# Transposon accumulation at xenobiotic gene family loci: a comparative genomic analysis in aphids

**DOI:** 10.1101/2023.02.20.529256

**Authors:** Tobias Baril, Adam Pym, Chris Bass, Alex Hayward

## Abstract

The evolution of resistance is a major challenge for the sustainable control of pests and pathogens. Thus, a deeper understanding of the evolutionary and genomic mechanisms underpinning resistance evolution is required to safeguard health and food production. Several studies have implicated transposable elements (TEs) in xenobiotic resistance evolution in insects. However, analyses are generally restricted to one insect species and/or one or a few xenobiotic gene families (XGFs). We examine evidence for TE accumulation at XGFs by performing a comparative genomic analysis across 20 aphid genomes, considering major subsets of XGFs involved in metabolic resistance to insecticides: Cytochrome P450s, glutathione S-transferases, esterases, UDP-glucuronosyltransferases, and ABC transporters. We find that TEs are significantly enriched at XGFs compared to other genes. XGFs show similar levels of TE enrichment to housekeeping genes. But unlike housekeeping genes, XGFs are not constitutively expressed in germline cells, supporting the selective enrichment of TEs at XGFs, rather than enrichment due to chromatin availability. Hotspots of extreme TE enrichment occur around certain XGFs. In aphids of agricultural importance, we find particular enrichment of TEs around cytochrome P450 genes with known functions in the detoxification of synthetic insecticides. Our results provide evidence supporting a general role for TEs as a source of genomic variation at host XGFs, and highlight the existence of considerable variability in TE content across XGFs and host species. These findings demonstrate the need for detailed functional verification analyses to clarify the significance of individual TE insertions and elucidate underlying mechanisms at TE-XGF hotspots.

## Supplementary material for "Transposon accumulation at xenobiotic gene family loci: a comparative genomic analysis in aphids": Sup_File_S2: acyrthosiphonPisum.filteredRepeats.gff (part 1 of 61)

```
NC_042493.1	RepeatMasker	DNA/hAT	126164697	126165603	4232	+	.	ID="RND-5_FAMILY-983";TEgroup="ctg_1%7CRND-5_FAMILY-983%7C10";Tend="1789";Tstart="1129";shortTE="F";uid="eea7a0a8-60f0-4df4-a53b-cc8229434fa8"
NC_042493.1	RepeatMasker	DNA	89763386	89763807	2196	+	.	ID="DNAX-2_AP";Tend="467";Tstart="1";shortTE="F";uid="564ad537-7a86-4894-b7ab-38b7fc263f8b"
NC_042493.1	RepeatMasker	Unknown	103949472	103950383	5775	+	.	ID="RND-6_FAMILY-852";Tend="1507";Tstart="627";shortTE="F";uid="1cd134f3-f54a-47db-8b7f-329507319664"
NC_042493.1	RepeatMasker	LTR/Gypsy	131677227	131677643	1891	+	.	ID="RND-5_FAMILY-3256";Tend="1538";Tstart="1095";shortTE="F";uid="656a6422-a72e-4b9d-b6be-2ab50a5ace0f"
NC_042493.1	RepeatMasker	DNA/Ginger-2	63116788	63117243	641	+	.	ID="GINGER2-N2_AP";Tend="1459";Tstart="999";shortTE="F";uid="0e2072c2-4447-46ae-abab-d5d81727bab8"
NC_042493.1	RepeatMasker	DNA/Kolobok-E	104324062	104324503	975	+	.	ID="KOLOBOKE-3_AP";Tend="5287";Tstart="4854";shortTE="F";uid="dac341e7-0ad9-42ef-b609-4e99d1a4c547"
NC_042493.1	RepeatMasker	Unknown	44690933	44692318	1973	+	.	ID="RND-6_FAMILY-1033";Tend="1876";Tstart="517";shortTE="F";uid="289681d4-3116-4422-8cc6-60de19043fce"
NC_042493.1	RepeatMasker	Retroposon?	106656026	106656272	643	+	.	ID="RND-6_FAMILY-193";Tend="718";Tstart="478";shortTE="F";uid="59df2a4c-8e09-4255-b9c2-edc9ce674027"
NC_042493.1	RepeatMasker	DNA	55132716	55133187	2768	+	.	ID="RND-6_FAMILY-8931";Tend="1342";Tstart="866";shortTE="F";uid="5ab5bb7f-6810-4349-8112-ddc745fa8ddf"
NC_042493.1	RepeatMasker	LINE/I-Jockey	66278869	66279905	1752	+	.	ID="RND-6_FAMILY-24936";Tend="1220";Tstart="21";shortTE="F";uid="82fe4ace-2d04-4303-a827-2a120bf5df7a"
NC_042493.1	RepeatMasker	Retroposon?	115334176	115334389	1399	+	.	ID="RND-5_FAMILY-19";Tend="538";Tstart="337";shortTE="F";uid="f9923652-70f1-4a69-bae4-5d48ec10baa7"
NC_042493.1	RepeatMasker	LINE/CR1	27217008	27218286	8242	+	.	ID="RND-6_FAMILY-7757";Tend="1915";Tstart="664";shortTE="F";uid="461cd342-1a34-41e6-b305-47103f0678f2"
NC_042493.1	RepeatMasker	DNA/hAT	101105536	101105952	1420	+	.	ID="RND-6_FAMILY-45";Tend="1324";Tstart="910";shortTE="F";uid="6e02f7bc-3541-4201-9312-5b12f0b2b5c4"
NC_042493.1	RepeatMasker	DNA/hAT-Ac	14309161	14309402	690	+	.	ID="RND-5_FAMILY-932";Tend="1280";Tstart="1040";shortTE="F";uid="cda1a292-2fc0-478d-83b2-6ffb7b2c2b5e"
NC_042493.1	RepeatMasker	DNA/Kolobok-E	37352651	37353011	1630	+	.	ID="RND-1_FAMILY-42";Tend="1432";Tstart="986";shortTE="F";uid="8ab25752-9a62-4014-bc29-4967ae660b3f"
NC_042493.1	RepeatMasker	DNA/hAT-Tip100	95337721	95337851	937	+	.	ID="RND-6_FAMILY-192";Tend="1126";Tstart="996";shortTE="F";uid="92b88d73-792b-46d8-b97b-ec7ec298047d"
NC_042493.1	RepeatMasker	DNA/Kolobok-E	124891549	124892242	2958	+	.	ID="RND-5_FAMILY-8975";Tend="1601";Tstart="899";shortTE="F";uid="b0328f7a-195d-4454-8c77-58f568971974"
NC_042493.1	RepeatMasker	Retroposon?	117855154	117855339	1234	+	.	ID="RND-6_FAMILY-3042";Tend="1074";Tstart="888";shortTE="F";uid="f1ed4223-9fab-46b1-a4b5-18e9bbce2a7c"
NC_042493.1	RepeatMasker	DNA/Sola-1	8288872	8289185	2457	+	.	ID="DNA4-7_AP";Tend="317";Tstart="1";shortTE="F";uid="08ee0df7-6b90-4e57-bdd8-6819c63eb973"
NC_042493.1	RepeatMasker	DNA/MULE-MuDR	2031410	2031619	519	+	.	ID="MUDR3X_AP";TEgroup="ctg_1%7CMUDR3X_AP%7C2";Tend="2363";Tstart="49";shortTE="F";uid="820d73cf-55c0-463e-9101-f2e79e240630"
NC_042493.1	RepeatMasker	DNA/hAT-Ac	14196906	14197540	4544	+	.	ID="DNA8-39_AP";Tend="663";Tstart="1";shortTE="F";uid="39b24b6c-ca93-4dba-a34d-914811b6945a"
NC_042493.1	RepeatMasker	DNA/Ginger-1	19911696	19911936	609	+	.	ID="rnd-6_family-14973";Tend="1206";Tstart="800";shortTE="F";uid="5d8fb551-408b-4cf2-8a9d-dd533b0f64f0"
NC_042493.1	RepeatMasker	DNA/TcMar-Tc4	22482328	22483785	2507	+	.	ID="RND-6_FAMILY-7847";TEgroup="ctg_1%7CRND-6_FAMILY-7847%7C3";Tend="1984";Tstart="52";shortTE="F";uid="f2c16667-0b74-4561-886d-baebc94a0fe1"
NC_042493.1	RepeatMasker	DNA/MULE-MuDR	120419879	120420054	955	+	.	ID="RND-6_FAMILY-1450";Tend="1630";Tstart="1458";shortTE="F";uid="630ab16d-87be-4209-b047-e9639bc9cf18"
NC_042493.1	RepeatMasker	DNA/hAT-hAT19	119162192	119162513	1702	+	.	ID="DNA8-78_AP";Tend="338";Tstart="1";shortTE="F";uid="2dfa74aa-f777-44ba-aaad-1a5022ff2387"
NC_042493.1	RepeatMasker	DNA/Kolobok-E	31890113	31890570	1321	+	.	ID="RND-6_FAMILY-829";Tend="1087";Tstart="638";shortTE="F";uid="573abe0a-e3f4-42c4-863c-c02580decedf"
NC_042493.1	RepeatMasker	Unknown	71328906	71329085	733	+	.	ID="RND-5_FAMILY-1902";Tend="1081";Tstart="896";shortTE="F";uid="eb16c660-9f53-41d2-bfcb-b5fb7e66b40d"
NC_042493.1	RepeatMasker	DNA/Sola-1	80622756	80623006	1092	+	.	ID="RND-6_FAMILY-11706";Tend="1178";Tstart="940";shortTE="F";uid="039a4e89-aba2-4b7f-8293-0ced6c2ef738"
NC_042493.1	RepeatMasker	DNA/Kolobok-E	59509625	59510070	2043	+	.	ID="KOLOBOKE-3_AP";Tend="2178";Tstart="1717";shortTE="F";uid="195fa0c6-30ec-4306-acf0-ff9aae16e7a8"
NC_042493.1	RepeatMasker	Retroposon?	126193094	126193944	1569	+	.	ID="RND-6_FAMILY-7552";Tend="1046";Tstart="247";shortTE="F";uid="5de0d8c9-b6eb-4d47-851f-467424f2e961"
NC_042493.1	RepeatMasker	LTR/Gypsy	97813883	97814297	427	+	.	ID="GYPSY-4_ACE-I";Tend="6192";Tstart="5790";shortTE="F";uid="9aba1e59-f3e5-498b-8801-952e12f90b3d"
NC_042493.1	RepeatMasker	Retroposon?	126541659	126542547	6957	+	.	ID="RND-6_FAMILY-7552";Tend="1692";Tstart="808";shortTE="F";uid="bf68c4cb-7f49-45c6-8406-6438549bb8ec"
NC_042493.1	RepeatMasker	DNA	88286763	88287106	435	+	.	ID="DNAX-2_AP";TEgroup="ctg_1%7CDNAX-2_AP%7C6";Tend="269";Tstart="28";shortTE="F";uid="7e477997-336d-4241-9c0f-f6ed0837f609"
NC_042493.1	RepeatMasker	Unknown	74268245	74268419	893	+	.	ID="RND-6_FAMILY-8018";Tend="857";Tstart="683";shortTE="F";uid="1929d773-e295-49b6-9e9c-d71e8db51966"
NC_042493.1	RepeatMasker	DNA/Ginger-1	117758274	117758400	585	+	.	ID="RND-6_FAMILY-6101";Tend="415";Tstart="282";shortTE="F";uid="bfa891e2-f5c1-4205-b6a2-ee3dcacac592"
NC_042493.1	RepeatMasker	Retroposon?	12574450	12574847	431	+	.	ID="RND-6_FAMILY-18690";Tend="2117";Tstart="1722";shortTE="F";uid="cadb7e91-5b8b-41c5-a994-800ac73b473a"
NC_042493.1	RepeatMasker	DNA/TcMar-Pogo	118596526	118597081	3135	+	.	ID="RND-1_FAMILY-150";TEgroup="ctg_1%7CRND-1_FAMILY-150%7C2";Tend="1638";Tstart="921";shortTE="F";uid="79e4e744-6ff2-4946-a528-226234d65fe6"
NC_042493.1	RepeatMasker	Retroposon?	97538344	97538885	2449	+	.	ID="RND-5_FAMILY-7341";Tend="1139";Tstart="589";shortTE="F";uid="b2477a69-c00f-4274-bc24-eb4530c587e6"
NC_042493.1	RepeatMasker	DNA	113729450	113729873	2267	+	.	ID="RND-5_FAMILY-2302";Tend="1363";Tstart="958";shortTE="F";uid="a1012cbf-117b-435c-b33f-37ff42c01cf6"
NC_042493.1	RepeatMasker	DNA/Kolobok-E	63510384	63510591	863	+	.	ID="RND-5_FAMILY-751";Tend="686";Tstart="462";shortTE="F";uid="41c0fc5d-3cd0-4d95-99da-54ceb7cf4913"
NC_042493.1	RepeatMasker	DNA	98192973	98194591	4338	+	.	ID="RND-6_FAMILY-11463";TEgroup="ctg_1%7CRND-6_FAMILY-11463%7C7";Tend="2743";Tstart="1504";shortTE="F";uid="70750b4c-1e95-4ff9-ad10-8f6eb858187c"
NC_042493.1	RepeatMasker	DNA/hAT	5932141	5932467	767	+	.	ID="RND-6_FAMILY-10002";Tend="2114";Tstart="1796";shortTE="F";uid="f5ed6384-8958-484f-b48d-9c79ccda2a21"
NC_042493.1	RepeatMasker	DNA/Kolobok-E	68083361	68083532	933	+	.	ID="RND-5_FAMILY-5933";Tend="767";Tstart="614";shortTE="F";uid="f31b718f-7560-4fb3-a886-8edb2410a6de"
NC_042493.1	RepeatMasker	DNA/Ginger-1	48104270	48104778	2380	+	.	ID="RND-6_FAMILY-14973";Tend="1461";Tstart="957";shortTE="F";uid="255ec163-5d03-451b-a532-59d469cbc76a"
NC_042493.1	RepeatMasker	Unknown	103556959	103557467	2793	+	.	ID="RND-1_FAMILY-54";Tend="1377";Tstart="840";shortTE="F";uid="08e6f92f-be17-4fd9-9ca0-8a17a176d433"
NC_042493.1	RepeatMasker	DNA	93330621	93330994	574	+	.	ID="DNA4-2_AP";Tend="343";Tstart="1";shortTE="F";uid="897071cf-cff7-4108-a44a-ed4bea9c362a"
NC_042493.1	RepeatMasker	DNA/MULE-NOF	122458839	122459625	5884	+	.	ID="rnd-6_family-1690";Tend="1221";Tstart="462";shortTE="F";uid="3bda4b12-a79a-4dfd-8d22-951da20b43a5"
NC_042493.1	RepeatMasker	LINE/RTE-BovB	120276672	120277145	3310	+	.	ID="RND-6_FAMILY-18013";Tend="1325";Tstart="835";shortTE="F";uid="c4f71b51-402b-423b-a8cf-1c32c65fbc92"
NC_042493.1	RepeatMasker	DNA/Kolobok-E	41867672	41868113	1568	+	.	ID="RND-5_FAMILY-3406";Tend="1237";Tstart="827";shortTE="F";uid="e90b1ead-80ee-40cd-a9dd-99e9cf486e22"
NC_042493.1	RepeatMasker	Retroposon?	100178340	100178642	492	+	.	ID="RND-5_FAMILY-2567";Tend="1346";Tstart="1040";shortTE="F";uid="1af915cd-4950-44e2-9dc1-dd737f9e3cac"
NC_042493.1	RepeatMasker	DNA/Kolobok-E	109604692	109605104	2120	+	.	ID="KOLOBOKE-3_AP";Tend="2188";Tstart="1762";shortTE="F";uid="f1c46a8e-c284-4a8c-ba50-23250839ecf0"
NC_042493.1	RepeatMasker	DNA/hAT-Ac	13812055	13812255	1267	+	.	ID="RND-5_FAMILY-4136";Tend="1249";Tstart="1022";shortTE="F";uid="af854193-b797-4d5b-8d1b-c814c272c230"
NC_042493.1	RepeatMasker	RC/Helitron	99480385	99480563	640	+	.	ID="RND-6_FAMILY-7226";Tend="1581";Tstart="1400";shortTE="F";uid="be944c3b-5af1-42e0-aa3d-91ab7af0dc09"
NC_042493.1	RepeatMasker	Unknown	93661870	93662032	584	+	.	ID="RND-6_FAMILY-5528";Tend="1637";Tstart="1479";shortTE="F";uid="752fa9c0-e6c4-48ce-a928-22f7d1f1bf31"
NC_042493.1	RepeatMasker	Unknown	7948841	7948996	1021	+	.	ID="RND-5_FAMILY-6947";Tend="1114";Tstart="958";shortTE="F";uid="d5a3e27c-741b-4b46-b61a-d037bf4c8350"
NC_042493.1	RepeatMasker	DNA/hAT-Tip100	110229462	110229569	485	+	.	ID="RND-6_FAMILY-14364";Tend="934";Tstart="822";shortTE="F";uid="0a6f3c07-7592-43d2-9d2b-bfdd6d06c9d4"
NC_042493.1	RepeatMasker	DNA/Kolobok-E	111749884	111750712	3437	+	.	ID="RND-6_FAMILY-15442";Tend="1956";Tstart="1088";shortTE="F";uid="1ec74cb4-f9c7-4df2-b286-0d7e97520acb"
NC_042493.1	RepeatMasker	Unknown	58529918	58530142	1949	+	.	ID="RND-4_FAMILY-1940";Tend="1154";Tstart="930";shortTE="F";uid="ace7fee9-b75f-44a4-9335-e85b58f4875c"
NC_042493.1	RepeatMasker	DNA/hAT-Tip100	122748588	122748801	430	+	.	ID="RND-6_FAMILY-1170";Tend="1636";Tstart="1388";shortTE="F";uid="77d0b41e-0d87-42dd-88ca-644217505978"
NC_042493.1	RepeatMasker	DNA/Kolobok-E	5674534	5675396	5788	+	.	ID="RND-4_FAMILY-3163";Tend="1831";Tstart="969";shortTE="F";uid="add69fe3-7d85-4239-8225-a92a5965444a"
NC_042493.1	RepeatMasker	DNA/hAT-Tip100	83454245	83455082	1409	+	.	ID="DNA8-83_AP";TEgroup="ctg_1%7CDNA8-83_AP%7C20";Tend="883";Tstart="1";shortTE="F";uid="5881e2f0-a4d0-405e-8bb1-af98e146e88d"
NC_042493.1	RepeatMasker	DNA	52311464	52311762	2257	+	.	ID="DNA8-38_AP";Tend="417";Tstart="119";shortTE="F";uid="7df61627-7542-462c-a78a-429ba40785f5"
NC_042493.1	RepeatMasker	Unknown	78774668	78775188	2478	+	.	ID="RND-6_FAMILY-8092";Tend="1349";Tstart="868";shortTE="F";uid="9e53cfe7-137e-4986-9e76-9253051ab57e"
NC_042493.1	RepeatMasker	DNA/hAT-hAT19	50962581	50962738	1000	+	.	ID="DNA8-109_AP";Tend="674";Tstart="500";shortTE="F";uid="515fa37e-858b-4e8c-b565-7b167767d0d6"
NC_042493.1	RepeatMasker	Retroposon?	20071973	20072355	2781	+	.	ID="RND-6_FAMILY-2390";Tend="2542";Tstart="2160";shortTE="F";uid="371a8a7f-2559-449a-81bc-a48678e6a85c"
NC_042493.1	RepeatMasker	DNA	107359095	107359279	787	+	.	ID="ttaa3_ap";Tend="429";Tstart="237";shortTE="F";uid="d74044c6-63e8-4cf6-aab4-a70efd08df23"
NC_042493.1	RepeatMasker	DNA/hAT-Tip100	114079438	114079715	1220	+	.	ID="RND-6_FAMILY-23781";Tend="605";Tstart="300";shortTE="F";uid="0abe4519-30b3-4348-968d-a7036ea04ac3"
NC_042493.1	RepeatMasker	DNA	6256859	6257127	1159	+	.	ID="TTAA2_AP";Tend="427";Tstart="160";shortTE="F";uid="fe78c6dd-5385-4625-8a77-163c410a94c9"
NC_042493.1	RepeatMasker	DNA/Kolobok-T2	104682399	104682544	674	+	.	ID="RND-5_FAMILY-786";Tend="1478";Tstart="1335";shortTE="F";uid="1a03c041-6136-4251-8368-2fcc10ed3bce"
NC_042493.1	RepeatMasker	Unknown	116312266	116312742	2760	+	.	ID="RND-1_FAMILY-129";Tend="2154";Tstart="1686";shortTE="F";uid="5b0d64c0-435a-4ee9-9b42-9a072193810f"
NC_042493.1	RepeatMasker	DNA	59778080	59778550	2625	+	.	ID="ttaa4b_ap";Tend="430";Tstart="1";shortTE="F";uid="9ebe65a1-65b8-4e49-8ccb-8ef4a65adcc3"
NC_042493.1	RepeatMasker	LINE/CR1	61258900	61259269	2746	+	.	ID="RND-6_FAMILY-3615";Tend="1200";Tstart="845";shortTE="F";uid="b59cfe47-32fc-48ba-a53f-70a5bd0e5fbe"
NC_042493.1	RepeatMasker	DNA/Ginger-1	94138931	94139994	8070	+	.	ID="RND-5_FAMILY-5803";Tend="1882";Tstart="826";shortTE="F";uid="10769238-cc42-4a4d-9e89-55ccd9955fa6"
NC_042493.1	RepeatMasker	Retroposon?	24924384	24924588	537	+	.	ID="RND-6_FAMILY-17746";Tend="1127";Tstart="913";shortTE="F";uid="df5d4a4b-c420-4e89-b9ca-f8f060ed2b65"
NC_042493.1	RepeatMasker	DNA/Ginger-1	10177246	10177383	493	+	.	ID="RND-6_FAMILY-954";Tend="993";Tstart="875";shortTE="F";uid="1e0508f3-c59e-4016-b1b6-4c975a6d1a30"
NC_042493.1	RepeatMasker	Unknown	113924334	113924464	677	+	.	ID="RND-6_FAMILY-4466";Tend="1475";Tstart="1304";shortTE="F";uid="6ec0cc94-0d40-4009-a574-168769f69067"
NC_042493.1	RepeatMasker	Unknown	124846949	124847390	2027	+	.	ID="RND-6_FAMILY-10244";Tend="1718";Tstart="1213";shortTE="F";uid="aa3a80ab-06da-4968-bfe3-18f723cf30d4"
NC_042493.1	RepeatMasker	DNA/Kolobok-E	94968533	94969192	1248	+	.	ID="RND-6_FAMILY-15442";Tend="1494";Tstart="762";shortTE="F";uid="b9ae83ca-947d-4ad7-9db1-03a545b36e30"
NC_042493.1	RepeatMasker	DNA/hAT-Ac	112946657	112947044	950	+	.	ID="RND-6_FAMILY-6429";Tend="489";Tstart="116";shortTE="F";uid="d53ba79f-2312-492d-a0e1-1c583ff4373d"
NC_042493.1	RepeatMasker	DNA/P	122749432	122749620	448	+	.	ID="RND-6_FAMILY-10195";Tend="941";Tstart="730";shortTE="F";uid="240b6537-33b3-45af-895c-ddf75f5d5de9"
NC_042493.1	RepeatMasker	DNA	109789785	109789893	430	+	.	ID="RND-6_FAMILY-8931";Tend="1016";Tstart="903";shortTE="F";uid="2d1795a8-9bd4-4b9f-9b9c-f6ccc3d0ce51"
NC_042493.1	RepeatMasker	DNA	131528657	131529029	1849	+	.	ID="DNA4-2_AP";Tend="376";Tstart="1";shortTE="F";uid="cd36c7a5-597b-4139-a512-ee548f6c19dc"
NC_042493.1	RepeatMasker	Unknown	68636245	68636345	418	+	.	ID="RND-5_FAMILY-4321";Tend="1569";Tstart="1456";shortTE="F";uid="f01a576a-7497-4d87-afbe-3f2fd2620308"
NC_042493.1	RepeatMasker	DNA/hAT-Tip100	21565870	21566535	3307	+	.	ID="DNA8-107_AP";Tend="716";Tstart="1";shortTE="F";uid="7a877aed-3c8b-44ed-9705-a1873daaebf8"
NC_042493.1	RepeatMasker	DNA/Kolobok-E	59103893	59104379	654	+	.	ID="RND-6_FAMILY-9044";Tend="1934";Tstart="1470";shortTE="F";uid="463d25d7-8fbd-4694-84dc-27bb6a37eeb1"
NC_042493.1	RepeatMasker	DNA	60654347	60654459	657	+	.	ID="DNA8-5_AP";Tend="234";Tstart="123";shortTE="F";uid="b0f50682-d869-4364-8ea2-17d410e85cf4"
NC_042493.1	RepeatMasker	DNA/Ginger	53009983	53010093	482	+	.	ID="RND-5_FAMILY-1159";Tend="1909";Tstart="1796";shortTE="F";uid="98e36078-4fea-4428-a21b-6addd2e437ec"
NC_042493.1	RepeatMasker	DNA	11120071	11120225	888	+	.	ID="TTAA3B_AP";Tend="436";Tstart="266";shortTE="F";uid="e9c88fb9-8e0a-4186-b649-e305eb4f80d7"
NC_042493.1	RepeatMasker	DNA/hAT	38574207	38574389	1094	+	.	ID="RND-6_FAMILY-3592";Tend="693";Tstart="507";shortTE="F";uid="4b97b2ae-b5a6-4021-b521-18fac5076a4a"
NC_042493.1	RepeatMasker	DNA	65671877	65672039	1068	+	.	ID="RND-6_FAMILY-8931";Tend="1053";Tstart="891";shortTE="F";uid="8b08f586-bae5-476e-9f46-736c57809656"
NC_042493.1	RepeatMasker	DNA/hAT-Tip100	13354585	13354735	600	+	.	ID="RND-6_FAMILY-4641";Tend="1070";Tstart="899";shortTE="F";uid="d044632c-a905-4ef8-a9c7-5a35b6ab2f97"
NC_042493.1	RepeatMasker	DNA	41987473	41987874	1517	+	.	ID="RND-1_FAMILY-464";Tend="1409";Tstart="961";shortTE="F";uid="409e8a41-4040-422d-9810-3c3e02e2a33d"
NC_042493.1	RepeatMasker	Unknown	122846861	122847507	2406	+	.	ID="RND-1_FAMILY-186";Tend="1095";Tstart="362";shortTE="F";uid="0c2e8404-fe27-4263-bb14-3e9c30f57e92"
NC_042493.1	RepeatMasker	DNA/Ginger-1	110520614	110522386	12404	+	.	ID="RND-6_FAMILY-1559";Tend="2547";Tstart="793";shortTE="F";uid="4e9aa2ab-2429-41c3-a25d-032f5ae3b5f1"
NC_042493.1	RepeatMasker	DNA	116166810	116167127	1062	+	.	ID="TTAA20_AP";Tend="612";Tstart="308";shortTE="F";uid="bf4c6364-20fc-49ae-9a9d-29571b0e7777"
NC_042493.1	RepeatMasker	DNA/TcMar-Mariner	100941033	100941311	523	+	.	ID="MARINER-N19C_HSAL";Tend="489";Tstart="220";shortTE="F";uid="7d599b62-dc98-443f-a3b3-b5dbc548a440"
NC_042493.1	RepeatMasker	Retroposon?	91349014	91349889	480	+	.	ID="RND-6_FAMILY-18690";TEgroup="ctg_1%7CRND-6_FAMILY-18690%7C2";Tend="2162";Tstart="597";shortTE="F";uid="8046eafa-e793-4bfe-bccc-9e2bd5a60561"
NC_042493.1	RepeatMasker	DNA/Kolobok-E	82491890	82492616	1642	+	.	ID="RND-5_FAMILY-511";TEgroup="ctg_1%7CRND-5_FAMILY-511%7C1";Tend="1698";Tstart="841";shortTE="F";uid="5e28727c-54e8-4d7f-add4-2ea6a2a43a8a"
NC_042493.1	RepeatMasker	DNA	61311470	61311649	588	+	.	ID="RND-6_FAMILY-4804";Tend="906";Tstart="737";shortTE="F";uid="772deded-6ba7-4a78-bf6e-eec1d0bf911d"
NC_042493.1	RepeatMasker	Unknown	74889242	74889390	813	+	.	ID="RND-3_FAMILY-73";Tend="1107";Tstart="953";shortTE="F";uid="50afe7dc-b56c-4be8-a755-dd1c4e71155f"
NC_042493.1	RepeatMasker	DNA/hAT-Charlie	106291841	106292066	900	+	.	ID="RND-5_FAMILY-5516";Tend="1108";Tstart="877";shortTE="F";uid="14819a74-4cd1-4c6e-93ce-381acac3abb4"
NC_042493.1	RepeatMasker	DNA	42998795	42998921	477	+	.	ID="TTAA2D_AP";Tend="339";Tstart="206";shortTE="F";uid="a6c1e313-aa02-4cb6-831c-bed79d9d9d06"
NC_042493.1	RepeatMasker	RC/Helitron	44469187	44469460	511	+	.	ID="RND-5_FAMILY-1022";Tend="1556";Tstart="1239";shortTE="F";uid="5c70bccc-f7f4-4eda-9386-4233d6388208"
NC_042493.1	RepeatMasker	DNA/hAT-Ac	108929912	108930958	5621	+	.	ID="RND-6_FAMILY-10418";Tend="1693";Tstart="668";shortTE="F";uid="63c79066-8396-47a4-8e9c-75be9322ebce"
NC_042493.1	RepeatMasker	DNA	36030976	36031305	2720	+	.	ID="DNA3-10_AP";Tend="340";Tstart="1";shortTE="F";uid="eb353319-3aff-4301-a79c-a2eaaa110e44"
NC_042493.1	RepeatMasker	DNA/hAT-Ac	54479398	54480380	3921	+	.	ID="RND-5_FAMILY-220";TEgroup="ctg_1%7CRND-5_FAMILY-220%7C2";Tend="1846";Tstart="619";shortTE="F";uid="c0311b4e-a827-4704-b956-5609b2fd1631"
NC_042493.1	RepeatMasker	LTR/Gypsy	129433825	129434552	5670	+	.	ID="RND-5_FAMILY-3256";Tend="1541";Tstart="806";shortTE="F";uid="e442681d-1d0e-4034-bc06-dbddb1d666ce"
NC_042493.1	RepeatMasker	Unknown	3270279	3270420	1116	+	.	ID="RND-6_FAMILY-15174";Tend="1665";Tstart="1524";shortTE="F";uid="bdae7879-d7ad-4a8b-b669-327f7f3763cc"
NC_042493.1	RepeatMasker	Unknown	61924513	61924681	894	+	.	ID="RND-1_FAMILY-158";Tend="664";Tstart="475";shortTE="F";uid="2428e6e3-28b1-493f-836a-81602291e05c"
NC_042493.1	RepeatMasker	DNA/hAT-Tip100	29940402	29940678	1518	+	.	ID="RND-4_FAMILY-2225";Tend="1304";Tstart="1029";shortTE="F";uid="620e2bbd-2bf2-4cdd-a2e2-3f668855b682"
NC_042493.1	RepeatMasker	DNA/Ginger-1	74543055	74543658	3730	+	.	ID="RND-6_FAMILY-3871";Tend="1447";Tstart="827";shortTE="F";uid="a82b6833-584a-489b-b7bb-bd8c4f9b5649"
NC_042493.1	RepeatMasker	DNA	59397227	59397376	668	+	.	ID="DNA8-31_AP";Tend="593";Tstart="441";shortTE="F";uid="770506bf-a111-4a1f-841e-93209c89d1e8"
NC_042493.1	RepeatMasker	DNA/Ginger-1	114434198	114434918	3114	+	.	ID="RND-6_FAMILY-9672";Tend="2197";Tstart="1470";shortTE="F";uid="339193d9-252c-4c59-8ce3-551b379bf788"
NC_042493.1	RepeatMasker	Unknown	98631853	98632456	1549	+	.	ID="RND-6_FAMILY-9778";Tend="970";Tstart="414";shortTE="F";uid="05265cb3-6f06-46f7-a067-cfc952fe96ee"
NC_042493.1	RepeatMasker	Unknown	95389496	95389775	663	+	.	ID="RND-6_FAMILY-377";Tend="1187";Tstart="817";shortTE="F";uid="731aad06-d49a-4a86-a3f0-02200620a894"
NC_042493.1	RepeatMasker	DNA/Kolobok-E	95753987	95754522	3484	+	.	ID="RND-5_FAMILY-6218";Tend="1847";Tstart="1310";shortTE="F";uid="6f39720a-1bf7-4c59-a946-6252a3647d39"
NC_042493.1	RepeatMasker	DNA/MULE-NOF	118801445	118801593	1097	+	.	ID="RND-6_FAMILY-1690";Tend="551";Tstart="408";shortTE="F";uid="80a5ef30-9c85-492b-abf6-09e513f2560f"
NC_042493.1	RepeatMasker	DNA/Kolobok-E	124839062	124839317	719	+	.	ID="RND-6_FAMILY-829";Tend="1148";Tstart="888";shortTE="F";uid="51cae700-5baf-4306-8d5b-c9eba7322bbe"
NC_042493.1	RepeatMasker	DNA/hAT	110664500	110664787	1925	+	.	ID="RND-6_FAMILY-15151";Tend="988";Tstart="699";shortTE="F";uid="7d3878e1-b1a4-4f8d-8d3d-51a5744d527b"
NC_042493.1	RepeatMasker	DNA/hAT-Tip100	11214603	11214792	1258	+	.	ID="DNA8-12_AP";Tend="208";Tstart="15";shortTE="F";uid="b77a03e4-7906-467a-959d-23ed20ce20e4"
NC_042493.1	RepeatMasker	Unknown	8769306	8769605	2437	+	.	ID="RND-6_FAMILY-3622";Tend="1064";Tstart="767";shortTE="F";uid="122f646d-6e0c-4205-8ad7-391db7f81c34"
NC_042493.1	RepeatMasker	LINE/Penelope	23117236	23117622	2684	+	.	ID="RND-6_FAMILY-11755";Tend="754";Tstart="360";shortTE="F";uid="6004bfc7-36bc-4555-96da-141f3e0bdd3d"
NC_042493.1	RepeatMasker	Unknown	95199992	95201186	6568	+	.	ID="RND-1_FAMILY-129";Tend="2048";Tstart="858";shortTE="F";uid="a22015fc-b589-48f7-96bc-fe026cece9df"
NC_042493.1	RepeatMasker	LINE/CR1	38075984	38076280	467	+	.	ID="CR1-5_DK";Tend="2025";Tstart="1729";shortTE="F";uid="b03b5a69-0ef6-46b8-bd58-f41a9135b016"
NC_042493.1	RepeatMasker	Unknown	59819109	59819503	1211	+	.	ID="RND-5_FAMILY-3885";TEgroup="ctg_1%7CRND-5_FAMILY-3885%7C1";Tend="1273";Tstart="871";shortTE="F";uid="c974f7e1-4e3c-4234-b824-1f44c016ab10"
NC_042493.1	RepeatMasker	Retroposon?	51396981	51397163	587	+	.	ID="RND-6_FAMILY-193";Tend="1013";Tstart="833";shortTE="F";uid="eece23bc-c0da-427b-b307-eed008fe6d28"
NC_042493.1	RepeatMasker	DNA/hAT-Tip100	15156445	15156571	506	+	.	ID="DNA8-63_AP";Tend="168";Tstart="1";shortTE="F";uid="c23cd9f1-6f4b-48c6-ab7a-2f7eaf833cad"
NC_042493.1	RepeatMasker	DNA/hAT	63503088	63503596	2892	+	.	ID="rnd-6_family-45";Tend="1397";Tstart="828";shortTE="F";uid="9207d05d-79fc-4688-8b46-0f3566ce8bc6"
NC_042493.1	RepeatMasker	DNA/hAT-Ac	34746334	34746725	3103	+	.	ID="RND-1_FAMILY-68";Tend="832";Tstart="446";shortTE="F";uid="957e2d18-cf3a-4a25-84b0-04053df56ab0"
NC_042493.1	RepeatMasker	DNA/hAT-Charlie	121743055	121743165	766	+	.	ID="DNA8-33_AP";Tend="328";Tstart="215";shortTE="F";uid="e8385ddc-e4f1-49f1-bf86-d61b9d85c451"
NC_042493.1	RepeatMasker	DNA	132510770	132511076	1344	+	.	ID="TTAA2D_AP";Tend="346";Tstart="25";shortTE="F";uid="b839c3bc-3a50-4aaf-9db5-4b6856f56cc7"
NC_042493.1	RepeatMasker	DNA/Ginger-1	117137856	117138118	773	+	.	ID="rnd-6_family-954";Tend="1140";Tstart="838";shortTE="F";uid="e824a280-f67f-4201-bdc7-99b622c18f46"
NC_042493.1	RepeatMasker	DNA/hAT-Tip100	77026386	77026494	526	+	.	ID="rnd-6_family-7551";Tend="1155";Tstart="1062";shortTE="F";uid="d5e371fa-55d5-4b5a-9703-83bd3c02f6a9"
NC_042493.1	RepeatMasker	DNA/hAT-hAT19	116747129	116747416	1371	+	.	ID="DNA8-84_AP";Tend="330";Tstart="2";shortTE="F";uid="bb3e3a78-9f21-4afa-a976-f096945bd7eb"
NC_042493.1	RepeatMasker	DNA	108981049	108981228	637	+	.	ID="TTAA2C_AP";Tend="423";Tstart="248";shortTE="F";uid="136489c7-cf41-4005-be6c-822c7c59a754"
NC_042493.1	RepeatMasker	DNA/Ginger-1	110470703	110471412	1572	+	.	ID="RND-6_FAMILY-6101";Tend="1723";Tstart="955";shortTE="F";uid="4881958c-45e6-4597-82eb-4ef6cc223a41"
NC_042493.1	RepeatMasker	DNA/hAT	108810298	108810409	565	+	.	ID="RND-5_FAMILY-8744";Tend="1472";Tstart="1358";shortTE="F";uid="732f97b6-526b-42e6-81f2-308eb0fd071f"
NC_042493.1	RepeatMasker	DNA/hAT-hATm	21342992	21343330	2065	+	.	ID="HAT-6_AP";Tend="340";Tstart="1";shortTE="F";uid="e675a6bf-a397-4b67-a697-2b9ee816852b"
NC_042493.1	RepeatMasker	Unknown	130037654	130037869	683	+	.	ID="RND-6_FAMILY-97";Tend="1056";Tstart="856";shortTE="F";uid="52b17d8b-e5ad-40e9-a057-fb53659d71e1"
NC_042493.1	RepeatMasker	LINE/I	39264949	39265613	538	+	.	ID="VINGI-1_BTA";Tend="1759";Tstart="1099";shortTE="F";uid="7087a0c5-1f25-4f23-b9b9-28a01392e494"
NC_042493.1	RepeatMasker	Unknown	119289582	119290148	1867	+	.	ID="RND-6_FAMILY-33798";Tend="1516";Tstart="965";shortTE="F";uid="c7c94acf-b71c-4b46-b991-4e296e4e9ae8"
NC_042493.1	RepeatMasker	Retroposon?	38553716	38553967	2109	+	.	ID="SINE2-2_AP";Tend="266";Tstart="1";shortTE="F";uid="7806571c-8364-49a6-a16c-8a0a767436b7"
NC_042493.1	RepeatMasker	DNA/MULE-NOF	2391173	2391547	524	+	.	ID="REHAVKUS1_AP";TEgroup="ctg_1%7CREHAVKUS1_AP%7C1";Tend="4915";Tstart="2613";shortTE="F";uid="d16d551a-cfaa-4157-8753-dcad5bfa6f1b"
NC_042493.1	RepeatMasker	DNA/hAT-Tip100	16070980	16071262	1166	+	.	ID="RND-5_FAMILY-5552";Tend="854";Tstart="610";shortTE="F";uid="245be0b5-699b-4f1d-bfee-58fc19ff1a0e"
NC_042493.1	RepeatMasker	DNA/hAT-hAT19	34687398	34687786	627	+	.	ID="RND-6_FAMILY-14435";Tend="3289";Tstart="2853";shortTE="F";uid="c23cfd9a-a675-4619-8ac2-3addbc8096ed"
NC_042493.1	RepeatMasker	DNA/hAT-Ac	77608036	77608304	480	+	.	ID="DNA8-91B_AP";Tend="281";Tstart="16";shortTE="F";uid="ab014e4c-c2a8-4eb5-a0cd-4333d9087ee4"
NC_042493.1	RepeatMasker	Unknown	16330240	16330624	714	+	.	ID="RND-5_FAMILY-542";Tend="1051";Tstart="631";shortTE="F";uid="ecbafa9d-d9fb-4155-a404-710f07757ffd"
NC_042493.1	RepeatMasker	DNA/Kolobok-E	22031442	22031542	576	+	.	ID="RND-5_FAMILY-751";Tend="597";Tstart="496";shortTE="F";uid="ea8440ce-dec3-4dca-985e-3bd5efec2422"
NC_042493.1	RepeatMasker	DNA	96878118	96878317	1000	+	.	ID="TTAA5_AP";Tend="201";Tstart="1";shortTE="F";uid="4de2d9d4-158e-4f74-81a5-dd6a16286c6d"
NC_042493.1	RepeatMasker	DNA/hAT-Tip100	118052741	118052985	1678	+	.	ID="RND-1_FAMILY-170";Tend="1133";Tstart="896";shortTE="F";uid="13cef746-b8e2-4e3c-ad5b-52da82fa8358"
NC_042493.1	RepeatMasker	DNA/Ginger-1	32114128	32114565	472	+	.	ID="RND-6_FAMILY-9672";Tend="1476";Tstart="1034";shortTE="F";uid="9ac34259-4a03-48cc-b15c-655facb143fa"
NC_042493.1	RepeatMasker	Unknown	56441760	56442116	1920	+	.	ID="RND-1_FAMILY-152";Tend="1339";Tstart="984";shortTE="F";uid="5eacea66-4915-45d6-b9cc-078d3a449f8f"
NC_042493.1	RepeatMasker	DNA/Ginger-1	79475586	79476574	3062	+	.	ID="rnd-6_family-20286";Tend="1713";Tstart="780";shortTE="F";uid="caae4646-2c3b-404f-a2e5-2dc83a8acb49"
NC_042493.1	RepeatMasker	DNA	122115534	122115704	617	+	.	ID="DNA4-11_AP";TEgroup="ctg_1%7CDNA4-11_AP%7C3";Tend="277";Tstart="1";shortTE="T";uid="c33452ac-4942-4fef-aa47-98ddda9fc938"
NC_042493.1	RepeatMasker	DNA	102869299	102869401	788	+	.	ID="TTAA20_AP";Tend="663";Tstart="561";shortTE="F";uid="6b84271c-57ab-4490-9e41-ff8c12d48fe6"
NC_042493.1	RepeatMasker	LTR/Gypsy	91784384	91784711	890	+	.	ID="RND-6_FAMILY-1091";Tend="1251";Tstart="940";shortTE="F";uid="5a01dcb1-7762-4636-ba2c-af97d9a40d75"
NC_042493.1	RepeatMasker	Retroposon?	52734109	52734532	1149	+	.	ID="RND-1_FAMILY-571";Tend="1687";Tstart="1289";shortTE="F";uid="55a05ec1-e39a-437c-bba5-2e1cb7e0214c"
NC_042493.1	RepeatMasker	DNA/hAT	93111275	93111686	2699	+	.	ID="rnd-5_family-874";Tend="951";Tstart="496";shortTE="F";uid="1a2c2513-4e92-4989-b3c6-ce105b2e307e"
NC_042493.1	RepeatMasker	DNA/Merlin	52375870	52376060	449	+	.	ID="MERLIN-1_DT";Tend="980";Tstart="794";shortTE="F";uid="0e54a2d9-6b82-4ca3-8f7b-920037f938b3"
NC_042493.1	RepeatMasker	LINE/I	115047247	115048508	7648	+	.	ID="RND-6_FAMILY-2127";Tend="1451";Tstart="289";shortTE="F";uid="28871e6e-5869-418e-9412-379c8dc0dbe2"
NC_042493.1	RepeatMasker	DNA/Kolobok-E	76101114	76101331	590	+	.	ID="RND-5_FAMILY-751";Tend="690";Tstart="460";shortTE="F";uid="8f1cd5a9-f4c4-488f-b102-39354fdaadf5"
NC_042493.1	RepeatMasker	DNA/hAT-Tip100	68264088	68264360	959	+	.	ID="DNA8-106_AP";Tend="737";Tstart="426";shortTE="F";uid="9c843934-abeb-4be1-8f26-00d1cf590c31"
NC_042493.1	RepeatMasker	Retroposon?	4553009	4553413	1656	+	.	ID="RND-6_FAMILY-57";Tend="1506";Tstart="1046";shortTE="F";uid="3bdcdeaf-9af3-46c1-9e88-2c1a88e919ac"
NC_042493.1	RepeatMasker	DNA/Kolobok-E	102747166	102747472	1842	+	.	ID="RND-6_FAMILY-26970";Tend="1090";Tstart="762";shortTE="F";uid="091dc155-c96c-45d5-b565-e11db1b31edb"
NC_042493.1	RepeatMasker	LINE/CR1	111926330	111926500	1045	+	.	ID="RND-5_FAMILY-8734";Tend="637";Tstart="470";shortTE="F";uid="21f43372-1578-40df-b286-ec02466291be"
NC_042493.1	RepeatMasker	DNA/Kolobok-E	34721545	34721732	1007	+	.	ID="RND-6_FAMILY-10629";Tend="1823";Tstart="1619";shortTE="F";uid="6bb03836-be79-402b-acda-3764b611ebb2"
NC_042493.1	RepeatMasker	DNA/hAT	92924334	92924525	511	+	.	ID="RND-6_FAMILY-2457";Tend="1201";Tstart="1030";shortTE="F";uid="977aa0ca-086c-450c-9592-1d023d41133e"
NC_042493.1	RepeatMasker	Retroposon?	66420671	66421573	4654	+	.	ID="RND-1_FAMILY-571";Tend="1541";Tstart="690";shortTE="F";uid="2df35f0c-33de-4af8-b7df-8c0742a6c2dd"
NC_042493.1	RepeatMasker	Retroposon?	89830273	89830518	894	+	.	ID="RND-6_FAMILY-7552";Tend="1810";Tstart="1573";shortTE="F";uid="687c5c6e-a33b-4320-9e1c-d661619a8e94"
NC_042493.1	RepeatMasker	Unknown	90063452	90063592	581	+	.	ID="RND-1_FAMILY-64";Tend="1097";Tstart="974";shortTE="F";uid="4e72954f-ab8d-4a9d-a626-04016e4f3696"
NC_042493.1	RepeatMasker	DNA/hAT-Ac	14604401	14604787	2762	+	.	ID="RND-1_FAMILY-125";Tend="1517";Tstart="1135";shortTE="F";uid="14edda94-8658-4e3c-bc52-9924f284ab42"
NC_042493.1	RepeatMasker	DNA/Kolobok-E	118520969	118521123	901	+	.	ID="RND-1_FAMILY-42";Tend="1061";Tstart="894";shortTE="F";uid="f9279c1d-9f74-401e-9d63-c8777763f3a9"
NC_042493.1	RepeatMasker	Retroposon?	29693012	29693779	6086	+	.	ID="RND-6_FAMILY-7552";Tend="1551";Tstart="751";shortTE="F";uid="37f0870b-df17-4be1-be22-6539342abe41"
NC_042493.1	RepeatMasker	RC/Helitron	67105994	67106132	682	+	.	ID="RND-6_FAMILY-2195";Tend="837";Tstart="704";shortTE="F";uid="16a296e7-ed24-44a1-b383-3ca6dd779564"
NC_042493.1	RepeatMasker	Retroposon?	36019253	36019760	2132	+	.	ID="RND-6_FAMILY-11842";Tend="2183";Tstart="1642";shortTE="F";uid="89656b56-c5d3-4102-ae05-72a71856bd46"
NC_042493.1	RepeatMasker	DNA/Ginger-1	36728460	36728719	1439	+	.	ID="RND-4_FAMILY-641";Tend="1494";Tstart="1238";shortTE="F";uid="7fe1e029-25ff-4e82-a05d-157628f0fcd0"
NC_042493.1	RepeatMasker	DNA/hAT-hAT19	104748740	104749067	2223	+	.	ID="RND-6_FAMILY-1359";Tend="761";Tstart="452";shortTE="F";uid="44048451-cbb3-4982-a7fc-23340a206869"
NC_042493.1	RepeatMasker	Retroposon?	25377579	25377758	800	+	.	ID="RND-6_FAMILY-193";Tend="1192";Tstart="1018";shortTE="F";uid="8a16cedf-680d-4be5-b2ee-e5834ee95263"
NC_042493.1	RepeatMasker	DNA	123750111	123750499	2063	+	.	ID="ttaa2c_ap";Tend="628";Tstart="1";shortTE="F";uid="c7699d09-923e-4352-a9ba-fec3966d612e"
NC_042493.1	RepeatMasker	DNA/hAT-Tip100	8826823	8826994	938	+	.	ID="RND-5_FAMILY-16506";Tend="1093";Tstart="931";shortTE="F";uid="ec19bb38-634e-4d31-b602-9e14d2c34913"
NC_042493.1	RepeatMasker	DNA	16319071	16319543	1295	+	.	ID="DNA4-2_AP";Tend="513";Tstart="1";shortTE="F";uid="76a8f778-5f4a-4dd7-b308-dfa1e8598a0a"
NC_042493.1	RepeatMasker	DNA/Ginger-2	61922405	61924134	14222	+	.	ID="RND-6_FAMILY-2796";Tend="2102";Tstart="368";shortTE="F";uid="4c823d8b-a314-4511-905f-22072cca0640"
NC_042493.1	RepeatMasker	DNA/hAT-hAT19	72451313	72451970	5196	+	.	ID="HAT-N7_AP";Tend="647";Tstart="1";shortTE="F";uid="e7b388f6-f6a9-4c1e-b043-c34841aa7777"
NC_042493.1	RepeatMasker	Unknown	65452959	65453191	1106	+	.	ID="RND-1_FAMILY-64";Tend="1152";Tstart="937";shortTE="F";uid="381f6982-e489-4248-afba-77c32c7d3a49"
NC_042493.1	RepeatMasker	DNA/hAT	12819672	12819800	628	+	.	ID="RND-5_FAMILY-8744";Tend="259";Tstart="127";shortTE="F";uid="386ae231-31be-4ee0-a264-d39d2bea3f12"
NC_042493.1	RepeatMasker	DNA/hAT-hAT19	110742196	110742340	436	+	.	ID="HAT-N13_AP";Tend="144";Tstart="2";shortTE="F";uid="238360ac-6a45-4b3e-91b7-18cb5dbbe6ed"
NC_042493.1	RepeatMasker	DNA/Kolobok-E	91065830	91066324	446	+	.	ID="RND-6_FAMILY-9044";Tend="2340";Tstart="1838";shortTE="F";uid="bb4d7d86-4ccb-48be-9cf3-b3e4ef37c329"
NC_042493.1	RepeatMasker	DNA/Maverick	107535843	107536154	1156	+	.	ID="RND-6_FAMILY-1443";Tend="2086";Tstart="1757";shortTE="F";uid="6848d175-f8d3-4103-a5e6-891afd73be42"
NC_042493.1	RepeatMasker	DNA/hAT	97472450	97472594	471	+	.	ID="RND-5_FAMILY-2044";Tend="1111";Tstart="978";shortTE="F";uid="901bf55d-bff2-484c-b674-571e6328eb7c"
NC_042493.1	RepeatMasker	Retroposon?	111477645	111478066	3463	+	.	ID="RND-6_FAMILY-7552";Tend="1218";Tstart="802";shortTE="F";uid="c6ca7f33-b1b0-483c-84d4-14095c672acc"
NC_042493.1	RepeatMasker	Unknown	5459702	5459959	1041	+	.	ID="RND-3_FAMILY-73";Tend="1183";Tstart="897";shortTE="F";uid="bc3eb97f-2c4e-43a7-b867-e05a76b356bb"
NC_042493.1	RepeatMasker	Retroposon?	105860195	105860328	842	+	.	ID="RND-6_FAMILY-8440";Tend="2513";Tstart="2379";shortTE="F";uid="365bd971-073c-43a2-b0fc-a8dd44d8a5e0"
NC_042493.1	RepeatMasker	Unknown	109534808	109535143	921	+	.	ID="RND-5_FAMILY-812";Tend="1729";Tstart="1447";shortTE="F";uid="3f4dfe71-68f5-4b35-b0ef-9393d5e25157"
NC_042493.1	RepeatMasker	Retroposon?	106264355	106264754	1822	+	.	ID="RND-6_FAMILY-26542";Tend="1316";Tstart="928";shortTE="F";uid="012951c6-1e74-4277-a91b-2ead33b5e7ce"
NC_042493.1	RepeatMasker	DNA/hAT-Ac	105161395	105161941	3875	+	.	ID="DNA8-56_AP";Tend="572";Tstart="1";shortTE="F";uid="38bb77ee-c45e-41d1-990e-a1ced148aafd"
NC_042493.1	RepeatMasker	DNA/hAT-hAT19	57228454	57228958	2418	+	.	ID="HAT-N13_AP";Tend="626";Tstart="1";shortTE="F";uid="ad89bd4e-98ef-4856-b499-0e755b15bbad"
NC_042493.1	RepeatMasker	DNA/hAT?	108962324	108962618	449	+	.	ID="RND-5_FAMILY-3458";Tend="1227";Tstart="923";shortTE="F";uid="6fa54d7a-b670-4617-a22c-e7748adeab76"
NC_042493.1	RepeatMasker	DNA	97390058	97390691	4177	+	.	ID="DNA8-21_AP";Tend="674";Tstart="1";shortTE="F";uid="01bb31bb-2022-409b-8118-61173a14e19f"
NC_042493.1	RepeatMasker	DNA	31545574	31546006	2066	+	.	ID="DNAX-2_AP";Tend="467";Tstart="1";shortTE="F";uid="4d486b14-6b9b-4950-9a57-cb86a9b043f5"
NC_042493.1	RepeatMasker	DNA/Ginger-1	100261554	100261826	1736	+	.	ID="RND-6_FAMILY-51198";Tend="2541";Tstart="2300";shortTE="F";uid="0f3420c1-9757-4f42-9e18-4d4829998907"
NC_042493.1	RepeatMasker	DNA/hAT-Tip100	124468389	124468620	1007	+	.	ID="HAT-N16_AP";Tend="564";Tstart="292";shortTE="F";uid="440b59de-b021-43bf-ab71-e9c6edebd6d9"
NC_042493.1	RepeatMasker	DNA	131416750	131416965	956	+	.	ID="RND-5_FAMILY-4319";Tend="1045";Tstart="836";shortTE="F";uid="27811029-ddb8-4695-aed1-3b7c457c6f9c"
NC_042493.1	RepeatMasker	Unknown	73567610	73568003	2085	+	.	ID="RND-1_FAMILY-522";Tend="1350";Tstart="953";shortTE="F";uid="03fe6a1f-9448-4c49-a2ae-6e64a4a109d9"
NC_042493.1	RepeatMasker	DNA/hAT-Tip100	127846219	127846405	1214	+	.	ID="RND-5_FAMILY-1564";Tend="1825";Tstart="1641";shortTE="F";uid="e40db260-d048-48d2-8690-fd46921d1e55"
NC_042493.1	RepeatMasker	DNA	58130454	58130569	443	+	.	ID="RND-6_FAMILY-7526";Tend="1581";Tstart="1466";shortTE="F";uid="48056ed0-0136-4a9f-9e79-6e5b211461ce"
NC_042493.1	RepeatMasker	DNA/hAT-Tip100	65011169	65011571	1450	+	.	ID="DNA8-18B_AP";Tend="433";Tstart="1";shortTE="F";uid="011d5e05-ee73-496a-a963-e69ce69ec504"
NC_042493.1	RepeatMasker	DNA/Sola-1	14940300	14940475	1150	+	.	ID="RND-6_FAMILY-5129";Tend="1608";Tstart="1434";shortTE="F";uid="06d92076-811f-4013-8b10-1b8a165d64c4"
NC_042493.1	RepeatMasker	DNA/MULE-MuDR	83071963	83072272	926	+	.	ID="RND-6_FAMILY-3000";Tend="1288";Tstart="983";shortTE="F";uid="86c56aa8-bbd1-438c-b7ae-9eb85b535490"
NC_042493.1	RepeatMasker	Unknown	9901824	9902894	6044	+	.	ID="RND-5_FAMILY-3217";Tend="1640";Tstart="637";shortTE="F";uid="a21729d6-56ec-480e-86a4-f8107dfdd964"
NC_042493.1	RepeatMasker	Retroposon?	113325573	113325861	825	+	.	ID="RND-5_FAMILY-7341";Tend="1901";Tstart="1591";shortTE="F";uid="c1cd7e90-ae39-4a4a-8b99-c0fa39140c1e"
NC_042493.1	RepeatMasker	DNA/Kolobok-E	82966949	82967146	649	+	.	ID="RND-6_FAMILY-3437";Tend="938";Tstart="742";shortTE="F";uid="9770530b-7ea7-485c-94b4-9229e1c250b7"
NC_042493.1	RepeatMasker	DNA	89232457	89232795	1411	+	.	ID="DNA8-31_AP";Tend="384";Tstart="2";shortTE="F";uid="4744abbb-6118-4b36-b367-3b8112f375db"
NC_042493.1	RepeatMasker	Unknown	118845848	118846609	737	+	.	ID="RND-6_FAMILY-3727";TEgroup="ctg_1%7CRND-6_FAMILY-3727%7C2";Tend="1098";Tstart="277";shortTE="F";uid="b47d0dc8-ddaa-45c4-9346-e0d23972aabf"
NC_042493.1	RepeatMasker	DNA/TcMar-Fot1	22086824	22088250	10177	+	.	ID="RND-5_FAMILY-1146";Tend="2134";Tstart="697";shortTE="F";uid="f8f805f3-da8c-4b70-b390-138c2957c104"
NC_042493.1	RepeatMasker	DNA/Ginger-1	95822942	95823378	2186	+	.	ID="RND-6_FAMILY-14973";Tend="1490";Tstart="994";shortTE="F";uid="f7525a9a-eef6-4e56-af02-01ef9efe12f4"
NC_042493.1	RepeatMasker	LINE/L2	92642208	92642685	2930	+	.	ID="RND-5_FAMILY-3692";Tend="2062";Tstart="1573";shortTE="F";uid="53b56582-2bb0-45ff-9d72-389e45838e9a"
NC_042493.1	RepeatMasker	DNA/hAT-hAT19	108736701	108737056	1192	+	.	ID="RND-6_FAMILY-7285";Tend="1860";Tstart="1498";shortTE="F";uid="364082d1-0e8c-45b6-a2d8-17e5075d5dc2"
NC_042493.1	RepeatMasker	DNA	51892214	51892454	735	+	.	ID="TTAA2D_AP";Tend="431";Tstart="205";shortTE="F";uid="2c904311-fe3d-4108-b52d-22cbfec02b21"
NC_042493.1	RepeatMasker	Unknown	101799089	101799731	1562	+	.	ID="RND-6_FAMILY-11179";TEgroup="ctg_1%7CRND-6_FAMILY-11179%7C3";Tend="1465";Tstart="510";shortTE="F";uid="bbd8f78d-7a37-415f-954b-d04d8849a1b3"
NC_042493.1	RepeatMasker	DNA/hAT-Charlie	37056597	37056922	2261	+	.	ID="DNA8-33_AP";Tend="328";Tstart="1";shortTE="F";uid="2f1419f4-4615-4859-ada8-ebf2c2528bbd"
NC_042493.1	RepeatMasker	DNA	116728458	116728838	2234	+	.	ID="TTAA7_AP";Tend="434";Tstart="50";shortTE="F";uid="28ac4548-1622-43e3-9413-ff3d3f28cf57"
NC_042493.1	RepeatMasker	DNA/hAT-Tip100	96331573	96331896	1182	+	.	ID="rnd-5_family-4890";Tend="1110";Tstart="774";shortTE="F";uid="c193c8a3-55ac-4e3f-a2d5-2b8453d55fb0"
NC_042493.1	RepeatMasker	DNA	67125897	67126413	3295	+	.	ID="DNA8-30_AP";Tend="595";Tstart="89";shortTE="F";uid="79065111-b0f2-4824-b198-70eb200071f6"
NC_042493.1	RepeatMasker	Unknown	85216646	85216943	2071	+	.	ID="RND-1_FAMILY-185";Tend="1253";Tstart="963";shortTE="F";uid="5071111d-dc36-4e47-992f-79f804699431"
NC_042493.1	RepeatMasker	Unknown	42725217	42725607	488	+	.	ID="RND-6_FAMILY-15943";Tend="1524";Tstart="1148";shortTE="F";uid="3806c70d-a29d-45fb-8469-710f0ebf835e"
NC_042493.1	RepeatMasker	DNA/Ginger-1	53537946	53538221	407	+	.	ID="RND-6_FAMILY-1559";Tend="1401";Tstart="1134";shortTE="F";uid="1b3a83c5-e8ac-41b1-ac60-6ac6b31b2c4f"
NC_042493.1	RepeatMasker	Unknown	131351127	131351731	4765	+	.	ID="RND-6_FAMILY-113";Tend="1097";Tstart="493";shortTE="F";uid="e6b7160c-a702-459e-a87c-0b5f1c09aecd"
NC_042493.1	RepeatMasker	DNA/hAT	14214890	14215104	1475	+	.	ID="RND-6_FAMILY-33250";Tend="1125";Tstart="897";shortTE="F";uid="6ec8160c-a706-441c-881e-4ccb438b4b8e"
NC_042493.1	RepeatMasker	DNA	84936194	84936367	1289	+	.	ID="TTAA7_AP";Tend="434";Tstart="261";shortTE="F";uid="bff94ef2-bc85-490f-b04b-3cb45d264397"
NC_042493.1	RepeatMasker	DNA	69852356	69852920	4089	+	.	ID="DNA2-3_AP";Tend="632";Tstart="35";shortTE="F";uid="ee577e6d-d030-4bd3-a920-f67a9ab3c3e4"
NC_042493.1	RepeatMasker	Retroposon?	44351082	44352461	6053	+	.	ID="RND-5_FAMILY-2724";Tend="1998";Tstart="1";shortTE="F";uid="841cb08c-e0d4-45c9-bc6a-f60e6b93f328"
NC_042493.1	RepeatMasker	DNA/hAT-Tip100	58322668	58322868	876	+	.	ID="RND-6_FAMILY-4265";Tend="1779";Tstart="1580";shortTE="F";uid="ebe91897-1799-49b6-8929-42498552b563"
NC_042493.1	RepeatMasker	DNA/hAT-hAT19	125893441	125893780	2662	+	.	ID="RND-6_FAMILY-10363";Tend="1009";Tstart="673";shortTE="F";uid="0a771255-f2fa-436c-963f-4af90d24c1b2"
NC_042493.1	RepeatMasker	Retroposon?	118264914	118265028	633	+	.	ID="RND-5_FAMILY-3709";Tend="1687";Tstart="1574";shortTE="F";uid="b240a62f-ad55-4f86-996b-07587178cb6a"
NC_042493.1	RepeatMasker	Unknown	26647411	26647708	739	+	.	ID="RND-4_FAMILY-926";Tend="1258";Tstart="951";shortTE="F";uid="1b2bfb80-5e71-470d-81aa-ff5932f16a4f"
NC_042493.1	RepeatMasker	Unknown	116134927	116135485	3215	+	.	ID="RND-6_FAMILY-3960";Tend="1558";Tstart="930";shortTE="F";uid="87eb0d81-7136-419a-950b-8d1682af3fe3"
NC_042493.1	RepeatMasker	DNA/Ginger-1	27270093	27270198	417	+	.	ID="RND-6_FAMILY-954";Tend="995";Tstart="898";shortTE="F";uid="c8eb50ad-d1c3-42a5-94de-4d79024f6b03"
NC_042493.1	RepeatMasker	Unknown	26930953	26931791	2542	+	.	ID="RND-6_FAMILY-30716";Tend="1777";Tstart="943";shortTE="F";uid="93bb7b2f-9335-4595-8b36-76f64aa0f1b8"
NC_042493.1	RepeatMasker	RC/Helitron	23633397	23635515	17056	+	.	ID="RND-6_FAMILY-2078";Tend="2366";Tstart="263";shortTE="F";uid="e3483467-b377-4632-a4a3-d207c851e020"
NC_042493.1	RepeatMasker	LINE/CR1	43155113	43156447	863	+	.	ID="RND-6_FAMILY-20127";Tend="2058";Tstart="804";shortTE="F";uid="f57847a1-3ce2-471c-b9ac-6a59bcd4df62"
NC_042493.1	RepeatMasker	DNA/hAT-Tip100	57716887	57717085	609	+	.	ID="RND-6_FAMILY-4976";Tend="702";Tstart="498";shortTE="F";uid="fa2b24dd-e4e7-4e02-9da1-876f23fbc2da"
NC_042493.1	RepeatMasker	DNA/TcMar-Fot1	126253966	126254960	6247	+	.	ID="RND-6_FAMILY-21568";Tend="1695";Tstart="730";shortTE="F";uid="8a1a1889-934b-471b-9fd5-0d8f6618e2e1"
NC_042493.1	RepeatMasker	LTR/Gypsy	63307462	63308383	1108	+	.	ID="RND-1_FAMILY-221";TEgroup="ctg_1%7CRND-1_FAMILY-221%7C2";Tend="1256";Tstart="176";shortTE="F";uid="0139040d-c4e9-4f2c-98fa-a22e8ef8b3bf"
NC_042493.1	RepeatMasker	RC/Helitron	28662007	28663048	8371	+	.	ID="RND-5_FAMILY-1328";Tend="1848";Tstart="810";shortTE="F";uid="a65d0273-2cbd-4311-b527-3d6b7736a5a6"
NC_042493.1	RepeatMasker	Retroposon?	103087968	103088249	1954	+	.	ID="RND-6_FAMILY-14514";Tend="994";Tstart="708";shortTE="F";uid="77ae7f1f-bc93-4431-aebd-21699d316f4d"
NC_042493.1	RepeatMasker	LINE/CR1	108897168	108897806	1590	+	.	ID="RND-5_FAMILY-3871";Tend="765";Tstart="43";shortTE="F";uid="963fe40f-2fe0-4ab2-80ae-f9d60e8495ed"
NC_042493.1	RepeatMasker	Unknown	97584814	97585727	6003	+	.	ID="RND-6_FAMILY-19997";Tend="968";Tstart="102";shortTE="F";uid="ef9fad95-639b-427c-9a67-f0b1e180b81b"
NC_042493.1	RepeatMasker	DNA	103991444	103991952	2313	+	.	ID="DNA8-27_AP";Tend="763";Tstart="109";shortTE="F";uid="111fad3a-1c6b-403b-8e16-11699cbbf526"
NC_042493.1	RepeatMasker	DNA/hAT-hAT19	21459705	21460177	801	+	.	ID="RND-5_FAMILY-525";Tend="1240";Tstart="743";shortTE="F";uid="7cc70c79-3e3c-40c7-be6c-dddb02d1ac3a"
NC_042493.1	RepeatMasker	DNA	125622615	125622991	814	+	.	ID="RND-6_FAMILY-2204";Tend="2317";Tstart="1909";shortTE="F";uid="81a3ab17-fe44-4086-9a88-21cb38d55539"
NC_042493.1	RepeatMasker	LINE/Penelope	49154718	49155434	4171	+	.	ID="RND-6_FAMILY-11755";Tend="1119";Tstart="368";shortTE="F";uid="45d37ed3-8996-4858-9ffd-93d8ae95fe65"
NC_042493.1	RepeatMasker	Unknown	49621154	49621438	2302	+	.	ID="RND-6_FAMILY-1962";Tend="1040";Tstart="755";shortTE="F";uid="8d8f486d-e580-4a7b-96fb-c0fc5a73d84e"
NC_042493.1	RepeatMasker	Unknown	60334221	60334454	943	+	.	ID="RND-5_FAMILY-5343";Tend="1055";Tstart="846";shortTE="F";uid="a95ec820-7139-4337-81bf-9ec952e58c2b"
NC_042493.1	RepeatMasker	DNA/Kolobok-E	116302432	116302706	2165	+	.	ID="RND-6_FAMILY-10629";Tend="931";Tstart="657";shortTE="F";uid="1d3b2af0-75f9-420d-9b96-d65b828e2edd"
NC_042493.1	RepeatMasker	Unknown	122185743	122186202	1267	+	.	ID="RND-5_FAMILY-542";Tend="975";Tstart="553";shortTE="F";uid="8342d7e3-a5b4-433b-89d9-ae4ae934c458"
NC_042493.1	RepeatMasker	Unknown	18411661	18412008	1083	+	.	ID="RND-6_FAMILY-478";Tend="1947";Tstart="1587";shortTE="F";uid="01946870-5998-4172-8844-925cce9a186d"
NC_042493.1	RepeatMasker	Retroposon?	119391489	119391596	440	+	.	ID="RND-6_FAMILY-6183";Tend="459";Tstart="350";shortTE="F";uid="01bdf7d4-70ad-4256-a998-050b2a6380a5"
NC_042493.1	RepeatMasker	DNA	220528	220772	1732	+	.	ID="TTAA14_AP";Tend="264";Tstart="17";shortTE="F";uid="a3c4704b-0d2b-4775-8535-f67baeaf5bc2"
NC_042493.1	RepeatMasker	DNA/Kolobok-E	105981631	105981838	1420	+	.	ID="RND-6_FAMILY-9043";Tend="1460";Tstart="1257";shortTE="F";uid="c0d527a4-b097-4393-8b4c-88d4ec383c4e"
NC_042493.1	RepeatMasker	Unknown	117609663	117609766	837	+	.	ID="RND-5_FAMILY-4118";Tend="958";Tstart="855";shortTE="F";uid="c60b064e-79f0-448e-adf6-23d4b6aad970"
NC_042493.1	RepeatMasker	DNA	19522217	19523324	7751	+	.	ID="RND-6_FAMILY-4804";Tend="1979";Tstart="775";shortTE="F";uid="565ea427-d804-4763-af6e-8f3ad4376a87"
NC_042493.1	RepeatMasker	RC/Helitron	93924246	93924466	926	+	.	ID="RND-6_FAMILY-8085";Tend="603";Tstart="420";shortTE="F";uid="fd24d9e6-8864-4bfe-909d-649d6cfd209b"
NC_042493.1	RepeatMasker	DNA/hAT-Tip100	28780163	28780432	700	+	.	ID="RND-1_FAMILY-255";Tend="1583";Tstart="1332";shortTE="F";uid="4f96fd4e-5421-4209-b596-d3ec11caec5c"
NC_042493.1	RepeatMasker	Retroposon?	95379000	95379122	594	+	.	ID="RND-5_FAMILY-3709";Tend="1217";Tstart="1094";shortTE="F";uid="cd20b963-2bf0-4dab-89ec-ec094bad082f"
NC_042493.1	RepeatMasker	Unknown	46107862	46108329	3680	+	.	ID="RND-6_FAMILY-11964";Tend="1064";Tstart="594";shortTE="F";uid="0622fcec-e684-46fe-9814-e0b8fa232a51"
NC_042493.1	RepeatMasker	DNA	53218422	53219016	1879	+	.	ID="DNA4-2_AP";Tend="769";Tstart="201";shortTE="F";uid="c97e08c0-93b7-4c2c-a4d7-004614886c28"
NC_042493.1	RepeatMasker	DNA/TcMar-m44	85303440	85303688	561	+	.	ID="DNAX-6_AP";Tend="258";Tstart="1";shortTE="F";uid="7652c6e8-8277-4cbe-8da1-3b26276f5ff4"
NC_042493.1	RepeatMasker	DNA/hAT-Tip100	98374147	98374277	477	+	.	ID="RND-6_FAMILY-1170";Tend="1357";Tstart="1238";shortTE="F";uid="49d77484-dd24-47fc-a0cd-d5011a38b545"
NC_042493.1	RepeatMasker	LTR/Gypsy	48762256	48762424	423	+	.	ID="RND-6_FAMILY-9417";Tend="1208";Tstart="1031";shortTE="F";uid="69b6c8ff-8698-4a5f-9ec0-add21c76756f"
NC_042493.1	RepeatMasker	DNA/Ginger-1	18953177	18953283	468	+	.	ID="RND-6_FAMILY-17043";Tend="770";Tstart="661";shortTE="F";uid="854be139-d3a7-487b-a65f-2736a84d7cd1"
NC_042493.1	RepeatMasker	DNA/Ginger-1	60941341	60942308	3844	+	.	ID="rnd-6_family-20286";Tend="2520";Tstart="1202";shortTE="F";uid="5e896257-7de9-4939-9f0d-d4c2209ff77c"
NC_042493.1	RepeatMasker	DNA/hAT	120326473	120326951	1633	+	.	ID="DNA8-105_AP";TEgroup="ctg_1%7CDNA8-105_AP%7C100";Tend="650";Tstart="1";shortTE="F";uid="dcdf6fab-378d-44d8-b5c7-c6a7a25fe69a"
NC_042493.1	RepeatMasker	LTR/Copia	7891159	7891493	2280	+	.	ID="RND-6_FAMILY-18443";Tend="1437";Tstart="1054";shortTE="F";uid="86c100c0-3833-4e72-a2a9-e0e17e2fce9f"
NC_042493.1	RepeatMasker	DNA/MULE-MuDR	26862165	26863109	6424	+	.	ID="RND-5_FAMILY-5335";Tend="951";Tstart="102";shortTE="F";uid="850d5786-dce5-42ba-868b-e537fe16466e"
NC_042493.1	RepeatMasker	DNA/Ginger-2	122648353	122648628	1784	+	.	ID="RND-1_FAMILY-563";Tend="1048";Tstart="780";shortTE="F";uid="237f5c17-748f-4d4c-a0dd-75ceaf21d9c4"
NC_042493.1	RepeatMasker	DNA/hAT-hAT19	41767077	41767287	752	+	.	ID="DNA8-82_AP";Tend="748";Tstart="539";shortTE="F";uid="3ac29efd-b8eb-420c-969e-a43c5850cf21"
NC_042493.1	RepeatMasker	DNA/Academ-1	112167315	112170910	4290	+	.	ID="ACADEM-1_AP";Tend="5530";Tstart="1941";shortTE="F";uid="30164943-b537-4f4a-bec7-bced6793550e"
NC_042493.1	RepeatMasker	RC/Helitron	63109569	63109868	1010	+	.	ID="RND-4_FAMILY-831";Tend="1473";Tstart="1231";shortTE="F";uid="af539485-ad4e-4cc0-8d12-07df19704c50"
NC_042493.1	RepeatMasker	LTR	129061753	129062636	6481	+	.	ID="RND-5_FAMILY-8471";Tend="878";Tstart="1";shortTE="F";uid="2cc71285-089b-4527-9bf4-301c693d4cc8"
NC_042493.1	RepeatMasker	DNA/Ginger-1	114318014	114318148	1052	+	.	ID="RND-6_FAMILY-20286";Tend="2344";Tstart="2210";shortTE="F";uid="a52d1bae-b26a-4ae7-82f0-1c491812fa74"
NC_042493.1	RepeatMasker	DNA	113801386	113801543	1401	+	.	ID="DNA4-5_AP";Tend="158";Tstart="1";shortTE="F";uid="a4c79938-96a7-4fb8-966e-45c331ac7dca"
NC_042493.1	RepeatMasker	DNA/hAT-Tip100	11009695	11009813	934	+	.	ID="RND-1_FAMILY-202";Tend="1515";Tstart="1397";shortTE="F";uid="bc2f9cc5-7458-4590-a495-ef86bade75d0"
NC_042493.1	RepeatMasker	DNA/Ginger-1	99826133	99826798	5229	+	.	ID="RND-6_FAMILY-51198";Tend="2546";Tstart="1895";shortTE="F";uid="8d63f508-67d0-4351-ad3d-25b7429eff3d"
NC_042493.1	RepeatMasker	DNA/Kolobok-E	109798880	109799077	974	+	.	ID="KOLOBOKE-3_AP";Tend="2195";Tstart="2005";shortTE="F";uid="9ba2276f-ed95-44b0-a5e5-13bf7ce92a2a"
NC_042493.1	RepeatMasker	DNA/Ginger-2	77989306	77989472	521	+	.	ID="RND-6_FAMILY-366";Tend="772";Tstart="626";shortTE="F";uid="843bc566-342a-4605-926a-025f0b027ee7"
NC_042493.1	RepeatMasker	DNA/Ginger-1	75668187	75668903	1520	+	.	ID="RND-6_FAMILY-1559";Tend="2254";Tstart="1548";shortTE="F";uid="98aeb101-8d3c-472e-a6d2-4a002ef97a39"
NC_042493.1	RepeatMasker	DNA/Ginger	303089	303296	943	+	.	ID="RND-6_FAMILY-2771";Tend="996";Tstart="780";shortTE="F";uid="ff54d7c2-f677-478e-b823-9e6420d1be41"
NC_042493.1	RepeatMasker	DNA/hAT-Tip100	14962221	14962353	501	+	.	ID="RND-6_FAMILY-24396";Tend="2162";Tstart="2048";shortTE="F";uid="7604b1fa-9728-4ea0-a019-d57cbcbb67a4"
NC_042493.1	RepeatMasker	DNA/hAT-Tip100	127060369	127060872	3316	+	.	ID="RND-6_FAMILY-3698";Tend="2121";Tstart="1621";shortTE="F";uid="6065459f-fa8c-4b39-88dd-bc5f2e0733a5"
NC_042493.1	RepeatMasker	DNA/Kolobok-E	4485202	4485395	667	+	.	ID="KOLOBOKE-3_AP";Tend="2024";Tstart="1808";shortTE="F";uid="fa29d67e-59f7-4066-90a3-91ff80733c82"
NC_042493.1	RepeatMasker	DNA/Kolobok-E	47483880	47484027	1287	+	.	ID="KOLOBOKE-2_AP";Tend="2018";Tstart="1125";shortTE="F";uid="dc779a78-c3f4-4484-b3f7-655562bbe69f"
NC_042493.1	RepeatMasker	DNA/hAT-Ac	58029728	58030505	4791	+	.	ID="RND-4_FAMILY-1380";Tend="1621";Tstart="870";shortTE="F";uid="2af21d1e-665d-4efd-b2bc-1529cf4d21ea"
NC_042493.1	RepeatMasker	DNA/TcMar-Fot1	114819157	114819385	934	+	.	ID="RND-6_FAMILY-21568";Tend="1116";Tstart="897";shortTE="F";uid="2c2a3d29-d835-4190-9c21-b0ea4d3f772d"
NC_042493.1	RepeatMasker	DNA/hAT-Tip100	8332376	8332531	1333	+	.	ID="DNA8-102_AP";Tend="155";Tstart="1";shortTE="F";uid="59ddecc1-fcb5-4441-b4d5-dd3cf678a8f9"
NC_042493.1	RepeatMasker	Retroposon?	100523367	100523858	1928	+	.	ID="RND-6_FAMILY-14514";Tend="993";Tstart="440";shortTE="F";uid="650fa3bc-c19d-481e-8c0e-fba21d16a315"
NC_042493.1	RepeatMasker	DNA/hAT-Tip100	115695104	115695467	2292	+	.	ID="DNA8-19_AP";Tend="373";Tstart="1";shortTE="F";uid="76dfdfb1-acc2-49f2-94f8-89cfa01452c0"
NC_042493.1	RepeatMasker	DNA	34509722	34510276	3330	+	.	ID="DNA8-31_AP";Tend="595";Tstart="1";shortTE="F";uid="6d670bd9-6f40-499b-abcd-b56bf31b2e35"
NC_042493.1	RepeatMasker	DNA/hAT-Tip100	15907380	15907866	3267	+	.	ID="RND-5_FAMILY-4199";Tend="1476";Tstart="953";shortTE="F";uid="4622714e-db57-4c98-bb8e-d651b2d1355c"
NC_042493.1	RepeatMasker	RC/Helitron	94541219	94541485	1117	+	.	ID="RND-6_FAMILY-4171";Tend="697";Tstart="498";shortTE="F";uid="4b3a33b4-c543-458a-8b04-24e482bfde80"
NC_042493.1	RepeatMasker	Unknown	78292021	78292152	804	+	.	ID="RND-6_FAMILY-1831";Tend="1027";Tstart="893";shortTE="F";uid="6a9ff8a7-bfc4-4ac2-b2a6-3b6eb367b21d"
NC_042493.1	RepeatMasker	DNA	60658455	60660290	8610	+	.	ID="RND-6_FAMILY-13093";TEgroup="ctg_1%7CRND-6_FAMILY-13093%7C4";Tend="2282";Tstart="7";shortTE="F";uid="4fcc79b5-1f6e-4fca-85dc-67cca53499ad"
NC_042493.1	RepeatMasker	DNA/hAT-Tip100	101228481	101228582	739	+	.	ID="DNA8-65_AP";Tend="104";Tstart="3";shortTE="F";uid="d6306d91-bdb6-4fab-b0fc-3b6ac8bacc5e"
NC_042493.1	RepeatMasker	DNA/hAT	65076175	65076337	598	+	.	ID="RND-5_FAMILY-983";Tend="923";Tstart="748";shortTE="F";uid="0292d5a7-e085-4168-811c-07b16e92a3b7"
NC_042493.1	RepeatMasker	DNA/hAT-hAT19	40290740	40290895	893	+	.	ID="HAT-N9_AP";Tend="167";Tstart="1";shortTE="F";uid="743d0d5a-6790-4cda-86bc-102d7a4beaf3"
NC_042493.1	RepeatMasker	DNA	30760004	30760885	6903	+	.	ID="RND-6_FAMILY-8886";Tend="1614";Tstart="728";shortTE="F";uid="bed3cc0d-8723-4e8b-acfa-326b07d2bd71"
NC_042493.1	RepeatMasker	DNA	96569108	96569558	3776	+	.	ID="TTAA18C_AP";Tend="449";Tstart="1";shortTE="F";uid="248f37bf-0b29-4f18-8a8d-9f2862acd46b"
NC_042493.1	RepeatMasker	DNA/hAT-Tip100	84857452	84857917	3868	+	.	ID="RND-1_FAMILY-101";Tend="1403";Tstart="946";shortTE="F";uid="9cf16e09-7c9e-46de-8457-bbed97c730f9"
NC_042493.1	RepeatMasker	LTR/Copia	3514241	3515933	14305	+	.	ID="RND-6_FAMILY-1983";Tend="2774";Tstart="1056";shortTE="F";uid="63351cba-600d-45c9-b9ea-f5128a23ee6b"
NC_042493.1	RepeatMasker	DNA/Ginger-1	35136944	35137112	1061	+	.	ID="rnd-6_family-51198";Tend="2602";Tstart="2402";shortTE="F";uid="0b19f797-2f44-4d74-b822-308fc31cf34e"
NC_042493.1	RepeatMasker	Unknown	12634898	12635076	912	+	.	ID="RND-6_FAMILY-23836";Tend="652";Tstart="2";shortTE="F";uid="46ac0315-7a1d-4a13-b3c8-ab0a95d55bda"
NC_042493.1	RepeatMasker	DNA/hAT-Tip100	115455864	115456009	678	+	.	ID="RND-6_FAMILY-2600";Tend="1657";Tstart="1522";shortTE="F";uid="5fc4a3ea-83b7-4963-916d-aebeb43cf8cc"
NC_042493.1	RepeatMasker	Unknown	62742336	62742556	429	+	.	ID="RND-5_FAMILY-1868";Tend="1107";Tstart="870";shortTE="F";uid="ecbfca9a-25f9-4f3a-b91d-ef4c2b469377"
NC_042493.1	RepeatMasker	Unknown	4601652	4601753	650	+	.	ID="RND-4_FAMILY-284";Tend="1021";Tstart="920";shortTE="F";uid="886aba78-deec-4b96-a9ea-99bf10d8404e"
NC_042493.1	RepeatMasker	DNA	106611222	106611622	2915	+	.	ID="TTAA20_AP";Tend="459";Tstart="1";shortTE="F";uid="2cc7bd5e-c9c2-47ec-9028-5d78d159d6ec"
NC_042493.1	RepeatMasker	DNA/hAT-Tip100	100652192	100652341	488	+	.	ID="RND-6_FAMILY-8821";Tend="568";Tstart="403";shortTE="F";uid="f6a0a126-3a3f-412a-8eea-90fa1d655b77"
NC_042493.1	RepeatMasker	DNA/hAT	25111124	25111355	796	+	.	ID="RND-5_FAMILY-4993";Tend="1633";Tstart="1385";shortTE="F";uid="229de9ef-eac2-4251-8678-44b014c6c316"
NC_042493.1	RepeatMasker	Unknown	16900535	16900691	570	+	.	ID="RND-5_FAMILY-2462";Tend="1328";Tstart="1179";shortTE="F";uid="44be4df7-f465-43a7-81ed-4947e7e6be15"
NC_042493.1	RepeatMasker	DNA/Ginger-1	97761480	97762022	4032	+	.	ID="rnd-6_family-3871";Tend="1446";Tstart="931";shortTE="F";uid="645e2a41-108f-4a95-bd2e-f9de7a1b63cb"
NC_042493.1	RepeatMasker	DNA/hAT?	94248962	94249531	1343	+	.	ID="RND-5_FAMILY-3458";Tend="1220";Tstart="681";shortTE="F";uid="4dbcc0f4-0c2b-417d-aad3-3fa9b41d368d"
NC_042493.1	RepeatMasker	Retroposon?	130433005	130433226	1032	+	.	ID="RND-6_FAMILY-6167";Tend="1308";Tstart="1093";shortTE="F";uid="9bc7abe2-18a0-4b07-a98b-059277638a73"
NC_042493.1	RepeatMasker	DNA/Ginger-1	82087583	82088001	1228	+	.	ID="rnd-5_family-1668";Tend="1273";Tstart="933";shortTE="F";uid="e546a6d4-ceba-40c6-9a65-4ac9514d5a34"
NC_042493.1	RepeatMasker	Unknown	106572583	106573267	604	+	.	ID="RND-6_FAMILY-1033";Tend="1771";Tstart="1085";shortTE="F";uid="30b768d6-4303-4509-a7e8-4940ddfe63fd"
NC_042493.1	RepeatMasker	DNA/MULE-MuDR	91296705	91297034	712	+	.	ID="RND-6_FAMILY-10985";Tend="1280";Tstart="906";shortTE="F";uid="411add20-31ce-4fb8-813d-66b712d97a18"
NC_042493.1	RepeatMasker	Unknown	39536338	39536543	1721	+	.	ID="RND-5_FAMILY-3574";Tend="1070";Tstart="865";shortTE="F";uid="08eae90c-087e-4f79-905b-9cd1e78528f7"
NC_042493.1	RepeatMasker	Unknown	45057651	45057782	656	+	.	ID="RND-6_FAMILY-19997";Tend="1054";Tstart="929";shortTE="F";uid="7965840a-a8e9-423b-a0f6-b05775aef1d3"
NC_042493.1	RepeatMasker	DNA	90675125	90675465	410	+	.	ID="RND-5_FAMILY-5992";Tend="1447";Tstart="1106";shortTE="F";uid="3c490ce7-c533-4be9-95f2-650ea8e77ece"
NC_042493.1	RepeatMasker	Unknown	25968877	25969251	2283	+	.	ID="RND-1_FAMILY-50";Tend="1123";Tstart="736";shortTE="F";uid="a3f820b0-5f79-4189-8c6c-66f7865a9547"
NC_042493.1	RepeatMasker	DNA/hAT	93138565	93138670	755	+	.	ID="RND-6_FAMILY-2704";Tend="2088";Tstart="1983";shortTE="F";uid="06b00b12-0334-4c32-a444-41c212492ade"
NC_042493.1	RepeatMasker	DNA/Ginger	42766663	42767600	3024	+	.	ID="RND-6_FAMILY-2771";Tend="2093";Tstart="1103";shortTE="F";uid="d72c105f-7f8a-4178-b6bf-368aa5c5b340"
NC_042493.1	RepeatMasker	DNA/Ginger-1	130646449	130646673	1135	+	.	ID="RND-6_FAMILY-14973";Tend="1131";Tstart="921";shortTE="F";uid="3dfe8fa4-98e8-493b-af4b-efb14c257838"
NC_042493.1	RepeatMasker	Unknown	55839368	55839588	517	+	.	ID="RND-1_FAMILY-329";Tend="1579";Tstart="1368";shortTE="F";uid="42b27228-0bb3-4bf6-a135-5276a87dec68"
NC_042493.1	RepeatMasker	LTR/Copia	114298214	114298635	570	+	.	ID="COPIA16-NVI_I";Tend="3394";Tstart="2969";shortTE="F";uid="8dbde7f2-37ee-4818-b312-c5297bc26293"
NC_042493.1	RepeatMasker	DNA	85663219	85663646	1199	+	.	ID="DNA4-2_AP";Tend="769";Tstart="358";shortTE="F";uid="a655e88e-d9bc-492d-9221-108c57611d7f"
NC_042493.1	RepeatMasker	Unknown	70241408	70241589	963	+	.	ID="RND-6_FAMILY-11441";Tend="1015";Tstart="836";shortTE="F";uid="ac14fe43-0f5a-4287-b7f8-c5b2554c410f"
NC_042493.1	RepeatMasker	DNA	116267729	116268618	1720	+	.	ID="RND-6_FAMILY-11463";TEgroup="ctg_1%7CRND-6_FAMILY-11463%7C11";Tend="3574";Tstart="2205";shortTE="F";uid="38455f81-7fef-4155-aa0e-ce3c12504242"
NC_042493.1	RepeatMasker	Retroposon?	95344301	95344951	824	+	.	ID="SINE2-2_AP";Tend="1998";Tstart="1289";shortTE="F";uid="1b048d1f-7de2-4cbc-ab73-32069d8cfd51"
NC_042493.1	RepeatMasker	Unknown	88384538	88384903	452	+	.	ID="RND-6_FAMILY-1222";Tend="1442";Tstart="1068";shortTE="F";uid="3deebf42-f0e9-4b92-a879-a74593665f48"
NC_042493.1	RepeatMasker	Unknown	123566172	123566406	1565	+	.	ID="RND-6_FAMILY-6271";Tend="1188";Tstart="922";shortTE="F";uid="1f86a7ec-7d85-4474-8d8c-87a096a20584"
NC_042493.1	RepeatMasker	DNA/Ginger-1	96290040	96290190	1028	+	.	ID="RND-6_FAMILY-3871";Tend="1055";Tstart="904";shortTE="F";uid="9fd0399b-1a6c-454f-b4b9-df0118559258"
NC_042493.1	RepeatMasker	DNA/hAT-Ac	91219672	91219839	449	+	.	ID="RND-5_FAMILY-9150";Tend="1773";Tstart="1599";shortTE="F";uid="9e5b9000-1911-4890-99eb-0e3d3258e36d"
NC_042493.1	RepeatMasker	RC/Helitron	104731253	104731445	851	+	.	ID="RND-6_FAMILY-3340";Tend="1583";Tstart="1396";shortTE="F";uid="2d31f8a3-4add-4f8a-a2ba-afac8f28046e"
NC_042493.1	RepeatMasker	DNA/hAT-Ac	93107272	93107397	411	+	.	ID="RND-5_FAMILY-932";Tend="1006";Tstart="899";shortTE="F";uid="e4973886-fafa-47a3-8f0a-2b0e0b74cdab"
NC_042493.1	RepeatMasker	DNA/hAT-hAT19	95356719	95356904	445	+	.	ID="RND-6_FAMILY-606";Tend="1083";Tstart="904";shortTE="F";uid="dcfd16dd-128c-45bb-b1fc-ccd725a9e5d7"
NC_042493.1	RepeatMasker	DNA/hAT-Tip100	75322712	75323293	4156	+	.	ID="RND-1_FAMILY-187";Tend="1340";Tstart="747";shortTE="F";uid="3393769c-9a12-4f76-9c11-a0bc827da612"
NC_042493.1	RepeatMasker	Retroposon?	118949498	118950234	4336	+	.	ID="RND-4_FAMILY-1371";Tend="1022";Tstart="296";shortTE="F";uid="d9b6b427-719a-4055-9c1f-fd32d80fe458"
NC_042493.1	RepeatMasker	Retroposon?	79750109	79750370	2268	+	.	ID="RND-6_FAMILY-7552";Tend="1072";Tstart="811";shortTE="F";uid="c942e140-aa16-40c4-afe1-7135c4b335f1"
NC_042493.1	RepeatMasker	Unknown	58290056	58290403	1613	+	.	ID="RND-1_FAMILY-2";Tend="1224";Tstart="882";shortTE="F";uid="c7bd6aee-afda-4982-a626-43b8e5637885"
NC_042493.1	RepeatMasker	Unknown	23734817	23735631	3571	+	.	ID="RND-6_FAMILY-40267";Tend="2137";Tstart="1293";shortTE="F";uid="36318ce7-d936-40c8-aa82-f0547163a29c"
NC_042493.1	RepeatMasker	Unknown	59915365	59915585	1561	+	.	ID="RND-1_FAMILY-370";Tend="1619";Tstart="1409";shortTE="F";uid="c522d527-dcf9-4a7b-bf3d-b2b07e30f01e"
NC_042493.1	RepeatMasker	DNA/Ginger-2	110435584	110435986	1702	+	.	ID="RND-6_FAMILY-7561";Tend="754";Tstart="351";shortTE="F";uid="c80462e2-f0be-41c1-8416-80ae7904292d"
NC_042493.1	RepeatMasker	Unknown	46856949	46857070	647	+	.	ID="RND-6_FAMILY-8092";Tend="1126";Tstart="990";shortTE="F";uid="895a672c-e1f7-422e-8713-57d48993d885"
NC_042493.1	RepeatMasker	DNA	96020018	96020668	1555	+	.	ID="DNA4-2_AP";Tend="708";Tstart="29";shortTE="F";uid="a717a6ea-2193-473e-9da8-6774a5b46a67"
NC_042493.1	RepeatMasker	DNA	19118256	19118757	2915	+	.	ID="RND-6_FAMILY-24204";Tend="1364";Tstart="855";shortTE="F";uid="abf8aa71-3826-49fb-81b3-24864dd46bf6"
NC_042493.1	RepeatMasker	Retroposon?	96200896	96201385	929	+	.	ID="SINE2-2_AP";Tend="519";Tstart="1";shortTE="F";uid="f76b53fe-fc35-454b-9456-022a6d2c2b85"
NC_042493.1	RepeatMasker	DNA/Merlin	65718512	65718762	1129	+	.	ID="RND-6_FAMILY-13556";Tend="558";Tstart="354";shortTE="F";uid="d0c6f070-1a47-49b9-9576-4ae32d4ae9c3"
NC_042493.1	RepeatMasker	Unknown	113303133	113304507	11838	+	.	ID="RND-6_FAMILY-27889";Tend="2374";Tstart="1000";shortTE="F";uid="e83ac910-b846-4555-b308-818ac77a2d1e"
NC_042493.1	RepeatMasker	DNA/Ginger-1	131004560	131005071	1065	+	.	ID="RND-6_FAMILY-20286";Tend="2430";Tstart="1871";shortTE="F";uid="f637a5bb-3a28-46e0-9ba3-4fb1df5f4dce"
NC_042493.1	RepeatMasker	DNA/Ginger-2	86113627	86113849	963	+	.	ID="RND-5_FAMILY-4746";Tend="1589";Tstart="1303";shortTE="F";uid="4980cbdb-1941-4409-98c7-268fa939bffb"
NC_042493.1	RepeatMasker	DNA/TcMar-m44	40066304	40066544	1346	+	.	ID="DNAX-7_AP";Tend="306";Tstart="14";shortTE="F";uid="2f7b53bf-38e6-4778-ac69-a9ba6ebe2be9"
NC_042493.1	RepeatMasker	DNA	97365633	97365749	441	+	.	ID="RND-4_FAMILY-649";Tend="1384";Tstart="1267";shortTE="F";uid="eb1f2c42-a81a-4599-a3f2-67061a1fd857"
NC_042493.1	RepeatMasker	RC/Helitron	63063207	63063461	820	+	.	ID="RND-6_FAMILY-32908";Tend="1330";Tstart="1045";shortTE="F";uid="ab605788-1945-45c3-99c6-7ffc9e87e54b"
NC_042493.1	RepeatMasker	DNA/hAT-Tip100	84353531	84353833	1000	+	.	ID="RND-6_FAMILY-1170";Tend="1386";Tstart="1092";shortTE="F";uid="82770037-3b19-448a-9418-aca2f4638a05"
NC_042493.1	RepeatMasker	DNA	118979778	118980070	1787	+	.	ID="ttaa4b_ap";Tend="282";Tstart="1";shortTE="F";uid="4e010a4f-7285-4bd1-9b2e-c4c2568bbba4"
NC_042493.1	RepeatMasker	DNA/hAT-Charlie	108611200	108611426	1638	+	.	ID="RND-6_FAMILY-3725";Tend="1189";Tstart="963";shortTE="F";uid="cde02516-69a6-4a22-98a7-95dcef22183e"
NC_042493.1	RepeatMasker	DNA	18710850	18711299	802	+	.	ID="DNA8-27_AP";Tend="653";Tstart="46";shortTE="F";uid="fe45069a-45ef-44c8-83a1-7db1fc04c37e"
NC_042493.1	RepeatMasker	DNA/Ginger-1	110503092	110503894	5722	+	.	ID="RND-6_FAMILY-51198";Tend="1992";Tstart="1175";shortTE="F";uid="722cb6d0-dbf2-47c2-ac7a-062eeb6192c9"
NC_042493.1	RepeatMasker	DNA/hAT	3066559	3067120	2593	+	.	ID="RND-6_FAMILY-15151";Tend="945";Tstart="402";shortTE="F";uid="67625f12-d492-4f4a-a502-9234f60ccb14"
NC_042493.1	RepeatMasker	DNA/Ginger-1	4451038	4451227	1348	+	.	ID="RND-6_FAMILY-20286";Tend="2517";Tstart="1708";shortTE="F";uid="42eaabca-2ee9-4303-89e7-8c659ac34640"
NC_042493.1	RepeatMasker	Unknown	14263703	14264053	1652	+	.	ID="RND-6_FAMILY-7241";Tend="1182";Tstart="496";shortTE="F";uid="01083e7e-280a-4a7f-ad00-b5b1234ac42e"
NC_042493.1	RepeatMasker	DNA	65782862	65783171	1340	+	.	ID="TTAA4B_AP";Tend="267";Tstart="38";shortTE="F";uid="fcef5586-5f29-4c10-b091-a3342ff5ef14"
NC_042493.1	RepeatMasker	Retroposon?	86927610	86927857	780	+	.	ID="RND-6_FAMILY-193";Tend="1223";Tstart="998";shortTE="F";uid="80249d42-80c7-45cc-b89c-79b885b463b3"
NC_042493.1	RepeatMasker	Unknown	80136916	80137072	440	+	.	ID="RND-5_FAMILY-13823";Tend="322";Tstart="153";shortTE="F";uid="6080d236-97cf-4a4a-b782-ed88bad4c16f"
NC_042493.1	RepeatMasker	DNA/hAT-hAT19	74950263	74950393	538	+	.	ID="DNA8-96_AP";Tend="662";Tstart="541";shortTE="F";uid="81392701-69f1-4e54-8083-e32bfa42b7e4"
NC_042493.1	RepeatMasker	DNA/hAT-Ac	42630666	42630783	859	+	.	ID="RND-6_FAMILY-18241";Tend="1331";Tstart="1214";shortTE="F";uid="18e37155-853c-47f0-bc38-e4608615f2df"
NC_042493.1	RepeatMasker	DNA/hAT-Ac	39787005	39787121	882	+	.	ID="DNA8-54_AP";Tend="117";Tstart="1";shortTE="F";uid="82eba3d8-c2dc-46ce-b992-a0d35565c5f2"
NC_042493.1	RepeatMasker	DNA/hAT?	114746122	114746301	678	+	.	ID="RND-6_FAMILY-13469";Tend="812";Tstart="674";shortTE="F";uid="ff4d18f3-baac-4f20-93d0-3b5d9dc844c9"
NC_042493.1	RepeatMasker	Unknown	64681753	64682405	662	+	.	ID="RND-1_FAMILY-190";TEgroup="ctg_1%7CRND-1_FAMILY-190%7C2";Tend="1736";Tstart="815";shortTE="F";uid="b782d479-01e3-4c79-8283-e83ad0828c48"
NC_042493.1	RepeatMasker	DNA	612049	612529	2662	+	.	ID="dna8-31_ap";Tend="595";Tstart="37";shortTE="F";uid="cde4fbaa-cb0e-433e-b69d-2c60429a8c52"
NC_042493.1	RepeatMasker	DNA	120504339	120504626	1281	+	.	ID="DNAX-2_AP";Tend="425";Tstart="107";shortTE="F";uid="a9c4503f-a8ba-446a-8389-73ede48abaaa"
NC_042493.1	RepeatMasker	Retroposon?	39818697	39818982	879	+	.	ID="RND-6_FAMILY-14953";Tend="372";Tstart="81";shortTE="F";uid="92a53b11-6d67-4e4e-8512-ee71cd774882"
NC_042493.1	RepeatMasker	DNA/Kolobok-E	23047095	23047389	2328	+	.	ID="RND-5_FAMILY-854";Tend="1271";Tstart="978";shortTE="F";uid="c8f6e9f5-e377-4c28-bdfd-88886a17067d"
NC_042493.1	RepeatMasker	DNA	33713890	33714243	2702	+	.	ID="DNA2-3_AP";Tend="632";Tstart="267";shortTE="F";uid="f3d84995-5396-4ad1-b3a4-3934667cf7f3"
NC_042493.1	RepeatMasker	DNA	12344011	12344479	3055	+	.	ID="DNA8-38_AP";Tend="462";Tstart="1";shortTE="F";uid="c524c904-e5c8-4f01-a3b0-2fb2b59e50ea"
NC_042493.1	RepeatMasker	Unknown	108234818	108235138	1792	+	.	ID="RND-6_FAMILY-8011";Tend="2023";Tstart="1698";shortTE="F";uid="5cc04af2-f946-4a44-aeb3-c3b3bed6ef6f"
NC_042493.1	RepeatMasker	Retroposon?	84774619	84774763	479	+	.	ID="RND-5_FAMILY-398";Tend="1809";Tstart="1648";shortTE="F";uid="29862a1e-1572-47a1-a671-bad893179180"
NC_042493.1	RepeatMasker	DNA/Ginger-1	100405499	100405675	1154	+	.	ID="RND-6_FAMILY-14973";Tend="1114";Tstart="941";shortTE="F";uid="0bf43371-26b3-408c-a93a-a958fdb6811a"
NC_042493.1	RepeatMasker	DNA/hAT-hAT19	108674481	108674994	3526	+	.	ID="HAT-N12_AP";Tend="492";Tstart="2";shortTE="F";uid="ab60c227-8fcf-4ca7-bddd-f12475b3fee0"
NC_042493.1	RepeatMasker	DNA	31152078	31152354	671	+	.	ID="DNA4-2_AP";Tend="337";Tstart="2";shortTE="F";uid="4fe9d507-e082-41c6-98dc-ce211c2072cc"
NC_042493.1	RepeatMasker	Unknown	40104443	40104705	1950	+	.	ID="RND-5_FAMILY-6381";Tend="1438";Tstart="1177";shortTE="F";uid="d63a1052-d6c4-4aea-906d-4b6d5053c764"
NC_042493.1	RepeatMasker	LINE/CR1	38442543	38442790	504	+	.	ID="RND-6_FAMILY-290";Tend="1374";Tstart="1078";shortTE="F";uid="b56e559d-ee87-4403-af5a-b5be1fb9d64a"
NC_042493.1	RepeatMasker	Unknown	94899898	94900173	1612	+	.	ID="RND-1_FAMILY-338";Tend="1277";Tstart="1006";shortTE="F";uid="25574f1a-f1e7-414c-b585-92c9c73118e8"
NC_042493.1	RepeatMasker	DNA	120620155	120620488	984	+	.	ID="TTAA11_AP";Tend="340";Tstart="31";shortTE="F";uid="79c9e31a-e1d2-45d2-a120-a5d023eab057"
NC_042493.1	RepeatMasker	Unknown	60743819	60744092	1041	+	.	ID="RND-6_FAMILY-3072";Tend="972";Tstart="711";shortTE="F";uid="0e17beb0-cb14-4fb1-b107-b0cb585146cc"
NC_042493.1	RepeatMasker	Retroposon?	100312790	100313814	6324	+	.	ID="SINE2-1_AP";Tend="1696";Tstart="630";shortTE="F";uid="141c57e1-6d8e-44d8-a61f-2a69cfe11381"
NC_042493.1	RepeatMasker	DNA/hAT-hAT19	72686889	72687106	493	+	.	ID="RND-5_FAMILY-7157";Tend="507";Tstart="317";shortTE="F";uid="6a8e042a-3b4f-4ff7-993f-c970c3b0881f"
NC_042493.1	RepeatMasker	LTR/Gypsy	95149906	95150563	400	+	.	ID="GYPSY-2_TCA-I";Tend="2271";Tstart="1617";shortTE="F";uid="e95ed0cf-7db2-47b0-abd9-763f98fe6c02"
NC_042493.1	RepeatMasker	Retroposon?	117223065	117223579	1014	+	.	ID="RND-5_FAMILY-3709";Tend="1670";Tstart="1441";shortTE="F";uid="48385b8e-0da7-42c0-a15e-e524a460dd53"
NC_042493.1	RepeatMasker	DNA	97756762	97756982	431	+	.	ID="DNA4-2_AP";Tend="388";Tstart="188";shortTE="F";uid="4a8612f9-59e5-4e4e-aec9-c1fca6ab00e0"
NC_042493.1	RepeatMasker	DNA/Ginger-1	120358904	120359032	771	+	.	ID="RND-6_FAMILY-21700";Tend="1406";Tstart="1278";shortTE="F";uid="b6cb236d-2e7b-45d6-ac15-38855e054185"
NC_042493.1	RepeatMasker	DNA/hAT-Tip100	65555521	65555636	583	+	.	ID="rnd-6_family-7551";Tend="1158";Tstart="1062";shortTE="F";uid="3236c1f2-9d23-49fe-bcbe-4b20916ec149"
NC_042493.1	RepeatMasker	DNA	131977848	131978021	619	+	.	ID="RND-6_FAMILY-8931";Tend="1091";Tstart="898";shortTE="F";uid="541a166b-14d8-4a86-a3f7-c64030025c78"
NC_042493.1	RepeatMasker	DNA/Ginger-1	120712094	120713050	7480	+	.	ID="RND-5_FAMILY-7031";Tend="2607";Tstart="1659";shortTE="F";uid="67105c59-6a01-4bb7-a441-e6d2a8133942"
NC_042493.1	RepeatMasker	DNA/TcMar-Tc1	40257960	40258942	3048	+	.	ID="mariner-n12b_rpr";Tend="1248";Tstart="280";shortTE="F";uid="025388ce-4def-4522-b125-a3babc182412"
NC_042493.1	RepeatMasker	LINE/R1-LOA	81046766	81047526	5612	+	.	ID="RND-5_FAMILY-2367";Tend="1542";Tstart="751";shortTE="F";uid="8bfd1275-2491-41b3-bae4-54999c840b0a"
NC_042493.1	RepeatMasker	DNA/Ginger-1	68109395	68109832	2324	+	.	ID="RND-6_FAMILY-8793";Tend="1840";Tstart="1373";shortTE="F";uid="d3ef00b1-731a-4ec2-8334-65fad2dfbd78"
NC_042493.1	RepeatMasker	DNA	3830213	3830562	504	+	.	ID="DNA4-2_AP";Tend="767";Tstart="386";shortTE="F";uid="869e6e1a-1c4a-4e78-9329-c74a3176e933"
NC_042493.1	RepeatMasker	DNA/Kolobok-E	62638309	62638567	1065	+	.	ID="RND-1_FAMILY-42";Tend="1119";Tstart="893";shortTE="F";uid="d7645072-0d2b-4f9e-a947-5f798bf06b82"
NC_042493.1	RepeatMasker	DNA/hAT-hAT19	116890918	116891775	6850	+	.	ID="DNA8-49_AP";Tend="862";Tstart="1";shortTE="F";uid="42d92cff-7416-40d9-a148-3b34f0498fdb"
NC_042493.1	RepeatMasker	DNA	110945256	110945453	1005	+	.	ID="RND-5_FAMILY-3376";Tend="1462";Tstart="1237";shortTE="F";uid="ee250dd5-e3f2-40d9-88cc-f98f46734660"
NC_042493.1	RepeatMasker	DNA/hAT-Ac	25543900	25544122	900	+	.	ID="RND-5_FAMILY-1569";Tend="1012";Tstart="770";shortTE="F";uid="15752b3f-7d44-457c-9c3e-402134daa27d"
NC_042493.1	RepeatMasker	Retroposon?	60292636	60293430	6076	+	.	ID="RND-6_FAMILY-2390";Tend="1525";Tstart="741";shortTE="F";uid="78c37fd3-da20-477d-8cb8-173bf8e5e988"
NC_042493.1	RepeatMasker	DNA/MULE-MuDR	103018026	103018155	694	+	.	ID="DNA8-28B_AP";Tend="840";Tstart="708";shortTE="F";uid="1761e6c5-80ce-461a-a662-7611abadea98"
NC_042493.1	RepeatMasker	RC/Helitron	71471344	71471806	2883	+	.	ID="RND-1_FAMILY-5";Tend="1344";Tstart="878";shortTE="F";uid="d41d125d-5caf-445f-b748-ab745234f9da"
NC_042493.1	RepeatMasker	RC/Helitron	100344071	100344455	2520	+	.	ID="RND-5_FAMILY-110";Tend="844";Tstart="462";shortTE="F";uid="c7887e97-5481-4db0-a061-08074d5e432c"
NC_042493.1	RepeatMasker	DNA/hAT	59963749	59963979	912	+	.	ID="RND-6_FAMILY-45";Tend="1162";Tstart="931";shortTE="F";uid="58293a8b-6440-4b3c-8d7f-aa1e540e8653"
NC_042493.1	RepeatMasker	Unknown	124668451	124668753	979	+	.	ID="RND-6_FAMILY-10174";Tend="1264";Tstart="966";shortTE="F";uid="b7db7b3f-895b-4aa4-98d9-fbb228aee9c3"
NC_042493.1	RepeatMasker	Unknown	109051901	109052209	591	+	.	ID="RND-4_FAMILY-1951";Tend="1286";Tstart="912";shortTE="F";uid="08ae7b6b-b241-4550-bc0a-b6e699a487b2"
NC_042493.1	RepeatMasker	DNA	16620281	16620410	916	+	.	ID="TTAA3_AP";Tend="383";Tstart="254";shortTE="F";uid="2eb96240-60d8-4292-9fdf-429e76a20b63"
NC_042493.1	RepeatMasker	Retroposon?	121594783	121595761	4552	+	.	ID="RND-6_FAMILY-13553";Tend="2563";Tstart="1596";shortTE="F";uid="886301fb-aed2-43e5-992f-d9b4f03e5673"
NC_042493.1	RepeatMasker	DNA/hAT-Tip100	36199179	36199448	1556	+	.	ID="RND-1_FAMILY-395";Tend="1241";Tstart="992";shortTE="F";uid="8cd66eb7-f582-41e4-8e1a-ba79bf790d7c"
NC_042493.1	RepeatMasker	Unknown	118274744	118274847	613	+	.	ID="RND-6_FAMILY-6455";Tend="225";Tstart="126";shortTE="F";uid="0580d444-5687-4cd0-859c-05226fb1ad3c"
NC_042493.1	RepeatMasker	DNA/Ginger-2	68099159	68099308	471	+	.	ID="RND-6_FAMILY-14944";Tend="1233";Tstart="1090";shortTE="F";uid="97c9464c-c6e6-4eff-a154-f916fea8f47f"
NC_042493.1	RepeatMasker	Unknown	98150916	98151255	2098	+	.	ID="RND-1_FAMILY-311";Tend="1305";Tstart="943";shortTE="F";uid="8d71d747-8f57-4352-b6d5-624b867da9fa"
NC_042493.1	RepeatMasker	Unknown	104041799	104041939	476	+	.	ID="RND-5_FAMILY-3159";Tend="729";Tstart="585";shortTE="F";uid="5c7c9d59-472d-43c7-811f-dace65e627ee"
NC_042493.1	RepeatMasker	DNA/hAT-Ac	5151152	5151803	5016	+	.	ID="DNA8-11_AP";Tend="667";Tstart="14";shortTE="F";uid="cd8b9661-71cc-44a1-9800-4a091ad6a110"
NC_042493.1	RepeatMasker	Retroposon?	8604271	8604407	967	+	.	ID="RND-6_FAMILY-11842";Tend="893";Tstart="761";shortTE="F";uid="1bcb0545-3eaf-4e2e-a2f9-25b1e1b2465c"
NC_042493.1	RepeatMasker	DNA/hAT-hAT19	65099711	65099828	601	+	.	ID="RND-6_FAMILY-15444";Tend="1455";Tstart="1344";shortTE="F";uid="aa22db9e-9bdd-4a96-b735-72d9a2a28d61"
NC_042493.1	RepeatMasker	DNA/hAT	64989248	64989666	2334	+	.	ID="DNA8-108_AP";Tend="439";Tstart="1";shortTE="F";uid="7a4c0169-dc72-46fc-a767-4e120a60c206"
NC_042493.1	RepeatMasker	LTR/Gypsy	17328152	17328743	541	+	.	ID="GYPSY-2_PBA-I";Tend="3948";Tstart="3174";shortTE="F";uid="2818dd54-f997-44a3-9bf0-c28a568d191a"
NC_042493.1	RepeatMasker	DNA/Ginger-1	13342914	13343378	1945	+	.	ID="rnd-5_family-5803";Tend="1626";Tstart="754";shortTE="F";uid="3852de8b-d38d-4ff7-955e-f12b907b9fab"
NC_042493.1	RepeatMasker	DNA/Kolobok-E	32038963	32039068	476	+	.	ID="RND-4_FAMILY-542";Tend="1107";Tstart="978";shortTE="F";uid="29a23dbb-bf76-497c-859f-4705e42b3113"
NC_042493.1	RepeatMasker	DNA/hAT-Ac	58875698	58876077	2915	+	.	ID="RND-6_FAMILY-6188";Tend="727";Tstart="353";shortTE="F";uid="ba3c22a3-2885-45b3-b292-fc97a43676e8"
NC_042493.1	RepeatMasker	DNA/Ginger-1	34602039	34602412	4198	+	.	ID="rnd-6_family-3871";Tend="1460";Tstart="783";shortTE="F";uid="5a9ee371-8f02-4a6b-b19f-a02965a6b59a"
NC_042493.1	RepeatMasker	DNA	88075236	88075482	710	+	.	ID="RND-5_FAMILY-5800";Tend="2074";Tstart="1872";shortTE="F";uid="7be7a023-cdfe-43ac-b59c-e1c6fb944f41"
NC_042493.1	RepeatMasker	Retroposon?	116685850	116685997	1084	+	.	ID="RND-5_FAMILY-1426";Tend="773";Tstart="626";shortTE="F";uid="632c5904-57ae-49af-8ddd-be17e43d1961"
NC_042493.1	RepeatMasker	DNA/hAT-Tip100	50814266	50814437	977	+	.	ID="RND-1_FAMILY-255";Tend="1548";Tstart="1377";shortTE="F";uid="c3d57c8e-c622-47da-8744-7849ff35453e"
NC_042493.1	RepeatMasker	DNA/MULE-NOF	115112642	115113132	3825	+	.	ID="RND-6_FAMILY-38230";Tend="1401";Tstart="902";shortTE="F";uid="605561f6-ce4a-43c7-be14-e63bd2fe2928"
NC_042493.1	RepeatMasker	Unknown	107532310	107533368	6469	+	.	ID="RND-6_FAMILY-478";Tend="1622";Tstart="572";shortTE="F";uid="f5f68340-8303-4a92-ba22-7437c2c2be00"
NC_042493.1	RepeatMasker	LINE/I-Jockey	28610520	28611114	1551	+	.	ID="RND-5_FAMILY-2453";Tend="1601";Tstart="1009";shortTE="F";uid="b142da84-873f-4e25-b4b3-0ad7e5fce2b6"
NC_042493.1	RepeatMasker	Unknown	93670511	93670640	418	+	.	ID="RND-6_FAMILY-15943";Tend="1509";Tstart="1218";shortTE="F";uid="0ef6a4a6-4073-4da3-aa42-02d5297bb626"
NC_042493.1	RepeatMasker	DNA/TcMar-Tc1	2437022	2437304	543	+	.	ID="MARINER-4_HMM";Tend="1320";Tstart="1037";shortTE="F";uid="903d4b28-96c2-49f4-a261-5dd01f8e7710"
NC_042493.1	RepeatMasker	DNA	56276606	56276790	720	+	.	ID="dna8-91b_ap";Tend="860";Tstart="697";shortTE="F";uid="1d3ea122-3cb2-4d8a-aff4-6c022442477f"
NC_042493.1	RepeatMasker	Retroposon?	2672045	2672802	1572	+	.	ID="RND-5_FAMILY-7341";TEgroup="ctg_1%7CRND-5_FAMILY-7341%7C1";Tend="1901";Tstart="1010";shortTE="F";uid="c19f0626-bfe5-4729-8410-91d5223515f6"
NC_042493.1	RepeatMasker	Unknown	112059369	112059581	926	+	.	ID="RND-6_FAMILY-7109";Tend="990";Tstart="797";shortTE="F";uid="02b54d9d-062a-430c-a60e-6e9dc98f8041"
NC_042493.1	RepeatMasker	Unknown	8888600	8889169	1684	+	.	ID="RND-1_FAMILY-265";TEgroup="ctg_1%7CRND-1_FAMILY-265%7C1";Tend="1397";Tstart="397";shortTE="F";uid="6e921762-39b5-4deb-902f-82f0ac37469e"
NC_042493.1	RepeatMasker	DNA/Ginger-2	92939840	92940541	4376	+	.	ID="RND-6_FAMILY-8751";Tend="1296";Tstart="591";shortTE="F";uid="d5895df7-78df-41aa-a11f-832698381a51"
NC_042493.1	RepeatMasker	DNA	112827655	112827839	1050	+	.	ID="DNA4-3_AP";Tend="550";Tstart="365";shortTE="F";uid="7ffd88b5-404e-4f44-bddb-d9b16d759650"
NC_042493.1	RepeatMasker	DNA/hAT-Ac	44701680	44701808	760	+	.	ID="RND-6_FAMILY-18241";Tend="1365";Tstart="1238";shortTE="F";uid="d9a0a06a-f16c-4f44-bb91-40f89dfea5f9"
NC_042493.1	RepeatMasker	Unknown	104593996	104594319	577	+	.	ID="RND-6_FAMILY-5481";Tend="1181";Tstart="845";shortTE="F";uid="3307bffb-450b-4417-bd5e-f36ab44db685"
NC_042493.1	RepeatMasker	Unknown	109757632	109759333	10316	+	.	ID="RND-5_FAMILY-10";Tend="2320";Tstart="665";shortTE="F";uid="b57c6d5f-5b3a-436a-bf7c-24c4c64fa0e7"
NC_042493.1	RepeatMasker	Unknown	31543027	31543159	718	+	.	ID="RND-1_FAMILY-462";Tend="1030";Tstart="903";shortTE="F";uid="915fe1f4-8dcb-4090-8067-75ed7707665e"
NC_042493.1	RepeatMasker	DNA/hAT-Tip100	116943671	116943852	970	+	.	ID="HAT-N16_AP";Tend="400";Tstart="203";shortTE="F";uid="96d8d404-675b-40ce-8168-cb43035d0e21"
NC_042493.1	RepeatMasker	DNA	21572633	21573079	2759	+	.	ID="RND-1_FAMILY-464";Tend="1407";Tstart="940";shortTE="F";uid="885b24ee-e97d-4e0d-8e1f-19e85fc015b2"
NC_042493.1	RepeatMasker	DNA/Kolobok-E	79439727	79440253	1239	+	.	ID="RND-6_FAMILY-26970";Tend="1347";Tstart="808";shortTE="F";uid="8767cfe1-8b83-43fd-8bd7-d08d4e6f8782"
NC_042493.1	RepeatMasker	DNA	109847118	109847870	4880	+	.	ID="RND-6_FAMILY-553";Tend="1546";Tstart="757";shortTE="F";uid="760b4255-b22a-4cda-8ecb-e334d65cdfd3"
NC_042493.1	RepeatMasker	Unknown	32344641	32345222	1797	+	.	ID="RND-1_FAMILY-462";Tend="1496";Tstart="911";shortTE="F";uid="60f111a5-559e-45dd-bc22-e19d68447128"
NC_042493.1	RepeatMasker	DNA/Ginger-1	131308358	131309830	6830	+	.	ID="RND-6_FAMILY-3332";Tend="2195";Tstart="795";shortTE="F";uid="6f0b2cda-6be9-42dc-b535-15758e036755"
NC_042493.1	RepeatMasker	DNA	48727259	48727383	723	+	.	ID="RND-6_FAMILY-9356";Tend="1098";Tstart="967";shortTE="F";uid="138ce782-e181-4b7c-947c-5793c708a65d"
NC_042493.1	RepeatMasker	DNA	121356902	121357324	2474	+	.	ID="TTAA3_AP";Tend="426";Tstart="1";shortTE="F";uid="0258415e-ea2e-49f5-a09e-350b45d0caa4"
NC_042493.1	RepeatMasker	DNA/hAT-Ac	88268277	88269267	3210	+	.	ID="RND-5_FAMILY-4136";Tend="1264";Tstart="202";shortTE="F";uid="bae5eef6-4780-4fab-aeae-ed5ab2b2de96"
NC_042493.1	RepeatMasker	DNA/Ginger-1	68432143	68432245	819	+	.	ID="RND-5_FAMILY-5803";Tend="1603";Tstart="1501";shortTE="F";uid="be54184b-18ed-4491-b8a9-4fa5f7f61927"
NC_042493.1	RepeatMasker	Unknown	24411012	24411376	1796	+	.	ID="RND-6_FAMILY-6823";Tend="1253";Tstart="917";shortTE="F";uid="8595a161-31c5-40d2-a906-f605362d4513"
NC_042493.1	RepeatMasker	DNA	115915637	115916088	929	+	.	ID="DNA4-2_AP";Tend="399";Tstart="1";shortTE="F";uid="4518e5b5-ec5c-4d85-90c8-567dd6f36cf0"
NC_042493.1	RepeatMasker	Unknown	80397470	80397672	571	+	.	ID="RND-6_FAMILY-97";Tend="666";Tstart="474";shortTE="F";uid="09e56170-879e-40b7-ab8b-c1a87e64f361"
NC_042493.1	RepeatMasker	Unknown	117423967	117424134	1286	+	.	ID="RND-6_FAMILY-13164";Tend="1100";Tstart="937";shortTE="F";uid="bfcd6cc2-a474-4d60-8ac0-3dbc9b225f00"
NC_042493.1	RepeatMasker	Retroposon?	73774272	73774539	1880	+	.	ID="RND-6_FAMILY-8413";Tend="1685";Tstart="1410";shortTE="F";uid="6678ec66-68fa-4d1b-b7d5-92d9b9ae8b2f"
NC_042493.1	RepeatMasker	DNA/hAT	33917943	33919202	6771	+	.	ID="RND-6_FAMILY-26347";Tend="1535";Tstart="345";shortTE="F";uid="ae3d1384-e34d-4761-a6e4-01c65dc97900"
NC_042493.1	RepeatMasker	DNA	81895005	81895207	844	+	.	ID="rnd-6_family-8931";Tend="1066";Tstart="870";shortTE="F";uid="a2707c10-37f0-465c-93f5-9322469244a2"
NC_042493.1	RepeatMasker	DNA/hAT-Tip100	110260772	110261072	1582	+	.	ID="DNA8-18_AP";Tend="309";Tstart="1";shortTE="F";uid="10857126-d710-4456-a98a-3c2300051b4a"
NC_042493.1	RepeatMasker	DNA/Ginger-1	39787171	39787600	3212	+	.	ID="RND-6_FAMILY-22402";Tend="1312";Tstart="876";shortTE="F";uid="08abe7c4-97ac-49c4-ba0b-4869196c35da"
NC_042493.1	RepeatMasker	DNA/MULE-NOF	110909416	110909753	569	+	.	ID="REHAVKUS1_AP";Tend="4866";Tstart="4533";shortTE="F";uid="78110610-02af-492c-a433-ccc9472718d9"
NC_042493.1	RepeatMasker	Retroposon?	120805548	120806255	2559	+	.	ID="RND-4_FAMILY-1371";Tend="1503";Tstart="641";shortTE="F";uid="d3843a30-e019-4df0-81f8-cfe51c21b9b0"
NC_042493.1	RepeatMasker	DNA	14569304	14569618	422	+	.	ID="RND-4_FAMILY-649";TEgroup="ctg_1%7CRND-4_FAMILY-649%7C2";Tend="1364";Tstart="977";shortTE="F";uid="c4563b42-182f-44a4-b980-4199f414a773"
NC_042493.1	RepeatMasker	DNA/Ginger-1	95622134	95622834	5423	+	.	ID="RND-5_FAMILY-5803";Tend="1997";Tstart="1299";shortTE="F";uid="19ce1c5e-8915-4935-85ef-cf38ca6052cb"
NC_042493.1	RepeatMasker	Unknown	118853800	118854080	484	+	.	ID="RND-6_FAMILY-10096";Tend="1030";Tstart="798";shortTE="F";uid="b024cc6a-714f-47a4-8c2a-148605de9122"
NC_042493.1	RepeatMasker	DNA/hAT-Tip100	8828997	8830603	9815	+	.	ID="RND-1_FAMILY-202";Tend="2449";Tstart="847";shortTE="F";uid="981c7f5c-031e-488b-8045-42c70f851984"
NC_042493.1	RepeatMasker	LTR/Gypsy	110331494	110331885	1755	+	.	ID="GYPSY2-LTR_AP";Tend="407";Tstart="1";shortTE="F";uid="9ce45cd4-1c2d-4a72-b562-44b895486023"
NC_042493.1	RepeatMasker	DNA	67485627	67486098	1773	+	.	ID="dna8-31_ap";Tend="897";Tstart="1";shortTE="F";uid="b08676ed-5a87-40b4-830e-48b6a2adc4bc"
NC_042493.1	RepeatMasker	DNA/hAT	105129992	105130152	1252	+	.	ID="RND-6_FAMILY-45";Tend="1090";Tstart="930";shortTE="F";uid="0276c26c-3e64-471e-b637-9a08b56558ca"
NC_042493.1	RepeatMasker	DNA/Ginger-1	108333236	108334204	4247	+	.	ID="RND-6_FAMILY-8793";Tend="1157";Tstart="158";shortTE="F";uid="b9d57ed7-ce09-46ee-b7f8-ed392bb24f94"
NC_042493.1	RepeatMasker	Unknown	52138571	52138717	1193	+	.	ID="RND-6_FAMILY-11441";Tend="1013";Tstart="867";shortTE="F";uid="08f151dd-c81c-4dbb-b3c5-bf0385650796"
NC_042493.1	RepeatMasker	DNA	83423827	83424063	908	+	.	ID="RND-6_FAMILY-1847";Tend="1524";Tstart="1292";shortTE="F";uid="a448bc81-2929-4749-97b8-ba752ccfbe1e"
NC_042493.1	RepeatMasker	LINE/L2	42333943	42335118	7892	+	.	ID="RND-6_FAMILY-5558";Tend="1539";Tstart="415";shortTE="F";uid="a74e5fe3-f671-4b9b-9ea4-f598a90ade0e"
NC_042493.1	RepeatMasker	DNA/hAT-Tip100	8734675	8734786	536	+	.	ID="dna8-106_ap";Tend="425";Tstart="343";shortTE="F";uid="d991d9b1-e0e4-4e44-b15f-ca979d6f0a51"
NC_042493.1	RepeatMasker	Unknown	82960863	82961187	474	+	.	ID="RND-4_FAMILY-1314";Tend="1169";Tstart="840";shortTE="F";uid="c5e2e46e-6234-4842-ae5c-ddd1eecd33a4"
NC_042493.1	RepeatMasker	Retroposon?	71730607	71730759	550	+	.	ID="RND-6_FAMILY-13553";Tend="2512";Tstart="2324";shortTE="F";uid="0b114999-6e61-43ff-b34f-8a4c7ed06980"
NC_042493.1	RepeatMasker	DNA	69922831	69923734	4307	+	.	ID="rnd-5_family-1869";Tend="1663";Tstart="843";shortTE="F";uid="08c27068-6299-46ca-b7f6-e46109bd7dc7"
NC_042493.1	RepeatMasker	DNA/hAT-Tip100	124385370	124385806	2714	+	.	ID="RND-6_FAMILY-192";Tend="1423";Tstart="996";shortTE="F";uid="a96a8b90-cc40-448e-908c-cdeb80b14228"
NC_042493.1	RepeatMasker	Retroposon?	27854834	27855067	472	+	.	ID="SINE2-2_AP";Tend="1526";Tstart="1311";shortTE="F";uid="5d2e4364-f2f1-43c4-be78-2111cfc663a2"
NC_042493.1	RepeatMasker	Unknown	9115120	9115370	593	+	.	ID="RND-6_FAMILY-42790";TEgroup="ctg_1%7CRND-6_FAMILY-42790%7C1";Tend="854";Tstart="285";shortTE="F";uid="c06c31fd-c1cd-4dff-8670-1dcaa0d8e8ed"
NC_042493.1	RepeatMasker	DNA/hAT-Tip100	95885904	95886141	1770	+	.	ID="RND-1_FAMILY-414";Tend="1824";Tstart="1575";shortTE="F";uid="25d41c60-6496-48ae-8dc1-170711153ed5"
NC_042493.1	RepeatMasker	Retroposon?	26445200	26445471	593	+	.	ID="RND-5_FAMILY-4209";Tend="1221";Tstart="947";shortTE="F";uid="849683af-5bae-4062-8ad8-b9ef3d0d3f2b"
NC_042493.1	RepeatMasker	DNA/hAT-Tip100	2963877	2964159	496	+	.	ID="RND-6_FAMILY-4976";Tend="426";Tstart="143";shortTE="F";uid="df565f85-cac2-4c17-8f9b-25cdeff40444"
NC_042493.1	RepeatMasker	Retroposon?	131183522	131183992	3513	+	.	ID="SINE2-1_AP";Tend="693";Tstart="225";shortTE="F";uid="ae78f05f-8ad4-4450-b0ef-ea8f67276cd7"
NC_042493.1	RepeatMasker	DNA/hAT-Tip100	74417638	74417835	1518	+	.	ID="RND-6_FAMILY-2383";Tend="1472";Tstart="1279";shortTE="F";uid="b9fcbba0-ea26-4db6-aaff-f5a98fac2c65"
NC_042493.1	RepeatMasker	Retroposon?	122130919	122131698	742	+	.	ID="RND-5_FAMILY-4209";Tend="1327";Tstart="660";shortTE="F";uid="ebbd2bb6-2134-429e-a0ac-c79b1df75c93"
NC_042493.1	RepeatMasker	DNA/Ginger-1	66666101	66666458	1867	+	.	ID="RND-6_FAMILY-20286";Tend="2502";Tstart="2143";shortTE="F";uid="bfb4f745-4ed8-49c3-bda9-4a87ac0deac6"
NC_042493.1	RepeatMasker	DNA/Kolobok-E	49671022	49671217	1461	+	.	ID="RND-5_FAMILY-2844";Tend="1840";Tstart="1643";shortTE="F";uid="85999049-bc20-4ff3-b3ef-1cdc21065eb1"
NC_042493.1	RepeatMasker	DNA/Ginger-1	111199524	111200520	6239	+	.	ID="rnd-6_family-1559";Tend="1719";Tstart="752";shortTE="F";uid="6fc0a290-d6b3-4464-974e-01938405853c"
NC_042493.1	RepeatMasker	DNA/Ginger-1	81985783	81986062	1541	+	.	ID="RND-6_FAMILY-9672";Tend="1367";Tstart="1064";shortTE="F";uid="a8aaa60d-d0cc-468f-bd83-c98754ae7884"
NC_042493.1	RepeatMasker	LTR/Gypsy	112499417	112499684	537	+	.	ID="GYPSY-5_PBA-I";Tend="4415";Tstart="3895";shortTE="F";uid="21456eda-7ccd-4110-9f2d-49185ecb18df"
NC_042493.1	RepeatMasker	Unknown	102184970	102185477	570	+	.	ID="RND-6_FAMILY-25201";Tend="2243";Tstart="1727";shortTE="F";uid="20ccdc7c-09b8-49f8-ad70-70893b1427b0"
NC_042493.1	RepeatMasker	DNA	122816392	122816627	842	+	.	ID="RND-4_FAMILY-649";Tend="1332";Tstart="1092";shortTE="F";uid="5276aa8a-cc54-4a5e-a0c0-3d371551f065"
NC_042493.1	RepeatMasker	LINE/L2	114403269	114403496	479	+	.	ID="RND-5_FAMILY-716";Tend="1820";Tstart="1596";shortTE="F";uid="fe99a538-1f9a-460e-af37-5e673d560a6d"
NC_042493.1	RepeatMasker	DNA/hAT-Ac	68090505	68090628	854	+	.	ID="DNA8-56_AP";Tend="293";Tstart="162";shortTE="F";uid="edef45df-8386-48a0-b061-7f0e227ca53c"
NC_042493.1	RepeatMasker	Unknown	28583862	28584250	1727	+	.	ID="RND-5_FAMILY-4432";Tend="1027";Tstart="611";shortTE="F";uid="7ed8ebf8-b722-47cf-9771-76ca9a83a016"
NC_042493.1	RepeatMasker	RC/Helitron	50217930	50218048	486	+	.	ID="RND-5_FAMILY-6725";Tend="1341";Tstart="1222";shortTE="F";uid="9ddb09fc-092a-4c9d-8262-d59d61863164"
NC_042493.1	RepeatMasker	DNA/hAT-Tip100	110665346	110665958	5397	+	.	ID="DNA8-100_AP";Tend="660";Tstart="45";shortTE="F";uid="609cb99e-830f-414a-8d37-47d4c6bebcd0"
NC_042493.1	RepeatMasker	RC/Helitron	31476713	31477736	8019	+	.	ID="RND-1_FAMILY-220";Tend="1717";Tstart="706";shortTE="F";uid="41d57911-3572-49bb-9485-9fd6512f8cc5"
NC_042493.1	RepeatMasker	RC/Helitron	93924908	93925489	3577	+	.	ID="RND-6_FAMILY-17621";Tend="1578";Tstart="996";shortTE="F";uid="ccb803e9-276e-44ed-817b-20fa709209a5"
NC_042493.1	RepeatMasker	DNA/hAT	39510648	39511064	2984	+	.	ID="RND-1_FAMILY-584";Tend="796";Tstart="394";shortTE="F";uid="8aec730a-5783-451b-89b1-a70eebcb729d"
NC_042493.1	RepeatMasker	DNA/hAT-Ac	81388219	81388393	784	+	.	ID="RND-5_FAMILY-4136";Tend="425";Tstart="229";shortTE="F";uid="7249622d-75e7-49a1-a555-2ebce31db5ba"
NC_042493.1	RepeatMasker	DNA/hAT	49060032	49060274	1136	+	.	ID="RND-6_FAMILY-973";Tend="1662";Tstart="1379";shortTE="F";uid="b49358e4-c062-45bf-81ce-c828c70cbb7f"
NC_042493.1	RepeatMasker	DNA/hAT	110638439	110638777	2489	+	.	ID="RND-5_FAMILY-1422";Tend="1054";Tstart="680";shortTE="F";uid="92330c0a-a798-4b51-837c-552b7469580b"
NC_042493.1	RepeatMasker	DNA/Kolobok-E	69220326	69220487	997	+	.	ID="KOLOBOKE-3_AP";Tend="2197";Tstart="2039";shortTE="F";uid="e679b7a7-d471-49ab-9d43-8d6e6743292a"
NC_042493.1	RepeatMasker	DNA/Kolobok-E	25031243	25031389	513	+	.	ID="RND-6_FAMILY-926";Tend="834";Tstart="704";shortTE="F";uid="7477b10b-1c31-40b9-984b-e29cf6076fcf"
NC_042493.1	RepeatMasker	LTR/Copia	103671486	103672969	9226	+	.	ID="RND-6_FAMILY-853";Tend="2134";Tstart="699";shortTE="F";uid="ee63ea7d-445a-4eb6-90a5-b105c3288ed7"
NC_042493.1	RepeatMasker	DNA/TcMar-Mariner	112681094	112681433	2794	+	.	ID="RND-6_FAMILY-21340";Tend="1069";Tstart="730";shortTE="F";uid="e985d08a-3594-44a8-8ae5-76f986b892e2"
NC_042493.1	RepeatMasker	RC/Helitron	75254522	75254823	1689	+	.	ID="RND-6_FAMILY-23021";Tend="1793";Tstart="1504";shortTE="F";uid="f7d6c23d-acd5-45ab-bf65-6a90bb539c15"
NC_042493.1	RepeatMasker	DNA/Ginger	57622514	57622732	518	+	.	ID="RND-6_FAMILY-2771";Tend="1828";Tstart="1605";shortTE="F";uid="598187bc-7f49-49af-bcf0-a8cb31ae9626"
NC_042493.1	RepeatMasker	Unknown	112234017	112234238	892	+	.	ID="RND-4_FAMILY-1951";Tend="1287";Tstart="1072";shortTE="F";uid="f25dab93-13c1-4776-92f0-01e352998511"
NC_042493.1	RepeatMasker	Retroposon?	81815059	81815999	1335	+	.	ID="RND-6_FAMILY-7552";Tend="1021";Tstart="52";shortTE="F";uid="68c91ab0-b7a2-4a4f-aedd-182ba72214a5"
NC_042493.1	RepeatMasker	Retroposon?	12723703	12724480	632	+	.	ID="RND-6_FAMILY-18690";Tend="2117";Tstart="1351";shortTE="F";uid="1cbd71b3-165c-4ffc-a984-86346b1e525d"
NC_042493.1	RepeatMasker	Unknown	96634746	96634875	448	+	.	ID="RND-5_FAMILY-13127";Tend="1022";Tstart="887";shortTE="F";uid="2e0fabc3-7b8a-4323-8ecf-84143ea216f7"
NC_042493.1	RepeatMasker	DNA	55678	55798	455	+	.	ID="DNA4-3_AP";Tend="124";Tstart="4";shortTE="F";uid="b8dfabc9-ae9c-4618-9d66-472eed48b67a"
NC_042493.1	RepeatMasker	DNA	33750075	33750176	663	+	.	ID="RND-5_FAMILY-1089";Tend="1190";Tstart="1096";shortTE="F";uid="a0ad5aed-ce07-4c32-b898-91e05cdece5d"
NC_042493.1	RepeatMasker	DNA	34315416	34315612	1367	+	.	ID="RND-6_FAMILY-14385";Tend="1126";Tstart="916";shortTE="F";uid="429288f2-dcee-444a-ac66-5e12dc92a992"
NC_042493.1	RepeatMasker	Unknown	83293333	83293670	2423	+	.	ID="RND-1_FAMILY-12";Tend="1272";Tstart="934";shortTE="F";uid="d00550bc-1ad6-49d5-90b1-818e96d6e0d2"
NC_042493.1	RepeatMasker	DNA/Kolobok-E	98460129	98460263	810	+	.	ID="RND-6_FAMILY-15442";Tend="2192";Tstart="2062";shortTE="F";uid="69dbd3c5-1fce-4f80-b3ae-208604d7f03c"
NC_042493.1	RepeatMasker	DNA/hAT-hAT19	70181774	70182031	1096	+	.	ID="DNA8-78_AP";Tend="624";Tstart="371";shortTE="F";uid="957d85c6-1aef-45d1-bf6b-f0e76fe639a5"
NC_042493.1	RepeatMasker	Unknown	111489990	111490265	1064	+	.	ID="RND-1_FAMILY-323";Tend="1282";Tstart="948";shortTE="F";uid="551483c5-4801-4d76-a051-6dafcaad6b1b"
NC_042493.1	RepeatMasker	DNA/Ginger-1	94996444	94996578	572	+	.	ID="RND-6_FAMILY-20286";Tend="1952";Tstart="1820";shortTE="F";uid="4362b68b-736a-40df-a4e0-80849c044bf2"
NC_042493.1	RepeatMasker	DNA/Maverick	107614029	107614134	742	+	.	ID="RND-6_FAMILY-37960";Tend="817";Tstart="713";shortTE="F";uid="28968510-4343-4ec1-a18e-ccd8875458fe"
NC_042493.1	RepeatMasker	Unknown	117830109	117831014	5739	+	.	ID="RND-1_FAMILY-230";Tend="917";Tstart="27";shortTE="F";uid="cd57a168-afba-4d08-9033-718090b2dcf8"
NC_042493.1	RepeatMasker	DNA	96969849	96970114	915	+	.	ID="ttaa2c_ap";Tend="223";Tstart="2";shortTE="F";uid="09839bc8-4f52-4d06-b006-6073c3d3ce74"
NC_042493.1	RepeatMasker	Retroposon?	97527678	97528170	3529	+	.	ID="RND-6_FAMILY-7552";Tend="2566";Tstart="2073";shortTE="F";uid="d7ea39f8-7d84-457a-be1d-baecc26e464f"
NC_042493.1	RepeatMasker	Unknown	21704771	21705557	4194	+	.	ID="RND-6_FAMILY-7507";Tend="1303";Tstart="531";shortTE="F";uid="fd4ace89-1b3b-4375-a9d7-a5cae1791d7b"
NC_042493.1	RepeatMasker	Unknown	32279218	32279694	1436	+	.	ID="RND-6_FAMILY-17568";Tend="1913";Tstart="1469";shortTE="F";uid="adf02c51-acdf-4dfd-b839-73591602da9b"
NC_042493.1	RepeatMasker	Unknown	116359449	116359623	1201	+	.	ID="RND-6_FAMILY-7645";Tend="1914";Tstart="1747";shortTE="F";uid="ec5ae1bf-d06f-49a0-a827-3c096fd3b263"
NC_042493.1	RepeatMasker	DNA/hAT-hAT19	130852778	130853530	3297	+	.	ID="RND-6_FAMILY-5637";Tend="1288";Tstart="498";shortTE="F";uid="c0c9641d-d4d0-40c3-b788-dd643fdacc44"
NC_042493.1	RepeatMasker	DNA/Ginger-1	121524538	121524918	1384	+	.	ID="RND-6_FAMILY-6101";Tend="1234";Tstart="818";shortTE="F";uid="6a41aea8-251e-4dac-b06b-5ee8895afd8d"
NC_042493.1	RepeatMasker	DNA/Ginger-1	117443821	117444634	5656	+	.	ID="RND-6_FAMILY-1559";Tend="2105";Tstart="1289";shortTE="F";uid="c57240ee-26c0-447a-af75-2955829c7d6d"
NC_042493.1	RepeatMasker	Unknown	114961778	114962164	2468	+	.	ID="RND-4_FAMILY-926";Tend="1351";Tstart="956";shortTE="F";uid="6d9b3baf-3242-43f3-b00a-a8dfd9029efd"
NC_042493.1	RepeatMasker	Unknown	106396090	106396317	657	+	.	ID="RND-6_FAMILY-6271";Tend="1321";Tstart="1101";shortTE="F";uid="4ed35604-5def-474b-8652-c0fcc0508b60"
NC_042493.1	RepeatMasker	DNA/hAT-hAT19	37686666	37686849	1316	+	.	ID="HAT-N5_AP";Tend="193";Tstart="8";shortTE="F";uid="591dac73-3104-4f3e-a183-f2a6311907e7"
NC_042493.1	RepeatMasker	DNA/Ginger-1	53117926	53118856	5393	+	.	ID="rnd-6_family-20286";Tend="1609";Tstart="727";shortTE="F";uid="4c32aebe-369a-495e-80a5-bd208594cb90"
NC_042493.1	RepeatMasker	Retroposon?	52924673	52925043	480	+	.	ID="RND-5_FAMILY-3489";Tend="2458";Tstart="2075";shortTE="F";uid="fbdcddbc-c028-4e86-87cf-718467aae246"
NC_042493.1	RepeatMasker	DNA	46264082	46264606	1229	+	.	ID="DNA4-3_AP";Tend="604";Tstart="92";shortTE="F";uid="b7c2d894-3b17-4f9c-b7f9-9df0b044798e"
NC_042493.1	RepeatMasker	RC/Helitron	31488326	31488714	937	+	.	ID="RND-6_FAMILY-2195";TEgroup="ctg_1%7CRND-6_FAMILY-2195%7C6";Tend="1239";Tstart="717";shortTE="F";uid="2e4a33be-3f0e-47bf-862f-142dbd20015c"
NC_042493.1	RepeatMasker	Unknown	92731465	92731748	768	+	.	ID="RND-6_FAMILY-121";Tend="1048";Tstart="763";shortTE="F";uid="60040c52-7728-4ace-9cc5-0a4d53544620"
NC_042493.1	RepeatMasker	DNA	91949863	91950463	4836	+	.	ID="RND-6_FAMILY-18305";Tend="1004";Tstart="419";shortTE="F";uid="97b6692f-9d03-40f0-8a6d-c1589f03cd40"
NC_042493.1	RepeatMasker	DNA	109898160	109898624	1267	+	.	ID="DNA4-1_AP";Tend="816";Tstart="411";shortTE="F";uid="0461dc8f-3b56-482b-8dd3-022c2ae34f61"
NC_042493.1	RepeatMasker	DNA	36291243	36291350	725	+	.	ID="RND-6_FAMILY-4895";Tend="1183";Tstart="1052";shortTE="F";uid="03f2a487-5da0-43e2-bf53-4ae1655bab61"
NC_042493.1	RepeatMasker	DNA	76919700	76920065	1137	+	.	ID="TTAA7_AP";Tend="417";Tstart="28";shortTE="F";uid="7ca8b263-b662-4aea-b276-974b8b4c615d"
NC_042493.1	RepeatMasker	DNA	86412833	86413061	1417	+	.	ID="RND-5_FAMILY-5530";Tend="1129";Tstart="917";shortTE="F";uid="e0ff70fe-9f66-4f94-a514-deed00707b0d"
NC_042493.1	RepeatMasker	DNA/hAT-hAT19	131417124	131417279	1078	+	.	ID="DNA8-66_AP";Tend="167";Tstart="1";shortTE="F";uid="ed36cd70-c058-453f-91a7-45a2e5e4e8a0"
NC_042493.1	RepeatMasker	DNA/Kolobok-E	117729910	117730077	716	+	.	ID="KOLOBOKE-3_AP";Tend="2005";Tstart="1824";shortTE="F";uid="6bfef036-1f16-4122-8575-04defc8eca8b"
NC_042493.1	RepeatMasker	Unknown	48369412	48369573	1365	+	.	ID="RND-1_FAMILY-237";Tend="1061";Tstart="901";shortTE="F";uid="e745c5f4-dadf-4a31-9d4e-201353b8028c"
NC_042493.1	RepeatMasker	DNA/Ginger-1	58565849	58566056	1035	+	.	ID="rnd-6_family-9672";Tend="1086";Tstart="913";shortTE="F";uid="4a1e4708-c611-4d4a-ab66-9d8ea3b68398"
NC_042493.1	RepeatMasker	DNA/Ginger	46972801	46972906	558	+	.	ID="RND-6_FAMILY-2771";Tend="947";Tstart="836";shortTE="F";uid="6ba4bbb5-dab5-4f2e-b81b-82ebc42750fd"
NC_042493.1	RepeatMasker	DNA/Ginger	79188734	79189322	2633	+	.	ID="RND-6_FAMILY-2771";Tend="1894";Tstart="1304";shortTE="F";uid="2c4cdbe4-b97a-4142-bb6a-a8a31168603a"
NC_042493.1	RepeatMasker	DNA	57672316	57672594	1242	+	.	ID="dna4-1_ap";Tend="297";Tstart="32";shortTE="F";uid="7bf4cefa-dd65-4bc8-8e85-1de681bda934"
NC_042493.1	RepeatMasker	DNA	126626023	126626447	3125	+	.	ID="ttaa4_ap";Tend="433";Tstart="5";shortTE="F";uid="c86fad6d-d650-49f4-8706-f2dfd0b11690"
NC_042493.1	RepeatMasker	Unknown	29561075	29561227	933	+	.	ID="RND-1_FAMILY-118";Tend="1328";Tstart="1170";shortTE="F";uid="e170ec07-0898-4f94-bdee-2fd510171500"
NC_042493.1	RepeatMasker	LINE/CR1	79511505	79511955	3723	+	.	ID="RND-5_FAMILY-960";Tend="1063";Tstart="614";shortTE="F";uid="0bd91539-929d-49e6-aec9-88de26f6f0db"
NC_042493.1	RepeatMasker	DNA/hAT-Ac	130003103	130003881	5525	+	.	ID="RND-1_FAMILY-125";Tend="2400";Tstart="1646";shortTE="F";uid="d7b4b5b3-1a42-4d6e-8fc4-640ec0b25218"
NC_042493.1	RepeatMasker	DNA/hAT	22378309	22378543	676	+	.	ID="RND-1_FAMILY-91";Tend="1476";Tstart="1201";shortTE="F";uid="06633a38-b0d0-4333-b72b-918b85181477"
NC_042493.1	RepeatMasker	DNA/hAT-Tip100	105724816	105724988	813	+	.	ID="RND-6_FAMILY-17274";Tend="1623";Tstart="1455";shortTE="F";uid="a0cb6ea1-455d-42ec-9d6f-8c3a9731b2c6"
NC_042493.1	RepeatMasker	DNA/Maverick	74058746	74059688	7159	+	.	ID="RND-6_FAMILY-4148";Tend="2029";Tstart="1088";shortTE="F";uid="d503625d-5948-4266-aa87-439103702a3c"
NC_042493.1	RepeatMasker	Unknown	28577142	28577832	4255	+	.	ID="RND-5_FAMILY-14834";Tend="1452";Tstart="757";shortTE="F";uid="04fe17c4-26c6-49e3-805b-c9487d420711"
NC_042493.1	RepeatMasker	DNA/Ginger-1	12289511	12290063	3993	+	.	ID="rnd-6_family-3871";Tend="1445";Tstart="933";shortTE="F";uid="c944667d-dc10-4683-ba0c-d9414cfe72d0"
NC_042493.1	RepeatMasker	DNA/Ginger-1	67959482	67959706	674	+	.	ID="RND-6_FAMILY-20286";Tend="1306";Tstart="1083";shortTE="F";uid="7b798e24-16e4-4630-9974-9fbcbe1e2dc0"
NC_042493.1	RepeatMasker	Retroposon?	38290767	38291439	4640	+	.	ID="RND-6_FAMILY-21680";Tend="1353";Tstart="724";shortTE="F";uid="7da3e855-ab01-4ea0-a6f9-f6efdf6489d2"
NC_042493.1	RepeatMasker	DNA	64385407	64385890	2791	+	.	ID="DNA8-31_AP";Tend="530";Tstart="2";shortTE="F";uid="6c10d371-c5e6-4890-8831-f6ff0fbe31f6"
NC_042493.1	RepeatMasker	DNA/Ginger-1	121866498	121866614	1807	+	.	ID="rnd-6_family-8793";Tend="1061";Tstart="313";shortTE="F";uid="baf8edd1-b088-4408-b8e8-08da5dcd4349"
NC_042493.1	RepeatMasker	Unknown	87954374	87955685	6381	+	.	ID="RND-6_FAMILY-15891";Tend="1597";Tstart="283";shortTE="F";uid="cf65c855-78ea-46bb-a899-fc7de9d44dff"
NC_042493.1	RepeatMasker	DNA/Ginger-1	30737557	30737991	5647	+	.	ID="rnd-6_family-20286";Tend="2519";Tstart="1205";shortTE="F";uid="b41183e4-30e0-4e31-be10-1132fcd730ff"
NC_042493.1	RepeatMasker	DNA/hAT-hAT19	57134052	57134411	633	+	.	ID="RND-5_FAMILY-525";Tend="1098";Tstart="740";shortTE="F";uid="87104e50-61b4-4ea5-aaf2-852d233867cb"
NC_042493.1	RepeatMasker	DNA	104413576	104413857	902	+	.	ID="RND-6_FAMILY-14917";Tend="889";Tstart="596";shortTE="F";uid="72f742b4-90c5-4e5f-ae48-0bfa7f5b7260"
NC_042493.1	RepeatMasker	Retroposon?	122196039	122196331	1741	+	.	ID="RND-6_FAMILY-11842";Tend="2158";Tstart="1851";shortTE="F";uid="125b61a4-8c6c-4e9b-b039-1d1e06815f7a"
NC_042493.1	RepeatMasker	DNA/Ginger	11570008	11570228	1104	+	.	ID="RND-6_FAMILY-2771";Tend="2039";Tstart="1814";shortTE="F";uid="871b2de0-405e-4f73-a7f3-34bdfd99a877"
NC_042493.1	RepeatMasker	DNA	126773516	126773703	654	+	.	ID="DNA8-31_AP";Tend="200";Tstart="1";shortTE="F";uid="45f8b2d6-a899-49ee-be8c-be78acafc0b3"
NC_042493.1	RepeatMasker	Unknown	106226741	106226956	1601	+	.	ID="RND-1_FAMILY-303";Tend="1364";Tstart="1146";shortTE="F";uid="48f469c7-ef03-4a49-87d7-0f25b0ef5040"
NC_042493.1	RepeatMasker	Unknown	60729674	60729913	673	+	.	ID="RND-3_FAMILY-73";Tend="1160";Tstart="902";shortTE="F";uid="31ed1b5e-c986-4240-9708-73ac65970ef0"
NC_042493.1	RepeatMasker	Unknown	96999257	96999367	410	+	.	ID="RND-5_FAMILY-1868";Tend="956";Tstart="864";shortTE="F";uid="b8745c66-84f9-47c5-9673-04be4b1b9481"
NC_042493.1	RepeatMasker	DNA/hAT-Tip100	107585641	107585787	725	+	.	ID="RND-6_FAMILY-15173";Tend="507";Tstart="361";shortTE="F";uid="371e2f3c-0a57-450c-ab65-9c1ca3fc9b26"
NC_042493.1	RepeatMasker	Unknown	88644411	88644629	1696	+	.	ID="RND-6_FAMILY-7572";Tend="1376";Tstart="1138";shortTE="F";uid="ddfffe80-3a10-4fe6-9097-4251d105a5f9"
NC_042493.1	RepeatMasker	DNA	119920178	119920542	1086	+	.	ID="RND-5_FAMILY-244";TEgroup="ctg_1%7CRND-5_FAMILY-244%7C9";Tend="1495";Tstart="1081";shortTE="F";uid="34474b71-ebe9-4a01-8b97-58043945145f"
NC_042493.1	RepeatMasker	Unknown	52373442	52373810	684	+	.	ID="RND-5_FAMILY-5353";Tend="1222";Tstart="854";shortTE="F";uid="83c5feeb-bfbc-4ec6-b499-242ca74a3d1f"
NC_042493.1	RepeatMasker	Unknown	9006394	9007089	4962	+	.	ID="RND-5_FAMILY-738";Tend="1798";Tstart="1104";shortTE="F";uid="061bf004-1758-4834-82f0-0310fccc91ce"
NC_042493.1	RepeatMasker	Retroposon?	41619765	41619871	799	+	.	ID="RND-5_FAMILY-3709";Tend="1011";Tstart="908";shortTE="F";uid="a2509a68-257b-442d-8c89-6504dd82e9cb"
NC_042493.1	RepeatMasker	Retroposon?	123398013	123398773	6432	+	.	ID="SINE2-2_AP";Tend="1998";Tstart="1234";shortTE="F";uid="9739f51f-8fd7-41d0-bc88-19e509741569"
NC_042493.1	RepeatMasker	DNA/hAT-hAT19	122692165	122692831	3607	+	.	ID="RND-6_FAMILY-17058";Tend="692";Tstart="35";shortTE="F";uid="4ee196b1-dad2-4078-816c-de934520c7a8"
NC_042493.1	RepeatMasker	DNA	98715545	98715802	771	+	.	ID="RND-4_FAMILY-649";Tend="1101";Tstart="851";shortTE="F";uid="2d85a847-cc93-446c-92d7-2e5287917f3f"
NC_042493.1	RepeatMasker	Unknown	127712891	127714106	7518	+	.	ID="RND-6_FAMILY-10194";TEgroup="ctg_1%7CRND-6_FAMILY-10194%7C3";Tend="2475";Tstart="1131";shortTE="F";uid="a57804fe-bd73-4adf-94fb-61b8c9f6ad2b"
NC_042493.1	RepeatMasker	DNA/hAT	100778382	100778919	865	+	.	ID="HALYOMORPHA_HALYS-6_FAMILY-1359";Tend="724";Tstart="222";shortTE="F";uid="d4c72d08-2947-421c-b689-e7204db7d44a"
NC_042493.1	RepeatMasker	Retroposon?	54295610	54295767	780	+	.	ID="RND-6_FAMILY-2390";Tend="2541";Tstart="2388";shortTE="F";uid="1279263b-3098-453a-b0e9-46de85006a41"
NC_042493.1	RepeatMasker	DNA/Ginger-1	123242900	123243318	694	+	.	ID="RND-6_FAMILY-954";Tend="1198";Tstart="861";shortTE="F";uid="ebec96f3-5449-48f0-ba1c-4ac09d6a1805"
NC_042493.1	RepeatMasker	Unknown	52342346	52342447	640	+	.	ID="RND-6_FAMILY-2916";Tend="970";Tstart="879";shortTE="F";uid="046296de-f60c-4708-8ca0-ff5eb406be71"
NC_042493.1	RepeatMasker	DNA	97916288	97917111	2701	+	.	ID="rnd-5_family-1869";Tend="1690";Tstart="867";shortTE="F";uid="272cce06-a564-4bb6-a9f9-a3a236d98ef0"
NC_042493.1	RepeatMasker	Unknown	123386577	123386732	1115	+	.	ID="RND-1_FAMILY-214";Tend="1053";Tstart="890";shortTE="F";uid="9f1c1f30-c194-4555-85b8-dc115a5c0a8d"
NC_042493.1	RepeatMasker	DNA/hAT?	62708856	62709009	813	+	.	ID="RND-5_FAMILY-1226";Tend="1061";Tstart="917";shortTE="F";uid="1ac7b10a-e99b-45de-89e8-423d11faf8cb"
NC_042493.1	RepeatMasker	DNA/Kolobok-E	115597002	115597218	532	+	.	ID="rnd-5_family-751";Tend="605";Tstart="460";shortTE="F";uid="43a38f36-b9ef-40d1-ab6b-55de432ea2bc"
NC_042493.1	RepeatMasker	DNA/Ginger	112008265	112008397	403	+	.	ID="RND-6_FAMILY-2771";Tend="1311";Tstart="1177";shortTE="F";uid="cf5edda3-c2a5-44e8-be8e-6193353bbc93"
NC_042493.1	RepeatMasker	DNA/hAT-Tip100	68418139	68418525	701	+	.	ID="DNA8-83_AP";TEgroup="ctg_1%7CDNA8-83_AP%7C14";Tend="801";Tstart="506";shortTE="F";uid="34a81bf0-45ce-4253-8db2-75eddeaba059"
NC_042493.1	RepeatMasker	Unknown	37067636	37067789	1046	+	.	ID="RND-1_FAMILY-240";Tend="1102";Tstart="950";shortTE="F";uid="e9cc513a-f44a-49ef-b16f-b9ba90c209c6"
NC_042493.1	RepeatMasker	DNA/hAT	122142750	122143091	2303	+	.	ID="DNA8-108_AP";Tend="705";Tstart="339";shortTE="F";uid="20ab90ef-325e-443f-bfca-c4436f3a283d"
NC_042493.1	RepeatMasker	DNA/hAT?	104697470	104697975	999	+	.	ID="RND-5_FAMILY-3458";Tend="1094";Tstart="551";shortTE="F";uid="9117e1c1-c528-4680-96a7-72c86d0c51f0"
NC_042493.1	RepeatMasker	DNA/MULE-NOF	119811413	119811626	1473	+	.	ID="RND-6_FAMILY-7533";Tend="1330";Tstart="1117";shortTE="F";uid="4abf9432-f48d-41d3-be67-fce30fef67c6"
NC_042493.1	RepeatMasker	DNA/Ginger-2	108727480	108728739	9169	+	.	ID="rnd-6_family-22483";Tend="1899";Tstart="675";shortTE="F";uid="35446320-20c3-4cdd-ab23-af8913930a8f"
NC_042493.1	RepeatMasker	DNA/TcMar-m44	63082311	63082483	658	+	.	ID="dnax-7_ap";Tend="183";Tstart="1";shortTE="F";uid="ad8594d2-4d84-4b46-89ca-4b835aa0356d"
NC_042493.1	RepeatMasker	DNA	89571237	89571600	1586	+	.	ID="RND-1_FAMILY-464";Tend="1388";Tstart="961";shortTE="F";uid="9ccb13ca-51c9-4214-be2b-bada828a8d43"
NC_042493.1	RepeatMasker	Unknown	123139647	123140674	6505	+	.	ID="RND-6_FAMILY-1033";Tend="2312";Tstart="1281";shortTE="F";uid="dcf9ad8a-7827-4cf8-8fca-be2872100ff4"
NC_042493.1	RepeatMasker	DNA/hAT-Tip100	102027347	102027803	1792	+	.	ID="dna8-87_ap";Tend="724";Tstart="75";shortTE="F";uid="040553ac-3c65-4a02-9ef5-11dbe701f360"
NC_042493.1	RepeatMasker	DNA	122421604	122422033	592	+	.	ID="DNA4-3_AP";Tend="635";Tstart="221";shortTE="F";uid="ad660ce9-3d3f-46ad-a3e8-14b09c8c6bb0"
NC_042493.1	RepeatMasker	DNA	88286290	88286700	808	+	.	ID="TTAA2D_AP";Tend="402";Tstart="17";shortTE="F";uid="cc58b888-edab-4a7f-92a3-7e8a35099eaf"
NC_042493.1	RepeatMasker	DNA/Kolobok-E	90443649	90444028	2255	+	.	ID="RND-6_FAMILY-9043";Tend="1524";Tstart="1162";shortTE="F";uid="17e11287-72f4-48ca-8f36-3c0313ab6bc5"
NC_042493.1	RepeatMasker	DNA	82166763	82166874	419	+	.	ID="RND-6_FAMILY-26786";Tend="1388";Tstart="1277";shortTE="F";uid="dfe3bf34-4daf-4ed4-9838-941ae8dc7985"
NC_042493.1	RepeatMasker	RC/Helitron	37535549	37535654	452	+	.	ID="RND-1_FAMILY-11";Tend="1112";Tstart="1010";shortTE="F";uid="48424d41-a04e-47bb-aead-f414455da872"
NC_042493.1	RepeatMasker	DNA/Ginger-1	32706157	32706713	1712	+	.	ID="RND-6_FAMILY-9672";Tend="2059";Tstart="1496";shortTE="F";uid="854b2eb6-2b41-413b-b828-7c6d6734b1d4"
NC_042493.1	RepeatMasker	Retroposon?	1912400	1913308	6044	+	.	ID="SINE2-1_AP";Tend="1770";Tstart="858";shortTE="F";uid="4d7c234e-a697-4c76-bf66-3da12aaa52cd"
NC_042493.1	RepeatMasker	Unknown	38660180	38660495	1423	+	.	ID="RND-1_FAMILY-81";Tend="822";Tstart="513";shortTE="F";uid="adb1fb31-9545-4f73-8051-9fcbc675a0db"
NC_042493.1	RepeatMasker	Unknown	111341085	111341325	575	+	.	ID="RND-4_FAMILY-1314";Tend="1181";Tstart="924";shortTE="F";uid="802c9628-f32f-4d3e-9649-824687b46a45"
NC_042493.1	RepeatMasker	DNA/hAT?	126445480	126445671	1092	+	.	ID="RND-5_FAMILY-2860";Tend="1066";Tstart="879";shortTE="F";uid="69002979-8870-45da-85b5-b6a47c61f206"
NC_042493.1	RepeatMasker	DNA/Sola-1	71425635	71426184	3020	+	.	ID="RND-6_FAMILY-20691";Tend="1651";Tstart="1076";shortTE="F";uid="cd6df178-444f-4c35-92bc-f35cb9b4ef20"
NC_042493.1	RepeatMasker	Unknown	16922713	16922907	1399	+	.	ID="RND-5_FAMILY-443";Tend="1450";Tstart="1233";shortTE="F";uid="d141fcd7-d5ba-4e92-a506-14c20357e87d"
NC_042493.1	RepeatMasker	Retroposon?	126039402	126039951	679	+	.	ID="RND-5_FAMILY-7341";Tend="1445";Tstart="922";shortTE="F";uid="a9f95a85-966a-4072-8d86-8beeb91441be"
NC_042493.1	RepeatMasker	DNA/hAT-Ac	23212895	23213347	3528	+	.	ID="RND-6_FAMILY-5979";Tend="1462";Tstart="964";shortTE="F";uid="d5844195-edde-45a3-aa04-5dc2e26d84ad"
NC_042493.1	RepeatMasker	Retroposon?	113223504	113223936	1104	+	.	ID="RND-6_FAMILY-14959";Tend="2062";Tstart="1690";shortTE="F";uid="779e77a6-da65-4c55-b1c6-b0e20db384e9"
NC_042493.1	RepeatMasker	DNA/Kolobok-E	66246583	66247320	3183	+	.	ID="rnd-6_family-15442";Tend="2001";Tstart="1261";shortTE="F";uid="3eb69fbe-6db0-46bb-ab7e-68646417b49f"
NC_042493.1	RepeatMasker	DNA/Ginger-1	41288409	41288896	1938	+	.	ID="RND-6_FAMILY-9672";TEgroup="ctg_1%7CRND-6_FAMILY-9672%7C7";Tend="1846";Tstart="809";shortTE="F";uid="dfcaef55-5ab8-4bdf-a18f-9e8dd41b42f8"
NC_042493.1	RepeatMasker	DNA/Ginger-1	109392521	109393200	1313	+	.	ID="RND-6_FAMILY-9672";Tend="1716";Tstart="1034";shortTE="F";uid="33a1abd4-fdd8-4baa-aad7-fdeef333a68a"
NC_042493.1	RepeatMasker	DNA/hAT-Ac	36094003	36094221	1548	+	.	ID="DNA8-93_AP";Tend="339";Tstart="120";shortTE="F";uid="b401e6cc-107f-4714-8771-6ab687e1eb4f"
NC_042493.1	RepeatMasker	Retroposon?	95565623	95566014	1271	+	.	ID="RND-5_FAMILY-1426";Tend="1727";Tstart="1307";shortTE="F";uid="55bbfd15-a455-47e4-bc32-1f263b1085d3"
NC_042493.1	RepeatMasker	Unknown	18960495	18960661	1242	+	.	ID="RND-6_FAMILY-3485";Tend="1082";Tstart="915";shortTE="F";uid="f2190e03-c05c-4c94-9a9a-f1d0d12c7cf4"
NC_042493.1	RepeatMasker	DNA/hAT-hAT19	117680234	117680765	3775	+	.	ID="DNA8-80_AP";Tend="517";Tstart="1";shortTE="F";uid="09f47458-ca88-44ed-be9f-49c5c192f732"
NC_042493.1	RepeatMasker	Unknown	95363517	95364000	792	+	.	ID="RND-6_FAMILY-2919";Tend="2066";Tstart="1607";shortTE="F";uid="9c6a1566-ce72-4e2d-9427-5da036b28eea"
NC_042493.1	RepeatMasker	Unknown	126999814	127000069	1357	+	.	ID="RND-5_FAMILY-2665";Tend="1185";Tstart="862";shortTE="F";uid="70c652d9-ec0d-41a6-bb87-9b0c680f502c"
NC_042493.1	RepeatMasker	DNA	83505416	83505803	1993	+	.	ID="TTAA25_AP";Tend="385";Tstart="1";shortTE="F";uid="cbbf8f2d-d697-4816-8416-d3ad6b6220d5"
NC_042493.1	RepeatMasker	DNA/Ginger-2	65431231	65431446	675	+	.	ID="RND-6_FAMILY-929";Tend="683";Tstart="476";shortTE="F";uid="08cac534-533a-487f-92d4-4666d4612196"
NC_042493.1	RepeatMasker	DNA	35014558	35014773	723	+	.	ID="RND-6_FAMILY-31818";Tend="1000";Tstart="799";shortTE="F";uid="73e52e09-d223-4929-816c-75eacf03062b"
NC_042493.1	RepeatMasker	DNA/Kolobok-E	20681474	20681708	1012	+	.	ID="RND-6_FAMILY-15442";Tend="2271";Tstart="2066";shortTE="F";uid="5515e329-44ed-4d76-8936-b4184865a0fe"
NC_042493.1	RepeatMasker	Unknown	114676023	114676867	5388	+	.	ID="RND-6_FAMILY-5528";Tend="1798";Tstart="964";shortTE="F";uid="c45d6f53-b340-4178-b1d9-4934bebd2747"
NC_042493.1	RepeatMasker	DNA/hAT-Ac	31081601	31082316	4695	+	.	ID="RND-5_FAMILY-220";Tend="1401";Tstart="682";shortTE="F";uid="895a1592-6b13-403e-9799-bc61dae66d79"
NC_042493.1	RepeatMasker	DNA	132355717	132356454	4391	+	.	ID="RND-5_FAMILY-2119";TEgroup="ctg_1%7CRND-5_FAMILY-2119%7C9";Tend="1549";Tstart="394";shortTE="F";uid="8ccdbcd4-79b3-4bb4-9e1c-227f97791154"
NC_042493.1	RepeatMasker	Unknown	121684056	121684343	1056	+	.	ID="RND-6_FAMILY-3506";Tend="1423";Tstart="1128";shortTE="F";uid="2b02f9c8-13bf-4bce-bb7c-94399355763c"
NC_042493.1	RepeatMasker	DNA/MULE-MuDR	84514071	84514273	1253	+	.	ID="DNA8-28B_AP";Tend="207";Tstart="6";shortTE="F";uid="2a3374e3-471a-4fe9-9fdb-65d155f2903e"
NC_042493.1	RepeatMasker	DNA/hAT-Tip100	82133734	82134068	1786	+	.	ID="DNA8-19_AP";Tend="373";Tstart="1";shortTE="F";uid="ce48b5c9-b41c-4515-be5a-bfaa93d5a32b"
NC_042493.1	RepeatMasker	DNA/Ginger-1	87387609	87387756	2186	+	.	ID="RND-6_FAMILY-8793";Tend="921";Tstart="217";shortTE="F";uid="e4fd1608-c81a-448f-bfb0-a3e291f8cac2"
NC_042493.1	RepeatMasker	Unknown	110175143	110175486	827	+	.	ID="RND-4_FAMILY-926";Tend="1815";Tstart="1481";shortTE="F";uid="63b7fb6f-8e90-4b47-a0aa-bbc8a4285f93"
NC_042493.1	RepeatMasker	DNA/Kolobok-E	130102788	130102898	507	+	.	ID="RND-1_FAMILY-300";Tend="910";Tstart="809";shortTE="F";uid="7bfb25d6-ff33-4ceb-9221-ebf286cf7a7e"
NC_042493.1	RepeatMasker	DNA/hAT-Ac	109672407	109672606	481	+	.	ID="RND-6_FAMILY-12898";Tend="1969";Tstart="1792";shortTE="F";uid="f345ad40-2f2c-4865-878e-a2ba7b7055b2"
NC_042493.1	RepeatMasker	DNA/Ginger-2	62068118	62068581	3511	+	.	ID="RND-6_FAMILY-74";Tend="516";Tstart="77";shortTE="F";uid="5c67ea65-fb05-4b3a-bf0d-2fb30c9d16cf"
NC_042493.1	RepeatMasker	DNA/Ginger-1	44914677	44914783	1067	+	.	ID="rnd-6_family-1559";Tend="2648";Tstart="2233";shortTE="F";uid="0cf7e046-5f9f-40ed-b637-e3b926945b18"
NC_042493.1	RepeatMasker	DNA/hAT-Tip100	45684465	45685012	690	+	.	ID="RND-6_FAMILY-9112";Tend="1000";Tstart="454";shortTE="F";uid="7e1d2a1a-5eaa-4207-877c-c41ccc55ceca"
NC_042493.1	RepeatMasker	DNA/Ginger-1	774230	774730	3683	+	.	ID="RND-6_FAMILY-22402";Tend="1509";Tstart="1011";shortTE="F";uid="fb1f86e4-65c6-4fbe-a91b-0ee0fa9a264b"
NC_042493.1	RepeatMasker	Retroposon?	34314508	34314980	826	+	.	ID="RND-5_FAMILY-7341";TEgroup="ctg_1%7CRND-5_FAMILY-7341%7C16";Tend="1666";Tstart="1018";shortTE="F";uid="b2bdb84e-a68a-4f7f-ad73-d3d6fed2534e"
NC_042493.1	RepeatMasker	DNA/Ginger-1	61042796	61043231	2524	+	.	ID="RND-6_FAMILY-14973";Tend="1433";Tstart="995";shortTE="F";uid="e5e7231f-1402-4f45-8a60-f702d2b00a6a"
NC_042493.1	RepeatMasker	DNA/Ginger-1	28759771	28759963	719	+	.	ID="RND-6_FAMILY-9672";Tend="1021";Tstart="840";shortTE="F";uid="3d8fe50b-28df-4146-b36c-d9d6331bd390"
NC_042493.1	RepeatMasker	DNA/Kolobok-E	41505124	41506662	4299	+	.	ID="RND-6_FAMILY-5132";TEgroup="ctg_1%7CRND-6_FAMILY-5132%7C2";Tend="1619";Tstart="235";shortTE="F";uid="d2a64167-e32e-47c8-bf28-9ad6a39b5ff1"
NC_042493.1	RepeatMasker	Unknown	106115828	106115960	484	+	.	ID="RND-6_FAMILY-4449";Tend="1897";Tstart="1760";shortTE="F";uid="6c8138ce-9c46-44c9-b411-ac1d687c6649"
NC_042493.1	RepeatMasker	Unknown	55577528	55577668	416	+	.	ID="RND-5_FAMILY-3466";Tend="1881";Tstart="1742";shortTE="F";uid="890f67dc-e826-4aaf-9ad1-fcf567fc5c35"
NC_042493.1	RepeatMasker	DNA/MULE-MuDR	120186960	120187376	2354	+	.	ID="RND-5_FAMILY-397";Tend="1711";Tstart="1281";shortTE="F";uid="cb067af3-6ad3-470d-bdbe-7fba4de6a540"
NC_042493.1	RepeatMasker	DNA	114238151	114238322	933	+	.	ID="TTAA13B_AP";Tend="595";Tstart="431";shortTE="F";uid="e501cd9c-c719-46f8-9d46-1138d4a2ffe3"
NC_042493.1	RepeatMasker	Unknown	83505859	83505994	1155	+	.	ID="RND-5_FAMILY-3327";Tend="1366";Tstart="1231";shortTE="F";uid="b66d45e2-6cb1-47a9-8204-92856b511cf4"
NC_042493.1	RepeatMasker	DNA/hAT	105622921	105624107	8383	+	.	ID="DNA8-112_AP";Tend="1213";Tstart="1";shortTE="F";uid="9ad2d6ad-8b14-48d6-9b26-5fff14e5d1dd"
NC_042493.1	RepeatMasker	DNA/CMC-EnSpm	94396757	94397142	673	+	.	ID="RND-6_FAMILY-14220";TEgroup="ctg_1%7CRND-6_FAMILY-14220%7C2";Tend="438";Tstart="16";shortTE="F";uid="393e23f0-244e-4bef-ae6e-afd9027a1edc"
NC_042493.1	RepeatMasker	DNA/hAT-Tip100	68897433	68897537	444	+	.	ID="dna8-100_ap";Tend="117";Tstart="1";shortTE="F";uid="117fc1b2-cf99-4463-80fc-4b105efd87f8"
NC_042493.1	RepeatMasker	DNA/Kolobok-E	92083918	92084172	570	+	.	ID="RND-6_FAMILY-9044";Tend="1849";Tstart="1600";shortTE="F";uid="ca41a78f-1f3a-4796-a211-fcbf4c8f8ded"
NC_042493.1	RepeatMasker	Unknown	104618732	104619034	2028	+	.	ID="RND-6_FAMILY-113";Tend="398";Tstart="97";shortTE="F";uid="ff68fbc5-2498-4b1d-ae2a-38b9172823bc"
NC_042493.1	RepeatMasker	Retroposon?	95553742	95553859	548	+	.	ID="RND-6_FAMILY-22235";Tend="570";Tstart="75";shortTE="F";uid="83de9143-ceda-4e16-85f4-846e12560f8a"
NC_042493.1	RepeatMasker	Unknown	128201395	128201549	1288	+	.	ID="RND-6_FAMILY-20768";Tend="1111";Tstart="956";shortTE="F";uid="245b8c7b-893f-4e39-9e94-2d10e2df37f5"
NC_042493.1	RepeatMasker	Retroposon?	40530377	40531036	4721	+	.	ID="RND-6_FAMILY-7552";Tend="2587";Tstart="1922";shortTE="F";uid="88a290c6-2fb5-4948-a732-dae1b133c5e5"
NC_042493.1	RepeatMasker	DNA/Kolobok-E	94763576	94763826	724	+	.	ID="RND-6_FAMILY-15442";Tend="2003";Tstart="1763";shortTE="F";uid="f7072f97-4066-4bdf-94d8-b5d5109cc53c"
NC_042493.1	RepeatMasker	DNA/hAT	52954390	52955267	6746	+	.	ID="RND-5_FAMILY-983";Tend="1633";Tstart="750";shortTE="F";uid="f7c916f5-c780-458b-a32d-c01fd7aa9860"
NC_042493.1	RepeatMasker	DNA/hAT-Ac	30747081	30747265	810	+	.	ID="rnd-5_family-2812";Tend="1087";Tstart="824";shortTE="F";uid="0582b189-f3af-464c-9e7c-26b751c2e5b4"
NC_042493.1	RepeatMasker	Unknown	118997452	118997996	2069	+	.	ID="RND-5_FAMILY-7540";Tend="883";Tstart="343";shortTE="F";uid="f87f18ca-7153-487c-8f5a-9712eee2c5df"
NC_042493.1	RepeatMasker	Retroposon?	4247666	4248041	1735	+	.	ID="RND-6_FAMILY-5608";Tend="1695";Tstart="1371";shortTE="F";uid="aaa7dcd1-9758-42d0-8ea2-d77fddb421fe"
NC_042493.1	RepeatMasker	DNA/Ginger-1	126914853	126915011	719	+	.	ID="rnd-6_family-9672";Tend="1347";Tstart="1174";shortTE="F";uid="61fa11fc-c007-4128-8528-3f95325bffa2"
NC_042493.1	RepeatMasker	DNA/hAT-hAT19	88237248	88237383	575	+	.	ID="RND-6_FAMILY-5889";Tend="1650";Tstart="1524";shortTE="F";uid="75334e2f-59c1-415d-ba9c-91797e9db99f"
NC_042493.1	RepeatMasker	DNA/Kolobok-E	109299096	109299427	562	+	.	ID="RND-6_FAMILY-11505";Tend="2002";Tstart="1750";shortTE="F";uid="16c6be8d-038b-462f-87ec-581a7388886b"
NC_042493.1	RepeatMasker	DNA/Ginger	125218165	125218424	795	+	.	ID="RND-6_FAMILY-2771";Tend="2126";Tstart="1857";shortTE="F";uid="57c79715-0269-4745-a4c3-1fd97f79c50d"
NC_042493.1	RepeatMasker	LINE/I-Jockey	115785457	115785913	1724	+	.	ID="RND-5_FAMILY-77";Tend="1531";Tstart="1078";shortTE="F";uid="7d9b1ca5-b106-414b-858d-f4274cb1e92a"
NC_042493.1	RepeatMasker	DNA/TcMar-m44	74735461	74735573	535	+	.	ID="DNAX-7_AP";Tend="101";Tstart="1";shortTE="F";uid="090f5082-771c-41c3-9c44-078b5390cb5f"
NC_042493.1	RepeatMasker	DNA/hAT-Ac	32868117	32868321	612	+	.	ID="RND-6_FAMILY-1961";Tend="339";Tstart="134";shortTE="F";uid="cc1db44c-4170-49f7-815c-446006d2f89a"
NC_042493.1	RepeatMasker	DNA/Kolobok-E	83814456	83814605	565	+	.	ID="RND-5_FAMILY-3759";Tend="795";Tstart="655";shortTE="F";uid="87bbeca3-31df-48d5-9e63-747c87f7e951"
NC_042493.1	RepeatMasker	DNA/Kolobok-E	52505295	52505419	673	+	.	ID="KOLOBOKE-3_AP";Tend="5221";Tstart="5094";shortTE="F";uid="71b40fec-eb9b-4cac-a4ce-866be5eb59ec"
NC_042493.1	RepeatMasker	DNA/Kolobok-E	101412454	101413358	6202	+	.	ID="RND-6_FAMILY-923";Tend="2361";Tstart="1461";shortTE="F";uid="e37518be-e8a2-4261-8044-77049be6829d"
NC_042493.1	RepeatMasker	DNA/Kolobok-E	44858647	44858860	805	+	.	ID="RND-4_FAMILY-542";Tend="1433";Tstart="1229";shortTE="F";uid="e76b26a8-b041-474b-85f6-e1782ac201c2"
NC_042493.1	RepeatMasker	DNA/hAT	71425205	71425596	2392	+	.	ID="DNA8-40_AP";Tend="367";Tstart="1";shortTE="F";uid="3bf8222a-6b15-46f1-a6ec-31c9a60b549e"
NC_042493.1	RepeatMasker	DNA/hAT-Ac	88894624	88894908	1256	+	.	ID="RND-5_FAMILY-1569";Tend="460";Tstart="142";shortTE="F";uid="6bf7252f-a5e5-463e-87e7-f4ce2afc9187"
NC_042493.1	RepeatMasker	DNA/MULE-MuDR	14228236	14228516	1773	+	.	ID="RND-6_FAMILY-3830";Tend="1134";Tstart="856";shortTE="F";uid="75694b9e-571f-4e25-9022-c336b5361c18"
NC_042493.1	RepeatMasker	Unknown	40843352	40844271	7519	+	.	ID="RND-6_FAMILY-26648";Tend="1203";Tstart="289";shortTE="F";uid="2c04ed94-0186-4b96-84a0-46e851b87796"
NC_042493.1	RepeatMasker	Unknown	54928945	54929527	546	+	.	ID="RND-6_FAMILY-273";Tend="2009";Tstart="1520";shortTE="F";uid="ffbe2d35-76de-4e9c-a102-782e292cd152"
NC_042493.1	RepeatMasker	Retroposon?	27991532	27991803	1739	+	.	ID="RND-6_FAMILY-11842";Tend="2237";Tstart="1949";shortTE="F";uid="3a2acc5a-cd3c-40a7-84f2-2997a111144b"
NC_042493.1	RepeatMasker	DNA/hAT-hAT19	41766740	41766841	541	+	.	ID="DNA8-82_AP";Tend="433";Tstart="331";shortTE="F";uid="7807415d-30ac-4a0b-97bd-33b0bc62f0e9"
NC_042493.1	RepeatMasker	LTR/Gypsy	2229794	2230574	1004	+	.	ID="GYPSY-7_CFL-I";Tend="5012";Tstart="4236";shortTE="F";uid="3747fbc2-fdde-4185-92e2-4f1085ea7a85"
NC_042493.1	RepeatMasker	DNA/Kolobok-E	16680800	16680973	610	+	.	ID="RND-6_FAMILY-15442";Tend="2191";Tstart="2024";shortTE="F";uid="112da160-b73b-45bb-a862-36a645b65ff3"
NC_042493.1	RepeatMasker	DNA/Kolobok-E	126458664	126459022	618	+	.	ID="koloboke-2_ap";Tend="1401";Tstart="741";shortTE="F";uid="fa40c38f-f93d-4c72-94e0-ba76bc677ee5"
NC_042493.1	RepeatMasker	Unknown	53157081	53157198	444	+	.	ID="RND-6_FAMILY-10430";Tend="969";Tstart="843";shortTE="F";uid="6f09f15e-9169-4f76-8f09-3a6b95e962b2"
NC_042493.1	RepeatMasker	DNA/hAT-Ac	44612056	44612389	1668	+	.	ID="RND-6_FAMILY-20129";Tend="1432";Tstart="1086";shortTE="F";uid="b0a2649f-2734-4194-9e0c-7174135d5c3f"
NC_042493.1	RepeatMasker	DNA/hAT-Tip100	34314996	34315155	661	+	.	ID="RND-6_FAMILY-1170";Tend="1386";Tstart="1233";shortTE="F";uid="0f77a3c6-0699-457a-89f4-9725558f2b1c"
NC_042493.1	RepeatMasker	DNA/Kolobok-E	17696570	17697209	4423	+	.	ID="RND-5_FAMILY-751";Tend="1911";Tstart="1254";shortTE="F";uid="c299e9a4-3cd1-4e03-b3bf-e21ca6acb2c4"
NC_042493.1	RepeatMasker	DNA	117400843	117401187	706	+	.	ID="TTAA5_AP";Tend="436";Tstart="58";shortTE="F";uid="a1dff533-dc82-4474-9dfb-1b8adfdf3579"
NC_042493.1	RepeatMasker	Unknown	117733933	117734587	5081	+	.	ID="RND-1_FAMILY-465";Tend="1633";Tstart="976";shortTE="F";uid="b712330a-e6de-446c-9a0b-9a6b0045381b"
NC_042493.1	RepeatMasker	DNA	54418594	54419043	2039	+	.	ID="TTAA4B_AP";Tend="430";Tstart="1";shortTE="F";uid="7dd2604f-e246-4199-ae67-1897d6e41501"
NC_042493.1	RepeatMasker	DNA/hAT-Ac	123231081	123231220	625	+	.	ID="RND-6_FAMILY-18241";Tend="1005";Tstart="854";shortTE="F";uid="e0551e78-5a74-4854-997e-ca1439f96645"
NC_042493.1	RepeatMasker	DNA/Ginger-1	19671774	19671888	507	+	.	ID="rnd-6_family-6101";Tend="406";Tstart="311";shortTE="F";uid="f5370629-de85-4c2c-ad9d-8a8328888b79"
NC_042493.1	RepeatMasker	DNA/Ginger-1	115453151	115453364	1380	+	.	ID="RND-4_FAMILY-641";Tend="1483";Tstart="1266";shortTE="F";uid="0f47c2d4-a34e-4994-82e1-645703ce757d"
NC_042493.1	RepeatMasker	DNA	96243792	96244079	1651	+	.	ID="DNA8-31_AP";Tend="352";Tstart="26";shortTE="F";uid="1e768ff8-9edf-417f-92ca-f266d67730ad"
NC_042493.1	RepeatMasker	Retroposon?	121865838	121865994	459	+	.	ID="RND-5_FAMILY-3709";Tend="1685";Tstart="1529";shortTE="F";uid="cd557b10-f803-4ced-8e24-5510eb6bd43a"
NC_042493.1	RepeatMasker	DNA	45266087	45266199	756	+	.	ID="DNA8-88_AP";Tend="620";Tstart="492";shortTE="F";uid="67300920-7e67-4375-9072-3be9b3ab6c58"
NC_042493.1	RepeatMasker	DNA/Ginger-1	61357347	61358351	4893	+	.	ID="rnd-6_family-22402";Tend="2638";Tstart="1067";shortTE="F";uid="d82247dc-4e97-4089-b6a5-d69e8a283132"
NC_042493.1	RepeatMasker	Unknown	98914039	98914204	626	+	.	ID="RND-6_FAMILY-6959";Tend="1216";Tstart="1059";shortTE="F";uid="b8c018ca-1c20-4f5f-bbb4-4df258015ba3"
NC_042493.1	RepeatMasker	DNA/Ginger	129581613	129581716	532	+	.	ID="RND-6_FAMILY-2771";Tend="2494";Tstart="2384";shortTE="F";uid="4f0eaf2b-9a57-46b6-8669-a7544c468d76"
NC_042493.1	RepeatMasker	DNA	61972711	61972974	1269	+	.	ID="DNA4-2_AP";Tend="769";Tstart="505";shortTE="F";uid="b5c68063-9ad9-4e13-ac47-8e65a4cb8b86"
NC_042493.1	RepeatMasker	Retroposon?	57564431	57564533	519	+	.	ID="RND-5_FAMILY-7341";Tend="1129";Tstart="1025";shortTE="F";uid="24f814e7-3cf2-46c8-b3b3-a9727f1fd847"
NC_042493.1	RepeatMasker	DNA	7403243	7403631	2046	+	.	ID="TTAA3_AP";Tend="428";Tstart="56";shortTE="F";uid="4ee34540-28e2-4731-a6f2-ddda047fa26c"
NC_042493.1	RepeatMasker	LTR/Copia	121809211	121809966	913	+	.	ID="COPIA16-NVI_I";Tend="3394";Tstart="2497";shortTE="F";uid="602a0ec5-b9bc-4b46-8caf-42da71844991"
NC_042493.1	RepeatMasker	DNA	111723095	111723504	1725	+	.	ID="RND-5_FAMILY-1869";Tend="1239";Tstart="871";shortTE="F";uid="f2d86e9b-79b9-41f3-ad9b-e95fc54a1a58"
NC_042493.1	RepeatMasker	DNA/hAT-hAT19	93449956	93450191	670	+	.	ID="RND-6_FAMILY-10363";Tend="952";Tstart="730";shortTE="F";uid="ebe95de5-ad94-40eb-9039-c3d5cec873d1"
NC_042493.1	RepeatMasker	DNA	94924705	94925885	8204	+	.	ID="RND-6_FAMILY-4804";Tend="1988";Tstart="745";shortTE="F";uid="681fb7b9-d8ed-49d1-9c98-9670e36b6a91"
NC_042493.1	RepeatMasker	RC/Helitron	35515287	35515803	3843	+	.	ID="RND-1_FAMILY-6";Tend="1671";Tstart="1092";shortTE="F";uid="5c8cc25f-ef99-4116-890c-dc5e699ee737"
NC_042493.1	RepeatMasker	DNA	44984284	44984490	1363	+	.	ID="TTAA3_AP";Tend="427";Tstart="219";shortTE="F";uid="ff7a2a38-3809-4dc6-9a34-35d0b83135d9"
NC_042493.1	RepeatMasker	DNA/hAT-Tip100	71732318	71733266	2258	+	.	ID="RND-5_FAMILY-2331";TEgroup="ctg_1%7CRND-5_FAMILY-2331%7C3";Tend="1836";Tstart="673";shortTE="F";uid="7447ef0c-781c-4d61-83c6-1ff7e7ce44dc"
NC_042493.1	RepeatMasker	DNA/Kolobok-E	102657880	102658046	956	+	.	ID="RND-6_FAMILY-1999";Tend="830";Tstart="664";shortTE="F";uid="73e6ea78-bbc2-4ca7-b238-b55c771aa842"
NC_042493.1	RepeatMasker	DNA/hAT-Ac	128502864	128503027	594	+	.	ID="RND-6_FAMILY-12898";Tend="1953";Tstart="1792";shortTE="F";uid="a8f2a8cc-2f25-41d2-ac10-eff0dc64bc95"
NC_042493.1	RepeatMasker	DNA/Sola-1	129629658	129630040	794	+	.	ID="SOLA1-4_AP";TEgroup="ctg_1%7CSOLA1-4_AP%7C12";Tend="2959";Tstart="15";shortTE="F";uid="7975a5ae-add4-4f00-b2e5-02d68d77f418"
NC_042493.1	RepeatMasker	DNA/Kolobok-E	65626349	65627448	4059	+	.	ID="RND-6_FAMILY-829";Tend="1564";Tstart="370";shortTE="F";uid="827d7e20-2173-4e8b-9099-ff7b7ee226fa"
NC_042493.1	RepeatMasker	DNA	16501478	16501854	820	+	.	ID="rnd-6_family-6330";Tend="1012";Tstart="655";shortTE="F";uid="a340b7dd-a9a3-4a0e-9cf0-9012090601ba"
NC_042493.1	RepeatMasker	DNA/hAT-Tip100	25650411	25650520	717	+	.	ID="DNA8-89_AP";Tend="109";Tstart="1";shortTE="F";uid="4d2e1789-0606-4e6b-8570-37abbb2a41cd"
NC_042493.1	RepeatMasker	LINE/I-Jockey	4725296	4725962	1775	+	.	ID="RND-6_FAMILY-11101";Tend="2388";Tstart="1724";shortTE="F";uid="9061255c-b7e9-41c9-915a-c4660e327283"
NC_042493.1	RepeatMasker	Unknown	88309188	88309493	2654	+	.	ID="RND-6_FAMILY-7278";Tend="1034";Tstart="729";shortTE="F";uid="425aa6d5-7bb1-452b-b66d-cb91997456d3"
NC_042493.1	RepeatMasker	Unknown	69341519	69341670	875	+	.	ID="RND-1_FAMILY-240";Tend="1107";Tstart="960";shortTE="F";uid="59ebab8a-aa1f-4f99-b6e9-dce7ed0ce6cf"
NC_042493.1	RepeatMasker	DNA	7160291	7160398	531	+	.	ID="DNAX-1_AP";Tend="111";Tstart="1";shortTE="F";uid="19cbe9cc-1e41-4156-b082-55716ee5d5bf"
NC_042493.1	RepeatMasker	DNA/hAT-Tip100	76990433	76991011	2081	+	.	ID="RND-1_FAMILY-293";Tend="1276";Tstart="684";shortTE="F";uid="46971385-3201-4b23-809c-a41e8fb232dd"
NC_042493.1	RepeatMasker	DNA/Ginger-1	42491331	42491734	2216	+	.	ID="RND-6_FAMILY-8793";Tend="1176";Tstart="777";shortTE="F";uid="34413df6-00aa-4f01-80d2-5cee181a6265"
NC_042493.1	RepeatMasker	DNA	98172867	98173235	2071	+	.	ID="RND-6_FAMILY-12626";Tend="1248";Tstart="900";shortTE="F";uid="1cd934a0-72bb-49a6-b3fc-f2ee475c544f"
NC_042493.1	RepeatMasker	DNA/Ginger-1	39475471	39475792	1623	+	.	ID="rnd-6_family-9672";Tend="2282";Tstart="1700";shortTE="F";uid="ccc8c4db-b6a8-4cd0-827b-814744028f9f"
NC_042493.1	RepeatMasker	DNA/hAT-Tip100	69345088	69346156	6151	+	.	ID="RND-1_FAMILY-255";Tend="1721";Tstart="617";shortTE="F";uid="2f4dccca-ef51-4ef8-b6f0-964253f1cb17"
NC_042493.1	RepeatMasker	DNA	57370818	57371091	1507	+	.	ID="DNA4-2_AP";Tend="769";Tstart="505";shortTE="F";uid="24ba3711-1b02-49fa-9186-7c3d027713ab"
NC_042493.1	RepeatMasker	DNA/Ginger-1	113462526	113462791	1348	+	.	ID="RND-6_FAMILY-20286";Tend="2404";Tstart="2122";shortTE="F";uid="b9b731a8-bdc9-47a3-8ddf-5e8591e777a6"
NC_042493.1	RepeatMasker	DNA/Ginger-1	131447084	131447291	741	+	.	ID="rnd-5_family-1668";Tend="1857";Tstart="1493";shortTE="F";uid="02f678ff-cd1d-408a-ac6a-cb54df93c332"
NC_042493.1	RepeatMasker	Retroposon?	3219874	3219990	543	+	.	ID="RND-6_FAMILY-7552";Tend="932";Tstart="491";shortTE="F";uid="bebea32f-1665-442a-926d-65bcc1fc92a3"
NC_042493.1	RepeatMasker	DNA/Kolobok-E	75043674	75044620	5010	+	.	ID="RND-6_FAMILY-15442";Tend="2005";Tstart="1045";shortTE="F";uid="60cf3f1a-4ffb-43d3-8bd2-2dd235c49025"
NC_042493.1	RepeatMasker	DNA/Kolobok-T2	13428103	13428364	795	+	.	ID="KOLOBOK-2_AP";Tend="3968";Tstart="3681";shortTE="F";uid="3acfa807-f220-4ae4-a3e3-ed48f6dc065b"
NC_042493.1	RepeatMasker	DNA/Kolobok-E	67892281	67892725	2107	+	.	ID="RND-6_FAMILY-15442";Tend="2218";Tstart="1750";shortTE="F";uid="2cfdaae2-7c26-4885-bd8c-f85b964d08bd"
NC_042493.1	RepeatMasker	DNA	26908322	26908750	2050	+	.	ID="TTAA3C_AP";Tend="425";Tstart="1";shortTE="F";uid="53114986-d5b3-46bd-a8c2-5e2e24f669d8"
NC_042493.1	RepeatMasker	DNA/hAT-Charlie	71078180	71079015	1850	+	.	ID="RND-6_FAMILY-2110";Tend="1531";Tstart="727";shortTE="F";uid="939c19b9-fcda-4398-a785-22be37de93c2"
NC_042493.1	RepeatMasker	Unknown	103378034	103378842	4970	+	.	ID="RND-6_FAMILY-7855";Tend="1622";Tstart="847";shortTE="F";uid="9635b042-3960-4eca-a89b-49a0e6517b2e"
NC_042493.1	RepeatMasker	DNA/Ginger-1	117501180	117501698	3213	+	.	ID="RND-6_FAMILY-20286";Tend="2333";Tstart="1811";shortTE="F";uid="4c897218-6805-484f-809d-f916fc1640ff"
NC_042493.1	RepeatMasker	RC/Helitron	122929416	122929518	492	+	.	ID="RND-6_FAMILY-2195";Tend="813";Tstart="719";shortTE="F";uid="000fcf9b-0f2d-46bb-b5a1-365ee7199200"
NC_042493.1	RepeatMasker	DNA/hAT-Tip100	29043568	29044589	3514	+	.	ID="RND-6_FAMILY-416";TEgroup="ctg_1%7CRND-6_FAMILY-416%7C4";Tend="1409";Tstart="249";shortTE="F";uid="6c1a6cdd-19d3-4763-8546-b0ecf1a05eb0"
NC_042493.1	RepeatMasker	DNA/Kolobok-E	58547504	58547702	1269	+	.	ID="RND-6_FAMILY-9043";Tend="1513";Tstart="1324";shortTE="F";uid="4e3fee6f-b30d-4d8f-baaa-fce36badd004"
NC_042493.1	RepeatMasker	DNA	93426524	93426648	475	+	.	ID="dna4-2_ap";Tend="769";Tstart="648";shortTE="F";uid="58029c10-9e5a-4b5c-a20e-9b0b4bc6b1bf"
NC_042493.1	RepeatMasker	DNA/hAT	105101466	105101769	509	+	.	ID="RND-6_FAMILY-15614";TEgroup="ctg_1%7CRND-6_FAMILY-15614%7C26";Tend="1624";Tstart="901";shortTE="T";uid="baf70026-f0af-453f-aa72-f7dece46ea90"
NC_042493.1	RepeatMasker	LINE/CR1	72160992	72161474	3645	+	.	ID="RND-5_FAMILY-1218";Tend="1413";Tstart="933";shortTE="F";uid="d1b6e122-ac6a-4681-9dbc-df58c9792a12"
NC_042493.1	RepeatMasker	Unknown	76959877	76960302	1361	+	.	ID="RND-6_FAMILY-727";Tend="1954";Tstart="1567";shortTE="F";uid="7c9abb48-f135-4e3a-b85b-44eb7625d0a9"
NC_042493.1	RepeatMasker	DNA	259072	259194	834	+	.	ID="RND-6_FAMILY-3212";Tend="1454";Tstart="1340";shortTE="F";uid="b10a6ff6-4e39-4f0f-8c3f-f2b204f100c9"
NC_042493.1	RepeatMasker	DNA/Kolobok-E	59478417	59478797	2181	+	.	ID="RND-6_FAMILY-9043";Tend="1513";Tstart="1158";shortTE="F";uid="70476d79-4d9b-49cf-b5bb-5a8b26c7586f"
NC_042493.1	RepeatMasker	Retroposon?	104976797	104977281	3346	+	.	ID="RND-6_FAMILY-2390";Tend="2539";Tstart="2050";shortTE="F";uid="804237da-5b0c-4043-bb06-dfb7f2a44c24"
NC_042493.1	RepeatMasker	Unknown	109860746	109860849	602	+	.	ID="RND-6_FAMILY-6309";Tend="1297";Tstart="1201";shortTE="F";uid="da9c5f1c-7812-409c-b94b-73baae78e24d"
NC_042493.1	RepeatMasker	DNA/hAT-Charlie	88985723	88985853	411	+	.	ID="RND-6_FAMILY-1629";Tend="1560";Tstart="1432";shortTE="F";uid="03aceb90-5121-425a-b17e-c2cc6f0be5da"
NC_042493.1	RepeatMasker	LTR/Pao	73678442	73679698	672	+	.	ID="BEL12-I_AG";Tend="5799";Tstart="4712";shortTE="F";uid="91c89016-c223-4549-a2ac-4ca78d61a194"
NC_042493.1	RepeatMasker	DNA	56633928	56634132	1057	+	.	ID="DNA8-5_AP";Tend="234";Tstart="1";shortTE="F";uid="f6abb4ec-f77a-4f31-bd34-577e8f17740d"
NC_042493.1	RepeatMasker	DNA/hAT-Charlie	128842922	128843113	1079	+	.	ID="DNA8-32_AP";Tend="184";Tstart="1";shortTE="F";uid="020f592d-5216-4c13-b5f9-af619fe83f3d"
NC_042493.1	RepeatMasker	DNA	88759972	88760081	586	+	.	ID="dna4-1_ap";Tend="627";Tstart="516";shortTE="F";uid="723152a8-f29c-4e32-98bf-49332277b26d"
NC_042493.1	RepeatMasker	DNA/Ginger-1	101053989	101055484	3547	+	.	ID="RND-6_FAMILY-547";TEgroup="ctg_1%7CRND-6_FAMILY-547%7C1";Tend="1792";Tstart="752";shortTE="F";uid="59b36fda-7ced-45a5-9d51-4b3620c268b3"
NC_042493.1	RepeatMasker	DNA/MULE-MuDR	7340814	7341823	918	+	.	ID="MUDR11X_AP";TEgroup="ctg_1%7CMUDR11X_AP%7C1";Tend="2220";Tstart="1132";shortTE="F";uid="9c051077-3a5d-4c27-a07a-0491a18aa75a"
NC_042493.1	RepeatMasker	Unknown	44370846	44371087	1723	+	.	ID="RND-1_FAMILY-374";Tend="1245";Tstart="1004";shortTE="F";uid="673f1dba-b5b7-4dfb-b7fa-5668966bb1e3"
NC_042493.1	RepeatMasker	DNA/Ginger-1	5511599	5511862	784	+	.	ID="RND-5_FAMILY-7009";Tend="1465";Tstart="1206";shortTE="F";uid="f86b119f-9ed9-46ab-80d2-dfb2ce95fba9"
NC_042493.1	RepeatMasker	DNA	98400583	98400773	959	+	.	ID="RND-6_FAMILY-14385";Tend="1140";Tstart="947";shortTE="F";uid="3099a54a-e140-4e0c-9e63-47a5173e39f3"
NC_042493.1	RepeatMasker	Unknown	117402806	117403035	1955	+	.	ID="RND-1_FAMILY-476";Tend="1221";Tstart="992";shortTE="F";uid="a0ca6fdb-aad5-4201-96ce-2f0cde733b6e"
NC_042493.1	RepeatMasker	DNA/MULE-MuDR	9738808	9739197	1228	+	.	ID="RND-6_FAMILY-10550";Tend="397";Tstart="26";shortTE="F";uid="19adce7f-7668-4dae-900a-90e171de12fa"
NC_042493.1	RepeatMasker	Retroposon?	79512056	79512574	3981	+	.	ID="RND-6_FAMILY-14514";Tend="1008";Tstart="478";shortTE="F";uid="f211a340-b6b4-4370-8674-cfc9a51665ec"
NC_042493.1	RepeatMasker	DNA	44748030	44748172	611	+	.	ID="dna4-2_ap";Tend="769";Tstart="637";shortTE="F";uid="00d0320a-7ce0-4de5-97ee-f7913b15ac41"
NC_042493.1	RepeatMasker	Unknown	45080961	45081077	471	+	.	ID="RND-6_FAMILY-3812";Tend="568";Tstart="460";shortTE="F";uid="89914574-f4f9-4d30-a834-bc23818d6b96"
NC_042493.1	RepeatMasker	DNA/TcMar-m44	117507357	117507501	803	+	.	ID="marinern-2_ap";Tend="451";Tstart="313";shortTE="F";uid="71091c86-80e6-4f1d-a4dd-a6f9114e98a1"
NC_042493.1	RepeatMasker	DNA/Kolobok-E	77714491	77714721	651	+	.	ID="KOLOBOKE-3_AP";Tend="1855";Tstart="1628";shortTE="F";uid="f8a765a3-1c0c-4e5d-a668-2b3aeec8e8d2"
NC_042493.1	RepeatMasker	Retroposon?	112686782	112688589	7440	+	.	ID="RND-6_FAMILY-7552";Tend="1861";Tstart="373";shortTE="F";uid="b1541866-9489-46d0-9709-7fd2b958a7d3"
NC_042493.1	RepeatMasker	DNA/Kolobok-T2	62785290	62786027	1026	+	.	ID="RND-6_FAMILY-1557";Tend="1054";Tstart="300";shortTE="F";uid="43eecbd7-c336-4755-9d9a-e0a7086d7785"
NC_042493.1	RepeatMasker	Retroposon?	97713333	97713640	1009	+	.	ID="RND-6_FAMILY-11842";TEgroup="ctg_1%7CRND-6_FAMILY-11842%7C28";Tend="2249";Tstart="912";shortTE="F";uid="2e57658a-5ccb-4710-8a8d-8cd1f53129f0"
NC_042493.1	RepeatMasker	DNA/hAT-Tip100	62039313	62040415	9048	+	.	ID="RND-1_FAMILY-414";Tend="1824";Tstart="734";shortTE="F";uid="2dc32ffe-8212-4eef-afbb-55abdb72765f"
NC_042493.1	RepeatMasker	DNA/Ginger-1	119512145	119512611	2275	+	.	ID="RND-6_FAMILY-3871";Tend="1445";Tstart="921";shortTE="F";uid="3754c1e3-898b-46da-974a-be2fb8ee603c"
NC_042493.1	RepeatMasker	DNA	122278772	122278913	887	+	.	ID="RND-6_FAMILY-3090";Tend="1324";Tstart="1183";shortTE="F";uid="3ba68bdd-e1ba-4e37-84c4-51997c0baf5a"
NC_042493.1	RepeatMasker	DNA/Ginger	110397337	110397448	523	+	.	ID="RND-6_FAMILY-2771";Tend="2496";Tstart="2390";shortTE="F";uid="df35ae3a-0c84-447a-8b9e-d9163e37bdf0"
NC_042493.1	RepeatMasker	Unknown	12495872	12496271	2921	+	.	ID="RND-6_FAMILY-21048";Tend="1084";Tstart="691";shortTE="F";uid="aab20dc8-067c-4b3a-9916-360832f0d38b"
NC_042493.1	RepeatMasker	LTR/Gypsy	130962318	130962624	2011	+	.	ID="RND-6_FAMILY-1796";Tend="1295";Tstart="986";shortTE="F";uid="6c61ada9-e496-4e05-8fcb-04851456537f"
NC_042493.1	RepeatMasker	Retroposon?	10177586	10177795	487	+	.	ID="RND-6_FAMILY-7552";Tend="2576";Tstart="2372";shortTE="F";uid="41754999-976c-43a9-b0db-ddcf3afa2fe3"
NC_042493.1	RepeatMasker	Unknown	118000004	118000645	1822	+	.	ID="RND-6_FAMILY-11615";Tend="1526";Tstart="894";shortTE="F";uid="2b202dee-250e-420d-8f30-f844b3a5aeac"
NC_042493.1	RepeatMasker	DNA/MULE-MuDR	123906432	123906624	1350	+	.	ID="DNA8-110_AP";Tend="196";Tstart="1";shortTE="F";uid="afc601b2-7ce3-4442-a241-a7b4417506c1"
NC_042493.1	RepeatMasker	Unknown	66045078	66045183	455	+	.	ID="RND-6_FAMILY-11179";Tend="1456";Tstart="1350";shortTE="F";uid="139b39f1-b6f1-4100-9e5e-bd41eefe1de3"
NC_042493.1	RepeatMasker	DNA/TcMar-m44	24179039	24180217	3038	+	.	ID="MARINER-2_AP";Tend="1754";Tstart="597";shortTE="F";uid="86a19ac5-bf87-4ccb-9e00-762f8373f059"
NC_042493.1	RepeatMasker	Retroposon?	17390298	17390981	5823	+	.	ID="SINE2-2_AP";Tend="1998";Tstart="1315";shortTE="F";uid="a157d359-9237-4e08-a30b-1153390a3b41"
NC_042493.1	RepeatMasker	DNA/hAT?	21671360	21671749	1620	+	.	ID="RND-5_FAMILY-1226";Tend="1386";Tstart="962";shortTE="F";uid="4ac08269-70ed-4128-b763-cb0c28747f09"
NC_042493.1	RepeatMasker	LINE/R1-LOA	43833199	43833429	704	+	.	ID="RND-6_FAMILY-31558";Tend="827";Tstart="587";shortTE="F";uid="811c6fa0-712c-44c9-b997-e91c26ecb336"
NC_042493.1	RepeatMasker	DNA/Ginger-1	57410092	57410681	4132	+	.	ID="rnd-6_family-3871";Tend="1446";Tstart="926";shortTE="F";uid="321fbd97-7df5-4cd8-996a-0d9836c1ca68"
NC_042493.1	RepeatMasker	DNA/Kolobok-E	13473833	13474392	4513	+	.	ID="RND-1_FAMILY-42";Tend="1452";Tstart="892";shortTE="F";uid="5cc98568-efd4-4876-b026-914b56f947c7"
NC_042493.1	RepeatMasker	DNA/Kolobok-E	16403629	16403736	417	+	.	ID="RND-6_FAMILY-15442";Tend="2072";Tstart="1954";shortTE="F";uid="9fadbc0b-7354-4ffb-890b-6ac9f169f1fd"
NC_042493.1	RepeatMasker	DNA/TcMar-m44	7841472	7841945	2515	+	.	ID="RND-4_FAMILY-1899";Tend="1423";Tstart="954";shortTE="F";uid="335ce5a4-182e-4a61-80b6-b33c14c6431d"
NC_042493.1	RepeatMasker	DNA/Ginger-1	77587918	77588563	4584	+	.	ID="rnd-6_family-51198";Tend="1423";Tstart="791";shortTE="F";uid="817f8a68-309b-4644-b205-194ea6590d6e"
NC_042493.1	RepeatMasker	Unknown	93235512	93235950	1287	+	.	ID="RND-6_FAMILY-17028";Tend="1146";Tstart="718";shortTE="F";uid="a9056259-756a-44c8-a90b-c0e5a75de8ef"
NC_042493.1	RepeatMasker	DNA	120546393	120546961	2734	+	.	ID="dna8-31_ap";Tend="929";Tstart="1";shortTE="F";uid="3725eb6e-7fa0-4032-921c-de5c74032ace"
NC_042493.1	RepeatMasker	DNA/hAT-Ac	113821773	113821972	603	+	.	ID="RND-6_FAMILY-7411";Tend="2345";Tstart="2134";shortTE="F";uid="654fb032-ffc5-4bf5-8c07-9e457d8121df"
NC_042493.1	RepeatMasker	DNA	93541479	93541636	1321	+	.	ID="DNA4-5_AP";Tend="158";Tstart="1";shortTE="F";uid="1eab660c-7c71-4e64-a986-3a80e24f1cdb"
NC_042493.1	RepeatMasker	DNA	119293346	119293759	413	+	.	ID="RND-6_FAMILY-14766";Tend="2102";Tstart="1706";shortTE="F";uid="9159d19b-6793-4f79-b715-587f93ed924b"
NC_042493.1	RepeatMasker	DNA/hAT-Tip100	124896273	124896647	1486	+	.	ID="RND-6_FAMILY-620";TEgroup="ctg_1%7CRND-6_FAMILY-620%7C2";Tend="1690";Tstart="604";shortTE="F";uid="0dbb36cb-fd29-4704-a637-69b81f6e7d8c"
NC_042493.1	RepeatMasker	DNA/Ginger-1	80364071	80365079	478	+	.	ID="RND-5_FAMILY-7031";TEgroup="ctg_1%7CRND-5_FAMILY-7031%7C7";Tend="1704";Tstart="880";shortTE="F";uid="d51e9d5e-cd86-42bf-9100-26022a949da2"
NC_042493.1	RepeatMasker	DNA/Ginger-1	29876758	29877328	3721	+	.	ID="rnd-6_family-3871";Tend="1445";Tstart="731";shortTE="F";uid="909e1053-8476-4d1a-94c5-00efd651a0c2"
NC_042493.1	RepeatMasker	Retroposon?	76601194	76601448	1222	+	.	ID="RND-6_FAMILY-11842";Tend="1217";Tstart="964";shortTE="F";uid="42cf43b4-6160-4c2e-a88c-b744f6d12b74"
NC_042493.1	RepeatMasker	DNA/Ginger-1	122845922	122846449	4118	+	.	ID="RND-6_FAMILY-3871";Tend="1445";Tstart="928";shortTE="F";uid="40481ebd-2625-4405-8b8a-31ba86210ee7"
NC_042493.1	RepeatMasker	Retroposon?	72275071	72275884	6431	+	.	ID="RND-6_FAMILY-7552";Tend="2361";Tstart="1548";shortTE="F";uid="548f526c-48ca-477c-82b0-7ae18405ec4a"
NC_042493.1	RepeatMasker	DNA/Kolobok-E	124745428	124746122	2350	+	.	ID="rnd-5_family-3759";Tend="755";Tstart="131";shortTE="F";uid="b27d7347-c193-444c-843c-ff25755d0eed"
NC_042493.1	RepeatMasker	Unknown	129983813	129984550	5570	+	.	ID="RND-6_FAMILY-7061";Tend="1271";Tstart="545";shortTE="F";uid="ee280403-b03b-46cf-8c0e-59e231870a6a"
NC_042493.1	RepeatMasker	Unknown	36403724	36403912	555	+	.	ID="RND-4_FAMILY-1951";Tend="1283";Tstart="1113";shortTE="F";uid="d903054a-4408-4969-89c5-97e29ad8e990"
NC_042493.1	RepeatMasker	Unknown	130473921	130474172	779	+	.	ID="RND-6_FAMILY-70476";Tend="1032";Tstart="801";shortTE="F";uid="6b286014-d8d4-4e82-b69e-3dcea6b80603"
NC_042493.1	RepeatMasker	Retroposon?	114777145	114777300	858	+	.	ID="RND-6_FAMILY-5639";Tend="143";Tstart="9";shortTE="F";uid="84a009f2-6d63-4ec4-8956-b2ac4699457f"
NC_042493.1	RepeatMasker	DNA/hAT-Tip100	131845469	131845759	1412	+	.	ID="RND-1_FAMILY-293";Tend="1852";Tstart="1573";shortTE="F";uid="52f5ad09-2f21-452d-9bb5-58cca8241823"
NC_042493.1	RepeatMasker	DNA/hAT-Ac	92052754	92053300	3626	+	.	ID="DNA8-56_AP";Tend="562";Tstart="1";shortTE="F";uid="0e88430b-317f-4e04-a9a8-6c6316b0af49"
NC_042493.1	RepeatMasker	Unknown	27263457	27263581	459	+	.	ID="RND-5_FAMILY-1061";Tend="1157";Tstart="1041";shortTE="F";uid="eef0e059-2005-42a8-99df-abb91295ceab"
NC_042493.1	RepeatMasker	DNA	118984578	118984848	900	+	.	ID="RND-6_FAMILY-8931";Tend="1400";Tstart="1126";shortTE="F";uid="5bffd524-668c-4dd0-8416-5066cfda0c27"
NC_042493.1	RepeatMasker	DNA/Ginger-1	128561122	128561268	653	+	.	ID="ginger1-2_ap";Tend="2896";Tstart="2750";shortTE="F";uid="77f1edd0-9403-4f14-9f1d-fbac0dad16c1"
NC_042493.1	RepeatMasker	LINE/R1	124322855	124323024	515	+	.	ID="RND-1_FAMILY-486";Tend="1110";Tstart="957";shortTE="F";uid="f858db1f-e22e-49a0-a313-08a4f9a6b8e3"
NC_042493.1	RepeatMasker	DNA	95017853	95017977	442	+	.	ID="RND-6_FAMILY-3212";Tend="1452";Tstart="1328";shortTE="F";uid="76232309-1ff7-486a-953f-b67e7af10e1d"
NC_042493.1	RepeatMasker	DNA	115614922	115615139	1547	+	.	ID="RND-1_FAMILY-464";Tend="1407";Tstart="1189";shortTE="F";uid="75d6a91e-e660-40d1-9d9d-881a5797a619"
NC_042493.1	RepeatMasker	Unknown	119500640	119500745	436	+	.	ID="RND-1_FAMILY-338";Tend="1295";Tstart="1190";shortTE="F";uid="fdf85180-ee4a-411c-b4d9-b4f8b198bbea"
NC_042493.1	RepeatMasker	DNA/Kolobok-E	118092571	118092725	1255	+	.	ID="RND-1_FAMILY-130";Tend="668";Tstart="514";shortTE="F";uid="d004c348-6016-4d92-9868-ebb933c629b9"
NC_042493.1	RepeatMasker	DNA	109870765	109872589	12403	+	.	ID="RND-6_FAMILY-1079";Tend="2289";Tstart="643";shortTE="F";uid="70b7ce1e-0e2c-4e0d-8afd-469d2900fbd0"
NC_042493.1	RepeatMasker	Retroposon?	92267996	92268540	1343	+	.	ID="RND-6_FAMILY-8440";Tend="2515";Tstart="1973";shortTE="F";uid="d489486f-90da-4584-a791-aa87536a8c3c"
NC_042493.1	RepeatMasker	RC/Helitron	60141946	60142067	987	+	.	ID="RND-6_FAMILY-1898";Tend="464";Tstart="343";shortTE="F";uid="1f33c3dd-bd84-4ad2-800d-2ceefca508d7"
NC_042493.1	RepeatMasker	Unknown	98630514	98631040	2841	+	.	ID="RND-6_FAMILY-13195";Tend="452";Tstart="6";shortTE="F";uid="010b4949-a83a-435f-b192-5ed0b4d27850"
NC_042493.1	RepeatMasker	Unknown	43431836	43431956	973	+	.	ID="RND-6_FAMILY-234";Tend="1039";Tstart="919";shortTE="F";uid="16e5e3d1-d6f3-4d3d-9a15-56b9baa1ba78"
NC_042493.1	RepeatMasker	DNA	97414428	97414815	2519	+	.	ID="RND-1_FAMILY-520";Tend="2516";Tstart="2115";shortTE="F";uid="73ebfeb8-cc00-43ed-82c3-93166554f470"
NC_042493.1	RepeatMasker	DNA/hAT	27559279	27559424	991	+	.	ID="RND-4_FAMILY-170";Tend="1057";Tstart="908";shortTE="F";uid="ec283998-c559-426f-8661-77c03e17f62d"
NC_042493.1	RepeatMasker	LINE/I-Jockey	61041428	61042261	1813	+	.	ID="RND-6_FAMILY-3752";TEgroup="ctg_1%7CRND-6_FAMILY-3752%7C1";Tend="1555";Tstart="223";shortTE="F";uid="e66189ce-1d24-474c-83da-6203e5a8e163"
NC_042493.1	RepeatMasker	DNA	47263004	47263355	1944	+	.	ID="TTAA3_AP";Tend="345";Tstart="3";shortTE="F";uid="1641bb2f-0164-461b-8dc0-7a5ad371772f"
NC_042493.1	RepeatMasker	DNA	101649069	101649222	1095	+	.	ID="ttaa3_ap";Tend="428";Tstart="165";shortTE="F";uid="258e2a25-b814-4255-b485-8162c2bcb847"
NC_042493.1	RepeatMasker	DNA/hAT-Tip100	130933863	130934115	1940	+	.	ID="RND-6_FAMILY-1180";Tend="1459";Tstart="1218";shortTE="F";uid="bfcdbbd2-fc34-4e18-9e80-fba75c39fe29"
NC_042493.1	RepeatMasker	DNA/MULE-NOF	128321215	128321551	554	+	.	ID="REHAVKUS1_AP";Tend="4877";Tstart="4531";shortTE="F";uid="1562f0a4-2ac2-4e57-9fdf-11e5d0a9af04"
NC_042493.1	RepeatMasker	DNA/MULE-MuDR	114790180	114790494	1475	+	.	ID="RND-5_FAMILY-1583";Tend="1521";Tstart="1214";shortTE="F";uid="41c1ba59-79ce-4d0b-94d2-45310f2ede13"
NC_042493.1	RepeatMasker	Retroposon?	119315255	119315435	4808	+	.	ID="RND-6_FAMILY-7552";Tend="2013";Tstart="709";shortTE="F";uid="dd474074-dba6-44d3-97ba-b36fc8b9d1ab"
NC_042493.1	RepeatMasker	DNA	108534271	108535023	5624	+	.	ID="RND-6_FAMILY-1498";Tend="1493";Tstart="751";shortTE="F";uid="285e4905-8ae8-43ed-9c89-df4fd9185d47"
NC_042493.1	RepeatMasker	DNA/Kolobok-E	15642397	15642969	1384	+	.	ID="RND-6_FAMILY-829";Tend="1352";Tstart="790";shortTE="F";uid="73d55316-0b13-4e69-b3f3-ea66756ddc19"
NC_042493.1	RepeatMasker	RC/Helitron	80673810	80674037	657	+	.	ID="RND-6_FAMILY-3340";Tend="1653";Tstart="1370";shortTE="F";uid="24530862-0780-4112-9bcd-2367cf13461d"
NC_042493.1	RepeatMasker	DNA/MULE-MuDR	79590469	79591623	10018	+	.	ID="MUDR5X_AP";Tend="1155";Tstart="1";shortTE="F";uid="fd9fa974-109d-4e91-8fe1-8fcdef8e60a7"
NC_042493.1	RepeatMasker	DNA/Ginger-1	77905074	77905513	615	+	.	ID="RND-6_FAMILY-22402";Tend="1293";Tstart="815";shortTE="F";uid="00eaf0c3-497c-41ad-b2cd-3b0ce8c7a129"
NC_042493.1	RepeatMasker	LTR/Pao	114172467	114172781	432	+	.	ID="BEL-23_CQ-I";Tend="4149";Tstart="3839";shortTE="F";uid="9ed5e094-e882-4b36-9507-9447cf2ced0f"
NC_042493.1	RepeatMasker	DNA/hAT-Tip100	44678513	44678647	401	+	.	ID="RND-6_FAMILY-8916";Tend="1072";Tstart="936";shortTE="F";uid="0e4bc698-aac7-45e1-8cc8-7665cc431af7"
NC_042493.1	RepeatMasker	DNA/hAT-Ac	82051732	82051841	686	+	.	ID="RND-1_FAMILY-296";Tend="1046";Tstart="934";shortTE="F";uid="e11980e6-4b7b-42af-b50d-258d11e255bb"
NC_042493.1	RepeatMasker	Retroposon?	84519199	84519638	3078	+	.	ID="RND-6_FAMILY-7552";Tend="2564";Tstart="2128";shortTE="F";uid="7e664171-ec65-4436-9678-9c834bc3fbe7"
NC_042493.1	RepeatMasker	LINE/CR1	60035857	60036003	407	+	.	ID="RND-6_FAMILY-2522";Tend="1227";Tstart="1091";shortTE="F";uid="a2789a08-ade4-47eb-b08b-e02cc23cb599"
NC_042493.1	RepeatMasker	DNA/hAT	124104712	124105428	5771	+	.	ID="DNA8-17_AP";Tend="714";Tstart="1";shortTE="F";uid="08309abf-07f7-432d-85fa-4125e34ebb91"
NC_042493.1	RepeatMasker	Retroposon?	58050835	58051640	6121	+	.	ID="RND-6_FAMILY-2390";Tend="2542";Tstart="1735";shortTE="F";uid="6d004f6a-854f-4cac-a490-f28d4dd5ea7a"
NC_042493.1	RepeatMasker	DNA/Kolobok-E	25494638	25495115	1955	+	.	ID="KOLOBOKE-3_AP";Tend="2171";Tstart="1678";shortTE="F";uid="afcec7b7-82dc-4f11-b18f-3ccbf6e0d8f9"
NC_042493.1	RepeatMasker	DNA/hAT	22887366	22887512	649	+	.	ID="RND-5_FAMILY-2044";Tend="1235";Tstart="1093";shortTE="F";uid="7c9ea408-7e75-4c5b-8bb6-15314d25088f"
NC_042493.1	RepeatMasker	Unknown	120820665	120820772	864	+	.	ID="RND-6_FAMILY-3215";Tend="1528";Tstart="1417";shortTE="F";uid="4aadb546-e049-458c-8eed-f61f31510c5e"
NC_042493.1	RepeatMasker	Retroposon?	111220232	111220545	1562	+	.	ID="RND-6_FAMILY-3218";Tend="2096";Tstart="1805";shortTE="F";uid="c77e9013-dab7-457d-9764-b4ed9cd2874a"
NC_042493.1	RepeatMasker	DNA	69824117	69824274	1394	+	.	ID="DNA4-5_AP";Tend="158";Tstart="1";shortTE="F";uid="e1d3eb3d-548d-4959-b504-f1708f79b7e4"
NC_042493.1	RepeatMasker	Retroposon?	130969523	130969921	438	+	.	ID="RND-6_FAMILY-7552";TEgroup="ctg_1%7CRND-6_FAMILY-7552%7C36";Tend="2321";Tstart="513";shortTE="F";uid="5ef7e258-afe2-4732-a79c-7ef08699a794"
NC_042493.1	RepeatMasker	DNA	1067808	1068101	967	+	.	ID="DNA4-3_AP";Tend="273";Tstart="1";shortTE="F";uid="96e4a480-2d8e-4b46-bd41-3240e2b96acb"
NC_042493.1	RepeatMasker	DNA/Kolobok-T2	62184635	62184807	569	+	.	ID="REP-4_PBA";Tend="646";Tstart="481";shortTE="F";uid="4b9425dd-dc8c-4f75-b4d6-ab80f93acfa3"
NC_042493.1	RepeatMasker	DNA	68507705	68508142	980	+	.	ID="RND-1_FAMILY-464";Tend="1414";Tstart="961";shortTE="F";uid="ce227d9e-ca8c-4b3a-82c5-8b6efa1fa7c5"
NC_042493.1	RepeatMasker	DNA	23036894	23037332	3467	+	.	ID="DNA8-69_AP";Tend="439";Tstart="1";shortTE="F";uid="c047073b-ee3a-45b8-9e43-5824850cb88c"
NC_042493.1	RepeatMasker	DNA/hAT-Tip100	92447820	92448162	2472	+	.	ID="RND-6_FAMILY-8743";Tend="659";Tstart="329";shortTE="F";uid="95a065a4-8925-458b-a298-078d0a0bfce5"
NC_042493.1	RepeatMasker	Unknown	90578314	90578657	1838	+	.	ID="RND-1_FAMILY-15";Tend="1246";Tstart="889";shortTE="F";uid="69502fb1-ca5c-4ebc-aa4b-a864509d1e8e"
NC_042493.1	RepeatMasker	DNA	69270035	69270299	1167	+	.	ID="dna8-31_ap";Tend="304";Tstart="1";shortTE="F";uid="3f6916cd-4514-4e83-b786-7830cfe81275"
NC_042493.1	RepeatMasker	DNA/hAT-Tip100	60318063	60318586	3933	+	.	ID="RND-1_FAMILY-447";Tend="1476";Tstart="944";shortTE="F";uid="73ec9bae-3a2e-417c-acff-6739b5456d0b"
NC_042493.1	RepeatMasker	Unknown	29105983	29106095	453	+	.	ID="RND-6_FAMILY-75550";Tend="1951";Tstart="1839";shortTE="F";uid="bdc116d6-33e7-4525-9f2e-7c13a69d0e51"
NC_042493.1	RepeatMasker	DNA/Sola-1	13723541	13724882	1377	+	.	ID="SOLA1-4_AP";TEgroup="ctg_1%7CSOLA1-4_AP%7C1";Tend="3041";Tstart="1";shortTE="F";uid="26fb5dee-abd7-42b0-8f86-bdf839b133c2"
NC_042493.1	RepeatMasker	DNA/hAT-Tip100	69576930	69577101	1207	+	.	ID="RND-5_FAMILY-5316";Tend="1600";Tstart="1427";shortTE="F";uid="c05a4617-5ec4-4d93-b4bf-7a0194715037"
NC_042493.1	RepeatMasker	LTR/Pao	111526036	111526152	413	+	.	ID="BEL-16_DWIL-I";Tend="4636";Tstart="4520";shortTE="F";uid="92d3df98-60f6-4697-ba54-6fbf627ae228"
NC_042493.1	RepeatMasker	DNA/Ginger-1	62893007	62893772	5986	+	.	ID="RND-5_FAMILY-5803";Tend="1589";Tstart="827";shortTE="F";uid="6e5ab0ab-8759-45e5-afd7-46c9a1cc5111"
NC_042493.1	RepeatMasker	Unknown	28881559	28881871	1116	+	.	ID="RND-5_FAMILY-6187";Tend="1457";Tstart="1258";shortTE="F";uid="fbafdd7e-80ca-48e0-bd23-ccb51640aabc"
NC_042493.1	RepeatMasker	Unknown	94079314	94079495	633	+	.	ID="RND-6_FAMILY-4277";Tend="1647";Tstart="1469";shortTE="F";uid="bee48009-3ac2-4992-af4c-fb8f88ae969c"
NC_042493.1	RepeatMasker	DNA/MULE-NOF	117432648	117432900	713	+	.	ID="RND-6_FAMILY-433";Tend="1029";Tstart="778";shortTE="F";uid="559a7c63-4a05-4d71-b070-4b08fce6fba7"
NC_042493.1	RepeatMasker	RC/Helitron	18063022	18063342	2594	+	.	ID="RND-6_FAMILY-3340";Tend="838";Tstart="518";shortTE="F";uid="cef9fd85-a70d-470c-a085-c1584bb87c89"
NC_042493.1	RepeatMasker	Retroposon?	118771747	118772078	1107	+	.	ID="RND-5_FAMILY-7341";Tend="1907";Tstart="1593";shortTE="F";uid="490ee984-e6cd-47f0-bcd5-071fb213c35b"
NC_042493.1	RepeatMasker	DNA/Ginger	64705448	64705675	410	+	.	ID="RND-5_FAMILY-1159";Tend="1175";Tstart="935";shortTE="F";uid="1b43eb97-d295-4d4f-97af-7e14d6e29bfc"
NC_042493.1	RepeatMasker	DNA/Kolobok-E	100337919	100338101	630	+	.	ID="RND-6_FAMILY-829";Tend="1585";Tstart="1386";shortTE="F";uid="8596aa51-6f69-494a-b4de-31d58e5487d5"
NC_042493.1	RepeatMasker	DNA	122423451	122423770	1277	+	.	ID="ttaa26b_ap";Tend="505";Tstart="188";shortTE="F";uid="f546b865-0676-4392-b112-9e32c0d09011"
NC_042493.1	RepeatMasker	DNA/Maverick	6604996	6605131	519	+	.	ID="RND-1_FAMILY-160";Tend="1054";Tstart="907";shortTE="F";uid="7d6f6327-0484-4c35-807a-e13a09d2c6bb"
NC_042493.1	RepeatMasker	DNA	55827530	55827687	496	+	.	ID="dna4-1_ap";Tend="573";Tstart="423";shortTE="F";uid="2134b361-5657-43fa-b155-e247b8aac051"
NC_042493.1	RepeatMasker	DNA/Kolobok-E	106670754	106671149	1802	+	.	ID="RND-6_FAMILY-829";Tend="1132";Tstart="734";shortTE="F";uid="6ef3c0ee-7aa4-4e57-901f-6212e67baaf0"
NC_042493.1	RepeatMasker	DNA/Ginger-1	84756362	84756539	916	+	.	ID="RND-6_FAMILY-9672";Tend="2281";Tstart="2109";shortTE="F";uid="25589c17-8cf0-4270-8d43-103a516015d0"
NC_042493.1	RepeatMasker	DNA/Kolobok-E	51853628	51853756	778	+	.	ID="RND-6_FAMILY-3437";Tend="967";Tstart="840";shortTE="F";uid="fc32318b-20e8-4ec8-aebc-d4e37ea969f9"
NC_042493.1	RepeatMasker	DNA/Ginger-1	122361443	122362664	4140	+	.	ID="RND-6_FAMILY-8793";Tend="1492";Tstart="143";shortTE="F";uid="84f96392-0838-4a03-9214-0dcece44d2a8"
NC_042493.1	RepeatMasker	DNA/Ginger-1	16300944	16301123	1026	+	.	ID="RND-6_FAMILY-9672";Tend="1005";Tstart="827";shortTE="F";uid="f15a30a3-5a28-4ea3-b67c-0bdee186f8ed"
NC_042493.1	RepeatMasker	RC/Helitron	123131097	123131265	485	+	.	ID="RND-6_FAMILY-19097";Tend="1892";Tstart="1722";shortTE="F";uid="e5ad4e60-86a0-459f-a2ab-c8c690360284"
NC_042493.1	RepeatMasker	DNA/MULE-MuDR	33274318	33274467	401	+	.	ID="RND-6_FAMILY-1636";Tend="809";Tstart="647";shortTE="F";uid="0509b2d9-b927-4cce-bd00-bcdeba15635b"
NC_042493.1	RepeatMasker	DNA/Maverick	27064889	27065891	7850	+	.	ID="RND-6_FAMILY-37960";Tend="2270";Tstart="1269";shortTE="F";uid="f10702b8-a2d5-4585-a75c-3f5761c1b25e"
NC_042493.1	RepeatMasker	DNA/hAT	105130367	105131100	4847	+	.	ID="RND-6_FAMILY-45";Tend="1774";Tstart="1055";shortTE="F";uid="35957b83-c9f7-436a-96da-7a89bc92181a"
NC_042493.1	RepeatMasker	Retroposon?	34150768	34151114	661	+	.	ID="RND-5_FAMILY-1426";Tend="1728";Tstart="1369";shortTE="F";uid="dc8fa436-7c67-4c09-9e88-c805cbb9a2e6"
NC_042493.1	RepeatMasker	Unknown	17747140	17747268	1032	+	.	ID="RND-6_FAMILY-19899";Tend="129";Tstart="1";shortTE="F";uid="2efa1329-35b8-4972-aae9-7d2b5bed89ee"
NC_042493.1	RepeatMasker	Unknown	130078844	130079483	1511	+	.	ID="RND-5_FAMILY-1911";Tend="1057";Tstart="485";shortTE="F";uid="f6c44053-99ce-47cc-8c47-28062cb268ed"
NC_042493.1	RepeatMasker	Retroposon?	123943829	123943996	835	+	.	ID="RND-5_FAMILY-836";Tend="2510";Tstart="2340";shortTE="F";uid="2c2f1772-2b16-4d6d-b739-450265e98a65"
NC_042493.1	RepeatMasker	LINE/I	83984478	83984671	1519	+	.	ID="RND-6_FAMILY-4799";Tend="1239";Tstart="1045";shortTE="F";uid="99153edb-56ca-4d64-ba59-0d86cf445ddc"
NC_042493.1	RepeatMasker	DNA	78775789	78776168	1112	+	.	ID="RND-5_FAMILY-2173";Tend="317";Tstart="1";shortTE="F";uid="99fd7acc-7d71-46a7-a1b3-c2acff00af77"
NC_042493.1	RepeatMasker	DNA	73988821	73989194	793	+	.	ID="RND-1_FAMILY-464";Tend="1420";Tstart="1066";shortTE="F";uid="7bd724ee-c58e-48b7-9694-90f946bd5c4f"
NC_042493.1	RepeatMasker	LINE/I	71341176	71341518	741	+	.	ID="RND-6_FAMILY-3236";Tend="1329";Tstart="1015";shortTE="F";uid="3afa9e94-8c85-4441-aa74-6bedb7c2ba22"
NC_042493.1	RepeatMasker	Unknown	42839795	42840080	608	+	.	ID="RND-1_FAMILY-64";Tend="1200";Tstart="919";shortTE="F";uid="fd3ea39a-a802-4f8b-a4d5-cb62a2cc6dfc"
NC_042493.1	RepeatMasker	DNA/Kolobok-E	28673320	28673469	584	+	.	ID="RND-5_FAMILY-751";Tend="679";Tstart="523";shortTE="F";uid="31f033fd-7f82-4b28-b061-8f2bf41852c3"
NC_042493.1	RepeatMasker	Unknown	67560733	67561145	580	+	.	ID="RND-6_FAMILY-2799";TEgroup="ctg_1%7CRND-6_FAMILY-2799%7C9";Tend="1590";Tstart="525";shortTE="F";uid="4e64e5e8-4c4b-4d37-82e5-c60b3e173bc3"
NC_042493.1	RepeatMasker	DNA	130615687	130615939	707	+	.	ID="RND-5_FAMILY-294";Tend="619";Tstart="383";shortTE="F";uid="552eee2f-cb0e-40ab-8899-290bd359bf4f"
NC_042493.1	RepeatMasker	DNA/Ginger-1	6690075	6690267	413	+	.	ID="GINGER1-1_AP";Tend="3354";Tstart="3155";shortTE="F";uid="cae73bac-3bf4-481b-b256-de15205f68b1"
NC_042493.1	RepeatMasker	DNA/Sola-1	34292924	34293171	1964	+	.	ID="RND-1_FAMILY-355";Tend="1185";Tstart="937";shortTE="F";uid="e2effe7e-80b2-4dd4-abe6-bd91e278877d"
NC_042493.1	RepeatMasker	DNA	59507698	59508304	1234	+	.	ID="DNA4-2_AP";Tend="769";Tstart="93";shortTE="F";uid="0c63d20e-d791-4075-8d20-4f7e57726ee7"
NC_042493.1	RepeatMasker	Unknown	114534442	114535340	6901	+	.	ID="RND-5_FAMILY-2362";Tend="1822";Tstart="884";shortTE="F";uid="8f20b61c-9fe2-4c34-8dd9-60ff84eaac73"
NC_042493.1	RepeatMasker	Unknown	39174245	39174440	1553	+	.	ID="RND-5_FAMILY-1694";Tend="1595";Tstart="1400";shortTE="F";uid="3a2911d7-dcde-418e-afa6-1813b7d0b0e9"
NC_042493.1	RepeatMasker	LTR/Pao	113113835	113114166	550	+	.	ID="RND-6_FAMILY-17318";Tend="826";Tstart="454";shortTE="F";uid="23f0f8d5-393d-47cb-8234-6f9f65a01ca0"
NC_042493.1	RepeatMasker	DNA/hAT	81420909	81421123	1144	+	.	ID="RND-6_FAMILY-1976";Tend="955";Tstart="742";shortTE="F";uid="4c4b55df-25f0-46b1-9daa-7c6335c9af64"
NC_042493.1	RepeatMasker	DNA/Ginger	100034723	100034943	893	+	.	ID="RND-6_FAMILY-2771";Tend="2180";Tstart="1951";shortTE="F";uid="47c4dae3-d8fd-4f49-b610-cd3d41c04377"
NC_042493.1	RepeatMasker	Unknown	130279836	130280443	2861	+	.	ID="RND-6_FAMILY-11173";Tend="1069";Tstart="481";shortTE="F";uid="80abff52-d0bf-4b02-8e75-4d7fd4292173"
NC_042493.1	RepeatMasker	DNA	78634598	78634868	1126	+	.	ID="ttaa2_ap";Tend="238";Tstart="1";shortTE="F";uid="4b25d1fa-eac6-4504-991e-d4b18bd8749a"
NC_042493.1	RepeatMasker	Unknown	35504118	35504228	525	+	.	ID="RND-6_FAMILY-934";Tend="2051";Tstart="1954";shortTE="F";uid="1b761f5e-4d4e-4d78-9055-90b15ca184b5"
NC_042493.1	RepeatMasker	DNA/Kolobok-E	33553396	33554086	3296	+	.	ID="RND-6_FAMILY-829";Tend="1149";Tstart="424";shortTE="F";uid="31ddd8b4-65fa-438f-a8f4-acbba47edebb"
NC_042493.1	RepeatMasker	Unknown	120269581	120269969	548	+	.	ID="RND-5_FAMILY-3850";Tend="1729";Tstart="1356";shortTE="F";uid="c9f5451f-7adc-4cda-a995-8b509a555b23"
NC_042493.1	RepeatMasker	Retroposon?	120556802	120556924	954	+	.	ID="RND-6_FAMILY-11842";Tend="1952";Tstart="1358";shortTE="F";uid="364d1f90-44f0-4bee-a352-385f31e02b23"
NC_042493.1	RepeatMasker	DNA/Kolobok-E	65538832	65539126	563	+	.	ID="rnd-6_family-829";Tend="1041";Tstart="784";shortTE="F";uid="a3e7ec07-10ea-40e0-9e40-b01aee859613"
NC_042493.1	RepeatMasker	DNA/hAT?	7215379	7215870	3905	+	.	ID="RND-1_FAMILY-4";Tend="1193";Tstart="700";shortTE="F";uid="3cdfeb9e-b3aa-457d-9610-3b9c8d6f2e78"
NC_042493.1	RepeatMasker	Unknown	61940702	61941101	2786	+	.	ID="RND-6_FAMILY-2812";Tend="1284";Tstart="866";shortTE="F";uid="f1bebab5-7d0c-474e-93d8-4301d304a262"
NC_042493.1	RepeatMasker	DNA/hAT-hAT19	108317355	108317894	2691	+	.	ID="HAT-N13_AP";Tend="510";Tstart="1";shortTE="F";uid="11a6674a-8345-41a3-95cc-37366a833dbc"
NC_042493.1	RepeatMasker	DNA/Ginger-1	125128292	125128630	1451	+	.	ID="RND-6_FAMILY-3871";Tend="1377";Tstart="1062";shortTE="F";uid="37e5c22e-28b4-4f53-bd6c-96f04e0b6b49"
NC_042493.1	RepeatMasker	DNA/Maverick	28798417	28798710	2222	+	.	ID="RND-1_FAMILY-52";Tend="1360";Tstart="1068";shortTE="F";uid="4e0281be-e9f4-437d-913a-896c8c8142c2"
NC_042493.1	RepeatMasker	Unknown	120970083	120970193	434	+	.	ID="RND-5_FAMILY-7380";Tend="1411";Tstart="1305";shortTE="F";uid="60a7926c-5da0-4808-b35e-46c6c37314c9"
NC_042493.1	RepeatMasker	Unknown	131834143	131834246	616	+	.	ID="RND-6_FAMILY-8092";Tend="982";Tstart="881";shortTE="F";uid="619c1ecf-69fd-4d1f-ba81-2d4826f44f5f"
NC_042493.1	RepeatMasker	DNA/Kolobok-E	114915858	114916201	1829	+	.	ID="RND-4_FAMILY-542";Tend="1317";Tstart="987";shortTE="F";uid="5d4bc6da-8954-409c-883c-8cd746fb36bf"
NC_042493.1	RepeatMasker	DNA	107325138	107325351	1222	+	.	ID="TTAA20B_AP";Tend="445";Tstart="224";shortTE="F";uid="651e28b3-f245-443b-805b-69fb3117e620"
NC_042493.1	RepeatMasker	DNA	49431236	49432312	4941	+	.	ID="ttaa24_ap";Tend="1073";Tstart="1";shortTE="F";uid="17606482-82cd-4c63-87d4-78094d5f2aa2"
NC_042493.1	RepeatMasker	DNA/hAT-Tip100	52484738	52484993	1579	+	.	ID="rnd-6_family-1390";Tend="251";Tstart="1";shortTE="F";uid="9a50e86b-841b-4018-bc16-72da23e1ceae"
NC_042493.1	RepeatMasker	DNA/hAT	124655355	124655480	438	+	.	ID="RND-1_FAMILY-491";Tend="2339";Tstart="2243";shortTE="F";uid="e7d1f193-6d37-4d65-a4bf-a07998ff1b1d"
NC_042493.1	RepeatMasker	DNA/hAT?	102015935	102016160	799	+	.	ID="RND-5_FAMILY-1226";Tend="1429";Tstart="1216";shortTE="F";uid="14d5d649-8131-4f95-b5b1-139ef6600148"
NC_042493.1	RepeatMasker	DNA	69643340	69643545	1173	+	.	ID="DNA4-5B_AP";Tend="263";Tstart="6";shortTE="F";uid="fad09a53-195d-4a2c-a06a-de26414769e7"
NC_042493.1	RepeatMasker	LINE/CR1	86796285	86796872	4807	+	.	ID="RND-5_FAMILY-1621";Tend="1461";Tstart="872";shortTE="F";uid="246b92ed-1ee9-43cf-8798-3501d26c3ab0"
NC_042493.1	RepeatMasker	DNA/hAT-Tip100	15006897	15007011	671	+	.	ID="RND-6_FAMILY-1121";Tend="1573";Tstart="1471";shortTE="F";uid="a504429d-1172-4a85-b280-c9205b0edb04"
NC_042493.1	RepeatMasker	Unknown	22951595	22952035	1649	+	.	ID="RND-6_FAMILY-588";Tend="996";Tstart="576";shortTE="F";uid="d28a131f-6860-4a49-9335-d7203615f89b"
NC_042493.1	RepeatMasker	DNA/hAT	123007443	123007772	674	+	.	ID="RND-5_FAMILY-4193";Tend="1024";Tstart="698";shortTE="F";uid="fdb80470-94ce-46f4-a236-8c1f1947ed02"
NC_042493.1	RepeatMasker	Unknown	116777436	116778193	1696	+	.	ID="RND-6_FAMILY-11179";Tend="1452";Tstart="743";shortTE="F";uid="6ddab232-194a-4323-bf99-83a7b6a1ea45"
NC_042493.1	RepeatMasker	Unknown	68608550	68608952	1766	+	.	ID="RND-1_FAMILY-311";Tend="1296";Tstart="938";shortTE="F";uid="fc268d06-ea77-45f8-92af-f81cec8f5122"
NC_042493.1	RepeatMasker	LINE/R1	53460799	53461683	1458	+	.	ID="SART-9_API";Tend="3679";Tstart="2697";shortTE="F";uid="18a22b74-2db4-4d9a-b68e-431942b75631"
NC_042493.1	RepeatMasker	Retroposon?	101711226	101712913	11577	+	.	ID="SINE2-1_AP";Tend="1770";Tstart="1";shortTE="F";uid="20690c77-0e6c-4fa3-975c-5a631bfb1559"
NC_042493.1	RepeatMasker	DNA/hAT-Charlie	101952076	101952215	644	+	.	ID="RND-5_FAMILY-955";Tend="1406";Tstart="1283";shortTE="F";uid="94477cfb-fb12-4c07-abd7-108518633211"
NC_042493.1	RepeatMasker	DNA	130888117	130902945	45226	+	.	ID="rnd-5_family-19862";Tend="5298";Tstart="1";shortTE="F";uid="e5e81681-5ace-42bf-a314-3dae625b2c0f"
NC_042493.1	RepeatMasker	Unknown	123841024	123841203	1205	+	.	ID="RND-6_FAMILY-19548";Tend="1159";Tstart="989";shortTE="F";uid="fb08544d-6979-4bd9-ae58-b803ffb92d31"
NC_042493.1	RepeatMasker	DNA/Ginger-1	13729098	13729891	2955	+	.	ID="rnd-6_family-9672";Tend="1560";Tstart="828";shortTE="F";uid="6119b344-1e02-4edc-812f-386ae5e8f3c4"
NC_042493.1	RepeatMasker	DNA/hAT-Ac	70826242	70826390	722	+	.	ID="DNA8-20_AP";Tend="424";Tstart="246";shortTE="F";uid="87fd24a2-e228-4444-8753-c46ed280142a"
NC_042493.1	RepeatMasker	DNA/hAT	19322842	19323061	1198	+	.	ID="DNA8-105_AP";Tend="227";Tstart="1";shortTE="F";uid="fbbbbc0f-84f7-40bc-920c-38d6abae6479"
NC_042493.1	RepeatMasker	DNA	225146	225300	695	+	.	ID="RND-6_FAMILY-4713";Tend="1143";Tstart="994";shortTE="F";uid="960f47f9-ac2b-477a-819d-aaf6940202f4"
NC_042493.1	RepeatMasker	Unknown	120429794	120430036	1067	+	.	ID="RND-6_FAMILY-15757";Tend="1240";Tstart="982";shortTE="F";uid="e18ec645-61f7-413f-bbab-a59cc1f546e7"
NC_042493.1	RepeatMasker	DNA/Kolobok-E	9827018	9827297	1828	+	.	ID="RND-6_FAMILY-9043";Tend="1438";Tstart="1166";shortTE="F";uid="4cf7008e-8a33-48e8-b9be-9981cc3b5293"
NC_042493.1	RepeatMasker	DNA/Kolobok-E	92588524	92588703	1097	+	.	ID="RND-6_FAMILY-15442";Tend="2242";Tstart="2066";shortTE="F";uid="893c0f53-9705-4926-a23d-a9ab72e9187a"
NC_042493.1	RepeatMasker	Unknown	123072663	123073213	2858	+	.	ID="RND-6_FAMILY-6358";Tend="1517";Tstart="957";shortTE="F";uid="3b2989cd-e36f-4a49-9a23-4d62f0f6e99d"
NC_042493.1	RepeatMasker	DNA	43102940	43103247	2341	+	.	ID="RND-1_FAMILY-363";Tend="1305";Tstart="540";shortTE="F";uid="76590f04-1cf6-4f34-9aff-07bfa46b8958"
NC_042493.1	RepeatMasker	DNA/Kolobok-E	95751455	95752384	4272	+	.	ID="RND-6_FAMILY-829";Tend="1563";Tstart="570";shortTE="F";uid="a7f9e831-dce6-4173-bed1-8664cbf3e121"
NC_042493.1	RepeatMasker	DNA	102815290	102815919	2681	+	.	ID="DNA4-2_AP";Tend="769";Tstart="146";shortTE="F";uid="4a0b224a-07b2-4388-87d6-91ca77b6d950"
NC_042493.1	RepeatMasker	DNA/Ginger-1	44760908	44762013	660	+	.	ID="RND-6_FAMILY-9672";TEgroup="ctg_1%7CRND-6_FAMILY-9672%7C12";Tend="1591";Tstart="837";shortTE="F";uid="6d363863-f044-4839-ac81-e3ca7ed0c2dc"
NC_042493.1	RepeatMasker	DNA/Kolobok-E	4196860	4197051	930	+	.	ID="RND-6_FAMILY-15442";Tend="2251";Tstart="2074";shortTE="F";uid="caee4071-d67e-45f9-aab8-bf23e6068e5a"
NC_042493.1	RepeatMasker	DNA/hAT-Charlie	21321212	21321491	1549	+	.	ID="DNA8-47_AP";Tend="307";Tstart="32";shortTE="F";uid="ecd5d05d-3911-41fb-94da-1646d83dde60"
NC_042493.1	RepeatMasker	DNA	119426008	119426224	625	+	.	ID="RND-6_FAMILY-8931";Tend="1110";Tstart="899";shortTE="F";uid="e5d9e9c6-855b-469c-835e-b0d7738005eb"
NC_042493.1	RepeatMasker	DNA/hAT-Tip100	5097618	5098713	8711	+	.	ID="RND-6_FAMILY-1117";Tend="1102";Tstart="1";shortTE="F";uid="884cc6d3-2fcb-452a-a1a7-aa5b3fc2ed26"
NC_042493.1	RepeatMasker	Retroposon?	95400714	95401113	2999	+	.	ID="RND-6_FAMILY-14514";Tend="993";Tstart="587";shortTE="F";uid="1dcd5704-70c4-49b3-979a-bce5bacf6e78"
NC_042493.1	RepeatMasker	Unknown	7081656	7081854	1163	+	.	ID="RND-6_FAMILY-7902";Tend="1800";Tstart="1601";shortTE="F";uid="cea96b63-191f-4f9e-b0e2-38c9134b04ce"
NC_042493.1	RepeatMasker	Unknown	131516202	131516571	2870	+	.	ID="RND-1_FAMILY-341";Tend="569";Tstart="205";shortTE="F";uid="491f0bd3-0954-4ca1-a2b5-475e939b76af"
NC_042493.1	RepeatMasker	DNA/hAT-Tip100	15349605	15349802	517	+	.	ID="rnd-1_family-208";Tend="2449";Tstart="2216";shortTE="F";uid="ebe720f6-2b02-41ff-85b9-d17169890e0a"
NC_042493.1	RepeatMasker	DNA	44650241	44651080	1136	+	.	ID="DNA4-2_AP";Tend="761";Tstart="2";shortTE="F";uid="3631178a-4532-4282-ac4a-56d2cad3436d"
NC_042493.1	RepeatMasker	Unknown	90155977	90156235	1840	+	.	ID="RND-6_FAMILY-6271";Tend="1199";Tstart="939";shortTE="F";uid="b6611439-f488-4a1d-85a4-e832991b341c"
NC_042493.1	RepeatMasker	DNA	105335880	105336154	1904	+	.	ID="RND-6_FAMILY-16869";Tend="1049";Tstart="762";shortTE="F";uid="cc1f0377-9413-4382-ae3c-5505e4f1860d"
NC_042493.1	RepeatMasker	DNA/Ginger-1	52440357	52440555	421	+	.	ID="RND-6_FAMILY-6101";Tend="479";Tstart="284";shortTE="F";uid="f8904159-993a-492e-b62b-1b5a5370a4eb"
NC_042493.1	RepeatMasker	SINE/tRNA-Core	34020686	34020803	409	+	.	ID="RND-6_FAMILY-16984";Tend="799";Tstart="681";shortTE="F";uid="226d82e7-3bc6-465f-a7d6-4da6964a7803"
NC_042493.1	RepeatMasker	DNA/Kolobok-E	125072876	125073021	894	+	.	ID="RND-6_FAMILY-17207";Tend="1191";Tstart="1046";shortTE="F";uid="655893b0-e64c-4f46-b31e-16e131ed4e88"
NC_042493.1	RepeatMasker	DNA/Ginger-2	113247846	113248191	1783	+	.	ID="RND-5_FAMILY-3776";TEgroup="ctg_1%7CRND-5_FAMILY-3776%7C1";Tend="765";Tstart="83";shortTE="F";uid="2454075e-d6a1-436c-be64-40a7e41f9d2b"
NC_042493.1	RepeatMasker	Retroposon?	128617916	128618036	865	+	.	ID="RND-6_FAMILY-36278";Tend="674";Tstart="554";shortTE="F";uid="a8c4ae69-ba85-4f15-87c5-14c71cff24be"
NC_042493.1	RepeatMasker	Retroposon?	108662512	108663716	4976	+	.	ID="RND-6_FAMILY-2865";Tend="1279";Tstart="130";shortTE="F";uid="51bf5024-5974-4ab6-838c-d556dac59ac1"
NC_042493.1	RepeatMasker	DNA/hAT-Ac	64605778	64605963	595	+	.	ID="RND-6_FAMILY-3184";Tend="1537";Tstart="1356";shortTE="F";uid="a4261054-0bb9-4eb4-aea9-327cfd9b9526"
NC_042493.1	RepeatMasker	DNA	58141063	58141440	1673	+	.	ID="dna8-31_ap";Tend="929";Tstart="207";shortTE="F";uid="9ba8b761-eee8-4c75-a983-e7fa2cb2dd7f"
NC_042493.1	RepeatMasker	DNA/TcMar-m44	82048458	82048595	1051	+	.	ID="dnax-3b_ap";Tend="138";Tstart="1";shortTE="F";uid="ce81ca8b-5db9-4047-bf76-a1ab5956b712"
NC_042493.1	RepeatMasker	DNA/Ginger-1	126215782	126216976	6779	+	.	ID="RND-6_FAMILY-20286";Tend="2526";Tstart="1205";shortTE="F";uid="e852d468-b208-4728-bb6f-4b4c0be74e15"
NC_042493.1	RepeatMasker	RC/Helitron	60995538	60996530	8056	+	.	ID="RND-1_FAMILY-11";Tend="1748";Tstart="688";shortTE="F";uid="e6f46a51-6e59-44f5-9fc0-6fd0209476ba"
NC_042493.1	RepeatMasker	RC/Helitron	129077081	129077765	5070	+	.	ID="RND-1_FAMILY-8";Tend="1550";Tstart="870";shortTE="F";uid="3c38bb87-9709-433a-a38a-42c0b4a82dd8"
NC_042493.1	RepeatMasker	DNA	19259680	19260650	6882	+	.	ID="RND-5_FAMILY-6073";Tend="1915";Tstart="934";shortTE="F";uid="e2aaf66b-a713-4a6f-962a-a6acdcff0458"
NC_042493.1	RepeatMasker	Unknown	3430179	3430371	642	+	.	ID="RND-6_FAMILY-558";Tend="1636";Tstart="1442";shortTE="F";uid="714dd54d-8ac3-49fb-a7b6-eede9cc1452a"
NC_042493.1	RepeatMasker	DNA/Ginger-1	26093101	26093512	3082	+	.	ID="RND-5_FAMILY-5803";Tend="1223";Tstart="822";shortTE="F";uid="25ca5aa8-3d50-4e40-a72f-224a4271beef"
NC_042493.1	RepeatMasker	DNA	105307666	105307954	886	+	.	ID="DNA4-2_AP";Tend="580";Tstart="299";shortTE="F";uid="1313dc45-0947-46af-b46e-5671f570120b"
NC_042493.1	RepeatMasker	Unknown	126603773	126604054	519	+	.	ID="RND-6_FAMILY-569";TEgroup="ctg_1%7CRND-6_FAMILY-569%7C1";Tend="1155";Tstart="618";shortTE="T";uid="b162aeb3-e679-42bb-a3fe-5c6616b1d4e3"
NC_042493.1	RepeatMasker	DNA	131129175	131129285	511	+	.	ID="DNA8-2_AP";Tend="236";Tstart="139";shortTE="F";uid="ea2e5325-63f1-4ada-925e-7f256c934430"
NC_042493.1	RepeatMasker	RC/Helitron	93053784	93053885	411	+	.	ID="RND-4_FAMILY-831";Tend="1414";Tstart="1310";shortTE="F";uid="ddfc68bb-c593-4a9b-bfa9-af120f6ec48d"
NC_042493.1	RepeatMasker	Retroposon?	85964866	85965430	4437	+	.	ID="RND-6_FAMILY-2390";Tend="2525";Tstart="1925";shortTE="F";uid="96223713-6288-496f-baf0-7095f01f6558"
NC_042493.1	RepeatMasker	LINE/R1	15896849	15896992	412	+	.	ID="SART-5_API";Tend="4360";Tstart="4203";shortTE="F";uid="7e6f5b81-7c56-49e8-9cce-6e4468592de7"
NC_042493.1	RepeatMasker	DNA/Ginger-1	6645189	6645396	1199	+	.	ID="RND-6_FAMILY-1559";Tend="2548";Tstart="2339";shortTE="F";uid="267a437e-c484-4ece-ae13-2f1d9f2f3537"
NC_042493.1	RepeatMasker	Retroposon?	47674433	47674537	752	+	.	ID="RND-6_FAMILY-20975";Tend="797";Tstart="694";shortTE="F";uid="2fd5cda5-2259-47da-9bcf-a70e31e7b0cb"
NC_042493.1	RepeatMasker	DNA/hAT-Ac	12802135	12802886	2917	+	.	ID="RND-5_FAMILY-4136";Tend="1026";Tstart="305";shortTE="F";uid="d7161131-cc40-4dcb-bc41-f861e4492c9e"
NC_042493.1	RepeatMasker	DNA/Ginger-1	37056923	37057431	3184	+	.	ID="RND-6_FAMILY-9672";Tend="1885";Tstart="1372";shortTE="F";uid="c330d532-4692-48cc-81cb-14441fbde5a2"
NC_042493.1	RepeatMasker	DNA	6215008	6215222	665	+	.	ID="RND-6_FAMILY-4713";Tend="1154";Tstart="950";shortTE="F";uid="72418214-146d-44cf-a448-f00689ef549d"
NC_042493.1	RepeatMasker	DNA/Kolobok-E	15238559	15238779	1168	+	.	ID="RND-1_FAMILY-42";Tend="1090";Tstart="863";shortTE="F";uid="66636ce7-9515-4073-9947-230512e3af71"
NC_042493.1	RepeatMasker	DNA/Kolobok-E	15670019	15670507	2455	+	.	ID="RND-5_FAMILY-6074";Tend="1439";Tstart="908";shortTE="F";uid="e82dea0d-876d-43f1-a326-de77885133d7"
NC_042493.1	RepeatMasker	Unknown	127304438	127304576	1027	+	.	ID="RND-6_FAMILY-10686";Tend="1584";Tstart="1433";shortTE="F";uid="9cfd8288-1fa4-4846-b4c3-6db940e0e022"
NC_042493.1	RepeatMasker	LTR/Pao	97982890	97983550	2558	+	.	ID="RND-5_FAMILY-290";Tend="1262";Tstart="583";shortTE="F";uid="c3336b5e-fc57-4ad7-83cb-786c54e75cf7"
NC_042493.1	RepeatMasker	LTR/Pao	21800323	21800779	930	+	.	ID="RND-6_FAMILY-17318";Tend="827";Tstart="454";shortTE="F";uid="833a4d74-7093-4e52-8f22-30a03d7d53d4"
NC_042493.1	RepeatMasker	Unknown	23155330	23155474	1177	+	.	ID="RND-5_FAMILY-6021";Tend="995";Tstart="855";shortTE="F";uid="f4cfcbe4-de53-4ef9-a795-46a15cebc3b2"
NC_042493.1	RepeatMasker	DNA/hAT-hAT19	61746536	61747242	5234	+	.	ID="DNA8-97_AP";Tend="697";Tstart="2";shortTE="F";uid="baf6ef4d-3494-4ff5-b8f1-282cbf38aac1"
NC_042493.1	RepeatMasker	Retroposon?	129597621	129599043	7535	+	.	ID="RND-5_FAMILY-2863";Tend="1538";Tstart="124";shortTE="F";uid="31a917bd-f698-4954-98a0-5a785dd59fb6"
NC_042493.1	RepeatMasker	Unknown	18696582	18696965	935	+	.	ID="RND-5_FAMILY-1796";Tend="1266";Tstart="879";shortTE="F";uid="69ffdd0b-e43e-4433-84d9-fb2d5016ffc2"
NC_042493.1	RepeatMasker	DNA/TcMar-Tigger	97513337	97513653	647	+	.	ID="RND-6_FAMILY-12422";Tend="1226";Tstart="910";shortTE="F";uid="387f1b02-91ff-428a-9832-e5344ac6ebce"
NC_042493.1	RepeatMasker	DNA/Ginger-1	21153503	21153856	1669	+	.	ID="RND-6_FAMILY-9672";Tend="2244";Tstart="1892";shortTE="F";uid="092f543f-fc1e-4e6a-ad49-46c4809aa6be"
NC_042493.1	RepeatMasker	DNA/hAT-Tip100	23090081	23091442	7422	+	.	ID="RND-6_FAMILY-15161";Tend="1430";Tstart="139";shortTE="F";uid="73d2da2e-0a06-477a-bbd6-22930e4c57a2"
NC_042493.1	RepeatMasker	LINE/R1-LOA	53968786	53968948	589	+	.	ID="RND-6_FAMILY-7558";Tend="1354";Tstart="1197";shortTE="F";uid="5015db90-8c9c-4f54-aabf-566f45f8f907"
NC_042493.1	RepeatMasker	DNA/MULE-MuDR	93165287	93165938	1199	+	.	ID="RND-6_FAMILY-3830";Tend="1436";Tstart="879";shortTE="F";uid="35d51eb9-0a50-41d7-8a76-0a9ffaae23f5"
NC_042493.1	RepeatMasker	Retroposon?	124277245	124278010	6280	+	.	ID="SINE2-2_AP";Tend="913";Tstart="141";shortTE="F";uid="ace9bbb1-1ed4-4617-b327-a5535ca5f2fe"
NC_042493.1	RepeatMasker	DNA/hAT-Ac	25287725	25287839	438	+	.	ID="RND-6_FAMILY-5450";Tend="727";Tstart="613";shortTE="F";uid="ad342cfe-a84f-4109-a0fe-399009d2f89b"
NC_042493.1	RepeatMasker	DNA	94204474	94204725	720	+	.	ID="RND-6_FAMILY-345";Tend="473";Tstart="253";shortTE="F";uid="7b9f18ca-957c-41b7-b327-bccdd39b26b9"
NC_042493.1	RepeatMasker	DNA/Ginger-1	112508903	112509096	980	+	.	ID="RND-4_FAMILY-641";Tend="1527";Tstart="1345";shortTE="F";uid="c6c2b5d0-fd6d-4fcf-a202-85301b435a78"
NC_042493.1	RepeatMasker	DNA	10078801	10079295	630	+	.	ID="ttaa26b_ap";Tend="502";Tstart="15";shortTE="F";uid="14e388b3-9b47-4d16-a1cb-1b682adbb51f"
NC_042493.1	RepeatMasker	Unknown	97913077	97913263	778	+	.	ID="RND-6_FAMILY-39002";Tend="294";Tstart="121";shortTE="F";uid="73d0fdae-0ed8-4234-89b7-c78e4579bf97"
NC_042493.1	RepeatMasker	Unknown	68549400	68549534	933	+	.	ID="RND-1_FAMILY-568";Tend="1364";Tstart="1230";shortTE="F";uid="7119382c-bd04-4b79-a6cd-8c0d1b54d909"
NC_042493.1	RepeatMasker	DNA	85000032	85000179	673	+	.	ID="DNAX-10_AP";Tend="145";Tstart="3";shortTE="F";uid="d408d8ab-0f01-49b0-83d2-985867a173f4"
NC_042493.1	RepeatMasker	DNA/hAT-hAT19	75237431	75237554	415	+	.	ID="RND-5_FAMILY-525";Tend="863";Tstart="732";shortTE="F";uid="928a908e-2d38-4f97-a9b3-115cb3a38838"
NC_042493.1	RepeatMasker	DNA/Ginger-1	118969390	118969646	1670	+	.	ID="RND-6_FAMILY-9672";Tend="2281";Tstart="2019";shortTE="F";uid="7efaccef-9f21-47a4-bb6f-e3135569fa93"
NC_042493.1	RepeatMasker	RC/Helitron	76357139	76357261	661	+	.	ID="RND-4_FAMILY-831";Tend="1499";Tstart="1378";shortTE="F";uid="37192dd0-dbfd-4df3-b4d9-b20d24b4f858"
NC_042493.1	RepeatMasker	DNA/hAT	94445354	94445466	561	+	.	ID="DNA8-35_AP";Tend="237";Tstart="126";shortTE="F";uid="1c524ae1-12c6-4ca9-9c3e-1c0c66834b8c"
NC_042493.1	RepeatMasker	LTR/Gypsy	82647149	82647951	2923	+	.	ID="RND-6_FAMILY-22498";Tend="1424";Tstart="513";shortTE="F";uid="fa232a65-830d-417a-8588-f913935639d4"
NC_042493.1	RepeatMasker	DNA/hAT-hAT19	92470727	92470865	522	+	.	ID="RND-6_FAMILY-1230";Tend="989";Tstart="861";shortTE="F";uid="2167f458-8e56-4c23-99f7-90f9c5007730"
NC_042493.1	RepeatMasker	Retroposon?	110765592	110766577	7283	+	.	ID="RND-6_FAMILY-5639";Tend="1283";Tstart="300";shortTE="F";uid="410545be-ac54-4039-bbdf-052ee1aea2ac"
NC_042493.1	RepeatMasker	Unknown	14375524	14376027	3637	+	.	ID="RND-5_FAMILY-10";Tend="2298";Tstart="1797";shortTE="F";uid="360eb92b-6b6d-456e-b342-b43794b545a0"
NC_042493.1	RepeatMasker	DNA/TcMar-m44	82033809	82034072	828	+	.	ID="DNAX-7_AP";Tend="300";Tstart="1";shortTE="F";uid="26909142-0347-4c85-84fd-0d1475a5e995"
NC_042493.1	RepeatMasker	LINE/I-Jockey	98625577	98626526	4278	+	.	ID="RND-5_FAMILY-2453";Tend="2540";Tstart="2005";shortTE="F";uid="a1016561-17fc-409e-afa0-9a77b590816b"
NC_042493.1	RepeatMasker	DNA/hAT-Tip100	54992331	54992621	718	+	.	ID="DNA8-107_AP";Tend="696";Tstart="398";shortTE="F";uid="131586d8-15ec-4fdd-b8d0-75f44c39af90"
NC_042493.1	RepeatMasker	LINE/L2	34908696	34908857	670	+	.	ID="RND-6_FAMILY-4796";Tend="1380";Tstart="1224";shortTE="F";uid="9f92c574-1ac4-41a5-97d5-dd609b11048a"
NC_042493.1	RepeatMasker	DNA	88833610	88833731	482	+	.	ID="TTAA18B_AP";Tend="112";Tstart="1";shortTE="F";uid="26931b17-48cf-45be-892a-e2507fb4bf64"
NC_042493.1	RepeatMasker	DNA/hAT-Tip100	86096916	86097977	6814	+	.	ID="RND-1_FAMILY-547";Tend="1214";Tstart="79";shortTE="F";uid="9da3bad2-7713-491a-8bb9-dc44d6bc095e"
NC_042493.1	RepeatMasker	LINE/CR1	66294995	66296065	2518	+	.	ID="RND-6_FAMILY-3281";Tend="1068";Tstart="41";shortTE="F";uid="94497c3e-a58a-43bc-ac07-47768054d494"
NC_042493.1	RepeatMasker	DNA/hAT?	86313657	86313927	549	+	.	ID="RND-5_FAMILY-3458";Tend="1198";Tstart="922";shortTE="F";uid="69b26452-6496-4890-b706-c28c8c7d99ab"
NC_042493.1	RepeatMasker	DNA/P	126704385	126704951	3367	+	.	ID="RND-6_FAMILY-10195";Tend="1732";Tstart="1163";shortTE="F";uid="04e1b9d5-bded-4629-937e-5c8ee673a071"
NC_042493.1	RepeatMasker	LTR/Gypsy	23475711	23475837	549	+	.	ID="RND-6_FAMILY-5903";Tend="2529";Tstart="2408";shortTE="F";uid="16895410-ca2b-41ac-9805-b8cf8ad71632"
NC_042493.1	RepeatMasker	DNA/Ginger-2	86890877	86891193	1429	+	.	ID="RND-5_FAMILY-4746";TEgroup="ctg_1%7CRND-5_FAMILY-4746%7C10";Tend="1052";Tstart="605";shortTE="F";uid="eaff4b24-bf26-4056-bb06-95b5868759d1"
NC_042493.1	RepeatMasker	Unknown	129538595	129538857	547	+	.	ID="RND-1_FAMILY-383";TEgroup="ctg_1%7CRND-1_FAMILY-383%7C1";Tend="462";Tstart="316";shortTE="F";uid="e8555b1c-1aa4-443f-85f6-4eebcf3f44e7"
NC_042493.1	RepeatMasker	RC/Helitron	56780842	56780970	655	+	.	ID="RND-6_FAMILY-11047";Tend="947";Tstart="817";shortTE="F";uid="e6c10e5c-5fc4-40d5-be7a-e28554813a74"
NC_042493.1	RepeatMasker	DNA/hAT?	122901243	122901682	1706	+	.	ID="RND-5_FAMILY-1226";Tend="1390";Tstart="932";shortTE="F";uid="a77b1dd8-5530-4cd8-8f53-f6fd3f07749c"
NC_042493.1	RepeatMasker	DNA/hAT-Tip100	52774195	52774364	433	+	.	ID="RND-6_FAMILY-2668";Tend="2029";Tstart="1861";shortTE="F";uid="22c5875f-f012-47c2-940b-abd321c5400d"
NC_042493.1	RepeatMasker	DNA/hAT-Charlie	25488287	25488612	2512	+	.	ID="DNA8-33_AP";Tend="328";Tstart="1";shortTE="F";uid="b0516076-9850-440c-9d80-2b98f5e75935"
NC_042493.1	RepeatMasker	DNA	35823403	35823853	3682	+	.	ID="RND-1_FAMILY-464";Tend="1409";Tstart="958";shortTE="F";uid="002f593d-6c21-4cad-86cf-13d006936dde"
NC_042493.1	RepeatMasker	DNA/Kolobok-E	37505752	37506337	1920	+	.	ID="RND-6_FAMILY-829";Tend="1033";Tstart="441";shortTE="F";uid="ce8bfe23-4cde-427a-9caf-12f34e2ffdf6"
NC_042493.1	RepeatMasker	Unknown	18012641	18013428	5461	+	.	ID="RND-5_FAMILY-5";Tend="1554";Tstart="763";shortTE="F";uid="cf2b535e-652c-4c7d-bfcc-2093bb5f0952"
NC_042493.1	RepeatMasker	DNA/Ginger	56085774	56085936	404	+	.	ID="RND-6_FAMILY-2771";Tend="1770";Tstart="1597";shortTE="F";uid="64be13cd-2c00-47c4-96b5-20f61b7e901b"
NC_042493.1	RepeatMasker	Retroposon?	14191099	14191560	1775	+	.	ID="RND-6_FAMILY-728";Tend="965";Tstart="502";shortTE="F";uid="0b044f1f-c467-40ff-8f76-3518af38b1d0"
NC_042493.1	RepeatMasker	RC/Helitron	35550213	35550549	501	+	.	ID="HELITRON-4_DRH";Tend="3844";Tstart="3502";shortTE="F";uid="221c0af4-ffaa-4f3d-a54b-cad9cbdd908b"
NC_042493.1	RepeatMasker	RC/Helitron	71507363	71508371	845	+	.	ID="HELITRON-3_RPR";Tend="2205";Tstart="1192";shortTE="F";uid="58da8c71-c701-4723-9e72-f7fd0bc7f8e6"
NC_042493.1	RepeatMasker	DNA/Kolobok-E	107463273	107463743	1268	+	.	ID="RND-6_FAMILY-22651";Tend="1989";Tstart="1522";shortTE="F";uid="51327c3e-f4df-4ce5-b160-df75fd8fa6ef"
NC_042493.1	RepeatMasker	Unknown	112183138	112183394	1884	+	.	ID="RND-6_FAMILY-113";Tend="1097";Tstart="838";shortTE="F";uid="7cf9e8d3-596d-403e-95c1-67c9f1910d27"
NC_042493.1	RepeatMasker	DNA/hAT-hAT19	100631993	100632133	404	+	.	ID="DNA8-64_AP";Tend="136";Tstart="1";shortTE="F";uid="52e9cef2-a5ce-4e31-bb50-109296dec985"
NC_042493.1	RepeatMasker	DNA/hAT-Charlie	88869075	88869203	566	+	.	ID="DNA8-104_AP";Tend="135";Tstart="2";shortTE="F";uid="63d0f7d4-a0a0-456a-b728-34a126b0ee49"
NC_042493.1	RepeatMasker	Unknown	32554127	32554411	1245	+	.	ID="RND-5_FAMILY-1336";Tend="1424";Tstart="1141";shortTE="F";uid="a690194b-1b7f-48b0-8eee-916dbd0c2dcd"
NC_042493.1	RepeatMasker	Unknown	57986795	57987281	1082	+	.	ID="RND-1_FAMILY-58";TEgroup="ctg_1%7CRND-1_FAMILY-58%7C9";Tend="1672";Tstart="1195";shortTE="F";uid="b8e77cb5-8285-4242-aa58-90267fd9c76b"
NC_042493.1	RepeatMasker	DNA	127249329	127249605	1312	+	.	ID="TTAA5_AP";Tend="372";Tstart="87";shortTE="F";uid="65fb0e19-8aab-4dc3-9139-d488c1cd2b22"
NC_042493.1	RepeatMasker	DNA/Maverick	48247728	48248391	529	+	.	ID="polinton-4_nvi";Tend="10243";Tstart="9917";shortTE="F";uid="7a715e19-a5b5-4898-b117-7a62c57bbbaa"
NC_042493.1	RepeatMasker	DNA	97968538	97968899	1027	+	.	ID="RND-6_FAMILY-14917";Tend="782";Tstart="431";shortTE="F";uid="3a10504f-18df-4561-8586-d7b4fe31d27f"
NC_042493.1	RepeatMasker	DNA/Ginger-1	13218865	13219024	1042	+	.	ID="RND-6_FAMILY-954";Tend="1008";Tstart="848";shortTE="F";uid="a00cb175-e4d7-4617-a636-e96f73acb7f3"
NC_042493.1	RepeatMasker	Unknown	55874557	55874705	448	+	.	ID="RND-1_FAMILY-510";Tend="751";Tstart="603";shortTE="F";uid="6c3ddd5c-481a-48f8-b7d4-9bddb2fc0f12"
NC_042493.1	RepeatMasker	Unknown	3358725	3359075	3136	+	.	ID="RND-1_FAMILY-161";Tend="1236";Tstart="889";shortTE="F";uid="0da06bb6-c107-48c7-ac56-1b05a25983b2"
NC_042493.1	RepeatMasker	DNA/Ginger-1	68274454	68275274	5540	+	.	ID="RND-6_FAMILY-1559";Tend="2544";Tstart="1685";shortTE="F";uid="6c5fe5cd-a20b-428a-8018-8bf54050769f"
NC_042493.1	RepeatMasker	DNA/P	98418424	98418726	2139	+	.	ID="p-3_ap";Tend="1969";Tstart="1710";shortTE="F";uid="1bdf8fbf-48fd-4531-8bd3-4e6d5677e8eb"
NC_042493.1	RepeatMasker	DNA	41054257	41054726	2467	+	.	ID="DNAX-2_AP";Tend="467";Tstart="1";shortTE="F";uid="5b37a62b-cc84-44e1-b424-17f436ba4069"
NC_042493.1	RepeatMasker	DNA	81309032	81309361	1004	+	.	ID="TTAA2_AP";Tend="427";Tstart="1";shortTE="F";uid="822e983f-ce4c-4863-b2a2-78eb92911351"
NC_042493.1	RepeatMasker	Unknown	23884133	23884631	3187	+	.	ID="RND-6_FAMILY-1986";Tend="1670";Tstart="1164";shortTE="F";uid="61dd690a-3c33-481a-9072-31a990d69354"
NC_042493.1	RepeatMasker	DNA	3568043	3568298	1682	+	.	ID="TTAA24_AP";Tend="657";Tstart="402";shortTE="F";uid="b32f80e2-dba9-43d0-998b-39a9403501d1"
NC_042493.1	RepeatMasker	DNA/hAT-Tip100	27138807	27140370	6903	+	.	ID="rnd-6_family-8878";Tend="1874";Tstart="448";shortTE="F";uid="f3ebc3f9-6c08-429e-a155-4f3400842fd9"
NC_042493.1	RepeatMasker	Retroposon?	113929320	113929609	442	+	.	ID="RND-6_FAMILY-6254";Tend="341";Tstart="1";shortTE="F";uid="4b9d0fe0-e487-4b60-acca-d4c993b385a0"
NC_042493.1	RepeatMasker	RC/Helitron	34329062	34329174	465	+	.	ID="RND-4_FAMILY-831";Tend="1372";Tstart="1258";shortTE="F";uid="2bf7cd10-8127-40e7-9444-32642157131a"
NC_042493.1	RepeatMasker	DNA/Ginger-1	119700206	119700399	1070	+	.	ID="RND-6_FAMILY-3871";Tend="1082";Tstart="883";shortTE="F";uid="44449a0d-411d-4d7b-90a4-ce93f333ccda"
NC_042493.1	RepeatMasker	Retroposon?	26143271	26143970	5496	+	.	ID="RND-6_FAMILY-7552";Tend="1495";Tstart="805";shortTE="F";uid="d3bde2ff-003e-49ca-884a-9c519b23d390"
NC_042493.1	RepeatMasker	DNA	89856369	89856586	1208	+	.	ID="TTAA2C_AP";Tend="261";Tstart="5";shortTE="F";uid="91b22253-116b-4332-9360-e446a7f82a0d"
NC_042493.1	RepeatMasker	DNA	51045366	51046107	2463	+	.	ID="DNA4-2_AP";Tend="769";Tstart="2";shortTE="F";uid="671a7282-6ebb-4b25-b5ed-4f75d793ed70"
NC_042493.1	RepeatMasker	DNA	61813613	61813975	1991	+	.	ID="TTAA13B_AP";Tend="595";Tstart="232";shortTE="F";uid="c108f6e4-76b1-4c1e-9ae5-6b969459ff18"
NC_042493.1	RepeatMasker	DNA/Kolobok-E	47693556	47693713	850	+	.	ID="RND-6_FAMILY-9043";Tend="1311";Tstart="1156";shortTE="F";uid="e03ab3d2-e6c2-484e-b1f9-65d55dd8ebb6"
NC_042493.1	RepeatMasker	DNA/hAT-Ac	63233975	63234409	2799	+	.	ID="DNA8-20_AP";Tend="454";Tstart="1";shortTE="F";uid="791581f2-f8cd-4802-8e05-893135694e79"
NC_042493.1	RepeatMasker	DNA/hAT?	93815525	93816026	4058	+	.	ID="DNA8-60_AP";Tend="911";Tstart="400";shortTE="F";uid="b7fecabb-15ee-4d74-96f9-f184a2084759"
NC_042493.1	RepeatMasker	DNA/MULE-MuDR	119394228	119394560	1223	+	.	ID="RND-6_FAMILY-12443";Tend="1136";Tstart="841";shortTE="F";uid="bd6238bd-c11e-4c8d-9308-037c175b6bf8"
NC_042493.1	RepeatMasker	DNA/Kolobok-E	113979003	113979220	1178	+	.	ID="RND-6_FAMILY-15442";Tend="2173";Tstart="1966";shortTE="F";uid="f5f55af8-66e3-4773-83d3-f89379d9dbd3"
NC_042493.1	RepeatMasker	DNA/Kolobok-E	83111473	83111666	719	+	.	ID="RND-6_FAMILY-15442";Tend="1916";Tstart="1338";shortTE="F";uid="89495f9c-82db-4b22-a618-f829224f053d"
NC_042493.1	RepeatMasker	LINE/L2	62066036	62066163	572	+	.	ID="RND-6_FAMILY-27179";Tend="1313";Tstart="1149";shortTE="F";uid="e70ec082-16ca-4196-83de-822623a79158"
NC_042493.1	RepeatMasker	Unknown	48552634	48552755	856	+	.	ID="RND-6_FAMILY-40267";Tend="647";Tstart="516";shortTE="F";uid="6f57ac28-f960-4562-ba1d-faed2959e487"
NC_042493.1	RepeatMasker	Unknown	60037610	60037728	643	+	.	ID="RND-6_FAMILY-3972";Tend="1191";Tstart="1078";shortTE="F";uid="7edb0b9b-3b96-4696-8a86-14e3984cf5f8"
NC_042493.1	RepeatMasker	DNA/Kolobok-E	114556180	114556433	578	+	.	ID="RND-1_FAMILY-417";Tend="2373";Tstart="2143";shortTE="F";uid="e7e7c65b-43da-41d7-a872-a3cff99ada3b"
NC_042493.1	RepeatMasker	Retroposon?	64219463	64219613	458	+	.	ID="RND-6_FAMILY-26542";Tend="1300";Tstart="1153";shortTE="F";uid="15583e24-0aa8-4ca3-a082-ef6724d5af7f"
NC_042493.1	RepeatMasker	DNA/Sola-1	125242896	125243295	1194	+	.	ID="SOLA1-7_AP";Tend="1425";Tstart="1020";shortTE="F";uid="e1628afe-54a0-4d80-b94f-6db703e013e4"
NC_042493.1	RepeatMasker	DNA/MULE-MuDR	63657464	63657865	1228	+	.	ID="RND-6_FAMILY-7961";Tend="1203";Tstart="745";shortTE="F";uid="c37a645b-9a7d-4336-b897-c3bfe6f75673"
NC_042493.1	RepeatMasker	Retroposon?	76838459	76839125	5165	+	.	ID="RND-6_FAMILY-7552";Tend="2564";Tstart="1912";shortTE="F";uid="2c57a002-56e5-4051-ab08-415dfa0b56f1"
NC_042493.1	RepeatMasker	Unknown	35729072	35729339	1549	+	.	ID="RND-6_FAMILY-30610";Tend="2016";Tstart="1742";shortTE="F";uid="dcb4e01d-0b55-450e-be2d-9e22e5ee2927"
NC_042493.1	RepeatMasker	Unknown	102857707	102861009	21447	+	.	ID="RND-6_FAMILY-2587";Tend="3103";Tstart="5";shortTE="F";uid="6969429f-35f4-4af7-b8d1-af1460516052"
NC_042493.1	RepeatMasker	DNA/Kolobok-E	34968347	34968977	4397	+	.	ID="RND-6_FAMILY-15442";Tend="2217";Tstart="1571";shortTE="F";uid="b1a6a4c7-b36e-404c-a685-c31310eb31d9"
NC_042493.1	RepeatMasker	DNA/Kolobok-E	106285370	106285740	732	+	.	ID="RND-6_FAMILY-829";Tend="1564";Tstart="1180";shortTE="F";uid="95e0da19-9b0e-4ae6-bdda-d7c8ae88471b"
NC_042493.1	RepeatMasker	Retroposon?	130306606	130307192	2923	+	.	ID="RND-5_FAMILY-1426";Tend="2168";Tstart="1681";shortTE="F";uid="8a4829bc-ec41-46d8-8015-cdb3d9ac12c2"
NC_042493.1	RepeatMasker	DNA/hAT	89985839	89986905	6622	+	.	ID="RND-5_FAMILY-2423";Tend="1561";Tstart="520";shortTE="F";uid="73d10072-d4c3-47f2-b5e6-25f6c99405b9"
NC_042493.1	RepeatMasker	DNA/hAT-Tip100	116555312	116556154	3744	+	.	ID="RND-6_FAMILY-5162";TEgroup="ctg_1%7CRND-6_FAMILY-5162%7C4";Tend="2039";Tstart="686";shortTE="F";uid="9532d081-d0fa-479b-be19-01e761fe0604"
NC_042493.1	RepeatMasker	DNA	51202656	51202878	1437	+	.	ID="TTAA3B_AP";Tend="436";Tstart="220";shortTE="F";uid="d480b684-f23a-4ab7-8d17-9bb898c114d2"
NC_042493.1	RepeatMasker	LINE/L2	97224563	97225042	487	+	.	ID="RND-5_FAMILY-716";Tend="1836";Tstart="1596";shortTE="F";uid="40ee7929-0e59-4fdf-a604-cb989d7911f7"
NC_042493.1	RepeatMasker	Unknown	68304164	68304654	2583	+	.	ID="RND-1_FAMILY-387";Tend="1351";Tstart="880";shortTE="F";uid="0a7ec155-4474-43af-996e-d78bddfb379c"
NC_042493.1	RepeatMasker	Unknown	124783267	124783631	1550	+	.	ID="RND-6_FAMILY-10244";Tend="1609";Tstart="1247";shortTE="F";uid="34f75595-2aa9-4f44-a996-4a2785450c2d"
NC_042493.1	RepeatMasker	DNA/Ginger-1	85250457	85251025	3941	+	.	ID="rnd-6_family-3871";Tend="1446";Tstart="728";shortTE="F";uid="e017561f-acd8-4379-90f2-017e7811482a"
NC_042493.1	RepeatMasker	DNA/hAT-Ac	83835096	83835349	1381	+	.	ID="RND-5_FAMILY-2812";Tend="1557";Tstart="1331";shortTE="F";uid="d7abcfae-5040-466a-a670-6c62b85c2d9b"
NC_042493.1	RepeatMasker	DNA/Ginger-1	27504094	27504330	619	+	.	ID="RND-6_FAMILY-21700";Tend="1935";Tstart="1708";shortTE="F";uid="3b98ec96-a2d5-480b-aa39-ac33c7697883"
NC_042493.1	RepeatMasker	DNA	85879026	85879235	741	+	.	ID="TTAA2D_AP";Tend="430";Tstart="207";shortTE="F";uid="f1202fdc-45fd-46fd-973e-e5b1d92d4f54"
NC_042493.1	RepeatMasker	DNA/hAT-Charlie	130088133	130088500	2107	+	.	ID="HAT-N1_AP";Tend="353";Tstart="1";shortTE="F";uid="5da3ef3e-297f-4467-8c62-574e714f53ec"
NC_042493.1	RepeatMasker	DNA/TcMar-Pogo	21229251	21230022	1096	+	.	ID="RND-6_FAMILY-2893";Tend="1898";Tstart="1137";shortTE="F";uid="bb88752f-966a-4e57-80c9-fa0094174df2"
NC_042493.1	RepeatMasker	DNA	91996053	91996163	407	+	.	ID="TTAA14_AP";Tend="473";Tstart="368";shortTE="F";uid="eb64f2ef-db5a-481c-91d1-b18a593ce34a"
NC_042493.1	RepeatMasker	DNA/hAT-Ac	73996924	73997110	531	+	.	ID="RND-5_FAMILY-1569";Tend="326";Tstart="147";shortTE="F";uid="f6b315d5-f42c-436f-b438-914f6576e7f6"
NC_042493.1	RepeatMasker	DNA/TcMar-Tc1	17230657	17231041	1070	+	.	ID="RND-6_FAMILY-10280";Tend="920";Tstart="542";shortTE="F";uid="2dd4bee6-5f66-4b3b-8f6d-08a34b35bb4f"
NC_042493.1	RepeatMasker	DNA/Kolobok-E	119837636	119838004	429	+	.	ID="KOLOBOKE-1_AP";Tend="5863";Tstart="5486";shortTE="F";uid="3d46ca28-79ed-4dab-9cde-f298b9e52c84"
NC_042493.1	RepeatMasker	DNA/MULE-MuDR	66394213	66394424	424	+	.	ID="mudr8x_ap";Tend="1411";Tstart="1277";shortTE="F";uid="bc2821b3-b55d-4d19-9db5-e112b8d43761"
NC_042493.1	RepeatMasker	Retroposon?	58057920	58058089	1120	+	.	ID="SINE2-1_AP";Tend="174";Tstart="1";shortTE="F";uid="0e36c0af-1da4-44ed-845a-f0ee67b1419e"
NC_042493.1	RepeatMasker	DNA/Kolobok-E	113103027	113103137	506	+	.	ID="RND-5_FAMILY-751";Tend="1892";Tstart="1775";shortTE="F";uid="7f3fd209-daaf-49d8-b8c7-eb1cab5769c3"
NC_042493.1	RepeatMasker	DNA	5897925	5898245	420	+	.	ID="RND-1_FAMILY-464";Tend="1436";Tstart="1071";shortTE="F";uid="59874d0e-63a1-481d-a111-2192e928aa34"
NC_042493.1	RepeatMasker	DNA/hAT	112684701	112685013	2014	+	.	ID="DNA8-53B_AP";Tend="340";Tstart="42";shortTE="F";uid="f80cb92d-71ae-4576-b88d-18bb0f9ca43b"
NC_042493.1	RepeatMasker	Unknown	74728956	74730424	5278	+	.	ID="RND-6_FAMILY-11190";Tend="1571";Tstart="144";shortTE="F";uid="79e839ae-ef70-4ad8-866e-6868d41a54ac"
NC_042493.1	RepeatMasker	DNA/Kolobok-E	115994214	115994646	1745	+	.	ID="RND-1_FAMILY-42";Tend="1462";Tstart="988";shortTE="F";uid="bc909f71-abc3-4bc4-b17b-a5527554fba8"
NC_042493.1	RepeatMasker	DNA/Ginger-1	99388463	99388758	1402	+	.	ID="RND-6_FAMILY-10648";Tend="951";Tstart="601";shortTE="F";uid="a1877a8a-74ee-43c1-bd34-1d68044985c8"
NC_042493.1	RepeatMasker	DNA/Kolobok-E	105563165	105563340	1114	+	.	ID="RND-6_FAMILY-15442";Tend="919";Tstart="747";shortTE="F";uid="421c1eac-1b2d-48b6-9bd1-9229f218dbb9"
NC_042493.1	RepeatMasker	DNA/hAT-Tip100	75052150	75053148	5252	+	.	ID="DNA8-107_AP";Tend="1026";Tstart="1";shortTE="F";uid="c552889b-4d7c-464c-9624-e06e0857af6a"
NC_042493.1	RepeatMasker	Unknown	12560113	12560937	870	+	.	ID="RND-6_FAMILY-7154";Tend="1489";Tstart="776";shortTE="F";uid="34882bb3-231b-43a4-8c91-a030fe5a210f"
NC_042493.1	RepeatMasker	LINE/L2	120966485	120967259	1405	+	.	ID="RND-5_FAMILY-4428";Tend="1598";Tstart="857";shortTE="F";uid="93a76196-3f5d-4d4f-be0d-513417435f76"
NC_042493.1	RepeatMasker	DNA/Kolobok-E	98205847	98206345	1722	+	.	ID="RND-6_FAMILY-829";Tend="1352";Tstart="818";shortTE="F";uid="e6974970-e284-421d-af8d-a73eb203d17a"
NC_042493.1	RepeatMasker	DNA	61127517	61127849	765	+	.	ID="ttaa2c_ap";Tend="356";Tstart="18";shortTE="F";uid="2491574d-d1cb-48e7-ae99-c165ef6e1f57"
NC_042493.1	RepeatMasker	DNA/hAT-hAT19	27350300	27350629	423	+	.	ID="HAT-N5_AP";Tend="666";Tstart="336";shortTE="F";uid="2cd0a303-03d0-4356-8da2-a49a7fcd897d"
NC_042493.1	RepeatMasker	DNA/MULE-MuDR	119058551	119058809	2027	+	.	ID="RND-6_FAMILY-9837";Tend="1729";Tstart="1472";shortTE="F";uid="03a3a919-fba7-4b6b-9fb8-c968b27fd937"
NC_042493.1	RepeatMasker	DNA/Kolobok-E	16570366	16570743	624	+	.	ID="RND-5_FAMILY-751";Tend="844";Tstart="460";shortTE="F";uid="a1b7a62c-494d-4ab8-81a5-da10e483a8cf"
NC_042493.1	RepeatMasker	Unknown	32953261	32953414	859	+	.	ID="RND-1_FAMILY-240";Tend="1103";Tstart="950";shortTE="F";uid="9247ae7c-f8ac-466a-8d2a-9e578583bb98"
NC_042493.1	RepeatMasker	DNA/Ginger	41662902	41663041	737	+	.	ID="RND-6_FAMILY-2771";Tend="1538";Tstart="1392";shortTE="F";uid="51a9f85c-e762-4a75-b80b-1c022ca5ac4e"
NC_042493.1	RepeatMasker	DNA/hAT-hAT19	72095787	72095946	772	+	.	ID="DNA8-71B_AP";Tend="188";Tstart="32";shortTE="F";uid="9628e565-ed63-491c-ac40-c1ef15b0cd7b"
NC_042493.1	RepeatMasker	DNA/Kolobok-E	21598413	21598940	2012	+	.	ID="RND-6_FAMILY-15442";Tend="1169";Tstart="639";shortTE="F";uid="e532b4a8-a09c-4199-a020-c7ce4a6f988f"
NC_042493.1	RepeatMasker	DNA	44563768	44564006	664	+	.	ID="ttaa18b_ap";Tend="189";Tstart="3";shortTE="F";uid="dc1fb11b-962c-463f-b647-7d04b0300329"
NC_042493.1	RepeatMasker	LTR/Gypsy	2359696	2361947	1015	+	.	ID="GYPSY-13_SI-I";Tend="3690";Tstart="1440";shortTE="F";uid="ccad84a6-b4ab-4ec0-a2c6-c344bcb526a3"
NC_042493.1	RepeatMasker	DNA	131316727	131317147	2003	+	.	ID="RND-1_FAMILY-464";Tend="1416";Tstart="963";shortTE="F";uid="3fcd7f3b-b81e-4646-8046-dc66ff9ca77c"
NC_042493.1	RepeatMasker	DNA/hAT?	7045102	7045469	2697	+	.	ID="RND-6_FAMILY-11704";Tend="1276";Tstart="899";shortTE="F";uid="d3c82df6-38a8-4230-a3eb-7c6bf32cf6ca"
NC_042493.1	RepeatMasker	Unknown	48714615	48714917	1343	+	.	ID="RND-6_FAMILY-725";Tend="518";Tstart="221";shortTE="F";uid="cce013fa-9a61-4277-b472-3ab5c0ee158c"
NC_042493.1	RepeatMasker	DNA	101945557	101945793	707	+	.	ID="RND-6_FAMILY-13222";Tend="1730";Tstart="1484";shortTE="F";uid="9801f79e-2562-4f71-a2c0-f4a69e0266fb"
NC_042493.1	RepeatMasker	Unknown	46342684	46342815	687	+	.	ID="RND-6_FAMILY-19997";Tend="1054";Tstart="929";shortTE="F";uid="3a573abf-b6ee-4940-8df1-dd8c337adc17"
NC_042493.1	RepeatMasker	DNA/hAT	72644075	72644482	3195	+	.	ID="RND-5_FAMILY-4737";Tend="742";Tstart="340";shortTE="F";uid="116ed146-eff0-4a6f-89e4-de5172465d8a"
NC_042493.1	RepeatMasker	DNA/hAT-Tip100	27883648	27883823	1308	+	.	ID="DNA8-16B_AP";Tend="167";Tstart="1";shortTE="F";uid="06cb401f-bfbd-43ff-956c-2f236864c71f"
NC_042493.1	RepeatMasker	Unknown	81067009	81067175	1377	+	.	ID="RND-1_FAMILY-462";Tend="1496";Tstart="1330";shortTE="F";uid="bca7f759-9e6b-4e7f-9f40-7030b50018f3"
NC_042493.1	RepeatMasker	DNA	70955658	70955977	1033	+	.	ID="ttaa2c_ap";Tend="273";Tstart="15";shortTE="F";uid="801aa157-aa68-4d40-a039-93cc9a3be604"
NC_042493.1	RepeatMasker	Retroposon?	54509179	54509398	1154	+	.	ID="RND-5_FAMILY-7341";Tend="1228";Tstart="1004";shortTE="F";uid="94d0e982-b116-4ddb-a4dd-619c22e178d6"
NC_042493.1	RepeatMasker	DNA/Ginger-1	12572344	12572777	2549	+	.	ID="RND-6_FAMILY-20286";Tend="2520";Tstart="2096";shortTE="F";uid="05623631-e371-4885-80e7-22865f1a7353"
NC_042493.1	RepeatMasker	DNA/hAT-Charlie	115699152	115699481	2653	+	.	ID="HAT-N19_AP";Tend="349";Tstart="1";shortTE="F";uid="2ffbec2b-4aae-4faa-9ad2-00760050e659"
NC_042493.1	RepeatMasker	RC/Helitron	51863611	51864066	3307	+	.	ID="RND-1_FAMILY-504";Tend="1089";Tstart="633";shortTE="F";uid="0f8d8116-672a-41c6-bf85-7af64bd5f588"
NC_042493.1	RepeatMasker	DNA/hAT-Tip100	115411892	115412136	517	+	.	ID="RND-6_FAMILY-1170";Tend="1403";Tstart="1157";shortTE="F";uid="4fd2d267-32f3-4458-8761-adb62429afb6"
NC_042493.1	RepeatMasker	DNA/CMC-Transib	48504372	48504786	1272	+	.	ID="RND-6_FAMILY-29255";Tend="2684";Tstart="2262";shortTE="F";uid="def8637e-1899-4fae-b730-f33e52a0f80e"
NC_042493.1	RepeatMasker	Unknown	61546538	61546819	949	+	.	ID="RND-5_FAMILY-199";Tend="1331";Tstart="1032";shortTE="F";uid="a6d2630a-c5a9-4109-bf78-d6804185317d"
NC_042493.1	RepeatMasker	DNA/hAT-Ac	32383802	32384139	493	+	.	ID="RND-5_FAMILY-2505";Tend="1021";Tstart="689";shortTE="F";uid="1da23a9e-a9c8-4f06-8899-9f1e9d3b1c64"
NC_042493.1	RepeatMasker	RC/Helitron	126372857	126372981	433	+	.	ID="RND-6_FAMILY-32908";Tend="1114";Tstart="986";shortTE="F";uid="d02840f0-669c-4ebc-b7d0-bf027f72d158"
NC_042493.1	RepeatMasker	Retroposon?	71888563	71888729	409	+	.	ID="RND-5_FAMILY-1426";Tend="1478";Tstart="1310";shortTE="F";uid="9f1f4869-6c0a-4e4d-8d75-048c13f8fb0d"
NC_042493.1	RepeatMasker	DNA/hAT-Tip100	130647291	130647481	1220	+	.	ID="HAT-N16_AP";Tend="615";Tstart="418";shortTE="F";uid="d0e10091-1deb-4788-a0b3-b3f4bef5ea23"
NC_042493.1	RepeatMasker	DNA/hAT-Tip100	86142183	86142792	4186	+	.	ID="RND-1_FAMILY-153";Tend="1476";Tstart="819";shortTE="F";uid="d739d658-c021-4213-9ffc-0e7aa913e612"
NC_042493.1	RepeatMasker	DNA/Kolobok-E	114908280	114908604	1792	+	.	ID="RND-6_FAMILY-15442";Tend="2235";Tstart="1948";shortTE="F";uid="2604dcc4-c995-4865-9109-e711a300e5b4"
NC_042493.1	RepeatMasker	DNA/hAT-Tip100	19080619	19080848	1250	+	.	ID="RND-6_FAMILY-19334";Tend="1761";Tstart="1545";shortTE="F";uid="a77956d7-8b5a-402a-89d6-e41dfd9b195b"
NC_042493.1	RepeatMasker	DNA	70109837	70110060	1202	+	.	ID="RND-6_FAMILY-4150";Tend="853";Tstart="620";shortTE="F";uid="b4a7d490-4f53-4fd0-8500-ce8d9c59d836"
NC_042493.1	RepeatMasker	LINE/R1	26776353	26776579	613	+	.	ID="RND-6_FAMILY-10662";Tend="691";Tstart="451";shortTE="F";uid="3b977c76-43ef-4a57-bc41-6af6ca183c82"
NC_042493.1	RepeatMasker	DNA/hAT-Tip100	129546721	129546949	636	+	.	ID="RND-6_FAMILY-12226";Tend="1381";Tstart="1159";shortTE="F";uid="0fc0316d-6d12-4eb7-8161-d08889acfcf0"
NC_042493.1	RepeatMasker	DNA/Kolobok-E	42265784	42266131	506	+	.	ID="RND-5_FAMILY-751";Tend="1049";Tstart="706";shortTE="F";uid="3daa9722-00cb-477c-81b9-1ef0695cd89e"
NC_042493.1	RepeatMasker	Unknown	20152495	20152609	796	+	.	ID="RND-1_FAMILY-78";Tend="1072";Tstart="958";shortTE="F";uid="1c575dec-c5c3-4333-94d9-6e028486b6f2"
NC_042493.1	RepeatMasker	DNA/TcMar-m44?	87590334	87590486	978	+	.	ID="dnax-4b_ap";Tend="173";Tstart="25";shortTE="F";uid="93e4c106-c785-4b04-af7e-b3158c950c2f"
NC_042493.1	RepeatMasker	DNA	109204338	109204843	1575	+	.	ID="rnd-6_family-12702";Tend="1763";Tstart="1080";shortTE="F";uid="dc2b9a6b-54dc-4063-bac7-2188c4b061eb"
NC_042493.1	RepeatMasker	Retroposon?	118198354	118198566	1669	+	.	ID="RND-5_FAMILY-3709";Tend="2117";Tstart="1904";shortTE="F";uid="9fe4dd74-162b-459a-a304-7cf6ce04c557"
NC_042493.1	RepeatMasker	Unknown	58523949	58524469	3504	+	.	ID="RND-6_FAMILY-12364";Tend="1527";Tstart="930";shortTE="F";uid="d19ef6c9-2b4a-48b3-9597-fab88c2ff920"
NC_042493.1	RepeatMasker	DNA	19392816	19393076	2109	+	.	ID="DNA4-5B_AP";Tend="263";Tstart="1";shortTE="F";uid="946f1c0f-759d-46d3-9084-5210e40e1edf"
NC_042493.1	RepeatMasker	DNA/hAT?	43024400	43024546	647	+	.	ID="RND-5_FAMILY-1226";Tend="1423";Tstart="1295";shortTE="F";uid="df1e7247-63d5-4cb3-a6fe-0bfaaeb36b02"
NC_042493.1	RepeatMasker	Retroposon?	53271208	53271330	594	+	.	ID="RND-1_FAMILY-444";Tend="882";Tstart="766";shortTE="F";uid="7d1d9630-5c7a-48a0-8dfd-9124f2d2afcc"
NC_042493.1	RepeatMasker	DNA/hAT-Tip100	111475415	111475756	2211	+	.	ID="RND-6_FAMILY-31173";Tend="1321";Tstart="989";shortTE="F";uid="1460c340-e54d-4ed6-a172-18e642e3bdad"
NC_042493.1	RepeatMasker	RC/Helitron	61094261	61094561	1017	+	.	ID="RND-1_FAMILY-33";Tend="1450";Tstart="1267";shortTE="F";uid="73d14196-9c0d-4262-9091-dbded0a208b0"
NC_042493.1	RepeatMasker	DNA/hAT-Tip100	115913823	115914010	518	+	.	ID="RND-5_FAMILY-4689";Tend="1614";Tstart="1432";shortTE="F";uid="a135e09a-bbaf-431d-84ec-d9c75cfefb02"
NC_042493.1	RepeatMasker	DNA/Ginger	57616992	57617210	541	+	.	ID="RND-6_FAMILY-2771";Tend="1828";Tstart="1605";shortTE="F";uid="94093f37-0375-42f2-bdc9-a45a2c7a9aa7"
NC_042493.1	RepeatMasker	LTR/Gypsy	111837415	111837546	580	+	.	ID="RND-5_FAMILY-44";Tend="477";Tstart="330";shortTE="F";uid="1e30b308-9bfc-4d05-ad4b-2b018fc8ff0a"
NC_042493.1	RepeatMasker	DNA/hAT-Ac	23952274	23952544	2198	+	.	ID="RND-6_FAMILY-18241";Tend="1323";Tstart="1060";shortTE="F";uid="4c437f5e-ceb1-40e0-b4f0-8509422b4de2"
NC_042493.1	RepeatMasker	Unknown	75235137	75235498	2226	+	.	ID="RND-6_FAMILY-7241";Tend="1211";Tstart="852";shortTE="F";uid="39c38cc1-fe89-4873-b1ab-44868711c326"
NC_042493.1	RepeatMasker	DNA/Ginger-1	17797513	17797961	3281	+	.	ID="RND-5_FAMILY-7031";Tend="2496";Tstart="2054";shortTE="F";uid="daf77d27-b36e-4719-a1d8-380672ef750b"
NC_042493.1	RepeatMasker	DNA	102411320	102411764	2424	+	.	ID="RND-1_FAMILY-464";Tend="1394";Tstart="931";shortTE="F";uid="5ff333f4-4cb5-4767-b2e4-e5d578295bce"
NC_042493.1	RepeatMasker	DNA	108555603	108555764	730	+	.	ID="RND-5_FAMILY-1529";Tend="612";Tstart="456";shortTE="F";uid="5a2390eb-6100-4713-81b2-d5b7a0ff060f"
NC_042493.1	RepeatMasker	DNA	131073855	131074177	2381	+	.	ID="RND-1_FAMILY-464";Tend="1283";Tstart="961";shortTE="F";uid="b4a35543-5d32-4618-bc2c-7735f16f00b6"
NC_042493.1	RepeatMasker	DNA/Ginger-1	123002704	123003210	2008	+	.	ID="RND-6_FAMILY-4752";Tend="1061";Tstart="533";shortTE="F";uid="67320467-8be3-42e4-ae60-61d1a45bfae6"
NC_042493.1	RepeatMasker	DNA/Ginger-1	92284059	92284519	3285	+	.	ID="RND-6_FAMILY-6101";Tend="1998";Tstart="1526";shortTE="F";uid="3aa01d37-54f9-4774-9160-29a2b86358e9"
NC_042493.1	RepeatMasker	DNA	95867483	95867896	2118	+	.	ID="TTAA13B_AP";Tend="595";Tstart="153";shortTE="F";uid="56c27123-479d-45e5-8fce-c9617cf5c227"
NC_042493.1	RepeatMasker	DNA	69054428	69054801	2420	+	.	ID="TTAA19_AP";Tend="528";Tstart="121";shortTE="F";uid="613f3b5c-e01b-4978-92ee-3162f53f82cd"
NC_042493.1	RepeatMasker	Retroposon?	2898708	2899017	2332	+	.	ID="RND-6_FAMILY-7552";Tend="1125";Tstart="811";shortTE="F";uid="cdc68bba-0f43-48b9-b662-e06d72183dfa"
NC_042493.1	RepeatMasker	DNA	33916882	33917952	6698	+	.	ID="RND-6_FAMILY-9173";Tend="1529";Tstart="481";shortTE="F";uid="f5285cb3-85f9-42a9-849d-046adc1db8e4"
NC_042493.1	RepeatMasker	Unknown	25128665	25128892	1378	+	.	ID="RND-6_FAMILY-25419";Tend="1112";Tstart="885";shortTE="F";uid="a073bacc-af74-4c96-b308-df8872b76008"
NC_042493.1	RepeatMasker	DNA	6190633	6190848	892	+	.	ID="RND-6_FAMILY-4713";Tend="1163";Tstart="954";shortTE="F";uid="ccfbb40d-e323-4203-b005-d876a8b926b6"
NC_042493.1	RepeatMasker	Unknown	78781236	78781446	1435	+	.	ID="RND-6_FAMILY-11152";Tend="1386";Tstart="1176";shortTE="F";uid="e725a7fc-15bd-4f12-a938-9caf08cd162d"
NC_042493.1	RepeatMasker	DNA/hAT	87899282	87899407	468	+	.	ID="RND-6_FAMILY-103";Tend="675";Tstart="550";shortTE="F";uid="78ab31e0-ee00-4ff3-8938-79ff03689a73"
NC_042493.1	RepeatMasker	DNA/hAT-hAT19	101682848	101683547	5408	+	.	ID="DNA8-97_AP";Tend="696";Tstart="3";shortTE="F";uid="55aec5ab-f3f0-4a44-bac4-66273379d0dc"
NC_042493.1	RepeatMasker	Retroposon?	49912888	49913054	1129	+	.	ID="RND-6_FAMILY-7552";Tend="1398";Tstart="1234";shortTE="F";uid="4bf50574-da48-4eee-85a0-db4451be4e4d"
NC_042493.1	RepeatMasker	DNA/Ginger-1	13911833	13912079	1122	+	.	ID="RND-6_FAMILY-51198";Tend="962";Tstart="721";shortTE="F";uid="dcd81216-5880-48c0-82e4-0bb6bd2b2ebd"
NC_042493.1	RepeatMasker	DNA/hAT	104002397	104002538	1248	+	.	ID="DNA8-23_AP";Tend="142";Tstart="1";shortTE="F";uid="8b12123b-22e2-4369-9f99-2196ff0ae446"
NC_042493.1	RepeatMasker	DNA/Ginger-1	74143600	74144127	3969	+	.	ID="RND-4_FAMILY-641";Tend="1481";Tstart="968";shortTE="F";uid="a5720d55-f40b-4e71-abfc-efb7cd47351c"
NC_042493.1	RepeatMasker	RC/Helitron	79739551	79739663	542	+	.	ID="RND-4_FAMILY-667";Tend="1718";Tstart="1613";shortTE="F";uid="2bc832b5-70e7-456c-9d64-db95b2da22fc"
NC_042493.1	RepeatMasker	Retroposon?	105839913	105840933	6071	+	.	ID="RND-5_FAMILY-8791";Tend="1475";Tstart="455";shortTE="F";uid="7bb7743d-8a53-491c-aa6e-a7ec1e6b8d87"
NC_042493.1	RepeatMasker	DNA	120297410	120297676	1758	+	.	ID="DNA8-38_AP";Tend="262";Tstart="1";shortTE="F";uid="185c6ae0-59ce-40b1-b354-ccdc1b9cfb5c"
NC_042493.1	RepeatMasker	DNA/hAT-Tip100	20411565	20411695	472	+	.	ID="RND-6_FAMILY-27875";Tend="1490";Tstart="1371";shortTE="F";uid="94bc4035-280c-4893-b4c0-1af94daf1055"
NC_042493.1	RepeatMasker	DNA	6870735	6871174	2705	+	.	ID="DNA8-31_AP";Tend="595";Tstart="124";shortTE="F";uid="aee048ba-e825-4c9d-a7d7-8c4061dea733"
NC_042493.1	RepeatMasker	DNA/hAT	32421586	32422048	4075	+	.	ID="RND-4_FAMILY-1191";Tend="1416";Tstart="954";shortTE="F";uid="36c5fa86-85df-40b2-96b9-3b880950c960"
NC_042493.1	RepeatMasker	DNA/Kolobok-E	11613597	11613848	1201	+	.	ID="KOLOBOKE-3_AP";Tend="2173";Tstart="1917";shortTE="F";uid="8e461276-5049-4763-855c-0d76a09f6e7b"
NC_042493.1	RepeatMasker	DNA	82777002	82777333	2516	+	.	ID="TTAA11_AP";Tend="374";Tstart="1";shortTE="F";uid="3b9400b0-2a1b-458c-9566-7c3cd5c740ef"
NC_042493.1	RepeatMasker	DNA	14330395	14330596	1473	+	.	ID="RND-1_FAMILY-177";Tend="500";Tstart="292";shortTE="F";uid="7de35621-5aa8-4d95-a4ce-a4c32c46ba0e"
NC_042493.1	RepeatMasker	DNA/hAT-hAT19	108030673	108030858	538	+	.	ID="RND-6_FAMILY-5889";Tend="1681";Tstart="1509";shortTE="F";uid="af70e7e7-ba50-4ab5-a699-24c2709cab20"
NC_042493.1	RepeatMasker	DNA	86423547	86423673	1074	+	.	ID="TTAA7_AP";Tend="127";Tstart="2";shortTE="F";uid="defe520f-6db0-4dbc-b299-9369147f1de8"
NC_042493.1	RepeatMasker	DNA/Ginger	56886403	56886866	856	+	.	ID="RND-6_FAMILY-2771";Tend="2143";Tstart="1656";shortTE="F";uid="309f3d16-6c83-4c07-a1bc-d11208f307f6"
NC_042493.1	RepeatMasker	Unknown	27427722	27428107	3459	+	.	ID="RND-6_FAMILY-30716";Tend="1198";Tstart="814";shortTE="F";uid="42de8dff-183f-48b7-838f-cf383acec5a8"
NC_042493.1	RepeatMasker	DNA/Ginger-1	94126206	94126420	1103	+	.	ID="GINGER1-1_AP";Tend="4731";Tstart="4516";shortTE="F";uid="1836f5ec-ce83-4ba4-9639-c636ed00a250"
NC_042493.1	RepeatMasker	Unknown	92552423	92552700	1097	+	.	ID="RND-5_FAMILY-2808";Tend="564";Tstart="303";shortTE="F";uid="60a9707d-be0b-4ff7-b754-0ccab46b6a68"
NC_042493.1	RepeatMasker	DNA	15502182	15502382	1586	+	.	ID="TTAA2C_AP";Tend="201";Tstart="1";shortTE="F";uid="56882f1b-d8fd-4ea6-a7e9-14c84760b6f8"
NC_042493.1	RepeatMasker	RC/Helitron	52945528	52946107	2849	+	.	ID="RND-1_FAMILY-5";Tend="1371";Tstart="253";shortTE="F";uid="dc00543b-7151-4e97-9b23-379880cb3d09"
NC_042493.1	RepeatMasker	DNA/Ginger-1	11835179	11836305	8097	+	.	ID="RND-5_FAMILY-5803";Tend="2587";Tstart="1447";shortTE="F";uid="5c2e3506-7e2a-4688-8ba7-256aa8d95fd3"
NC_042493.1	RepeatMasker	DNA/hAT-Tip100	126413598	126413947	1187	+	.	ID="RND-6_FAMILY-4881";Tend="863";Tstart="464";shortTE="F";uid="d06ba751-dd06-41cd-ad00-69ca07daad32"
NC_042493.1	RepeatMasker	Unknown	66391698	66391822	573	+	.	ID="RND-1_FAMILY-349";Tend="1120";Tstart="1001";shortTE="F";uid="88370660-295d-4d16-b103-a59e774d42b6"
NC_042493.1	RepeatMasker	DNA/TcMar-Fot1	40550531	40551046	3316	+	.	ID="RND-6_FAMILY-3746";Tend="1595";Tstart="1130";shortTE="F";uid="0cec8c5a-37f1-4a17-b82a-38207ca57dfd"
NC_042493.1	RepeatMasker	DNA/hAT-Tip100	68467444	68467997	4555	+	.	ID="RND-1_FAMILY-187";Tend="1329";Tstart="765";shortTE="F";uid="37f52781-de1e-480d-9aa2-7bf0f55bea7a"
NC_042493.1	RepeatMasker	Retroposon?	35194611	35194845	447	+	.	ID="RND-5_FAMILY-2567";Tend="1429";Tstart="1195";shortTE="F";uid="116897f3-02b2-4a5a-999b-8743dd808a49"
NC_042493.1	RepeatMasker	Retroposon?	80636532	80636767	1899	+	.	ID="RND-6_FAMILY-2390";Tend="1006";Tstart="775";shortTE="F";uid="ca83c137-c96f-4e3c-8ebd-f22114a5a502"
NC_042493.1	RepeatMasker	Retroposon?	116002708	116002891	835	+	.	ID="RND-6_FAMILY-29059";Tend="2358";Tstart="2174";shortTE="F";uid="928ee847-e406-4cef-b6a6-fc406461a96f"
NC_042493.1	RepeatMasker	DNA/hAT-hAT19	51255877	51256019	418	+	.	ID="hat-n6b_ap";Tend="145";Tstart="1";shortTE="F";uid="aec3f5a3-0d24-41a7-91cb-a48f2e5ee8e8"
NC_042493.1	RepeatMasker	Unknown	21294696	21294811	413	+	.	ID="RND-5_FAMILY-6187";Tend="1632";Tstart="1520";shortTE="F";uid="62f45914-23d0-4a89-844e-ed0a69d9c35d"
NC_042493.1	RepeatMasker	SINE/tRNA-Core	110586360	110588032	1518	+	.	ID="RND-6_FAMILY-16984";TEgroup="ctg_1%7CRND-6_FAMILY-16984%7C1";Tend="1470";Tstart="31";shortTE="F";uid="665d158b-c7b7-4d46-89bf-93a2974b6600"
NC_042493.1	RepeatMasker	DNA	97361303	97361701	639	+	.	ID="DNA4-2_AP";Tend="361";Tstart="1";shortTE="F";uid="f622d38b-d7e0-444d-9dd2-12f6e8548de2"
NC_042493.1	RepeatMasker	DNA/hAT-hAT19	129439295	129439747	2406	+	.	ID="RND-6_FAMILY-28044";Tend="1585";Tstart="1119";shortTE="F";uid="3ff579bc-ce6b-406e-9a63-56a9ff21c310"
NC_042493.1	RepeatMasker	RC/Helitron	73321348	73321448	452	+	.	ID="HELITRON-N1_PBA";Tend="673";Tstart="570";shortTE="F";uid="51c98cce-6edb-4105-862b-68e7ecd4535c"
NC_042493.1	RepeatMasker	Unknown	56901861	56902117	808	+	.	ID="RND-4_FAMILY-188";Tend="1064";Tstart="804";shortTE="F";uid="80768c53-6a5b-4628-bba1-e12d1b1a1ebf"
NC_042493.1	RepeatMasker	DNA/hAT	15723575	15724411	5215	+	.	ID="RND-6_FAMILY-26347";Tend="1532";Tstart="623";shortTE="F";uid="829ed29b-d386-4ebe-87eb-5253c85f1aaf"
NC_042493.1	RepeatMasker	DNA	65928272	65928940	1534	+	.	ID="DNA4-2_AP";Tend="612";Tstart="1";shortTE="F";uid="85a0dce0-0d08-4d28-9f8b-86493acbc5de"
NC_042493.1	RepeatMasker	LTR/Gypsy	28172130	28172497	888	+	.	ID="GYPSY1-I_AP";Tend="4071";Tstart="3733";shortTE="F";uid="b63a7c86-20ee-4f08-b34b-ac81de1c03a4"
NC_042493.1	RepeatMasker	DNA/Ginger-1	84164589	84164753	772	+	.	ID="RND-6_FAMILY-954";Tend="995";Tstart="825";shortTE="F";uid="91d60b79-7f48-491a-878c-e0138e20dec1"
NC_042493.1	RepeatMasker	DNA/TcMar-m44	11904962	11905184	1281	+	.	ID="MARINERN-1B_AP";Tend="244";Tstart="1";shortTE="F";uid="4798b10f-2641-4399-9b45-bc84a816df14"
NC_042493.1	RepeatMasker	DNA/TcMar-Pogo	55005955	55006126	593	+	.	ID="RND-1_FAMILY-150";Tend="1116";Tstart="952";shortTE="F";uid="012acbcf-92a1-4b53-a833-ad54e545517e"
NC_042493.1	RepeatMasker	DNA/hAT-Ac	99359710	99359867	821	+	.	ID="RND-1_FAMILY-188";Tend="1069";Tstart="888";shortTE="F";uid="8aed610d-b3de-4f21-ae5d-c35b215ef72e"
NC_042493.1	RepeatMasker	DNA/hAT-Tip100	66089858	66089982	531	+	.	ID="RND-4_FAMILY-2225";Tend="1352";Tstart="1230";shortTE="F";uid="7647f82a-a890-464d-b395-246d488c206e"
NC_042493.1	RepeatMasker	DNA/hAT-hAT19	125305373	125305849	3360	+	.	ID="DNA8-64_AP";Tend="476";Tstart="1";shortTE="F";uid="c521ae0f-61c7-41d0-9176-3b30ee559d07"
NC_042493.1	RepeatMasker	Retroposon?	28638853	28639674	2750	+	.	ID="RND-6_FAMILY-18690";Tend="1268";Tstart="497";shortTE="F";uid="bc54a467-d686-47a6-9663-ef3bbb5b22f5"
NC_042493.1	RepeatMasker	DNA/hAT-Tip100	83483595	83484413	5425	+	.	ID="DNA8-18_AP";Tend="819";Tstart="1";shortTE="F";uid="7450acca-aa39-430f-a5cf-46a1bff99414"
NC_042493.1	RepeatMasker	DNA/hAT	30641549	30641712	834	+	.	ID="DNA8-112_AP";Tend="147";Tstart="1";shortTE="F";uid="00feaad6-3408-4a89-9980-f542f8bec6f5"
NC_042493.1	RepeatMasker	DNA/hAT-Tip100	33869775	33870681	1068	+	.	ID="hat-3_ap";Tend="1693";Tstart="1025";shortTE="F";uid="b00e73a2-0922-48a8-b64d-d6b8ebe09e10"
NC_042493.1	RepeatMasker	DNA/hAT-Ac	109903379	109903928	3793	+	.	ID="RND-6_FAMILY-1691";Tend="1465";Tstart="927";shortTE="F";uid="cad30cf2-eea4-40cb-9b11-014bdcb495b4"
NC_042493.1	RepeatMasker	DNA	41396705	41397116	1057	+	.	ID="rnd-1_family-9";Tend="1154";Tstart="876";shortTE="F";uid="cb0ba638-5200-4c82-9c8c-0442f2d133d5"
NC_042493.1	RepeatMasker	Unknown	120832481	120832816	2027	+	.	ID="RND-6_FAMILY-20560";Tend="1226";Tstart="890";shortTE="F";uid="e8ed2506-8dc4-41fa-97d3-cb85d94cabe3"
NC_042493.1	RepeatMasker	DNA	68147127	68147772	1196	+	.	ID="DNA4-2_AP";Tend="769";Tstart="55";shortTE="F";uid="67519c2e-a26d-4116-934c-78d60ed70f14"
NC_042493.1	RepeatMasker	DNA	113837987	113838297	945	+	.	ID="RND-5_FAMILY-2030";Tend="533";Tstart="223";shortTE="F";uid="b1f64c48-497c-4354-8a85-7e256cc06c65"
NC_042493.1	RepeatMasker	Unknown	78533877	78534330	2409	+	.	ID="RND-5_FAMILY-1591";Tend="1268";Tstart="822";shortTE="F";uid="da2f9297-20d8-44b2-b02d-a4a4caa17abc"
NC_042493.1	RepeatMasker	DNA/hAT-Ac	88288486	88289048	4606	+	.	ID="RND-5_FAMILY-5446";Tend="1415";Tstart="857";shortTE="F";uid="4c11ba2e-36b0-4c0a-ab42-5fd0c5fff1ea"
NC_042493.1	RepeatMasker	DNA/Ginger-1	37137156	37138436	4352	+	.	ID="rnd-6_family-8793";Tend="1451";Tstart="121";shortTE="F";uid="e88fcf83-b4ce-4ae3-826d-38d0b6037f0f"
NC_042493.1	RepeatMasker	DNA/hAT	124292476	124292823	792	+	.	ID="RND-5_FAMILY-2423";Tend="1163";Tstart="849";shortTE="F";uid="4a4a259a-7e92-4b43-b584-084a56e88d2e"
NC_042493.1	RepeatMasker	Retroposon?	72707120	72707293	524	+	.	ID="RND-5_FAMILY-1426";Tend="2512";Tstart="2351";shortTE="F";uid="0060dd5f-84df-4312-9d84-6bb51cd07e63"
NC_042493.1	RepeatMasker	DNA/Kolobok-E	29402046	29402167	522	+	.	ID="RND-5_FAMILY-870";Tend="858";Tstart="744";shortTE="F";uid="b4e47eca-7cf3-44c1-8d04-33b09d219fe8"
NC_042493.1	RepeatMasker	DNA/hAT-Tip100	94314395	94314610	1033	+	.	ID="RND-1_FAMILY-337";Tend="1115";Tstart="897";shortTE="F";uid="d3644a17-a194-467e-8ec4-5b0323ae58f0"
NC_042493.1	RepeatMasker	DNA/Kolobok-E	59148332	59148451	428	+	.	ID="RND-6_FAMILY-829";Tend="1583";Tstart="1456";shortTE="F";uid="26889795-ec2f-4c9f-a719-507a43be58a1"
NC_042493.1	RepeatMasker	DNA/Ginger-2	36482944	36483945	3627	+	.	ID="GINGER2-N2_AP";TEgroup="ctg_1%7CGINGER2-N2_AP%7C3";Tend="1692";Tstart="1";shortTE="F";uid="26e5f441-e8d2-40e6-ab8a-7f645fb476a1"
NC_042493.1	RepeatMasker	DNA/Kolobok-E	103791096	103791876	2308	+	.	ID="RND-6_FAMILY-829";Tend="881";Tstart="114";shortTE="F";uid="f4e86310-1618-4da7-8a0c-64afca14b922"
NC_042493.1	RepeatMasker	Unknown	38573552	38573774	1215	+	.	ID="RND-1_FAMILY-585";Tend="859";Tstart="640";shortTE="F";uid="d5d869eb-cb24-464a-9eb5-fa972676d086"
NC_042493.1	RepeatMasker	DNA/Ginger-1	31481577	31481742	753	+	.	ID="RND-6_FAMILY-6101";Tend="479";Tstart="303";shortTE="F";uid="80b74362-1197-4d9e-b94b-689ab26b9d42"
NC_042493.1	RepeatMasker	DNA/Ginger-1	72370755	72371587	6378	+	.	ID="RND-6_FAMILY-22402";Tend="2608";Tstart="1782";shortTE="F";uid="a534586f-418b-4581-ba12-f4a14ea9181d"
NC_042493.1	RepeatMasker	DNA/Kolobok-E	98845354	98845491	422	+	.	ID="RND-1_FAMILY-277";Tend="1034";Tstart="899";shortTE="F";uid="8cca6f85-8968-44a4-85fa-e9f86e15baf9"
NC_042493.1	RepeatMasker	Unknown	15394498	15394616	927	+	.	ID="RND-5_FAMILY-738";Tend="1478";Tstart="1360";shortTE="F";uid="c1761ad9-4f03-4ec1-b946-5cc02f361ac5"
NC_042493.1	RepeatMasker	DNA/Ginger-1	114549562	114550179	3202	+	.	ID="RND-6_FAMILY-9672";Tend="1477";Tstart="855";shortTE="F";uid="ddbdecaa-b0d5-481c-bba3-9b65a4d9f9a9"
NC_042493.1	RepeatMasker	DNA	6801540	6801885	2395	+	.	ID="DNA8-38_AP";Tend="447";Tstart="113";shortTE="F";uid="56467a49-b965-41b3-a6c8-28409b1c5d78"
NC_042493.1	RepeatMasker	Unknown	107322087	107322347	1284	+	.	ID="RND-1_FAMILY-12";Tend="1175";Tstart="930";shortTE="F";uid="3a8306d8-71a1-4b3c-848e-42ebbca9be9f"
NC_042493.1	RepeatMasker	Unknown	31299331	31299506	712	+	.	ID="RND-1_FAMILY-163";Tend="801";Tstart="633";shortTE="F";uid="243f6b80-4504-424a-8ec7-3e367361f2ff"
NC_042493.1	RepeatMasker	DNA/Maverick	23860056	23860489	3146	+	.	ID="RND-1_FAMILY-116";Tend="1845";Tstart="1403";shortTE="F";uid="d27aaa50-a5bd-4cdb-812e-c35a89e2cd4b"
NC_042493.1	RepeatMasker	DNA/hAT-Ac	68535627	68536285	5223	+	.	ID="DNA8-39_AP";Tend="832";Tstart="182";shortTE="F";uid="6f880627-8daf-4bdf-a72a-ba8ccd7ceaf4"
NC_042493.1	RepeatMasker	LTR/Pao	131108321	131108694	2910	+	.	ID="RND-5_FAMILY-161";Tend="1883";Tstart="1511";shortTE="F";uid="d5aac6e6-f303-4bae-87ff-361842465526"
NC_042493.1	RepeatMasker	DNA	122866879	122867230	2110	+	.	ID="dna8-31_ap";Tend="595";Tstart="163";shortTE="F";uid="6f5364bc-c4ae-4116-9986-d9c349cf1595"
NC_042493.1	RepeatMasker	LTR/Gypsy	4719902	4721469	3357	+	.	ID="RND-6_FAMILY-5369";TEgroup="ctg_1%7CRND-6_FAMILY-5369%7C1";Tend="1911";Tstart="168";shortTE="F";uid="cae32660-d8a6-4ae2-83b8-847a1cfadbec"
NC_042493.1	RepeatMasker	Unknown	132328239	132328446	790	+	.	ID="RND-6_FAMILY-4435";Tend="618";Tstart="403";shortTE="F";uid="69fda8d1-04fd-401e-9f1f-9d38de9a178e"
NC_042493.1	RepeatMasker	DNA/Kolobok-E	110330612	110330739	566	+	.	ID="RND-5_FAMILY-2568";Tend="1116";Tstart="993";shortTE="F";uid="c542184a-c9cf-403a-8af2-dfddaa27c8bd"
NC_042493.1	RepeatMasker	LINE/L2	76773490	76773683	1102	+	.	ID="RND-4_FAMILY-1214";Tend="967";Tstart="769";shortTE="F";uid="1ea5e7e8-ae5b-4f08-b535-e83ca2478b02"
NC_042493.1	RepeatMasker	DNA/hAT-Ac	33840167	33840469	435	+	.	ID="RND-5_FAMILY-932";Tend="1288";Tstart="986";shortTE="F";uid="b095436a-1c7c-470c-a0b5-7d2bc3253bbd"
NC_042493.1	RepeatMasker	DNA/Maverick	112429786	112430245	866	+	.	ID="rnd-6_family-2246";Tend="1274";Tstart="1041";shortTE="F";uid="e21ff973-1094-4961-95da-50378586f9af"
NC_042493.1	RepeatMasker	DNA/hAT-Ac	21515478	21515736	1153	+	.	ID="rnd-6_family-1961";Tend="384";Tstart="133";shortTE="F";uid="0c54aab1-11f4-4335-b18e-1aa415859dfa"
NC_042493.1	RepeatMasker	DNA/Ginger-1	121008142	121008343	800	+	.	ID="RND-6_FAMILY-954";Tend="1035";Tstart="849";shortTE="F";uid="b2a92cb7-a7e2-4db3-964e-a0a54b3fbc0b"
NC_042493.1	RepeatMasker	LTR/Gypsy	11908828	11908955	442	+	.	ID="GYPSY-24_DEL-I";Tend="2731";Tstart="2607";shortTE="F";uid="03f43af3-cbf4-4804-bd4f-867c0fc6976f"
NC_042493.1	RepeatMasker	DNA/hAT-Tip100	102721186	102721364	1129	+	.	ID="DNA8-63_AP";Tend="168";Tstart="1";shortTE="F";uid="4ef4bcac-b562-4df8-9399-5564ef0a6406"
NC_042493.1	RepeatMasker	DNA/Ginger-1	95780394	95780573	431	+	.	ID="rnd-6_family-8793";Tend="935";Tstart="792";shortTE="F";uid="c58cb0f8-29a5-4b9c-97fd-719891819a8a"
NC_042493.1	RepeatMasker	DNA/PIF-Harbinger	39135342	39135830	568	+	.	ID="ISL2EU-7_CFL";Tend="1914";Tstart="1432";shortTE="F";uid="5a33fa8b-6f89-4ce2-bcda-3d3f41b49717"
NC_042493.1	RepeatMasker	DNA/Kolobok-T2	30726957	30727280	2067	+	.	ID="RND-5_FAMILY-786";Tend="1209";Tstart="896";shortTE="F";uid="d5f3e53a-990f-4927-9057-b231fe36e842"
NC_042493.1	RepeatMasker	Retroposon?	13401368	13402781	9957	+	.	ID="RND-5_FAMILY-7341";Tend="2019";Tstart="593";shortTE="F";uid="fa3883b8-b6e5-4597-bc78-f34f287b379b"
NC_042493.1	RepeatMasker	Unknown	52304797	52305032	916	+	.	ID="RND-6_FAMILY-25201";Tend="2584";Tstart="2370";shortTE="F";uid="ba719de0-6cae-48d2-b0e3-c095fe92d5dd"
NC_042493.1	RepeatMasker	Retroposon?	89227011	89227152	605	+	.	ID="RND-5_FAMILY-3709";Tend="2185";Tstart="2048";shortTE="F";uid="2ed7f340-25df-42fb-b3c0-0c6719b41631"
NC_042493.1	RepeatMasker	DNA/hAT-Ac	11264734	11264907	1060	+	.	ID="RND-5_FAMILY-2812";Tend="2027";Tstart="1844";shortTE="F";uid="ab5cd609-5f28-481d-ae8d-785f1f4513f2"
NC_042493.1	RepeatMasker	DNA/Ginger-2	114639144	114640772	3428	+	.	ID="GINGER2-1_AP";TEgroup="ctg_1%7CGINGER2-1_AP%7C5";Tend="2885";Tstart="593";shortTE="F";uid="c9cacfbf-9c7c-4f2b-9957-754a11cfa709"
NC_042493.1	RepeatMasker	DNA/hAT	55785613	55785983	2417	+	.	ID="RND-1_FAMILY-216";Tend="2015";Tstart="1665";shortTE="F";uid="6527ee37-1688-4c28-a8a4-e80d29210fac"
NC_042493.1	RepeatMasker	DNA	57608941	57609168	601	+	.	ID="dna-ttaa-1_ap";Tend="423";Tstart="212";shortTE="F";uid="97315b86-6c1a-4ca6-8d7e-c1848ccd8842"
NC_042493.1	RepeatMasker	DNA/Ginger-2	41432376	41433180	1939	+	.	ID="ginger2-2_lmi";Tend="1770";Tstart="400";shortTE="F";uid="43b33fe5-255c-41a4-bf0c-1a290614f135"
NC_042493.1	RepeatMasker	DNA/hAT	104567860	104568143	1867	+	.	ID="RND-5_FAMILY-2044";Tend="1248";Tstart="958";shortTE="F";uid="ceea0f94-c9b9-4679-a729-bb256f55c8c3"
NC_042493.1	RepeatMasker	DNA	22133428	22133666	1963	+	.	ID="DNA8-15_AP";Tend="241";Tstart="3";shortTE="F";uid="cc006016-029a-44cc-abe6-1d938394f808"
NC_042493.1	RepeatMasker	LINE/I-Jockey	40093096	40094694	11540	+	.	ID="RND-4_FAMILY-218";Tend="1686";Tstart="168";shortTE="F";uid="ffeb9d21-58c1-411c-9973-6902f281d1e8"
NC_042493.1	RepeatMasker	DNA	33919811	33919911	605	+	.	ID="TTAA4B_AP";Tend="91";Tstart="1";shortTE="F";uid="a71b0666-8622-49ac-8bc7-1d1970659e08"
NC_042493.1	RepeatMasker	Unknown	93882665	93883009	753	+	.	ID="RND-5_FAMILY-6021";Tend="1225";Tstart="859";shortTE="F";uid="2100497f-eff6-43c6-a011-fd159097aa89"
NC_042493.1	RepeatMasker	LINE/I-Jockey	64665032	64665382	1449	+	.	ID="RND-1_FAMILY-267";Tend="1867";Tstart="1524";shortTE="F";uid="bdbcaed0-5cbf-4870-8851-348cf8eb358a"
NC_042493.1	RepeatMasker	DNA/hAT	74831112	74831225	693	+	.	ID="DNA8-40_AP";Tend="634";Tstart="521";shortTE="F";uid="f7c705d9-4c58-4735-b0a8-44013d7ac85d"
NC_042493.1	RepeatMasker	DNA/Kolobok-E	101261315	101261581	611	+	.	ID="RND-6_FAMILY-10629";Tend="1796";Tstart="1473";shortTE="F";uid="c88035f9-7a26-4351-9188-1cbf523b02b2"
NC_042493.1	RepeatMasker	DNA/hAT-Tip100	128699733	128699868	447	+	.	ID="RND-6_FAMILY-10528";Tend="1312";Tstart="1190";shortTE="F";uid="608913e5-4895-4f0f-b557-1e8da40404cb"
NC_042493.1	RepeatMasker	LINE/RTE-BovB	97007265	97007472	528	+	.	ID="RND-5_FAMILY-4374";Tend="298";Tstart="113";shortTE="F";uid="4f303e8a-7111-4b12-93b1-927bef7206e7"
NC_042493.1	RepeatMasker	LTR/Pao	58696056	58696265	1268	+	.	ID="RND-5_FAMILY-290";Tend="1182";Tstart="982";shortTE="F";uid="cfe90424-3784-46d0-b9f4-1d4292dddd27"
NC_042493.1	RepeatMasker	DNA/hAT-Tip100	35743191	35743763	4705	+	.	ID="RND-5_FAMILY-1564";Tend="1381";Tstart="792";shortTE="F";uid="494cbd18-723f-46f5-8b57-7093d120ff6d"
NC_042493.1	RepeatMasker	Unknown	3676371	3676537	982	+	.	ID="RND-6_FAMILY-9844";Tend="1600";Tstart="1451";shortTE="F";uid="eaadb354-8196-478b-aaaf-5ded8abdd34e"
NC_042493.1	RepeatMasker	DNA/CMC-EnSpm	54493268	54494622	1782	+	.	ID="RND-6_FAMILY-7379";TEgroup="ctg_1%7CRND-6_FAMILY-7379%7C1";Tend="1622";Tstart="146";shortTE="F";uid="98e9f586-5201-41f8-83be-c3232295e77e"
NC_042493.1	RepeatMasker	Unknown	79641539	79642398	4424	+	.	ID="RND-6_FAMILY-121";Tend="1826";Tstart="955";shortTE="F";uid="b8cd299f-a7a7-4dd2-a497-274f63fa279d"
NC_042493.1	RepeatMasker	DNA	55804680	55804787	596	+	.	ID="RND-6_FAMILY-4333";Tend="1605";Tstart="1497";shortTE="F";uid="53bb5308-bd8b-4df2-9991-cb71fdeef516"
NC_042493.1	RepeatMasker	DNA/Kolobok-E	92488665	92488929	505	+	.	ID="RND-1_FAMILY-277";Tend="1842";Tstart="1581";shortTE="F";uid="ed92d8ef-b8ae-4480-97cb-fd52ae5cabc1"
NC_042493.1	RepeatMasker	DNA	122236328	122237208	4559	+	.	ID="RND-5_FAMILY-1869";Tend="1710";Tstart="824";shortTE="F";uid="81b85ccb-3281-47e0-a1e5-5b728eb3f7c8"
NC_042493.1	RepeatMasker	Unknown	108963331	108963515	454	+	.	ID="RND-6_FAMILY-11355";TEgroup="ctg_1%7CRND-6_FAMILY-11355%7C3";Tend="1415";Tstart="969";shortTE="T";uid="049e0cce-cedb-4a65-89a0-5a8379ddda7e"
NC_042493.1	RepeatMasker	DNA/hAT-Tip100	117956024	117956214	1188	+	.	ID="RND-6_FAMILY-7728";Tend="1160";Tstart="966";shortTE="F";uid="a7633480-54f3-4f5b-9607-14f0924e7584"
NC_042493.1	RepeatMasker	DNA/MULE-MuDR	121528242	121528400	425	+	.	ID="MUDR12X_AP";Tend="1397";Tstart="1227";shortTE="F";uid="f3de6038-7069-4ac6-a883-c411f86ac4e8"
NC_042493.1	RepeatMasker	DNA/Sola-1	122415481	122415790	2074	+	.	ID="SOLA1N-1_AP";Tend="331";Tstart="1";shortTE="F";uid="fbdb95c4-2f7c-4f14-9ec8-a8f2113f6f65"
NC_042493.1	RepeatMasker	Retroposon?	116568932	116570114	6618	+	.	ID="RND-6_FAMILY-13553";Tend="2904";Tstart="1659";shortTE="F";uid="35734d98-0c28-4a35-89d4-a14aa9272c9b"
NC_042493.1	RepeatMasker	LINE/RTE-BovB	75543317	75543467	605	+	.	ID="RTE-56_LMI";Tend="2241";Tstart="1730";shortTE="F";uid="fd2383b1-3cb3-4b9d-ad23-6b2d7589902a"
NC_042493.1	RepeatMasker	Retroposon?	68183431	68183740	774	+	.	ID="RND-6_FAMILY-14953";Tend="546";Tstart="259";shortTE="F";uid="1e10bfc2-78f2-4276-abef-f6b6d8e7bccd"
NC_042493.1	RepeatMasker	DNA/Ginger-1	62941924	62942092	582	+	.	ID="RND-6_FAMILY-8793";Tend="795";Tstart="627";shortTE="F";uid="6284887f-fbe9-4686-aa1c-3309946a33d8"
NC_042493.1	RepeatMasker	DNA/Kolobok-E	95570139	95570399	467	+	.	ID="RND-6_FAMILY-15442";Tend="1108";Tstart="828";shortTE="F";uid="eab13ad9-90fe-4820-95f8-705eeb5db96b"
NC_042493.1	RepeatMasker	Unknown	23276773	23277051	2074	+	.	ID="RND-4_FAMILY-1951";Tend="1282";Tstart="994";shortTE="F";uid="7451f685-1616-4aea-827f-27b00a9ed376"
NC_042493.1	RepeatMasker	DNA/Kolobok-E	115756637	115757423	3683	+	.	ID="RND-6_FAMILY-15442";Tend="2214";Tstart="1370";shortTE="F";uid="22bad630-af57-4dd0-a6a3-6dad6fb1ae42"
NC_042493.1	RepeatMasker	Retroposon?	110767733	110768779	5181	+	.	ID="RND-6_FAMILY-5639";Tend="2156";Tstart="1274";shortTE="F";uid="5166cf59-249f-4ad0-b7d8-4b89d4930af4"
NC_042493.1	RepeatMasker	DNA/Kolobok-E	67366955	67367331	642	+	.	ID="RND-5_FAMILY-751";Tend="845";Tstart="459";shortTE="F";uid="b34db71d-2d1d-4643-9799-7669ddf17331"
NC_042493.1	RepeatMasker	DNA/hAT?	32054741	32055059	1432	+	.	ID="rnd-5_family-1226";Tend="1535";Tstart="942";shortTE="F";uid="c082d8a9-8091-4aac-9ed8-9ca31109cc81"
NC_042493.1	RepeatMasker	DNA/TcMar-Pogo	127255613	127257014	5890	+	.	ID="RND-1_FAMILY-150";Tend="1919";Tstart="416";shortTE="F";uid="54d33ed1-4fb0-4ac7-a8fb-e10c6f3d7dd0"
NC_042493.1	RepeatMasker	DNA	50640798	50640986	706	+	.	ID="TTAA16_AP";Tend="370";Tstart="196";shortTE="F";uid="44fb847c-2ee2-4834-9562-13351f1bef5e"
NC_042493.1	RepeatMasker	Unknown	27832029	27832609	4428	+	.	ID="RND-6_FAMILY-558";Tend="1499";Tstart="928";shortTE="F";uid="d50684d7-ef9b-4725-a4c2-bfdc9fa0999e"
NC_042493.1	RepeatMasker	DNA	42891091	42891403	664	+	.	ID="DNAX-2_AP";Tend="318";Tstart="4";shortTE="F";uid="d1e5f8a2-db08-4052-b03d-a8007030928b"
NC_042493.1	RepeatMasker	DNA/Ginger-1	102831590	102832320	4669	+	.	ID="rnd-6_family-8793";Tend="2019";Tstart="145";shortTE="F";uid="b7e49c46-b3ba-4214-b906-e558a8a14e74"
NC_042493.1	RepeatMasker	RC/Helitron	56347116	56347262	436	+	.	ID="RND-6_FAMILY-8947";Tend="1618";Tstart="1479";shortTE="F";uid="ee73925e-743c-46ee-b8c9-325bf05d718b"
NC_042493.1	RepeatMasker	DNA/Ginger-1	31017139	31017345	1611	+	.	ID="RND-6_FAMILY-1559";Tend="2549";Tstart="2336";shortTE="F";uid="eba8d315-12c3-40dd-8014-bcd9a29e171d"
NC_042493.1	RepeatMasker	DNA/Kolobok-T2	49415233	49415967	4537	+	.	ID="RND-6_FAMILY-1557";Tend="1761";Tstart="1097";shortTE="F";uid="0b398d95-bf12-4901-9c07-04ed9ce0065e"
NC_042493.1	RepeatMasker	DNA/hAT	21070097	21070228	417	+	.	ID="RND-6_FAMILY-4249";Tend="1344";Tstart="1221";shortTE="F";uid="034f8ca4-a5d5-4d8a-9b63-3c451b3f3cd8"
NC_042493.1	RepeatMasker	DNA/hAT	124826825	124826935	484	+	.	ID="RND-1_FAMILY-491";Tend="2340";Tstart="2248";shortTE="F";uid="3284f914-3357-4f9a-b266-9b8fa5ef7cd8"
NC_042493.1	RepeatMasker	DNA	52325600	52325789	801	+	.	ID="TTAA2B_AP";Tend="426";Tstart="253";shortTE="F";uid="94fe8a81-d618-41f6-a8ef-685becf1ac99"
NC_042493.1	RepeatMasker	Retroposon?	82105811	82106345	3435	+	.	ID="RND-6_FAMILY-14514";Tend="1001";Tstart="475";shortTE="F";uid="51f2d150-7c79-4376-9434-eca85857945b"
NC_042493.1	RepeatMasker	DNA	68179939	68180072	1083	+	.	ID="DNAX-1_AP";Tend="796";Tstart="666";shortTE="F";uid="624489c6-ec6f-4e50-a882-70fccb5b535a"
NC_042493.1	RepeatMasker	DNA	86460714	86460820	510	+	.	ID="dna4-2_ap";Tend="237";Tstart="137";shortTE="F";uid="596aaa1f-d97b-443d-9ffd-9f5e715d3b1d"
NC_042493.1	RepeatMasker	DNA/Kolobok-E	127012136	127013506	8333	+	.	ID="RND-5_FAMILY-870";Tend="1520";Tstart="271";shortTE="F";uid="65c98eef-7713-4a34-ac93-b5101813b0f7"
NC_042493.1	RepeatMasker	Unknown	124761676	124762819	5321	+	.	ID="RND-6_FAMILY-10244";Tend="1994";Tstart="955";shortTE="F";uid="317edb7b-a4c3-405c-88c9-85414cd99bf6"
NC_042493.1	RepeatMasker	DNA/Ginger	129370363	129370623	720	+	.	ID="RND-6_FAMILY-2771";Tend="2107";Tstart="1832";shortTE="F";uid="15d53012-1786-4601-b825-f9e1c1fd0d0d"
NC_042493.1	RepeatMasker	DNA	26803354	26803471	828	+	.	ID="DNA3-4_AP";Tend="127";Tstart="6";shortTE="F";uid="f6634419-8210-4887-a021-1fd9cf682b1b"
NC_042493.1	RepeatMasker	Retroposon?	118980144	118980256	520	+	.	ID="RND-6_FAMILY-11842";Tend="1155";Tstart="1040";shortTE="F";uid="c4fe13d0-3c98-49c1-a488-9bd396721074"
NC_042493.1	RepeatMasker	LINE/RTE-BovB	5860540	5861009	1026	+	.	ID="RND-6_FAMILY-2293";Tend="1610";Tstart="1125";shortTE="F";uid="08f52134-71e3-4f2c-913a-33055cffaf04"
NC_042493.1	RepeatMasker	Unknown	14795157	14795476	1158	+	.	ID="RND-6_FAMILY-5507";Tend="1237";Tstart="958";shortTE="F";uid="7fa56ab9-7088-4392-8ccc-8ff0b8de111b"
NC_042493.1	RepeatMasker	DNA/hAT-Ac	92296115	92296553	758	+	.	ID="RND-6_FAMILY-28117";Tend="1108";Tstart="664";shortTE="F";uid="66efd679-c838-4f49-a03c-98719b84e84c"
NC_042493.1	RepeatMasker	DNA/Ginger-1	43096618	43097084	3528	+	.	ID="RND-6_FAMILY-3871";Tend="1405";Tstart="945";shortTE="F";uid="d9517e63-a08f-4a78-b944-6cc5c5922939"
NC_042493.1	RepeatMasker	DNA/hAT-hAT19	30641926	30642266	2190	+	.	ID="DNA8-73_AP";Tend="328";Tstart="1";shortTE="F";uid="4d7d16dd-3e95-4f37-8785-0bbcbb42b44b"
NC_042493.1	RepeatMasker	DNA/MULE-MuDR	21824901	21825557	5020	+	.	ID="RND-6_FAMILY-50045";Tend="1806";Tstart="1160";shortTE="F";uid="7df19074-ecc2-451b-b65e-32c914ed60a6"
NC_042493.1	RepeatMasker	DNA/hAT-hAT19	7516102	7516503	3097	+	.	ID="DNA8-73_AP";Tend="784";Tstart="378";shortTE="F";uid="ea13b46c-0339-4b02-a456-103ebc86f651"
NC_042493.1	RepeatMasker	DNA	76951942	76952235	1610	+	.	ID="RND-6_FAMILY-8931";Tend="1386";Tstart="1103";shortTE="F";uid="8f575503-b772-4e32-beaf-8648dd410cf9"
NC_042493.1	RepeatMasker	DNA/Ginger-1	116719523	116719723	1299	+	.	ID="rnd-6_family-20286";Tend="940";Tstart="772";shortTE="F";uid="8af8da9d-cb66-4b2c-872c-e5df17445dcc"
NC_042493.1	RepeatMasker	DNA/hAT-Tip100	64704652	64704844	1240	+	.	ID="DNA8-12_AP";Tend="208";Tstart="1";shortTE="F";uid="9e470d4a-fc07-47e7-a880-896ba390524f"
NC_042493.1	RepeatMasker	Unknown	59533273	59534595	542	+	.	ID="RND-5_FAMILY-6288";TEgroup="ctg_1%7CRND-5_FAMILY-6288%7C1";Tend="1232";Tstart="35";shortTE="F";uid="60469558-4f2f-486d-80b1-0a129fc7d7c4"
NC_042493.1	RepeatMasker	DNA/hAT-Tip100	129687671	129687870	788	+	.	ID="RND-5_FAMILY-4689";Tend="1540";Tstart="1357";shortTE="F";uid="8b6522cd-d514-418f-bd91-8b3fa50d2a7c"
NC_042493.1	RepeatMasker	DNA	96237376	96237524	704	+	.	ID="RND-6_FAMILY-3449";Tend="1133";Tstart="1002";shortTE="F";uid="ff855041-d01b-4554-8936-8cdb0c97d75c"
NC_042493.1	RepeatMasker	RC/Helitron	4844139	4844613	3818	+	.	ID="RND-5_FAMILY-110";Tend="1042";Tstart="568";shortTE="F";uid="736ecf82-25cf-4189-a282-7702e29fcba2"
NC_042493.1	RepeatMasker	DNA/hAT-Tip100	84856105	84857069	7292	+	.	ID="RND-1_FAMILY-170";Tend="1853";Tstart="879";shortTE="F";uid="7280c296-9ebe-4ec8-b50b-eace2075d1fe"
NC_042493.1	RepeatMasker	Unknown	9978162	9978589	1870	+	.	ID="RND-1_FAMILY-56";Tend="1029";Tstart="450";shortTE="F";uid="7cb5cdb6-2082-4947-8bbd-820a5be8461b"
NC_042493.1	RepeatMasker	DNA/Ginger-1	10022242	10022715	3451	+	.	ID="rnd-5_family-7031";Tend="1311";Tstart="876";shortTE="F";uid="a909e145-d4ad-4aac-b360-4a9157870cb3"
NC_042493.1	RepeatMasker	DNA/Ginger-1	44607593	44607866	491	+	.	ID="RND-6_FAMILY-1559";Tend="2584";Tstart="2302";shortTE="F";uid="a2afea4f-082c-4f0a-ad5a-b7b01108fa1a"
NC_042493.1	RepeatMasker	DNA/hAT-Tip100	131716750	131717314	3799	+	.	ID="DNA8-18_AP";Tend="687";Tstart="129";shortTE="F";uid="91486564-992e-4d90-be6d-83d891514e3c"
NC_042493.1	RepeatMasker	Retroposon?	27581192	27581635	3482	+	.	ID="RND-6_FAMILY-14514";Tend="1000";Tstart="569";shortTE="F";uid="1acf249d-79fe-43b8-b843-e70d33663222"
NC_042493.1	RepeatMasker	DNA/Ginger-1	62344599	62344715	763	+	.	ID="RND-6_FAMILY-9672";Tend="1836";Tstart="1720";shortTE="F";uid="b555416e-9567-41e5-a12d-c5612a1b9282"
NC_042493.1	RepeatMasker	DNA	23881845	23882409	775	+	.	ID="DNA4-1_AP";TEgroup="ctg_1%7CDNA4-1_AP%7C2";Tend="808";Tstart="1";shortTE="F";uid="e674e2ce-65c6-4281-b1bf-efaed9d96f67"
NC_042493.1	RepeatMasker	DNA/Kolobok-T2	120329564	120329911	2505	+	.	ID="RND-1_FAMILY-194";Tend="894";Tstart="528";shortTE="F";uid="4b20a900-53c0-45cf-b16c-ab270e5aed4c"
NC_042493.1	RepeatMasker	DNA	127148952	127149225	1355	+	.	ID="ttaa3b_ap";Tend="230";Tstart="2";shortTE="F";uid="09245923-244e-4749-9648-583788794263"
NC_042493.1	RepeatMasker	DNA/Maverick	95269154	95269642	3919	+	.	ID="RND-6_FAMILY-38526";Tend="2040";Tstart="1555";shortTE="F";uid="c6aa7603-f835-4dd6-9046-e1801090c514"
NC_042493.1	RepeatMasker	Unknown	33117470	33117694	1889	+	.	ID="RND-6_FAMILY-3485";Tend="1144";Tstart="920";shortTE="F";uid="317db4e4-3f0b-4c3d-a74f-46fe81d56adc"
NC_042493.1	RepeatMasker	LINE/L2	31092615	31092789	847	+	.	ID="RND-6_FAMILY-98";Tend="433";Tstart="276";shortTE="F";uid="e08fcb0f-e1f6-4c5f-a808-81241c66ba42"
NC_042493.1	RepeatMasker	Unknown	104249539	104249701	633	+	.	ID="RND-6_FAMILY-16421";Tend="1725";Tstart="1530";shortTE="F";uid="de8462de-f9b3-4a36-9d0e-87b331ab6d21"
NC_042493.1	RepeatMasker	DNA	51121567	51122221	2349	+	.	ID="DNA4-2_AP";Tend="668";Tstart="1";shortTE="F";uid="0cd771f5-6dee-4b2f-9827-921b2ba71373"
NC_042493.1	RepeatMasker	Retroposon?	108582392	108582661	1651	+	.	ID="RND-6_FAMILY-728";Tend="796";Tstart="541";shortTE="F";uid="f0c56ce0-adbb-4b25-bd81-b360955a558b"
NC_042493.1	RepeatMasker	DNA/hAT-hAT19	30418185	30418373	1334	+	.	ID="DNA8-82_AP";Tend="187";Tstart="1";shortTE="F";uid="5656c5d8-dd67-41bf-b9ce-9e6bdcfdb9a1"
NC_042493.1	RepeatMasker	Unknown	68175608	68175752	593	+	.	ID="RND-6_FAMILY-8264";Tend="598";Tstart="451";shortTE="F";uid="e81cdfd3-0f89-4525-a86c-06d1d6e28f18"
NC_042493.1	RepeatMasker	DNA/hAT-Ac	117968073	117968474	2619	+	.	ID="DNA8-56_AP";Tend="585";Tstart="153";shortTE="F";uid="86fee8ab-8973-41bd-b101-0243d8edbaeb"
NC_042493.1	RepeatMasker	DNA	105308217	105308405	1082	+	.	ID="DNA4-2_AP";Tend="769";Tstart="581";shortTE="F";uid="1bd97382-592b-4b70-9f15-aac22b18a70f"
NC_042493.1	RepeatMasker	DNA/hAT-Ac	99497258	99497469	516	+	.	ID="rnd-5_family-173";Tend="1420";Tstart="1011";shortTE="F";uid="0fc2c01a-1cbe-44fc-b49b-f9a7311732e0"
NC_042493.1	RepeatMasker	Unknown	37982578	37982997	828	+	.	ID="RND-6_FAMILY-3960";TEgroup="ctg_1%7CRND-6_FAMILY-3960%7C6";Tend="1476";Tstart="898";shortTE="F";uid="70707333-b6d9-44c5-ab73-06c2cbf8a170"
NC_042493.1	RepeatMasker	Unknown	84214969	84215414	2764	+	.	ID="RND-5_FAMILY-3914";Tend="1355";Tstart="869";shortTE="F";uid="32cfa860-0a1d-47c2-b44e-ef33e77de74f"
NC_042493.1	RepeatMasker	Unknown	104891044	104891412	2083	+	.	ID="RND-6_FAMILY-2249";Tend="1345";Tstart="973";shortTE="F";uid="980f88a0-e989-4dcc-a7b3-d18605a7cf2c"
NC_042493.1	RepeatMasker	DNA	48948730	48948833	679	+	.	ID="dna-ttaa-1_ap";Tend="423";Tstart="333";shortTE="F";uid="754f6f3e-9a80-4b0f-ab6c-8bef982ccee7"
NC_042493.1	RepeatMasker	DNA/Kolobok-E	3782508	3782668	518	+	.	ID="RND-5_FAMILY-6218";Tend="1128";Tstart="969";shortTE="F";uid="b5658bdf-7fd1-41ce-8da9-9ba4bb2abd84"
NC_042493.1	RepeatMasker	Retroposon?	54522867	54523201	1598	+	.	ID="RND-6_FAMILY-2390";Tend="1080";Tstart="745";shortTE="F";uid="fb8fb81b-8906-41a7-a18a-2febd1192767"
NC_042493.1	RepeatMasker	DNA/CMC-EnSpm	132523980	132525184	1156	+	.	ID="RND-6_FAMILY-262";Tend="1950";Tstart="731";shortTE="F";uid="2952b5ae-d8f6-4c59-8253-1ef503a0bcea"
NC_042493.1	RepeatMasker	Retroposon?	61261531	61262176	881	+	.	ID="RND-5_FAMILY-7341";TEgroup="ctg_1%7CRND-5_FAMILY-7341%7C25";Tend="1903";Tstart="1021";shortTE="F";uid="b19ec07b-07a2-4743-93ff-bb5c6d89c6c2"
NC_042493.1	RepeatMasker	DNA/Kolobok-E	45192902	45193189	2252	+	.	ID="RND-1_FAMILY-42";Tend="1458";Tstart="1171";shortTE="F";uid="53184fa6-03ab-4427-879e-3a34168a1748"
NC_042493.1	RepeatMasker	Unknown	96350962	96351212	1245	+	.	ID="RND-1_FAMILY-200";Tend="1172";Tstart="935";shortTE="F";uid="bf286e75-b3ed-4fb7-a16f-2ba5aec00c1f"
NC_042493.1	RepeatMasker	LINE/Penelope	44182419	44183018	3512	+	.	ID="RND-6_FAMILY-19924";Tend="1421";Tstart="895";shortTE="F";uid="41d931b4-4751-4908-b61a-e017f1d41482"
NC_042493.1	RepeatMasker	Unknown	73939754	73939992	1549	+	.	ID="RND-1_FAMILY-64";Tend="1213";Tstart="977";shortTE="F";uid="1ca9a041-b59a-4832-875b-d04b6f48f0f2"
NC_042493.1	RepeatMasker	DNA/hAT-hAT19	104146404	104147403	750	+	.	ID="rnd-6_family-1359";Tend="1777";Tstart="947";shortTE="F";uid="08e57fd7-852a-4e58-99e1-e6044fca16ff"
NC_042493.1	RepeatMasker	Unknown	41457354	41457646	1952	+	.	ID="RND-5_FAMILY-2356";Tend="1280";Tstart="465";shortTE="F";uid="83ea8151-2e9e-4292-a7ae-5a13e507cba8"
NC_042493.1	RepeatMasker	DNA/TcMar-Pogo	101041791	101041916	865	+	.	ID="RND-1_FAMILY-150";Tend="1639";Tstart="1519";shortTE="F";uid="95d3a429-8c00-4ee5-99c6-ebad851cc2f0"
NC_042493.1	RepeatMasker	DNA/hAT-Tip100	41602253	41602419	1352	+	.	ID="DNA8-16B_AP";Tend="167";Tstart="2";shortTE="F";uid="8846d9b0-f7d6-457c-93e4-390fb9cbfc76"
NC_042493.1	RepeatMasker	DNA/Ginger-1	120444271	120444458	641	+	.	ID="RND-6_FAMILY-6481";Tend="480";Tstart="304";shortTE="F";uid="bc85261f-9094-470f-97c8-f008728702ff"
NC_042493.1	RepeatMasker	Unknown	57680149	57680822	4687	+	.	ID="RND-6_FAMILY-18256";Tend="1495";Tstart="831";shortTE="F";uid="c4e42d3e-f6f4-42bd-b014-ee232d33bb29"
NC_042493.1	RepeatMasker	DNA/hAT-Ac	91026323	91026550	2556	+	.	ID="rnd-5_family-1569";Tend="558";Tstart="18";shortTE="F";uid="30df86f4-8229-46eb-9d54-d2d3f20fa3a7"
NC_042493.1	RepeatMasker	Unknown	123924045	123924222	515	+	.	ID="RND-4_FAMILY-1314";Tend="1068";Tstart="894";shortTE="F";uid="e5da75cf-44bd-427c-a38e-3912425eac5e"
NC_042493.1	RepeatMasker	DNA/Ginger-1	30708019	30708826	5142	+	.	ID="rnd-5_family-5803";Tend="1664";Tstart="834";shortTE="F";uid="a67d353f-1443-46e8-8b6b-22a973c4f69a"
NC_042493.1	RepeatMasker	LINE/CR1	105947154	105949385	701	+	.	ID="RND-6_FAMILY-11194";TEgroup="ctg_1%7CRND-6_FAMILY-11194%7C1";Tend="2147";Tstart="108";shortTE="F";uid="4493e802-f352-430a-9e25-5139226bb163"
NC_042493.1	RepeatMasker	DNA/hAT-hAT19	88851828	88852058	859	+	.	ID="HAT-N2_AP";Tend="653";Tstart="427";shortTE="F";uid="f7f1a548-e060-48aa-9deb-692f7f3666c2"
NC_042493.1	RepeatMasker	DNA/Ginger-2	44550994	44551153	420	+	.	ID="RND-5_FAMILY-4746";Tend="1476";Tstart="1321";shortTE="F";uid="2417f3e3-6f41-4652-bc72-01e4f08478bd"
NC_042493.1	RepeatMasker	DNA	45370944	45372864	11615	+	.	ID="RND-6_FAMILY-428";Tend="2434";Tstart="562";shortTE="F";uid="0b2db83b-396f-4995-810c-fd923807ff6c"
NC_042493.1	RepeatMasker	DNA/MULE-MuDR	53959323	53961225	16560	+	.	ID="MUDR2X_AP";Tend="1903";Tstart="1";shortTE="F";uid="4aea5317-1ab4-4bc7-9b66-67dde6364a2a"
NC_042493.1	RepeatMasker	Retroposon?	131846683	131847230	5957	+	.	ID="RND-5_FAMILY-836";Tend="2702";Tstart="1264";shortTE="F";uid="d37a80eb-8efe-4b3d-997e-444bd9ad3e01"
NC_042493.1	RepeatMasker	DNA/MULE-MuDR	61634252	61634459	1038	+	.	ID="RND-6_FAMILY-12746";Tend="1244";Tstart="1038";shortTE="F";uid="d34fb4a8-037a-404d-b2eb-c78caae54323"
NC_042493.1	RepeatMasker	DNA	78812047	78812322	1939	+	.	ID="RND-6_FAMILY-14385";Tend="1367";Tstart="1092";shortTE="F";uid="463946fd-9803-4614-8887-8bc4b072cc67"
NC_042493.1	RepeatMasker	Unknown	103878196	103878496	709	+	.	ID="RND-6_FAMILY-8036";Tend="308";Tstart="27";shortTE="F";uid="8a8a750c-5d62-4886-b6da-fe58d9fe44e1"
NC_042493.1	RepeatMasker	Unknown	111437838	111438030	531	+	.	ID="RND-1_FAMILY-240";Tend="1161";Tstart="956";shortTE="F";uid="021e3042-26be-4631-9251-9b46460eb6c4"
NC_042493.1	RepeatMasker	DNA/hAT-Charlie	67904636	67904945	503	+	.	ID="RND-6_FAMILY-18058";Tend="3213";Tstart="2965";shortTE="F";uid="232f3611-e30a-4ccf-b54b-85f1278b28cc"
NC_042493.1	RepeatMasker	DNA/Ginger	15704166	15704472	556	+	.	ID="RND-6_FAMILY-2771";Tend="2482";Tstart="1964";shortTE="F";uid="ab0f131b-9f78-4310-9369-2c18b06329b4"
NC_042493.1	RepeatMasker	RC/Helitron	110339520	110341332	11092	+	.	ID="HELITRON-5_DRH";Tend="3734";Tstart="1055";shortTE="F";uid="fd5de22d-697a-4aee-89c5-ad13246495dc"
NC_042493.1	RepeatMasker	DNA/hAT-Tip100	41826404	41826800	3176	+	.	ID="RND-1_FAMILY-77";Tend="2199";Tstart="1811";shortTE="F";uid="881fbe7e-c9d9-4ac3-93e7-857f3d622070"
NC_042493.1	RepeatMasker	Retroposon?	59768765	59769115	1169	+	.	ID="RND-5_FAMILY-7341";Tend="1899";Tstart="1583";shortTE="F";uid="31efd039-9c3a-4833-a4ab-8d72efcadfb0"
NC_042493.1	RepeatMasker	DNA	61735842	61735946	404	+	.	ID="dna4-2_ap";Tend="266";Tstart="168";shortTE="F";uid="8cc740f6-5e89-46ad-9408-bf9ed9aecbaf"
NC_042493.1	RepeatMasker	Unknown	105717371	105717575	3275	+	.	ID="RND-6_FAMILY-2458";Tend="909";Tstart="823";shortTE="F";uid="371529f6-b313-4c3c-bfcb-01ee95081f98"
NC_042493.1	RepeatMasker	DNA	119188066	119188175	425	+	.	ID="RND-6_FAMILY-18406";Tend="1799";Tstart="1688";shortTE="F";uid="31106aae-fd99-492a-ba64-125db26058b9"
NC_042493.1	RepeatMasker	DNA/hAT-Tip100	91864672	91864840	1314	+	.	ID="DNA8-63_AP";Tend="168";Tstart="1";shortTE="F";uid="95ff030c-ec63-441f-baa4-d48036ad9b4b"
NC_042493.1	RepeatMasker	DNA/Merlin	22278558	22278993	1663	+	.	ID="RND-6_FAMILY-15718";TEgroup="ctg_1%7CRND-6_FAMILY-15718%7C2";Tend="1988";Tstart="1725";shortTE="F";uid="c9ce4f25-7cf7-4044-918f-24f01bb3792e"
NC_042493.1	RepeatMasker	LINE/RTE-BovB	113636914	113638211	7372	+	.	ID="RND-6_FAMILY-504";Tend="1708";Tstart="522";shortTE="F";uid="261b4e13-471f-4f10-b901-05bc462f1872"
NC_042493.1	RepeatMasker	Unknown	115295944	115296125	808	+	.	ID="RND-5_FAMILY-4260";Tend="1428";Tstart="1243";shortTE="F";uid="92c1449d-8f91-477e-a1ce-40d6f3cc4c87"
NC_042493.1	RepeatMasker	Unknown	106116224	106116472	1082	+	.	ID="RND-5_FAMILY-160";Tend="1189";Tstart="929";shortTE="F";uid="bfa129cf-72cc-4385-a397-e418dced5e74"
NC_042493.1	RepeatMasker	DNA/TcMar-Tc1	131698836	131698958	475	+	.	ID="MARINER-N22_AG";TEgroup="ctg_1%7CMARINER-N22_AG%7C1";Tend="1311";Tstart="69";shortTE="F";uid="59ebc935-5597-41d1-982c-98697b7fd3a7"
NC_042493.1	RepeatMasker	DNA	15341749	15341910	1322	+	.	ID="TTAA19_AP";Tend="528";Tstart="367";shortTE="F";uid="3a5b3791-02b3-4058-978a-dc7f8ef10b0d"
NC_042493.1	RepeatMasker	Retroposon?	106713145	106713271	409	+	.	ID="RND-6_FAMILY-945";Tend="250";Tstart="116";shortTE="F";uid="f9993e9c-3900-41af-84d4-e5c945d4c94a"
NC_042493.1	RepeatMasker	LINE/L2	10000875	10001366	3338	+	.	ID="RND-6_FAMILY-3021";Tend="1533";Tstart="1061";shortTE="F";uid="d73b9103-fd04-4e87-ab2f-5a19f0bf38e8"
NC_042493.1	RepeatMasker	DNA/hAT-Ac	125329719	125329963	1782	+	.	ID="DNA8-20_AP";Tend="454";Tstart="207";shortTE="F";uid="ac645077-78cd-44dd-b8b3-795dc26f97e8"
NC_042493.1	RepeatMasker	DNA	97757471	97757706	888	+	.	ID="DNA4-2_AP";Tend="636";Tstart="412";shortTE="F";uid="ff8b84d2-fa39-4afe-883b-e205d75830fb"
NC_042493.1	RepeatMasker	DNA/Ginger-1	37002290	37003584	5329	+	.	ID="RND-6_FAMILY-20286";Tend="2520";Tstart="1211";shortTE="F";uid="32988c8e-71e6-4cee-97b9-36112298db41"
NC_042493.1	RepeatMasker	DNA/Ginger	118994867	118995241	1750	+	.	ID="RND-6_FAMILY-2771";Tend="1167";Tstart="809";shortTE="F";uid="8698c291-bae5-4966-ae6b-7f0fc700b6c9"
NC_042493.1	RepeatMasker	Unknown	105322831	105322951	664	+	.	ID="RND-6_FAMILY-15920";Tend="969";Tstart="846";shortTE="F";uid="a467ca45-018e-4de7-b5cf-3feb83ac9385"
NC_042493.1	RepeatMasker	DNA/hAT	112955208	112955712	1762	+	.	ID="RND-6_FAMILY-26347";TEgroup="ctg_1%7CRND-6_FAMILY-26347%7C6";Tend="1308";Tstart="346";shortTE="F";uid="1cfc2842-b3c4-4003-bd0d-da0436f5cba3"
NC_042493.1	RepeatMasker	DNA/Kolobok-E	126498600	126498719	529	+	.	ID="RND-6_FAMILY-15442";Tend="2170";Tstart="2049";shortTE="F";uid="9446c3a9-16c8-4e62-a013-18bd9ded2564"
NC_042493.1	RepeatMasker	DNA	81361690	81361995	696	+	.	ID="DNA4-2_AP";Tend="303";Tstart="6";shortTE="F";uid="024e7d82-7df1-4865-81a0-9da409352901"
NC_042493.1	RepeatMasker	DNA/MULE-MuDR	32742170	32742431	429	+	.	ID="RND-1_FAMILY-531";Tend="1104";Tstart="846";shortTE="F";uid="d2030074-708e-4379-a2d7-d5e67bee3145"
NC_042493.1	RepeatMasker	Retroposon?	27544852	27545242	766	+	.	ID="RND-5_FAMILY-2567";Tend="1470";Tstart="1040";shortTE="F";uid="9004278c-e04a-4a62-a95a-8931bac9b846"
NC_042493.1	RepeatMasker	LTR/Gypsy	23430961	23431415	457	+	.	ID="RND-6_FAMILY-9416";Tend="874";Tstart="420";shortTE="F";uid="f882bdcd-5dc4-4210-8fdd-f8d9531e10f5"
NC_042493.1	RepeatMasker	DNA	34859326	34859428	559	+	.	ID="RND-6_FAMILY-428";Tend="1441";Tstart="1335";shortTE="F";uid="971cd51e-b662-4007-81dc-01f8e49d98b9"
NC_042493.1	RepeatMasker	RC/Helitron	110888203	110888487	2347	+	.	ID="RND-5_FAMILY-2588";Tend="608";Tstart="324";shortTE="F";uid="8033c2b4-9ecd-4570-bd22-08bfe033ad79"
NC_042493.1	RepeatMasker	RC/Helitron	72335230	72335929	4100	+	.	ID="RND-1_FAMILY-504";Tend="1278";Tstart="624";shortTE="F";uid="1527675c-969c-435a-9d42-288dd6a49002"
NC_042493.1	RepeatMasker	Retroposon?	35732151	35732670	2581	+	.	ID="RND-5_FAMILY-2930";Tend="1364";Tstart="873";shortTE="F";uid="22f30271-7057-4320-8669-0d37fe700e72"
NC_042493.1	RepeatMasker	DNA/Kolobok-E	41790337	41790438	457	+	.	ID="RND-6_FAMILY-15442";Tend="2021";Tstart="1920";shortTE="F";uid="360e1cbc-7cc0-41b8-af24-95cb4a65dfb2"
NC_042493.1	RepeatMasker	DNA	106619932	106620123	479	+	.	ID="ttaa3c_ap";Tend="424";Tstart="295";shortTE="F";uid="7017d295-1314-4b01-9b38-5a1df6238828"
NC_042493.1	RepeatMasker	Unknown	19324362	19324598	1787	+	.	ID="RND-1_FAMILY-313";Tend="1136";Tstart="904";shortTE="F";uid="9d0da2f5-913f-43f7-b49d-ab99f47ca77a"
NC_042493.1	RepeatMasker	DNA/Ginger-1	114600051	114600506	2046	+	.	ID="RND-6_FAMILY-8793";Tend="1749";Tstart="1311";shortTE="F";uid="180e20a6-17b3-4219-84ad-b5c5c8936cfc"
NC_042493.1	RepeatMasker	LTR/Pao	115291344	115292919	728	+	.	ID="BEL-191_AA-I";Tend="5044";Tstart="2453";shortTE="F";uid="a4b9ad06-2026-4f56-b467-eb3f96af756c"
NC_042493.1	RepeatMasker	DNA	45248821	45249233	2457	+	.	ID="TTAA6_AP";Tend="431";Tstart="1";shortTE="F";uid="e65f6506-1729-4a42-ba2a-8bedb72c82e0"
NC_042493.1	RepeatMasker	DNA/Maverick	108907378	108907729	2696	+	.	ID="RND-6_FAMILY-25978";Tend="1129";Tstart="784";shortTE="F";uid="eb49e17a-0dce-49a0-b3be-6d2414302397"
NC_042493.1	RepeatMasker	DNA/hAT?	56893544	56893647	561	+	.	ID="RND-6_FAMILY-13469";Tend="1308";Tstart="1204";shortTE="F";uid="4437fc5c-8392-4506-af94-70129da1e418"
NC_042493.1	RepeatMasker	DNA/hAT-Tip100	98476833	98477060	1751	+	.	ID="RND-1_FAMILY-426";Tend="617";Tstart="390";shortTE="F";uid="9c3ac023-9ea4-493f-91a5-1689cca204b0"
NC_042493.1	RepeatMasker	RC/Helitron	103361514	103361809	2129	+	.	ID="RND-6_FAMILY-2021";Tend="1167";Tstart="874";shortTE="F";uid="d84a83bf-293c-4dd7-a42e-64e56a69c14c"
NC_042493.1	RepeatMasker	DNA	108087704	108088009	1292	+	.	ID="DNAX-2_AP";Tend="466";Tstart="170";shortTE="F";uid="54533eff-cff3-4fa2-bc05-f2b1341d988a"
NC_042493.1	RepeatMasker	DNA/hAT-Tip100	8990038	8990151	609	+	.	ID="DNA8-28_AP";Tend="440";Tstart="330";shortTE="F";uid="d8fe4dd9-7627-4c4b-a76e-bda095260c03"
NC_042493.1	RepeatMasker	DNA/hAT-Tip100	72830638	72832523	12741	+	.	ID="RND-6_FAMILY-18546";Tend="2000";Tstart="219";shortTE="F";uid="798c3d5e-c1e2-4c70-9670-919df749a6aa"
NC_042493.1	RepeatMasker	DNA	30338158	30338774	640	+	.	ID="DNA4-3_AP";Tend="634";Tstart="7";shortTE="F";uid="d5f2f30f-9c2d-4a5d-b186-b90135c7349f"
NC_042493.1	RepeatMasker	DNA/hAT	95770504	95770858	667	+	.	ID="RND-5_FAMILY-1322";Tend="1312";Tstart="923";shortTE="F";uid="7a2302a8-bebf-4f43-9879-1f3a1dc72c4d"
NC_042493.1	RepeatMasker	DNA/hAT-Tip100	92809592	92810490	5941	+	.	ID="RND-5_FAMILY-3283";Tend="2472";Tstart="1580";shortTE="F";uid="cdd85f2e-8071-4ac0-8c4c-94fd3fc339e1"
NC_042493.1	RepeatMasker	DNA/hAT-hAT19	7247773	7248030	586	+	.	ID="RND-6_FAMILY-18390";Tend="1422";Tstart="1222";shortTE="F";uid="0dc69741-4648-498d-9383-db7af6ae85e6"
NC_042493.1	RepeatMasker	Retroposon?	61543849	61544165	593	+	.	ID="RND-6_FAMILY-12659";Tend="1303";Tstart="986";shortTE="F";uid="2bd8a0f4-a0e3-4182-a31b-520b954f77ae"
NC_042493.1	RepeatMasker	Unknown	79469791	79469908	424	+	.	ID="RND-6_FAMILY-4605";Tend="1340";Tstart="1225";shortTE="F";uid="17d34b51-50c4-4c72-9ae5-67605f330f39"
NC_042493.1	RepeatMasker	DNA	20574079	20574251	560	+	.	ID="dna4-2b_ap";Tend="767";Tstart="596";shortTE="F";uid="da839ddc-3e3d-491b-9062-2236a9d0f09d"
NC_042493.1	RepeatMasker	DNA/Kolobok-E	33914145	33914261	2212	+	.	ID="KOLOBOKE-4_AP";Tend="3196";Tstart="2524";shortTE="F";uid="9955bf74-3055-4171-ae15-7aa79baf5325"
NC_042493.1	RepeatMasker	DNA/Kolobok-E	116304737	116305253	3467	+	.	ID="RND-6_FAMILY-10629";Tend="1483";Tstart="973";shortTE="F";uid="599e64be-9431-4d7e-9f5f-a8a799d0bf5d"
NC_042493.1	RepeatMasker	DNA/hAT-Ac	122459701	122460360	5388	+	.	ID="RND-5_FAMILY-5844";Tend="1788";Tstart="1135";shortTE="F";uid="fd80155d-7217-4712-9794-8f44b3df38a3"
NC_042493.1	RepeatMasker	DNA/TcMar-m44	57956798	57957061	1988	+	.	ID="DNAX-6_AP";Tend="258";Tstart="1";shortTE="F";uid="e5a9af95-9666-4651-9129-d4827650cbb8"
NC_042493.1	RepeatMasker	DNA/hAT-Tip100	88889904	88890047	737	+	.	ID="RND-5_FAMILY-166";Tend="1445";Tstart="1310";shortTE="F";uid="c20dd395-b298-4c29-b3ee-2e41cf981920"
NC_042493.1	RepeatMasker	DNA/Ginger-1	127479860	127479992	730	+	.	ID="RND-6_FAMILY-14973";Tend="1094";Tstart="954";shortTE="F";uid="8fb939cb-b5c9-43f5-a682-5ba8127ab6c2"
NC_042493.1	RepeatMasker	DNA/hAT-Tip100	106014591	106015406	6213	+	.	ID="RND-5_FAMILY-4890";Tend="925";Tstart="101";shortTE="F";uid="f8296b05-a013-4079-9118-0bf29dd5ebfd"
NC_042493.1	RepeatMasker	DNA/Ginger-1	107047446	107048007	4082	+	.	ID="rnd-6_family-3871";Tend="1443";Tstart="924";shortTE="F";uid="13396beb-97aa-4109-acee-15c0e5331d79"
NC_042493.1	RepeatMasker	DNA	103425428	103425844	524	+	.	ID="RND-5_FAMILY-4319";TEgroup="ctg_1%7CRND-5_FAMILY-4319%7C3";Tend="2157";Tstart="1255";shortTE="T";uid="4336f58c-8d7e-4817-9a16-100632200274"
NC_042493.1	RepeatMasker	DNA	130209232	130209621	2675	+	.	ID="DNA8-21_AP";Tend="426";Tstart="1";shortTE="F";uid="ed62ea2b-64c1-4c1d-bc11-edfd13a72ca1"
NC_042493.1	RepeatMasker	DNA/Ginger-1	110931462	110932206	5072	+	.	ID="RND-6_FAMILY-20286";Tend="1536";Tstart="781";shortTE="F";uid="28fc4c1b-4d1b-4574-9ff5-a7a8d01c261b"
NC_042493.1	RepeatMasker	Unknown	99248643	99248866	1212	+	.	ID="RND-1_FAMILY-410";Tend="1085";Tstart="856";shortTE="F";uid="c86f370a-f960-465e-822c-58da76860f1b"
NC_042493.1	RepeatMasker	DNA	111459494	111460313	6456	+	.	ID="RND-1_FAMILY-9";Tend="1222";Tstart="421";shortTE="F";uid="8b5e630f-b584-425f-b482-a6beb614475c"
NC_042493.1	RepeatMasker	DNA/Kolobok-E	13357069	13357478	3170	+	.	ID="RND-5_FAMILY-751";Tend="882";Tstart="462";shortTE="F";uid="1bc9c2a8-daee-41a0-bdee-e0fd9c138d63"
NC_042493.1	RepeatMasker	DNA	103435988	103436422	2403	+	.	ID="DNA8-31_AP";Tend="467";Tstart="1";shortTE="F";uid="3735eaea-bfc7-4f7f-b701-43c69f5571a5"
NC_042493.1	RepeatMasker	DNA	77311189	77311401	1501	+	.	ID="DNA8-22_AP";Tend="213";Tstart="1";shortTE="F";uid="04b5993c-8af8-4212-87b3-100c5ae89f1d"
NC_042493.1	RepeatMasker	DNA	44214774	44216120	7858	+	.	ID="RND-6_FAMILY-10571";Tend="1659";Tstart="393";shortTE="F";uid="ad1719a6-285e-443f-9b79-981aacb07333"
NC_042493.1	RepeatMasker	Unknown	114327130	114327359	589	+	.	ID="RND-6_FAMILY-12673";Tend="1141";Tstart="943";shortTE="F";uid="e93a8bee-e566-42cc-bc23-d73868f7559b"
NC_042493.1	RepeatMasker	DNA/hAT-Tip100	103140875	103141099	1271	+	.	ID="RND-1_FAMILY-255";Tend="1562";Tstart="1344";shortTE="F";uid="d0a60193-1815-45db-9380-ff398edc456e"
NC_042493.1	RepeatMasker	DNA	91025629	91025987	992	+	.	ID="RND-5_FAMILY-11413";Tend="2350";Tstart="1999";shortTE="F";uid="39f6aaa8-7a92-4fbc-ab9f-6e58f4b17551"
NC_042493.1	RepeatMasker	DNA/hAT-hAT19	93587037	93587304	938	+	.	ID="DNA8-109_AP";Tend="674";Tstart="402";shortTE="F";uid="b649aee8-6852-46fd-89ab-66c69f39bd76"
NC_042493.1	RepeatMasker	DNA/Ginger-1	27195793	27196386	1363	+	.	ID="RND-6_FAMILY-22402";TEgroup="ctg_1%7CRND-6_FAMILY-22402%7C6";Tend="1761";Tstart="801";shortTE="F";uid="123fd6c7-2242-4424-b217-b1d665dd1c80"
NC_042493.1	RepeatMasker	DNA/Ginger-1	29367369	29367815	510	+	.	ID="RND-6_FAMILY-954";Tend="1283";Tstart="833";shortTE="F";uid="ac8aefc4-bbab-4f83-846d-1e2bb506b08b"
NC_042493.1	RepeatMasker	Retroposon?	21590847	21591067	1416	+	.	ID="SINE2-2_AP";Tend="1996";Tstart="1226";shortTE="F";uid="9c44419e-a054-4058-a55a-0286259870fc"
NC_042493.1	RepeatMasker	Unknown	60630720	60630830	619	+	.	ID="RND-6_FAMILY-7785";Tend="1452";Tstart="1338";shortTE="F";uid="39dcc4b4-ccfb-43e5-8e77-89432dc27b9b"
NC_042493.1	RepeatMasker	Unknown	37055490	37056156	558	+	.	ID="RND-6_FAMILY-7717";TEgroup="ctg_1%7CRND-6_FAMILY-7717%7C3";Tend="1677";Tstart="621";shortTE="F";uid="681f22c9-8bbc-4839-8363-31316eb335ef"
NC_042493.1	RepeatMasker	RC/Helitron	122691794	122692178	527	+	.	ID="RND-6_FAMILY-806";Tend="1349";Tstart="959";shortTE="F";uid="6f7a083c-8b84-4868-95c0-175edeffeca3"
NC_042493.1	RepeatMasker	Unknown	59485756	59486089	782	+	.	ID="RND-6_FAMILY-1454";Tend="1385";Tstart="1084";shortTE="F";uid="790a20fd-7776-42d0-b226-b75cc994f181"
NC_042493.1	RepeatMasker	Unknown	60458595	60458781	1046	+	.	ID="RND-6_FAMILY-6358";Tend="1414";Tstart="1226";shortTE="F";uid="ce503ede-68ff-424a-9bb6-840df5e3e893"
NC_042493.1	RepeatMasker	LINE/RTE-BovB	39959808	39960209	3462	+	.	ID="RND-5_FAMILY-2268";Tend="1194";Tstart="793";shortTE="F";uid="06bc5416-b848-4063-b408-1a398d37cda0"
NC_042493.1	RepeatMasker	Unknown	51679782	51679923	495	+	.	ID="RND-1_FAMILY-240";Tend="1102";Tstart="949";shortTE="F";uid="d614f84d-2a8d-4766-b35c-eba6ff80328c"
NC_042493.1	RepeatMasker	Retroposon?	36025282	36025761	834	+	.	ID="RND-5_FAMILY-1426";Tend="2161";Tstart="1721";shortTE="F";uid="6e5aa432-5377-49a5-abf1-c7e260a7dc88"
NC_042493.1	RepeatMasker	DNA/Kolobok-E	73280472	73280618	409	+	.	ID="RND-6_FAMILY-5494";Tend="949";Tstart="818";shortTE="F";uid="cd5bb006-b139-4476-ab1c-635fe9769b2a"
NC_042493.1	RepeatMasker	DNA/hAT-Tip100	118931655	118932353	5168	+	.	ID="RND-6_FAMILY-14693";Tend="1560";Tstart="850";shortTE="F";uid="69d36c5d-3748-417c-88ea-fee2f3cdd4ce"
NC_042493.1	RepeatMasker	Unknown	109100430	109100879	3343	+	.	ID="RND-1_FAMILY-129";Tend="2062";Tstart="1617";shortTE="F";uid="861b57cb-c59e-4426-854b-58012beaaa09"
NC_042493.1	RepeatMasker	DNA/hAT-Ac	99063567	99063849	1518	+	.	ID="RND-5_FAMILY-5844";Tend="1772";Tstart="1476";shortTE="F";uid="b87cc72f-562c-493c-b053-9f9bbf67cc28"
NC_042493.1	RepeatMasker	DNA/hAT-Tip100	114059853	114060590	5308	+	.	ID="DNA8-28_AP";Tend="778";Tstart="1";shortTE="F";uid="3b4515d7-bcd4-4a7b-bf4d-396cc6a823c3"
NC_042493.1	RepeatMasker	DNA	16915770	16916876	7154	+	.	ID="RND-1_FAMILY-96";Tend="2131";Tstart="1028";shortTE="F";uid="fda1a7b1-5280-431c-b6be-47a2a52c664f"
NC_042493.1	RepeatMasker	DNA/Ginger-1	92316354	92316584	950	+	.	ID="RND-6_FAMILY-954";Tend="1039";Tstart="807";shortTE="F";uid="183ddcc8-e096-4a45-983e-be85451734cf"
NC_042493.1	RepeatMasker	DNA/TcMar-Pogo	76902783	76903278	2635	+	.	ID="RND-6_FAMILY-14871";Tend="1461";Tstart="938";shortTE="F";uid="6dde771b-8631-4020-9562-de99262ec536"
NC_042493.1	RepeatMasker	DNA/Ginger-1	115105406	115105679	1960	+	.	ID="RND-6_FAMILY-1559";Tend="2571";Tstart="2301";shortTE="F";uid="bc4c5c58-0995-4fe8-927c-2259e942a431"
NC_042493.1	RepeatMasker	RC/Helitron	60391559	60391832	1287	+	.	ID="RND-6_FAMILY-43";Tend="1469";Tstart="993";shortTE="F";uid="ca9ff35e-b2e8-477e-bc16-e715711bba74"
NC_042493.1	RepeatMasker	DNA	56277833	56278186	1949	+	.	ID="TTAA5_AP";Tend="442";Tstart="58";shortTE="F";uid="6819cece-a3fc-4bea-a456-d1c86aaf365d"
NC_042493.1	RepeatMasker	RC/Helitron	106458826	106458941	542	+	.	ID="RND-5_FAMILY-6725";Tend="1338";Tstart="1221";shortTE="F";uid="172797aa-ee8e-4afe-95f3-69ac3fc536e9"
NC_042493.1	RepeatMasker	Unknown	87951283	87951875	4637	+	.	ID="RND-6_FAMILY-15891";Tend="1596";Tstart="978";shortTE="F";uid="e3aae920-51bb-4139-aedc-0d58779aa3d5"
NC_042493.1	RepeatMasker	DNA	68539227	68539399	1124	+	.	ID="TTAA7_AP";Tend="168";Tstart="2";shortTE="F";uid="5dd5206f-9b47-4220-8cf1-3ab1767f77c8"
NC_042493.1	RepeatMasker	Unknown	48371866	48372156	2033	+	.	ID="RND-6_FAMILY-4083";Tend="1174";Tstart="905";shortTE="F";uid="481c77ac-1b86-4a96-863d-1469e73ab7b3"
NC_042493.1	RepeatMasker	RC/Helitron	39524541	39524814	2297	+	.	ID="RND-1_FAMILY-95";Tend="1202";Tstart="929";shortTE="F";uid="a368c0a5-4609-4402-9fa7-975e071444b6"
NC_042493.1	RepeatMasker	DNA/Maverick	48563079	48563208	541	+	.	ID="RND-6_FAMILY-1428";Tend="496";Tstart="369";shortTE="F";uid="23d11d81-24e9-44a6-ac24-62634d6279ea"
NC_042493.1	RepeatMasker	DNA	32296890	32297235	2387	+	.	ID="RND-5_FAMILY-729";Tend="1567";Tstart="1190";shortTE="F";uid="a329490e-82a4-4c2c-9230-a965154cf1f3"
NC_042493.1	RepeatMasker	DNA/hAT	52361807	52362113	2348	+	.	ID="RND-1_FAMILY-165";Tend="1240";Tstart="938";shortTE="F";uid="967881a0-ba6d-460c-b00c-7744c5374c89"
NC_042493.1	RepeatMasker	Unknown	98028102	98028250	888	+	.	ID="RND-1_FAMILY-2";Tend="1331";Tstart="1185";shortTE="F";uid="90d9613b-b9a3-419b-8b83-ce687599df8e"
NC_042493.1	RepeatMasker	DNA/hAT-Tip100	95375734	95375846	456	+	.	ID="RND-1_FAMILY-141";Tend="1207";Tstart="1092";shortTE="F";uid="b0abb977-20fb-43bb-8cae-e4ea834861cf"
NC_042493.1	RepeatMasker	DNA/hAT	6020110	6020535	3388	+	.	ID="rnd-5_family-4737";Tend="746";Tstart="336";shortTE="F";uid="6bab7ddd-1996-4d67-92d6-9f4d10abed16"
NC_042493.1	RepeatMasker	DNA	70624397	70624790	2104	+	.	ID="RND-6_FAMILY-14385";Tend="1354";Tstart="916";shortTE="F";uid="86bf22f7-bf52-4039-a694-b1139a957fa8"
NC_042493.1	RepeatMasker	Unknown	130173507	130173734	649	+	.	ID="RND-6_FAMILY-1986";Tend="441";Tstart="236";shortTE="F";uid="d23e8f16-e2a1-41f3-9c15-fd11f98bf237"
NC_042493.1	RepeatMasker	DNA	126234071	126234289	514	+	.	ID="RND-6_FAMILY-11787";Tend="1749";Tstart="1535";shortTE="F";uid="1b152957-f0b1-460e-9598-b58e3953debc"
NC_042493.1	RepeatMasker	DNA	95899877	95900288	751	+	.	ID="RND-6_FAMILY-20642";Tend="793";Tstart="376";shortTE="F";uid="4ba828db-1800-4b66-83ae-ab09d41f53ee"
NC_042493.1	RepeatMasker	RC/Helitron	75534530	75534710	731	+	.	ID="RND-6_FAMILY-11047";Tend="940";Tstart="778";shortTE="F";uid="82de0a64-ba27-42aa-969a-73fedd7b1db3"
NC_042493.1	RepeatMasker	DNA/Ginger-1	130182545	130182712	1044	+	.	ID="RND-6_FAMILY-14973";Tend="1133";Tstart="966";shortTE="F";uid="73e8ce1e-fe84-435c-bb2d-2d3f854ab4e1"
NC_042493.1	RepeatMasker	Unknown	58868710	58869037	1759	+	.	ID="RND-6_FAMILY-15285";Tend="1320";Tstart="1022";shortTE="F";uid="f8d59e0d-54d5-4b83-ac35-163537146c70"
NC_042493.1	RepeatMasker	DNA/hAT-Tip100	52196173	52196413	1709	+	.	ID="DNA8-106_AP";Tend="1199";Tstart="963";shortTE="F";uid="87379025-62cb-4d33-a69e-6c318a6fe549"
NC_042493.1	RepeatMasker	DNA/hAT-Ac	2669060	2669194	563	+	.	ID="DNA8-93_AP";Tend="157";Tstart="24";shortTE="F";uid="5b9f7cf8-1994-4494-95c7-7e2f1dd4cf67"
NC_042493.1	RepeatMasker	Unknown	86178037	86178333	962	+	.	ID="RND-1_FAMILY-64";Tend="1209";Tstart="928";shortTE="F";uid="18b397ab-abad-4035-9759-25be4a6b4c7d"
NC_042493.1	RepeatMasker	Retroposon?	81877155	81878052	4801	+	.	ID="RND-5_FAMILY-398";Tend="2014";Tstart="1211";shortTE="F";uid="6420905f-b3cb-4ddd-b101-c983ef7b731b"
NC_042493.1	RepeatMasker	Unknown	60926097	60926202	868	+	.	ID="RND-6_FAMILY-7645";Tend="1065";Tstart="960";shortTE="F";uid="ff778bea-b4ec-47b5-96e0-e97837014743"
NC_042493.1	RepeatMasker	RC/Helitron	13454214	13454401	1426	+	.	ID="RND-6_FAMILY-4171";Tend="1479";Tstart="1292";shortTE="F";uid="f38e19cf-6ec3-4ab5-a91c-0c4b5296d8c8"
NC_042493.1	RepeatMasker	DNA/Ginger-1	125733664	125734372	4167	+	.	ID="RND-6_FAMILY-9672";Tend="2004";Tstart="1306";shortTE="F";uid="d9726178-e36b-4162-be14-9e0e367f7b3a"
NC_042493.1	RepeatMasker	Unknown	125837122	125838164	6888	+	.	ID="RND-5_FAMILY-2808";Tend="1339";Tstart="299";shortTE="F";uid="f2538ad0-35d9-4ddc-a55e-d394f681c74e"
NC_042493.1	RepeatMasker	LTR/Gypsy	35907444	35909731	4194	+	.	ID="RND-6_FAMILY-1796";Tend="1960";Tstart="57";shortTE="F";uid="1ccd573c-f98e-4133-8d1c-382e531d1e61"
NC_042493.1	RepeatMasker	DNA/Maverick	55937474	55939096	10975	+	.	ID="RND-6_FAMILY-38526";Tend="1880";Tstart="257";shortTE="F";uid="92215e54-a0c4-481e-bc47-ff106fcc1a51"
NC_042493.1	RepeatMasker	DNA/MULE-MuDR	55009440	55009762	1026	+	.	ID="RND-5_FAMILY-1583";TEgroup="ctg_1%7CRND-5_FAMILY-1583%7C1";Tend="1211";Tstart="858";shortTE="F";uid="5c874a56-9641-425d-a63a-c5ebd3fef444"
NC_042493.1	RepeatMasker	LINE/I-Jockey	85264059	85264435	791	+	.	ID="RND-6_FAMILY-4764";Tend="734";Tstart="402";shortTE="F";uid="515c463a-6dd8-4b41-bf63-3ed99a737e5f"
NC_042493.1	RepeatMasker	DNA	100902804	100903142	1993	+	.	ID="DNA4-3_AP";Tend="312";Tstart="1";shortTE="F";uid="84569ca1-b474-4265-b1c7-b94cfa908939"
NC_042493.1	RepeatMasker	DNA	16732453	16732677	1264	+	.	ID="TTAA3_AP";Tend="252";Tstart="1";shortTE="F";uid="dfb194bc-fcad-4aa8-8be1-80588eddf114"
NC_042493.1	RepeatMasker	DNA/hAT	124833099	124834180	4704	+	.	ID="DNA8-112_AP";TEgroup="ctg_1%7CDNA8-112_AP%7C4";Tend="1310";Tstart="1";shortTE="F";uid="6f419ec9-b56b-437d-b1e3-5d6c8f2765e5"
NC_042493.1	RepeatMasker	DNA/Ginger-2	68458330	68458544	1163	+	.	ID="RND-6_FAMILY-8751";Tend="621";Tstart="425";shortTE="F";uid="3530b9b3-4df2-451b-847d-4a29c460ec6a"
NC_042493.1	RepeatMasker	DNA/Kolobok-E	116407178	116408412	8146	+	.	ID="RND-1_FAMILY-308";Tend="3927";Tstart="2638";shortTE="F";uid="545d7c2a-055d-4047-90b1-86640a967a58"
NC_042493.1	RepeatMasker	DNA/hAT-Blackjack	120691358	120691519	619	+	.	ID="RND-6_FAMILY-24666";Tend="899";Tstart="733";shortTE="F";uid="938aad7c-4656-41cf-98ac-315e7daa3efe"
NC_042493.1	RepeatMasker	Unknown	57816541	57816723	788	+	.	ID="RND-6_FAMILY-1285";Tend="1204";Tstart="1038";shortTE="F";uid="6ddefd04-5dbf-4ef5-b3fd-428233d49434"
NC_042493.1	RepeatMasker	DNA/hAT-Tip100	39114342	39114826	1202	+	.	ID="rnd-6_family-8821";Tend="785";Tstart="330";shortTE="F";uid="4c58e6f6-e18d-4a93-9a82-21d98a59d0cd"
NC_042493.1	RepeatMasker	DNA	67411227	67411720	1267	+	.	ID="RND-4_FAMILY-649";Tend="1330";Tstart="850";shortTE="F";uid="98d51db8-4be0-4e63-9f11-ea986a81a2b9"
NC_042493.1	RepeatMasker	DNA	53783059	53783398	2979	+	.	ID="DNA3-10_AP";Tend="341";Tstart="1";shortTE="F";uid="bd0d0970-a9a9-4739-a761-d2214f433aeb"
NC_042493.1	RepeatMasker	DNA/hAT	70815535	70816077	2334	+	.	ID="RND-6_FAMILY-2457";Tend="1383";Tstart="885";shortTE="F";uid="c0cbd6da-636c-4e25-8904-68f7e1508eb7"
NC_042493.1	RepeatMasker	Retroposon?	36604833	36605034	643	+	.	ID="RND-6_FAMILY-7552";Tend="970";Tstart="768";shortTE="F";uid="80d0fd04-0ab2-4411-8a6d-497968b1d43f"
NC_042493.1	RepeatMasker	DNA	76294051	76294223	569	+	.	ID="dna4-1_ap";Tend="294";Tstart="117";shortTE="F";uid="be91eb8f-4a7e-40cf-9e42-64d4e621f3b1"
NC_042493.1	RepeatMasker	DNA/hAT-Charlie	49768124	49768329	1134	+	.	ID="DNA8-58_AP";Tend="165";Tstart="1";shortTE="F";uid="24d82a43-d8ef-4728-8b4c-8aa3945a494d"
NC_042493.1	RepeatMasker	Retroposon?	80799939	80800129	503	+	.	ID="RND-6_FAMILY-18690";Tend="2183";Tstart="2000";shortTE="F";uid="91e8f109-bef4-4551-9d68-cc493bebd02a"
NC_042493.1	RepeatMasker	Unknown	34809404	34810757	2655	+	.	ID="RND-6_FAMILY-8007";Tend="1798";Tstart="449";shortTE="F";uid="1f5bcade-936a-419d-97be-c149fd66a772"
NC_042493.1	RepeatMasker	RC/Helitron	104297374	104298159	692	+	.	ID="RND-6_FAMILY-17621";TEgroup="ctg_1%7CRND-6_FAMILY-17621%7C5";Tend="1376";Tstart="458";shortTE="T";uid="93d0dc58-6b61-4367-a3a7-ec3a2bf35db5"
NC_042493.1	RepeatMasker	DNA/P	52072587	52073135	516	+	.	ID="P-2_AP";Tend="2824";Tstart="2252";shortTE="F";uid="295b89fe-4c37-41af-84b8-d21ed523a29f"
NC_042493.1	RepeatMasker	DNA	52816692	52817381	2473	+	.	ID="TTAA14_AP";TEgroup="ctg_1%7CTTAA14_AP%7C1";Tend="524";Tstart="20";shortTE="F";uid="81d8ebc8-5a0f-4d9f-8e27-3721a70e49a1"
NC_042493.1	RepeatMasker	DNA/hAT-Ac	119417750	119418208	3288	+	.	ID="dna8-11_ap";Tend="1409";Tstart="101";shortTE="F";uid="f0e2d094-47b3-4aeb-9e65-f096022f8b92"
NC_042493.1	RepeatMasker	Unknown	85613266	85613450	422	+	.	ID="RND-4_FAMILY-1585";Tend="1207";Tstart="1002";shortTE="F";uid="512739a9-d956-4858-8ef3-556a7884b6dd"
NC_042493.1	RepeatMasker	DNA/hAT-Tip100	113010647	113010826	855	+	.	ID="RND-5_FAMILY-3568";Tend="1319";Tstart="1138";shortTE="F";uid="c50b48b2-632f-44e9-a2c5-c0f2f8ccfc1b"
NC_042493.1	RepeatMasker	Unknown	5625117	5625570	3176	+	.	ID="RND-1_FAMILY-360";Tend="1120";Tstart="662";shortTE="F";uid="024fc58f-57b8-4b5d-bb53-4c8a1165e967"
NC_042493.1	RepeatMasker	DNA/hAT-Tip100	128811448	128812239	2496	+	.	ID="RND-6_FAMILY-4641";Tend="1687";Tstart="969";shortTE="F";uid="7fbb414a-f615-4a6d-b26a-2eb5d33f4caa"
NC_042493.1	RepeatMasker	DNA/hAT-Tip100	11591947	11592777	5042	+	.	ID="RND-5_FAMILY-4689";Tend="1615";Tstart="793";shortTE="F";uid="9cf248ba-3346-4d3f-8048-474169c49df9"
NC_042493.1	RepeatMasker	Retroposon?	103741088	103741328	1407	+	.	ID="RND-6_FAMILY-728";Tend="856";Tstart="619";shortTE="F";uid="d9bea141-60aa-462e-89d1-1db8a2a55a59"
NC_042493.1	RepeatMasker	DNA	81974241	81974847	1986	+	.	ID="DNA8-27_AP";Tend="735";Tstart="1";shortTE="F";uid="0374873d-86b3-4855-8070-3c76a051d7a0"
NC_042493.1	RepeatMasker	DNA	90816796	90817225	444	+	.	ID="DNA8-38_AP";TEgroup="ctg_1%7CDNA8-38_AP%7C3";Tend="486";Tstart="1";shortTE="T";uid="dd75e273-52d8-4946-a130-f6e318d6b355"
NC_042493.1	RepeatMasker	DNA/hAT-Tip100	112307210	112307381	949	+	.	ID="DNA8-6_AP";Tend="172";Tstart="1";shortTE="F";uid="06086121-0b8e-4c23-aac3-c1f96df25147"
NC_042493.1	RepeatMasker	DNA/Kolobok-E	55805870	55806297	837	+	.	ID="rnd-5_family-2397";Tend="2229";Tstart="1944";shortTE="F";uid="561068c1-e535-467f-be6e-05a09561cdb4"
NC_042493.1	RepeatMasker	DNA/hAT-hAT19	101852678	101852999	837	+	.	ID="HAT-N6_AP";Tend="339";Tstart="1";shortTE="F";uid="521d59e9-182e-4818-ac5c-76cc4a111940"
NC_042493.1	RepeatMasker	Unknown	62935262	62935493	794	+	.	ID="RND-5_FAMILY-1868";Tend="1116";Tstart="873";shortTE="F";uid="ee43ddc9-18b6-4ec3-b669-67da48925809"
NC_042493.1	RepeatMasker	DNA/Ginger-1	80403891	80404436	3820	+	.	ID="RND-6_FAMILY-3871";Tend="1461";Tstart="927";shortTE="F";uid="f09a3568-4584-48f4-85ba-c9bd6532ebf7"
NC_042493.1	RepeatMasker	DNA/hAT-Tip100	83988322	83988667	2761	+	.	ID="DNA8-106_AP";Tend="348";Tstart="1";shortTE="F";uid="e9292a73-c478-460a-9e1f-d6fc034d40fc"
NC_042493.1	RepeatMasker	DNA/Kolobok-E	43763799	43764166	1584	+	.	ID="rnd-6_family-15442";Tend="2217";Tstart="1829";shortTE="F";uid="76d38d0f-67d5-4306-ad4f-3b8bbc203ffe"
NC_042493.1	RepeatMasker	Unknown	16005519	16005787	1323	+	.	ID="RND-6_FAMILY-17568";Tend="1792";Tstart="1503";shortTE="F";uid="b944406a-2294-46de-8786-4a9cfa9877f3"
NC_042493.1	RepeatMasker	DNA/hAT-Tip100	113325464	113325623	439	+	.	ID="RND-6_FAMILY-1170";Tend="1351";Tstart="1208";shortTE="F";uid="fb8f61b2-b4b0-47ed-a305-214bb37a1d5a"
NC_042493.1	RepeatMasker	DNA/Ginger-1	58896278	58896434	416	+	.	ID="RND-6_FAMILY-9672";Tend="2361";Tstart="2210";shortTE="F";uid="7ff349f9-e0da-4cf1-b974-99d87a67607c"
NC_042493.1	RepeatMasker	DNA/hAT-Tip100	70482827	70482936	481	+	.	ID="dna8-106_ap";Tend="425";Tstart="345";shortTE="F";uid="c1ee15ca-1c7e-47a1-98df-56193f3a50a9"
NC_042493.1	RepeatMasker	DNA/Ginger-1	51034913	51035236	493	+	.	ID="GINGER1-1_AP";Tend="4354";Tstart="4047";shortTE="F";uid="9c145583-ecd0-4c14-9403-e9d8fccfb1ef"
NC_042493.1	RepeatMasker	LTR/Gypsy	97814341	97814519	500	+	.	ID="RND-6_FAMILY-5903";Tend="193";Tstart="39";shortTE="F";uid="2ae8d5f3-fdcc-4192-80fb-1293452bc3ca"
NC_042493.1	RepeatMasker	DNA	56563044	56563191	577	+	.	ID="DNAX-10_AP";Tend="152";Tstart="1";shortTE="F";uid="57daaaf1-34ef-4498-99bd-7892282f0b88"
NC_042493.1	RepeatMasker	Unknown	75612609	75613504	6175	+	.	ID="RND-5_FAMILY-1725";Tend="1829";Tstart="919";shortTE="F";uid="a569b9df-bd5f-4b39-b57a-70fed0359bd4"
NC_042493.1	RepeatMasker	DNA/Kolobok-E	12444430	12444606	474	+	.	ID="RND-6_FAMILY-5494";Tend="920";Tstart="772";shortTE="F";uid="55da7240-e631-40a0-b16e-4e65c1efdc96"
NC_042493.1	RepeatMasker	DNA/hAT	115387714	115387944	1790	+	.	ID="DNA8-105_AP";Tend="650";Tstart="418";shortTE="F";uid="8ff4e607-9853-4ed6-b32a-31a2c32acf8e"
NC_042493.1	RepeatMasker	Unknown	47674033	47674505	2156	+	.	ID="RND-1_FAMILY-367";Tend="1173";Tstart="722";shortTE="F";uid="57534fbd-2f48-400b-91cb-30d53eab0352"
NC_042493.1	RepeatMasker	LTR/Pao	101416516	101416730	780	+	.	ID="RND-1_FAMILY-342";Tend="391";Tstart="179";shortTE="F";uid="77b161cb-d360-475e-850a-028346808a72"
NC_042493.1	RepeatMasker	RC/Helitron	31257291	31257644	2033	+	.	ID="RND-1_FAMILY-527";Tend="1015";Tstart="615";shortTE="F";uid="fbf782fb-9d9b-47ba-ac73-1d497e0dcb28"
NC_042493.1	RepeatMasker	DNA	118264285	118264607	2714	+	.	ID="RND-6_FAMILY-38477";Tend="913";Tstart="594";shortTE="F";uid="25141aae-b51a-46c0-ab99-4297955d6e38"
NC_042493.1	RepeatMasker	DNA/hAT-Charlie	103981984	103982495	3324	+	.	ID="RND-5_FAMILY-955";Tend="1404";Tstart="897";shortTE="F";uid="37a4c48c-935c-4219-adbb-b8954e2f7957"
NC_042493.1	RepeatMasker	DNA/hAT-Ac	66765390	66765662	1334	+	.	ID="RND-6_FAMILY-12898";Tend="827";Tstart="585";shortTE="F";uid="d8dd3e22-c50b-4f7d-856f-5e43827a7b0e"
NC_042493.1	RepeatMasker	DNA/Academ-1	46769229	46769442	429	+	.	ID="ACADEM-3_LMI";Tend="2054";Tstart="1842";shortTE="F";uid="8ada226e-d0b5-4cc7-a3eb-a2a257edc801"
NC_042493.1	RepeatMasker	Unknown	121569585	121569777	895	+	.	ID="RND-6_FAMILY-3520";Tend="1123";Tstart="932";shortTE="F";uid="856565d0-1322-42d8-bd95-d604c93af99a"
NC_042493.1	RepeatMasker	DNA/Kolobok-E	117110227	117110391	701	+	.	ID="RND-5_FAMILY-5933";Tend="1437";Tstart="1275";shortTE="F";uid="fd7d6881-af97-434c-8399-ade97802f39e"
NC_042493.1	RepeatMasker	DNA/hAT-Tip100	59330777	59332196	7832	+	.	ID="RND-6_FAMILY-2383";Tend="1797";Tstart="417";shortTE="F";uid="493a26b1-8d21-4d5c-a1a6-044075fa3542"
NC_042493.1	RepeatMasker	Unknown	57397373	57397626	2013	+	.	ID="RND-1_FAMILY-367";Tend="1122";Tstart="868";shortTE="F";uid="79cc34a8-0e71-4237-a2a2-3e9d742e5383"
NC_042493.1	RepeatMasker	DNA/hAT-hAT19	94421132	94421982	6657	+	.	ID="DNA8-49_AP";Tend="864";Tstart="1";shortTE="F";uid="f8b081a0-ef41-46c5-9295-34a61e9eed94"
NC_042493.1	RepeatMasker	DNA	12640223	12640664	2614	+	.	ID="TTAA7_AP";Tend="434";Tstart="1";shortTE="F";uid="59b9f8f8-73c7-4ea6-af11-a54712a9427c"
NC_042493.1	RepeatMasker	Unknown	6098669	6098835	1131	+	.	ID="RND-1_FAMILY-54";Tend="1007";Tstart="839";shortTE="F";uid="41e41d6e-bf15-4024-85a7-55a434c288e4"
NC_042493.1	RepeatMasker	DNA/TcMar-m44?	1517727	1517882	482	+	.	ID="dnax-4b_ap";Tend="172";Tstart="2";shortTE="F";uid="e73d094a-8b87-4d45-ba59-901cdc14356f"
NC_042493.1	RepeatMasker	DNA/Kolobok-E	110078705	110079615	5269	+	.	ID="RND-4_FAMILY-3163";Tend="1849";Tstart="940";shortTE="F";uid="93bc7f43-a1b9-44fd-a9f7-42f596274289"
NC_042493.1	RepeatMasker	Unknown	105181323	105181449	782	+	.	ID="RND-6_FAMILY-2950";Tend="1146";Tstart="1021";shortTE="F";uid="3eba861f-d9d0-4832-87c7-5bea95f2dd49"
NC_042493.1	RepeatMasker	DNA/P	116794223	116795054	4145	+	.	ID="RND-6_FAMILY-35765";Tend="1380";Tstart="533";shortTE="F";uid="85f2d49f-30cd-4feb-849c-1678719a57f0"
NC_042493.1	RepeatMasker	DNA/Kolobok-E	122032277	122032413	681	+	.	ID="RND-5_FAMILY-2397";Tend="1466";Tstart="1325";shortTE="F";uid="438b0ce8-e79e-4652-ae8e-34a0dad96885"
NC_042493.1	RepeatMasker	RC/Helitron	89268908	89269099	1110	+	.	ID="RND-6_FAMILY-4171";Tend="698";Tstart="503";shortTE="F";uid="2bab8cc8-1c25-488c-b54b-8ebf581ba4cc"
NC_042493.1	RepeatMasker	DNA/hAT	21563295	21564190	4727	+	.	ID="RND-6_FAMILY-45";Tend="1771";Tstart="908";shortTE="F";uid="07988969-dc87-4e11-8c94-4ad0aed6e7b1"
NC_042493.1	RepeatMasker	DNA/hAT	31564280	31564517	1186	+	.	ID="DNA8-105_AP";Tend="644";Tstart="421";shortTE="F";uid="c99490d5-7a93-45b4-8cba-6cae7e6a57ce"
NC_042493.1	RepeatMasker	DNA	125227849	125228454	2116	+	.	ID="TTAA19_AP";TEgroup="ctg_1%7CTTAA19_AP%7C7";Tend="528";Tstart="1";shortTE="F";uid="48593f2a-dacc-4400-a431-bb07e537c9c0"
NC_042493.1	RepeatMasker	Retroposon?	74065662	74066027	2907	+	.	ID="RND-6_FAMILY-7552";Tend="2574";Tstart="2204";shortTE="F";uid="ee98c992-67b5-46ea-92eb-4e8c1820ab02"
NC_042493.1	RepeatMasker	DNA	5267580	5267815	414	+	.	ID="dna4-1_ap";Tend="752";Tstart="534";shortTE="F";uid="6a9944dd-99e2-49f2-9a7d-f905ccf29117"
NC_042493.1	RepeatMasker	Retroposon?	23453765	23453931	990	+	.	ID="RND-6_FAMILY-29059";Tend="2348";Tstart="2177";shortTE="F";uid="526e8453-7042-49cd-b6f3-eacfb6068d33"
NC_042493.1	RepeatMasker	DNA	5946297	5946403	722	+	.	ID="TTAA13B_AP";Tend="105";Tstart="2";shortTE="F";uid="bf40550f-99d4-4bc1-9f4e-20be7f000254"
NC_042493.1	RepeatMasker	Unknown	75454431	75455799	1975	+	.	ID="RND-5_FAMILY-4704";Tend="2166";Tstart="808";shortTE="F";uid="d4653aa0-6ecd-4535-a113-d1c23bdd5764"
NC_042493.1	RepeatMasker	Unknown	44380925	44381149	1818	+	.	ID="RND-1_FAMILY-522";Tend="1217";Tstart="983";shortTE="F";uid="51f3089b-3fdc-4a32-a5b6-8875cbee3bad"
NC_042493.1	RepeatMasker	Unknown	75173830	75174039	1334	+	.	ID="RND-1_FAMILY-185";Tend="1172";Tstart="958";shortTE="F";uid="a6749cb8-eccf-4fb4-8540-f0648c18dec1"
NC_042493.1	RepeatMasker	DNA/hAT-Charlie	52288711	52289033	494	+	.	ID="HAT-34_LSAL";Tend="1393";Tstart="1071";shortTE="F";uid="be0d38f8-0f36-4bbf-bc68-a859af4ff828"
NC_042493.1	RepeatMasker	DNA/Ginger-1	62611025	62611557	2793	+	.	ID="rnd-6_family-3871";Tend="1445";Tstart="808";shortTE="F";uid="6f2f8369-7b70-4f37-966e-8ed57f0b833e"
NC_042493.1	RepeatMasker	DNA/hAT-Tip100	111629423	111629941	1879	+	.	ID="DNA8-106_AP";TEgroup="ctg_1%7CDNA8-106_AP%7C57";Tend="954";Tstart="1";shortTE="F";uid="4f07701b-5354-43a5-ab6f-4a204ef49bda"
NC_042493.1	RepeatMasker	DNA/Ginger-1	64678705	64678863	469	+	.	ID="RND-6_FAMILY-20286";Tend="1232";Tstart="1069";shortTE="F";uid="8f7dae60-1d2b-4ae3-a4bb-2302cb608336"
NC_042493.1	RepeatMasker	Retroposon?	30897923	30898136	988	+	.	ID="RND-5_FAMILY-1426";Tend="2386";Tstart="1850";shortTE="F";uid="831ec56b-2fe7-4bd3-9754-81a38766f8d6"
NC_042493.1	RepeatMasker	DNA	116388433	116388621	1052	+	.	ID="DNA8-31_AP";Tend="390";Tstart="197";shortTE="F";uid="a1618dc8-01b4-4924-8387-d7eab723d32b"
NC_042493.1	RepeatMasker	DNA/Ginger-1	111171103	111171587	2961	+	.	ID="rnd-6_family-20286";Tend="1212";Tstart="739";shortTE="F";uid="cafef67b-89f0-4640-923c-353eb6b59cd2"
NC_042493.1	RepeatMasker	DNA/hAT-Tip100	64594671	64595017	1573	+	.	ID="dna8-87_ap";Tend="713";Tstart="146";shortTE="F";uid="ec67a35f-a0ac-4cea-bec6-d735a3dbafe4"
NC_042493.1	RepeatMasker	Unknown	38156208	38156364	774	+	.	ID="RND-5_FAMILY-177";Tend="1170";Tstart="1025";shortTE="F";uid="e6de379a-eaee-45ef-80e3-09c2eae5c302"
NC_042493.1	RepeatMasker	DNA/Sola-1	69530581	69532473	8023	+	.	ID="RND-6_FAMILY-20691";Tend="1966";Tstart="57";shortTE="F";uid="42f22938-d298-4274-954f-21a48116155c"
NC_042493.1	RepeatMasker	Unknown	40047354	40047739	2108	+	.	ID="RND-6_FAMILY-28347";Tend="966";Tstart="626";shortTE="F";uid="60a82e5b-8d47-4ecf-a526-3bfd8826803e"
NC_042493.1	RepeatMasker	Retroposon?	107902834	107903797	5953	+	.	ID="SINE2-1_AP";Tend="1770";Tstart="956";shortTE="F";uid="3bbd2326-2287-405a-9df2-51a18b0d9601"
NC_042493.1	RepeatMasker	DNA/hAT-Tip100	96751481	96751748	1178	+	.	ID="HAT-N16_AP";Tend="564";Tstart="281";shortTE="F";uid="20f6c2eb-aeaf-4297-a27c-234247aa0019"
NC_042493.1	RepeatMasker	LINE/R1	12607165	12607742	874	+	.	ID="SART-9_API";Tend="3675";Tstart="3001";shortTE="F";uid="c9a39014-f276-40f8-8dbc-7ea2148837a5"
NC_042493.1	RepeatMasker	Retroposon?	57624310	57625055	1071	+	.	ID="SINE2-2_AP";Tend="1536";Tstart="825";shortTE="F";uid="6873e6b3-000f-4c94-996d-603779a94ed0"
NC_042493.1	RepeatMasker	Retroposon?	106283506	106284054	4634	+	.	ID="SINE2-2_AP";Tend="1998";Tstart="1449";shortTE="F";uid="7aa36e58-0efd-4dd0-85aa-6aa819c66aab"
NC_042493.1	RepeatMasker	Unknown	40746772	40747165	1437	+	.	ID="RND-1_FAMILY-360";Tend="1149";Tstart="741";shortTE="F";uid="89c9979a-8924-4ca9-83d3-b8dc9679850f"
NC_042493.1	RepeatMasker	LINE/R1	123800950	123801129	743	+	.	ID="RND-1_FAMILY-486";Tend="1682";Tstart="1512";shortTE="F";uid="fe878b5d-1850-4360-8c29-1991b3a4e902"
NC_042493.1	RepeatMasker	DNA/TcMar-m44	89184790	89185246	3690	+	.	ID="RND-5_FAMILY-3356";Tend="1419";Tstart="941";shortTE="F";uid="1b303256-aa45-4ecc-b5a0-24060ef8227f"
NC_042493.1	RepeatMasker	DNA/hAT-Tip100	102135263	102135479	470	+	.	ID="RND-6_FAMILY-5882";Tend="305";Tstart="91";shortTE="F";uid="5be0a282-5ee5-47cd-810e-70ccfe37576c"
NC_042493.1	RepeatMasker	LTR/Gypsy	55853852	55854502	1604	+	.	ID="RND-6_FAMILY-14850";Tend="641";Tstart="21";shortTE="F";uid="2771ffe9-6b93-4005-84af-83515d793606"
NC_042493.1	RepeatMasker	DNA/Sola-1	29819528	29819734	743	+	.	ID="RND-6_FAMILY-11706";Tend="1093";Tstart="886";shortTE="F";uid="e46ff42b-54f2-4ab6-8b55-752369cbb994"
NC_042493.1	RepeatMasker	DNA	115657480	115657583	496	+	.	ID="RND-5_FAMILY-294";Tend="556";Tstart="461";shortTE="F";uid="48a3b586-6b4c-4c72-82ca-95a807ce4f38"
NC_042493.1	RepeatMasker	DNA	32301275	32301645	2571	+	.	ID="DNA4-3_AP";Tend="637";Tstart="271";shortTE="F";uid="c6f5dd7d-e13d-443c-9d17-936277c32bf3"
NC_042493.1	RepeatMasker	Unknown	108359895	108360080	578	+	.	ID="RND-5_FAMILY-9090";Tend="1111";Tstart="943";shortTE="F";uid="79c56c21-3298-4ff9-a6a3-40782ba23e74"
NC_042493.1	RepeatMasker	Retroposon?	65681186	65681853	3292	+	.	ID="RND-6_FAMILY-11842";Tend="2130";Tstart="1400";shortTE="F";uid="93760d5b-7750-4c61-9348-e805d377541e"
NC_042493.1	RepeatMasker	DNA	89272143	89272504	2668	+	.	ID="TTAA2_AP";Tend="362";Tstart="1";shortTE="F";uid="5962e304-c5ed-4b49-8929-2552929c4c20"
NC_042493.1	RepeatMasker	DNA/Ginger-1	21103759	21104525	5127	+	.	ID="RND-6_FAMILY-1559";Tend="1774";Tstart="1008";shortTE="F";uid="0dddd540-ec16-4352-804e-73eeace01cb1"
NC_042493.1	RepeatMasker	DNA/Kolobok-E	98820893	98821706	4877	+	.	ID="RND-4_FAMILY-3163";Tend="1838";Tstart="964";shortTE="F";uid="9582a22f-4eac-4372-8be5-02a471f5c7bd"
NC_042493.1	RepeatMasker	DNA/hAT-Tip100	47847447	47848627	7690	+	.	ID="RND-1_FAMILY-337";Tend="1140";Tstart="1";shortTE="F";uid="cd98cf8d-5775-4970-af78-b258278980f7"
NC_042493.1	RepeatMasker	Unknown	37950426	37950595	530	+	.	ID="RND-5_FAMILY-542";Tend="920";Tstart="753";shortTE="F";uid="8175f585-fd28-416a-aada-d1e457669f6f"
NC_042493.1	RepeatMasker	DNA/hAT	123809072	123809477	1271	+	.	ID="RND-5_FAMILY-4993";TEgroup="ctg_1%7CRND-5_FAMILY-4993%7C8";Tend="1649";Tstart="886";shortTE="F";uid="16cf8902-4f34-49ff-842b-7313ee0999d9"
NC_042493.1	RepeatMasker	Unknown	37399853	37400131	485	+	.	ID="RND-6_FAMILY-2011";Tend="702";Tstart="425";shortTE="F";uid="1ee1cc73-b703-4bd9-8db1-645a9f184dcc"
NC_042493.1	RepeatMasker	DNA/hAT-Ac	7833371	7833587	1306	+	.	ID="RND-5_FAMILY-5844";Tend="1836";Tstart="1615";shortTE="F";uid="ae69fa90-ba90-417f-8abf-ae5085e758b0"
NC_042493.1	RepeatMasker	Unknown	72965039	72965173	507	+	.	ID="RND-6_FAMILY-17765";Tend="1206";Tstart="1077";shortTE="F";uid="5773d63d-229c-4bb8-a4cb-13384488e6bb"
NC_042493.1	RepeatMasker	DNA/Kolobok-E	116791931	116792164	587	+	.	ID="RND-6_FAMILY-829";Tend="1186";Tstart="946";shortTE="F";uid="bcb13f8c-161c-40a6-a4c9-45bb1dea5a20"
NC_042493.1	RepeatMasker	Retroposon?	54549667	54549798	475	+	.	ID="RND-6_FAMILY-15586";Tend="2435";Tstart="2314";shortTE="F";uid="89c70f31-3d65-4c7b-8500-377be773dbb4"
NC_042493.1	RepeatMasker	DNA/Kolobok-E	82923298	82923809	794	+	.	ID="RND-6_FAMILY-829";Tend="1562";Tstart="1004";shortTE="F";uid="c963173d-5c03-4525-b61f-dc5a96d82814"
NC_042493.1	RepeatMasker	DNA/hAT-Tip100	19910388	19910578	655	+	.	ID="DNA8-87_AP";Tend="822";Tstart="666";shortTE="F";uid="f8b2731d-3e7c-4c4a-9b69-3d72cf34525a"
NC_042493.1	RepeatMasker	DNA/hAT	58761821	58762475	4945	+	.	ID="RND-1_FAMILY-534";Tend="1124";Tstart="479";shortTE="F";uid="306f86c0-0992-4a70-afb7-71d97603c05b"
NC_042493.1	RepeatMasker	DNA/hAT-Tip100	33422284	33422527	777	+	.	ID="dna8-106_ap";Tend="720";Tstart="494";shortTE="F";uid="00440bfe-5dbd-4d75-9681-209c39cae1e8"
NC_042493.1	RepeatMasker	LTR/Gypsy	36291351	36292635	9837	+	.	ID="RND-6_FAMILY-1796";Tend="1697";Tstart="423";shortTE="F";uid="ab06ca18-5c12-46b5-a0a3-bf4d3160e228"
NC_042493.1	RepeatMasker	DNA/Kolobok-E	120626810	120626942	805	+	.	ID="RND-5_FAMILY-4135";Tend="1235";Tstart="1098";shortTE="F";uid="c166713c-2b78-468d-9695-95c497414502"
NC_042493.1	RepeatMasker	DNA/Ginger-1	36311942	36312497	2431	+	.	ID="RND-6_FAMILY-9672";Tend="2292";Tstart="1756";shortTE="F";uid="32fd60bb-4b58-4602-819e-6082ef3d500c"
NC_042493.1	RepeatMasker	Retroposon?	112496995	112497707	803	+	.	ID="RND-6_FAMILY-14959";Tend="756";Tstart="89";shortTE="F";uid="7c4620c8-1a57-4cee-8bfa-0c4ef0978ea3"
NC_042493.1	RepeatMasker	DNA/Ginger	50034240	50034439	1009	+	.	ID="RND-6_FAMILY-2771";Tend="2539";Tstart="2331";shortTE="F";uid="eaaa55e9-7981-4710-b7e0-bc4540eeb9ec"
NC_042493.1	RepeatMasker	DNA/hAT-Ac	5610848	5611129	2330	+	.	ID="DNA8-93_AP";Tend="478";Tstart="196";shortTE="F";uid="e5708b89-db3d-4ec7-a667-58b119bfbaed"
NC_042493.1	RepeatMasker	Retroposon?	90500666	90500783	1714	+	.	ID="RND-5_FAMILY-836";Tend="1723";Tstart="1171";shortTE="F";uid="7044a3f2-e13c-4bd8-a0c3-e35ea01460dd"
NC_042493.1	RepeatMasker	Unknown	44321499	44322149	4353	+	.	ID="RND-1_FAMILY-58";Tend="1653";Tstart="968";shortTE="F";uid="d3e55281-af46-4019-8c79-90c1d6f48750"
NC_042493.1	RepeatMasker	DNA/hAT-Tip100	129747806	129748216	497	+	.	ID="RND-1_FAMILY-278";Tend="1390";Tstart="958";shortTE="F";uid="dd9b14ed-b7e1-43af-b909-57699eb3b85b"
NC_042493.1	RepeatMasker	DNA/hAT-Ac	93363872	93364179	1572	+	.	ID="DNA8-20_AP";Tend="333";Tstart="1";shortTE="F";uid="613a6c20-d67c-412e-8fc2-f5c97c78755d"
NC_042493.1	RepeatMasker	LINE/CR1	128068826	128069400	3093	+	.	ID="RND-6_FAMILY-17112";Tend="977";Tstart="373";shortTE="F";uid="81479fa8-6fbb-4760-9221-15c2b61107e1"
NC_042493.1	RepeatMasker	LTR/Pao	101043468	101044013	4888	+	.	ID="BEL2-LTR_AP";Tend="545";Tstart="1";shortTE="F";uid="46d2d08e-63c2-4ffa-9df1-55136014461e"
NC_042493.1	RepeatMasker	DNA/hAT-hAT19	130780958	130781513	1481	+	.	ID="DNA8-95_AP";TEgroup="ctg_1%7CDNA8-95_AP%7C3";Tend="968";Tstart="1";shortTE="F";uid="00b320db-995b-41c2-a72b-7e0f639530da"
NC_042493.1	RepeatMasker	Retroposon?	25133379	25133735	1241	+	.	ID="RND-5_FAMILY-7341";Tend="1949";Tstart="1609";shortTE="F";uid="bf26ec2b-cab7-4772-851d-00055a624b1d"
NC_042493.1	RepeatMasker	RC/Helitron	74269510	74269951	1181	+	.	ID="RND-1_FAMILY-33";Tend="1438";Tstart="974";shortTE="F";uid="2ad91062-5b0f-4e3f-9be8-2f286b87c3d2"
NC_042493.1	RepeatMasker	DNA/Ginger-1	129748520	129748762	1079	+	.	ID="rnd-6_family-954";Tend="1031";Tstart="734";shortTE="F";uid="de64b359-d5d3-4402-9130-e3f11cab00ba"
NC_042493.1	RepeatMasker	Retroposon?	70884669	70885471	5832	+	.	ID="RND-6_FAMILY-2390";Tend="2094";Tstart="1294";shortTE="F";uid="bb778e0b-583b-4216-a930-ce85b0598414"
NC_042493.1	RepeatMasker	Retroposon?	68414645	68414791	497	+	.	ID="RND-6_FAMILY-7552";Tend="2564";Tstart="2482";shortTE="F";uid="b214bb39-fdf7-49e4-8d6a-66c2d51a1c0d"
NC_042493.1	RepeatMasker	DNA	81519094	81519531	1560	+	.	ID="TTAA3_AP";Tend="411";Tstart="1";shortTE="F";uid="07882cde-9bc8-492c-a55c-1ce9d407bcaa"
NC_042493.1	RepeatMasker	DNA	1879763	1880060	1885	+	.	ID="DNA8-30_AP";Tend="312";Tstart="1";shortTE="F";uid="237e8d76-ab42-4ddd-b32b-0d194f55c8e6"
NC_042493.1	RepeatMasker	Retroposon?	54995032	54995212	610	+	.	ID="RND-5_FAMILY-1426";Tend="2458";Tstart="2248";shortTE="F";uid="bf5121aa-d395-4abf-a4e3-44f152c2aa95"
NC_042493.1	RepeatMasker	DNA/Kolobok-E	14747376	14747614	927	+	.	ID="RND-6_FAMILY-15442";Tend="2291";Tstart="2075";shortTE="F";uid="a828f737-2fe4-4f60-9a3f-d78996b5b738"
NC_042493.1	RepeatMasker	DNA	38386492	38386924	2187	+	.	ID="ttaa4c_ap";Tend="420";Tstart="1";shortTE="F";uid="4eb5ffcf-90ef-4c0f-9387-2dc09b94b419"
NC_042493.1	RepeatMasker	DNA/Ginger-1	116124070	116124306	1563	+	.	ID="RND-6_FAMILY-14973";Tend="1498";Tstart="1265";shortTE="F";uid="e6bc6f06-26ed-48a4-9092-3354db67f977"
NC_042493.1	RepeatMasker	DNA/hAT-Charlie	106006659	106006988	2546	+	.	ID="DNA8-33_AP";Tend="328";Tstart="1";shortTE="F";uid="8ed0eb1f-d33c-482d-9d19-a6caf57ccbd4"
NC_042493.1	RepeatMasker	DNA	117634822	117635029	604	+	.	ID="RND-6_FAMILY-1633";Tend="1113";Tstart="900";shortTE="F";uid="917c94c7-894a-4341-b0cb-e3ac0bcc3a1f"
NC_042493.1	RepeatMasker	DNA	98813174	98813412	1588	+	.	ID="TTAA2_AP";Tend="427";Tstart="190";shortTE="F";uid="c065fb88-6b9a-4edd-8996-0a53a3eeb3f4"
NC_042493.1	RepeatMasker	DNA/hAT-Ac	43832058	43832183	661	+	.	ID="dna8-39_ap";Tend="126";Tstart="1";shortTE="F";uid="14675e80-a1f5-49ee-9ce5-f1d720aac960"
NC_042493.1	RepeatMasker	DNA/hAT	9144970	9145341	540	+	.	ID="DNA8-1_AP";TEgroup="ctg_1%7CDNA8-1_AP%7C1";Tend="523";Tstart="118";shortTE="T";uid="1bec0a6d-dcb9-40da-8335-90cea9f49851"
NC_042493.1	RepeatMasker	Unknown	45543699	45544293	4678	+	.	ID="RND-6_FAMILY-1226";Tend="1389";Tstart="802";shortTE="F";uid="35ace41c-2fdb-4b19-817d-b787f3daae96"
NC_042493.1	RepeatMasker	DNA	125881298	125881828	2882	+	.	ID="RND-4_FAMILY-649";Tend="1369";Tstart="846";shortTE="F";uid="64d19be1-e4c1-4e8f-9f60-9a8116428e7e"
NC_042493.1	RepeatMasker	DNA/hAT	114145677	114146156	2597	+	.	ID="RND-5_FAMILY-1289";Tend="1317";Tstart="837";shortTE="F";uid="1751129a-f3dc-48e2-b93a-3ea4d896d39e"
NC_042493.1	RepeatMasker	Unknown	123598943	123599149	913	+	.	ID="RND-6_FAMILY-10174";Tend="1192";Tstart="963";shortTE="F";uid="14ab3188-815c-4a86-aa34-e026a2689930"
NC_042493.1	RepeatMasker	Retroposon?	4857494	4857596	472	+	.	ID="RND-6_FAMILY-6254";Tend="107";Tstart="1";shortTE="F";uid="3cb43bc3-6320-4beb-8a71-d99b563ed1cb"
NC_042493.1	RepeatMasker	DNA/MULE-MuDR	121819931	121820177	1395	+	.	ID="RND-5_FAMILY-397";Tend="1436";Tstart="1185";shortTE="F";uid="76fb5b87-2cd8-4027-9971-4d178d626576"
NC_042493.1	RepeatMasker	DNA/Ginger-1	51438466	51439179	1652	+	.	ID="rnd-6_family-20286";Tend="1448";Tstart="738";shortTE="F";uid="4463a777-6205-4949-8706-9ea205fe1d8f"
NC_042493.1	RepeatMasker	DNA	64331779	64332321	3140	+	.	ID="TTAA14_AP";Tend="551";Tstart="31";shortTE="F";uid="7d291481-4560-432c-81e7-9eb04606d797"
NC_042493.1	RepeatMasker	DNA/Kolobok-E	29731343	29731521	793	+	.	ID="RND-5_FAMILY-2139";Tend="855";Tstart="689";shortTE="F";uid="0de84d5a-74cf-4e33-8eca-6130a3df7c08"
NC_042493.1	RepeatMasker	DNA/hAT	93552976	93553379	3537	+	.	ID="DNA8-37_AP";Tend="404";Tstart="1";shortTE="F";uid="78445b45-7877-4746-9418-f019846a248b"
NC_042493.1	RepeatMasker	LINE/Penelope	49856870	49857045	554	+	.	ID="PENELOPE-N1_PH";Tend="227";Tstart="47";shortTE="F";uid="41db9a0a-aa34-4c02-a016-9732237f752f"
NC_042493.1	RepeatMasker	Unknown	127293361	127293832	557	+	.	ID="RND-1_FAMILY-229";Tend="1989";Tstart="1560";shortTE="F";uid="951c8ec4-117d-450a-ab23-32b0b91ff440"
NC_042493.1	RepeatMasker	DNA/Ginger-1	123059769	123060172	669	+	.	ID="RND-6_FAMILY-9672";Tend="2200";Tstart="1781";shortTE="F";uid="fcfd829a-6251-4aaa-9502-3f607ed2ac3d"
NC_042493.1	RepeatMasker	LINE/RTE-BovB	70123556	70123884	681	+	.	ID="RND-5_FAMILY-3071";Tend="1162";Tstart="834";shortTE="F";uid="b6d663e3-8b21-4efc-971e-f38e7f578138"
NC_042493.1	RepeatMasker	DNA	15948261	15948706	3489	+	.	ID="DNA8-69_AP";Tend="439";Tstart="1";shortTE="F";uid="0f328b8d-66a0-4719-9f0d-a1ddcfbe2702"
NC_042493.1	RepeatMasker	DNA/hAT?	12638806	12639472	5555	+	.	ID="RND-1_FAMILY-4";Tend="1773";Tstart="1106";shortTE="F";uid="6a00a332-ed2e-47fa-87f4-ac02b704ff2c"
NC_042493.1	RepeatMasker	DNA/CMC-EnSpm	49401771	49402055	414	+	.	ID="RND-1_FAMILY-544";Tend="1411";Tstart="1122";shortTE="F";uid="e0b8eda2-2ce3-4ac1-9041-8a261b117ba0"
NC_042493.1	RepeatMasker	Retroposon?	130111359	130111739	739	+	.	ID="RND-6_FAMILY-18690";Tend="688";Tstart="82";shortTE="F";uid="f1e6ab36-8044-41b9-9870-b9c800985459"
NC_042493.1	RepeatMasker	DNA/hAT-hAT19	113876485	113876746	1595	+	.	ID="HAT-N7_AP";Tend="647";Tstart="380";shortTE="F";uid="432abfae-c1ff-4250-b643-927d8a384b7f"
NC_042493.1	RepeatMasker	DNA	66842993	66843120	708	+	.	ID="TTAA3B_AP";Tend="436";Tstart="284";shortTE="F";uid="f3e94a6d-ab1d-4b94-8151-71e215963f6b"
NC_042493.1	RepeatMasker	DNA/Kolobok-E	6165861	6165970	462	+	.	ID="RND-1_FAMILY-472";Tend="965";Tstart="866";shortTE="F";uid="b60eb141-3ac0-4393-9db7-bad3693f17e0"
NC_042493.1	RepeatMasker	DNA	109786768	109787120	981	+	.	ID="dnax-2_ap";Tend="467";Tstart="1";shortTE="F";uid="82de3add-3d17-4aca-9a5b-179bcf2c8dc3"
NC_042493.1	RepeatMasker	Retroposon?	53442287	53442554	1234	+	.	ID="RND-6_FAMILY-11842";Tend="2222";Tstart="1920";shortTE="F";uid="85562ff4-67b1-47f4-9627-62b0fb87d544"
NC_042493.1	RepeatMasker	DNA/TcMar-Fot1	86068978	86069085	678	+	.	ID="RND-5_FAMILY-1146";Tend="2134";Tstart="2033";shortTE="F";uid="0dbdbc90-f4e3-41d9-b55f-99b23e0e48ee"
NC_042493.1	RepeatMasker	DNA/Ginger-1	22423039	22424596	8494	+	.	ID="RND-6_FAMILY-22402";TEgroup="ctg_1%7CRND-6_FAMILY-22402%7C3";Tend="2552";Tstart="1132";shortTE="F";uid="00524a25-c2d1-44b8-b76b-85a352c33d18"
NC_042493.1	RepeatMasker	Retroposon?	5634040	5634182	589	+	.	ID="RND-6_FAMILY-728";Tend="885";Tstart="739";shortTE="F";uid="00a0422f-cfdf-44c9-a3ab-31188dbb76b1"
NC_042493.1	RepeatMasker	DNA/Ginger-1	100259712	100260284	4504	+	.	ID="RND-5_FAMILY-7031";Tend="1445";Tstart="880";shortTE="F";uid="a191b38e-af67-4392-9ec4-2b7bf1ce61b7"
NC_042493.1	RepeatMasker	DNA/Ginger-1	84562146	84562882	646	+	.	ID="RND-6_FAMILY-9672";Tend="1527";Tstart="874";shortTE="F";uid="af0d149d-667a-4030-9eb5-3f71d08d2dc6"
NC_042493.1	RepeatMasker	DNA/hAT-Tip100	51505591	51506170	3406	+	.	ID="RND-6_FAMILY-25633";TEgroup="ctg_1%7CRND-6_FAMILY-25633%7C2";Tend="1501";Tstart="826";shortTE="F";uid="da4875b3-da3b-4782-888c-5cf7da29e056"
NC_042493.1	RepeatMasker	DNA/hAT-Tip100	82482031	82482581	4299	+	.	ID="RND-6_FAMILY-15278";Tend="1360";Tstart="814";shortTE="F";uid="77b768f0-49d9-4547-8bdf-b0577a997a2b"
NC_042493.1	RepeatMasker	DNA/Ginger-1	76165684	76166441	2686	+	.	ID="RND-6_FAMILY-9672";Tend="2288";Tstart="1462";shortTE="F";uid="1c6ff034-1e59-4cc7-a660-b61727e7711a"
NC_042493.1	RepeatMasker	Unknown	129132477	129132973	1105	+	.	ID="RND-6_FAMILY-12364";Tend="1570";Tstart="929";shortTE="F";uid="64ac7356-1c77-4cea-8615-15242490fbcc"
NC_042493.1	RepeatMasker	DNA/MULE-MuDR	15188008	15188202	662	+	.	ID="rnd-6_family-10985";Tend="1078";Tstart="911";shortTE="F";uid="8e2c85a9-0e68-4946-aae5-e5e2a2c2f25f"
NC_042493.1	RepeatMasker	DNA	99812482	99812637	851	+	.	ID="RND-6_FAMILY-11787";Tend="1808";Tstart="1656";shortTE="F";uid="8b82795b-17d3-40d6-a117-1a8eb2ef6ae6"
NC_042493.1	RepeatMasker	DNA/Kolobok-E	67247316	67247854	2714	+	.	ID="RND-6_FAMILY-15442";Tend="2168";Tstart="1651";shortTE="F";uid="91aa2f30-c46e-434f-8467-6808e9cbcfa9"
NC_042493.1	RepeatMasker	DNA/Sola-1	129408971	129409186	728	+	.	ID="SOLA1-9_AP";Tend="1993";Tstart="1782";shortTE="F";uid="1c9540ce-fb5f-45e1-bbe3-80040b544bd5"
NC_042493.1	RepeatMasker	DNA	71932265	71932993	1157	+	.	ID="DNA4-2_AP";Tend="768";Tstart="26";shortTE="F";uid="e4646f35-6d33-41f4-affd-4a0624e6965f"
NC_042493.1	RepeatMasker	DNA/Ginger	120065383	120065541	412	+	.	ID="RND-6_FAMILY-2771";Tend="1740";Tstart="1587";shortTE="F";uid="933dbee3-7c69-4b5b-be86-7b2259db2762"
NC_042493.1	RepeatMasker	Unknown	47659039	47659236	1026	+	.	ID="RND-1_FAMILY-478";Tend="1232";Tstart="1048";shortTE="F";uid="e2545c32-37e3-4af9-91cc-7a3083870d7c"
NC_042493.1	RepeatMasker	Unknown	40634435	40634739	2537	+	.	ID="RND-6_FAMILY-3622";Tend="1066";Tstart="762";shortTE="F";uid="36a2ac86-7f2f-400d-8f0c-6fdbc7ef3bb3"
NC_042493.1	RepeatMasker	RC/Helitron	45401622	45401826	1267	+	.	ID="RND-1_FAMILY-5";Tend="1339";Tstart="1132";shortTE="F";uid="5b62c372-5876-4bdd-a1d4-f76ca820e101"
NC_042493.1	RepeatMasker	DNA/hAT-Tip100	92413830	92414591	1288	+	.	ID="RND-6_FAMILY-416";TEgroup="ctg_1%7CRND-6_FAMILY-416%7C10";Tend="1690";Tstart="762";shortTE="F";uid="44740b98-f03f-423c-a0c1-0e8cb1ae13f2"
NC_042493.1	RepeatMasker	DNA/CMC-Transib	2225310	2228305	21418	+	.	ID="RND-6_FAMILY-22337";Tend="3230";Tstart="479";shortTE="F";uid="639177d3-1fae-40f8-b0cc-777a76f325eb"
NC_042493.1	RepeatMasker	Unknown	130349887	130350207	2370	+	.	ID="RND-6_FAMILY-3215";Tend="1292";Tstart="951";shortTE="F";uid="cfadfd83-223e-4533-b524-82a3ed7c3260"
NC_042493.1	RepeatMasker	DNA	76420523	76420638	500	+	.	ID="DNA8-31_AP";Tend="594";Tstart="477";shortTE="F";uid="686976cc-13ca-468b-aeb4-e608f8bd0c67"
NC_042493.1	RepeatMasker	DNA/hAT-Tip100	16147634	16148082	3411	+	.	ID="RND-1_FAMILY-480";Tend="1319";Tstart="866";shortTE="F";uid="cb197d9c-6e4a-434b-ba05-459bf3d00ca3"
NC_042493.1	RepeatMasker	DNA/hAT-hAT19	121389534	121389666	559	+	.	ID="RND-6_FAMILY-23489";Tend="855";Tstart="715";shortTE="F";uid="3ddccae5-64ab-451f-ad09-15bdaf9aa1fb"
NC_042493.1	RepeatMasker	DNA/TcMar-Tc4	11728849	11729183	1811	+	.	ID="RND-6_FAMILY-2166";Tend="1708";Tstart="1367";shortTE="F";uid="f807ddb3-eb87-43bd-8aa4-e13413936b8d"
NC_042493.1	RepeatMasker	Unknown	32314824	32315566	6473	+	.	ID="RND-1_FAMILY-122";Tend="1130";Tstart="390";shortTE="F";uid="853645be-755b-47ae-9317-49d5877e5df4"
NC_042493.1	RepeatMasker	DNA	82037174	82037608	2341	+	.	ID="TTAA12_AP";Tend="433";Tstart="2";shortTE="F";uid="8c56b652-18cf-4080-8c5c-10eed5e81a3a"
NC_042493.1	RepeatMasker	Unknown	122159761	122160410	3453	+	.	ID="RND-5_FAMILY-6021";TEgroup="ctg_1%7CRND-5_FAMILY-6021%7C4";Tend="1660";Tstart="886";shortTE="F";uid="84d16616-727d-4148-b439-fecafd16d669"
NC_042493.1	RepeatMasker	DNA/Ginger-1	4959329	4959923	1851	+	.	ID="RND-6_FAMILY-9672";Tend="1538";Tstart="886";shortTE="F";uid="da111954-de0a-44d6-a945-d6b994e91c8b"
NC_042493.1	RepeatMasker	DNA/hAT	100530350	100530639	2034	+	.	ID="DNA8-85_AP";Tend="311";Tstart="1";shortTE="F";uid="72c047f5-f37e-44a9-a00e-f4c83732a7cc"
NC_042493.1	RepeatMasker	DNA/hAT?	95091640	95091830	498	+	.	ID="RND-5_FAMILY-3458";Tend="1125";Tstart="923";shortTE="F";uid="e4f8e886-92cb-4e13-979e-1eafb742a3f0"
NC_042493.1	RepeatMasker	DNA/hAT?	103945318	103945603	1187	+	.	ID="RND-6_FAMILY-13469";Tend="1192";Tstart="931";shortTE="F";uid="7e3bd828-94e9-4408-b018-f341af98c35d"
NC_042493.1	RepeatMasker	DNA/hAT-Ac	114340797	114341165	1606	+	.	ID="DNA8-67_AP";Tend="381";Tstart="2";shortTE="F";uid="4be9ed26-d23f-4cbe-9ec1-6f7c04ac9d41"
NC_042493.1	RepeatMasker	Retroposon?	22905019	22905258	678	+	.	ID="RND-6_FAMILY-29059";Tend="2359";Tstart="2108";shortTE="F";uid="03f1d0c0-e804-4c0b-b3b3-53432d5ebc4b"
NC_042493.1	RepeatMasker	DNA/hAT-Charlie	57509464	57509589	430	+	.	ID="RND-5_FAMILY-1860";Tend="1066";Tstart="948";shortTE="F";uid="ca9860d0-2bfb-4f85-af6d-1385f141a388"
NC_042493.1	RepeatMasker	DNA	17024408	17024810	1765	+	.	ID="DNAX-2_AP";Tend="467";Tstart="66";shortTE="F";uid="b247ccd1-3cba-4243-b044-2f230badc666"
NC_042493.1	RepeatMasker	DNA/hAT-Tip100	74718521	74718657	856	+	.	ID="RND-1_FAMILY-101";Tend="1857";Tstart="1715";shortTE="F";uid="0cbddf8a-6d02-4f3e-98dc-bbab0e03a57d"
NC_042493.1	RepeatMasker	RC/Helitron	129176199	129176517	1820	+	.	ID="RND-4_FAMILY-831";Tend="1444";Tstart="1126";shortTE="F";uid="1f97bd7a-f049-4c9e-8396-b33de1b8e106"
NC_042493.1	RepeatMasker	DNA	86706558	86706782	701	+	.	ID="dna4-2_ap";Tend="229";Tstart="8";shortTE="F";uid="696f8e95-1080-4997-a054-f9fb13d06ec9"
NC_042493.1	RepeatMasker	DNA	25206714	25206937	946	+	.	ID="RND-1_FAMILY-238";Tend="1550";Tstart="1341";shortTE="F";uid="aecaa066-0a05-46b8-9bcc-0586b3eaca4f"
NC_042493.1	RepeatMasker	DNA/Kolobok-E	52985569	52985976	2411	+	.	ID="RND-6_FAMILY-15442";Tend="2265";Tstart="1849";shortTE="F";uid="1c9f0d77-83da-4f71-a173-dca874ab12f8"
NC_042493.1	RepeatMasker	Retroposon?	33732953	33733623	4772	+	.	ID="RND-6_FAMILY-20975";Tend="1372";Tstart="699";shortTE="F";uid="aa812cca-3634-457e-b1ab-dd680a910397"
NC_042493.1	RepeatMasker	DNA/hAT-Tip100	104301888	104302091	804	+	.	ID="RND-6_FAMILY-1117";Tend="231";Tstart="38";shortTE="F";uid="370a9f88-0dab-4460-ba59-2f3296b7c607"
NC_042493.1	RepeatMasker	Retroposon?	118229547	118229684	880	+	.	ID="RND-6_FAMILY-3218";Tend="1129";Tstart="991";shortTE="F";uid="0fae9308-761c-44a6-82c0-752ac13b385a"
NC_042493.1	RepeatMasker	Retroposon?	62205833	62207231	11500	+	.	ID="SINE2-2_AP";Tend="1428";Tstart="1";shortTE="F";uid="c023f8fd-89df-4dae-a1bc-9c5cd3209fdf"
NC_042493.1	RepeatMasker	Unknown	76693511	76694082	3425	+	.	ID="RND-1_FAMILY-58";Tend="1649";Tstart="1083";shortTE="F";uid="3c942b6b-72fb-4434-8047-e0a6bdd2e38c"
NC_042493.1	RepeatMasker	DNA/Ginger-1	21301951	21302140	578	+	.	ID="RND-6_FAMILY-954";Tend="1002";Tstart="813";shortTE="F";uid="faa430ab-f01b-4f2e-a460-14be097332f1"
NC_042493.1	RepeatMasker	DNA/hAT-Tip100	42542302	42542474	522	+	.	ID="RND-6_FAMILY-1170";Tend="1354";Tstart="1176";shortTE="F";uid="355525fd-e6cb-4866-9758-f9a32415b549"
NC_042493.1	RepeatMasker	DNA/hAT-Tip100	2050088	2050428	1110	+	.	ID="RND-6_FAMILY-1170";TEgroup="ctg_1%7CRND-6_FAMILY-1170%7C1";Tend="1388";Tstart="925";shortTE="F";uid="76c86fd9-7cae-4899-80c8-96acfecd951c"
NC_042493.1	RepeatMasker	DNA/Maverick	13942157	13942362	421	+	.	ID="POLINTON-1_PBA";Tend="9839";Tstart="9634";shortTE="F";uid="9dd12641-213b-43c1-832c-88ef6c0bf69d"
NC_042493.1	RepeatMasker	DNA/hAT-Tip100	77484932	77485096	1004	+	.	ID="DNA8-63_AP";Tend="167";Tstart="1";shortTE="F";uid="9ecdcbe7-fb47-49ff-91c9-51e5cc66437a"
NC_042493.1	RepeatMasker	DNA	87551043	87551468	1921	+	.	ID="TTAA7_AP";Tend="434";Tstart="1";shortTE="F";uid="90672d6f-7636-470a-aece-a3a31efc5cc0"
NC_042493.1	RepeatMasker	DNA	82940826	82940984	630	+	.	ID="DNA4-2_AP";Tend="769";Tstart="589";shortTE="F";uid="24bb6156-33de-42bd-9847-daa5e7a8e640"
NC_042493.1	RepeatMasker	LINE/I	64153822	64154099	441	+	.	ID="RND-5_FAMILY-4291";Tend="358";Tstart="108";shortTE="F";uid="34227447-8435-4fe7-bb60-03fc38c5f6e1"
NC_042493.1	RepeatMasker	DNA	98159537	98159665	457	+	.	ID="RND-6_FAMILY-14917";Tend="909";Tstart="779";shortTE="F";uid="153d78f3-8d0a-40fc-882e-e389e4d2289d"
NC_042493.1	RepeatMasker	DNA/TcMar-Fot1	489409	490184	3306	+	.	ID="RND-5_FAMILY-1146";Tend="2065";Tstart="1264";shortTE="F";uid="356b68d6-0272-4033-992a-82d3d93d1241"
NC_042493.1	RepeatMasker	DNA/hAT-Tip100	117741575	117742303	1116	+	.	ID="RND-6_FAMILY-5986";TEgroup="ctg_1%7CRND-6_FAMILY-5986%7C2";Tend="1916";Tstart="184";shortTE="F";uid="0442ec91-d6ce-412e-8b82-3cfdf39cd9d1"
NC_042493.1	RepeatMasker	DNA/MULE-MuDR	89115342	89115533	428	+	.	ID="RND-6_FAMILY-4020";Tend="834";Tstart="631";shortTE="F";uid="d2692a00-7f31-47c2-adec-a1824964f18e"
NC_042493.1	RepeatMasker	Retroposon?	57564738	57565069	1125	+	.	ID="RND-5_FAMILY-7341";Tend="1910";Tstart="1591";shortTE="F";uid="ef2da7bb-89cf-4124-aa65-8ccff2d865ff"
NC_042493.1	RepeatMasker	DNA	88941760	88942176	667	+	.	ID="DNA-TTAA-1_AP";Tend="406";Tstart="5";shortTE="F";uid="84d86947-3e44-47fe-8c5f-e28601b4e001"
NC_042493.1	RepeatMasker	DNA/Kolobok-E	121457	121757	551	+	.	ID="RND-5_FAMILY-5933";Tend="1448";Tstart="1131";shortTE="F";uid="2b4c560f-ddfe-4a5b-8132-5491872f381f"
NC_042493.1	RepeatMasker	DNA/Ginger-1	88540777	88540937	446	+	.	ID="RND-6_FAMILY-21700";Tend="638";Tstart="493";shortTE="F";uid="40416141-c296-44b3-98ba-5a4a1ac1393a"
NC_042493.1	RepeatMasker	DNA/hAT-hAT19	14067696	14067902	616	+	.	ID="DNA8-64B_AP";Tend="210";Tstart="3";shortTE="F";uid="ee635c0a-a1ac-4525-82d4-936febf05548"
NC_042493.1	RepeatMasker	Retroposon?	130247216	130247796	2467	+	.	ID="RND-6_FAMILY-3218";Tend="2094";Tstart="1484";shortTE="F";uid="e1405582-927f-49c5-b2d5-62e9627ecf94"
NC_042493.1	RepeatMasker	DNA	70184659	70184993	1608	+	.	ID="ttaa4b_ap";Tend="299";Tstart="1";shortTE="F";uid="f5aa907d-fadd-44fa-9e4d-91616d3f178f"
NC_042493.1	RepeatMasker	Unknown	33731103	33731983	4821	+	.	ID="RND-4_FAMILY-926";Tend="1884";Tstart="992";shortTE="F";uid="8f9eab3a-962f-48dc-bee6-cbc14eae5000"
NC_042493.1	RepeatMasker	DNA/PIF-Harbinger	74857500	74857863	607	+	.	ID="harb-1_ap";Tend="341";Tstart="1";shortTE="F";uid="d0cbee42-fadf-42c8-a019-94b9520242ca"
NC_042493.1	RepeatMasker	DNA/Ginger-1	128799917	128800538	4287	+	.	ID="RND-6_FAMILY-1559";Tend="2544";Tstart="1894";shortTE="F";uid="f71ba850-6cc9-4c64-8c49-f6a3d8f7599b"
NC_042493.1	RepeatMasker	LTR/Gypsy	110977795	110978447	4945	+	.	ID="RND-5_FAMILY-3256";Tend="1571";Tstart="880";shortTE="F";uid="15da128a-20f2-4390-8515-c098f397b0b5"
NC_042493.1	RepeatMasker	DNA/hAT	16902557	16902777	1245	+	.	ID="RND-6_FAMILY-10002";Tend="1092";Tstart="867";shortTE="F";uid="fcfdf12e-f61e-45a7-aec1-57b99adbf125"
NC_042493.1	RepeatMasker	Unknown	77818847	77819273	2379	+	.	ID="RND-1_FAMILY-63";Tend="1421";Tstart="930";shortTE="F";uid="d5b8d455-ad5f-4d3e-9161-aa6a9b0e92a6"
NC_042493.1	RepeatMasker	LINE/R1	118566091	118566439	611	+	.	ID="RND-6_FAMILY-13967";Tend="1337";Tstart="1001";shortTE="F";uid="d12f43b7-22e6-42df-8dd6-0f77215ac705"
NC_042493.1	RepeatMasker	Unknown	111859283	111861714	418	+	.	ID="RND-6_FAMILY-39312";TEgroup="ctg_1%7CRND-6_FAMILY-39312%7C1";Tend="2400";Tstart="2";shortTE="T";uid="5714f796-95af-4b8d-9c4e-99898fabc119"
NC_042493.1	RepeatMasker	DNA	3121129	3121627	1488	+	.	ID="RND-4_FAMILY-649";Tend="1366";Tstart="874";shortTE="F";uid="0b415ad8-86ab-484b-9cbc-3334008b11cb"
NC_042493.1	RepeatMasker	Unknown	17747656	17747909	833	+	.	ID="RND-5_FAMILY-542";Tend="1048";Tstart="810";shortTE="F";uid="a6693ae9-8f59-482f-af3b-bcbc20d43379"
NC_042493.1	RepeatMasker	DNA/MULE-NOF	41362476	41363607	1893	+	.	ID="REHAVKUS1_AP";Tend="1765";Tstart="634";shortTE="F";uid="7729acc5-545f-4e55-8ecc-eca61ec62353"
NC_042493.1	RepeatMasker	DNA	32426062	32426494	2882	+	.	ID="TTAA12_AP";Tend="581";Tstart="157";shortTE="F";uid="96c75bc1-ec75-49c4-a237-17bd3eb7b04e"
NC_042493.1	RepeatMasker	Retroposon?	111202064	111202239	896	+	.	ID="RND-6_FAMILY-14514";Tend="1068";Tstart="879";shortTE="F";uid="d10cc8db-bd80-459b-894a-92550676931a"
NC_042493.1	RepeatMasker	DNA/Sola-1	124118475	124118770	1544	+	.	ID="DNA4-7_AP";Tend="285";Tstart="1";shortTE="F";uid="526e786c-9ffa-4a0c-bb57-08fd02fcb73a"
NC_042493.1	RepeatMasker	Unknown	12151097	12151197	454	+	.	ID="RND-6_FAMILY-1477";Tend="1051";Tstart="953";shortTE="F";uid="e47a231e-3349-4d97-b53e-dffe25bdc216"
NC_042493.1	RepeatMasker	DNA/Ginger-1	123176064	123176298	1335	+	.	ID="RND-5_FAMILY-7031";Tend="2681";Tstart="2445";shortTE="F";uid="bfc573ec-d0b5-4f28-8f12-a69102c56bac"
NC_042493.1	RepeatMasker	Retroposon?	70459003	70459109	577	+	.	ID="RND-6_FAMILY-11842";Tend="958";Tstart="852";shortTE="F";uid="752b032e-6b73-41a6-a7ad-cbfe976305d6"
NC_042493.1	RepeatMasker	LTR/Gypsy	17323584	17324326	4477	+	.	ID="RND-6_FAMILY-4541";Tend="1113";Tstart="388";shortTE="F";uid="ff4f80e9-f9c5-4ac8-acf2-d62d8364c405"
NC_042493.1	RepeatMasker	DNA/Ginger-1	113751660	113751912	1151	+	.	ID="RND-6_FAMILY-3332";Tend="1361";Tstart="1109";shortTE="F";uid="43e9a466-c309-4085-8460-497f961ffb73"
NC_042493.1	RepeatMasker	DNA/Kolobok-E	114880337	114880508	802	+	.	ID="RND-6_FAMILY-10629";Tend="857";Tstart="672";shortTE="F";uid="3202bf32-db46-4fa6-983d-7112e22803b0"
NC_042493.1	RepeatMasker	DNA	64594260	64594471	1289	+	.	ID="RND-6_FAMILY-8931";Tend="1343";Tstart="1131";shortTE="F";uid="81c34e4b-51bc-4e2f-bc7a-a61e8093a65e"
NC_042493.1	RepeatMasker	DNA/Kolobok-T2	18207002	18207375	882	+	.	ID="KOLOBOK-2_AP";Tend="359";Tstart="1";shortTE="F";uid="7cefbcc6-f783-44f6-863e-0cb6debacaf3"
NC_042493.1	RepeatMasker	DNA/hAT	42431635	42431931	1200	+	.	ID="rnd-1_family-203";Tend="1149";Tstart="863";shortTE="F";uid="df29650a-a7eb-471c-bb7e-c0fc99236c35"
NC_042493.1	RepeatMasker	DNA/hAT	87695660	87695871	1372	+	.	ID="DNA8-105_AP";Tend="194";Tstart="1";shortTE="F";uid="04917638-6cd9-4ae3-b313-96bbb99ee9bd"
NC_042493.1	RepeatMasker	Unknown	109590718	109590986	727	+	.	ID="RND-6_FAMILY-19526";TEgroup="ctg_1%7CRND-6_FAMILY-19526%7C5";Tend="1107";Tstart="551";shortTE="F";uid="3c36a040-07b1-40a5-a2d9-44bb034efe8a"
NC_042493.1	RepeatMasker	DNA/MULE-MuDR	41883675	41884069	2891	+	.	ID="RND-6_FAMILY-4020";Tend="1013";Tstart="620";shortTE="F";uid="1c3cdd82-2969-4168-b1b7-2b2422697a28"
NC_042493.1	RepeatMasker	DNA	131088121	131088394	2260	+	.	ID="DNA8-27_AP";Tend="271";Tstart="1";shortTE="F";uid="d8bf2519-a2bf-44eb-a45b-beeed06492e3"
NC_042493.1	RepeatMasker	Retroposon?	117323453	117324464	5474	+	.	ID="RND-6_FAMILY-7552";Tend="2859";Tstart="1884";shortTE="F";uid="61d3b8d5-9ab5-4a9e-a00a-ac402b77c9ae"
NC_042493.1	RepeatMasker	DNA	131194659	131194828	1115	+	.	ID="TTAA2C_AP";Tend="166";Tstart="1";shortTE="F";uid="5bbab522-858e-4979-9d69-f896bbc993e5"
NC_042493.1	RepeatMasker	DNA/Ginger-1	37447237	37447825	2056	+	.	ID="RND-6_FAMILY-8793";Tend="780";Tstart="142";shortTE="F";uid="9f97aa64-769e-4d7c-b973-dadf7c55ab63"
NC_042493.1	RepeatMasker	Unknown	50763934	50764659	2054	+	.	ID="RND-1_FAMILY-54";Tend="1871";Tstart="816";shortTE="F";uid="175afa5b-9eab-4e5d-b8eb-d35f8875de30"
NC_042493.1	RepeatMasker	DNA/hAT-Tip100	53481022	53481879	5178	+	.	ID="RND-6_FAMILY-4443";TEgroup="ctg_1%7CRND-6_FAMILY-4443%7C3";Tend="1328";Tstart="222";shortTE="F";uid="5ed06ceb-e969-4ecb-9a89-6dfb8f269f76"
NC_042493.1	RepeatMasker	DNA/hAT-Tip100	100047424	100047581	966	+	.	ID="DNA8-65_AP";Tend="168";Tstart="1";shortTE="F";uid="ca31b766-78e4-432e-bb86-ca3dda12ca7a"
NC_042493.1	RepeatMasker	DNA	56715490	56716002	2651	+	.	ID="RND-4_FAMILY-649";Tend="1361";Tstart="850";shortTE="F";uid="7a2f0f85-46f5-4f59-8325-bb230f861a5e"
NC_042493.1	RepeatMasker	DNA/Kolobok-E	118853343	118853735	2206	+	.	ID="RND-5_FAMILY-870";Tend="623";Tstart="271";shortTE="F";uid="79837839-87c2-48f8-ad19-7d2685bbc0fb"
NC_042493.1	RepeatMasker	DNA/MULE-MuDR	67719063	67719831	957	+	.	ID="MUDR2X_AP";TEgroup="ctg_1%7CMUDR2X_AP%7C5";Tend="1864";Tstart="82";shortTE="F";uid="02407385-495d-4e4d-bdc9-53bb2c99e37b"
NC_042493.1	RepeatMasker	DNA	76562185	76562405	1844	+	.	ID="DNAX-10_AP";Tend="224";Tstart="3";shortTE="F";uid="50b9125d-9001-4816-97e1-a5db8793602b"
NC_042493.1	RepeatMasker	DNA/Sola-1	26459058	26459990	2565	+	.	ID="SOLA1-5_AP";Tend="2222";Tstart="1277";shortTE="F";uid="cbd938a5-9621-410c-9eff-2e81e70e272d"
NC_042493.1	RepeatMasker	Retroposon?	125105842	125106103	698	+	.	ID="RND-6_FAMILY-11082";Tend="1851";Tstart="1607";shortTE="F";uid="482afc22-f624-42a6-8231-525248eaa9f2"
NC_042493.1	RepeatMasker	DNA	53080977	53081186	620	+	.	ID="dna4-2_ap";Tend="223";Tstart="1";shortTE="F";uid="7fe67337-3faf-4362-863a-96a0b18aec1c"
NC_042493.1	RepeatMasker	DNA/MULE-NOF	30483352	30483770	1226	+	.	ID="REHAVKUS1_AP";Tend="4928";Tstart="4513";shortTE="F";uid="fdc048e9-20a4-4c2c-906c-6f691d7d7742"
NC_042493.1	RepeatMasker	DNA/Kolobok-E	131736956	131737383	473	+	.	ID="KOLOBOKE-3_AP";Tend="5258";Tstart="4801";shortTE="F";uid="38235fbe-8796-4894-992b-b70156e4299e"
NC_042493.1	RepeatMasker	RC/Helitron	72025764	72025995	1210	+	.	ID="RND-4_FAMILY-831";Tend="1051";Tstart="828";shortTE="F";uid="da7c73d8-6ae8-4c79-9c45-a0de59e13db8"
NC_042493.1	RepeatMasker	DNA/Sola-1	117330647	117330845	727	+	.	ID="DNA4-4_AP";Tend="203";Tstart="7";shortTE="F";uid="f04ce4c2-ea7d-4289-ad7b-07e7f65e4a29"
NC_042493.1	RepeatMasker	DNA/Kolobok-E	83161965	83162097	424	+	.	ID="RND-6_FAMILY-15442";Tend="2173";Tstart="2024";shortTE="F";uid="d13416bf-e80f-4cb4-8a50-8f8fd08428ea"
NC_042493.1	RepeatMasker	Retroposon?	51421422	51421626	999	+	.	ID="RND-5_FAMILY-836";Tend="2503";Tstart="2291";shortTE="F";uid="db69add0-031b-4dcc-9cf5-a26a4406ffc3"
NC_042493.1	RepeatMasker	DNA	55690288	55690559	428	+	.	ID="TTAA2D_AP";Tend="282";Tstart="3";shortTE="F";uid="aca2f73e-c9c3-42f0-9b12-27241a32c619"
NC_042493.1	RepeatMasker	DNA/Ginger	91766143	91766503	1762	+	.	ID="RND-6_FAMILY-2771";Tend="2054";Tstart="1692";shortTE="F";uid="8b82cdb4-a109-4d96-8989-1a9ea8ad3b36"
NC_042493.1	RepeatMasker	DNA/Kolobok-E	34709675	34710106	1918	+	.	ID="RND-6_FAMILY-829";Tend="1102";Tstart="621";shortTE="F";uid="1ab29472-1508-4f62-a9a8-9b83db10c4f3"
NC_042493.1	RepeatMasker	DNA/hAT-Tip100	129843088	129843204	427	+	.	ID="HAT-N16_AP";Tend="189";Tstart="77";shortTE="F";uid="52bdf47a-2c44-4d49-9454-d46164a03bdf"
NC_042493.1	RepeatMasker	DNA/hAT-Ac	45501348	45502042	569	+	.	ID="RND-6_FAMILY-25041";TEgroup="ctg_1%7CRND-6_FAMILY-25041%7C4";Tend="1622";Tstart="164";shortTE="F";uid="57371403-f27d-4cf1-ac6d-0a88f7bbf2d4"
NC_042493.1	RepeatMasker	DNA	68203621	68204141	1648	+	.	ID="DNA4-2_AP";Tend="769";Tstart="293";shortTE="F";uid="fbffb1d1-056c-4286-8163-b622756e7f9b"
NC_042493.1	RepeatMasker	DNA	58525326	58525946	4609	+	.	ID="RND-6_FAMILY-12626";Tend="1510";Tstart="899";shortTE="F";uid="c50e976d-3e04-46cc-8482-47efdd252137"
NC_042493.1	RepeatMasker	Unknown	120188387	120188590	728	+	.	ID="RND-6_FAMILY-10244";Tend="1164";Tstart="966";shortTE="F";uid="89555f85-2aa8-4234-b7a7-8969ad3a63b3"
NC_042493.1	RepeatMasker	DNA/Kolobok-E	2297464	2297928	3201	+	.	ID="RND-1_FAMILY-42";Tend="1309";Tstart="858";shortTE="F";uid="18c7cdb3-e6c0-408c-ad26-b3b8bf7ec073"
NC_042493.1	RepeatMasker	Unknown	117306285	117307016	600	+	.	ID="RND-6_FAMILY-7902";TEgroup="ctg_1%7CRND-6_FAMILY-7902%7C13";Tend="1299";Tstart="462";shortTE="F";uid="cc191e5f-f629-41f7-9981-5137c4cc67f8"
NC_042493.1	RepeatMasker	DNA/Ginger-2	57756115	57756360	625	+	.	ID="GINGER2-N2_AP";Tend="1550";Tstart="1321";shortTE="F";uid="ac8ff9a4-5f46-41e3-a8e5-d9432934cb02"
NC_042493.1	RepeatMasker	Unknown	57724411	57725329	4014	+	.	ID="RND-5_FAMILY-1591";Tend="1856";Tstart="874";shortTE="F";uid="86d95fba-e508-448a-9862-c5e926475369"
NC_042493.1	RepeatMasker	DNA	8214634	8214993	1334	+	.	ID="RND-6_FAMILY-8931";Tend="1237";Tstart="868";shortTE="F";uid="259cdc4a-4cc7-4bc7-97b5-6085a3855db2"
NC_042493.1	RepeatMasker	DNA/Ginger-1	45675324	45675976	4181	+	.	ID="RND-6_FAMILY-9672";Tend="1484";Tstart="828";shortTE="F";uid="0c296dfd-dce7-4c6e-8576-5c7553550d5d"
NC_042493.1	RepeatMasker	DNA/hAT-Tip100	123058959	123059700	883	+	.	ID="RND-6_FAMILY-2383";TEgroup="ctg_1%7CRND-6_FAMILY-2383%7C19";Tend="1607";Tstart="656";shortTE="F";uid="5ef3b1cc-6d80-4e52-88ed-f669c3b45c2e"
NC_042493.1	RepeatMasker	DNA/Kolobok-E	16344941	16345634	2148	+	.	ID="RND-6_FAMILY-15442";Tend="2221";Tstart="1594";shortTE="F";uid="ae759db0-82d6-4f3b-bd6d-faee898c7864"
NC_042493.1	RepeatMasker	DNA/hAT-Ac	55671594	55671953	426	+	.	ID="RND-6_FAMILY-447";Tend="1302";Tstart="931";shortTE="F";uid="d7db7793-317d-4bdd-a10e-d8f597932589"
NC_042493.1	RepeatMasker	DNA/hAT-Ac	41309378	41310057	2744	+	.	ID="RND-1_FAMILY-290";Tend="2123";Tstart="1450";shortTE="F";uid="2688e803-e719-4d15-bfc6-8ed55da7173f"
NC_042493.1	RepeatMasker	DNA/Kolobok-E	11148632	11148791	526	+	.	ID="RND-6_FAMILY-3437";Tend="727";Tstart="569";shortTE="F";uid="f6393bab-698d-4da9-bdcb-573c997ceae5"
NC_042493.1	RepeatMasker	Unknown	127163767	127164037	2149	+	.	ID="RND-6_FAMILY-38324";Tend="1048";Tstart="778";shortTE="F";uid="8b84f65c-3d89-4d05-9ecd-17812f03ca47"
NC_042493.1	RepeatMasker	Unknown	90949766	90950422	1708	+	.	ID="RND-1_FAMILY-56";Tend="946";Tstart="141";shortTE="F";uid="698f6ea0-4094-4822-a1d8-e595f7297fcd"
NC_042493.1	RepeatMasker	DNA	110986873	110987125	1208	+	.	ID="ttaa4_ap";Tend="417";Tstart="158";shortTE="F";uid="e3585596-1b72-4b15-9227-e468fc7d0697"
NC_042493.1	RepeatMasker	Unknown	129509121	129509371	1123	+	.	ID="RND-1_FAMILY-152";TEgroup="ctg_1%7CRND-1_FAMILY-152%7C9";Tend="1768";Tstart="976";shortTE="F";uid="88fb10da-aa55-44ac-a2a4-aa23f899a88b"
NC_042493.1	RepeatMasker	Unknown	74697940	74698090	1151	+	.	ID="RND-6_FAMILY-15187";Tend="939";Tstart="788";shortTE="F";uid="3d8fc864-5f75-4596-9aed-688f5104e617"
NC_042493.1	RepeatMasker	LINE/RTE-BovB	132500116	132500937	956	+	.	ID="RND-5_FAMILY-4374";Tend="934";Tstart="111";shortTE="F";uid="b8f34228-6455-4adf-8107-3e19e5fc6ea5"
NC_042493.1	RepeatMasker	DNA/hAT-hATm	20120612	20120874	739	+	.	ID="HAT-4C_AP";Tend="4012";Tstart="3763";shortTE="F";uid="009b64f8-5ca0-43a0-99de-897e2fee9106"
NC_042493.1	RepeatMasker	DNA/hAT-Tip100	122842594	122842923	859	+	.	ID="RND-6_FAMILY-9071";Tend="1236";Tstart="855";shortTE="F";uid="0d885757-84f0-4e5b-b5bf-91eddc60c112"
NC_042493.1	RepeatMasker	LINE/R1-LOA	83898482	83898815	630	+	.	ID="RND-5_FAMILY-2367";Tend="1278";Tstart="960";shortTE="F";uid="0871fbfd-62f7-44a0-975b-754cf7d37d30"
NC_042493.1	RepeatMasker	DNA/hAT-Ac	132153433	132153905	939	+	.	ID="RND-5_FAMILY-932";Tend="1298";Tstart="781";shortTE="F";uid="a41a8450-1199-4865-9572-06fc822675f0"
NC_042493.1	RepeatMasker	Retroposon?	125170875	125170981	415	+	.	ID="RND-6_FAMILY-57";Tend="905";Tstart="801";shortTE="F";uid="887e7f76-67d1-4f4c-9cfc-27004ccc6a44"
NC_042493.1	RepeatMasker	DNA/hAT	122640922	122641045	603	+	.	ID="RND-4_FAMILY-170";Tend="1085";Tstart="967";shortTE="F";uid="d625e1e5-843f-472d-ad7b-b9550f002650"
NC_042493.1	RepeatMasker	Retroposon?	102246080	102247266	4626	+	.	ID="RND-6_FAMILY-11842";Tend="2223";Tstart="1064";shortTE="F";uid="bfb7d676-20ab-499c-8aef-5739c2817c31"
NC_042493.1	RepeatMasker	DNA	80039825	80039930	638	+	.	ID="RND-6_FAMILY-847";Tend="1411";Tstart="1306";shortTE="F";uid="0c74d1ea-8439-4d44-9166-611d9cab93a3"
NC_042493.1	RepeatMasker	Retroposon?	83945313	83945417	599	+	.	ID="RND-6_FAMILY-7552";Tend="2563";Tstart="2460";shortTE="F";uid="e1b5eeca-4ced-4a3a-a26e-44f151e1ff53"
NC_042493.1	RepeatMasker	DNA	106318484	106318682	1406	+	.	ID="DNA4-3_AP";Tend="637";Tstart="439";shortTE="F";uid="e56c8447-98a3-436c-a885-69c05ddc538f"
NC_042493.1	RepeatMasker	DNA/Ginger-1	55639787	55640982	5139	+	.	ID="rnd-6_family-1559";Tend="2490";Tstart="805";shortTE="F";uid="e2e82482-891a-4630-97b7-c399b1407804"
NC_042493.1	RepeatMasker	DNA	106944529	106945705	8326	+	.	ID="RND-6_FAMILY-11463";Tend="1955";Tstart="771";shortTE="F";uid="6bc81c72-a5d1-4d56-9c2d-aa98057e50e3"
NC_042493.1	RepeatMasker	Retroposon?	11721782	11722025	1528	+	.	ID="RND-6_FAMILY-2390";Tend="974";Tstart="741";shortTE="F";uid="98597ea1-8556-4082-9d71-b06606d13962"
NC_042493.1	RepeatMasker	DNA	67166524	67166676	682	+	.	ID="dna4-1_ap";Tend="620";Tstart="452";shortTE="F";uid="2e29884d-5791-475f-bd47-7cfc9e86b4a0"
NC_042493.1	RepeatMasker	DNA/hAT-Tip100	104655802	104656284	3617	+	.	ID="RND-1_FAMILY-278";Tend="1123";Tstart="663";shortTE="F";uid="4198e0fd-c49c-4262-ac42-01a5deef41ed"
NC_042493.1	RepeatMasker	DNA/Kolobok-E	121618613	121618918	1080	+	.	ID="RND-1_FAMILY-300";Tend="910";Tstart="640";shortTE="F";uid="3807feda-6e5c-4c94-a6c5-e2f740e5c4d9"
NC_042493.1	RepeatMasker	LINE/L2	23392301	23392513	1011	+	.	ID="RND-5_FAMILY-1009";Tend="1309";Tstart="1091";shortTE="F";uid="5b65ea95-89a4-4b5c-95db-a856c22bbd49"
NC_042493.1	RepeatMasker	DNA	26233935	26234088	418	+	.	ID="RND-6_FAMILY-13093";Tend="2243";Tstart="2088";shortTE="F";uid="75ab40e7-f483-4c70-ab02-92d60f0f0cb9"
NC_042493.1	RepeatMasker	DNA/Kolobok-E	35301302	35301661	2338	+	.	ID="RND-6_FAMILY-9043";Tend="1513";Tstart="1162";shortTE="F";uid="285ed4f8-824c-4bef-991a-b7ae1b1bef03"
NC_042493.1	RepeatMasker	Unknown	95111198	95111367	732	+	.	ID="RND-6_FAMILY-12130";Tend="1261";Tstart="1092";shortTE="F";uid="6fcee2a4-0402-4727-8ee7-b2951e684de3"
NC_042493.1	RepeatMasker	DNA/Ginger-1	107950762	107951017	1190	+	.	ID="RND-6_FAMILY-14973";Tend="1148";Tstart="880";shortTE="F";uid="54785e75-e289-491a-a99f-eab794935c4c"
NC_042493.1	RepeatMasker	RC/Helitron	1041104	1041256	426	+	.	ID="RND-5_FAMILY-1022";Tend="1067";Tstart="927";shortTE="F";uid="fffb6266-7477-4c29-a95d-ab3c56bd2934"
NC_042493.1	RepeatMasker	DNA/TcMar-Pogo	31122252	31122388	667	+	.	ID="RND-1_FAMILY-150";Tend="1047";Tstart="919";shortTE="F";uid="3a9d2391-28da-41e9-9ed1-796a4a2a6620"
NC_042493.1	RepeatMasker	Unknown	16936041	16936388	2606	+	.	ID="RND-6_FAMILY-19723";Tend="1428";Tstart="1076";shortTE="F";uid="d1b6be20-6611-4649-97cd-58c2930275d5"
NC_042493.1	RepeatMasker	DNA/TcMar-Tigger	78002273	78002453	1306	+	.	ID="RND-6_FAMILY-3922";Tend="1374";Tstart="1194";shortTE="F";uid="b87ff901-5e88-4483-8a0a-57627529da2a"
NC_042493.1	RepeatMasker	DNA/Ginger-1	56082251	56082436	579	+	.	ID="RND-6_FAMILY-20286";Tend="1319";Tstart="1134";shortTE="F";uid="7a5c35f1-7968-4dd3-a480-d209fc085df2"
NC_042493.1	RepeatMasker	DNA/hAT-Ac	112059024	112059146	575	+	.	ID="RND-6_FAMILY-1961";Tend="243";Tstart="133";shortTE="F";uid="1f193b47-6002-484b-9eaf-471aee84c594"
NC_042493.1	RepeatMasker	DNA	45449288	45450615	5667	+	.	ID="RND-5_FAMILY-2173";TEgroup="ctg_1%7CRND-5_FAMILY-2173%7C1";Tend="1759";Tstart="47";shortTE="F";uid="bcf1779f-384a-4dcd-a05f-fc4f0db86442"
NC_042493.1	RepeatMasker	Retroposon?	7351299	7351620	652	+	.	ID="RND-6_FAMILY-291";Tend="1921";Tstart="1633";shortTE="F";uid="d4deb98d-046b-4f72-807d-9d7267fe210e"
NC_042493.1	RepeatMasker	Retroposon?	61492470	61492588	522	+	.	ID="RND-5_FAMILY-398";Tend="1778";Tstart="1643";shortTE="F";uid="7690ee09-18fd-4ff6-92cd-b6c696b9fd22"
NC_042493.1	RepeatMasker	DNA/Kolobok-E	115416275	115417322	6737	+	.	ID="RND-6_FAMILY-829";Tend="1563";Tstart="477";shortTE="F";uid="fd7e20c5-c784-496b-b2e1-f11f9e47b465"
NC_042493.1	RepeatMasker	Unknown	48926893	48927515	4184	+	.	ID="RND-5_FAMILY-1796";Tend="1470";Tstart="849";shortTE="F";uid="fd113009-5f19-44fd-a517-4a931359cb99"
NC_042493.1	RepeatMasker	LINE/CR1	17682852	17683033	750	+	.	ID="RND-6_FAMILY-7757";Tend="1915";Tstart="1739";shortTE="F";uid="5c94f135-eea5-4731-9408-5f4e8b37079e"
NC_042493.1	RepeatMasker	DNA/hAT-Tip100	1539966	1540180	621	+	.	ID="RND-6_FAMILY-1121";Tend="898";Tstart="666";shortTE="F";uid="fb8c24e5-f4a2-43fb-9bc8-aa90fe8bf96a"
NC_042493.1	RepeatMasker	DNA/hAT-Tip100	7148918	7149574	942	+	.	ID="RND-6_FAMILY-2383";TEgroup="ctg_1%7CRND-6_FAMILY-2383%7C1";Tend="1425";Tstart="627";shortTE="F";uid="238325a5-4324-4f69-b39a-5cd6cab05d78"
NC_042493.1	RepeatMasker	Unknown	120622158	120622575	697	+	.	ID="RND-5_FAMILY-2622";Tend="1071";Tstart="707";shortTE="F";uid="e29cd885-3925-4173-93ca-03c54db07e91"
NC_042493.1	RepeatMasker	DNA/Ginger-1	60145770	60145906	413	+	.	ID="RND-6_FAMILY-51198";Tend="919";Tstart="760";shortTE="F";uid="17bfa6af-f26e-4e10-9b00-111c0913e677"
NC_042493.1	RepeatMasker	DNA/hAT-Tip100	39917018	39917418	2696	+	.	ID="RND-1_FAMILY-255";Tend="1303";Tstart="923";shortTE="F";uid="25ada08c-41b9-411a-986a-c82c12b32db3"
NC_042493.1	RepeatMasker	Retroposon?	33001966	33002482	4449	+	.	ID="SINE2-2_AP";Tend="518";Tstart="1";shortTE="F";uid="df2cac84-2023-438b-8d41-0cde2939ce84"
NC_042493.1	RepeatMasker	Retroposon?	16544276	16544792	1802	+	.	ID="SINE2-1_AP";Tend="1463";Tstart="898";shortTE="F";uid="061bbc65-6db9-4a64-a7c0-dcea1805f7de"
NC_042493.1	RepeatMasker	Unknown	118631937	118632125	522	+	.	ID="RND-6_FAMILY-7507";Tend="1096";Tstart="916";shortTE="F";uid="38cf7669-955b-496e-8cb9-20e43af8a257"
NC_042493.1	RepeatMasker	Unknown	29204034	29204381	687	+	.	ID="RND-1_FAMILY-64";TEgroup="ctg_1%7CRND-1_FAMILY-64%7C2";Tend="1205";Tstart="903";shortTE="F";uid="07671e94-f720-4b48-ac2f-d0872b8bddb2"
NC_042493.1	RepeatMasker	LINE/I-Jockey	113264179	113264440	605	+	.	ID="RND-6_FAMILY-1247";Tend="1721";Tstart="1464";shortTE="F";uid="7de9815b-a3a8-476e-b14c-5d8e9b442ffc"
NC_042493.1	RepeatMasker	DNA/MULE-MuDR	8313070	8313374	449	+	.	ID="RND-6_FAMILY-10985";TEgroup="ctg_1%7CRND-6_FAMILY-10985%7C2";Tend="1076";Tstart="892";shortTE="F";uid="728d1b27-a57e-49f8-b06e-43318147ff06"
NC_042493.1	RepeatMasker	DNA/Kolobok-E	116447812	116447961	850	+	.	ID="RND-5_FAMILY-3924";Tend="2830";Tstart="2691";shortTE="F";uid="c41d4837-772f-44b8-96f9-f121eb11cc37"
NC_042493.1	RepeatMasker	DNA	93934904	93935033	650	+	.	ID="ttaa3b_ap";Tend="320";Tstart="192";shortTE="F";uid="80366ef1-cc2b-4a9d-9a51-cc9596635a7b"
NC_042493.1	RepeatMasker	DNA/Kolobok-E	23045847	23046225	1616	+	.	ID="RND-6_FAMILY-829";Tend="1179";Tstart="784";shortTE="F";uid="6c9586ed-bb20-4b0a-ae7f-08419af43bad"
NC_042493.1	RepeatMasker	LINE/CR1	4008863	4009521	899	+	.	ID="RND-5_FAMILY-2521";Tend="1892";Tstart="1239";shortTE="F";uid="c6bdb3e7-6ad9-428e-bb18-bcc709deb48c"
NC_042493.1	RepeatMasker	LINE/CR1	117735876	117737093	9449	+	.	ID="RND-6_FAMILY-17112";Tend="1260";Tstart="22";shortTE="F";uid="b8de8bf8-7901-49f6-8468-bfed5d026e10"
NC_042493.1	RepeatMasker	DNA	112579434	112579749	742	+	.	ID="rnd-1_family-238";Tend="1565";Tstart="1194";shortTE="F";uid="67a021fb-5156-411d-ace8-d18f4938f9d9"
NC_042493.1	RepeatMasker	Unknown	19923841	19924134	1952	+	.	ID="RND-5_FAMILY-1796";Tend="1388";Tstart="1092";shortTE="F";uid="8f403968-b8bb-4685-940d-72f722282ee2"
NC_042493.1	RepeatMasker	DNA	103857442	103857595	666	+	.	ID="RND-5_FAMILY-1529";Tend="1525";Tstart="1373";shortTE="F";uid="a655a48e-b103-494c-839d-02f60d3b7d21"
NC_042493.1	RepeatMasker	DNA/hAT-Tip100	103751279	103751413	977	+	.	ID="DNA8-106_AP";Tend="1366";Tstart="1235";shortTE="F";uid="a4a5a431-8fd8-4548-8365-ca8fad42c9a9"
NC_042493.1	RepeatMasker	Retroposon?	40559221	40560364	6304	+	.	ID="SINE2-1_AP";Tend="1457";Tstart="361";shortTE="F";uid="f5430168-f534-46a1-93d9-44611f644266"
NC_042493.1	RepeatMasker	RC/Helitron	104506705	104506841	477	+	.	ID="HALYOMORPHA_HALYS-4_FAMILY-638";Tend="159";Tstart="32";shortTE="F";uid="329f4b18-c9d7-4b28-96ab-6202d1969f57"
NC_042493.1	RepeatMasker	Unknown	100393255	100393789	4224	+	.	ID="RND-1_FAMILY-103";Tend="498";Tstart="10";shortTE="F";uid="cd352f92-9602-4b51-b6cb-747e81b1a0e9"
NC_042493.1	RepeatMasker	Unknown	114523598	114523857	1912	+	.	ID="RND-5_FAMILY-8899";Tend="983";Tstart="714";shortTE="F";uid="52988a0a-5790-48d1-bd9e-62b204e52816"
NC_042493.1	RepeatMasker	Unknown	117354897	117355316	1345	+	.	ID="RND-1_FAMILY-393";Tend="1311";Tstart="948";shortTE="F";uid="415db064-0a53-4d10-8def-cffdc690e6f2"
NC_042493.1	RepeatMasker	LINE/R1	39955459	39956114	4883	+	.	ID="SART-9_API";Tend="3682";Tstart="3077";shortTE="F";uid="127e0def-b324-4b68-8242-1e35833de1f4"
NC_042493.1	RepeatMasker	DNA/Maverick	333340	333648	1838	+	.	ID="RND-6_FAMILY-376";Tend="313";Tstart="1";shortTE="F";uid="96e8f57a-2670-4fba-94c6-62599053c62f"
NC_042493.1	RepeatMasker	DNA/hAT-Charlie	94408766	94408939	758	+	.	ID="HAT-N1_AP";Tend="561";Tstart="340";shortTE="F";uid="6598a6d3-3bbe-45aa-90b5-fb1699882a95"
NC_042493.1	RepeatMasker	DNA/Kolobok-E	32325202	32325626	2307	+	.	ID="RND-6_FAMILY-15442";Tend="2220";Tstart="1810";shortTE="F";uid="ac55edc0-597e-4270-a8c8-21c06f01966e"
NC_042493.1	RepeatMasker	LINE/L2	114675781	114675962	1130	+	.	ID="RND-6_FAMILY-8850";Tend="394";Tstart="222";shortTE="F";uid="8104b3ed-da01-44f3-8431-32866c3e5577"
NC_042493.1	RepeatMasker	DNA/MULE-NOF	52109414	52109775	410	+	.	ID="REHAVKUS1_AP";Tend="1768";Tstart="1409";shortTE="F";uid="902e129b-a832-41fa-877a-e0ca490c2af8"
NC_042493.1	RepeatMasker	Unknown	101226214	101226812	4966	+	.	ID="RND-1_FAMILY-345";Tend="1488";Tstart="899";shortTE="F";uid="8e6b1bb3-9d98-443c-9820-8a4c79fdc1c7"
NC_042493.1	RepeatMasker	Retroposon?	96494325	96494461	505	+	.	ID="RND-5_FAMILY-836";Tend="2490";Tstart="2340";shortTE="F";uid="f2b6d75b-55e5-4a0f-9376-07f8d5f02a7f"
NC_042493.1	RepeatMasker	Unknown	22225944	22226140	796	+	.	ID="RND-5_FAMILY-1523";Tend="1096";Tstart="904";shortTE="F";uid="6377ed55-3733-48af-93ad-d2d8df0e04f4"
NC_042493.1	RepeatMasker	DNA/hAT-Ac	54180800	54181192	870	+	.	ID="RND-6_FAMILY-9424";Tend="1357";Tstart="965";shortTE="F";uid="fe377d1c-97f1-4d90-a193-4055ed8be7f7"
NC_042493.1	RepeatMasker	Unknown	76355548	76355653	420	+	.	ID="RND-6_FAMILY-9215";Tend="112";Tstart="23";shortTE="F";uid="cbaba081-7794-405d-a9c4-071e528a20c3"
NC_042493.1	RepeatMasker	Unknown	18085839	18085941	405	+	.	ID="RND-1_FAMILY-311";Tend="1041";Tstart="938";shortTE="F";uid="819fa3b5-cf13-41c8-822a-ce00adb7b3c4"
NC_042493.1	RepeatMasker	DNA	117123365	117124039	5680	+	.	ID="RND-1_FAMILY-27";Tend="1280";Tstart="594";shortTE="F";uid="6f17e37f-ac55-45e6-a96b-3a4f44a3ef20"
NC_042493.1	RepeatMasker	DNA	86830587	86831109	2461	+	.	ID="DNA8-31_AP";Tend="595";Tstart="1";shortTE="F";uid="737e79d2-54f2-41d9-a308-4a385ed9940c"
NC_042493.1	RepeatMasker	Unknown	85433950	85434081	754	+	.	ID="RND-5_FAMILY-2196";Tend="1735";Tstart="1610";shortTE="F";uid="90f4560e-9511-4b7c-8a8f-c637065661f7"
NC_042493.1	RepeatMasker	DNA/Kolobok-E	113942589	113942769	1130	+	.	ID="rnd-6_family-15442";Tend="2056";Tstart="1897";shortTE="F";uid="e9e35acc-45b6-44ff-baa0-a6a4b07c748d"
NC_042493.1	RepeatMasker	Unknown	122378763	122378941	597	+	.	ID="RND-6_FAMILY-1831";Tend="1148";Tstart="975";shortTE="F";uid="d54cb039-2145-4773-854f-07a436372a06"
NC_042493.1	RepeatMasker	DNA	53732870	53733272	2573	+	.	ID="RND-5_FAMILY-244";Tend="1484";Tstart="1067";shortTE="F";uid="0716cc74-af83-41f3-af2b-56f718b36493"
NC_042493.1	RepeatMasker	DNA/Ginger-1	29331469	29331838	774	+	.	ID="RND-6_FAMILY-6101";Tend="2018";Tstart="1642";shortTE="F";uid="ee86ddf4-f598-4151-bb1a-a924878e6f7a"
NC_042493.1	RepeatMasker	DNA/Ginger-2	12320724	12320827	427	+	.	ID="RND-6_FAMILY-392";Tend="623";Tstart="532";shortTE="F";uid="ab18e750-7454-48b7-b64e-345ceb1d7d61"
NC_042493.1	RepeatMasker	Unknown	126746788	126746914	608	+	.	ID="RND-5_FAMILY-542";Tend="1262";Tstart="1136";shortTE="F";uid="c9e20489-c094-4e37-82e2-0a328c331a02"
NC_042493.1	RepeatMasker	DNA	100511721	100511894	701	+	.	ID="RND-6_FAMILY-8593";Tend="1292";Tstart="1113";shortTE="F";uid="c6aa396c-3bad-42bb-86ec-56c544054795"
NC_042493.1	RepeatMasker	DNA/hAT-Tip100	103749757	103751213	10340	+	.	ID="RND-1_FAMILY-93";Tend="2055";Tstart="614";shortTE="F";uid="88f025c0-1a90-43ae-8638-06e3c650a188"
NC_042493.1	RepeatMasker	Unknown	92732539	92732700	817	+	.	ID="RND-6_FAMILY-5481";Tend="1005";Tstart="845";shortTE="F";uid="21aa0cd1-6bab-4aa5-b52b-9850b80a75be"
NC_042493.1	RepeatMasker	DNA/Kolobok-E	78605607	78605736	468	+	.	ID="RND-6_FAMILY-829";Tend="368";Tstart="52";shortTE="F";uid="56bcc69f-bb1d-432f-8e07-b7892cb0a990"
NC_042493.1	RepeatMasker	DNA/hAT-hAT19	128387838	128388199	995	+	.	ID="RND-6_FAMILY-18390";Tend="1148";Tstart="799";shortTE="F";uid="d4694d0d-e7a1-43d5-bf84-73f0504e70be"
NC_042493.1	RepeatMasker	DNA/hAT-Tip100	42695148	42695614	1143	+	.	ID="RND-6_FAMILY-3955";Tend="2250";Tstart="1701";shortTE="F";uid="a6a28223-936b-466f-bedb-8519bc4da5f6"
NC_042493.1	RepeatMasker	DNA/Ginger	94474470	94475244	1477	+	.	ID="RND-6_FAMILY-2771";Tend="1416";Tstart="602";shortTE="F";uid="e119e0b5-5b63-47a4-83bc-6358ce337b1e"
NC_042493.1	RepeatMasker	Unknown	86829021	86829411	3183	+	.	ID="RND-6_FAMILY-258";Tend="455";Tstart="64";shortTE="F";uid="7f3daf92-e6f1-41f8-90db-3ac29194045c"
NC_042493.1	RepeatMasker	DNA/hAT-Tip100	117312808	117313178	1553	+	.	ID="RND-6_FAMILY-31173";Tend="1352";Tstart="987";shortTE="F";uid="6827ae33-b4f3-49ea-9e11-1996077db66e"
NC_042493.1	RepeatMasker	Unknown	25211768	25212596	1314	+	.	ID="RND-6_FAMILY-23204";TEgroup="ctg_1%7CRND-6_FAMILY-23204%7C6";Tend="1014";Tstart="2";shortTE="F";uid="7a728ec9-020b-4322-a11c-a24bb87709bb"
NC_042493.1	RepeatMasker	DNA	80503357	80503617	2173	+	.	ID="DNA4-5B_AP";Tend="263";Tstart="1";shortTE="F";uid="0eccadbe-ee64-421c-a867-622fa2236278"
NC_042493.1	RepeatMasker	DNA/P	97831292	97831414	512	+	.	ID="P-1_AP";Tend="3575";Tstart="3452";shortTE="F";uid="f80d0b58-b321-4b87-a357-b70c64f8293d"
NC_042493.1	RepeatMasker	Retroposon?	64964859	64965215	702	+	.	ID="RND-6_FAMILY-291";Tend="1922";Tstart="1633";shortTE="F";uid="9a958866-da01-4a3a-aec0-67cb456023ea"
NC_042493.1	RepeatMasker	Retroposon?	95071467	95071753	1185	+	.	ID="RND-6_FAMILY-6778";Tend="359";Tstart="42";shortTE="F";uid="088264af-a7ab-454d-b848-f10b1674a976"
NC_042493.1	RepeatMasker	DNA/hAT-Tip100	53308807	53308956	440	+	.	ID="RND-6_FAMILY-8916";Tend="1071";Tstart="924";shortTE="F";uid="fe3fe4df-7db7-434b-aed2-5250d03b16a7"
NC_042493.1	RepeatMasker	Retroposon?	48870536	48871142	4968	+	.	ID="RND-6_FAMILY-7552";Tend="1487";Tstart="881";shortTE="F";uid="47f918ec-bc17-4373-8e64-4a987ff49442"
NC_042493.1	RepeatMasker	DNA	122685514	122685737	980	+	.	ID="TTAA2_AP";Tend="220";Tstart="1";shortTE="F";uid="f37aa23d-59c7-4c9a-bdf7-b8e7d2e83c3d"
NC_042493.1	RepeatMasker	DNA/MULE-MuDR	4558754	4558952	423	+	.	ID="MUDR6X_AP";Tend="1849";Tstart="1654";shortTE="F";uid="9382ad4e-717e-4471-903e-824ce6bf95df"
NC_042493.1	RepeatMasker	Unknown	52194919	52195171	1389	+	.	ID="RND-6_FAMILY-22289";Tend="954";Tstart="665";shortTE="F";uid="2062405b-ec68-4614-8f3d-a8f80c2c6199"
NC_042493.1	RepeatMasker	DNA/hAT-hAT19	63225487	63225675	455	+	.	ID="RND-6_FAMILY-5373";Tend="1071";Tstart="915";shortTE="F";uid="2348af16-1608-4974-9a57-8c1b96b6f160"
NC_042493.1	RepeatMasker	DNA/Ginger-1	34910000	34910563	2544	+	.	ID="RND-6_FAMILY-14973";Tend="1504";Tstart="950";shortTE="F";uid="d46d0fc1-5eae-4441-9516-d6d8ad29036f"
NC_042493.1	RepeatMasker	DNA	131114931	131115357	2367	+	.	ID="DNA4-2_AP";Tend="430";Tstart="1";shortTE="F";uid="8e372287-c6ef-43e6-8422-a59418ead3ae"
NC_042493.1	RepeatMasker	Unknown	18106560	18106712	920	+	.	ID="RND-1_FAMILY-311";Tend="1085";Tstart="936";shortTE="F";uid="9a23caee-fdfc-4727-b609-6b9586462fd0"
NC_042493.1	RepeatMasker	DNA/Ginger-1	125196221	125196799	3565	+	.	ID="rnd-6_family-3871";TEgroup="ctg_1%7Crnd-6_family-3871%7C1";Tend="1466";Tstart="935";shortTE="T";uid="193f071f-5265-4d17-bd59-ef69d7f89fea"
NC_042493.1	RepeatMasker	DNA/Kolobok-E	121774199	121774769	4093	+	.	ID="RND-1_FAMILY-42";Tend="1462";Tstart="891";shortTE="F";uid="65348483-0a02-4695-9c02-4a0e259e928f"
NC_042493.1	RepeatMasker	Unknown	88747012	88747353	1378	+	.	ID="RND-1_FAMILY-15";Tend="1270";Tstart="952";shortTE="F";uid="0126a678-f055-453b-9cda-8ea4703d1c92"
NC_042493.1	RepeatMasker	DNA/Ginger-1	110875174	110875350	674	+	.	ID="RND-6_FAMILY-9672";Tend="1853";Tstart="1673";shortTE="F";uid="99558cd7-7a31-4fc7-a71c-50b3c3ae431f"
NC_042493.1	RepeatMasker	DNA/Ginger-1	117266432	117266592	1088	+	.	ID="rnd-6_family-8793";Tend="278";Tstart="141";shortTE="F";uid="1fa445ae-b8f5-44c5-8b0d-254597057db7"
NC_042493.1	RepeatMasker	Unknown	25308131	25308316	423	+	.	ID="RND-5_FAMILY-5343";Tend="1466";Tstart="1286";shortTE="F";uid="5adaeb18-d8f6-4c81-bdd8-dd475ab4425b"
NC_042493.1	RepeatMasker	Retroposon?	96870845	96870985	415	+	.	ID="RND-6_FAMILY-19836";Tend="278";Tstart="140";shortTE="F";uid="ba01a529-1f5c-4876-a909-61e7125b6f77"
NC_042493.1	RepeatMasker	Unknown	985480	985613	795	+	.	ID="RND-5_FAMILY-7495";Tend="1360";Tstart="1240";shortTE="F";uid="b5d6a973-4b21-4ddd-a06c-66900228a0be"
NC_042493.1	RepeatMasker	DNA/Ginger-1	114969329	114970048	4049	+	.	ID="RND-6_FAMILY-20286";Tend="1914";Tstart="1263";shortTE="F";uid="f2b52226-a654-4435-afb9-c596a32dddf6"
NC_042493.1	RepeatMasker	DNA/Kolobok-E	92624708	92624891	691	+	.	ID="RND-6_FAMILY-10575";Tend="1121";Tstart="932";shortTE="F";uid="636b7c5c-62c7-4c9f-a9f8-eceaf77f79b8"
NC_042493.1	RepeatMasker	LINE/I-Jockey	56515705	56516843	3214	+	.	ID="RND-6_FAMILY-15861";Tend="1781";Tstart="635";shortTE="F";uid="350e7a95-2aa1-47a8-bce9-c095a30f3bff"
NC_042493.1	RepeatMasker	DNA/hAT-Ac	22555864	22556297	748	+	.	ID="rnd-5_family-1569";Tend="461";Tstart="159";shortTE="F";uid="3305f8f4-cce0-44a7-9b89-23ca64844ce4"
NC_042493.1	RepeatMasker	DNA/Kolobok-E	95989514	95989707	1230	+	.	ID="RND-5_FAMILY-751";Tend="659";Tstart="462";shortTE="F";uid="822739a6-918d-4ea5-8d0d-35380fdccaa5"
NC_042493.1	RepeatMasker	DNA/hAT-Tip100	57874188	57874905	4721	+	.	ID="RND-5_FAMILY-5316";Tend="1661";Tstart="942";shortTE="F";uid="a3da72a0-1fb2-44fb-82ec-902f4cbe1dda"
NC_042493.1	RepeatMasker	DNA	17999964	18000138	826	+	.	ID="TTAA7_AP";Tend="432";Tstart="248";shortTE="F";uid="e71603b8-a511-4a8d-901f-a6b512c4d536"
NC_042493.1	RepeatMasker	DNA/Kolobok-E	69468373	69468477	496	+	.	ID="RND-1_FAMILY-42";Tend="1469";Tstart="1367";shortTE="F";uid="e6b5e798-e97a-42f0-b51f-e26e57c8559c"
NC_042493.1	RepeatMasker	DNA/Kolobok-E	8355235	8355627	1722	+	.	ID="RND-6_FAMILY-5132";Tend="640";Tstart="257";shortTE="F";uid="ec140e2d-11f2-43c0-85a7-2deda3ceea30"
NC_042493.1	RepeatMasker	DNA	125263436	125263896	1054	+	.	ID="DNAX-2_AP";Tend="462";Tstart="1";shortTE="F";uid="de537321-c451-494c-82c1-9455c76e4c9b"
NC_042493.1	RepeatMasker	Retroposon?	104544211	104544638	678	+	.	ID="RND-6_FAMILY-11842";Tend="2147";Tstart="1848";shortTE="F";uid="58c9d841-91af-4f59-8922-b20cf570976d"
NC_042493.1	RepeatMasker	DNA/hAT-Tip100	103422653	103423046	1044	+	.	ID="DNA8-100B_AP";TEgroup="ctg_1%7CDNA8-100B_AP%7C1";Tend="500";Tstart="1";shortTE="F";uid="3c0fc0c6-3613-4665-85c0-5b80b467ed39"
NC_042493.1	RepeatMasker	Unknown	58999268	58999593	833	+	.	ID="RND-6_FAMILY-18521";Tend="995";Tstart="855";shortTE="F";uid="75677055-d8bc-40db-b5d0-7ab3046f710a"
NC_042493.1	RepeatMasker	DNA/hAT-Ac	96497580	96497971	2340	+	.	ID="RND-6_FAMILY-1961";Tend="509";Tstart="127";shortTE="F";uid="b6040f71-6401-41ee-a2b4-4e3baffd271e"
NC_042493.1	RepeatMasker	Retroposon?	125261954	125262174	548	+	.	ID="RND-5_FAMILY-509";Tend="1880";Tstart="1609";shortTE="F";uid="e877f5ed-e38c-4ad5-8252-3d89a1861edc"
NC_042493.1	RepeatMasker	DNA	103865566	103865782	1849	+	.	ID="DNA8-59_AP";Tend="217";Tstart="1";shortTE="F";uid="6480c12c-3e73-42d9-b07c-92d0e1278410"
NC_042493.1	RepeatMasker	DNA/Ginger-1	45202956	45203740	5980	+	.	ID="RND-6_FAMILY-51198";Tend="2545";Tstart="1789";shortTE="F";uid="8e82a42c-5a23-4dfa-bdaa-1ea894781550"
NC_042493.1	RepeatMasker	LTR/Pao	82876037	82877062	3536	+	.	ID="RND-6_FAMILY-860";Tend="1632";Tstart="558";shortTE="F";uid="3cd66165-f288-4b8d-9257-3acfa5ed35da"
NC_042493.1	RepeatMasker	LINE/CR1	122439128	122439333	555	+	.	ID="RND-6_FAMILY-3281";Tend="1058";Tstart="853";shortTE="F";uid="1ac6fcb2-ea61-4f69-8eaa-50cd3f633f3d"
NC_042493.1	RepeatMasker	DNA/hAT	129889950	129890148	588	+	.	ID="RND-6_FAMILY-45";Tend="1721";Tstart="1517";shortTE="F";uid="2f31a644-d8ad-49e3-b44f-d639a5684ea7"
NC_042493.1	RepeatMasker	DNA	21335337	21335523	400	+	.	ID="TTAA2D_AP";Tend="205";Tstart="2";shortTE="F";uid="6e7b1f69-4be0-40ac-806b-a13d23f678e9"
NC_042493.1	RepeatMasker	DNA/Kolobok-E	88932234	88932706	1408	+	.	ID="RND-6_FAMILY-15442";Tend="1422";Tstart="916";shortTE="F";uid="e690ba3d-d1db-4df7-a6a1-1dac7d383bfe"
NC_042493.1	RepeatMasker	DNA/Ginger-1	11562488	11562662	926	+	.	ID="RND-5_FAMILY-7031";Tend="2641";Tstart="2462";shortTE="F";uid="11b82a38-2ad0-4682-b934-90e1e428319c"
NC_042493.1	RepeatMasker	LINE/RTE-BovB	57554418	57555605	3701	+	.	ID="RND-5_FAMILY-3071";TEgroup="ctg_1%7CRND-5_FAMILY-3071%7C1";Tend="1879";Tstart="835";shortTE="F";uid="9fc42053-5d88-47da-95d7-e7b1c761c35e"
NC_042493.1	RepeatMasker	DNA/Kolobok-E	3351097	3351282	1021	+	.	ID="RND-6_FAMILY-5494";Tend="914";Tstart="732";shortTE="F";uid="66325fa4-071d-4e1a-a9f7-c207d908d7d3"
NC_042493.1	RepeatMasker	DNA/Ginger-1	13850115	13850282	574	+	.	ID="RND-5_FAMILY-3362";Tend="2161";Tstart="1980";shortTE="F";uid="e15ed28f-b06f-4da3-9c3d-cd6bbee498ca"
NC_042493.1	RepeatMasker	DNA/hAT-Tip100	39410090	39410439	2618	+	.	ID="RND-6_FAMILY-17538";Tend="1108";Tstart="753";shortTE="F";uid="25f65ae8-b8af-4d03-88a0-72ef8d3b8359"
NC_042493.1	RepeatMasker	DNA/hAT-Tip100	130773461	130773921	1568	+	.	ID="RND-6_FAMILY-15161";Tend="717";Tstart="315";shortTE="F";uid="30fd0270-7c07-4030-93ed-f024bfe87323"
NC_042493.1	RepeatMasker	DNA	11610809	11611059	605	+	.	ID="RND-6_FAMILY-1633";Tend="1071";Tstart="837";shortTE="F";uid="d697eeb0-7fa1-4fac-9298-16efb219412b"
NC_042493.1	RepeatMasker	DNA/hAT-hAT19	33145444	33145625	505	+	.	ID="RND-6_FAMILY-23489";Tend="1071";Tstart="886";shortTE="F";uid="c145c6c4-58bc-484c-9551-d3daec5fac79"
NC_042493.1	RepeatMasker	Retroposon?	67396766	67397659	5998	+	.	ID="SINE2-1_AP";Tend="1770";Tstart="874";shortTE="F";uid="aac359a8-95b9-45bc-a43b-3bb5796f51f9"
NC_042493.1	RepeatMasker	Retroposon?	40675451	40675628	432	+	.	ID="RND-6_FAMILY-193";Tend="838";Tstart="662";shortTE="F";uid="63ddc50a-b299-4411-a9d9-08a94aaa6012"
NC_042493.1	RepeatMasker	DNA/Ginger-1	102965179	102965349	573	+	.	ID="rnd-6_family-10648";Tend="1127";Tstart="803";shortTE="F";uid="cedd0f9c-7ffd-4b79-8656-5b474fe17267"
NC_042493.1	RepeatMasker	DNA/hAT	11715002	11715146	526	+	.	ID="RND-1_FAMILY-216";Tend="2015";Tstart="1889";shortTE="F";uid="5b5328e3-a1af-4246-b0f0-051a38fb699d"
NC_042493.1	RepeatMasker	DNA/hAT-Tip100	29410114	29410403	616	+	.	ID="RND-6_FAMILY-15988";TEgroup="ctg_1%7CRND-6_FAMILY-15988%7C1";Tend="1512";Tstart="931";shortTE="T";uid="d24550d2-8934-4192-9a43-3c1f4d1ecc23"
NC_042493.1	RepeatMasker	Unknown	74072050	74072710	4964	+	.	ID="RND-6_FAMILY-456";Tend="1300";Tstart="657";shortTE="F";uid="e1a011f5-a57d-4806-98d2-2e5d24827976"
NC_042493.1	RepeatMasker	DNA	35085275	35085534	1939	+	.	ID="TTAA24_AP";Tend="657";Tstart="406";shortTE="F";uid="f24bc1e1-15cf-479c-83f7-36ad3370a82f"
NC_042493.1	RepeatMasker	LINE/R1	110157188	110157348	748	+	.	ID="RND-1_FAMILY-486";Tend="1065";Tstart="934";shortTE="F";uid="6be92eee-1da9-4348-b223-e2343bd0e2b1"
NC_042493.1	RepeatMasker	Unknown	58378549	58379575	2438	+	.	ID="RND-6_FAMILY-6468";Tend="1312";Tstart="243";shortTE="F";uid="cd02bcb2-b771-4238-8dfc-7be3ca32335b"
NC_042493.1	RepeatMasker	Retroposon?	102593623	102594327	1677	+	.	ID="RND-6_FAMILY-3218";TEgroup="ctg_1%7CRND-6_FAMILY-3218%7C8";Tend="1350";Tstart="889";shortTE="F";uid="a1ff2600-c0ea-4e12-9ca3-aea6a97fca48"
NC_042493.1	RepeatMasker	DNA/Ginger-1	8056606	8058347	12561	+	.	ID="RND-5_FAMILY-5803";Tend="2607";Tstart="819";shortTE="F";uid="639238fd-0af4-48c0-8cb4-d0fa4e30eaf0"
NC_042493.1	RepeatMasker	DNA/Ginger-1	85842427	85843902	8455	+	.	ID="RND-6_FAMILY-6101";Tend="1793";Tstart="317";shortTE="F";uid="ac30d701-1ed1-4dbf-afaf-c5b0765bc430"
NC_042493.1	RepeatMasker	Unknown	24675570	24675816	653	+	.	ID="RND-1_FAMILY-281";Tend="1052";Tstart="863";shortTE="F";uid="f373e518-73ef-4b47-87e8-8c3bc4748dcb"
NC_042493.1	RepeatMasker	DNA	3186617	3186759	628	+	.	ID="DNA8-88_AP";Tend="154";Tstart="1";shortTE="F";uid="ce399668-307b-4fec-8df2-c0673c4d9039"
NC_042493.1	RepeatMasker	DNA/hAT?	1979674	1980033	437	+	.	ID="RND-5_FAMILY-3458";Tend="631";Tstart="261";shortTE="F";uid="cd4ddfd9-a729-4b03-b1e1-17dbaa14f497"
NC_042493.1	RepeatMasker	DNA/Ginger-1	116059285	116059514	418	+	.	ID="RND-5_FAMILY-7031";Tend="2186";Tstart="1914";shortTE="F";uid="81f540c4-3d32-4279-af29-7ebd8a901c44"
NC_042493.1	RepeatMasker	DNA/Ginger-1	33649147	33649453	1176	+	.	ID="RND-6_FAMILY-14973";Tend="1504";Tstart="1191";shortTE="F";uid="6bb607e5-3670-4db4-86b9-bb18a1c76cba"
NC_042493.1	RepeatMasker	DNA/MULE-MuDR	74695362	74695525	1092	+	.	ID="RND-6_FAMILY-19671";Tend="1022";Tstart="866";shortTE="F";uid="dbbe0554-1ad7-4a4c-b129-fdddc55459b7"
NC_042493.1	RepeatMasker	DNA	111186493	111186634	1134	+	.	ID="RND-6_FAMILY-14385";Tend="1054";Tstart="913";shortTE="F";uid="4ac3b77a-c477-49f0-a96e-f9f327bf3f02"
NC_042493.1	RepeatMasker	DNA	70304769	70305242	1768	+	.	ID="ttaa3_ap";Tend="429";Tstart="1";shortTE="F";uid="bfaf8a86-4c34-499a-8bec-795cd4613138"
NC_042493.1	RepeatMasker	LINE/CR1	72800324	72801374	1051	+	.	ID="RND-6_FAMILY-19276";Tend="1495";Tstart="498";shortTE="F";uid="325f3c98-9b3e-42a3-9437-e6584bf534cd"
NC_042493.1	RepeatMasker	DNA/Ginger	57829972	57830406	1289	+	.	ID="RND-6_FAMILY-2771";Tend="1894";Tstart="1495";shortTE="F";uid="a2501c89-73c5-4e36-a7ac-873fdcb0bd93"
NC_042493.1	RepeatMasker	Unknown	92442157	92443398	3897	+	.	ID="RND-1_FAMILY-269";Tend="1362";Tstart="102";shortTE="F";uid="d5e3bbca-9de0-406d-b1e3-067ac70acb30"
NC_042493.1	RepeatMasker	DNA/hAT-Tip100	72303609	72304010	2623	+	.	ID="dna8-19_ap";Tend="373";Tstart="1";shortTE="F";uid="cca1270b-225b-46ba-8745-7f1de511b084"
NC_042493.1	RepeatMasker	Unknown	27427081	27427612	2330	+	.	ID="RND-6_FAMILY-75550";Tend="1449";Tstart="62";shortTE="F";uid="254a99df-5a5f-4632-8648-f39da0900158"
NC_042493.1	RepeatMasker	DNA	119423805	119424088	1351	+	.	ID="dna4-1_ap";Tend="708";Tstart="412";shortTE="F";uid="1a26693c-a040-4196-9508-f5e6eb1433b9"
NC_042493.1	RepeatMasker	Unknown	89548627	89549122	2367	+	.	ID="RND-6_FAMILY-4288";Tend="1015";Tstart="495";shortTE="F";uid="cb091692-ca24-4c12-994c-a40a5b927a6d"
NC_042493.1	RepeatMasker	Unknown	27178395	27178839	1108	+	.	ID="RND-6_FAMILY-19327";Tend="2194";Tstart="1771";shortTE="F";uid="3a1298cb-c947-4e8f-a182-9c4dfb0fa230"
NC_042493.1	RepeatMasker	DNA	120803240	120803670	2330	+	.	ID="TTAA4B_AP";Tend="430";Tstart="1";shortTE="F";uid="bfb9b338-2e0a-45cd-80db-aaefa026228e"
NC_042493.1	RepeatMasker	DNA	100182814	100182925	724	+	.	ID="TTAAC_AP";Tend="438";Tstart="330";shortTE="F";uid="431176d7-fded-4d1c-8612-cd6a0cfbefdd"
NC_042493.1	RepeatMasker	DNA/TcMar-m44?	68574659	68574789	609	+	.	ID="DNA4-9_AP";Tend="174";Tstart="1";shortTE="F";uid="a4bfa3da-f258-42f6-82f4-b6a59d73fecc"
NC_042493.1	RepeatMasker	DNA/hAT-Tip100	38392002	38392112	859	+	.	ID="DNA8-16_AP";Tend="111";Tstart="1";shortTE="F";uid="f62cabbf-29f9-48ed-b715-b3e74dde8852"
NC_042493.1	RepeatMasker	Unknown	125206378	125206874	3064	+	.	ID="RND-6_FAMILY-15576";Tend="1219";Tstart="754";shortTE="F";uid="38f3e331-1274-4b7e-af2a-e47dcd77c048"
NC_042493.1	RepeatMasker	DNA/Ginger-1	29319683	29320128	1728	+	.	ID="RND-6_FAMILY-4859";Tend="796";Tstart="348";shortTE="F";uid="8831920e-c71c-48c4-a606-d4844490cb8b"
NC_042493.1	RepeatMasker	DNA/hAT-Tip100	106812214	106812451	953	+	.	ID="RND-6_FAMILY-7551";Tend="726";Tstart="502";shortTE="F";uid="e63fd7e3-a663-42ea-a676-37697561924b"
NC_042493.1	RepeatMasker	DNA/Ginger-1	106076462	106077324	5528	+	.	ID="RND-5_FAMILY-5803";Tend="1652";Tstart="777";shortTE="F";uid="a4f3c058-b2d7-450e-ad87-7eae0553f905"
NC_042493.1	RepeatMasker	DNA	80727353	80727801	3671	+	.	ID="TTAA18C_AP";Tend="449";Tstart="1";shortTE="F";uid="32740291-ae4f-4516-bd46-fc42b5b671c4"
NC_042493.1	RepeatMasker	DNA/Kolobok-E	80757480	80757846	1636	+	.	ID="KOLOBOKE-3_AP";Tend="2136";Tstart="1749";shortTE="F";uid="90ff09c5-f600-482c-90aa-71ae0b7bd68e"
NC_042493.1	RepeatMasker	DNA	52457465	52457698	1711	+	.	ID="RND-6_FAMILY-14385";Tend="1151";Tstart="916";shortTE="F";uid="71e40ec2-30f3-45e9-b274-250be4aa9d81"
NC_042493.1	RepeatMasker	DNA/hAT-Ac	108317867	108318084	542	+	.	ID="RND-6_FAMILY-1961";Tend="1029";Tstart="824";shortTE="F";uid="607ff972-7bff-4a6a-aff0-7e987c5a0b75"
NC_042493.1	RepeatMasker	DNA/Ginger-1	125770786	125770930	573	+	.	ID="RND-6_FAMILY-1559";Tend="1571";Tstart="1416";shortTE="F";uid="37d090af-283f-4e4e-a5a8-266f23894dbe"
NC_042493.1	RepeatMasker	DNA	56204531	56205105	4061	+	.	ID="ttaa26_ap";Tend="581";Tstart="1";shortTE="F";uid="8a29c46f-7467-4491-b36a-6dab8cd1d5db"
NC_042493.1	RepeatMasker	DNA/hAT-Ac	37270794	37271764	1250	+	.	ID="RND-6_FAMILY-28117";Tend="1720";Tstart="810";shortTE="F";uid="a5208715-ae75-4201-bb10-f7507970aba9"
NC_042493.1	RepeatMasker	DNA	68465833	68466386	2196	+	.	ID="TTAA19_AP";Tend="528";Tstart="1";shortTE="F";uid="e474ed29-34d6-410d-b25b-2dfce9a60c18"
NC_042493.1	RepeatMasker	DNA	69389083	69389273	1473	+	.	ID="DNA3-9_AP";Tend="203";Tstart="2";shortTE="F";uid="c9786cab-5783-488a-aff9-8b26b128bc31"
NC_042493.1	RepeatMasker	DNA/Ginger-2	118807129	118807467	2208	+	.	ID="RND-6_FAMILY-14944";Tend="824";Tstart="504";shortTE="F";uid="a5cdb07f-6f08-41af-bbc8-1232482a37c0"
NC_042493.1	RepeatMasker	Unknown	98059992	98061427	8245	+	.	ID="RND-6_FAMILY-43499";TEgroup="ctg_1%7CRND-6_FAMILY-43499%7C9";Tend="1799";Tstart="583";shortTE="F";uid="04ec6153-40f0-419c-afe9-f0182595843b"
NC_042493.1	RepeatMasker	DNA/Maverick	108392323	108392618	822	+	.	ID="RND-6_FAMILY-24837";Tend="1034";Tstart="749";shortTE="F";uid="ec6a7d7f-67a1-4679-9cee-9fef62765afb"
NC_042493.1	RepeatMasker	LTR/Gypsy	4707129	4707805	865	+	.	ID="GYPSY4-I_AP";Tend="1744";Tstart="1071";shortTE="F";uid="1cdeac93-a25b-4623-be4a-8ac228671e72"
NC_042493.1	RepeatMasker	Retroposon?	120039117	120039693	2454	+	.	ID="RND-5_FAMILY-3506";Tend="1732";Tstart="1145";shortTE="F";uid="b37d7f5c-03f4-4b74-acc0-20e6f251827f"
NC_042493.1	RepeatMasker	DNA/Ginger-1	39510213	39510484	2275	+	.	ID="RND-6_FAMILY-22402";Tend="2620";Tstart="2350";shortTE="F";uid="f33e49a9-1c62-488a-bd7a-c60614977f64"
NC_042493.1	RepeatMasker	DNA/Ginger-1	125633770	125633927	816	+	.	ID="RND-6_FAMILY-22402";Tend="2603";Tstart="2457";shortTE="F";uid="ce393758-0816-4289-a64e-81a761b8911a"
NC_042493.1	RepeatMasker	DNA/hAT-Charlie	126706884	126707146	568	+	.	ID="RND-6_FAMILY-3725";Tend="1364";Tstart="994";shortTE="F";uid="446d13e1-e629-490b-8551-e249790bbf40"
NC_042493.1	RepeatMasker	Unknown	17856922	17857042	445	+	.	ID="RND-6_FAMILY-15383";Tend="949";Tstart="837";shortTE="F";uid="9bba6eb2-05b1-46c6-88ef-d5352572fdb7"
NC_042493.1	RepeatMasker	Retroposon?	33231595	33231714	423	+	.	ID="SINE2-2_AP";Tend="117";Tstart="3";shortTE="F";uid="70c7379f-bc97-4723-876d-00ca3455d672"
NC_042493.1	RepeatMasker	LTR/Gypsy	66302857	66304100	992	+	.	ID="GYPSY8-I_AP";Tend="3302";Tstart="2023";shortTE="F";uid="dcf29659-8e64-4ec6-b9bc-aabcce1d7949"
NC_042493.1	RepeatMasker	DNA/Ginger-1	42547491	42547684	669	+	.	ID="RND-6_FAMILY-8793";Tend="1752";Tstart="1566";shortTE="F";uid="5e7fc462-9fa8-4f7f-b04a-683ea49d8577"
NC_042493.1	RepeatMasker	DNA/hAT?	7659893	7660141	517	+	.	ID="RND-5_FAMILY-3458";Tend="1148";Tstart="899";shortTE="F";uid="64701ffb-f259-44ff-a3e8-c4729b7e1eab"
NC_042493.1	RepeatMasker	DNA/Ginger-1	38052526	38053062	4144	+	.	ID="RND-5_FAMILY-5803";Tend="2598";Tstart="2049";shortTE="F";uid="65758f80-62c5-4ec1-9a72-12024e04429f"
NC_042493.1	RepeatMasker	Unknown	66988231	66988803	4196	+	.	ID="RND-1_FAMILY-190";Tend="1417";Tstart="819";shortTE="F";uid="dc438499-6576-4121-94c2-1dfb6835a87f"
NC_042493.1	RepeatMasker	DNA/Ginger-1	121847011	121847163	631	+	.	ID="RND-5_FAMILY-7009";Tend="1462";Tstart="1280";shortTE="F";uid="403da0f2-431a-494b-8dd5-956c364e4a7e"
NC_042493.1	RepeatMasker	DNA/Ginger-2	49520025	49520381	1962	+	.	ID="RND-6_FAMILY-22483";Tend="1900";Tstart="1579";shortTE="F";uid="bc5324ac-08bb-4a7a-8b98-c5e65c35aa6a"
NC_042493.1	RepeatMasker	DNA/hAT-Tip100	39876916	39877016	591	+	.	ID="RND-6_FAMILY-11372";Tend="1177";Tstart="1066";shortTE="F";uid="af1a0377-78f7-44dd-b277-f5fa19c8e62f"
NC_042493.1	RepeatMasker	LINE/L2	17529074	17529685	1607	+	.	ID="RND-5_FAMILY-1718";Tend="945";Tstart="1";shortTE="F";uid="e356d49b-b537-4df0-9254-3c4c8a45ead4"
NC_042493.1	RepeatMasker	DNA/Ginger-1	105557845	105558127	1040	+	.	ID="rnd-6_family-3871";Tend="1083";Tstart="784";shortTE="F";uid="cea8e262-6021-4399-88d2-797130ba7989"
NC_042493.1	RepeatMasker	DNA/TcMar-Tigger	39805507	39805725	660	+	.	ID="RND-6_FAMILY-12422";Tend="1143";Tstart="927";shortTE="F";uid="c0a4540f-585b-4b08-8a0c-cd1b3d8f6706"
NC_042493.1	RepeatMasker	DNA/Ginger-1	19281903	19283078	8594	+	.	ID="RND-5_FAMILY-5803";Tend="2015";Tstart="826";shortTE="F";uid="96e622c9-a28b-4438-a7fa-b3ef515a79b9"
NC_042493.1	RepeatMasker	DNA	13937853	13938066	840	+	.	ID="DNA8-31_AP";Tend="341";Tstart="2";shortTE="F";uid="45c5471e-eaa2-44b8-b3e0-f932e898f694"
NC_042493.1	RepeatMasker	Unknown	12505026	12505271	2132	+	.	ID="RND-5_FAMILY-443";Tend="1122";Tstart="877";shortTE="F";uid="d4764434-8c98-45f1-88e9-457dd3bf49bf"
NC_042493.1	RepeatMasker	DNA	119805919	119806183	1475	+	.	ID="RND-1_FAMILY-177";Tend="1290";Tstart="1020";shortTE="F";uid="c13c2547-5d18-4551-8df4-2cf5452c8316"
NC_042493.1	RepeatMasker	DNA	90437372	90437797	947	+	.	ID="TTAA15_AP";TEgroup="ctg_1%7CTTAA15_AP%7C1";Tend="547";Tstart="9";shortTE="F";uid="1258b2b1-f329-499a-ac66-3fb47ba2a746"
NC_042493.1	RepeatMasker	DNA	106699463	106699682	645	+	.	ID="DNAX-2_AP";Tend="283";Tstart="63";shortTE="F";uid="51e574ae-d355-41a3-95c6-2f586bd9b68a"
NC_042493.1	RepeatMasker	DNA/MULE-MuDR	23720809	23721979	2023	+	.	ID="RND-6_FAMILY-25530";TEgroup="ctg_1%7CRND-6_FAMILY-25530%7C1";Tend="1612";Tstart="531";shortTE="F";uid="a338ba8e-595d-4f19-8196-4cc23b7260d5"
NC_042493.1	RepeatMasker	DNA/Maverick	99254005	99254723	2778	+	.	ID="RND-6_FAMILY-7167";Tend="4189";Tstart="3634";shortTE="F";uid="06a26273-7647-4a74-a4a0-ac32e4a07a19"
NC_042493.1	RepeatMasker	DNA	4004074	4004705	5031	+	.	ID="RND-1_FAMILY-9";Tend="1866";Tstart="1230";shortTE="F";uid="f2f0fb12-81bb-455a-ad83-3dda4baff998"
NC_042493.1	RepeatMasker	LINE/L2	71487144	71487339	683	+	.	ID="RND-6_FAMILY-6831";Tend="293";Tstart="90";shortTE="F";uid="a2f85b8e-ba7f-40b4-b935-b83afd645452"
NC_042493.1	RepeatMasker	DNA/hAT-hAT19	8379184	8379761	4711	+	.	ID="DNA8-66_AP";Tend="578";Tstart="1";shortTE="F";uid="107e36d3-c5ac-4b7a-85f8-ef3bc7232afb"
NC_042493.1	RepeatMasker	Unknown	126556462	126558512	5262	+	.	ID="RND-5_FAMILY-1861";Tend="2023";Tstart="8";shortTE="F";uid="f5e68fd4-9be1-40dc-9539-fdd606ace4b9"
NC_042493.1	RepeatMasker	Unknown	79917146	79917545	2883	+	.	ID="RND-6_FAMILY-40267";Tend="2144";Tstart="1729";shortTE="F";uid="77a31779-ad94-4081-a960-8220aa2ff783"
NC_042493.1	RepeatMasker	Retroposon?	120758543	120758727	558	+	.	ID="RND-6_FAMILY-57";Tend="1469";Tstart="1280";shortTE="F";uid="eefab814-73fb-4457-a919-148ac13debce"
NC_042493.1	RepeatMasker	DNA	57473745	57474413	1767	+	.	ID="DNA4-2_AP";Tend="769";Tstart="1";shortTE="F";uid="f964250a-89d6-4c75-9f0d-212ebeb0cc9b"
NC_042493.1	RepeatMasker	DNA/Ginger	67647456	67647741	1424	+	.	ID="RND-6_FAMILY-2771";Tend="1832";Tstart="1544";shortTE="F";uid="c74fa155-38d2-4459-90c5-04e8e31e4205"
NC_042493.1	RepeatMasker	LINE/I-Jockey	40937794	40938271	1216	+	.	ID="RND-6_FAMILY-4764";Tend="2323";Tstart="1844";shortTE="F";uid="8d671f4a-ed3f-41f5-91e2-f2ab64d0eb12"
NC_042493.1	RepeatMasker	DNA/hAT-Tip100	96182085	96182761	4095	+	.	ID="RND-6_FAMILY-18546";Tend="890";Tstart="219";shortTE="F";uid="7f8c4504-5e1c-4432-87d5-0f77bfb6ca89"
NC_042493.1	RepeatMasker	DNA	23857916	23858192	2470	+	.	ID="DNA4-11_AP";Tend="277";Tstart="1";shortTE="F";uid="dd730860-5dba-4b47-8ad9-71a61e011b35"
NC_042493.1	RepeatMasker	DNA	16318431	16318862	2999	+	.	ID="ttaa6_ap";Tend="431";Tstart="1";shortTE="F";uid="59e7c3f2-6876-49fd-a67b-2a3f51298f64"
NC_042493.1	RepeatMasker	DNA/Ginger-1	125387749	125388119	1030	+	.	ID="RND-6_FAMILY-1559";Tend="1489";Tstart="1124";shortTE="F";uid="7981198b-9733-4ab9-8901-15a34732daf5"
NC_042493.1	RepeatMasker	Unknown	28445496	28447614	9579	+	.	ID="RND-6_FAMILY-11420";TEgroup="ctg_1%7CRND-6_FAMILY-11420%7C2";Tend="2005";Tstart="141";shortTE="F";uid="ab3635d9-fc72-41de-b1d3-4d3ffd5ab928"
NC_042493.1	RepeatMasker	DNA/hAT-hAT19	103497899	103498858	2046	+	.	ID="RND-6_FAMILY-18390";TEgroup="ctg_1%7CRND-6_FAMILY-18390%7C2";Tend="1160";Tstart="80";shortTE="F";uid="c7ac847c-6868-4a33-82f8-93af6fe3f7fb"
NC_042493.1	RepeatMasker	DNA/hAT?	25312565	25312728	1159	+	.	ID="RND-1_FAMILY-4";Tend="1228";Tstart="1065";shortTE="F";uid="10e8a1f4-beb0-4a10-9cba-566efa5030d2"
NC_042493.1	RepeatMasker	DNA/hAT	30222519	30222672	587	+	.	ID="RND-6_FAMILY-2457";Tend="1380";Tstart="1205";shortTE="F";uid="76164a95-5d08-4e2e-973c-d02f73257af4"
NC_042493.1	RepeatMasker	DNA/TcMar-m44	104960641	104961287	2055	+	.	ID="RND-4_FAMILY-1899";Tend="1528";Tstart="955";shortTE="F";uid="5a358e08-99fb-4bcb-ac33-738ca031c215"
NC_042493.1	RepeatMasker	DNA	69622590	69622792	1556	+	.	ID="RND-1_FAMILY-391";Tend="2137";Tstart="1931";shortTE="F";uid="2a66058f-b8f7-49f9-a1c8-8fed69ebca0a"
NC_042493.1	RepeatMasker	DNA/Kolobok-E	41941166	41941339	735	+	.	ID="KOLOBOKE-3_AP";Tend="2071";Tstart="1889";shortTE="F";uid="2b7fb1fb-8bfc-4900-b5fd-2445a245dadf"
NC_042493.1	RepeatMasker	DNA/hAT	38350548	38350758	1278	+	.	ID="RND-5_FAMILY-2044";Tend="1169";Tstart="957";shortTE="F";uid="b52e7a88-cdc2-4cfb-8a70-81c428845e71"
NC_042493.1	RepeatMasker	Retroposon?	67552887	67553059	555	+	.	ID="RND-5_FAMILY-2721";Tend="1373";Tstart="1192";shortTE="F";uid="63585f0c-c7b4-45f7-a85d-e06e4ee8dc9f"
NC_042493.1	RepeatMasker	Unknown	15634594	15634743	1010	+	.	ID="RND-1_FAMILY-78";Tend="1075";Tstart="930";shortTE="F";uid="5d333a02-186b-42e2-b727-068ed49ffcbe"
NC_042493.1	RepeatMasker	Retroposon?	51433684	51433800	680	+	.	ID="RND-5_FAMILY-3709";Tend="1688";Tstart="1574";shortTE="F";uid="4767adf1-79f7-4cb5-a0cc-b60558973af5"
NC_042493.1	RepeatMasker	DNA/hAT-hAT19	123748713	123749283	2292	+	.	ID="RND-6_FAMILY-15444";Tend="1629";Tstart="942";shortTE="F";uid="f9e955b1-b1a7-4ef3-a57b-f71ec721e8a7"
NC_042493.1	RepeatMasker	DNA/Kolobok-E	114892056	114892248	449	+	.	ID="RND-6_FAMILY-9043";Tend="1720";Tstart="1517";shortTE="F";uid="7480435e-122c-4803-b163-12bb6ddd17f3"
NC_042493.1	RepeatMasker	DNA/hAT	39177469	39177756	2172	+	.	ID="RND-1_FAMILY-165";Tend="1243";Tstart="964";shortTE="F";uid="3c0d825d-2a19-42ea-a375-0e62fa50c868"
NC_042493.1	RepeatMasker	DNA/Ginger-2	40047745	40048189	1205	+	.	ID="RND-6_FAMILY-2796";Tend="1830";Tstart="1380";shortTE="F";uid="535025bc-b6c4-4f28-a99b-627840a273b1"
NC_042493.1	RepeatMasker	DNA/Kolobok-E	29103984	29104259	964	+	.	ID="RND-6_FAMILY-829";Tend="255";Tstart="1";shortTE="F";uid="ca2985a2-fb68-44f9-bf38-7288e3c943e4"
NC_042493.1	RepeatMasker	Retroposon?	6849940	6850669	2835	+	.	ID="RND-6_FAMILY-728";Tend="1282";Tstart="502";shortTE="F";uid="508c0986-b400-4b2f-a7b0-c9ae403feff6"
NC_042493.1	RepeatMasker	DNA/Ginger-1	118028351	118028904	3736	+	.	ID="rnd-6_family-3871";Tend="1788";Tstart="923";shortTE="F";uid="a2de4ac0-900b-4314-b682-1af6407fe63b"
NC_042493.1	RepeatMasker	DNA/Ginger-1	7712699	7713548	5437	+	.	ID="RND-6_FAMILY-22402";Tend="1672";Tstart="832";shortTE="F";uid="7f8ed619-d965-430a-bdc8-5bd63c418509"
NC_042493.1	RepeatMasker	DNA	119349718	119350165	2655	+	.	ID="rnd-6_family-14385";Tend="1422";Tstart="916";shortTE="F";uid="85cc36a3-5c8c-498c-aa54-2d541bb17af3"
NC_042493.1	RepeatMasker	Retroposon?	9621937	9622265	593	+	.	ID="RND-5_FAMILY-8398";Tend="2398";Tstart="2080";shortTE="F";uid="9377216e-f205-4b1c-9a7b-541df1f5173c"
NC_042493.1	RepeatMasker	DNA	32190077	32190316	960	+	.	ID="DNA4-2_AP";Tend="769";Tstart="478";shortTE="F";uid="ce8ea1f4-a356-432d-8840-0a18be38fd11"
NC_042493.1	RepeatMasker	DNA/Ginger-1	52196617	52197491	5891	+	.	ID="rnd-6_family-20286";Tend="2297";Tstart="584";shortTE="F";uid="2f900b92-54bd-48b5-a805-c4aeb5151451"
NC_042493.1	RepeatMasker	Unknown	107233516	107234422	6437	+	.	ID="RND-6_FAMILY-852";Tend="1938";Tstart="975";shortTE="F";uid="0d7b0591-ef1a-4bf7-9450-60a2e8275f26"
NC_042493.1	RepeatMasker	DNA	121954093	121954665	3488	+	.	ID="RND-6_FAMILY-24204";Tend="1919";Tstart="1384";shortTE="F";uid="1ca7a11e-e92e-4283-ab98-409948fda257"
NC_042493.1	RepeatMasker	Unknown	102718449	102718958	3259	+	.	ID="RND-6_FAMILY-6823";Tend="1461";Tstart="919";shortTE="F";uid="325083d4-7452-44cc-9039-9f727fb1af95"
NC_042493.1	RepeatMasker	DNA	85774977	85775281	1540	+	.	ID="RND-1_FAMILY-464";Tend="1306";Tstart="1002";shortTE="F";uid="3bf0024c-b45d-47d7-9614-ea1f6818249c"
NC_042493.1	RepeatMasker	Unknown	63825038	63825313	988	+	.	ID="RND-5_FAMILY-3885";Tend="1239";Tstart="875";shortTE="F";uid="a0d8c28e-93cc-498e-be97-9733bab6816b"
NC_042493.1	RepeatMasker	DNA/hAT-Ac	71556315	71556891	2666	+	.	ID="rnd-5_family-220";Tend="1849";Tstart="1310";shortTE="F";uid="53457c1b-e0a0-4547-9d85-7f850a87c0f6"
NC_042493.1	RepeatMasker	Unknown	79653802	79653971	1210	+	.	ID="RND-5_FAMILY-12977";Tend="1141";Tstart="976";shortTE="F";uid="a14a78f3-20e4-4056-9d2b-7e62730ae537"
NC_042493.1	RepeatMasker	Unknown	58730671	58730939	1944	+	.	ID="RND-1_FAMILY-478";Tend="1217";Tstart="954";shortTE="F";uid="9b367f6f-1ba4-44fa-a32c-077ae68bafd7"
NC_042493.1	RepeatMasker	Unknown	90173136	90173297	525	+	.	ID="RND-1_FAMILY-240";Tend="1096";Tstart="942";shortTE="F";uid="7278a406-d762-4596-bda5-c7031d136356"
NC_042493.1	RepeatMasker	DNA/Kolobok-E	110800151	110800261	402	+	.	ID="RND-6_FAMILY-10575";Tend="1695";Tstart="1586";shortTE="F";uid="7e3bbd3b-06e3-4fdc-9125-cd1ec5b86f38"
NC_042493.1	RepeatMasker	DNA/Kolobok-E	99527843	99528173	654	+	.	ID="RND-6_FAMILY-829";Tend="1563";Tstart="1176";shortTE="F";uid="a6309248-8a6a-4ccd-9523-4b707ff3789c"
NC_042493.1	RepeatMasker	DNA	8769112	8769307	1242	+	.	ID="dna8-61_ap";Tend="197";Tstart="1";shortTE="F";uid="3fb29d9f-ea8d-484f-bb97-e304d82129b2"
NC_042493.1	RepeatMasker	Retroposon?	41761401	41761599	506	+	.	ID="RND-5_FAMILY-7341";Tend="1196";Tstart="1016";shortTE="F";uid="d71bf4e3-3af7-41ea-b9ea-aec9f5d910b7"
NC_042493.1	RepeatMasker	DNA/hAT?	98805838	98805998	708	+	.	ID="RND-5_FAMILY-1226";Tend="1285";Tstart="1131";shortTE="F";uid="aff675e5-f0db-4645-ad12-a8e05cae83d3"
NC_042493.1	RepeatMasker	Unknown	95598336	95598656	2603	+	.	ID="RND-1_FAMILY-393";Tend="1298";Tstart="959";shortTE="F";uid="0555ecfb-1f09-42ed-80d2-c7c730c6445a"
NC_042493.1	RepeatMasker	DNA/hAT-Charlie	101276118	101276347	1814	+	.	ID="RND-6_FAMILY-3242";Tend="1084";Tstart="855";shortTE="F";uid="dd833c40-f8d8-42e4-8997-0606f4b54105"
NC_042493.1	RepeatMasker	Unknown	7219106	7219409	2563	+	.	ID="RND-6_FAMILY-19723";Tend="1378";Tstart="1070";shortTE="F";uid="144f7381-7370-49a9-a238-55bb4ffa3f6f"
NC_042493.1	RepeatMasker	Unknown	3471131	3471344	1062	+	.	ID="RND-4_FAMILY-1951";Tend="1218";Tstart="989";shortTE="F";uid="ecb66451-ca21-4c8a-807d-bce31ca2c09f"
NC_042493.1	RepeatMasker	Unknown	43706562	43706758	431	+	.	ID="RND-6_FAMILY-7241";Tend="684";Tstart="488";shortTE="F";uid="1789375f-9e6e-422b-b36b-d622d69e008f"
NC_042493.1	RepeatMasker	DNA/hAT-Tip100	118307362	118307556	464	+	.	ID="RND-6_FAMILY-2896";Tend="1665";Tstart="1476";shortTE="F";uid="d0de4d3d-bad5-4ad8-807d-33145b73260c"
NC_042493.1	RepeatMasker	Unknown	92373037	92373940	2457	+	.	ID="RND-6_FAMILY-892";Tend="817";Tstart="2";shortTE="F";uid="c234ae01-c28a-45ea-b9b8-c7c0aeb09b0a"
NC_042493.1	RepeatMasker	DNA/Kolobok-E	103964266	103964607	2150	+	.	ID="RND-1_FAMILY-434";Tend="1862";Tstart="1531";shortTE="F";uid="a6335d7d-fa12-4103-9b08-e82b50af0970"
NC_042493.1	RepeatMasker	LINE/CR1	94163433	94164202	4967	+	.	ID="RND-6_FAMILY-290";Tend="1561";Tstart="786";shortTE="F";uid="70401702-5bff-4243-8a59-afbf8d7828e9"
NC_042493.1	RepeatMasker	DNA	118936620	118936991	2787	+	.	ID="RND-6_FAMILY-4804";Tend="1976";Tstart="1595";shortTE="F";uid="2cadf604-5987-43f8-9a82-637ad6077f8a"
NC_042493.1	RepeatMasker	DNA/hAT	51226068	51226344	2528	+	.	ID="RND-1_FAMILY-165";Tend="1240";Tstart="964";shortTE="F";uid="3410a901-f03f-4726-9d21-89ff3b9a32ff"
NC_042493.1	RepeatMasker	DNA	42489083	42489482	1774	+	.	ID="RND-6_FAMILY-5743";Tend="1400";Tstart="1020";shortTE="F";uid="bd9519c1-7cce-4828-9898-c42ead67d279"
NC_042493.1	RepeatMasker	Unknown	119710928	119711285	1945	+	.	ID="RND-1_FAMILY-115";Tend="346";Tstart="13";shortTE="F";uid="ff098910-d05b-42b3-9682-eff38cfffbd6"
NC_042493.1	RepeatMasker	DNA	113453307	113453818	2620	+	.	ID="DNA8-30_AP";TEgroup="ctg_1%7CDNA8-30_AP%7C5";Tend="619";Tstart="1";shortTE="F";uid="878aeaee-ca9f-4f0e-b1f7-5d70ec613559"
NC_042493.1	RepeatMasker	DNA/hAT-Ac	66928479	66928739	556	+	.	ID="DNA8-54_AP";Tend="588";Tstart="337";shortTE="F";uid="5eee9c79-267b-4d79-93b6-4fe0bd018d8a"
NC_042493.1	RepeatMasker	Retroposon?	105599397	105600389	6243	+	.	ID="RND-5_FAMILY-2110";Tend="1528";Tstart="641";shortTE="F";uid="fa55fdc6-b38e-4859-99b5-77329d2816f7"
NC_042493.1	RepeatMasker	DNA	103442806	103443540	4409	+	.	ID="RND-1_FAMILY-96";Tend="2506";Tstart="1760";shortTE="F";uid="b9c01998-54bd-4b55-afa9-f0c973165d6f"
NC_042493.1	RepeatMasker	Unknown	58380620	58380931	526	+	.	ID="RND-6_FAMILY-29792";Tend="1479";Tstart="1096";shortTE="F";uid="5b0bdc66-1758-42dd-b3d0-273abe54b5a0"
NC_042493.1	RepeatMasker	DNA/hAT-hAT19	39790560	39790839	919	+	.	ID="DNA8-109_AP";Tend="674";Tstart="402";shortTE="F";uid="eba6dd59-663d-4ef6-aab1-fb81f5a6d071"
NC_042493.1	RepeatMasker	DNA/TcMar-m44?	67696324	67696495	1155	+	.	ID="DNA4-9_AP";Tend="177";Tstart="6";shortTE="F";uid="2cfbd920-ad23-4aaa-b09f-6fd272f512f6"
NC_042493.1	RepeatMasker	LTR/Gypsy	40612199	40612363	1124	+	.	ID="RND-6_FAMILY-3394";Tend="1589";Tstart="1426";shortTE="F";uid="b3b87879-14ef-4d18-b70d-b6fae48b16a2"
NC_042493.1	RepeatMasker	DNA	67858923	67859655	746	+	.	ID="TTAA2D_AP";TEgroup="ctg_1%7CTTAA2D_AP%7C7";Tend="431";Tstart="46";shortTE="F";uid="aaefed22-6ed2-4626-afa6-a2f7fc76eb0b"
NC_042493.1	RepeatMasker	DNA/Ginger-1	42195376	42195550	779	+	.	ID="RND-6_FAMILY-8793";Tend="1021";Tstart="845";shortTE="F";uid="f0912d0e-b723-4c06-86c5-c12380c8326f"
NC_042493.1	RepeatMasker	DNA/Ginger-1	32441684	32442311	4514	+	.	ID="RND-5_FAMILY-5803";Tend="2595";Tstart="1991";shortTE="F";uid="86a4ece9-f2e5-4d6e-9347-5fc864864ff7"
NC_042493.1	RepeatMasker	DNA/Kolobok-E	130980267	130980656	1928	+	.	ID="RND-5_FAMILY-751";Tend="889";Tstart="461";shortTE="F";uid="8a340ac0-baac-4ecb-8d82-cd4601904ed6"
NC_042493.1	RepeatMasker	DNA/Sola-1	110156513	110156821	1848	+	.	ID="RND-6_FAMILY-3980";Tend="1238";Tstart="898";shortTE="F";uid="c07f245f-b8d0-4766-8050-d8b4d0e6cb09"
NC_042493.1	RepeatMasker	DNA/hAT-hATm	104601353	104602301	4113	+	.	ID="hat-6_ap";Tend="1143";Tstart="1";shortTE="F";uid="ddaaf8d3-c7e7-474e-9a76-46fc7fabd837"
NC_042493.1	RepeatMasker	DNA/Ginger-1	19972398	19972530	543	+	.	ID="RND-6_FAMILY-20286";Tend="855";Tstart="650";shortTE="F";uid="0293226f-b113-4cf0-945a-01522b11b390"
NC_042493.1	RepeatMasker	DNA/hAT-Tip100	45952841	45953597	5965	+	.	ID="RND-5_FAMILY-1460";Tend="1193";Tstart="444";shortTE="F";uid="bdd03185-7e37-42c1-bb5f-44f1fe88c0c1"
NC_042493.1	RepeatMasker	RC/Helitron	2809483	2810211	6003	+	.	ID="RND-1_FAMILY-6";Tend="1661";Tstart="939";shortTE="F";uid="23d3d7c9-83ac-4fe6-abfe-2e9856f5e43f"
NC_042493.1	RepeatMasker	Unknown	107053009	107053769	2508	+	.	ID="RND-6_FAMILY-7284";Tend="1494";Tstart="853";shortTE="F";uid="0b765d3d-0bca-4aa4-8c00-af29f05fb7b6"
NC_042493.1	RepeatMasker	DNA/Ginger-1	23238735	23239463	3723	+	.	ID="RND-6_FAMILY-8793";Tend="948";Tstart="144";shortTE="F";uid="d49a92ef-3429-48e8-ac6e-15c911500510"
NC_042493.1	RepeatMasker	DNA/Kolobok-E	120480567	120480713	724	+	.	ID="KOLOBOKE-2_AP";Tend="1586";Tstart="1121";shortTE="F";uid="1ac3db7e-11cd-47ce-ac0e-48a099a597c0"
NC_042493.1	RepeatMasker	DNA	70045898	70046086	561	+	.	ID="dna4-2_ap";Tend="205";Tstart="3";shortTE="F";uid="6c661ee8-91e9-4670-97c8-2bf7420c730b"
NC_042493.1	RepeatMasker	Unknown	79531108	79531564	2250	+	.	ID="RND-6_FAMILY-2799";Tend="1636";Tstart="1196";shortTE="F";uid="6696a5ff-1466-4c4e-a331-37d0f963471f"
NC_042493.1	RepeatMasker	DNA/Kolobok-E	91959169	91959351	1200	+	.	ID="RND-6_FAMILY-26970";Tend="1736";Tstart="1554";shortTE="F";uid="45ffda88-2406-4221-905c-c07dc39ae4d6"
NC_042493.1	RepeatMasker	Retroposon?	85169715	85170193	1779	+	.	ID="RND-5_FAMILY-7341";Tend="1485";Tstart="1022";shortTE="F";uid="8adffa31-a4f1-40fe-aee5-6065332cc31c"
NC_042493.1	RepeatMasker	LINE/L2	119475533	119475928	477	+	.	ID="RND-5_FAMILY-716";Tend="1401";Tstart="1003";shortTE="F";uid="5d210cc5-78fb-4e64-ad26-cea8c7b1651d"
NC_042493.1	RepeatMasker	DNA	1318682	1319183	3992	+	.	ID="TTAA25_AP";Tend="512";Tstart="1";shortTE="F";uid="ae7cd665-c287-46b5-9202-3f8afca1e093"
NC_042493.1	RepeatMasker	DNA	68641153	68641350	783	+	.	ID="DNA3-3_AP";Tend="169";Tstart="1";shortTE="F";uid="b0b7b9ba-974b-46d1-b4bf-8fdda247767c"
NC_042493.1	RepeatMasker	LTR/Copia	119830648	119830900	1789	+	.	ID="RND-5_FAMILY-1125";Tend="1481";Tstart="1229";shortTE="F";uid="8a4dfbd4-856a-4bfa-92f6-8e403332a0cd"
NC_042493.1	RepeatMasker	LINE/L2	131854578	131854895	2045	+	.	ID="RND-5_FAMILY-6236";Tend="734";Tstart="420";shortTE="F";uid="4cd62217-30e0-4cb6-8642-14ca7b533513"
NC_042493.1	RepeatMasker	Retroposon?	77405728	77405949	598	+	.	ID="RND-6_FAMILY-11842";Tend="2232";Tstart="2011";shortTE="F";uid="18dd525f-dc79-4372-97e5-6d858edd4865"
NC_042493.1	RepeatMasker	DNA	113494359	113494787	2719	+	.	ID="TTAA7_AP";Tend="434";Tstart="1";shortTE="F";uid="f135bb0b-3c3e-4b93-9351-718ad3391954"
NC_042493.1	RepeatMasker	DNA	121962524	121962636	538	+	.	ID="RND-6_FAMILY-4333";Tend="1605";Tstart="1493";shortTE="F";uid="7a2e381f-1652-487b-830c-2fda98f3deba"
NC_042493.1	RepeatMasker	RC/Helitron	12841033	12841212	768	+	.	ID="RND-4_FAMILY-667";Tend="1077";Tstart="904";shortTE="F";uid="ceb8f501-7802-4525-9b35-cac9873c8dd7"
NC_042493.1	RepeatMasker	DNA	48728714	48729090	757	+	.	ID="ttaa3c_ap";Tend="400";Tstart="19";shortTE="F";uid="545dcb20-4d23-458f-929f-5f6f22dee1db"
NC_042493.1	RepeatMasker	DNA/Maverick	129033814	129035208	628	+	.	ID="polinton-2_rpr";Tend="13278";Tstart="12020";shortTE="F";uid="069e6c20-c63a-44a4-ad4d-2e8e788c0000"
NC_042493.1	RepeatMasker	Unknown	97075328	97075592	1776	+	.	ID="RND-6_FAMILY-904";Tend="1838";Tstart="1578";shortTE="F";uid="0e2a4370-e630-451b-8762-dbe227d4e842"
NC_042493.1	RepeatMasker	DNA	98460522	98460666	520	+	.	ID="dna8-91b_ap";Tend="847";Tstart="709";shortTE="F";uid="fd8f79ce-8849-4a5b-a447-46d95c3fbd98"
NC_042493.1	RepeatMasker	Retroposon?	131393392	131394147	2804	+	.	ID="RND-6_FAMILY-8413";Tend="997";Tstart="234";shortTE="F";uid="734fa367-d548-48f1-9757-f594725bd1a2"
NC_042493.1	RepeatMasker	DNA/Ginger	62018121	62018677	1730	+	.	ID="RND-6_FAMILY-2771";Tend="2166";Tstart="1545";shortTE="F";uid="99bd7e6d-06f1-4f09-88cd-df769affe8fb"
NC_042493.1	RepeatMasker	DNA/MULE-MuDR	65064704	65064847	498	+	.	ID="RND-6_FAMILY-10985";Tend="1117";Tstart="974";shortTE="F";uid="6e8de3cf-f164-40a4-9548-befc247a5491"
NC_042493.1	RepeatMasker	DNA	82094152	82094457	799	+	.	ID="DNA4-3_AP";Tend="622";Tstart="268";shortTE="F";uid="9b7c3da8-3fb0-4923-8755-96bc05c53fe0"
NC_042493.1	RepeatMasker	DNA/hAT-Tip100	44683040	44683140	432	+	.	ID="RND-1_FAMILY-278";Tend="1801";Tstart="1704";shortTE="F";uid="46f8588e-c5ef-4b25-8019-3e65a5ad1ae1"
NC_042493.1	RepeatMasker	DNA	10339401	10339816	2261	+	.	ID="TTAA3B_AP";Tend="436";Tstart="4";shortTE="F";uid="a6697476-443a-433b-967e-68f38b7cf46a"
NC_042493.1	RepeatMasker	DNA/Kolobok-E	118386688	118387317	4036	+	.	ID="RND-6_FAMILY-4353";Tend="734";Tstart="104";shortTE="F";uid="c7b0aec9-5327-456e-8d80-7ef6321033d4"
NC_042493.1	RepeatMasker	DNA/Ginger-1	113238839	113239580	4263	+	.	ID="rnd-6_family-20286";Tend="2522";Tstart="1838";shortTE="F";uid="9a72517b-8b60-4091-aa06-e4cbb773fa40"
NC_042493.1	RepeatMasker	LTR/Pao	100829398	100830593	8627	+	.	ID="RND-1_FAMILY-342";Tend="1250";Tstart="165";shortTE="F";uid="12bcacf4-6932-4470-94fb-cbcebfb0a876"
NC_042493.1	RepeatMasker	DNA/Kolobok-E	102017148	102017524	1945	+	.	ID="RND-6_FAMILY-9043";Tend="1513";Tstart="1164";shortTE="F";uid="f25cad0e-6fcc-406b-83af-c26771e39104"
NC_042493.1	RepeatMasker	DNA	53110110	53110742	638	+	.	ID="DNA4-2_AP";Tend="767";Tstart="167";shortTE="F";uid="8da61321-b2eb-4ea9-81e9-ba00946891e5"
NC_042493.1	RepeatMasker	DNA/TcMar-Fot1	28173493	28173843	611	+	.	ID="RND-6_FAMILY-3746";Tend="1590";Tstart="1272";shortTE="F";uid="9d6bfbec-16dd-4948-8086-77383a1431d5"
NC_042493.1	RepeatMasker	Retroposon?	74971218	74971649	478	+	.	ID="SINE2-1_AP";Tend="2161";Tstart="965";shortTE="F";uid="58d26685-b608-4228-b020-f494d703f6c0"
NC_042493.1	RepeatMasker	DNA/Ginger-1	71093290	71093471	531	+	.	ID="rnd-6_family-1559";TEgroup="ctg_1%7Crnd-6_family-1559%7C2";Tend="885";Tstart="713";shortTE="T";uid="4edd27ad-26b5-4b29-ae72-2065779957d8"
NC_042493.1	RepeatMasker	Unknown	87196286	87196827	2868	+	.	ID="RND-5_FAMILY-4855";Tend="1359";Tstart="869";shortTE="F";uid="de1e768a-d8e3-4b0d-88ee-db53cd166d82"
NC_042493.1	RepeatMasker	DNA/Kolobok-E	114830149	114831051	5064	+	.	ID="RND-6_FAMILY-15442";Tend="2205";Tstart="1305";shortTE="F";uid="0a3c7e78-904a-4269-a495-1886c160a04b"
NC_042493.1	RepeatMasker	DNA/Kolobok-E	119207795	119207899	443	+	.	ID="RND-5_FAMILY-5933";Tend="756";Tstart="626";shortTE="F";uid="b8557744-25bc-401b-a36b-19f7ff8bc598"
NC_042493.1	RepeatMasker	DNA	41413477	41414596	3271	+	.	ID="rnd-6_family-8202";Tend="1421";Tstart="1";shortTE="F";uid="c69c9283-3b40-4af0-a202-64992b0d8ebc"
NC_042493.1	RepeatMasker	Unknown	75263851	75264123	1612	+	.	ID="RND-6_FAMILY-10989";Tend="1207";Tstart="952";shortTE="F";uid="607e4392-361c-40a0-abca-b2410d7e06b5"
NC_042493.1	RepeatMasker	LINE/I	79500002	79500148	1138	+	.	ID="RND-6_FAMILY-14440";Tend="1169";Tstart="1020";shortTE="F";uid="e445520b-3f3e-41d8-b5ea-46e588a7c44c"
NC_042493.1	RepeatMasker	DNA/hAT	3829542	3829773	1000	+	.	ID="RND-6_FAMILY-973";Tend="869";Tstart="653";shortTE="F";uid="fa331572-1ba4-4aab-a281-50e3ee8e8c22"
NC_042493.1	RepeatMasker	Retroposon?	114442028	114442621	2621	+	.	ID="RND-6_FAMILY-5639";Tend="2150";Tstart="1657";shortTE="F";uid="2fba8315-03ae-49e0-a78e-e46f0871f925"
NC_042493.1	RepeatMasker	LINE/CR1	21685159	21685415	499	+	.	ID="RND-6_FAMILY-17112";Tend="327";Tstart="73";shortTE="F";uid="ad9b2177-2fa9-489e-9483-e50e03577714"
NC_042493.1	RepeatMasker	DNA/Ginger-2	82181949	82182223	972	+	.	ID="GINGER2-N1_AP";Tend="294";Tstart="1";shortTE="F";uid="7c7d007f-8f6b-4d1f-933a-f71ed2f87176"
NC_042493.1	RepeatMasker	DNA	102146161	102146408	577	+	.	ID="DNA8-70_AP";Tend="479";Tstart="229";shortTE="F";uid="f1dc650c-f3d9-48fe-bb65-7facf2686458"
NC_042493.1	RepeatMasker	DNA	73530622	73530798	430	+	.	ID="RND-6_FAMILY-5303";Tend="990";Tstart="822";shortTE="F";uid="c3dc79ad-c4e3-47d1-9fd0-985ed661db6a"
NC_042493.1	RepeatMasker	DNA/Ginger-1	98455506	98457073	10456	+	.	ID="RND-6_FAMILY-1559";Tend="2546";Tstart="947";shortTE="F";uid="6784afb1-1b6d-40e8-af98-50408a21251e"
NC_042493.1	RepeatMasker	DNA	104721047	104721333	657	+	.	ID="RND-5_FAMILY-2030";Tend="534";Tstart="223";shortTE="F";uid="524aeacc-1c72-485b-9194-678d9b347a90"
NC_042493.1	RepeatMasker	Unknown	54190095	54190499	3079	+	.	ID="RND-6_FAMILY-727";Tend="1706";Tstart="1305";shortTE="F";uid="1321e837-bf1e-4c45-a119-8cdef67f5a93"
NC_042493.1	RepeatMasker	DNA/hAT-hAT19	44428467	44428667	657	+	.	ID="HAT-N8_AP";Tend="213";Tstart="2";shortTE="F";uid="f1f1360b-8573-4752-99f6-d801832f85f8"
NC_042493.1	RepeatMasker	Retroposon?	129176514	129176644	829	+	.	ID="RND-6_FAMILY-11842";Tend="1793";Tstart="1665";shortTE="F";uid="94b7a194-35db-4fb0-9a90-3839881dc574"
NC_042493.1	RepeatMasker	LINE/L2	73915905	73916605	696	+	.	ID="RND-5_FAMILY-716";Tend="1924";Tstart="976";shortTE="F";uid="7c95fc97-d517-45b3-bfc7-a654702af95a"
NC_042493.1	RepeatMasker	DNA/hAT-Ac	37023387	37023921	3849	+	.	ID="DNA8-56_AP";Tend="585";Tstart="1";shortTE="F";uid="aab95737-3cca-45d7-a2f0-883b1f321368"
NC_042493.1	RepeatMasker	RC/Helitron	129455078	129455467	1164	+	.	ID="RND-1_FAMILY-6";Tend="1552";Tstart="1155";shortTE="F";uid="ca1daf2b-7263-416e-9304-10a8eeaa372c"
NC_042493.1	RepeatMasker	Retroposon?	72479064	72479207	514	+	.	ID="RND-5_FAMILY-398";Tend="1808";Tstart="1644";shortTE="F";uid="c3fef904-044b-4a74-82f5-5cd569f638c5"
NC_042493.1	RepeatMasker	LINE/RTE-BovB	35504696	35505008	838	+	.	ID="RND-5_FAMILY-4374";Tend="1264";Tstart="951";shortTE="F";uid="f32e6288-f276-46fd-980d-c626de468456"
NC_042493.1	RepeatMasker	DNA/Ginger-1	93821670	93821866	985	+	.	ID="RND-6_FAMILY-14973";Tend="1428";Tstart="1194";shortTE="F";uid="7f556402-faf0-4278-a7b1-37350d92a865"
NC_042493.1	RepeatMasker	LINE/I-Jockey	121826107	121826443	2519	+	.	ID="RND-1_FAMILY-502";Tend="410";Tstart="80";shortTE="F";uid="b85d45e8-8526-4ebc-a725-691abe272ddb"
NC_042493.1	RepeatMasker	DNA	91279141	91279843	1937	+	.	ID="DNA4-2_AP";TEgroup="ctg_1%7CDNA4-2_AP%7C16";Tend="769";Tstart="1";shortTE="F";uid="a43ebf22-c35b-4318-9b56-6f199744dda2"
NC_042493.1	RepeatMasker	DNA/hAT-Tip100	118822361	118822796	2450	+	.	ID="RND-1_FAMILY-77";Tend="2234";Tstart="1790";shortTE="F";uid="f52eb6e4-42b8-4d7f-bbad-a7c7394f9265"
NC_042493.1	RepeatMasker	Unknown	17101001	17101212	1514	+	.	ID="RND-6_FAMILY-125";Tend="1015";Tstart="806";shortTE="F";uid="4ace1473-0ddc-4e68-890f-faaab8ac2b8e"
NC_042493.1	RepeatMasker	DNA/hAT-Tip100	31118066	31118216	479	+	.	ID="RND-1_FAMILY-270";Tend="1107";Tstart="958";shortTE="F";uid="0a70721f-8f08-4070-813f-08f089eef73c"
NC_042493.1	RepeatMasker	DNA/Ginger	105673750	105674096	2084	+	.	ID="RND-6_FAMILY-2771";Tend="1548";Tstart="1201";shortTE="F";uid="b5c968fa-c1bc-47fd-a43c-86922ef36289"
NC_042493.1	RepeatMasker	DNA/Ginger-1	51814766	51814987	470	+	.	ID="rnd-6_family-954";Tend="1146";Tstart="920";shortTE="F";uid="21c8b14e-5625-4038-911e-9e47e70d8691"
NC_042493.1	RepeatMasker	DNA/Maverick	78825106	78826159	8472	+	.	ID="RND-5_FAMILY-20639";Tend="1383";Tstart="318";shortTE="F";uid="1d3f08c0-cdb6-4731-83a6-4368fcdd92ec"
NC_042493.1	RepeatMasker	RC/Helitron	117077142	117077780	3630	+	.	ID="HELITRON-3_RPR";Tend="3180";Tstart="2542";shortTE="F";uid="42e3ae51-45ef-42ff-8215-bf377c902762"
NC_042493.1	RepeatMasker	DNA/hAT-Tip100	123001864	123001983	620	+	.	ID="RND-6_FAMILY-31173";Tend="1352";Tstart="1231";shortTE="F";uid="376daba7-20e7-4f2a-88b3-ac1c2434ca60"
NC_042493.1	RepeatMasker	RC/Helitron	17872398	17872569	1067	+	.	ID="RND-1_FAMILY-504";Tend="804";Tstart="633";shortTE="F";uid="26eb10b1-d3d5-4ea1-9f05-1e299b3c0c28"
NC_042493.1	RepeatMasker	DNA/Kolobok-E	113126581	113126992	2015	+	.	ID="RND-6_FAMILY-15442";Tend="2223";Tstart="1801";shortTE="F";uid="93ccbc05-9ef5-489f-9a1f-2a1a3ea99bcc"
NC_042493.1	RepeatMasker	Retroposon?	46419222	46419428	521	+	.	ID="RND-6_FAMILY-22235";Tend="1030";Tstart="802";shortTE="F";uid="f9878ad9-acd3-4cd5-8408-c4a62ede0109"
NC_042493.1	RepeatMasker	DNA/TcMar-Mariner	72880400	72880565	817	+	.	ID="RND-5_FAMILY-4998";Tend="258";Tstart="25";shortTE="F";uid="b4fb8020-45b0-4deb-875a-32885b618ff8"
NC_042493.1	RepeatMasker	Unknown	100159567	100161050	9967	+	.	ID="RND-5_FAMILY-10";Tend="2300";Tstart="758";shortTE="F";uid="c6ae312e-be12-4457-8524-bf2f918c1741"
NC_042493.1	RepeatMasker	Unknown	124913968	124914330	2917	+	.	ID="RND-1_FAMILY-403";Tend="1250";Tstart="889";shortTE="F";uid="8c746ce4-e9ad-41b2-970e-af9b97fbbfc9"
NC_042493.1	RepeatMasker	DNA/Ginger-1	32869681	32870029	753	+	.	ID="RND-6_FAMILY-20286";Tend="1423";Tstart="1084";shortTE="F";uid="5951cbf9-220a-4760-bc46-b560b523c22b"
NC_042493.1	RepeatMasker	Retroposon?	37755789	37756065	1649	+	.	ID="RND-5_FAMILY-8791";Tend="758";Tstart="484";shortTE="F";uid="e0911a0b-02df-4445-a259-cb2740f933a0"
NC_042493.1	RepeatMasker	DNA/Kolobok-E	103188735	103189389	1251	+	.	ID="RND-5_FAMILY-1619";TEgroup="ctg_1%7CRND-5_FAMILY-1619%7C3";Tend="946";Tstart="101";shortTE="F";uid="da2edaf7-a7bf-4978-bca7-913200486240"
NC_042493.1	RepeatMasker	DNA/Ginger-1	66096334	66096511	1266	+	.	ID="RND-6_FAMILY-8793";Tend="648";Tstart="471";shortTE="F";uid="133a9dcc-c460-446c-94b1-77fe0c543575"
NC_042493.1	RepeatMasker	DNA/Kolobok-E	95373617	95374068	2171	+	.	ID="RND-6_FAMILY-15442";Tend="1800";Tstart="1301";shortTE="F";uid="63f39652-54fd-40d6-8346-c64f24e7f73c"
NC_042493.1	RepeatMasker	Unknown	101459678	101460330	3425	+	.	ID="RND-5_FAMILY-6991";Tend="1264";Tstart="640";shortTE="F";uid="902c330f-db8f-41de-b8bd-dc3fa36e08ad"
NC_042493.1	RepeatMasker	Retroposon?	115041663	115042299	4169	+	.	ID="RND-5_FAMILY-3709";Tend="1444";Tstart="785";shortTE="F";uid="1e64f4d3-433a-42f4-b430-92ebfe14b449"
NC_042493.1	RepeatMasker	DNA/hAT-Ac	20515143	20515453	466	+	.	ID="HAT-1_DP";Tend="1201";Tstart="888";shortTE="F";uid="093e8f15-0f51-4c65-a651-b396904f71fb"
NC_042493.1	RepeatMasker	DNA	79085097	79085378	1054	+	.	ID="rnd-6_family-5476";Tend="543";Tstart="308";shortTE="F";uid="eaf2a71a-cea2-4a82-a164-c8e40fb7ef53"
NC_042493.1	RepeatMasker	DNA/Ginger-1	100601387	100602112	4163	+	.	ID="RND-6_FAMILY-4752";TEgroup="ctg_1%7CRND-6_FAMILY-4752%7C2";Tend="1531";Tstart="349";shortTE="F";uid="3c81f4fe-389e-4c18-9d79-a831d351f893"
NC_042493.1	RepeatMasker	DNA/hAT	99161109	99161605	1272	+	.	ID="RND-6_FAMILY-1976";Tend="1257";Tstart="742";shortTE="F";uid="54bc2593-ec6d-4687-b232-95d351256e6d"
NC_042493.1	RepeatMasker	Retroposon?	96485428	96485555	820	+	.	ID="RND-6_FAMILY-2390";Tend="899";Tstart="775";shortTE="F";uid="3484c608-7a3b-40c4-8c16-1d64a6c4cf29"
NC_042493.1	RepeatMasker	Retroposon?	75975853	75976253	2782	+	.	ID="RND-6_FAMILY-7552";Tend="1251";Tstart="798";shortTE="F";uid="05533ce1-d8bd-4f3f-84be-bf567ce89830"
NC_042493.1	RepeatMasker	DNA	100539072	100539474	1912	+	.	ID="TTAA2C_AP";Tend="392";Tstart="1";shortTE="F";uid="4405b002-ed24-42c6-833e-9ea73665b6fb"
NC_042493.1	RepeatMasker	DNA	97574732	97575671	2795	+	.	ID="RND-5_FAMILY-5530";TEgroup="ctg_1%7CRND-5_FAMILY-5530%7C3";Tend="1436";Tstart="185";shortTE="F";uid="621c13de-9889-47b0-b188-f8db039ebda1"
NC_042493.1	RepeatMasker	Unknown	16594985	16595124	498	+	.	ID="RND-1_FAMILY-64";Tend="1104";Tstart="945";shortTE="F";uid="0a69eec7-46d8-4543-90c4-b86dc2db7c67"
NC_042493.1	RepeatMasker	LINE/I	116856172	116856496	2453	+	.	ID="RND-6_FAMILY-4799";Tend="1329";Tstart="1007";shortTE="F";uid="265bcbff-539a-469a-a2d4-929cfce71371"
NC_042493.1	RepeatMasker	DNA/Kolobok-E	73661236	73661775	1581	+	.	ID="RND-6_FAMILY-829";Tend="1161";Tstart="604";shortTE="F";uid="75b85c90-603e-4000-b903-0f5d1542144a"
NC_042493.1	RepeatMasker	Retroposon?	27887276	27887747	3670	+	.	ID="RND-6_FAMILY-14514";Tend="994";Tstart="527";shortTE="F";uid="4138a2ed-5a12-4bf4-b3c9-52fbe688e7f2"
NC_042493.1	RepeatMasker	Unknown	56289026	56289325	1832	+	.	ID="RND-1_FAMILY-185";Tend="1253";Tstart="959";shortTE="F";uid="9468ab76-34cf-4be8-939d-c1d234cd6db6"
NC_042493.1	RepeatMasker	DNA/MULE-MuDR	31424705	31424998	2181	+	.	ID="RND-5_FAMILY-808";Tend="878";Tstart="585";shortTE="F";uid="d57e5db8-4843-4a69-977b-ad898f7bb72d"
NC_042493.1	RepeatMasker	Unknown	51870656	51870866	1322	+	.	ID="RND-1_FAMILY-54";Tend="1381";Tstart="1187";shortTE="F";uid="57fa0348-f4d1-495f-9c42-a6af5d29d48a"
NC_042493.1	RepeatMasker	DNA/hAT-Charlie	125199161	125199269	642	+	.	ID="DNA8-86_AP";Tend="466";Tstart="360";shortTE="F";uid="2fc2bb74-f0c1-4c77-a59a-084ac6ca9221"
NC_042493.1	RepeatMasker	Unknown	59881697	59882663	4715	+	.	ID="RND-6_FAMILY-17568";Tend="1917";Tstart="989";shortTE="F";uid="23176d10-0958-4d89-99be-10cf4d5a6946"
NC_042493.1	RepeatMasker	Unknown	53319990	53320337	1691	+	.	ID="RND-1_FAMILY-113";Tend="1296";Tstart="927";shortTE="F";uid="e5fb38a4-6883-4a4e-a39f-0a164808481a"
NC_042493.1	RepeatMasker	RC/Helitron	56177817	56178023	689	+	.	ID="RND-6_FAMILY-4171";Tend="1511";Tstart="1298";shortTE="F";uid="24760046-f7b9-470c-9d35-b20b8503f164"
NC_042493.1	RepeatMasker	DNA/hAT-hAT19	76189947	76190055	403	+	.	ID="HAT-N9_AP";Tend="589";Tstart="481";shortTE="F";uid="2ea4a6a6-9069-4263-8d3c-0b99e1673f04"
NC_042493.1	RepeatMasker	DNA/Kolobok-E	118886503	118887297	2937	+	.	ID="rnd-5_family-751";Tend="1122";Tstart="608";shortTE="F";uid="03685c92-b40e-4443-a06e-27f28f97cf71"
NC_042493.1	RepeatMasker	Retroposon?	114473992	114474429	1418	+	.	ID="SINE2-1_AP";Tend="1422";Tstart="919";shortTE="F";uid="af8ce8f1-5219-470a-bc4a-94f91fc57934"
NC_042493.1	RepeatMasker	LINE/I-Jockey	13612400	13612797	451	+	.	ID="JOCKEY-6_RPR";Tend="3393";Tstart="2998";shortTE="F";uid="1102d837-b9b8-4bfe-8abd-bce4b57ba123"
NC_042493.1	RepeatMasker	Unknown	4688149	4688443	2104	+	.	ID="RND-1_FAMILY-349";Tend="1114";Tstart="824";shortTE="F";uid="8782036e-14d5-4a7e-8051-a89ae3532fe7"
NC_042493.1	RepeatMasker	DNA/hAT	117673303	117673491	726	+	.	ID="RND-6_FAMILY-2457";Tend="1385";Tstart="1204";shortTE="F";uid="b8a6cbdf-782e-4cf0-83ca-ff12a6c43463"
NC_042493.1	RepeatMasker	DNA/hAT-Tip100	45327428	45327610	1063	+	.	ID="DNA8-63_AP";Tend="168";Tstart="1";shortTE="F";uid="ed809fa9-792f-4af1-89cc-d1875010a785"
NC_042493.1	RepeatMasker	DNA/hAT	22332636	22332744	860	+	.	ID="RND-6_FAMILY-15614";Tend="1086";Tstart="980";shortTE="F";uid="048d54dd-9393-4e89-b53e-62eab07f6c3c"
NC_042493.1	RepeatMasker	DNA/hAT-Ac	104302761	104303189	3038	+	.	ID="DNA8-93_AP";Tend="419";Tstart="1";shortTE="F";uid="1a75b172-2b92-4101-9859-ca0b87e5c1de"
NC_042493.1	RepeatMasker	DNA	66237532	66237883	2663	+	.	ID="DNA4-3_AP";Tend="367";Tstart="1";shortTE="F";uid="d413ae60-5ff3-495a-85f5-f3db214a0188"
NC_042493.1	RepeatMasker	Unknown	97874507	97874764	1463	+	.	ID="RND-1_FAMILY-416";Tend="1182";Tstart="929";shortTE="F";uid="0ba42433-7194-444b-b0cc-1f80c96791a3"
NC_042493.1	RepeatMasker	DNA/Kolobok-E	117980442	117980609	470	+	.	ID="RND-5_FAMILY-6218";Tend="1111";Tstart="946";shortTE="F";uid="f161389b-ad5c-4e1e-b1a4-fe6ab740a49b"
NC_042493.1	RepeatMasker	DNA/Kolobok-E	120357009	120357328	1659	+	.	ID="RND-6_FAMILY-26970";Tend="1331";Tstart="1022";shortTE="F";uid="391cdb9d-4d4b-44eb-9b96-15a3c6a89c0c"
NC_042493.1	RepeatMasker	DNA/hAT-hAT19	115587095	115587575	1084	+	.	ID="DNA8-71_AP";Tend="551";Tstart="1";shortTE="F";uid="e6a67f94-29c9-4106-a254-df4d297b906b"
NC_042493.1	RepeatMasker	DNA	70801824	70802246	2984	+	.	ID="TTAA3_AP";Tend="429";Tstart="1";shortTE="F";uid="02425e26-34f5-43ed-9cf9-9aaa1fe0c896"
NC_042493.1	RepeatMasker	DNA/hAT-hAT19	115792138	115792829	5027	+	.	ID="dna8-109_ap";Tend="674";Tstart="1";shortTE="F";uid="2b3238e1-46d1-4875-aebd-8f8339d3dbd2"
NC_042493.1	RepeatMasker	DNA/TcMar-m44?	105923058	105923234	1472	+	.	ID="DNA4-9_AP";Tend="177";Tstart="1";shortTE="F";uid="0d34a78f-a721-46f4-94b9-ac231af4dea6"
NC_042493.1	RepeatMasker	DNA	96531386	96531542	948	+	.	ID="RND-6_FAMILY-3735";Tend="824";Tstart="665";shortTE="F";uid="f4ab5e5c-9a94-43e8-8410-ed0d6c0d6e9c"
NC_042493.1	RepeatMasker	Unknown	129475595	129475849	1678	+	.	ID="RND-6_FAMILY-12673";Tend="696";Tstart="441";shortTE="F";uid="9b53525e-7465-4ce2-b1ca-550ed0e32ba3"
NC_042493.1	RepeatMasker	DNA/hAT-Ac	460072	460249	499	+	.	ID="DNA8-56_AP";Tend="562";Tstart="389";shortTE="F";uid="6136668d-f0aa-4d04-b00a-90a40e865329"
NC_042493.1	RepeatMasker	DNA/MULE-MuDR	119460707	119460838	518	+	.	ID="RND-5_FAMILY-1583";Tend="1022";Tstart="882";shortTE="F";uid="301cdce3-f0c3-425e-86ed-b16273d3fb27"
NC_042493.1	RepeatMasker	Unknown	119053215	119053404	1409	+	.	ID="RND-1_FAMILY-247";Tend="1636";Tstart="1447";shortTE="F";uid="a5b4b493-1c0f-4314-81e4-07fc01325619"
NC_042493.1	RepeatMasker	LTR/Gypsy	118958201	118961315	4649	+	.	ID="GYPSY4-I_AP";Tend="3412";Tstart="348";shortTE="F";uid="10da9d21-9b08-4346-93e2-3a301e2b03a6"
NC_042493.1	RepeatMasker	Unknown	99076358	99079450	2162	+	.	ID="RND-1_FAMILY-526";TEgroup="ctg_1%7CRND-1_FAMILY-526%7C1";Tend="2734";Tstart="1";shortTE="F";uid="ad35563c-e5f0-4ed0-b899-a624c71c5fe1"
NC_042493.1	RepeatMasker	Retroposon?	97560544	97561090	1417	+	.	ID="RND-6_FAMILY-11842";Tend="2225";Tstart="1478";shortTE="F";uid="5745e564-6368-4053-937b-eb6a926ef568"
NC_042493.1	RepeatMasker	DNA/Kolobok-E	47040536	47040721	493	+	.	ID="RND-6_FAMILY-829";Tend="1563";Tstart="1367";shortTE="F";uid="30f6dfb7-a95c-4989-a5a0-8b0aab27aa13"
NC_042493.1	RepeatMasker	Unknown	925484	925807	2895	+	.	ID="RND-6_FAMILY-5507";Tend="1244";Tstart="921";shortTE="F";uid="1468d9c2-9053-4ace-b14d-8fe7058c3ea1"
NC_042493.1	RepeatMasker	DNA/Kolobok-E	89505713	89506295	1591	+	.	ID="rnd-6_family-15442";Tend="2236";Tstart="1632";shortTE="F";uid="2fb3d33a-03f3-44c7-99ec-cc170df64829"
NC_042493.1	RepeatMasker	LINE/R1	71446201	71446320	489	+	.	ID="RND-6_FAMILY-1436";Tend="615";Tstart="502";shortTE="F";uid="7b645465-24f1-4de4-820f-e1f72aa44338"
NC_042493.1	RepeatMasker	DNA	26944526	26944902	1095	+	.	ID="DNAX-2_AP";Tend="382";Tstart="16";shortTE="F";uid="186f2058-d57f-4391-b073-170e47d314c3"
NC_042493.1	RepeatMasker	DNA/Ginger-1	97431960	97433712	11550	+	.	ID="RND-6_FAMILY-22402";Tend="2633";Tstart="831";shortTE="F";uid="a72e8ba1-f2fc-4c12-af28-9ca7706e3fc6"
NC_042493.1	RepeatMasker	Retroposon?	106259284	106259459	649	+	.	ID="RND-5_FAMILY-7341";Tend="1904";Tstart="1744";shortTE="F";uid="dbfdd75d-2727-48c6-922a-55c72a681120"
NC_042493.1	RepeatMasker	DNA/hAT-Tip100	47445329	47446128	5431	+	.	ID="DNA8-83_AP";Tend="878";Tstart="118";shortTE="F";uid="d6f52f8f-6ddc-4e5f-80b3-75c5f8e85525"
NC_042493.1	RepeatMasker	Unknown	103042035	103042729	4999	+	.	ID="RND-1_FAMILY-329";Tend="1538";Tstart="844";shortTE="F";uid="d332bd1d-1664-4c8f-8015-1af4d57cfcbe"
NC_042493.1	RepeatMasker	Retroposon?	79228768	79229419	1871	+	.	ID="RND-5_FAMILY-3709";Tend="2452";Tstart="779";shortTE="F";uid="7164d990-2cd1-497e-8cb4-c55fbe859ec5"
NC_042493.1	RepeatMasker	Unknown	91033631	91033907	1984	+	.	ID="RND-6_FAMILY-20768";Tend="1338";Tstart="1030";shortTE="F";uid="9d616b0b-5cb4-4cac-a464-bd440884a6fb"
NC_042493.1	RepeatMasker	DNA/MULE-MuDR	21604672	21606093	6846	+	.	ID="RND-6_FAMILY-8517";Tend="1423";Tstart="196";shortTE="F";uid="9b3f4054-2fc9-4fda-9368-a0fa28dc27bc"
NC_042493.1	RepeatMasker	DNA/hAT-hAT19	3311375	3311623	610	+	.	ID="RND-6_FAMILY-13683";Tend="1422";Tstart="1187";shortTE="F";uid="cc2174e9-313b-43fe-bab0-962b849f39b3"
NC_042493.1	RepeatMasker	DNA/hAT?	55022508	55022683	418	+	.	ID="RND-5_FAMILY-3458";Tend="1060";Tstart="890";shortTE="F";uid="7ae338f8-7e5b-4fe2-9108-916eca4f471d"
NC_042493.1	RepeatMasker	DNA/Kolobok-E	100594452	100594797	1070	+	.	ID="KOLOBOKE-2_AP";Tend="1461";Tstart="1111";shortTE="F";uid="80373d09-8257-4cb2-bdfb-dc3ee70ed594"
NC_042493.1	RepeatMasker	DNA/Ginger-1	130417752	130418505	4261	+	.	ID="RND-6_FAMILY-51198";Tend="1871";Tstart="1145";shortTE="F";uid="e75a5919-25cb-404d-92e0-59d3ab803b05"
NC_042493.1	RepeatMasker	DNA/Ginger-1	115206819	115207144	1332	+	.	ID="rnd-6_family-1559";Tend="2005";Tstart="1713";shortTE="F";uid="089755ed-a22c-4913-a78d-9c17b32858e6"
NC_042493.1	RepeatMasker	DNA	43211564	43211670	880	+	.	ID="DNA3-9_AP";Tend="182";Tstart="76";shortTE="F";uid="502420a3-4e45-410d-83f7-5d5920542df4"
NC_042493.1	RepeatMasker	DNA	13824011	13825720	8147	+	.	ID="RND-5_FAMILY-12676";Tend="1664";Tstart="113";shortTE="F";uid="24972376-5bc2-4afa-b2c7-b1a390717735"
NC_042493.1	RepeatMasker	LTR/Gypsy	112521781	112521942	673	+	.	ID="RND-6_FAMILY-4540";Tend="265";Tstart="107";shortTE="F";uid="cf68f480-1f77-46a6-930d-c43424ed3907"
NC_042493.1	RepeatMasker	Unknown	125131051	125131175	556	+	.	ID="RND-1_FAMILY-200";Tend="1174";Tstart="1050";shortTE="F";uid="fe524bf8-cc2c-4522-ac8f-c487fe4ecb94"
NC_042493.1	RepeatMasker	DNA/Sola-1	104698275	104699069	5274	+	.	ID="RND-6_FAMILY-3980";Tend="1323";Tstart="582";shortTE="F";uid="85bc54ba-bd4d-4fa9-a129-59b008a5ad05"
NC_042493.1	RepeatMasker	DNA/hAT-Tip100	119433355	119433602	631	+	.	ID="RND-1_FAMILY-547";Tend="1142";Tstart="926";shortTE="F";uid="1bd51645-6087-4e04-a293-b6a8bf3899d0"
NC_042493.1	RepeatMasker	DNA	129101432	129101731	630	+	.	ID="RND-1_FAMILY-464";Tend="1297";Tstart="1003";shortTE="F";uid="674631c0-72a1-4d65-985f-51fb143e8c81"
NC_042493.1	RepeatMasker	Unknown	104770306	104770735	2036	+	.	ID="RND-6_FAMILY-3215";TEgroup="ctg_1%7CRND-6_FAMILY-3215%7C2";Tend="1563";Tstart="882";shortTE="F";uid="b6dfc11b-6f63-4a87-ace4-c2db8b8fd7de"
NC_042493.1	RepeatMasker	DNA/hAT	106137618	106138031	2763	+	.	ID="DNA8-105_AP";Tend="424";Tstart="1";shortTE="F";uid="91370857-3cb0-4997-9d23-c3049e7d1d70"
NC_042493.1	RepeatMasker	DNA	75552625	75552842	1002	+	.	ID="RND-6_FAMILY-16893";Tend="1270";Tstart="1082";shortTE="F";uid="7a73dcfb-bf5e-4c21-bbf5-686fa9c6d736"
NC_042493.1	RepeatMasker	DNA/hAT	36870118	36870472	2165	+	.	ID="RND-6_FAMILY-21055";Tend="1738";Tstart="1368";shortTE="F";uid="092955a5-f8bf-439a-9751-0ce04e312736"
NC_042493.1	RepeatMasker	DNA	50133913	50134558	3509	+	.	ID="RND-1_FAMILY-464";TEgroup="ctg_1%7CRND-1_FAMILY-464%7C10";Tend="1505";Tstart="962";shortTE="F";uid="00046b73-b041-4795-8a1f-e4e7346a0f92"
NC_042493.1	RepeatMasker	DNA/Kolobok-E	11320448	11320726	1628	+	.	ID="RND-4_FAMILY-3163";Tend="1252";Tstart="640";shortTE="F";uid="9d3ae2fd-1261-4f45-a5a5-4a255716b6f7"
NC_042493.1	RepeatMasker	DNA	11213354	11213597	668	+	.	ID="RND-6_FAMILY-1633";Tend="1235";Tstart="1008";shortTE="F";uid="7e2204ed-8225-4ada-9d4e-cb17b9d53229"
NC_042493.1	RepeatMasker	DNA	117408118	117408231	680	+	.	ID="TTAA7_AP";Tend="114";Tstart="1";shortTE="F";uid="f03cc459-2212-44c2-a757-e02020c050b1"
NC_042493.1	RepeatMasker	DNA/Kolobok-E	67299463	67299732	2054	+	.	ID="RND-5_FAMILY-751";Tend="897";Tstart="630";shortTE="F";uid="00272246-4397-4f2e-aebe-284426e1eb35"
NC_042493.1	RepeatMasker	RC/Helitron	119781955	119782174	1247	+	.	ID="RND-1_FAMILY-112";Tend="1140";Tstart="929";shortTE="F";uid="adfe04ba-95f5-4146-9665-b9365a98c5d9"
NC_042493.1	RepeatMasker	DNA	84850143	84850683	3433	+	.	ID="dna8-31_ap";Tend="897";Tstart="1";shortTE="F";uid="fa7f65b1-0c3b-48b5-bd58-1bd47dadb88e"
NC_042493.1	RepeatMasker	Unknown	38719679	38719908	1299	+	.	ID="RND-6_FAMILY-6271";Tend="1203";Tstart="919";shortTE="F";uid="d5ff87fb-ab29-4dda-93e3-ce8400cf8517"
NC_042493.1	RepeatMasker	DNA	89528680	89528885	689	+	.	ID="TTAA2D_AP";Tend="431";Tstart="248";shortTE="F";uid="a64a7608-556c-4541-a608-8998c4c70e22"
NC_042493.1	RepeatMasker	DNA/Ginger-1	52992392	52992748	2029	+	.	ID="RND-6_FAMILY-1559";Tend="2030";Tstart="1625";shortTE="F";uid="8d14931b-f1e7-4a12-894c-d2e6114ad671"
NC_042493.1	RepeatMasker	DNA	15755288	15755914	3152	+	.	ID="RND-6_FAMILY-8593";Tend="1370";Tstart="728";shortTE="F";uid="27bb76f1-8c5f-4b18-a45f-68d21cceffa5"
NC_042493.1	RepeatMasker	DNA/TcMar-Fot1	75174423	75174598	859	+	.	ID="RND-5_FAMILY-735";Tend="400";Tstart="224";shortTE="F";uid="7248a0ff-a62e-446a-9832-c26d2cf0c02e"
NC_042493.1	RepeatMasker	DNA/hAT-Tip100	94487291	94487509	1022	+	.	ID="RND-6_FAMILY-11170";Tend="1087";Tstart="859";shortTE="F";uid="8250f400-da46-4b72-a4b3-166224e8cbfc"
NC_042493.1	RepeatMasker	Retroposon?	27790428	27790669	936	+	.	ID="RND-5_FAMILY-7341";Tend="1335";Tstart="1105";shortTE="F";uid="17b61c37-17f7-4169-8de0-79fb38d70c0e"
NC_042493.1	RepeatMasker	DNA	7337213	7337362	427	+	.	ID="RND-6_FAMILY-2385";Tend="404";Tstart="256";shortTE="F";uid="4d87c367-d17c-4983-bded-23121e518e17"
NC_042493.1	RepeatMasker	RC/Helitron	3650992	3651117	449	+	.	ID="RND-4_FAMILY-667";Tend="1716";Tstart="1598";shortTE="F";uid="989fc071-d044-42fd-a226-1c8495804617"
NC_042493.1	RepeatMasker	Unknown	105559940	105560148	444	+	.	ID="RND-6_FAMILY-573";Tend="985";Tstart="788";shortTE="F";uid="abb6ec2f-1486-4714-a307-04d9bfa29d42"
NC_042493.1	RepeatMasker	DNA/hAT-Tip100	113042028	113042150	402	+	.	ID="DNA8-16B_AP";Tend="167";Tstart="57";shortTE="F";uid="7ae0acfd-61dc-4331-bc75-b5a70a84d370"
NC_042493.1	RepeatMasker	DNA/hAT-Ac	67083976	67084503	1657	+	.	ID="RND-5_FAMILY-220";TEgroup="ctg_1%7CRND-5_FAMILY-220%7C6";Tend="1785";Tstart="607";shortTE="F";uid="5e736523-6970-43bf-bfa7-5d50ed9d365d"
NC_042493.1	RepeatMasker	DNA/hAT-Ac	71949622	71950099	3700	+	.	ID="RND-1_FAMILY-188";Tend="1345";Tstart="879";shortTE="F";uid="3165dcb3-305d-4264-b999-5318abf79167"
NC_042493.1	RepeatMasker	DNA	14150204	14150349	594	+	.	ID="DNA3-10_AP";Tend="341";Tstart="193";shortTE="F";uid="d45eb31b-7eb8-43e5-9289-d75ba17e730b"
NC_042493.1	RepeatMasker	DNA/hAT-Tip100	90449043	90449399	1697	+	.	ID="RND-6_FAMILY-14041";Tend="1309";Tstart="951";shortTE="F";uid="242ca205-e69f-4737-9f4a-a2c6d2d2931b"
NC_042493.1	RepeatMasker	LTR/Gypsy	71210305	71210546	496	+	.	ID="RND-6_FAMILY-27000";Tend="3189";Tstart="2943";shortTE="F";uid="1f0ba5e4-32a7-4f42-84e4-39287ac9bcb1"
NC_042493.1	RepeatMasker	Retroposon?	28159073	28159837	5142	+	.	ID="SINE2-1_AP";Tend="773";Tstart="1";shortTE="F";uid="2cdc782c-5d15-44f9-b6dd-f2a393e2e6fc"
NC_042493.1	RepeatMasker	LINE/I-Jockey	45750990	45751699	1522	+	.	ID="RND-6_FAMILY-8065";Tend="1502";Tstart="782";shortTE="F";uid="4a3b1411-fb74-42b1-aca2-6e2d13f9508e"
NC_042493.1	RepeatMasker	DNA/Ginger-1	124551754	124552011	1280	+	.	ID="RND-5_FAMILY-7031";Tend="2653";Tstart="2403";shortTE="F";uid="29e50158-e174-4641-b0cd-7357aa72b98a"
NC_042493.1	RepeatMasker	Unknown	56985139	56985254	464	+	.	ID="RND-5_FAMILY-9968";Tend="1368";Tstart="1256";shortTE="F";uid="51fe2857-fdbd-49a1-8311-a87c3313f2ab"
NC_042493.1	RepeatMasker	Unknown	108902394	108902648	906	+	.	ID="RND-6_FAMILY-19214";Tend="1286";Tstart="1031";shortTE="F";uid="7b4f3114-6e4f-4f7d-9673-e7b6b582e0fc"
NC_042493.1	RepeatMasker	DNA/hAT-Tip100	125339728	125340359	3870	+	.	ID="DNA8-18_AP";Tend="820";Tstart="151";shortTE="F";uid="20d640b1-96bf-46a8-9683-47a10eec6bb5"
NC_042493.1	RepeatMasker	DNA	114165349	114165800	2309	+	.	ID="RND-5_FAMILY-2119";Tend="1168";Tstart="762";shortTE="F";uid="08dd06b5-ca6d-456a-aa7c-12b20947cd1b"
NC_042493.1	RepeatMasker	DNA/Maverick	9881402	9881560	429	+	.	ID="RND-6_FAMILY-10341";Tend="1093";Tstart="932";shortTE="F";uid="0f034327-2cd9-4405-92b6-e2504aefd2eb"
NC_042493.1	RepeatMasker	DNA	131209116	131209221	516	+	.	ID="DNA8-31_AP";Tend="149";Tstart="33";shortTE="F";uid="0477c405-28d7-4e23-8c66-ca1b719784c3"
NC_042493.1	RepeatMasker	Unknown	4308080	4308515	1801	+	.	ID="RND-6_FAMILY-1706";Tend="1549";Tstart="1115";shortTE="F";uid="d7c3d919-e09a-4e34-8b1c-c649a4d843fc"
NC_042493.1	RepeatMasker	Unknown	8666930	8667248	731	+	.	ID="RND-5_FAMILY-6381";Tend="983";Tstart="670";shortTE="F";uid="a2308b07-2d4c-49e0-bd51-effe8e469431"
NC_042493.1	RepeatMasker	Unknown	48385252	48385519	1699	+	.	ID="RND-1_FAMILY-466";Tend="1291";Tstart="1044";shortTE="F";uid="2d6e0996-8648-426c-9c63-f33e68e73e44"
NC_042493.1	RepeatMasker	Unknown	28990230	28991287	7957	+	.	ID="RND-4_FAMILY-284";Tend="1816";Tstart="753";shortTE="F";uid="21543121-54c5-4994-8231-ac4d6ad6a1b7"
NC_042493.1	RepeatMasker	Retroposon?	56060119	56060364	1033	+	.	ID="RND-5_FAMILY-3709";Tend="1688";Tstart="1411";shortTE="F";uid="4908a20a-67d8-4dce-bce5-af1e78133b10"
NC_042493.1	RepeatMasker	DNA/Ginger-1	110227739	110227958	904	+	.	ID="RND-6_FAMILY-14973";Tend="1491";Tstart="1276";shortTE="F";uid="232143b4-68b8-4d2f-9847-5c76bbc34754"
NC_042493.1	RepeatMasker	DNA	93245428	93245591	921	+	.	ID="DNA4-1_AP";Tend="174";Tstart="1";shortTE="F";uid="bc301c1c-c0b3-4b66-a848-c909ee18d3a3"
NC_042493.1	RepeatMasker	Unknown	101957086	101957205	646	+	.	ID="RND-1_FAMILY-63";Tend="1057";Tstart="933";shortTE="F";uid="c80fa363-1b58-48c1-99c9-58585a3c9a7c"
NC_042493.1	RepeatMasker	DNA/hAT-hAT19	128222435	128222781	680	+	.	ID="RND-6_FAMILY-18390";Tend="1096";Tstart="764";shortTE="F";uid="e759ab0b-d59a-449d-862d-603eb6da8357"
NC_042493.1	RepeatMasker	Retroposon?	94616338	94616540	2873	+	.	ID="RND-6_FAMILY-11842";Tend="1686";Tstart="774";shortTE="F";uid="a9f592bc-1313-40bb-9a69-a7b97f5fdbec"
NC_042493.1	RepeatMasker	DNA/hAT-hAT19	44568041	44568275	483	+	.	ID="RND-5_FAMILY-3997";Tend="1502";Tstart="1281";shortTE="F";uid="8c750d4b-5191-403f-9ff4-fc9d689e8967"
NC_042493.1	RepeatMasker	Unknown	125006731	125007420	3331	+	.	ID="RND-1_FAMILY-303";TEgroup="ctg_1%7CRND-1_FAMILY-303%7C1";Tend="1622";Tstart="850";shortTE="F";uid="4be0c5e9-c3e3-4138-b086-f6ed5e95b98f"
NC_042493.1	RepeatMasker	DNA	125824736	125825184	1055	+	.	ID="RND-6_FAMILY-5027";Tend="1014";Tstart="599";shortTE="F";uid="825f0a13-c83d-4a80-98d6-e0556b12d8f1"
NC_042493.1	RepeatMasker	Unknown	49951723	49951852	697	+	.	ID="RND-6_FAMILY-11179";Tend="1463";Tstart="1335";shortTE="F";uid="a6dab5bb-71bf-4f9e-a5df-6ec712bc2a16"
NC_042493.1	RepeatMasker	DNA/hAT-Tip100	102274017	102274251	1461	+	.	ID="DNA8-19_AP";Tend="373";Tstart="155";shortTE="F";uid="dcd743cc-f588-4f0b-89da-09e1464a7871"
NC_042493.1	RepeatMasker	Retroposon?	129991402	129991540	535	+	.	ID="RND-6_FAMILY-7365";Tend="1191";Tstart="717";shortTE="F";uid="75350bcc-f5b9-48e7-94e7-6a5c4bb25f65"
NC_042493.1	RepeatMasker	Unknown	79680275	79680672	1858	+	.	ID="RND-1_FAMILY-118";Tend="1323";Tstart="903";shortTE="F";uid="37be4b38-5cbb-451a-82c7-e04c6d46a868"
NC_042493.1	RepeatMasker	DNA	56564060	56564336	550	+	.	ID="RND-6_FAMILY-20642";Tend="1367";Tstart="1077";shortTE="F";uid="c61888f2-6c08-43cd-8079-dc803048aa96"
NC_042493.1	RepeatMasker	Unknown	34902223	34902772	580	+	.	ID="RND-6_FAMILY-16272";TEgroup="ctg_1%7CRND-6_FAMILY-16272%7C1";Tend="1141";Tstart="926";shortTE="F";uid="cf8fc082-6af1-4d6f-9d77-6b7dba30027d"
NC_042493.1	RepeatMasker	DNA	45172860	45172994	813	+	.	ID="RND-6_FAMILY-3767";Tend="1860";Tstart="1738";shortTE="F";uid="609cd335-c794-4b9c-b3ab-ee0537ba59a4"
NC_042493.1	RepeatMasker	RC/Helitron	60564479	60565633	4351	+	.	ID="RND-6_FAMILY-6318";TEgroup="ctg_1%7CRND-6_FAMILY-6318%7C1";Tend="1255";Tstart="195";shortTE="F";uid="8f5cf341-8163-4427-879e-c5292a5afe0c"
NC_042493.1	RepeatMasker	Unknown	89960288	89960450	616	+	.	ID="RND-5_FAMILY-793";Tend="1740";Tstart="1548";shortTE="F";uid="0060500d-2d75-414b-a1e0-d6d91c1f0010"
NC_042493.1	RepeatMasker	DNA/Kolobok-E	55974237	55974345	598	+	.	ID="RND-6_FAMILY-829";Tend="554";Tstart="448";shortTE="F";uid="c3a5e4fc-0a5d-47bc-b5c1-e989d07d750f"
NC_042493.1	RepeatMasker	Retroposon?	115176411	115176541	429	+	.	ID="RND-6_FAMILY-14959";Tend="574";Tstart="438";shortTE="F";uid="437a9965-63c4-4a43-a942-92a3d38d4a83"
NC_042493.1	RepeatMasker	DNA/hAT-Ac	72853442	72853668	489	+	.	ID="RND-5_FAMILY-1569";Tend="454";Tstart="217";shortTE="F";uid="9875052b-ba5c-4b14-9e27-c2bba4f5866f"
NC_042493.1	RepeatMasker	DNA	56677509	56677883	1038	+	.	ID="RND-6_FAMILY-14917";Tend="781";Tstart="380";shortTE="F";uid="4f274855-1032-408c-8a57-40a41efeb95a"
NC_042493.1	RepeatMasker	DNA	76449048	76449560	4360	+	.	ID="TTAA25_AP";Tend="512";Tstart="1";shortTE="F";uid="bead2a49-8496-4cb6-9dc9-c45f75d93cd8"
NC_042493.1	RepeatMasker	DNA/TcMar-m44?	77978559	77978719	608	+	.	ID="DNA4-9C_AP";Tend="161";Tstart="1";shortTE="F";uid="b5436f15-19c4-4849-9e95-c6f50e4b1b9d"
NC_042493.1	RepeatMasker	DNA/Kolobok-E	128059448	128059822	968	+	.	ID="RND-5_FAMILY-3759";Tend="823";Tstart="451";shortTE="F";uid="3199cb35-3646-4955-937b-02885e86b4f3"
NC_042493.1	RepeatMasker	DNA/PiggyBac	76807672	76808013	1133	+	.	ID="RND-6_FAMILY-2053";Tend="1604";Tstart="1208";shortTE="F";uid="855f1f24-b853-4706-afc6-c9fab70bf5b3"
NC_042493.1	RepeatMasker	DNA/hAT-Tip100	14520337	14521287	7601	+	.	ID="RND-1_FAMILY-170";Tend="1849";Tstart="888";shortTE="F";uid="7e504d46-b261-4efb-9ee2-4ae4f3528f0d"
NC_042493.1	RepeatMasker	DNA/hAT-Tip100	119060811	119061378	3246	+	.	ID="RND-6_FAMILY-30502";Tend="778";Tstart="236";shortTE="F";uid="0294b59f-ccf1-44dc-b704-c18d07d0368b"
NC_042493.1	RepeatMasker	DNA	11226218	11226414	1009	+	.	ID="TTAA3B_AP";Tend="436";Tstart="210";shortTE="F";uid="8938ed24-703b-43d8-baf8-88491eb25ad5"
NC_042493.1	RepeatMasker	Unknown	32410848	32411267	3198	+	.	ID="RND-1_FAMILY-384";Tend="1380";Tstart="939";shortTE="F";uid="9d135986-ff9e-4f34-a45a-6d8c136bff23"
NC_042493.1	RepeatMasker	Unknown	129485513	129485919	1091	+	.	ID="RND-6_FAMILY-12673";Tend="2269";Tstart="1895";shortTE="F";uid="8325119a-d1ad-4875-94dc-9bfbfc28b57b"
NC_042493.1	RepeatMasker	DNA/hAT	122943612	122943785	730	+	.	ID="RND-1_FAMILY-584";Tend="1586";Tstart="1412";shortTE="F";uid="d537a88b-218d-43a4-8b40-c04be091e373"
NC_042493.1	RepeatMasker	DNA/Ginger-1	32766476	32766626	546	+	.	ID="RND-6_FAMILY-954";Tend="1019";Tstart="877";shortTE="F";uid="e6e206bd-e9d3-44a9-81e5-db42799c33f1"
NC_042493.1	RepeatMasker	DNA/hAT-hAT19	16123676	16123971	1639	+	.	ID="DNA8-52_AP";Tend="827";Tstart="501";shortTE="F";uid="199fa061-2122-4669-bb14-c0cdb663905c"
NC_042493.1	RepeatMasker	DNA	2875800	2876000	607	+	.	ID="RND-1_FAMILY-464";Tend="1402";Tstart="1207";shortTE="F";uid="6c2f9f2a-8f9b-4b95-a52c-a3d52671f766"
NC_042493.1	RepeatMasker	DNA/hAT	28871902	28872735	5701	+	.	ID="RND-6_FAMILY-45";Tend="1716";Tstart="895";shortTE="F";uid="17d9466c-a297-4e0e-b278-6497b3f48a32"
NC_042493.1	RepeatMasker	DNA	71979603	71980087	989	+	.	ID="DNA8-31_AP";Tend="595";Tstart="1";shortTE="F";uid="f0fe4df1-051a-4230-891f-9eacf6c74454"
NC_042493.1	RepeatMasker	RC/Helitron	117319224	117319381	596	+	.	ID="RND-4_FAMILY-667";Tend="1779";Tstart="1619";shortTE="F";uid="07f1fe93-9029-4218-8be0-46436ee73837"
NC_042493.1	RepeatMasker	Unknown	110895016	110896013	7207	+	.	ID="RND-5_FAMILY-2278";Tend="1000";Tstart="1";shortTE="F";uid="0ea98918-b4e9-4f46-bb98-9d40e58686f3"
NC_042493.1	RepeatMasker	DNA/hAT-hAT19	13594951	13595236	1579	+	.	ID="rnd-1_family-436";Tend="1919";Tstart="1506";shortTE="F";uid="da80422a-a614-4dd7-9066-16b0c85dcc67"
NC_042493.1	RepeatMasker	Unknown	111586539	111586804	838	+	.	ID="RND-6_FAMILY-19405";Tend="261";Tstart="62";shortTE="F";uid="aa141f54-a1ca-4a7c-bb55-f66c896a7b6f"
NC_042493.1	RepeatMasker	DNA/Ginger-1	42095781	42095990	758	+	.	ID="rnd-6_family-6101";Tend="476";Tstart="303";shortTE="F";uid="02f3d662-34e2-4898-84f5-47d366f5c5b1"
NC_042493.1	RepeatMasker	DNA/Kolobok-E	79220125	79220582	917	+	.	ID="RND-5_FAMILY-751";Tend="972";Tstart="512";shortTE="F";uid="f9c32ea6-79e2-4f5b-8693-debfb9a105d8"
NC_042493.1	RepeatMasker	Retroposon?	59018819	59019015	1253	+	.	ID="RND-6_FAMILY-14514";Tend="996";Tstart="828";shortTE="F";uid="b255482e-d772-464c-a9ce-de6e90ec5134"
NC_042493.1	RepeatMasker	DNA/hAT	122163805	122163926	540	+	.	ID="RND-6_FAMILY-45";Tend="1068";Tstart="937";shortTE="F";uid="e350bc2a-d820-43dd-b043-d15256207a5e"
NC_042493.1	RepeatMasker	Retroposon?	82110865	82111522	3789	+	.	ID="RND-6_FAMILY-14514";Tend="810";Tstart="86";shortTE="F";uid="ff8c39c7-ccce-4ecc-bc6f-a0f5af356b8b"
NC_042493.1	RepeatMasker	DNA	37186338	37186459	1070	+	.	ID="DNA3-2_AP";Tend="123";Tstart="1";shortTE="F";uid="cc7e1cfc-66e2-408a-927a-272875bdddbd"
NC_042493.1	RepeatMasker	DNA/hAT-Charlie	31588680	31589053	557	+	.	ID="HAT-N20_RPR";Tend="740";Tstart="382";shortTE="F";uid="495611db-d3d6-4c21-b8f8-b0f765efb027"
NC_042493.1	RepeatMasker	DNA/Ginger-1	36483956	36485167	7288	+	.	ID="RND-6_FAMILY-20286";Tend="2532";Tstart="1265";shortTE="F";uid="7c873cfc-1075-48a0-a441-0753f30ff157"
NC_042493.1	RepeatMasker	RC/Helitron	26364779	26365487	5741	+	.	ID="RND-1_FAMILY-6";Tend="1626";Tstart="933";shortTE="F";uid="bdcd9b00-9cf8-4eaf-af86-3206a636f324"
NC_042493.1	RepeatMasker	DNA/Sola-1	10578535	10578939	1231	+	.	ID="RND-6_FAMILY-10931";TEgroup="ctg_1%7CRND-6_FAMILY-10931%7C2";Tend="1240";Tstart="981";shortTE="F";uid="91f747ed-9764-4dd1-b941-cda581632927"
NC_042493.1	RepeatMasker	Unknown	44879831	44879972	1007	+	.	ID="RND-5_FAMILY-1902";Tend="1036";Tstart="895";shortTE="F";uid="e91fdbd7-7235-4d76-a2be-87dd49f88885"
NC_042493.1	RepeatMasker	DNA/hAT	60757007	60757119	473	+	.	ID="RND-6_FAMILY-10002";Tend="709";Tstart="589";shortTE="F";uid="c1306b06-5d23-4dc8-9e05-184ad0e1b063"
NC_042493.1	RepeatMasker	RC/Helitron	101430835	101431579	4734	+	.	ID="RND-6_FAMILY-43";Tend="1663";Tstart="921";shortTE="F";uid="c79dd8f0-7dbd-4b77-b552-392418ca7f03"
NC_042493.1	RepeatMasker	DNA/Ginger-1	126676119	126677277	7354	+	.	ID="RND-6_FAMILY-20286";Tend="2524";Tstart="1363";shortTE="F";uid="4ed8c8f3-e971-4cf5-8c87-ae5015694db1"
NC_042493.1	RepeatMasker	DNA/Kolobok-E	85764182	85764642	2001	+	.	ID="KOLOBOKE-3_AP";Tend="2172";Tstart="1713";shortTE="F";uid="72f8bef0-fff6-4610-8d5d-aae00f68f9dd"
NC_042493.1	RepeatMasker	RC/Helitron	71870187	71870453	531	+	.	ID="RND-6_FAMILY-2195";TEgroup="ctg_1%7CRND-6_FAMILY-2195%7C14";Tend="1297";Tstart="741";shortTE="F";uid="fe823346-a63e-4529-8127-5736f20a40e1"
NC_042493.1	RepeatMasker	Unknown	78855785	78856453	4739	+	.	ID="RND-1_FAMILY-58";Tend="1649";Tstart="967";shortTE="F";uid="32fa59a6-9275-46e5-9c23-6cd10b0f384b"
NC_042493.1	RepeatMasker	DNA	130519551	130519957	1363	+	.	ID="DNA8-21_AP";TEgroup="ctg_1%7CDNA8-21_AP%7C4";Tend="799";Tstart="259";shortTE="F";uid="76f1087f-36f3-4973-b080-ec50946db616"
NC_042493.1	RepeatMasker	Unknown	11003032	11003371	1314	+	.	ID="RND-6_FAMILY-1373";Tend="1215";Tstart="815";shortTE="F";uid="0bd67cab-9db3-461f-82fe-f55225ec6ece"
NC_042493.1	RepeatMasker	LINE/RTE-BovB	85750783	85751955	1158	+	.	ID="RND-6_FAMILY-2293";TEgroup="ctg_1%7CRND-6_FAMILY-2293%7C1";Tend="2072";Tstart="815";shortTE="F";uid="c076bd8b-6532-43d2-910e-8435d7b2940d"
NC_042493.1	RepeatMasker	DNA/Kolobok-E	109141706	109141844	502	+	.	ID="RND-4_FAMILY-3163";Tend="1073";Tstart="944";shortTE="F";uid="46e926fb-ed58-4d71-ba50-a53d6da2648a"
NC_042493.1	RepeatMasker	DNA/TcMar-m44	60781459	60781579	471	+	.	ID="MARINER-3_AP";Tend="1809";Tstart="1692";shortTE="F";uid="098ba131-517d-490a-a786-1e3ba188fc06"
NC_042493.1	RepeatMasker	DNA	54320398	54320498	452	+	.	ID="DNA8-31_AP";Tend="115";Tstart="11";shortTE="F";uid="66e109c4-adaf-4eb2-a318-ae90425e1647"
NC_042493.1	RepeatMasker	Unknown	92164396	92164621	586	+	.	ID="RND-6_FAMILY-10174";Tend="1264";Tstart="963";shortTE="F";uid="94ad4fc1-11a8-4fec-8315-462b807c65fb"
NC_042493.1	RepeatMasker	DNA/hAT	29066351	29066578	1491	+	.	ID="RND-6_FAMILY-21055";Tend="1660";Tstart="1439";shortTE="F";uid="34b26f57-a02b-4aaf-8729-26db373fd972"
NC_042493.1	RepeatMasker	RC/Helitron	13208993	13209289	1121	+	.	ID="RND-4_FAMILY-831";Tend="1472";Tstart="1226";shortTE="F";uid="aaf1d480-1c40-4d94-b086-f14d3ee66796"
NC_042493.1	RepeatMasker	DNA/hAT	73428750	73428937	810	+	.	ID="DNA8-35_AP";Tend="237";Tstart="31";shortTE="F";uid="983504ec-bdb4-4fe1-8357-ef731d2d63db"
NC_042493.1	RepeatMasker	DNA/hAT-Ac	18902775	18902943	422	+	.	ID="RND-5_FAMILY-932";Tend="1287";Tstart="924";shortTE="F";uid="0e0180be-4dc7-4fbc-940d-45bef59e954f"
NC_042493.1	RepeatMasker	DNA/Ginger-1	7256069	7256439	2575	+	.	ID="RND-6_FAMILY-20286";Tend="1271";Tstart="901";shortTE="F";uid="9599b06e-1b7d-4105-84b5-7dd5bbdd72b9"
NC_042493.1	RepeatMasker	DNA/PiggyBac	22520392	22521612	1435	+	.	ID="RND-6_FAMILY-12314";Tend="1540";Tstart="361";shortTE="F";uid="814340f3-a790-4e07-ae37-4b565a46017e"
NC_042493.1	RepeatMasker	DNA/hAT-Tip100	31066656	31068926	2830	+	.	ID="RND-6_FAMILY-27875";TEgroup="ctg_1%7CRND-6_FAMILY-27875%7C1";Tend="2322";Tstart="1";shortTE="F";uid="2eed9da1-62c5-4b8d-be4c-992e3884206e"
NC_042493.1	RepeatMasker	Retroposon?	60357444	60357802	423	+	.	ID="RND-5_FAMILY-2567";Tend="1566";Tstart="1171";shortTE="F";uid="3e03c0a9-a24d-461b-bff1-65726d6aeeda"
NC_042493.1	RepeatMasker	LINE/R1-LOA	40475832	40476758	7582	+	.	ID="RND-6_FAMILY-581";Tend="1526";Tstart="600";shortTE="F";uid="39a6bde4-16bb-4609-9b67-36d3ff41284a"
NC_042493.1	RepeatMasker	DNA/Kolobok-E	114628443	114628569	614	+	.	ID="RND-4_FAMILY-542";Tend="1439";Tstart="1317";shortTE="F";uid="a7d36852-ac43-46e6-a5c5-725bde3029fb"
NC_042493.1	RepeatMasker	DNA	62943050	62943258	707	+	.	ID="dna8-31_ap";Tend="207";Tstart="1";shortTE="F";uid="9c58b228-08e7-48b8-baec-58019a540e4d"
NC_042493.1	RepeatMasker	Unknown	110859073	110859250	960	+	.	ID="RND-1_FAMILY-88";Tend="342";Tstart="151";shortTE="F";uid="6dbac37e-fc5a-4f3d-97b9-461b14f5f8dd"
NC_042493.1	RepeatMasker	DNA	54103112	54103244	1104	+	.	ID="DNA4-5_AP";Tend="158";Tstart="26";shortTE="F";uid="8a7cf049-a27c-4a34-83e3-3108873d06fb"
NC_042493.1	RepeatMasker	Unknown	109533680	109533810	423	+	.	ID="RND-6_FAMILY-14357";Tend="138";Tstart="32";shortTE="F";uid="45d6376a-2f3a-481c-b73f-c015b551eb02"
NC_042493.1	RepeatMasker	Unknown	121077873	121078283	2608	+	.	ID="RND-5_FAMILY-816";Tend="1775";Tstart="1377";shortTE="F";uid="d8ea95cf-d116-48c3-ab0e-7856366fd306"
NC_042493.1	RepeatMasker	DNA/Kolobok-E	18186728	18186983	578	+	.	ID="RND-6_FAMILY-829";Tend="1562";Tstart="986";shortTE="F";uid="ff452845-bab1-4eba-992a-79cc278a70fe"
NC_042493.1	RepeatMasker	DNA/TcMar-Pogo	116999566	116999696	1059	+	.	ID="RND-1_FAMILY-154";Tend="1170";Tstart="1040";shortTE="F";uid="7cbd74f9-64d4-45ac-902e-9a4b68366603"
NC_042493.1	RepeatMasker	DNA	85422474	85422636	786	+	.	ID="RND-6_FAMILY-305";Tend="1692";Tstart="1528";shortTE="F";uid="fe7c12b3-18c3-459f-aad1-bd6a4e78ba1a"
NC_042493.1	RepeatMasker	Unknown	39887622	39887814	425	+	.	ID="RND-1_FAMILY-405";Tend="573";Tstart="385";shortTE="F";uid="69aa019f-00bf-4dd5-b004-4500a8d38b16"
NC_042493.1	RepeatMasker	DNA/Ginger-1	36242640	36242759	587	+	.	ID="RND-6_FAMILY-4752";Tend="554";Tstart="436";shortTE="F";uid="f71ea458-af98-4300-8817-cc08ef818210"
NC_042493.1	RepeatMasker	DNA/Kolobok-E	119410928	119411050	693	+	.	ID="RND-5_FAMILY-751";Tend="596";Tstart="464";shortTE="F";uid="068bcdc4-048a-41ad-a92d-131f1d3606d1"
NC_042493.1	RepeatMasker	DNA/hAT-Tip100	118817167	118817370	1450	+	.	ID="RND-5_FAMILY-11892";Tend="1266";Tstart="1047";shortTE="F";uid="199828d5-40c8-49a6-a70d-288f98ede67d"
NC_042493.1	RepeatMasker	DNA/Ginger-1	70817673	70817893	1807	+	.	ID="RND-5_FAMILY-7031";Tend="1319";Tstart="861";shortTE="F";uid="fcd10a13-d2f6-4ec1-b914-b740d9419de3"
NC_042493.1	RepeatMasker	DNA/Ginger-1	94750128	94750624	3639	+	.	ID="RND-4_FAMILY-641";Tend="1482";Tstart="960";shortTE="F";uid="1becbd7e-c667-4d21-a889-a055a46f08ce"
NC_042493.1	RepeatMasker	DNA/hAT-Charlie	62405585	62406251	4363	+	.	ID="HAT-N11_AP";Tend="631";Tstart="2";shortTE="F";uid="f70bde21-2c14-44ca-aef6-af97f829af1d"
NC_042493.1	RepeatMasker	DNA/hAT	62607819	62607979	1026	+	.	ID="DNA8-101_AP";Tend="247";Tstart="80";shortTE="F";uid="cde2e4c1-df7a-44b0-b347-74656b0cc61c"
NC_042493.1	RepeatMasker	DNA/Kolobok-E	75041288	75041477	546	+	.	ID="RND-6_FAMILY-829";Tend="1563";Tstart="1367";shortTE="F";uid="0add7ead-0272-4e37-afb0-1475380ffb7b"
NC_042493.1	RepeatMasker	DNA/Ginger-1	18508793	18510154	9795	+	.	ID="RND-6_FAMILY-22402";Tend="2239";Tstart="875";shortTE="F";uid="dd4c4e70-7808-42a9-945a-8dbd9f9bc153"
NC_042493.1	RepeatMasker	DNA/hAT	70112943	70113051	927	+	.	ID="DNA8-35_AP";Tend="237";Tstart="129";shortTE="F";uid="c05d4f0b-ff6b-4336-a393-fb808d85fafd"
NC_042493.1	RepeatMasker	LTR/Pao	54023441	54023889	432	+	.	ID="BEL-6_DPER-I";Tend="5671";Tstart="5225";shortTE="F";uid="96464c49-248b-40b5-8062-4cc8a07fb22d"
NC_042493.1	RepeatMasker	Unknown	91771498	91772276	2190	+	.	ID="RND-5_FAMILY-6187";Tend="812";Tstart="6";shortTE="F";uid="f6d26347-1ef2-48e3-aae9-8be1fec75d05"
NC_042493.1	RepeatMasker	DNA/hAT	8743884	8744257	1121	+	.	ID="RND-6_FAMILY-3592";Tend="853";Tstart="509";shortTE="F";uid="639aac89-881d-47c4-903a-9e2f253a05e9"
NC_042493.1	RepeatMasker	Unknown	108540357	108540552	1029	+	.	ID="RND-6_FAMILY-7902";Tend="1800";Tstart="1601";shortTE="F";uid="c9d98793-d912-4a07-a436-a0fb02fe8086"
NC_042493.1	RepeatMasker	Unknown	35936960	35937129	852	+	.	ID="RND-6_FAMILY-1741";Tend="1267";Tstart="1145";shortTE="F";uid="7a7d3d50-2d0c-4706-be41-8656303b604f"
NC_042493.1	RepeatMasker	LTR/Gypsy	98633971	98635246	2074	+	.	ID="GYPSY-7_CFL-I";Tend="4143";Tstart="2876";shortTE="F";uid="1fc07800-619c-4081-9a36-530746d5be87"
NC_042493.1	RepeatMasker	DNA/P	94709803	94709960	622	+	.	ID="DNA8-26_AP";Tend="258";Tstart="99";shortTE="F";uid="f8f1cfcf-21eb-4114-ab9d-7f91d179bf1d"
NC_042493.1	RepeatMasker	DNA/MULE-NOF	94847982	94848627	4965	+	.	ID="RND-6_FAMILY-467";Tend="1999";Tstart="1370";shortTE="F";uid="87e50d91-f559-4c36-bbda-c2e232637cb7"
NC_042493.1	RepeatMasker	DNA/MULE-MuDR	121660370	121660654	1283	+	.	ID="RND-6_FAMILY-1450";Tend="1216";Tstart="901";shortTE="F";uid="578c0593-0beb-4f6b-aeda-05f772e94552"
NC_042493.1	RepeatMasker	Unknown	41477730	41478116	2336	+	.	ID="RND-6_FAMILY-4228";Tend="1463";Tstart="1079";shortTE="F";uid="75857edc-60f8-49ca-8236-4bc791a4f298"
NC_042493.1	RepeatMasker	Retroposon?	7562722	7563597	615	+	.	ID="RND-5_FAMILY-2567";TEgroup="ctg_1%7CRND-5_FAMILY-2567%7C1";Tend="1761";Tstart="1049";shortTE="F";uid="e7a3280c-2dc3-4452-9427-77f81b5bd173"
NC_042493.1	RepeatMasker	DNA/hAT?	15575612	15576059	1577	+	.	ID="RND-5_FAMILY-1226";Tend="1389";Tstart="932";shortTE="F";uid="e3108593-8f06-4d8f-a385-251255693929"
NC_042493.1	RepeatMasker	DNA/Ginger-2	44345036	44345936	4213	+	.	ID="rnd-6_family-8751";Tend="1541";Tstart="852";shortTE="F";uid="c7f78848-5053-48a3-9a8d-8364fc8a66d0"
NC_042493.1	RepeatMasker	DNA	94471104	94471321	436	+	.	ID="RND-6_FAMILY-1498";Tend="1273";Tstart="1067";shortTE="F";uid="1f7612e2-b36a-4909-8786-831b8360c853"
NC_042493.1	RepeatMasker	DNA/hAT-Ac	61508776	61508906	656	+	.	ID="RND-1_FAMILY-188";Tend="1352";Tstart="1191";shortTE="F";uid="d417fc6d-0ce6-4ced-b8c6-53d10b42ded8"
NC_042493.1	RepeatMasker	DNA	26489423	26489734	1094	+	.	ID="DNAX-2_AP";Tend="458";Tstart="78";shortTE="F";uid="7c4234d7-9fa7-407e-be85-0b82ebf5e310"
NC_042493.1	RepeatMasker	Unknown	117971348	117971577	1226	+	.	ID="RND-1_FAMILY-313";Tend="1137";Tstart="901";shortTE="F";uid="7d85897c-b6d0-4f06-8ebe-d7f9942bfbf1"
NC_042493.1	RepeatMasker	DNA/Kolobok-E	55409774	55410002	562	+	.	ID="RND-6_FAMILY-829";Tend="1563";Tstart="1334";shortTE="F";uid="df39dd53-8e8d-4e50-8a27-425234862871"
NC_042493.1	RepeatMasker	LTR/Pao	124249706	124250250	465	+	.	ID="BEL4-I_AP";Tend="1467";Tstart="923";shortTE="F";uid="31a91b32-4ce2-4bbb-a94c-2b804f028f7b"
NC_042493.1	RepeatMasker	DNA/Ginger-1	62772260	62772540	558	+	.	ID="RND-5_FAMILY-5803";Tend="1560";Tstart="1264";shortTE="F";uid="7c126ca4-a617-49d0-b1d4-c5508c4d5855"
NC_042493.1	RepeatMasker	DNA/Kolobok-E	109295001	109295583	3458	+	.	ID="RND-6_FAMILY-11505";Tend="1261";Tstart="689";shortTE="F";uid="c5c947dc-45f6-4ac9-ba9b-fbcf4898ab39"
NC_042493.1	RepeatMasker	DNA/MULE-NOF	110476435	110476957	1014	+	.	ID="rnd-6_family-7533";Tend="1324";Tstart="925";shortTE="F";uid="1a72a28a-186e-4dec-bf8c-927db918372e"
NC_042493.1	RepeatMasker	Retroposon?	110108110	110108222	554	+	.	ID="RND-5_FAMILY-3709";Tend="1687";Tstart="1575";shortTE="F";uid="93b73ed5-7f4c-4a34-9132-52cc207e6509"
NC_042493.1	RepeatMasker	Other/DNA_virus	116855015	116856186	4031	+	.	ID="RND-6_FAMILY-1442";Tend="1208";Tstart="179";shortTE="F";uid="b59b3412-ef9a-4d82-afe9-2f755df44c40"
NC_042493.1	RepeatMasker	DNA/hAT-Ac	91037338	91037611	1208	+	.	ID="dna8-11b_ap";Tend="633";Tstart="151";shortTE="F";uid="3570cd1b-0fe0-4ed2-b981-3e89e5349275"
NC_042493.1	RepeatMasker	DNA/hAT-hAT19	20498994	20499096	854	+	.	ID="DNA8-90_AP";Tend="821";Tstart="719";shortTE="F";uid="fc530765-12f3-4ec1-9bda-996fb987874a"
NC_042493.1	RepeatMasker	Retroposon?	108230325	108230577	425	+	.	ID="RND-5_FAMILY-2863";Tend="344";Tstart="77";shortTE="F";uid="1da4f911-cc89-47ba-8203-e345f0973cf2"
NC_042493.1	RepeatMasker	DNA/Kolobok-E	109646949	109647281	1457	+	.	ID="RND-6_FAMILY-26970";Tend="1370";Tstart="1017";shortTE="F";uid="e48aa475-3f00-44d2-9cd5-021455459670"
NC_042493.1	RepeatMasker	DNA	52953627	52953739	580	+	.	ID="RND-6_FAMILY-1633";Tend="1014";Tstart="887";shortTE="F";uid="2b0eab12-5d1a-43c3-b63a-78f6f7e6f3af"
NC_042493.1	RepeatMasker	DNA/hAT	91536910	91537033	599	+	.	ID="RND-5_FAMILY-4";Tend="290";Tstart="169";shortTE="F";uid="227ad1f9-1f89-4cca-b576-30b747e447d3"
NC_042493.1	RepeatMasker	DNA/hAT-Charlie	128895631	128895802	748	+	.	ID="DNA8-33_AP";Tend="328";Tstart="136";shortTE="F";uid="c0d6e30d-f89a-418c-842f-5c4d1b31d002"
NC_042493.1	RepeatMasker	Retroposon?	108643220	108643757	3951	+	.	ID="RND-5_FAMILY-836";Tend="1159";Tstart="620";shortTE="F";uid="0a0c7489-704a-46bd-87f7-46e2704993ff"
NC_042493.1	RepeatMasker	Unknown	24686309	24687224	4312	+	.	ID="RND-1_FAMILY-325";Tend="1764";Tstart="874";shortTE="F";uid="207e78bd-3cf6-4b6d-990c-2e24d34d162b"
NC_042493.1	RepeatMasker	DNA/Ginger-1	24695819	24696541	4327	+	.	ID="RND-6_FAMILY-20286";Tend="2249";Tstart="1542";shortTE="F";uid="15b1c850-407e-4294-ad85-bb4494180ba9"
NC_042493.1	RepeatMasker	Unknown	36303717	36304805	6431	+	.	ID="RND-1_FAMILY-405";Tend="1469";Tstart="383";shortTE="F";uid="9c3da131-2d7b-443b-aeff-b7a2d174f4d6"
NC_042493.1	RepeatMasker	DNA	90751787	90752157	579	+	.	ID="RND-5_FAMILY-11413";Tend="2453";Tstart="2121";shortTE="F";uid="a9bd8711-b5e1-4db7-b90f-92ef53721368"
NC_042493.1	RepeatMasker	Unknown	64760214	64760675	2446	+	.	ID="RND-5_FAMILY-847";Tend="1325";Tstart="851";shortTE="F";uid="bf5469e1-34e5-4895-9073-eeb299587f49"
NC_042493.1	RepeatMasker	RC/Helitron	124504239	124504576	2584	+	.	ID="RND-6_FAMILY-3340";Tend="840";Tstart="521";shortTE="F";uid="c3231e50-19ad-40bc-9816-705bea86c9aa"
NC_042493.1	RepeatMasker	Unknown	48869113	48870541	9699	+	.	ID="RND-6_FAMILY-2723";Tend="1543";Tstart="148";shortTE="F";uid="681e5584-ee50-471a-a8d1-72d12d85b285"
NC_042493.1	RepeatMasker	DNA	128763941	128764386	2517	+	.	ID="TTAA3B_AP";Tend="436";Tstart="1";shortTE="F";uid="852c0439-aef4-49be-9c09-fed491238016"
NC_042493.1	RepeatMasker	DNA	66277158	66278018	967	+	.	ID="RND-6_FAMILY-287";TEgroup="ctg_1%7CRND-6_FAMILY-287%7C4";Tend="1572";Tstart="864";shortTE="F";uid="6eb8ecc6-488c-44e1-8914-90b32bd80e3f"
NC_042493.1	RepeatMasker	DNA	15567386	15567622	1554	+	.	ID="RND-5_FAMILY-6124";Tend="832";Tstart="601";shortTE="F";uid="bf7c30a6-056b-4b80-bf65-ac02a212b64a"
NC_042493.1	RepeatMasker	Unknown	48965227	48967260	13160	+	.	ID="RND-5_FAMILY-3159";Tend="2022";Tstart="180";shortTE="F";uid="c92d4111-f33b-432d-aac5-73474177198e"
NC_042493.1	RepeatMasker	DNA/Kolobok-E	129482800	129482913	468	+	.	ID="RND-6_FAMILY-15442";Tend="835";Tstart="725";shortTE="F";uid="e45a6621-0c60-4cda-bc28-54db49ec786e"
NC_042493.1	RepeatMasker	Unknown	106634270	106634457	604	+	.	ID="RND-5_FAMILY-9145";Tend="334";Tstart="120";shortTE="F";uid="c942735e-8e2e-40e5-bee3-84b56c9fc28c"
NC_042493.1	RepeatMasker	Unknown	52738976	52739265	1948	+	.	ID="RND-1_FAMILY-463";Tend="317";Tstart="24";shortTE="F";uid="b220a88c-7f17-48e9-bf3f-1df6118e7a00"
NC_042493.1	RepeatMasker	DNA	98981932	98982362	1838	+	.	ID="RND-6_FAMILY-7526";Tend="911";Tstart="465";shortTE="F";uid="1dc1e695-9fab-426e-a9a3-a27e01c5a3ad"
NC_042493.1	RepeatMasker	DNA/hAT-Tip100	2935141	2936007	5987	+	.	ID="RND-6_FAMILY-5397";Tend="1585";Tstart="715";shortTE="F";uid="6cb5d565-c4f2-46fe-a54e-a178856a4cf0"
NC_042493.1	RepeatMasker	DNA	49693530	49694192	3876	+	.	ID="DNA8-30_AP";Tend="708";Tstart="27";shortTE="F";uid="39726c8c-8026-4f96-b07c-ddeb4504c124"
NC_042493.1	RepeatMasker	RC/Helitron	77183965	77184328	2770	+	.	ID="RND-1_FAMILY-6";Tend="1736";Tstart="1319";shortTE="F";uid="3268d30c-cc39-42ac-89f8-40835c54d09b"
NC_042493.1	RepeatMasker	DNA	92960027	92960231	713	+	.	ID="RND-5_FAMILY-1529";Tend="634";Tstart="395";shortTE="F";uid="cf9b1f3a-9fa6-46d1-8872-5507d6e1c5fb"
NC_042493.1	RepeatMasker	Unknown	101998219	101998455	1480	+	.	ID="RND-1_FAMILY-416";Tend="1209";Tstart="973";shortTE="F";uid="d647c24d-2501-411f-a8fa-c49befad6961"
NC_042493.1	RepeatMasker	DNA	114931865	114932285	2127	+	.	ID="TTAA4B_AP";Tend="430";Tstart="9";shortTE="F";uid="fbeae515-0297-4008-baf8-dc5dd7e3b8aa"
NC_042493.1	RepeatMasker	Unknown	29532324	29532525	471	+	.	ID="RND-5_FAMILY-3304";Tend="1389";Tstart="1178";shortTE="F";uid="25a00948-d982-4b5e-96a5-a6b4091819e6"
NC_042493.1	RepeatMasker	DNA/Ginger-1	105077287	105077742	3069	+	.	ID="RND-4_FAMILY-641";Tend="1472";Tstart="963";shortTE="F";uid="397a937b-c166-4f0d-b12d-82754321b667"
NC_042493.1	RepeatMasker	Retroposon?	61722850	61723016	411	+	.	ID="RND-6_FAMILY-11842";Tend="942";Tstart="793";shortTE="F";uid="639f5dd8-f167-4f3f-af44-37d6e51a04c0"
NC_042493.1	RepeatMasker	DNA/hAT-Tip100	107578410	107578668	915	+	.	ID="RND-6_FAMILY-5259";Tend="1207";Tstart="948";shortTE="F";uid="8500f651-f33b-44d9-b41c-69d4f8692b3a"
NC_042493.1	RepeatMasker	DNA/hAT-Blackjack	64012858	64013082	443	+	.	ID="RND-6_FAMILY-843";Tend="947";Tstart="738";shortTE="F";uid="2a233cd9-6b75-4000-8d3f-5ba3481798d5"
NC_042493.1	RepeatMasker	DNA/TcMar-m44	35836062	35836304	2043	+	.	ID="MARINERN-1_AP";Tend="243";Tstart="1";shortTE="F";uid="8977debb-c331-4455-9627-1989d6c3f155"
NC_042493.1	RepeatMasker	DNA	82812724	82812910	662	+	.	ID="DNA4-2_AP";Tend="391";Tstart="235";shortTE="F";uid="a36aefd2-a4bc-49ee-99d4-b6e678ad70c4"
NC_042493.1	RepeatMasker	DNA/hAT-Tip100	5263580	5263970	2865	+	.	ID="DNA8-19_AP";Tend="373";Tstart="1";shortTE="F";uid="4720185c-74d4-4060-9d54-4c05fae7e3c5"
NC_042493.1	RepeatMasker	Retroposon?	123438654	123439477	6120	+	.	ID="RND-6_FAMILY-2390";Tend="2551";Tstart="1700";shortTE="F";uid="bf37536c-533b-4555-942b-204596e5b8d7"
NC_042493.1	RepeatMasker	DNA	104609465	104609678	574	+	.	ID="RND-6_FAMILY-14917";Tend="573";Tstart="386";shortTE="F";uid="02aaad0c-e3f9-4212-824e-0edf6fb0b6c3"
NC_042493.1	RepeatMasker	DNA/Ginger	125449411	125450044	3291	+	.	ID="RND-6_FAMILY-2771";Tend="1348";Tstart="692";shortTE="F";uid="0d428fe0-055d-4992-a5ef-406ace4677fa"
NC_042493.1	RepeatMasker	DNA/MULE-MuDR	105334589	105334838	559	+	.	ID="MUDR12X_AP";Tend="433";Tstart="163";shortTE="F";uid="82c78af3-8ddb-4978-ada5-a741958dfa73"
NC_042493.1	RepeatMasker	Unknown	116869276	116869449	634	+	.	ID="RND-5_FAMILY-6288";Tend="163";Tstart="1";shortTE="F";uid="cd9af3f0-44ba-4c21-b0d5-670be1590dc1"
NC_042493.1	RepeatMasker	DNA/hAT-Tip100	13711559	13711725	937	+	.	ID="RND-1_FAMILY-270";Tend="1103";Tstart="951";shortTE="F";uid="9560d7b6-2c6c-4624-aff8-d27d5c2baf90"
NC_042493.1	RepeatMasker	DNA/Ginger-1	74423779	74423916	834	+	.	ID="RND-6_FAMILY-22402";Tend="1641";Tstart="1508";shortTE="F";uid="9a7c21b6-65d5-4156-ba84-e0ca438a193e"
NC_042493.1	RepeatMasker	DNA/Ginger-1	56166764	56167444	1364	+	.	ID="RND-6_FAMILY-1559";Tend="1886";Tstart="1144";shortTE="F";uid="1f443b45-e2b4-4c3d-8315-ffb3b4c68dd2"
NC_042493.1	RepeatMasker	DNA/hAT-Tip100	12845084	12845376	2011	+	.	ID="RND-1_FAMILY-139";Tend="2437";Tstart="2146";shortTE="F";uid="1f3d8647-5820-4187-9214-0707499bb449"
NC_042493.1	RepeatMasker	DNA/Kolobok-E	566543	566668	420	+	.	ID="RND-6_FAMILY-16815";Tend="178";Tstart="66";shortTE="F";uid="fe16e825-df13-4f9e-a16b-5cdf83903032"
NC_042493.1	RepeatMasker	Unknown	117125364	117126146	4655	+	.	ID="RND-1_FAMILY-348";Tend="1861";Tstart="1250";shortTE="F";uid="cb681792-2342-402a-b5c0-4a83503bb82d"
NC_042493.1	RepeatMasker	LINE/CR1	128015452	128015869	3168	+	.	ID="RND-6_FAMILY-9083";Tend="1525";Tstart="1121";shortTE="F";uid="fee2d1ba-0e99-4e8b-8b42-8bc8d7cc9afe"
NC_042493.1	RepeatMasker	RC/Helitron	112027199	112027423	619	+	.	ID="HELITRON-4_DRH";Tend="1044";Tstart="851";shortTE="F";uid="42e00281-67db-4b79-aa7f-bf345f397ff1"
NC_042493.1	RepeatMasker	DNA/TcMar-Tigger	88145458	88145637	1563	+	.	ID="RND-6_FAMILY-1278";Tend="1093";Tstart="914";shortTE="F";uid="0c6ade32-29f2-4de6-99d2-7f041c7c6657"
NC_042493.1	RepeatMasker	DNA/Ginger-1	93783438	93784015	4455	+	.	ID="RND-6_FAMILY-22402";Tend="2025";Tstart="1449";shortTE="F";uid="7718d624-8aa9-45d5-ab30-23b20940f95c"
NC_042493.1	RepeatMasker	Unknown	124900126	124900407	2209	+	.	ID="RND-1_FAMILY-403";Tend="898";Tstart="624";shortTE="F";uid="5eac079b-166e-4d51-8bf0-e656fd52f318"
NC_042493.1	RepeatMasker	Unknown	121405717	121406382	3440	+	.	ID="RND-1_FAMILY-462";Tend="1527";Tstart="904";shortTE="F";uid="f19cc2ba-f223-4ecf-8367-a22338e0251e"
NC_042493.1	RepeatMasker	DNA/Kolobok-E	130028092	130028205	463	+	.	ID="RND-6_FAMILY-15442";Tend="1038";Tstart="921";shortTE="F";uid="ae12fe5f-eb5d-49f4-adac-91973df6df0e"
NC_042493.1	RepeatMasker	DNA/hAT-Tip100	94278138	94278511	492	+	.	ID="RND-1_FAMILY-202";TEgroup="ctg_1%7CRND-1_FAMILY-202%7C8";Tend="2423";Tstart="1553";shortTE="T";uid="6a017ca0-cb2a-41db-9978-a9a0aed13e8f"
NC_042493.1	RepeatMasker	DNA/hAT-hAT19	98419804	98419996	457	+	.	ID="DNA8-98_AP";TEgroup="ctg_1%7CDNA8-98_AP%7C5";Tend="646";Tstart="1";shortTE="T";uid="1c282ea4-cc79-4d85-b8d9-29960112533b"
NC_042493.1	RepeatMasker	DNA/Ginger	96072459	96072596	416	+	.	ID="RND-6_FAMILY-2771";Tend="1642";Tstart="1519";shortTE="F";uid="0934dbf6-339c-4ff4-8b4a-e87a1cddda87"
NC_042493.1	RepeatMasker	DNA/Kolobok-E	48195891	48196054	562	+	.	ID="rnd-5_family-751";Tend="617";Tstart="481";shortTE="F";uid="0e1efef5-6b9f-4a54-8e79-a5cad386c098"
NC_042493.1	RepeatMasker	LINE/R1	111741738	111742664	731	+	.	ID="SART-6_API";Tend="4440";Tstart="3545";shortTE="F";uid="6f21a90e-e701-4d8d-9ea9-5bf4e3ed89c6"
NC_042493.1	RepeatMasker	Unknown	131486450	131486750	1594	+	.	ID="RND-4_FAMILY-1309";Tend="1205";Tstart="906";shortTE="F";uid="c60d8131-f744-4532-b4b9-ce369572b8f6"
NC_042493.1	RepeatMasker	Retroposon?	18371270	18371453	631	+	.	ID="RND-5_FAMILY-2567";Tend="1403";Tstart="1224";shortTE="F";uid="40af62a0-135b-4dd5-aa70-fcba951e2704"
NC_042493.1	RepeatMasker	DNA/Ginger-1	13738253	13738497	1567	+	.	ID="RND-6_FAMILY-22402";Tend="1327";Tstart="1088";shortTE="F";uid="5a8d13fc-fa14-4124-ad81-19c0b5b2a011"
NC_042493.1	RepeatMasker	Unknown	106225616	106226170	3985	+	.	ID="RND-1_FAMILY-303";Tend="1154";Tstart="645";shortTE="F";uid="ae67c95b-7ed4-4d13-83e4-a656d25fccbf"
NC_042493.1	RepeatMasker	Unknown	12625814	12626211	7762	+	.	ID="RND-1_FAMILY-182";Tend="840";Tstart="1";shortTE="F";uid="27cd1d35-6a1d-40a1-812b-043462cb4800"
NC_042493.1	RepeatMasker	RC/Helitron	28643980	28644242	1727	+	.	ID="RND-6_FAMILY-13194";Tend="1102";Tstart="831";shortTE="F";uid="5ca89ce4-e5d8-4601-a5b8-03746aa37211"
NC_042493.1	RepeatMasker	DNA/Ginger-1	124541145	124541348	505	+	.	ID="GINGER1-1_AP";Tend="5192";Tstart="4984";shortTE="F";uid="6f8c10bc-3a7a-42e3-b405-3f73d743726e"
NC_042493.1	RepeatMasker	DNA/hAT-Ac	1647541	1648018	3626	+	.	ID="DNA8-54_AP";Tend="480";Tstart="1";shortTE="F";uid="22113fd2-06c4-4772-a6c2-07d0211ade3a"
NC_042493.1	RepeatMasker	Retroposon?	43604042	43604335	681	+	.	ID="RND-6_FAMILY-15586";Tend="2561";Tstart="2340";shortTE="F";uid="ca5feca4-c7dd-42f8-b7db-8264d9578a49"
NC_042493.1	RepeatMasker	Retroposon?	115510764	115510974	1451	+	.	ID="RND-5_FAMILY-3709";Tend="1995";Tstart="1547";shortTE="F";uid="68d8b005-3084-43d7-bdfe-6fe3623015fe"
NC_042493.1	RepeatMasker	Unknown	102946359	102946526	647	+	.	ID="RND-1_FAMILY-86";Tend="1590";Tstart="1419";shortTE="F";uid="0cc83651-b1df-4018-81e8-ac0c88351a52"
NC_042493.1	RepeatMasker	DNA/Kolobok-E	42073737	42073937	1465	+	.	ID="RND-6_FAMILY-3437";Tend="784";Tstart="584";shortTE="F";uid="91566b45-18a4-4baa-8fa2-4be5b148819f"
NC_042493.1	RepeatMasker	RC/Helitron	63380378	63380491	801	+	.	ID="RND-6_FAMILY-7990";Tend="512";Tstart="401";shortTE="F";uid="0ce1a2df-f78e-4fe6-a9b2-24443129e107"
NC_042493.1	RepeatMasker	Retroposon?	24429949	24430223	1211	+	.	ID="RND-6_FAMILY-11842";Tend="1361";Tstart="1063";shortTE="F";uid="e831bfcd-46d9-4d08-9898-81be0b7bf2d5"
NC_042493.1	RepeatMasker	DNA/hAT-hAT19	15570271	15570477	1328	+	.	ID="DNA8-52B_AP";Tend="1100";Tstart="861";shortTE="F";uid="194800f4-182b-487a-a0ab-8ea4cf3d7f91"
NC_042493.1	RepeatMasker	DNA/hAT-Tip100	46661889	46662113	1349	+	.	ID="RND-1_FAMILY-255";Tend="1558";Tstart="1335";shortTE="F";uid="20464b34-35f3-4a59-bc98-44b24075678a"
NC_042493.1	RepeatMasker	Unknown	48128947	48129295	2426	+	.	ID="RND-5_FAMILY-2475";Tend="1283";Tstart="939";shortTE="F";uid="b2f7c9ed-83ba-42ec-a309-a3710a91813f"
NC_042493.1	RepeatMasker	DNA	132428652	132428861	929	+	.	ID="ttaa3c_ap";Tend="180";Tstart="1";shortTE="F";uid="c3c544a1-70ae-4e02-b333-00cfcfc45637"
NC_042493.1	RepeatMasker	DNA	42279819	42279956	730	+	.	ID="dna4-2_ap";Tend="756";Tstart="610";shortTE="F";uid="511b7798-cdb5-48f7-8382-e897c70140f1"
NC_042493.1	RepeatMasker	DNA/Sola-1	45931752	45931872	578	+	.	ID="SOLA1-1_AP";Tend="129";Tstart="10";shortTE="F";uid="5a312b74-37c1-48bf-80f6-934ed97c5c69"
NC_042493.1	RepeatMasker	LTR/Gypsy	46623534	46626459	2553	+	.	ID="GYPSY-5_TCA-I";Tend="3853";Tstart="931";shortTE="F";uid="fd6c5846-f4f8-41d8-be44-590b4a2180b2"
NC_042493.1	RepeatMasker	DNA/MULE-NOF	62559286	62559866	3334	+	.	ID="RND-5_FAMILY-603";Tend="854";Tstart="288";shortTE="F";uid="b7a046ec-3a58-4fc1-aa8d-b5e0325150c0"
NC_042493.1	RepeatMasker	DNA/Kolobok-E	32648824	32649285	552	+	.	ID="RND-6_FAMILY-15442";Tend="2223";Tstart="1801";shortTE="F";uid="b139aae3-548a-4a3f-9e1a-6be9eb25bb6d"
NC_042493.1	RepeatMasker	DNA	94735225	94735475	1635	+	.	ID="TTAA3_AP";Tend="429";Tstart="176";shortTE="F";uid="73f27a2a-7bbe-408f-a236-3f2811f852d4"
NC_042493.1	RepeatMasker	DNA	106095632	106095881	964	+	.	ID="TTAA2D_AP";Tend="427";Tstart="158";shortTE="F";uid="f8ab1cbd-2c9a-44eb-99a4-202cfac17ec7"
NC_042493.1	RepeatMasker	LTR/Gypsy	61107531	61107699	1470	+	.	ID="RND-5_FAMILY-15066";Tend="1719";Tstart="1550";shortTE="F";uid="3ca42fc1-8f47-4306-9fc8-bdf08aba934f"
NC_042493.1	RepeatMasker	Unknown	102997291	102997447	565	+	.	ID="RND-6_FAMILY-7902";Tend="560";Tstart="432";shortTE="F";uid="74465874-04fb-4474-83ce-18ae9bb13079"
NC_042493.1	RepeatMasker	DNA/hAT-Tip100	96191901	96192088	1157	+	.	ID="RND-6_FAMILY-192";Tend="1184";Tstart="997";shortTE="F";uid="9f330a96-7ae4-4fb1-8e21-4d098b000274"
NC_042493.1	RepeatMasker	DNA/Kolobok-E	70459022	70459470	1024	+	.	ID="RND-6_FAMILY-9044";Tend="1917";Tstart="1511";shortTE="F";uid="5ad94a1d-a7b2-4cc3-8a16-af846d177e53"
NC_042493.1	RepeatMasker	DNA/hAT	22246125	22246436	2342	+	.	ID="RND-1_FAMILY-584";Tend="1322";Tstart="1015";shortTE="F";uid="ef841ea0-b81e-4078-8603-f12303f5d167"
NC_042493.1	RepeatMasker	DNA/hAT-Tip100	117923541	117924318	6188	+	.	ID="RND-6_FAMILY-3170";Tend="1079";Tstart="305";shortTE="F";uid="3f492cf1-6618-4de8-99fb-a88190708900"
NC_042493.1	RepeatMasker	DNA/Ginger-1	13204920	13205413	3245	+	.	ID="RND-6_FAMILY-14973";Tend="1491";Tstart="963";shortTE="F";uid="2d1eb763-4d93-4236-94eb-5831e4528cdb"
NC_042493.1	RepeatMasker	Unknown	110470310	110470757	2207	+	.	ID="RND-6_FAMILY-11190";Tend="1255";Tstart="822";shortTE="F";uid="342938c9-2058-4ecc-9547-9ad357b24565"
NC_042493.1	RepeatMasker	Unknown	33452382	33452503	469	+	.	ID="RND-1_FAMILY-273";Tend="1025";Tstart="901";shortTE="F";uid="4b0e9860-ff6d-40ef-b776-88aefbd4d79f"
NC_042493.1	RepeatMasker	DNA/hAT-Ac	2965825	2966000	723	+	.	ID="RND-6_FAMILY-3184";Tend="1535";Tstart="1361";shortTE="F";uid="219c85e4-6012-4cfe-8997-a1ff28cd4eb4"
NC_042493.1	RepeatMasker	Unknown	84924400	84925057	3120	+	.	ID="RND-6_FAMILY-7154";Tend="1278";Tstart="665";shortTE="F";uid="7891cc62-39a2-4653-8a5f-dec4eaf379fa"
NC_042493.1	RepeatMasker	DNA/Kolobok-E	107230626	107230782	798	+	.	ID="KOLOBOKE-3_AP";Tend="2111";Tstart="1960";shortTE="F";uid="18143750-15bc-4211-9378-a9d6c3ad385f"
NC_042493.1	RepeatMasker	Retroposon?	2176544	2177014	1167	+	.	ID="RND-5_FAMILY-4209";Tend="1316";Tstart="859";shortTE="F";uid="ae0457f6-d7c3-4d68-8bf6-a03e5fd8e31b"
NC_042493.1	RepeatMasker	Unknown	129345984	129346363	3198	+	.	ID="RND-1_FAMILY-386";Tend="1281";Tstart="887";shortTE="F";uid="70559531-b035-4119-bb47-73a28cbd2f1a"
NC_042493.1	RepeatMasker	DNA/Ginger-1	83231905	83232062	452	+	.	ID="RND-6_FAMILY-717";Tend="1320";Tstart="1171";shortTE="F";uid="c6e97792-6640-4dd4-a508-4b1f1502a63b"
NC_042493.1	RepeatMasker	DNA/Ginger-1	117670988	117671141	527	+	.	ID="RND-6_FAMILY-9672";Tend="1178";Tstart="1028";shortTE="F";uid="9d610d26-08fa-4c29-be31-734295e3bde3"
NC_042493.1	RepeatMasker	DNA/hAT-Tip100	24419461	24419754	1529	+	.	ID="RND-6_FAMILY-4283";TEgroup="ctg_1%7CRND-6_FAMILY-4283%7C3";Tend="1385";Tstart="125";shortTE="F";uid="b1bb096b-16f5-4f7a-b1bd-e30dfe58d04a"
NC_042493.1	RepeatMasker	Retroposon?	131059719	131059826	413	+	.	ID="RND-6_FAMILY-7552";Tend="1720";Tstart="1617";shortTE="F";uid="01a34f4b-393f-4cdf-99b8-8d9c74ff8e5a"
NC_042493.1	RepeatMasker	Unknown	112185076	112185317	1622	+	.	ID="RND-5_FAMILY-1868";Tend="1116";Tstart="871";shortTE="F";uid="9c9c1521-8d6e-49a4-a5d6-742771a88900"
NC_042493.1	RepeatMasker	DNA/hAT?	116565971	116566160	791	+	.	ID="RND-5_FAMILY-3458";Tend="1138";Tstart="939";shortTE="F";uid="4963ab40-e88a-4fdd-96db-c441e5aea543"
NC_042493.1	RepeatMasker	DNA/hAT-hAT19	45716231	45716338	907	+	.	ID="RND-6_FAMILY-4025";Tend="956";Tstart="849";shortTE="F";uid="1d562e7e-5783-4517-98df-9bfdc268a009"
NC_042493.1	RepeatMasker	DNA/Kolobok-E	94024004	94024242	1095	+	.	ID="RND-6_FAMILY-15442";Tend="2180";Tstart="1932";shortTE="F";uid="b1673b0f-6648-4534-b9ae-583700971253"
NC_042493.1	RepeatMasker	LTR/Gypsy	52298582	52298695	406	+	.	ID="GYPSY5-I_AP";Tend="1374";Tstart="1261";shortTE="F";uid="32f4e7fc-f1b3-44fa-a6bf-02c7e662b903"
NC_042493.1	RepeatMasker	Retroposon?	41160952	41161449	3711	+	.	ID="RND-6_FAMILY-14514";Tend="1065";Tstart="563";shortTE="F";uid="e7326c8d-7f93-4a71-b07e-31f87b6d828b"
NC_042493.1	RepeatMasker	Unknown	90950823	90951188	3263	+	.	ID="RND-1_FAMILY-182";Tend="541";Tstart="176";shortTE="F";uid="a0414f49-718e-4b9f-938e-38091655a66c"
NC_042493.1	RepeatMasker	DNA	17022163	17022403	1691	+	.	ID="DNA4-3_AP";Tend="241";Tstart="1";shortTE="F";uid="f94a6679-95f3-4764-bf40-8b0e1b59158b"
NC_042493.1	RepeatMasker	Unknown	5595173	5595505	1649	+	.	ID="RND-6_FAMILY-15285";Tend="1320";Tstart="982";shortTE="F";uid="fe3eb137-a81d-42f3-b87b-95f25e8de11d"
NC_042493.1	RepeatMasker	RC/Helitron	20686663	20686918	1860	+	.	ID="RND-5_FAMILY-2588";Tend="1564";Tstart="1289";shortTE="F";uid="53208630-509c-4f39-84e2-6d374ba25cab"
NC_042493.1	RepeatMasker	Unknown	52609571	52609950	818	+	.	ID="RND-1_FAMILY-41";Tend="449";Tstart="50";shortTE="F";uid="59b4e8a0-5f78-44c7-a71e-dbfd275aa051"
NC_042493.1	RepeatMasker	Unknown	25639028	25639377	451	+	.	ID="RND-5_FAMILY-3850";TEgroup="ctg_1%7CRND-5_FAMILY-3850%7C1";Tend="1327";Tstart="901";shortTE="F";uid="16cd80ff-9c6a-4d3c-b6ad-fa8880cc88fb"
NC_042493.1	RepeatMasker	Unknown	65093686	65095418	2646	+	.	ID="RND-6_FAMILY-8007";Tend="1731";Tstart="42";shortTE="F";uid="b8d034db-c811-4731-a937-a854ee73d20d"
NC_042493.1	RepeatMasker	DNA	129266627	129266946	1358	+	.	ID="RND-6_FAMILY-14766";Tend="1398";Tstart="1006";shortTE="F";uid="60910d1f-f398-42b7-bf7b-6c55ef0a38ba"
NC_042493.1	RepeatMasker	DNA/Ginger-1	61882515	61883301	5293	+	.	ID="RND-6_FAMILY-1559";Tend="2601";Tstart="1792";shortTE="F";uid="13dd1dea-1411-42ba-bd29-e465cc4c5a7e"
NC_042493.1	RepeatMasker	DNA/hAT	126735183	126735657	2696	+	.	ID="DNA8-108_AP";Tend="705";Tstart="189";shortTE="F";uid="3ce2a659-1e13-4033-81f9-e7edbbb30b9b"
NC_042493.1	RepeatMasker	DNA/P	54960263	54960462	578	+	.	ID="P-4_AP";TEgroup="ctg_1%7CP-4_AP%7C7";Tend="97";Tstart="3";shortTE="T";uid="d4ece00f-5e01-43e3-89b2-a4f4d0268923"
NC_042493.1	RepeatMasker	Retroposon?	12571012	12571141	1005	+	.	ID="RND-6_FAMILY-7552";Tend="934";Tstart="802";shortTE="F";uid="d5b84142-bfab-4572-9179-0973b8e73306"
NC_042493.1	RepeatMasker	LINE/R1	44647994	44649221	2807	+	.	ID="SART-5_API";Tend="2789";Tstart="1543";shortTE="F";uid="99da55a1-253a-45e6-9082-6452b9ad1a74"
NC_042493.1	RepeatMasker	Retroposon?	112888824	112888982	719	+	.	ID="RND-5_FAMILY-398";Tend="1410";Tstart="1234";shortTE="F";uid="3da4e72f-1522-4c31-b862-1c6fb9dc112e"
NC_042493.1	RepeatMasker	Retroposon?	27022351	27023272	3404	+	.	ID="RND-1_FAMILY-571";Tend="1612";Tstart="690";shortTE="F";uid="c8395cf0-dd05-474e-ae45-2902db9ad974"
NC_042493.1	RepeatMasker	DNA	122050104	122050372	812	+	.	ID="RND-6_FAMILY-14385";Tend="1356";Tstart="942";shortTE="F";uid="e4765788-5a50-49e1-a8b0-d4df94efbfba"
NC_042493.1	RepeatMasker	DNA	101914085	101914450	2164	+	.	ID="TTAA3_AP";Tend="428";Tstart="62";shortTE="F";uid="1460da9f-80e0-43d9-9f98-7e25961872d0"
NC_042493.1	RepeatMasker	Unknown	26554431	26554914	3985	+	.	ID="RND-1_FAMILY-282";Tend="1374";Tstart="898";shortTE="F";uid="e08f9c5b-1515-4842-98b0-cde09ca9706a"
NC_042493.1	RepeatMasker	Unknown	104028447	104028877	3784	+	.	ID="RND-6_FAMILY-4978";Tend="1397";Tstart="967";shortTE="F";uid="f034cb1b-954a-4e0a-bbc2-6c4338a3626a"
NC_042493.1	RepeatMasker	Retroposon?	113072523	113072846	2417	+	.	ID="RND-6_FAMILY-7552";Tend="1126";Tstart="808";shortTE="F";uid="61290bc6-7342-465b-bf41-17318877a769"
NC_042493.1	RepeatMasker	DNA	77826878	77827220	1576	+	.	ID="ttaa26b_ap";Tend="319";Tstart="3";shortTE="F";uid="cd697314-6594-4c46-b83d-a6f1a9768a3e"
NC_042493.1	RepeatMasker	Retroposon?	84397962	84399060	7931	+	.	ID="RND-6_FAMILY-2390";Tend="2534";Tstart="1439";shortTE="F";uid="d6151040-378c-4b44-87cb-a9556bfc78b1"
NC_042493.1	RepeatMasker	DNA	54114835	54115033	619	+	.	ID="RND-5_FAMILY-2030";Tend="415";Tstart="213";shortTE="F";uid="44289076-bc2c-402c-9c52-63b367c1e82f"
NC_042493.1	RepeatMasker	Unknown	83815106	83815224	534	+	.	ID="RND-1_FAMILY-240";Tend="1067";Tstart="957";shortTE="F";uid="a63b3d91-d589-4d98-831c-579885385f32"
NC_042493.1	RepeatMasker	DNA/Kolobok-E	9497093	9497514	1137	+	.	ID="RND-6_FAMILY-829";Tend="1563";Tstart="1136";shortTE="F";uid="fa3ba623-e709-479e-b391-f6cb7148e788"
NC_042493.1	RepeatMasker	DNA/hAT-hAT19	19999540	19999743	896	+	.	ID="RND-6_FAMILY-23489";Tend="1064";Tstart="855";shortTE="F";uid="6fb55dee-849d-4eb1-8e82-1223be2e251b"
NC_042493.1	RepeatMasker	Retroposon	78358654	78358926	954	+	.	ID="RND-5_FAMILY-434";Tend="1293";Tstart="1010";shortTE="F";uid="3f6f327a-542e-4fe6-a826-c63535092a27"
NC_042493.1	RepeatMasker	Unknown	34945592	34946368	3418	+	.	ID="RND-6_FAMILY-2995";TEgroup="ctg_1%7CRND-6_FAMILY-2995%7C4";Tend="2165";Tstart="786";shortTE="F";uid="51ca778d-19f1-4881-b538-f8dfbfef9419"
NC_042493.1	RepeatMasker	Unknown	5433897	5434267	2083	+	.	ID="RND-1_FAMILY-113";Tend="1296";Tstart="906";shortTE="F";uid="9cacf152-ebe9-45da-9261-b94f62acaf63"
NC_042493.1	RepeatMasker	DNA	122196450	122196812	1617	+	.	ID="DNA8-46_AP";Tend="389";Tstart="1";shortTE="F";uid="a3b871db-241c-40cf-9a2d-a6d3d7ef949d"
NC_042493.1	RepeatMasker	DNA	40200297	40200573	1379	+	.	ID="ttaa4_ap";Tend="351";Tstart="75";shortTE="F";uid="d2a00c96-a48f-4f97-80e0-0eb079664ea7"
NC_042493.1	RepeatMasker	LINE/I-Jockey	109776791	109777044	443	+	.	ID="TART_DV";Tend="7196";Tstart="6970";shortTE="F";uid="785d0153-8cff-4be7-a07f-3f350dd84f94"
NC_042493.1	RepeatMasker	DNA/hAT-hAT19	6247494	6247659	603	+	.	ID="RND-1_FAMILY-541";Tend="648";Tstart="490";shortTE="F";uid="758804a8-afa1-444f-b058-8a4d7c07fc97"
NC_042493.1	RepeatMasker	Retroposon?	79194631	79194976	2541	+	.	ID="RND-5_FAMILY-3709";Tend="1270";Tstart="939";shortTE="F";uid="0b1641b2-e97e-4b50-96ad-edf68a2f285c"
NC_042493.1	RepeatMasker	DNA	10651663	10651815	904	+	.	ID="dna3-4_ap";Tend="127";Tstart="1";shortTE="F";uid="0e7498ab-621c-482c-8aa5-5898d144b782"
NC_042493.1	RepeatMasker	Retroposon?	120840040	120840400	1769	+	.	ID="RND-6_FAMILY-3218";Tend="1925";Tstart="1548";shortTE="F";uid="0b627f38-81f3-4d9d-809f-670e9f1dc0c1"
NC_042493.1	RepeatMasker	Unknown	15132914	15133393	1216	+	.	ID="RND-5_FAMILY-5606";Tend="1555";Tstart="1045";shortTE="F";uid="8a7c3234-9140-4a41-a069-8a7805423ab0"
NC_042493.1	RepeatMasker	Retroposon?	12561598	12561765	646	+	.	ID="RND-5_FAMILY-7341";Tend="1409";Tstart="1237";shortTE="F";uid="0e02ad7b-ccd6-434f-a644-9c90c152eb2e"
NC_042493.1	RepeatMasker	Unknown	106025965	106026071	445	+	.	ID="RND-5_FAMILY-1725";Tend="1180";Tstart="1070";shortTE="F";uid="f05896cd-5681-473b-b216-e97b10d389b1"
NC_042493.1	RepeatMasker	RC/Helitron	53566107	53566686	4095	+	.	ID="RND-6_FAMILY-216";Tend="1374";Tstart="805";shortTE="F";uid="915a3eab-9691-4be6-b4c1-f3f19fad6f03"
NC_042493.1	RepeatMasker	DNA	1589592	1589717	828	+	.	ID="dna3-1_ap";Tend="126";Tstart="3";shortTE="F";uid="66d75cde-03bb-482b-8416-7d71addbc390"
NC_042493.1	RepeatMasker	DNA	19944783	19945001	1029	+	.	ID="RND-6_FAMILY-1498";Tend="886";Tstart="681";shortTE="F";uid="f3d83f93-c8ab-4ded-9360-a682a9fe21fe"
NC_042493.1	RepeatMasker	Retroposon?	117261814	117262525	2133	+	.	ID="RND-6_FAMILY-22235";Tend="729";Tstart="11";shortTE="F";uid="09d0b693-4729-44c2-afb2-e0d737a40363"
NC_042493.1	RepeatMasker	DNA/Kolobok-E	131543779	131543984	692	+	.	ID="RND-5_FAMILY-5933";Tend="1281";Tstart="1108";shortTE="F";uid="54bfc035-0985-4bff-bfa3-2f07393b165c"
NC_042493.1	RepeatMasker	Unknown	118051866	118052742	5630	+	.	ID="RND-6_FAMILY-7008";Tend="1308";Tstart="434";shortTE="F";uid="3092a1f4-fcad-4c84-814b-4ce9a4457839"
NC_042493.1	RepeatMasker	DNA	89576063	89576554	2758	+	.	ID="ttaa5_ap";Tend="442";Tstart="1";shortTE="F";uid="b99a5038-2a63-473d-a0ff-71ac1348b47b"
NC_042493.1	RepeatMasker	DNA	65212237	65212486	799	+	.	ID="TTAA2D_AP";Tend="421";Tstart="168";shortTE="F";uid="c7127921-e01c-4bb9-9157-f1352f45b4d6"
NC_042493.1	RepeatMasker	Retroposon?	56215164	56215697	2224	+	.	ID="RND-6_FAMILY-11842";Tend="1429";Tstart="412";shortTE="F";uid="d2867f6a-4830-4f1d-96df-0bd4cdf136fd"
NC_042493.1	RepeatMasker	Unknown	20192280	20192599	1001	+	.	ID="RND-5_FAMILY-10";Tend="2312";Tstart="1701";shortTE="F";uid="01f86497-349b-4ada-899d-f88431f39732"
NC_042493.1	RepeatMasker	DNA/Ginger-1	16351965	16352189	581	+	.	ID="RND-4_FAMILY-641";Tend="1506";Tstart="1304";shortTE="F";uid="c9bc73ec-db47-4305-bdbf-d5fd9fda9d94"
NC_042493.1	RepeatMasker	DNA/Kolobok-E	131227584	131227696	526	+	.	ID="RND-6_FAMILY-829";Tend="1563";Tstart="1446";shortTE="F";uid="6d961c3f-bef6-4287-9645-733ad5caf0ee"
NC_042493.1	RepeatMasker	DNA/Ginger-1	99195381	99196552	8909	+	.	ID="RND-5_FAMILY-7031";Tend="2603";Tstart="1402";shortTE="F";uid="ed03deb7-666d-4792-a868-2da5ae2006b9"
NC_042493.1	RepeatMasker	DNA/hAT-hAT19	130391369	130391484	412	+	.	ID="RND-6_FAMILY-10363";Tend="1410";Tstart="1296";shortTE="F";uid="a6c391e8-1e42-4745-89ba-ecbbf475e0dc"
NC_042493.1	RepeatMasker	DNA/hAT-Tip100	35985935	35986278	3005	+	.	ID="RND-6_FAMILY-28695";Tend="1260";Tstart="914";shortTE="F";uid="7cb5dbec-e4c3-453f-819a-c3d1f34b05ff"
NC_042493.1	RepeatMasker	DNA	125626255	125626444	1166	+	.	ID="TTAA20B_AP";Tend="446";Tstart="254";shortTE="F";uid="6fca1e6a-1a0e-41a5-9406-d06c7eae1430"
NC_042493.1	RepeatMasker	LINE/R1-LOA	32765264	32765382	553	+	.	ID="RND-6_FAMILY-7558";Tend="1307";Tstart="1199";shortTE="F";uid="0ae970c6-3a69-4ccd-abff-f8c7363ad557"
NC_042493.1	RepeatMasker	DNA/TcMar-Fot1	52398581	52399048	521	+	.	ID="MARINER-22_RPR";Tend="1520";Tstart="1053";shortTE="F";uid="9a6b3388-e37f-4c46-bf78-571bacf971f0"
NC_042493.1	RepeatMasker	DNA	96490519	96490993	3592	+	.	ID="RND-5_FAMILY-244";Tend="1786";Tstart="1255";shortTE="F";uid="1fea8bb2-d8e6-4147-af9a-e34a2f11a7a3"
NC_042493.1	RepeatMasker	DNA/Kolobok-E	99965506	99966051	2023	+	.	ID="RND-6_FAMILY-829";Tend="1563";Tstart="995";shortTE="F";uid="b7f159ec-f9c2-4a37-824d-97dac4fe72b3"
NC_042493.1	RepeatMasker	RC/Helitron	102822012	102822406	3034	+	.	ID="RND-1_FAMILY-6";Tend="1684";Tstart="1288";shortTE="F";uid="2a2f0bd0-6ddf-4922-ab84-85c87fd8f62f"
NC_042493.1	RepeatMasker	Unknown	115690651	115691384	5263	+	.	ID="RND-1_FAMILY-79";Tend="1751";Tstart="950";shortTE="F";uid="c92ac752-4d09-47e4-bdc6-6e713022eedb"
NC_042493.1	RepeatMasker	Retroposon?	98526061	98526811	3914	+	.	ID="RND-6_FAMILY-12659";Tend="1027";Tstart="263";shortTE="F";uid="996a1ac3-2198-4f8b-bb10-64f962303ecc"
NC_042493.1	RepeatMasker	DNA/MULE-MuDR	61750757	61750907	812	+	.	ID="DNA8-110_AP";Tend="680";Tstart="530";shortTE="F";uid="fd3b6192-882d-4d1a-9896-4dc5972772f7"
NC_042493.1	RepeatMasker	Unknown	127919131	127919588	1174	+	.	ID="RND-1_FAMILY-474";Tend="509";Tstart="4";shortTE="F";uid="30b34258-2fe9-4f4a-a69c-797ab9dc71a6"
NC_042493.1	RepeatMasker	DNA/Ginger-1	123478734	123479035	1444	+	.	ID="rnd-6_family-8793";Tend="409";Tstart="101";shortTE="F";uid="0d7d54a0-1eaa-474d-937b-283efa611cb3"
NC_042493.1	RepeatMasker	DNA/Kolobok-E	42578066	42578608	3194	+	.	ID="RND-6_FAMILY-15442";Tend="2223";Tstart="1604";shortTE="F";uid="0e30fb57-13e9-409b-aa46-eb2d6c23805d"
NC_042493.1	RepeatMasker	DNA	107557161	107557379	1708	+	.	ID="DNA8-5_AP";Tend="234";Tstart="1";shortTE="F";uid="32fb0e2f-25d1-42ab-a998-df041142e795"
NC_042493.1	RepeatMasker	Retroposon?	65058821	65059004	1028	+	.	ID="RND-6_FAMILY-11842";Tend="963";Tstart="761";shortTE="F";uid="b0b4ab98-3c59-41e2-998d-6ae6339788e4"
NC_042493.1	RepeatMasker	DNA	15350350	15350566	1391	+	.	ID="TTAA6_AP";Tend="431";Tstart="206";shortTE="F";uid="59de9a43-b72d-4316-9e6b-fdbd2cfa2469"
NC_042493.1	RepeatMasker	DNA/hAT-Tip100	10032582	10032837	503	+	.	ID="RND-1_FAMILY-208";Tend="2248";Tstart="2000";shortTE="F";uid="e1044ade-af09-40ef-97bb-f6cf77746215"
NC_042493.1	RepeatMasker	Unknown	97910298	97910485	686	+	.	ID="RND-6_FAMILY-554";Tend="1034";Tstart="843";shortTE="F";uid="2dac9941-5ef7-4e66-9515-639a575e2d95"
NC_042493.1	RepeatMasker	Unknown	3886246	3886443	1035	+	.	ID="RND-1_FAMILY-281";Tend="1063";Tstart="876";shortTE="F";uid="958753bf-e1f2-4ecd-b44f-b59661b8beed"
NC_042493.1	RepeatMasker	DNA	98488338	98488566	741	+	.	ID="DNA-TTAA-1_AP";Tend="285";Tstart="36";shortTE="F";uid="993c959a-7765-4e1c-8ccc-f8346f44a78f"
NC_042493.1	RepeatMasker	DNA	56791895	56792016	930	+	.	ID="DNA3-1_AP";Tend="125";Tstart="2";shortTE="F";uid="68de579e-29cc-480e-9100-d7bdd7fb015c"
NC_042493.1	RepeatMasker	DNA/Ginger-1	41740416	41741437	5601	+	.	ID="RND-6_FAMILY-1559";TEgroup="ctg_1%7CRND-6_FAMILY-1559%7C7";Tend="2547";Tstart="807";shortTE="F";uid="caf14f6f-3491-461c-8f7c-5c52b6df2a35"
NC_042493.1	RepeatMasker	DNA/hAT	79917849	79918705	5627	+	.	ID="RND-5_FAMILY-983";Tend="1635";Tstart="719";shortTE="F";uid="5e70b6b2-dc27-4bb0-8005-3c505084b8d5"
NC_042493.1	RepeatMasker	DNA/hAT	11350665	11350953	1822	+	.	ID="RND-6_FAMILY-45";Tend="1191";Tstart="905";shortTE="F";uid="79c3535b-b1bb-41b1-a1e2-b4b73ceec093"
NC_042493.1	RepeatMasker	DNA	62943294	62943455	845	+	.	ID="DNA8-31_AP";Tend="595";Tstart="430";shortTE="F";uid="5fdd89b1-dae9-4893-85ee-878ae153d64d"
NC_042493.1	RepeatMasker	DNA/Ginger-1	99364007	99364153	993	+	.	ID="RND-6_FAMILY-22402";Tend="2621";Tstart="2477";shortTE="F";uid="05a8fe6f-8b90-470b-abb2-0121bb64ffc8"
NC_042493.1	RepeatMasker	DNA/Kolobok-E	46425976	46426526	2443	+	.	ID="rnd-6_family-15442";Tend="1473";Tstart="957";shortTE="F";uid="e948cf33-c86c-46fd-80d6-32d21e5aba76"
NC_042493.1	RepeatMasker	DNA/hAT?	5401933	5402654	6082	+	.	ID="RND-1_FAMILY-4";Tend="1446";Tstart="724";shortTE="F";uid="d117c52d-6b75-47dd-80a7-d8863ffc677c"
NC_042493.1	RepeatMasker	DNA/Ginger-1	106517832	106518856	8229	+	.	ID="rnd-6_family-20286";Tend="2531";Tstart="897";shortTE="F";uid="607a271f-3603-4961-87a5-517989939009"
NC_042493.1	RepeatMasker	Unknown	101973023	101973422	1488	+	.	ID="RND-5_FAMILY-7540";Tend="770";Tstart="362";shortTE="F";uid="2194245a-ee5b-4c0c-90aa-2a58d5f82880"
NC_042493.1	RepeatMasker	DNA	115704702	115705164	1368	+	.	ID="ttaa4b_ap";Tend="249";Tstart="1";shortTE="F";uid="1541a3d0-e4c2-41d8-8f65-fe7e050d0408"
NC_042493.1	RepeatMasker	Unknown	56754553	56756123	3341	+	.	ID="RND-6_FAMILY-17664";Tend="1536";Tstart="2";shortTE="F";uid="cdb99f4c-7da5-4987-87ed-19eceae47bc6"
NC_042493.1	RepeatMasker	DNA/hAT-Ac	105150615	105151156	3860	+	.	ID="DNA8-56_AP";Tend="585";Tstart="1";shortTE="F";uid="0c210a49-7956-4558-a109-357bcdc3f0cb"
NC_042493.1	RepeatMasker	Unknown	75414657	75414861	833	+	.	ID="RND-5_FAMILY-3974";Tend="877";Tstart="676";shortTE="F";uid="9ad2c03d-4cc0-46f2-854f-d9aa43003f55"
NC_042493.1	RepeatMasker	Unknown	27428294	27428456	775	+	.	ID="RND-5_FAMILY-9968";Tend="1356";Tstart="1196";shortTE="F";uid="fc984fa7-63c6-470b-b28d-28c0b73435ab"
NC_042493.1	RepeatMasker	DNA	58486639	58486790	418	+	.	ID="dna4-2b_ap";Tend="773";Tstart="608";shortTE="F";uid="cd2acdb6-2a6e-4095-a17d-e99c87eb0ce1"
NC_042493.1	RepeatMasker	DNA	104783884	104784277	2672	+	.	ID="RND-6_FAMILY-14385";Tend="1334";Tstart="916";shortTE="F";uid="1651f0cc-2550-4537-8778-5e3e679fd666"
NC_042493.1	RepeatMasker	Unknown	122154189	122154513	2207	+	.	ID="RND-6_FAMILY-916";Tend="1265";Tstart="905";shortTE="F";uid="d9892993-e1d1-4a05-8757-56abc35262be"
NC_042493.1	RepeatMasker	DNA	103371851	103372081	636	+	.	ID="DNA4-3_AP";Tend="258";Tstart="8";shortTE="F";uid="942f77ac-d48a-4c32-b970-86edd8954604"
NC_042493.1	RepeatMasker	DNA/Ginger-1	6884159	6884454	532	+	.	ID="RND-6_FAMILY-14973";Tend="1540";Tstart="1261";shortTE="F";uid="0b301459-a8b2-4a4b-b662-bc1d3cc4bac5"
NC_042493.1	RepeatMasker	DNA/Ginger-1	43048395	43048961	2993	+	.	ID="rnd-6_family-14973";Tend="1497";Tstart="794";shortTE="F";uid="69a037c3-06b7-4b12-b8a2-c448679cc55d"
NC_042493.1	RepeatMasker	DNA	105256391	105256529	575	+	.	ID="TTAA4B_AP";Tend="137";Tstart="1";shortTE="F";uid="04d00f7c-97dd-4884-b9ad-7f94ab7f511b"
NC_042493.1	RepeatMasker	DNA/Kolobok-E	38948534	38948657	581	+	.	ID="RND-6_FAMILY-829";Tend="1350";Tstart="1233";shortTE="F";uid="fc96bd5d-24e9-4c6e-801d-ad28b963b128"
NC_042493.1	RepeatMasker	DNA	22324015	22324993	7976	+	.	ID="RND-6_FAMILY-4150";Tend="1106";Tstart="129";shortTE="F";uid="08093b8a-8de4-470b-9570-c65513d90117"
NC_042493.1	RepeatMasker	DNA/Ginger-1	104856436	104856933	3739	+	.	ID="RND-5_FAMILY-5803";Tend="2595";Tstart="2110";shortTE="F";uid="d098761b-c628-49a5-adbc-3567532859f5"
NC_042493.1	RepeatMasker	Unknown	33973996	33974115	469	+	.	ID="RND-1_FAMILY-102";Tend="1006";Tstart="892";shortTE="F";uid="9effbb54-76be-4331-8a21-ebd5343198d7"
NC_042493.1	RepeatMasker	Unknown	129395909	129396250	576	+	.	ID="RND-6_FAMILY-26559";Tend="634";Tstart="248";shortTE="F";uid="47691b0f-01df-496e-bb24-2d3628b310bf"
NC_042493.1	RepeatMasker	DNA	13532269	13532622	1498	+	.	ID="dna8-31_ap";Tend="595";Tstart="157";shortTE="F";uid="57efcf6a-37dd-4e8c-8b6f-0fe13dcdb9a6"
NC_042493.1	RepeatMasker	Unknown	110047679	110049687	11970	+	.	ID="RND-6_FAMILY-19405";Tend="1781";Tstart="9";shortTE="F";uid="b4c0c4b8-0bfc-4249-bcb7-ab07fc2009d2"
NC_042493.1	RepeatMasker	RC/Helitron	64577938	64578121	1039	+	.	ID="RND-1_FAMILY-112";Tend="1129";Tstart="955";shortTE="F";uid="87530ea7-404a-4015-af74-8ab062ab90fb"
NC_042493.1	RepeatMasker	Retroposon?	45437031	45437213	994	+	.	ID="RND-6_FAMILY-29059";Tend="2355";Tstart="2174";shortTE="F";uid="55b31807-da1a-46af-934d-40bb2986bc89"
NC_042493.1	RepeatMasker	DNA/hAT-hAT19	41353334	41354495	1070	+	.	ID="rnd-6_family-15914";Tend="1605";Tstart="627";shortTE="F";uid="75ec3642-b088-4738-b0bf-39f9f629c60d"
NC_042493.1	RepeatMasker	DNA/MULE-MuDR	93927335	93927622	665	+	.	ID="RND-6_FAMILY-14328";Tend="603";Tstart="329";shortTE="F";uid="5f6bcdbd-0034-4193-9e46-37c450644b67"
NC_042493.1	RepeatMasker	DNA	73646945	73647142	1166	+	.	ID="TTAA7_AP";Tend="263";Tstart="66";shortTE="F";uid="6c7cfea9-aae2-4b1a-bf31-e5a9f0498099"
NC_042493.1	RepeatMasker	DNA/hAT-Blackjack	35664270	35664387	850	+	.	ID="RND-6_FAMILY-1365";Tend="1044";Tstart="928";shortTE="F";uid="59ca5999-806c-473f-9418-e4380b94a515"
NC_042493.1	RepeatMasker	DNA	44711243	44711619	876	+	.	ID="DNA4-2_AP";Tend="750";Tstart="372";shortTE="F";uid="11cf1349-236e-4151-a352-1d46f6829bbf"
NC_042493.1	RepeatMasker	DNA/Kolobok-E	113661727	113663060	7016	+	.	ID="RND-5_FAMILY-751";Tend="1842";Tstart="457";shortTE="F";uid="fe86c773-f127-4b3f-ae1a-764ce20cf70e"
NC_042493.1	RepeatMasker	DNA/Ginger-2	122329623	122330064	901	+	.	ID="GINGER2-N1_AP";TEgroup="ctg_1%7CGINGER2-N1_AP%7C6";Tend="1530";Tstart="646";shortTE="F";uid="22e11143-aa27-415d-9631-cda087fc85fc"
NC_042493.1	RepeatMasker	DNA/Kolobok-E	106315292	106315804	1205	+	.	ID="KOLOBOKE-3_AP";Tend="5286";Tstart="4801";shortTE="F";uid="cc174e65-394e-4c9d-a220-6f5b10fb3648"
NC_042493.1	RepeatMasker	DNA/hAT?	125231924	125232132	893	+	.	ID="RND-5_FAMILY-1226";Tend="1291";Tstart="1082";shortTE="F";uid="f6feddcc-3f70-41d3-aa84-0f4c14b5e4f1"
NC_042493.1	RepeatMasker	DNA/Maverick	52117013	52117145	660	+	.	ID="RND-6_FAMILY-5609";Tend="2209";Tstart="2087";shortTE="F";uid="4879eeb1-be61-4ee9-9d48-ca2bba88ba85"
NC_042493.1	RepeatMasker	DNA/hAT-Ac	104351118	104351567	3245	+	.	ID="RND-1_FAMILY-125";Tend="2347";Tstart="1900";shortTE="F";uid="14206991-73d9-495b-82fc-de649f71c4b0"
NC_042493.1	RepeatMasker	Retroposon?	4960519	4961003	3778	+	.	ID="RND-6_FAMILY-7552";Tend="1303";Tstart="810";shortTE="F";uid="682a434e-768f-4e21-8739-8878c6622769"
NC_042493.1	RepeatMasker	DNA/Maverick	127795884	127796184	776	+	.	ID="RND-6_FAMILY-26134";Tend="1642";Tstart="1342";shortTE="F";uid="4f184fc2-63d1-462a-922c-44978a0a2ab3"
NC_042493.1	RepeatMasker	Unknown	49543737	49543907	1352	+	.	ID="RND-5_FAMILY-12977";Tend="1140";Tstart="974";shortTE="F";uid="da1c1a2b-5833-4183-85fb-c891689a41ee"
NC_042493.1	RepeatMasker	DNA	88827116	88827397	1323	+	.	ID="DNA8-31_AP";Tend="334";Tstart="20";shortTE="F";uid="30686f71-15a1-4c88-8f2b-82811b17442c"
NC_042493.1	RepeatMasker	DNA/hAT-Tip100	65015655	65016214	2370	+	.	ID="RND-6_FAMILY-4265";TEgroup="ctg_1%7CRND-6_FAMILY-4265%7C6";Tend="1979";Tstart="863";shortTE="F";uid="76acc6b9-ce97-4725-887a-aa0424810082"
NC_042493.1	RepeatMasker	DNA/hAT?	11404616	11405005	1225	+	.	ID="RND-5_FAMILY-1226";Tend="1380";Tstart="935";shortTE="F";uid="d8a88d65-1d3d-4398-88bd-6e4814c86b27"
NC_042493.1	RepeatMasker	DNA/hAT-Ac	92626743	92627626	5585	+	.	ID="RND-6_FAMILY-1961";Tend="1255";Tstart="405";shortTE="F";uid="d4da1f3e-c785-4586-94a6-457daee2de29"
NC_042493.1	RepeatMasker	DNA/MULE-MuDR	40862662	40863086	584	+	.	ID="MUDR8X_AP";Tend="1389";Tstart="982";shortTE="F";uid="bf0258dd-d88e-4e0a-876c-0825909528be"
NC_042493.1	RepeatMasker	DNA/MULE-MuDR	3826607	3826712	527	+	.	ID="MUDR6X_AP";Tend="121";Tstart="1";shortTE="F";uid="85be09ec-324b-4364-8f6b-8140ab9967ba"
NC_042493.1	RepeatMasker	DNA	8046591	8046753	545	+	.	ID="RND-1_FAMILY-464";Tend="1126";Tstart="972";shortTE="F";uid="e45f947a-0e4e-4df1-a1a9-aea9448ab072"
NC_042493.1	RepeatMasker	DNA/Ginger-1	120386253	120386402	854	+	.	ID="RND-6_FAMILY-954";Tend="992";Tstart="851";shortTE="F";uid="07c06d81-e62d-4379-b417-08039062a816"
NC_042493.1	RepeatMasker	DNA/Ginger-1	108344662	108345032	822	+	.	ID="RND-6_FAMILY-1559";Tend="2247";Tstart="1810";shortTE="F";uid="c01d4b9b-4151-4766-86f4-8e7892807e15"
NC_042493.1	RepeatMasker	RC/Helitron	72943211	72943381	468	+	.	ID="RND-6_FAMILY-17621";Tend="399";Tstart="240";shortTE="F";uid="5a082034-3494-4b12-8853-2cd2d8a45200"
NC_042493.1	RepeatMasker	DNA	1769780	1769962	484	+	.	ID="DNA4-1_AP";Tend="183";Tstart="1";shortTE="F";uid="320d5383-ee86-4364-b91d-d6a25b9f9d31"
NC_042493.1	RepeatMasker	LINE/I-Jockey	78448625	78450126	6288	+	.	ID="RND-6_FAMILY-8049";Tend="1878";Tstart="436";shortTE="F";uid="9fc47c12-22f1-4a6f-803f-9736c2f03e92"
NC_042493.1	RepeatMasker	DNA/hAT-hAT19	42760757	42761276	642	+	.	ID="HAT-1_RPR";Tend="1429";Tstart="912";shortTE="F";uid="ed0c02de-5816-4e3b-be62-0a64f3ef16c9"
NC_042493.1	RepeatMasker	Unknown	97911156	97911351	683	+	.	ID="RND-6_FAMILY-554";Tend="1199";Tstart="1015";shortTE="F";uid="53519e0f-223d-4c5e-82e1-4d489ddc0e84"
NC_042493.1	RepeatMasker	DNA/Kolobok-T2	117344273	117344505	983	+	.	ID="RND-5_FAMILY-786";Tend="1129";Tstart="886";shortTE="F";uid="d418b320-e86f-4e23-a421-514b7d0227cc"
NC_042493.1	RepeatMasker	DNA	118870479	118870834	1051	+	.	ID="TTAA11_AP";Tend="358";Tstart="2";shortTE="F";uid="dd726f86-0f0b-4066-b420-3043fa7f0f2e"
NC_042493.1	RepeatMasker	DNA/hAT-hAT19	4554583	4554789	430	+	.	ID="DNA8-52B_AP";Tend="1094";Tstart="883";shortTE="F";uid="d08ef3f5-a5f2-4dbc-bdae-f02f22a407cb"
NC_042493.1	RepeatMasker	DNA/Maverick	100295853	100296097	453	+	.	ID="RND-6_FAMILY-1443";Tend="2329";Tstart="2085";shortTE="F";uid="05fa3477-d7a7-4a1b-8555-0c69e7c5814a"
NC_042493.1	RepeatMasker	DNA/Ginger-1	15291376	15293144	13571	+	.	ID="RND-6_FAMILY-22402";Tend="2640";Tstart="873";shortTE="F";uid="d9126bae-44fa-423d-902f-6b5bf9f83a82"
NC_042493.1	RepeatMasker	DNA/hAT-Tip100	45937056	45937449	2359	+	.	ID="RND-6_FAMILY-19334";Tend="1772";Tstart="1402";shortTE="F";uid="ccf2a232-d7c7-421e-891d-b295e4d20559"
NC_042493.1	RepeatMasker	DNA/Ginger-1	14510552	14510782	1112	+	.	ID="RND-6_FAMILY-20286";Tend="2412";Tstart="2185";shortTE="F";uid="bbe5541b-b289-4397-bf20-19a4ad5c431a"
NC_042493.1	RepeatMasker	DNA/hAT-hAT19	89821474	89822320	6417	+	.	ID="DNA8-49_AP";Tend="864";Tstart="1";shortTE="F";uid="16bddb6e-a882-4923-94ea-a6488182a3e1"
NC_042493.1	RepeatMasker	Unknown	116145030	116145439	1769	+	.	ID="RND-1_FAMILY-311";Tend="1296";Tstart="932";shortTE="F";uid="f3cc238e-3d49-47db-bec1-91f07e27e285"
NC_042493.1	RepeatMasker	Retroposon?	65359194	65359404	694	+	.	ID="RND-6_FAMILY-11842";Tend="1125";Tstart="982";shortTE="F";uid="4965ab39-8aa6-4039-9723-d4161b02e597"
NC_042493.1	RepeatMasker	DNA/hAT	125530378	125530976	2400	+	.	ID="RND-5_FAMILY-1289";Tend="1481";Tstart="843";shortTE="F";uid="f24b333f-0311-407b-a8a6-884dae109795"
NC_042493.1	RepeatMasker	DNA/hAT-Tip100	58751446	58752016	3532	+	.	ID="RND-6_FAMILY-2383";Tend="1698";Tstart="1194";shortTE="F";uid="7f6bbaeb-eb8b-4fb2-a6a0-4e69482f1183"
NC_042493.1	RepeatMasker	LTR/Gypsy	79809653	79809938	454	+	.	ID="GYPSY-7B_LVA-LTR";Tend="1628";Tstart="1366";shortTE="F";uid="1b63101c-3f07-45a8-bb45-ffbdd9d20a1c"
NC_042493.1	RepeatMasker	DNA/hAT-Tip100	54335906	54336861	7257	+	.	ID="RND-1_FAMILY-101";Tend="1847";Tstart="867";shortTE="F";uid="58862ae6-0d20-4bc0-b1ed-b501638e9393"
NC_042493.1	RepeatMasker	DNA	7220945	7221428	3606	+	.	ID="DNA8-38_AP";Tend="486";Tstart="1";shortTE="F";uid="18bc78a8-75a8-4072-9827-9fe60ae6c90c"
NC_042493.1	RepeatMasker	DNA	50050889	50051209	1398	+	.	ID="DNA8-31_AP";Tend="453";Tstart="23";shortTE="F";uid="b1eada03-94f6-4efc-82ba-8dbeccf6e32d"
NC_042493.1	RepeatMasker	Retroposon?	98132904	98133590	4855	+	.	ID="RND-6_FAMILY-14514";Tend="995";Tstart="361";shortTE="F";uid="f55cfe21-9e77-40bd-9759-87ebc669d534"
NC_042493.1	RepeatMasker	DNA	42802833	42802942	661	+	.	ID="TTAA4B_AP";Tend="112";Tstart="1";shortTE="F";uid="ac6f6e9e-6afe-4753-b015-7df406ac8851"
NC_042493.1	RepeatMasker	Unknown	87171663	87171827	690	+	.	ID="RND-1_FAMILY-2";Tend="1332";Tstart="1180";shortTE="F";uid="928c7ee0-5549-4c7f-9ca9-6def64131428"
NC_042493.1	RepeatMasker	Retroposon?	4091535	4091993	673	+	.	ID="RND-5_FAMILY-3709";Tend="2305";Tstart="1695";shortTE="F";uid="ecdaf184-17b9-475b-af55-488fbc1182a7"
NC_042493.1	RepeatMasker	RC/Helitron	27852814	27853405	4556	+	.	ID="RND-1_FAMILY-0";Tend="1697";Tstart="1102";shortTE="F";uid="66c116a3-6be0-4b3c-9107-1e63ea7d804f"
NC_042493.1	RepeatMasker	DNA/Kolobok-E	128197085	128197650	1652	+	.	ID="RND-6_FAMILY-829";Tend="1228";Tstart="607";shortTE="F";uid="acb9711a-0c93-4ff7-b66c-ed8affd8f82d"
NC_042493.1	RepeatMasker	DNA	100607949	100608234	1612	+	.	ID="TTAAC_AP";Tend="438";Tstart="136";shortTE="F";uid="eb6e2668-6f94-49d4-b581-66103ba03cbc"
NC_042493.1	RepeatMasker	DNA/Ginger-1	15897186	15897744	2977	+	.	ID="RND-6_FAMILY-14973";Tend="1492";Tstart="906";shortTE="F";uid="7cf30a2b-2c32-47a8-a377-c7b311e9c810"
NC_042493.1	RepeatMasker	DNA/hAT	57124283	57124561	934	+	.	ID="RND-5_FAMILY-4993";Tend="1666";Tstart="1339";shortTE="F";uid="824d4411-4a7e-4688-8287-e80ecee26e86"
NC_042493.1	RepeatMasker	Unknown	99500909	99502348	10709	+	.	ID="RND-6_FAMILY-12673";Tend="1854";Tstart="406";shortTE="F";uid="ea0e95a0-e9cf-4bcc-be6b-6e758296df47"
NC_042493.1	RepeatMasker	DNA/Kolobok-E	7907915	7908351	665	+	.	ID="RND-6_FAMILY-9044";Tend="1901";Tstart="1472";shortTE="F";uid="d3bcc111-ffa3-4808-a94b-a3cfc33ed1e1"
NC_042493.1	RepeatMasker	Unknown	22537036	22537156	597	+	.	ID="RND-3_FAMILY-73";Tend="1052";Tstart="903";shortTE="F";uid="d50f3360-dc72-4a63-8bea-74af32befd64"
NC_042493.1	RepeatMasker	DNA/hAT	120752637	120752755	420	+	.	ID="RND-5_FAMILY-983";Tend="889";Tstart="774";shortTE="F";uid="32d6def3-3a31-43db-abfc-ffa8c457ce67"
NC_042493.1	RepeatMasker	Unknown	41883124	41883235	453	+	.	ID="RND-6_FAMILY-7061";Tend="1261";Tstart="1119";shortTE="F";uid="5bae64d8-5edc-46bd-b3d1-b9ef4abcf60f"
NC_042493.1	RepeatMasker	Unknown	106279394	106279819	534	+	.	ID="RND-4_FAMILY-1585";Tend="1543";Tstart="1187";shortTE="F";uid="36fa3a40-6463-49dd-986e-e281474bae41"
NC_042493.1	RepeatMasker	DNA/TcMar-Pogo	122237251	122237776	2218	+	.	ID="RND-6_FAMILY-14871";Tend="1466";Tstart="938";shortTE="F";uid="f8e6979e-ed90-4e2c-b0d9-71b1ab786d1d"
NC_042493.1	RepeatMasker	DNA/hAT-Tip100	121965562	121965974	462	+	.	ID="RND-1_FAMILY-278";Tend="1117";Tstart="757";shortTE="F";uid="362ee9b7-d6e9-438d-ac48-370b46257499"
NC_042493.1	RepeatMasker	RC/Helitron	69030199	69030363	570	+	.	ID="RND-6_FAMILY-1229";Tend="1694";Tstart="1540";shortTE="F";uid="10ad42bc-1da0-4f0a-b554-550319d6b25d"
NC_042493.1	RepeatMasker	DNA/Kolobok-T2	103796274	103796458	1424	+	.	ID="KOLOBOK-2_AP";Tend="210";Tstart="1";shortTE="F";uid="7e79f9a0-1e3b-458f-9ba5-cbe20a71eb60"
NC_042493.1	RepeatMasker	Unknown	105205173	105205610	1133	+	.	ID="RND-6_FAMILY-558";TEgroup="ctg_1%7CRND-6_FAMILY-558%7C8";Tend="1635";Tstart="1020";shortTE="F";uid="5322bae8-e874-4b7a-85d1-efcc1bb392d2"
NC_042493.1	RepeatMasker	DNA/Maverick	2106695	2106894	1571	+	.	ID="RND-6_FAMILY-38526";Tend="2040";Tstart="1843";shortTE="F";uid="dace22a4-4b01-4760-bcf1-5a879ca9e76b"
NC_042493.1	RepeatMasker	DNA/hAT	17078679	17078966	2513	+	.	ID="RND-1_FAMILY-165";Tend="1242";Tstart="957";shortTE="F";uid="e34899c6-c3e6-4f01-9333-2e47bd3db0b5"
NC_042493.1	RepeatMasker	LTR/Gypsy	40266554	40267203	4993	+	.	ID="RND-5_FAMILY-5315";Tend="1897";Tstart="1273";shortTE="F";uid="b4c4fc79-6c58-454d-9473-da9e505ffa37"
NC_042493.1	RepeatMasker	Retroposon?	71867049	71867264	564	+	.	ID="RND-5_FAMILY-1426";Tend="2512";Tstart="2285";shortTE="F";uid="176001b7-ba7a-441e-bff2-a6a0019db868"
NC_042493.1	RepeatMasker	DNA	14753094	14753535	1180	+	.	ID="TTAA2C_AP";Tend="408";Tstart="1";shortTE="F";uid="36f0b678-b4fe-482e-936f-a16d1a91c265"
NC_042493.1	RepeatMasker	DNA	114006944	114007244	1429	+	.	ID="RND-6_FAMILY-12626";Tend="1184";Tstart="910";shortTE="F";uid="0a73c703-841b-4439-842d-12698d156ea6"
NC_042493.1	RepeatMasker	DNA/hAT-Tip100	65068421	65068558	848	+	.	ID="DNA8-63_AP";Tend="139";Tstart="1";shortTE="F";uid="ed6fc207-ae7a-4676-a0b4-9cfef4369d50"
NC_042493.1	RepeatMasker	DNA	1359396	1359845	3063	+	.	ID="RND-6_FAMILY-14385";Tend="1370";Tstart="915";shortTE="F";uid="33a7a107-34ac-4d6d-a94b-20997e0e5ed3"
NC_042493.1	RepeatMasker	DNA/hAT-Charlie	16207832	16208016	584	+	.	ID="RND-6_FAMILY-15965";Tend="691";Tstart="518";shortTE="F";uid="7a867513-67a9-450a-8ad0-61a442b1ab44"
NC_042493.1	RepeatMasker	Unknown	71007853	71007999	754	+	.	ID="RND-5_FAMILY-1911";Tend="1146";Tstart="997";shortTE="F";uid="893dfd62-0050-46fa-a591-c917a11e8741"
NC_042493.1	RepeatMasker	DNA/Kolobok-E	3815213	3816487	7502	+	.	ID="RND-5_FAMILY-751";Tend="1900";Tstart="603";shortTE="F";uid="aa73cac6-adbc-49a9-97c6-a51a4867f9c1"
NC_042493.1	RepeatMasker	LTR/Gypsy	137802	138290	1130	+	.	ID="RND-5_FAMILY-5315";Tend="1173";Tstart="684";shortTE="F";uid="3fe12b3d-b9a1-4b1d-a03f-416e3dd64ccb"
NC_042493.1	RepeatMasker	Retroposon?	121607140	121607255	778	+	.	ID="SINE2-1_AP";Tend="122";Tstart="1";shortTE="F";uid="493e6633-4bbd-431a-84f1-499c572f1848"
NC_042493.1	RepeatMasker	DNA/Ginger-1	15371236	15371638	1757	+	.	ID="RND-6_FAMILY-20286";Tend="2364";Tstart="1966";shortTE="F";uid="769f0b44-841a-4c5f-9186-b8827a1ecf5c"
NC_042493.1	RepeatMasker	DNA/Ginger-1	93231090	93231253	651	+	.	ID="rnd-6_family-954";Tend="1001";Tstart="859";shortTE="F";uid="92026248-c821-43c2-82e2-21575a065a70"
NC_042493.1	RepeatMasker	Unknown	13594348	13594968	5053	+	.	ID="RND-6_FAMILY-805";Tend="1567";Tstart="956";shortTE="F";uid="fc0b5f71-9e0b-4914-a18d-2636baccc3d9"
NC_042493.1	RepeatMasker	Retroposon?	56609171	56609507	1123	+	.	ID="RND-5_FAMILY-836";Tend="1133";Tstart="747";shortTE="F";uid="aa19e6a2-7c01-4298-86e9-88c0436e7621"
NC_042493.1	RepeatMasker	Unknown	103465237	103465493	961	+	.	ID="RND-6_FAMILY-7933";Tend="1057";Tstart="742";shortTE="F";uid="73986f7d-418c-4c7a-829c-aadbe6fd495a"
NC_042493.1	RepeatMasker	DNA/Kolobok-E	55356705	55356844	452	+	.	ID="RND-6_FAMILY-15442";Tend="2017";Tstart="1869";shortTE="F";uid="3eea51df-17ac-43cd-86f8-86ec74e723c7"
NC_042493.1	RepeatMasker	DNA/Ginger-1	36957919	36958019	5522	+	.	ID="rnd-6_family-20286";Tend="2520";Tstart="1974";shortTE="F";uid="ec7e94ff-af8e-4a17-927b-057b3205306f"
NC_042493.1	RepeatMasker	RC/Helitron	8248825	8249038	1386	+	.	ID="RND-6_FAMILY-2807";Tend="824";Tstart="616";shortTE="F";uid="1dc4680d-a742-4c82-bc63-99dfcda9df78"
NC_042493.1	RepeatMasker	DNA/hAT-Tip100	32582124	32582253	918	+	.	ID="RND-6_FAMILY-6045";Tend="470";Tstart="336";shortTE="F";uid="8fbf06f0-a52d-478b-a47a-eb7620e3b0f3"
NC_042493.1	RepeatMasker	DNA/Ginger-1	125216535	125216846	2010	+	.	ID="RND-6_FAMILY-3871";Tend="1445";Tstart="1139";shortTE="F";uid="3d7c07af-b802-403d-89d8-1ab6c0fede1d"
NC_042493.1	RepeatMasker	Unknown	67114660	67114892	1485	+	.	ID="RND-1_FAMILY-476";Tend="1239";Tstart="994";shortTE="F";uid="11a0a977-3b84-4293-a07f-789531fc2dce"
NC_042493.1	RepeatMasker	Unknown	94039796	94040004	914	+	.	ID="RND-1_FAMILY-15";Tend="1233";Tstart="950";shortTE="F";uid="2792c065-a511-448e-b6a3-d037a6395187"
NC_042493.1	RepeatMasker	DNA	68424745	68427438	15096	+	.	ID="rnd-6_family-28348";Tend="2306";Tstart="7";shortTE="F";uid="b30e288e-e21e-42a4-a12f-47851d27615a"
NC_042493.1	RepeatMasker	LINE/I	125413566	125413967	1210	+	.	ID="RND-6_FAMILY-14440";Tend="1115";Tstart="715";shortTE="F";uid="b2de43db-b983-4133-a03a-83082536e8bc"
NC_042493.1	RepeatMasker	DNA/MULE-NOF	69167533	69168161	3162	+	.	ID="RND-6_FAMILY-12124";Tend="2047";Tstart="1478";shortTE="F";uid="60e3969d-8e02-462f-9c17-28f6919977b3"
NC_042493.1	RepeatMasker	DNA/hAT	57970084	57970715	5067	+	.	ID="DNA8-112_AP";Tend="1310";Tstart="680";shortTE="F";uid="ec9b3c1c-ac0d-46b4-9930-d1d492e56b95"
NC_042493.1	RepeatMasker	DNA/Maverick	49012922	49014109	4814	+	.	ID="RND-6_FAMILY-1428";Tend="1543";Tstart="290";shortTE="F";uid="7ffbad44-a5eb-4a3d-a562-6fd53a89a709"
NC_042493.1	RepeatMasker	DNA/Kolobok-E	17719288	17719625	1857	+	.	ID="KOLOBOKE-4_AP";Tend="1134";Tstart="787";shortTE="F";uid="cceea2ac-f240-42c6-88c1-4d861c2b5c4f"
NC_042493.1	RepeatMasker	DNA	23416521	23416667	564	+	.	ID="TTAA2D_AP";Tend="427";Tstart="295";shortTE="F";uid="09493c26-65e1-4cda-bf23-c78305aafd9a"
NC_042493.1	RepeatMasker	Unknown	84614090	84614290	1616	+	.	ID="RND-6_FAMILY-11961";Tend="1045";Tstart="847";shortTE="F";uid="83f523b6-e198-431d-9337-20f4e8c86180"
NC_042493.1	RepeatMasker	LINE/I	114444576	114445669	4855	+	.	ID="RND-6_FAMILY-1340";Tend="1157";Tstart="40";shortTE="F";uid="af2ea2f7-da90-4a68-9ea2-df6af139b77a"
NC_042493.1	RepeatMasker	DNA/P	37636756	37637164	1904	+	.	ID="P-3_AP";TEgroup="ctg_1%7CP-3_AP%7C1";Tend="4989";Tstart="394";shortTE="F";uid="012eef95-87da-4659-ad27-a9ce76209a3c"
NC_042493.1	RepeatMasker	RC/Helitron	76665518	76665703	836	+	.	ID="RND-1_FAMILY-504";Tend="1558";Tstart="1386";shortTE="F";uid="af2fe561-9e75-4750-bd5c-ff82166881be"
NC_042493.1	RepeatMasker	DNA/hAT	44587984	44588446	848	+	.	ID="RND-1_FAMILY-530";Tend="2049";Tstart="1635";shortTE="F";uid="96477e2b-a984-48e2-856f-d19b785a5ba0"
NC_042493.1	RepeatMasker	DNA	108377356	108377482	948	+	.	ID="DNA3-4_AP";Tend="127";Tstart="1";shortTE="F";uid="6db54625-7872-4a98-b953-505e3b90f0d8"
NC_042493.1	RepeatMasker	DNA	120816998	120817163	646	+	.	ID="RND-5_FAMILY-2173";Tend="316";Tstart="148";shortTE="F";uid="e88c0007-7832-4c02-aa4a-9610fb38fbc9"
NC_042493.1	RepeatMasker	DNA/Ginger-1	56752114	56752642	952	+	.	ID="RND-5_FAMILY-5803";Tend="2609";Tstart="2073";shortTE="F";uid="08836ab7-bb41-4a2c-a1d1-43fdd50051ad"
NC_042493.1	RepeatMasker	DNA/hAT-Ac	120688515	120688649	1012	+	.	ID="RND-6_FAMILY-18241";Tend="1366";Tstart="1239";shortTE="F";uid="0eabf65a-1c70-4ab3-9c5f-cae26358a4e0"
NC_042493.1	RepeatMasker	DNA/Kolobok-E	131727717	131728135	2857	+	.	ID="RND-5_FAMILY-2397";Tend="1620";Tstart="1200";shortTE="F";uid="757d283c-e669-4ad7-b2ee-1546d319245b"
NC_042493.1	RepeatMasker	DNA/TcMar-Fot1	47473997	47475913	5134	+	.	ID="RND-6_FAMILY-1389";Tend="2374";Tstart="517";shortTE="F";uid="1eac4981-56f2-4fda-994b-47393b637f32"
NC_042493.1	RepeatMasker	RC/Helitron	55460113	55460428	1226	+	.	ID="RND-4_FAMILY-831";Tend="1473";Tstart="1211";shortTE="F";uid="1ec22f0f-ff8d-439a-ab10-c4ca0b5b4d7a"
NC_042493.1	RepeatMasker	Unknown	129532881	129533151	991	+	.	ID="RND-6_FAMILY-26675";Tend="1050";Tstart="767";shortTE="F";uid="c07b8726-8ae4-44fb-a6be-89a1691d9235"
NC_042493.1	RepeatMasker	DNA	121952117	121952294	1095	+	.	ID="RND-6_FAMILY-5617";Tend="1141";Tstart="964";shortTE="F";uid="fdf71b93-ed72-4bd8-9940-a5f05512e22c"
NC_042493.1	RepeatMasker	DNA/Sola-1	99510282	99510451	465	+	.	ID="SOLA1-2_AP";Tend="3389";Tstart="3219";shortTE="F";uid="90863449-a2ed-4540-9719-90d9929761d3"
NC_042493.1	RepeatMasker	DNA/Ginger-1	131589660	131590375	5735	+	.	ID="RND-6_FAMILY-22402";Tend="2619";Tstart="1907";shortTE="F";uid="191bbb90-f1fb-4543-9883-c79ff3a38e37"
NC_042493.1	RepeatMasker	DNA/hAT-hAT19	108613493	108613683	418	+	.	ID="RND-6_FAMILY-606";Tend="1083";Tstart="897";shortTE="F";uid="c71cb46b-9944-4121-aff7-e7182047c878"
NC_042493.1	RepeatMasker	DNA/hAT?	114079877	114080055	638	+	.	ID="RND-5_FAMILY-3458";Tend="1122";Tstart="933";shortTE="F";uid="dedcf16c-427d-4ed7-bbf8-f25cc91706b4"
NC_042493.1	RepeatMasker	DNA/hAT-hATm	110361661	110361894	892	+	.	ID="HAT-4_AP";Tend="346";Tstart="120";shortTE="F";uid="2b83272c-73aa-46e4-b029-af1a292418b6"
NC_042493.1	RepeatMasker	DNA/hAT-Ac	62899571	62899947	2060	+	.	ID="DNA8-20_AP";Tend="403";Tstart="1";shortTE="F";uid="ec453619-253e-43d6-99a0-725b00646aad"
NC_042493.1	RepeatMasker	DNA/Ginger-1	54879791	54879992	1130	+	.	ID="RND-6_FAMILY-9672";Tend="1353";Tstart="1152";shortTE="F";uid="40e13d68-8254-40bc-af80-31e886035c50"
NC_042493.1	RepeatMasker	Unknown	45848586	45848757	2755	+	.	ID="RND-6_FAMILY-15741";Tend="566";Tstart="80";shortTE="F";uid="995f5afc-9b4d-4f19-9d0f-18a601cd607f"
NC_042493.1	RepeatMasker	DNA	92033768	92034189	2552	+	.	ID="RND-6_FAMILY-8931";Tend="1342";Tstart="899";shortTE="F";uid="44e384bb-c8f5-4c16-92bf-4d4c3fb420b1"
NC_042493.1	RepeatMasker	Retroposon?	82435946	82436089	723	+	.	ID="RND-5_FAMILY-1426";Tend="521";Tstart="376";shortTE="F";uid="e141830a-4c11-4eea-bda8-1c042ce7e406"
NC_042493.1	RepeatMasker	DNA/hAT-hAT19	97600623	97600882	1946	+	.	ID="HAT-N18_AP";Tend="813";Tstart="554";shortTE="F";uid="15235ac9-8a09-4b57-bb00-66925fdb8457"
NC_042493.1	RepeatMasker	Retroposon?	22590692	22591831	5421	+	.	ID="RND-6_FAMILY-11842";Tend="2225";Tstart="1057";shortTE="F";uid="5e061fd4-125b-4fa4-bdbd-f1c1563dca46"
NC_042493.1	RepeatMasker	DNA/hAT-Ac	87655015	87655272	1263	+	.	ID="RND-5_FAMILY-5844";Tend="1832";Tstart="1555";shortTE="F";uid="2dc6580e-44db-41ed-ab98-b61f362c37bd"
NC_042493.1	RepeatMasker	DNA	13052581	13052727	457	+	.	ID="ttaa3c_ap";Tend="390";Tstart="230";shortTE="F";uid="8c628742-4143-4544-bdb0-11a9dcd3a810"
NC_042493.1	RepeatMasker	DNA/hAT	117757896	117758095	501	+	.	ID="RND-6_FAMILY-2457";Tend="1389";Tstart="1204";shortTE="F";uid="11743def-cd85-49a2-adc1-14ef46f5a74e"
NC_042493.1	RepeatMasker	DNA/P	108660944	108661155	1143	+	.	ID="DNA8-26_AP";Tend="253";Tstart="1";shortTE="F";uid="2ec4d5ce-e119-4e89-bdf2-18f8ebc3b5de"
NC_042493.1	RepeatMasker	DNA/hAT	94222248	94222796	2562	+	.	ID="DNA8-74_AP";TEgroup="ctg_1%7CDNA8-74_AP%7C22";Tend="902";Tstart="1";shortTE="F";uid="6a7902f6-63d7-4c85-afac-7df7aab1b5b9"
NC_042493.1	RepeatMasker	DNA	114441669	114442003	2357	+	.	ID="TTAA6_AP";Tend="431";Tstart="97";shortTE="F";uid="43185e12-8eb9-4960-9cc4-e906f966cbb7"
NC_042493.1	RepeatMasker	DNA/hAT	121778282	121778826	2153	+	.	ID="RND-5_FAMILY-1289";Tend="1629";Tstart="1039";shortTE="F";uid="3911c30b-72b5-46f9-ac6b-a4eb3a728023"
NC_042493.1	RepeatMasker	Retroposon?	32378277	32378601	906	+	.	ID="RND-5_FAMILY-7341";Tend="1912";Tstart="1627";shortTE="F";uid="da655da1-3818-4a72-9407-406f71067826"
NC_042493.1	RepeatMasker	DNA	60529836	60530010	1201	+	.	ID="TTAA7_AP";Tend="434";Tstart="260";shortTE="F";uid="47cc3a3a-b22b-4d5d-a3af-70a41a2b25df"
NC_042493.1	RepeatMasker	Unknown	25253034	25253158	652	+	.	ID="RND-1_FAMILY-360";Tend="1121";Tstart="995";shortTE="F";uid="3b86fecf-e7b5-4155-8016-9bb9a4bdda1b"
NC_042493.1	RepeatMasker	Unknown	119149454	119150422	6465	+	.	ID="RND-5_FAMILY-1312";Tend="1925";Tstart="950";shortTE="F";uid="ced50702-0e54-41e7-8a93-17393c901150"
NC_042493.1	RepeatMasker	LTR/Gypsy	120402219	120403080	2075	+	.	ID="RND-6_FAMILY-14850";Tend="1453";Tstart="593";shortTE="F";uid="057f1346-fc1e-460a-b5b6-3ca45f569375"
NC_042493.1	RepeatMasker	Retroposon?	107158153	107158309	427	+	.	ID="RND-5_FAMILY-1426";Tend="1841";Tstart="1689";shortTE="F";uid="6cf0a723-1d69-41f2-89f4-06d5b36037a6"
NC_042493.1	RepeatMasker	DNA	48123732	48123874	472	+	.	ID="ttaa2b_ap";Tend="352";Tstart="215";shortTE="F";uid="5902bde1-9689-455f-97dd-4923919150dd"
NC_042493.1	RepeatMasker	DNA/hAT	123612533	123612660	485	+	.	ID="dna8-1_ap";Tend="432";Tstart="310";shortTE="F";uid="3dd8febe-a435-41a8-bae3-1922e33c9eda"
NC_042493.1	RepeatMasker	DNA	96070580	96070742	1112	+	.	ID="DNA8-38_AP";Tend="462";Tstart="301";shortTE="F";uid="3fbcd8f0-3783-40e8-a36a-5476884d205e"
NC_042493.1	RepeatMasker	DNA	102740507	102740865	800	+	.	ID="RND-1_FAMILY-302";Tend="974";Tstart="608";shortTE="F";uid="d52fbe37-7c53-4378-9016-aff5f085bf89"
NC_042493.1	RepeatMasker	DNA	30527541	30527939	1410	+	.	ID="dna4-1_ap";Tend="544";Tstart="112";shortTE="F";uid="e569aea4-192d-4b45-932e-0243430e0564"
NC_042493.1	RepeatMasker	DNA	64677896	64678131	523	+	.	ID="ttaa4c_ap";Tend="323";Tstart="87";shortTE="F";uid="7b3729c4-4498-42b8-b6c1-c1ba403169bd"
NC_042493.1	RepeatMasker	Retroposon?	91700083	91700747	4493	+	.	ID="RND-6_FAMILY-21680";Tend="1354";Tstart="724";shortTE="F";uid="1d993754-5609-467a-abef-fde16004887c"
NC_042493.1	RepeatMasker	Retroposon?	42451713	42451933	1123	+	.	ID="RND-6_FAMILY-11842";Tend="1267";Tstart="1045";shortTE="F";uid="11da52ff-8365-45ac-9450-d20da0e41f28"
NC_042493.1	RepeatMasker	Unknown	118586011	118586214	1424	+	.	ID="RND-5_FAMILY-847";Tend="994";Tstart="786";shortTE="F";uid="172ef681-801d-4d56-bd79-d2bf5bfc1a33"
NC_042493.1	RepeatMasker	DNA/hAT-Tip100	33723520	33724391	1636	+	.	ID="RND-1_FAMILY-202";TEgroup="ctg_1%7CRND-1_FAMILY-202%7C5";Tend="2444";Tstart="1763";shortTE="F";uid="b3e904ae-becd-467e-a6f6-e1dddd8941b2"
NC_042493.1	RepeatMasker	DNA/Ginger-1	110304309	110304838	4092	+	.	ID="rnd-4_family-641";Tend="1477";Tstart="854";shortTE="F";uid="c7ba534e-09a7-43b4-892e-2d18a421fa2f"
NC_042493.1	RepeatMasker	DNA	28208531	28208652	773	+	.	ID="DNA3-4_AP";Tend="127";Tstart="5";shortTE="F";uid="0f6a8ad9-e31f-4c8b-bf59-de1af0f14adb"
NC_042493.1	RepeatMasker	Unknown	110049718	110050050	1682	+	.	ID="RND-5_FAMILY-18481";Tend="1377";Tstart="1096";shortTE="F";uid="6a95dbf2-2187-4dfb-905b-8b685134d3e1"
NC_042493.1	RepeatMasker	DNA/Ginger-1	54515013	54515349	1933	+	.	ID="RND-4_FAMILY-641";Tend="1343";Tstart="1006";shortTE="F";uid="05514d4d-fe8a-4219-acf8-925f51b18eb3"
NC_042493.1	RepeatMasker	DNA/hAT-hAT19	104225279	104225517	589	+	.	ID="RND-6_FAMILY-17058";Tend="1247";Tstart="1005";shortTE="F";uid="b0d95727-8df6-48f8-9965-13fc2da4eaf6"
NC_042493.1	RepeatMasker	Unknown	95985445	95985747	1980	+	.	ID="RND-1_FAMILY-185";Tend="1254";Tstart="960";shortTE="F";uid="00e1cbec-5145-475a-a9a1-69e63ee0452d"
NC_042493.1	RepeatMasker	LTR/Pao	103316673	103316880	801	+	.	ID="RND-6_FAMILY-45147";Tend="1887";Tstart="1695";shortTE="F";uid="a9119977-6dd6-48db-a8c1-ba6d0d4773c4"
NC_042493.1	RepeatMasker	Retroposon?	107769938	107770236	2425	+	.	ID="RND-6_FAMILY-2390";Tend="2534";Tstart="2237";shortTE="F";uid="cf8b45af-2471-421e-8a8c-6017d5e5b3e5"
NC_042493.1	RepeatMasker	DNA/Kolobok-E	66078874	66079225	976	+	.	ID="RND-5_FAMILY-3406";Tend="1187";Tstart="827";shortTE="F";uid="786df861-cee5-43bc-8a04-236b31d86618"
NC_042493.1	RepeatMasker	DNA/MULE-MuDR	48892359	48892497	978	+	.	ID="RND-1_FAMILY-482";Tend="1021";Tstart="887";shortTE="F";uid="75e2edfb-5844-456d-aa03-95dea1518e7e"
NC_042493.1	RepeatMasker	DNA/hAT	449909	450036	433	+	.	ID="RND-5_FAMILY-8744";Tend="1473";Tstart="1355";shortTE="F";uid="28983c27-f72b-4ada-85a2-c786bf23efa2"
NC_042493.1	RepeatMasker	DNA/hAT-Tip100	101251734	101251895	668	+	.	ID="RND-4_FAMILY-3326";Tend="1453";Tstart="1295";shortTE="F";uid="db90cbf2-f1c4-4e99-bec5-1a76b1d0aa6c"
NC_042493.1	RepeatMasker	Retroposon?	41588345	41589027	4961	+	.	ID="RND-6_FAMILY-2390";Tend="1435";Tstart="753";shortTE="F";uid="9d3c7288-48a1-4ac5-953c-0f7c1c864d14"
NC_042493.1	RepeatMasker	LINE/R1	12621456	12623584	11792	+	.	ID="RND-6_FAMILY-268";Tend="2065";Tstart="108";shortTE="F";uid="5e103b94-5a5a-40cb-890e-e69989b02276"
NC_042493.1	RepeatMasker	DNA/Ginger-1	35219466	35219647	1081	+	.	ID="RND-6_FAMILY-3871";Tend="1083";Tstart="901";shortTE="F";uid="f886f77a-7f50-4468-ada1-27e5ac600080"
NC_042493.1	RepeatMasker	DNA/hAT-Tip100	53907889	53908023	1057	+	.	ID="RND-6_FAMILY-30713";Tend="1433";Tstart="1300";shortTE="F";uid="783d7c2f-cb18-4938-9e0b-2986bdec0dc7"
NC_042493.1	RepeatMasker	LINE/RTE-BovB	25839244	25839656	450	+	.	ID="RND-6_FAMILY-18013";Tend="1471";Tstart="1054";shortTE="F";uid="ee321efb-3149-4270-a9fc-44d3a8944b4e"
NC_042493.1	RepeatMasker	LTR/Gypsy	83543409	83543835	1058	+	.	ID="RND-6_FAMILY-7995";Tend="1947";Tstart="1587";shortTE="F";uid="d9ef34a5-e2c9-46c6-b374-3db6d85c65a6"
NC_042493.1	RepeatMasker	Retroposon?	73115848	73116033	571	+	.	ID="RND-5_FAMILY-7341";Tend="1912";Tstart="1720";shortTE="F";uid="53b0019f-2773-44cc-bb94-d0287a86367a"
NC_042493.1	RepeatMasker	RC/Helitron	22421035	22422535	7176	+	.	ID="RND-5_FAMILY-371";Tend="986";Tstart="1";shortTE="F";uid="5955b4be-c143-43f0-a5e8-69633be6f172"
NC_042493.1	RepeatMasker	LINE/I-Jockey	106964805	106965682	6801	+	.	ID="RND-6_FAMILY-1247";Tend="950";Tstart="73";shortTE="F";uid="43a55f0b-9edc-415e-9f6d-b907f44ee4df"
NC_042493.1	RepeatMasker	DNA/Ginger-1	15275969	15277229	4068	+	.	ID="RND-6_FAMILY-9672";TEgroup="ctg_1%7CRND-6_FAMILY-9672%7C2";Tend="2229";Tstart="806";shortTE="F";uid="5291b543-0bba-461d-9a26-f3026e7b4412"
NC_042493.1	RepeatMasker	Retroposon?	60735066	60735698	4918	+	.	ID="RND-6_FAMILY-2390";Tend="2523";Tstart="1858";shortTE="F";uid="d027551d-69d2-40ae-84ad-26b8a87735c4"
NC_042493.1	RepeatMasker	DNA/hAT-Tip100	13621911	13622344	1714	+	.	ID="RND-5_FAMILY-2218";Tend="1638";Tstart="1232";shortTE="F";uid="66b53911-8037-4245-a720-51d4dba10e5e"
NC_042493.1	RepeatMasker	LINE/CR1	92548625	92549179	451	+	.	ID="RND-6_FAMILY-5519";Tend="817";Tstart="307";shortTE="F";uid="cd2ad637-c2d8-4413-aea5-f322b18ca414"
NC_042493.1	RepeatMasker	Retroposon?	35101469	35102722	8566	+	.	ID="SINE2-1_AP";Tend="1270";Tstart="1";shortTE="F";uid="9565574c-e8ac-4d85-8ddd-b41f472ff513"
NC_042493.1	RepeatMasker	DNA	58772827	58773161	417	+	.	ID="DNAX-2_AP";Tend="467";Tstart="136";shortTE="F";uid="3d5e826b-377b-4b9c-b1a8-5ad307138d62"
NC_042493.1	RepeatMasker	DNA	56444813	56445114	1779	+	.	ID="RND-1_FAMILY-464";Tend="1425";Tstart="1128";shortTE="F";uid="6b80af97-e3f7-453b-87a1-08fb09c73b9d"
NC_042493.1	RepeatMasker	DNA/hAT-Tip100	19796853	19797231	1177	+	.	ID="RND-6_FAMILY-2896";Tend="780";Tstart="387";shortTE="F";uid="816cf737-af24-4b60-ae2b-a873b04e26d2"
NC_042493.1	RepeatMasker	Satellite	35140034	35141867	14412	+	.	ID="RND-6_FAMILY-38872";Tend="1911";Tstart="176";shortTE="F";uid="cd63cf47-8de9-459a-b8b5-854983ca4b00"
NC_042493.1	RepeatMasker	Unknown	60467731	60469187	9346	+	.	ID="RND-6_FAMILY-97";Tend="1827";Tstart="477";shortTE="F";uid="2bcd6685-5f7f-48a5-a54e-cee3cce855df"
NC_042493.1	RepeatMasker	DNA/Ginger-1	126962840	126963036	866	+	.	ID="RND-4_FAMILY-641";Tend="1507";Tstart="1322";shortTE="F";uid="28a232e0-5514-4964-b358-6ca191271c1e"
NC_042493.1	RepeatMasker	DNA/Kolobok-E	15868473	15869296	1148	+	.	ID="RND-6_FAMILY-15442";Tend="2228";Tstart="1385";shortTE="F";uid="f852dbd2-ff5d-42e5-9b54-885f3463071a"
NC_042493.1	RepeatMasker	DNA/Kolobok-E	30782159	30782957	2603	+	.	ID="koloboke-4_ap";Tend="3200";Tstart="2468";shortTE="F";uid="65c71209-fa46-4a78-a1bf-13de1c9828a0"
NC_042493.1	RepeatMasker	Retroposon?	16758648	16758943	1067	+	.	ID="RND-6_FAMILY-15586";Tend="2748";Tstart="2432";shortTE="F";uid="95ab6296-46c6-4fbc-a43c-5a3279202d85"
NC_042493.1	RepeatMasker	LTR/Gypsy	95280115	95280241	438	+	.	ID="RND-6_FAMILY-1091";Tend="1084";Tstart="943";shortTE="F";uid="18cef7d5-a881-4b7b-b224-bb6370db45db"
NC_042493.1	RepeatMasker	DNA	61011168	61011486	2469	+	.	ID="RND-6_FAMILY-3212";Tend="1229";Tstart="901";shortTE="F";uid="6d3b705f-2d50-44b7-aa55-9d9736f10eaa"
NC_042493.1	RepeatMasker	DNA/hAT-Tip100	31373523	31373677	890	+	.	ID="DNA8-6_AP";Tend="172";Tstart="1";shortTE="F";uid="63dfcafd-4726-42ec-b1ef-a4211274f46a"
NC_042493.1	RepeatMasker	Unknown	15741670	15741796	736	+	.	ID="RND-1_FAMILY-212";Tend="1042";Tstart="916";shortTE="F";uid="368f4b47-be6c-4a2a-800f-c9952b09e11e"
NC_042493.1	RepeatMasker	DNA/Kolobok-E	114375979	114376099	3934	+	.	ID="RND-6_FAMILY-15442";Tend="2231";Tstart="1296";shortTE="F";uid="fbf59f8b-a94b-4ad9-856a-0941f3a2b759"
NC_042493.1	RepeatMasker	DNA/hAT-Charlie	96215916	96216055	480	+	.	ID="HAT-N1_AP";Tend="166";Tstart="1";shortTE="F";uid="8aa20940-db18-4fab-900a-8567bb0d1ea7"
NC_042493.1	RepeatMasker	DNA/Ginger-1	129147215	129148396	7347	+	.	ID="RND-6_FAMILY-20286";Tend="1956";Tstart="771";shortTE="F";uid="e6553fde-606e-4b22-b137-e65f7c358fee"
NC_042493.1	RepeatMasker	Unknown	120892574	120892793	1296	+	.	ID="RND-1_FAMILY-200";Tend="1149";Tstart="925";shortTE="F";uid="ac05a964-424b-40ba-a9fe-36208a5b6069"
NC_042493.1	RepeatMasker	DNA	120351062	120351453	1425	+	.	ID="RND-6_FAMILY-3212";Tend="1458";Tstart="1017";shortTE="F";uid="30bcacdc-099e-44ba-adc4-a7d77cf612e0"
NC_042493.1	RepeatMasker	Unknown	111014260	111015254	1378	+	.	ID="RND-6_FAMILY-1033";Tend="1940";Tstart="946";shortTE="F";uid="af2b4eea-9a08-418b-b849-6385fd24e126"
NC_042493.1	RepeatMasker	Retroposon?	101642699	101642971	499	+	.	ID="RND-5_FAMILY-14760";Tend="772";Tstart="497";shortTE="F";uid="97e5131e-9653-4283-a87e-03678fa7c724"
NC_042493.1	RepeatMasker	LINE/L2	93144162	93144503	2650	+	.	ID="RND-5_FAMILY-577";Tend="1335";Tstart="998";shortTE="F";uid="8c3418b3-485d-44ee-b814-54d8a5358a77"
NC_042493.1	RepeatMasker	DNA	123559468	123560322	815	+	.	ID="DNA4-2_AP";TEgroup="ctg_1%7CDNA4-2_AP%7C18";Tend="704";Tstart="6";shortTE="F";uid="a1f200b4-fa23-4a08-a095-c289f58bcfb0"
NC_042493.1	RepeatMasker	DNA/Kolobok-E	119291784	119292242	2269	+	.	ID="RND-4_FAMILY-542";Tend="1459";Tstart="985";shortTE="F";uid="775cae95-d5f7-4fa1-9a3a-a7c09b87d979"
NC_042493.1	RepeatMasker	Unknown	14032118	14032333	458	+	.	ID="RND-1_FAMILY-185";Tend="1253";Tstart="1011";shortTE="F";uid="abb3574a-4d76-4c88-a124-d1010ef2a7d4"
NC_042493.1	RepeatMasker	LTR/Copia	13459010	13459220	644	+	.	ID="RND-5_FAMILY-5421";Tend="843";Tstart="592";shortTE="F";uid="78ba56d7-ca39-4de9-ade6-aea22f5e6afb"
NC_042493.1	RepeatMasker	DNA/TcMar-m44?	81122959	81123118	1106	+	.	ID="DNA4-10_AP";Tend="160";Tstart="1";shortTE="F";uid="ca004964-ad8e-42e6-881d-8e44d3c3d64d"
NC_042493.1	RepeatMasker	RC/Helitron	61018241	61018461	860	+	.	ID="RND-1_FAMILY-33";Tend="1457";Tstart="1253";shortTE="F";uid="0d0b75a2-e6f5-4d9c-b7be-2a35d651488b"
NC_042493.1	RepeatMasker	DNA/hAT-Tip100	59536709	59537076	2604	+	.	ID="DNA8-83_AP";Tend="883";Tstart="525";shortTE="F";uid="fcd7bc48-2c7b-4dca-ad75-2dbc3ee3455f"
NC_042493.1	RepeatMasker	DNA/TcMar-Tc1	52276426	52276618	414	+	.	ID="MARINER-11_AEC";Tend="1106";Tstart="914";shortTE="F";uid="2819ae97-028c-4443-a803-64ac97903246"
NC_042493.1	RepeatMasker	DNA	100378303	100378529	525	+	.	ID="RND-6_FAMILY-10918";Tend="1167";Tstart="928";shortTE="F";uid="00582f51-39e6-4c73-8fe5-1b895703be6c"
NC_042493.1	RepeatMasker	DNA	96700196	96700356	1085	+	.	ID="RND-1_FAMILY-464";Tend="1123";Tstart="962";shortTE="F";uid="36ae5a52-66c3-4a65-ae75-8759cc2d6e31"
NC_042493.1	RepeatMasker	DNA	13442581	13442804	1541	+	.	ID="RND-6_FAMILY-14385";Tend="1371";Tstart="1154";shortTE="F";uid="c03689f7-420d-4a1d-8fe6-45aa97f3186c"
NC_042493.1	RepeatMasker	DNA	62518659	62518805	605	+	.	ID="dna4-2_ap";Tend="750";Tstart="612";shortTE="F";uid="b3f484d2-dd11-4b68-a054-dada1d59a249"
NC_042493.1	RepeatMasker	Unknown	104192032	104192868	2339	+	.	ID="RND-5_FAMILY-4260";Tend="1003";Tstart="189";shortTE="F";uid="37e6089c-c166-4035-98e5-8bb911d72eaa"
NC_042493.1	RepeatMasker	DNA/Sola-1	27269083	27269606	1134	+	.	ID="RND-6_FAMILY-20691";Tend="1708";Tstart="1212";shortTE="F";uid="34bb6ce1-7235-4303-ace6-afcc076898c0"
NC_042493.1	RepeatMasker	DNA/Ginger-1	62591265	62591444	1011	+	.	ID="RND-6_FAMILY-9672";Tend="1025";Tstart="852";shortTE="F";uid="8f154ba8-8a2f-45b7-a585-fc5c93710f76"
NC_042493.1	RepeatMasker	Unknown	97900434	97900850	1383	+	.	ID="RND-6_FAMILY-554";Tend="1435";Tstart="1038";shortTE="F";uid="f2bcfe6d-1063-4a2e-a254-091e2fc8b265"
NC_042493.1	RepeatMasker	Unknown	17682153	17682801	2026	+	.	ID="RND-6_FAMILY-2919";Tend="761";Tstart="130";shortTE="F";uid="a0e97736-f094-4f0f-ab00-9668595524b9"
NC_042493.1	RepeatMasker	Unknown	132119299	132119906	1530	+	.	ID="RND-6_FAMILY-1697";Tend="713";Tstart="213";shortTE="F";uid="f27253dc-f500-4cc9-a9ec-2101dd75f3b7"
NC_042493.1	RepeatMasker	DNA/hAT-Ac	115592350	115592598	2059	+	.	ID="DNA8-39_AP";Tend="439";Tstart="191";shortTE="F";uid="75b8c0d2-115d-4f35-872b-992278ea02f8"
NC_042493.1	RepeatMasker	DNA/Ginger-1	123899108	123900246	6882	+	.	ID="RND-6_FAMILY-9672";Tend="2306";Tstart="1175";shortTE="F";uid="dce51be8-7f57-4869-8d8a-88291a63b666"
NC_042493.1	RepeatMasker	DNA/hAT-Tip100	129456915	129457479	1988	+	.	ID="RND-1_FAMILY-395";Tend="1247";Tstart="678";shortTE="F";uid="65457803-9fcf-414a-8df8-082695594206"
NC_042493.1	RepeatMasker	DNA/hAT-Tip100	46774612	46774714	469	+	.	ID="RND-1_FAMILY-480";Tend="1318";Tstart="1201";shortTE="F";uid="0b066542-927f-4d41-8923-e7c0f6233f53"
NC_042493.1	RepeatMasker	RC/Helitron	61942224	61942542	2415	+	.	ID="RND-1_FAMILY-6";Tend="1675";Tstart="1364";shortTE="F";uid="bf74bcfe-6e96-406f-801a-962728487136"
NC_042493.1	RepeatMasker	DNA	3763983	3764234	1156	+	.	ID="RND-6_FAMILY-16869";Tend="990";Tstart="757";shortTE="F";uid="d1bd41c9-5649-4397-84d8-93179c8f9d1a"
NC_042493.1	RepeatMasker	DNA/Ginger-1	126310667	126310805	843	+	.	ID="RND-6_FAMILY-1559";Tend="1226";Tstart="1085";shortTE="F";uid="a47e3aad-5bce-41fb-9b3a-3a6bc0b76dc2"
NC_042493.1	RepeatMasker	DNA/hAT-Tip100	19811337	19811451	833	+	.	ID="RND-6_FAMILY-2383";Tend="1117";Tstart="1008";shortTE="F";uid="726de7a6-f3c6-4941-a54c-090214801999"
NC_042493.1	RepeatMasker	DNA/hAT	47866807	47866907	511	+	.	ID="RND-5_FAMILY-983";Tend="897";Tstart="795";shortTE="F";uid="4539a5cb-eb7b-451b-b647-c15364e6dc7c"
NC_042493.1	RepeatMasker	RC/Helitron	16548721	16550170	9690	+	.	ID="RND-5_FAMILY-110";Tend="1237";Tstart="12";shortTE="F";uid="c4d79a78-2c2a-48e1-b153-53ad5c495519"
NC_042493.1	RepeatMasker	Retroposon?	107345031	107345139	821	+	.	ID="RND-6_FAMILY-37847";Tend="489";Tstart="139";shortTE="F";uid="35799a47-7f03-446d-8455-3638e6d5a0d6"
NC_042493.1	RepeatMasker	DNA/hAT?	17430704	17430983	1966	+	.	ID="RND-1_FAMILY-4";Tend="999";Tstart="711";shortTE="F";uid="1a8fd956-7a8f-4f03-a82b-f149ea6a04d5"
NC_042493.1	RepeatMasker	DNA/hAT-Ac	124637591	124638036	2254	+	.	ID="DNA8-20_AP";Tend="446";Tstart="1";shortTE="F";uid="479fc93c-6caa-424c-8d2d-c3662c15b0ff"
NC_042493.1	RepeatMasker	DNA	90454004	90454458	3082	+	.	ID="ttaa2c_ap";Tend="591";Tstart="1";shortTE="F";uid="9924f583-5b14-4e0a-9a29-d3879f6ec7ea"
NC_042493.1	RepeatMasker	DNA/Ginger-1	17357391	17357769	754	+	.	ID="RND-6_FAMILY-1559";Tend="1509";Tstart="1103";shortTE="F";uid="fc26620d-3a3c-4656-919a-21d7d7d391af"
NC_042493.1	RepeatMasker	DNA/hAT-hAT19	31314667	31314883	984	+	.	ID="DNA8-84_AP";Tend="242";Tstart="1";shortTE="F";uid="8583dada-7c17-4435-9cf3-0d1a974dc29f"
NC_042493.1	RepeatMasker	Unknown	75094465	75094636	464	+	.	ID="RND-1_FAMILY-63";Tend="1028";Tstart="861";shortTE="F";uid="be0e6ece-be94-45e1-ada7-54f355b484b1"
NC_042493.1	RepeatMasker	RC/Helitron	53362153	53362297	719	+	.	ID="RND-6_FAMILY-8085";Tend="1671";Tstart="1523";shortTE="F";uid="844096ae-62b6-4477-9c9b-8f3ad340f17a"
NC_042493.1	RepeatMasker	DNA	125534686	125534793	726	+	.	ID="DNA8-57B_AP";Tend="197";Tstart="93";shortTE="F";uid="f29354c6-5dd2-40ba-a3a1-a4ead0dc2cc8"
NC_042493.1	RepeatMasker	DNA	87757160	87757671	4386	+	.	ID="TTAA25_AP";Tend="512";Tstart="1";shortTE="F";uid="e54c54c8-bccd-4387-9721-2842ead651a2"
NC_042493.1	RepeatMasker	DNA	67735205	67735356	804	+	.	ID="ttaa4c_ap";Tend="148";Tstart="1";shortTE="F";uid="f2c3f47a-8212-470e-95e0-d1b4c16fa6f8"
NC_042493.1	RepeatMasker	Retroposon?	34989996	34991466	4346	+	.	ID="RND-6_FAMILY-6167";Tend="2252";Tstart="752";shortTE="F";uid="c732e1a4-9f70-449e-b796-db35b2086f86"
NC_042493.1	RepeatMasker	DNA/hAT-Tip100	57372962	57373127	1014	+	.	ID="RND-5_FAMILY-4542";Tend="1172";Tstart="1019";shortTE="F";uid="1adcaf57-395d-4897-92ab-01ce99cb2b82"
NC_042493.1	RepeatMasker	Unknown	123767642	123767777	611	+	.	ID="RND-5_FAMILY-3850";Tend="1369";Tstart="1226";shortTE="F";uid="5af4d229-04a3-402c-bc69-b69300c6e4f3"
NC_042493.1	RepeatMasker	DNA	102107761	102108163	1288	+	.	ID="TTAA25_AP";Tend="419";Tstart="14";shortTE="F";uid="59a96902-45ac-4027-b977-978629bb5591"
NC_042493.1	RepeatMasker	DNA/Ginger-1	79101840	79102058	475	+	.	ID="RND-6_FAMILY-9672";Tend="1021";Tstart="787";shortTE="F";uid="3eb6d565-8ba5-4cdd-8071-0f4392eac41c"
NC_042493.1	RepeatMasker	DNA/Ginger-1	4528157	4528692	4250	+	.	ID="RND-6_FAMILY-3871";Tend="1448";Tstart="930";shortTE="F";uid="3acfe2e7-3a57-456c-a0ad-b49681a2e318"
NC_042493.1	RepeatMasker	DNA/Ginger-1	103237004	103237602	3609	+	.	ID="rnd-6_family-20286";Tend="1374";Tstart="781";shortTE="F";uid="39d461db-43e2-4fe9-8d70-10c1a65d22d1"
NC_042493.1	RepeatMasker	DNA/Kolobok-E	141915	142395	2616	+	.	ID="rnd-6_family-3437";Tend="997";Tstart="371";shortTE="F";uid="c77a885e-f227-482a-82b3-0d91c94a1a33"
NC_042493.1	RepeatMasker	LINE/CR1	116866322	116866461	514	+	.	ID="RND-6_FAMILY-16433";Tend="707";Tstart="568";shortTE="F";uid="c94fe09a-b53c-41eb-8766-306accf4490b"
NC_042493.1	RepeatMasker	DNA/Kolobok-E	15084401	15085664	5383	+	.	ID="RND-6_FAMILY-829";Tend="1481";Tstart="179";shortTE="F";uid="913e7c6f-13b5-45e6-915c-7615b7faa7c3"
NC_042493.1	RepeatMasker	DNA/Ginger-2	127984865	127985164	2141	+	.	ID="RND-5_FAMILY-3776";Tend="364";Tstart="81";shortTE="F";uid="db33fd12-bbb1-4048-8cc5-e239ddc12582"
NC_042493.1	RepeatMasker	Unknown	101454140	101454652	471	+	.	ID="RND-1_FAMILY-58";TEgroup="ctg_1%7CRND-1_FAMILY-58%7C15";Tend="1649";Tstart="967";shortTE="T";uid="169ed9e0-c0d3-42b8-a4f9-c1de0a8841ca"
NC_042493.1	RepeatMasker	Retroposon?	66546701	66546858	402	+	.	ID="RND-6_FAMILY-19836";Tend="2020";Tstart="1867";shortTE="F";uid="dde1aca4-e206-4850-b8fc-6d5d85acce8e"
NC_042493.1	RepeatMasker	Retroposon?	28341085	28341733	2927	+	.	ID="RND-6_FAMILY-11842";Tend="1766";Tstart="1133";shortTE="F";uid="0378c7d8-0e17-41de-a765-c0d8e02f7e65"
NC_042493.1	RepeatMasker	DNA/Kolobok-E	71646327	71646760	766	+	.	ID="RND-6_FAMILY-15442";Tend="2168";Tstart="1730";shortTE="F";uid="19d7f808-5f1d-4b99-88e5-2736b497240c"
NC_042493.1	RepeatMasker	Retroposon?	3297946	3298136	2610	+	.	ID="RND-6_FAMILY-7552";Tend="2256";Tstart="640";shortTE="F";uid="d1e87838-3930-447c-83e1-c695a0fa441e"
NC_042493.1	RepeatMasker	Unknown	99704285	99704439	496	+	.	ID="RND-6_FAMILY-7861";Tend="759";Tstart="584";shortTE="F";uid="8f8d6a98-e9b9-4590-85ed-ab84b7d9fef5"
NC_042493.1	RepeatMasker	Unknown	14604215	14604346	402	+	.	ID="RND-5_FAMILY-4432";Tend="947";Tstart="825";shortTE="F";uid="584647cd-5084-4fd8-ab35-85a46ba4412c"
NC_042493.1	RepeatMasker	DNA/hAT-Tip100	94625704	94626269	3644	+	.	ID="DNA8-18_AP";Tend="706";Tstart="124";shortTE="F";uid="4d415afb-e6be-4043-a870-5d147124c08a"
NC_042493.1	RepeatMasker	DNA	15587129	15587700	4278	+	.	ID="RND-6_FAMILY-795";Tend="1464";Tstart="881";shortTE="F";uid="ac6e35aa-5ea3-48e2-ad88-70539ddda047"
NC_042493.1	RepeatMasker	DNA/hAT-Tip100	35986387	35986725	552	+	.	ID="RND-6_FAMILY-17710";Tend="865";Tstart="525";shortTE="F";uid="b4876dfd-98e2-4392-b001-50d226a71240"
NC_042493.1	RepeatMasker	Retroposon?	52896681	52897501	6176	+	.	ID="RND-6_FAMILY-728";Tend="1312";Tstart="500";shortTE="F";uid="c9f07477-0d02-45aa-9291-d2a3aebeaed8"
NC_042493.1	RepeatMasker	Retroposon?	124750556	124751985	9173	+	.	ID="RND-6_FAMILY-5770";Tend="1427";Tstart="127";shortTE="F";uid="58d68f9d-bb50-45e0-a103-90a1aadfb06e"
NC_042493.1	RepeatMasker	DNA/hAT	126126153	126126330	759	+	.	ID="RND-5_FAMILY-983";Tend="1789";Tstart="1609";shortTE="F";uid="eac0e252-9bfd-40bb-939f-6b9172b3d917"
NC_042493.1	RepeatMasker	DNA/Ginger	45657514	45657624	2752	+	.	ID="RND-6_FAMILY-2771";Tend="1362";Tstart="668";shortTE="F";uid="1c5b5ab2-9bd0-4bcc-ba6d-ec69d2c41fd1"
NC_042493.1	RepeatMasker	LINE/CR1	15689701	15690036	2846	+	.	ID="RND-6_FAMILY-8621";Tend="1532";Tstart="1197";shortTE="F";uid="28c45c67-fb5a-4d7d-810b-38938a883ad4"
NC_042493.1	RepeatMasker	Unknown	117794139	117794347	833	+	.	ID="RND-6_FAMILY-2419";Tend="675";Tstart="465";shortTE="F";uid="3cff4f56-f89c-4258-ac1c-444d58b1d487"
NC_042493.1	RepeatMasker	DNA/hAT	56874728	56874908	859	+	.	ID="DNA8-44_AP";Tend="413";Tstart="239";shortTE="F";uid="e17d260b-342f-42fa-b5fd-5ce3c0ed0245"
NC_042493.1	RepeatMasker	DNA/hAT-Tip100	14207884	14208179	1916	+	.	ID="RND-6_FAMILY-2383";Tend="1694";Tstart="1378";shortTE="F";uid="d20f4ebd-d387-421e-8e2e-134889e0ac01"
NC_042493.1	RepeatMasker	DNA/Kolobok-E	81690463	81690822	731	+	.	ID="RND-5_FAMILY-3406";Tend="1185";Tstart="827";shortTE="F";uid="7e928a14-7b00-4be8-8c92-de9b8217c564"
NC_042493.1	RepeatMasker	DNA	128344632	128345116	991	+	.	ID="RND-6_FAMILY-12192";Tend="725";Tstart="215";shortTE="F";uid="6be4844f-443b-44d1-ac79-237b511138f3"
NC_042493.1	RepeatMasker	DNA/MULE-MuDR	33088746	33089008	654	+	.	ID="RND-6_FAMILY-10985";Tend="1266";Tstart="993";shortTE="F";uid="0d929ff6-18b4-4ab4-9dad-46c9f097f8ca"
NC_042493.1	RepeatMasker	Retroposon?	33919920	33921212	7907	+	.	ID="SINE2-1_AP";Tend="1770";Tstart="473";shortTE="F";uid="318d5137-1bcb-4843-af8a-596eeb35fca9"
NC_042493.1	RepeatMasker	DNA/Kolobok-T2	56256142	56256602	2413	+	.	ID="RND-5_FAMILY-786";Tend="1394";Tstart="911";shortTE="F";uid="0d682706-9984-446f-a991-dac0643c5a78"
NC_042493.1	RepeatMasker	DNA	34312781	34313185	1084	+	.	ID="DNA4-2_AP";Tend="414";Tstart="1";shortTE="F";uid="741f2b05-32e6-4775-8029-9cb5f19c4c11"
NC_042493.1	RepeatMasker	LTR/Gypsy	99777061	99777946	831	+	.	ID="RND-6_FAMILY-601";TEgroup="ctg_1%7CRND-6_FAMILY-601%7C3";Tend="875";Tstart="368";shortTE="F";uid="583cfb02-81b0-4e93-83a9-49267bc035db"
NC_042493.1	RepeatMasker	Unknown	76056215	76056462	2133	+	.	ID="RND-5_FAMILY-37";Tend="1260";Tstart="1013";shortTE="F";uid="b6e698ad-5b11-45d2-9ce0-7c1083834ecd"
NC_042493.1	RepeatMasker	DNA/hAT-Tip100	3349506	3350352	3214	+	.	ID="rnd-6_family-1170";Tend="1639";Tstart="890";shortTE="F";uid="2dc456b4-1042-44e6-a25c-7707eada5623"
NC_042493.1	RepeatMasker	DNA/hAT?	132441077	132441703	4031	+	.	ID="RND-1_FAMILY-4";Tend="1348";Tstart="717";shortTE="F";uid="e1eb36a7-de0b-4279-8301-a8e1428c5954"
NC_042493.1	RepeatMasker	DNA/Kolobok-E	96995511	96995758	437	+	.	ID="RND-5_FAMILY-854";Tend="1639";Tstart="1384";shortTE="F";uid="7c64b37a-19ee-403e-81fd-01235ff9116d"
NC_042493.1	RepeatMasker	Unknown	122413802	122414098	1699	+	.	ID="RND-6_FAMILY-573";Tend="1220";Tstart="914";shortTE="F";uid="7bfa5262-46b2-4233-9b63-68d4371b08ab"
NC_042493.1	RepeatMasker	DNA/hAT-hAT19	3003778	3004096	2016	+	.	ID="DNA8-50_AP";Tend="332";Tstart="1";shortTE="F";uid="e00cf542-a020-48e6-a414-d92a4acb46fe"
NC_042493.1	RepeatMasker	Unknown	130910968	130911161	708	+	.	ID="RND-6_FAMILY-20448";Tend="1017";Tstart="853";shortTE="F";uid="5857a6b6-6644-4001-bf30-e3a3a4e5a894"
NC_042493.1	RepeatMasker	Retroposon?	59864537	59864716	474	+	.	ID="RND-6_FAMILY-1974";Tend="567";Tstart="390";shortTE="F";uid="0c056eb6-35e8-4b2f-be43-ae96bfd9691b"
NC_042493.1	RepeatMasker	DNA	972101	972542	1118	+	.	ID="RND-6_FAMILY-14917";Tend="1353";Tstart="899";shortTE="F";uid="efcd17e3-abf7-497a-894a-8f0927ee4523"
NC_042493.1	RepeatMasker	Unknown	40795438	40795900	2406	+	.	ID="RND-6_FAMILY-2419";Tend="701";Tstart="242";shortTE="F";uid="4932389a-e15e-4225-8069-f64ade0c4d78"
NC_042493.1	RepeatMasker	DNA/hAT	116040857	116041034	937	+	.	ID="RND-4_FAMILY-170";Tend="1145";Tstart="981";shortTE="F";uid="f4edab64-6b84-43f8-99fb-f3a3727b8b10"
NC_042493.1	RepeatMasker	Retroposon?	88535247	88535412	1919	+	.	ID="RND-4_FAMILY-1371";Tend="1527";Tstart="1354";shortTE="F";uid="ff16ed3f-1bd7-4286-8e90-dd5fc4b7827c"
NC_042493.1	RepeatMasker	LTR/Gypsy	12661703	12661923	1050	+	.	ID="RND-6_FAMILY-2544";Tend="1184";Tstart="963";shortTE="F";uid="60f538f5-8c37-4f5e-b187-8a5f7a2cd6d3"
NC_042493.1	RepeatMasker	Unknown	72025998	72026859	5510	+	.	ID="RND-5_FAMILY-738";Tend="1803";Tstart="919";shortTE="F";uid="3934441a-28db-435e-8867-90f70b042d29"
NC_042493.1	RepeatMasker	DNA	49419535	49419680	1091	+	.	ID="TTAA18_AP";Tend="146";Tstart="1";shortTE="F";uid="c6458400-b307-4b84-b3e1-bb47e390dc35"
NC_042493.1	RepeatMasker	DNA	128339168	128340578	9260	+	.	ID="RND-6_FAMILY-12192";Tend="1511";Tstart="30";shortTE="F";uid="e5f48756-ad3a-41dc-8baa-7299e52bf6a4"
NC_042493.1	RepeatMasker	LTR/Gypsy	17647382	17647805	3511	+	.	ID="RND-1_FAMILY-356";Tend="849";Tstart="429";shortTE="F";uid="18728517-b07f-456a-bd23-e88fe7cf443f"
NC_042493.1	RepeatMasker	DNA/hAT	80597695	80598502	1425	+	.	ID="DNA8-108_AP";TEgroup="ctg_1%7CDNA8-108_AP%7C10";Tend="705";Tstart="8";shortTE="F";uid="dfab27b6-0140-4947-bb7f-8a9ca7d2ee7a"
NC_042493.1	RepeatMasker	DNA/hAT-Tip100	16438770	16439199	1580	+	.	ID="RND-6_FAMILY-23326";Tend="1624";Tstart="1162";shortTE="F";uid="5356f7f8-1879-49d0-a173-861ede3c6c3a"
NC_042493.1	RepeatMasker	DNA/MULE-NOF	65511744	65512489	6072	+	.	ID="RND-6_FAMILY-1228";Tend="1501";Tstart="764";shortTE="F";uid="0edcf3af-6def-48a7-ba7f-bc35da98152a"
NC_042493.1	RepeatMasker	Unknown	116472715	116472925	672	+	.	ID="RND-5_FAMILY-812";Tend="1003";Tstart="793";shortTE="F";uid="2add346b-27e9-4478-ad3c-497b89dd42ba"
NC_042493.1	RepeatMasker	Unknown	27136285	27136404	423	+	.	ID="RND-6_FAMILY-37678";Tend="1636";Tstart="1504";shortTE="F";uid="c44f933f-8cd1-4e10-8573-5c28b5eff1e6"
NC_042493.1	RepeatMasker	DNA/hAT-Tip100	10455419	10456031	5397	+	.	ID="RND-4_FAMILY-3326";Tend="1337";Tstart="725";shortTE="F";uid="3434da61-27d2-4404-8938-bf383c52ca7f"
NC_042493.1	RepeatMasker	DNA/Kolobok-E	11138425	11139064	4125	+	.	ID="RND-5_FAMILY-751";Tend="1480";Tstart="811";shortTE="F";uid="e8eda07c-0a5a-47ff-a923-ac01429e904d"
NC_042493.1	RepeatMasker	DNA/Ginger-1	83895521	83897138	10825	+	.	ID="rnd-6_family-8793";Tend="1751";Tstart="144";shortTE="F";uid="3bab9bad-b7e2-4ef6-8972-db5784104f11"
NC_042493.1	RepeatMasker	DNA	99676556	99676726	1477	+	.	ID="DNA8-5_AP";Tend="234";Tstart="64";shortTE="F";uid="8fee03f5-b5db-4f8e-96af-a7222e1a5ab9"
NC_042493.1	RepeatMasker	DNA/hAT-Tip100	74810413	74811339	4442	+	.	ID="DNA8-107_AP";Tend="1026";Tstart="95";shortTE="F";uid="00765f2a-8379-40c0-8f5f-2db0bbd6cf93"
NC_042493.1	RepeatMasker	DNA/hAT-Tip100	42589178	42589682	1667	+	.	ID="RND-6_FAMILY-8821";TEgroup="ctg_1%7CRND-6_FAMILY-8821%7C10";Tend="1607";Tstart="410";shortTE="F";uid="e73b1ef6-499b-48dc-a920-4fa723a022b4"
NC_042493.1	RepeatMasker	DNA/Ginger-1	59428174	59428326	408	+	.	ID="RND-6_FAMILY-20286";Tend="2043";Tstart="1884";shortTE="F";uid="22d4a81f-6400-4131-8af2-5d767b624f04"
NC_042493.1	RepeatMasker	DNA/Kolobok-E	125065007	125065182	650	+	.	ID="RND-5_FAMILY-3759";Tend="1123";Tstart="958";shortTE="F";uid="64bea134-1281-47c5-af98-73de23df96e4"
NC_042493.1	RepeatMasker	LTR/Pao	19950616	19951377	3089	+	.	ID="RND-1_FAMILY-342";Tend="922";Tstart="178";shortTE="F";uid="db413243-cd42-4e6f-a38f-4e7bc6f3ffcc"
NC_042493.1	RepeatMasker	DNA/MULE-MuDR	66328859	66329001	1015	+	.	ID="RND-6_FAMILY-19671";Tend="1006";Tstart="866";shortTE="F";uid="5b82ed22-1f0b-4dfd-9ac6-ea17552856e1"
NC_042493.1	RepeatMasker	DNA	67215188	67215739	2704	+	.	ID="ttaa26b_ap";Tend="573";Tstart="1";shortTE="F";uid="ee4741de-7f29-44db-a677-e6c5c758d72c"
NC_042493.1	RepeatMasker	DNA/hAT	96183710	96183924	1070	+	.	ID="RND-5_FAMILY-983";Tend="954";Tstart="755";shortTE="F";uid="ea4ae401-1ee7-48e1-924b-d33a9b258f07"
NC_042493.1	RepeatMasker	DNA/Kolobok-E	36663533	36665003	8258	+	.	ID="RND-5_FAMILY-751";Tend="1899";Tstart="414";shortTE="F";uid="02b9a7fb-e1f9-455c-8e72-0d94b3a77364"
NC_042493.1	RepeatMasker	DNA	10753242	10753617	1243	+	.	ID="DNA4-2_AP";Tend="379";Tstart="1";shortTE="F";uid="9020b0f7-0a87-49f3-8941-503a7a1bde2d"
NC_042493.1	RepeatMasker	DNA	16528048	16528488	723	+	.	ID="ttaa2b_ap";Tend="422";Tstart="2";shortTE="F";uid="a1126346-ad68-402a-9eb0-03f8ae00b0a5"
NC_042493.1	RepeatMasker	Unknown	2110569	2111277	831	+	.	ID="RND-5_FAMILY-1796";Tend="1539";Tstart="854";shortTE="F";uid="597542df-7cfb-45d8-bac7-9606fdeaa2b0"
NC_042493.1	RepeatMasker	DNA/hAT-Tip100	93847733	93848738	6616	+	.	ID="RND-1_FAMILY-114";Tend="1890";Tstart="895";shortTE="F";uid="062f05f8-ab90-4532-b837-4463c4632b92"
NC_042493.1	RepeatMasker	Retroposon?	2063221	2063454	1598	+	.	ID="RND-6_FAMILY-7552";Tend="2563";Tstart="2335";shortTE="F";uid="58cfd4a3-705b-4373-821b-90a88cf53e83"
NC_042493.1	RepeatMasker	Retroposon?	51964975	51965195	796	+	.	ID="RND-6_FAMILY-8413";Tend="1699";Tstart="1409";shortTE="F";uid="65fdaa1a-8b24-4407-8b4b-76014b15b9ea"
NC_042493.1	RepeatMasker	Unknown	100559859	100560001	438	+	.	ID="RND-6_FAMILY-2950";Tend="832";Tstart="690";shortTE="F";uid="2b8b3b84-941d-4142-a0a2-446a729d1a28"
NC_042493.1	RepeatMasker	Retroposon?	72715495	72715603	598	+	.	ID="RND-5_FAMILY-3709";Tend="1688";Tstart="1581";shortTE="F";uid="42c77daa-4870-468e-a505-563cafb82d74"
NC_042493.1	RepeatMasker	LINE/R1-LOA	74474018	74474285	1929	+	.	ID="RND-6_FAMILY-7558";Tend="1335";Tstart="1070";shortTE="F";uid="0f406063-fa19-415b-874e-6ab3ad06051b"
NC_042493.1	RepeatMasker	DNA/Ginger-1	48231371	48231525	803	+	.	ID="RND-6_FAMILY-14973";Tend="1140";Tstart="994";shortTE="F";uid="e0599987-495a-4928-ad86-05b2e2522038"
NC_042493.1	RepeatMasker	DNA	25977613	25978052	405	+	.	ID="RND-6_FAMILY-14385";Tend="1348";Tstart="913";shortTE="F";uid="d48d3db5-e60f-4bd5-8538-6ab8f7a4375b"
NC_042493.1	RepeatMasker	DNA/Ginger-1	10465238	10466893	9099	+	.	ID="RND-6_FAMILY-8793";Tend="1748";Tstart="142";shortTE="F";uid="911a8c1e-d0bf-4b67-96f3-e1cd32a4167e"
NC_042493.1	RepeatMasker	Unknown	62297861	62298222	2652	+	.	ID="RND-3_FAMILY-372";Tend="1346";Tstart="985";shortTE="F";uid="1fe82272-3e37-44ea-904b-9e4344b9e165"
NC_042493.1	RepeatMasker	DNA/Kolobok-E	118650322	118650971	4395	+	.	ID="RND-1_FAMILY-434";Tend="1875";Tstart="1244";shortTE="F";uid="9eec6cc7-547d-496f-9df0-9a165ed7e13e"
NC_042493.1	RepeatMasker	Unknown	15590601	15590873	2178	+	.	ID="RND-6_FAMILY-42266";Tend="1253";Tstart="974";shortTE="F";uid="b142a12c-2720-4d31-a31d-f1524c0ae926"
NC_042493.1	RepeatMasker	DNA/hAT-Tip100	42217934	42218209	1136	+	.	ID="RND-5_FAMILY-166";Tend="1429";Tstart="1139";shortTE="F";uid="e69556cd-910c-4b50-8567-bd85ea2521fd"
NC_042493.1	RepeatMasker	DNA/hAT-Tip100	47846517	47846627	833	+	.	ID="DNA8-18_AP";Tend="820";Tstart="712";shortTE="F";uid="52ccddea-ef99-4567-bd2f-3403a097769d"
NC_042493.1	RepeatMasker	Retroposon?	36732305	36732901	3283	+	.	ID="RND-6_FAMILY-11842";Tend="2124";Tstart="1478";shortTE="F";uid="02593ab5-9612-4d24-b21c-f3ee7e89535e"
NC_042493.1	RepeatMasker	DNA/hAT-Tip100	95231687	95231798	547	+	.	ID="rnd-6_family-7551";Tend="1155";Tstart="1062";shortTE="F";uid="4fc5b367-eaef-4436-9cdd-4ee292cda850"
NC_042493.1	RepeatMasker	Unknown	12486003	12486244	659	+	.	ID="RND-3_FAMILY-73";Tend="1195";Tstart="928";shortTE="F";uid="e8b36b79-d3ed-4ec0-84d2-af14eaf5de9f"
NC_042493.1	RepeatMasker	DNA/hAT-Tip100	45016907	45017151	839	+	.	ID="RND-6_FAMILY-6916";Tend="892";Tstart="626";shortTE="F";uid="cd5229c8-d26e-4c33-9af0-87e9bb866608"
NC_042493.1	RepeatMasker	DNA/hAT	109793334	109793804	3324	+	.	ID="RND-5_FAMILY-6682";Tend="1437";Tstart="954";shortTE="F";uid="58485ffd-dfdd-4efa-ab73-d0bfb0992661"
NC_042493.1	RepeatMasker	DNA/hAT-Ac	22430580	22430961	2735	+	.	ID="DNA8-93_AP";Tend="383";Tstart="1";shortTE="F";uid="ee04fd4c-5c18-40b2-8487-e83852d694a6"
NC_042493.1	RepeatMasker	DNA/TcMar-Tigger	117507721	117507906	1591	+	.	ID="RND-6_FAMILY-1278";Tend="1093";Tstart="908";shortTE="F";uid="b677b6a5-7b8d-4c3e-81a1-8b845bfde8fc"
NC_042493.1	RepeatMasker	DNA/Ginger-1	85288841	85289390	3422	+	.	ID="RND-6_FAMILY-9672";Tend="1335";Tstart="776";shortTE="F";uid="1f466cf2-c695-4215-883e-2e34bd091088"
NC_042493.1	RepeatMasker	Unknown	112398629	112398856	1266	+	.	ID="RND-6_FAMILY-19723";Tend="1165";Tstart="935";shortTE="F";uid="4470d23a-58f9-4652-a474-8e18e7b3496a"
NC_042493.1	RepeatMasker	LINE/CR1	114108638	114109806	2147	+	.	ID="RND-6_FAMILY-2703";Tend="1013";Tstart="143";shortTE="F";uid="7c028122-e295-4b8f-9ecd-4a89145ea3d6"
NC_042493.1	RepeatMasker	DNA/Ginger-1	120479120	120479233	415	+	.	ID="RND-6_FAMILY-6101";Tend="386";Tstart="275";shortTE="F";uid="ce5273ac-0d1c-48bf-af9e-12a160a948c9"
NC_042493.1	RepeatMasker	Unknown	84613843	84614101	1504	+	.	ID="RND-6_FAMILY-2799";Tend="1099";Tstart="844";shortTE="F";uid="5b3f816a-dc9e-4caf-9a35-311fed030c7c"
NC_042493.1	RepeatMasker	DNA/Kolobok-E	65350392	65351864	7955	+	.	ID="RND-6_FAMILY-5132";TEgroup="ctg_1%7CRND-6_FAMILY-5132%7C6";Tend="1262";Tstart="2";shortTE="F";uid="075353ab-9e57-4930-b13e-037ef1aa99d3"
NC_042493.1	RepeatMasker	Unknown	112067083	112067571	3875	+	.	ID="RND-6_FAMILY-30470";Tend="1570";Tstart="1086";shortTE="F";uid="01b49985-81a8-4115-b527-58e104770b7b"
NC_042493.1	RepeatMasker	DNA/Ginger-1	129778423	129778777	2862	+	.	ID="RND-5_FAMILY-5803";Tend="2495";Tstart="2141";shortTE="F";uid="5c6dda8c-663a-4ab0-a508-527bd2d392c0"
NC_042493.1	RepeatMasker	DNA	84851815	84852122	1299	+	.	ID="ttaa3_ap";Tend="414";Tstart="170";shortTE="F";uid="e1aac859-d0b4-41b3-a7d9-f0314977b8d2"
NC_042493.1	RepeatMasker	Retroposon?	93292117	93292348	746	+	.	ID="RND-5_FAMILY-1426";Tend="1652";Tstart="1446";shortTE="F";uid="083fae98-743e-444e-8e82-a431f3ee2506"
NC_042493.1	RepeatMasker	DNA/Maverick	115518534	115519004	1063	+	.	ID="RND-1_FAMILY-119";Tend="865";Tstart="413";shortTE="F";uid="e3e9d031-3d1d-4a2a-bf25-7e900f2e116f"
NC_042493.1	RepeatMasker	DNA	24281669	24281814	610	+	.	ID="RND-6_FAMILY-23701";Tend="751";Tstart="584";shortTE="F";uid="041d9db7-14fa-4317-944e-11f29ceca9eb"
NC_042493.1	RepeatMasker	DNA/hAT-hATm	22169069	22169345	756	+	.	ID="HAT-4C_AP";Tend="262";Tstart="2";shortTE="F";uid="fe79baca-09de-46e3-9681-11b679d8114d"
NC_042493.1	RepeatMasker	DNA/Ginger-1	90822787	90823247	1512	+	.	ID="RND-5_FAMILY-7031";Tend="1584";Tstart="1093";shortTE="F";uid="9c8bd4f6-edf1-403e-ba54-ab4e2b103333"
NC_042493.1	RepeatMasker	DNA/hAT-Tip100	4242297	4243305	8228	+	.	ID="DNA8-107_AP";Tend="1026";Tstart="1";shortTE="F";uid="5768af00-d4aa-4c1a-9757-fe8f30fbb437"
NC_042493.1	RepeatMasker	RC/Helitron	75049210	75049690	1080	+	.	ID="RND-6_FAMILY-2195";TEgroup="ctg_1%7CRND-6_FAMILY-2195%7C15";Tend="1308";Tstart="750";shortTE="F";uid="11e47903-8e86-4322-b60c-1c597d5a425c"
NC_042493.1	RepeatMasker	RC/Helitron	33958194	33958434	874	+	.	ID="RND-6_FAMILY-8085";Tend="620";Tstart="403";shortTE="F";uid="b3175f8a-bd5b-4d19-bfb5-162ec7294adc"
NC_042493.1	RepeatMasker	DNA/Maverick	78816335	78824837	26389	+	.	ID="rnd-5_family-14369";Tend="3030";Tstart="1";shortTE="F";uid="411227f1-5704-4434-b3a8-d96773885f97"
NC_042493.1	RepeatMasker	LTR/Gypsy	129054750	129056096	2377	+	.	ID="RND-6_FAMILY-10246";Tend="1908";Tstart="559";shortTE="F";uid="5aa0e02b-6f9a-4b75-b2c9-bef9854ebf24"
NC_042493.1	RepeatMasker	DNA	96659922	96660158	866	+	.	ID="DNA4-3_AP";Tend="248";Tstart="3";shortTE="F";uid="68993df0-40fd-4b2d-a840-1d1dd748c4c7"
NC_042493.1	RepeatMasker	Unknown	36915649	36915864	856	+	.	ID="RND-5_FAMILY-10119";Tend="1236";Tstart="1035";shortTE="F";uid="93ea04af-e7f3-448d-a638-5e2a04c5b6c8"
NC_042493.1	RepeatMasker	DNA/hAT-Tip100	29613241	29613356	821	+	.	ID="RND-5_FAMILY-1162";Tend="963";Tstart="851";shortTE="F";uid="97fa18f9-f2de-4b8d-b98d-a535657ce0b3"
NC_042493.1	RepeatMasker	DNA/hAT-Tip100	68473866	68473991	892	+	.	ID="dna8-18_ap";Tend="116";Tstart="1";shortTE="F";uid="3c406cd5-5697-469f-8bd4-1ece76cd71ab"
NC_042493.1	RepeatMasker	DNA	22734856	22735121	1949	+	.	ID="DNA8-103_AP";Tend="270";Tstart="1";shortTE="F";uid="4a468745-0a58-4d7c-b2e7-84f02dbb39c9"
NC_042493.1	RepeatMasker	DNA	9227798	9228001	539	+	.	ID="RND-1_FAMILY-464";Tend="1166";Tstart="962";shortTE="F";uid="3c6d46a1-6277-4c14-b78e-63744276ed89"
NC_042493.1	RepeatMasker	DNA/Kolobok-E	102677380	102677891	3217	+	.	ID="RND-4_FAMILY-3163";Tend="1507";Tstart="955";shortTE="F";uid="0c2568f6-9ca1-4e31-8ad5-ae2a97f3d7ae"
NC_042493.1	RepeatMasker	DNA	11028095	11028315	1247	+	.	ID="DNA8-10_AP";Tend="224";Tstart="1";shortTE="F";uid="0322792f-565e-4c29-94b2-50ca92244cea"
NC_042493.1	RepeatMasker	DNA	16506481	16506596	514	+	.	ID="RND-6_FAMILY-13222";Tend="196";Tstart="60";shortTE="F";uid="b6966c57-410e-441e-bf08-4abf582b6753"
NC_042493.1	RepeatMasker	DNA/P	44195680	44195876	457	+	.	ID="P-2_LMI";Tend="3134";Tstart="2938";shortTE="F";uid="b1cd650f-0ddd-42e3-9965-176633b1364e"
NC_042493.1	RepeatMasker	Unknown	45757578	45757725	669	+	.	ID="RND-6_FAMILY-6959";Tend="1141";Tstart="1000";shortTE="F";uid="77036dec-1425-4677-8bf4-781d9037741e"
NC_042493.1	RepeatMasker	DNA	105620731	105620944	1029	+	.	ID="RND-6_FAMILY-3735";Tend="781";Tstart="496";shortTE="F";uid="ebd217bb-983c-4d88-b2b6-3d0ecbd177d5"
NC_042493.1	RepeatMasker	DNA/hAT	6105794	6105894	403	+	.	ID="RND-5_FAMILY-1452";Tend="1744";Tstart="1645";shortTE="F";uid="86601d1d-d99b-4316-9745-480db6423b0c"
NC_042493.1	RepeatMasker	DNA/hAT-Tip100	46128891	46129103	1024	+	.	ID="RND-1_FAMILY-293";Tend="1899";Tstart="1699";shortTE="F";uid="3ba7133c-ce34-4d8f-a80d-aae4d645ee0b"
NC_042493.1	RepeatMasker	DNA/MULE-MuDR	69439469	69439736	684	+	.	ID="rnd-6_family-10985";Tend="1123";Tstart="907";shortTE="F";uid="f4b2c70a-c381-41a0-a2e9-b9d90b85cdac"
NC_042493.1	RepeatMasker	DNA/Kolobok-E	93139800	93140202	771	+	.	ID="RND-5_FAMILY-3924";Tend="2803";Tstart="2437";shortTE="F";uid="5e7d2f82-f88d-4789-b207-e9160409950b"
NC_042493.1	RepeatMasker	Unknown	61380617	61380749	461	+	.	ID="RND-5_FAMILY-160";Tend="1303";Tstart="1164";shortTE="F";uid="0028776b-0811-4289-842a-d1c9c25ab867"
NC_042493.1	RepeatMasker	Unknown	106070646	106070884	1112	+	.	ID="RND-5_FAMILY-2188";Tend="1556";Tstart="1318";shortTE="F";uid="3fe2413f-bd35-4edc-b4d7-1464e9752e7d"
NC_042493.1	RepeatMasker	DNA	45923532	45923655	554	+	.	ID="DNA3-1_AP";Tend="126";Tstart="1";shortTE="F";uid="4e6fc28b-51d7-452b-9748-730a8f2e9198"
NC_042493.1	RepeatMasker	Retroposon?	66582684	66583445	2295	+	.	ID="RND-6_FAMILY-7552";Tend="963";Tstart="224";shortTE="F";uid="07830071-2ed0-45ce-bfa9-77596fcc703d"
NC_042493.1	RepeatMasker	LTR/Gypsy	36544730	36544850	490	+	.	ID="GYPSY-24_DEL-I";Tend="2824";Tstart="2703";shortTE="F";uid="ae4dff1e-8583-4768-a5c8-6c6ef0fafd60"
NC_042493.1	RepeatMasker	LINE/CR1	111926653	111926874	1860	+	.	ID="RND-5_FAMILY-8734";Tend="881";Tstart="660";shortTE="F";uid="91786e90-70ff-4e29-9d9a-e505ffc0a8bf"
NC_042493.1	RepeatMasker	DNA/Ginger-1	67894165	67894634	1295	+	.	ID="rnd-6_family-954";Tend="1241";Tstart="336";shortTE="F";uid="2fc58221-d207-4183-a972-527c07df63fd"
NC_042493.1	RepeatMasker	DNA/hAT-Ac	31400509	31400938	2879	+	.	ID="RND-6_FAMILY-14681";Tend="1967";Tstart="1527";shortTE="F";uid="5d1360ee-8a0d-484a-8077-9ee4a71a7c7f"
NC_042493.1	RepeatMasker	DNA/hAT-Ac	90789501	90790124	2347	+	.	ID="RND-5_FAMILY-4136";TEgroup="ctg_1%7CRND-5_FAMILY-4136%7C6";Tend="1215";Tstart="229";shortTE="F";uid="b6f77539-244e-4691-aa1d-38329a0ff7fe"
NC_042493.1	RepeatMasker	Retroposon?	58853496	58854171	5325	+	.	ID="RND-6_FAMILY-3283";Tend="1516";Tstart="861";shortTE="F";uid="efa19b8b-8e6d-4eb9-a252-360271d239ac"
NC_042493.1	RepeatMasker	DNA/hAT-Tip100	82293795	82293918	613	+	.	ID="RND-4_FAMILY-3326";Tend="1457";Tstart="1330";shortTE="F";uid="799c3de9-a5df-4bd0-a070-d8cdef3483cf"
NC_042493.1	RepeatMasker	DNA/Ginger-1	67514680	67515225	911	+	.	ID="RND-6_FAMILY-22402";Tend="1403";Tstart="864";shortTE="F";uid="d9c70f2c-ad5a-41fe-a8cc-1d555d9c17f5"
NC_042493.1	RepeatMasker	RC/Helitron	75220846	75221079	961	+	.	ID="RND-6_FAMILY-8085";Tend="1673";Tstart="1425";shortTE="F";uid="ab679654-38fa-4c62-8f69-f557324b06ca"
NC_042493.1	RepeatMasker	DNA/Ginger-1	82117189	82117557	4118	+	.	ID="rnd-6_family-3871";Tend="1442";Tstart="754";shortTE="F";uid="2e26744e-24f4-42fb-9635-48ef3d0704a0"
NC_042493.1	RepeatMasker	DNA	5154474	5155052	3412	+	.	ID="TTAA18B_AP";Tend="576";Tstart="17";shortTE="F";uid="15a2aac4-b9f0-4311-8701-a0e32985e746"
NC_042493.1	RepeatMasker	Retroposon?	85022584	85022895	1548	+	.	ID="RND-6_FAMILY-11842";Tend="2149";Tstart="1807";shortTE="F";uid="609b9ae5-0a1f-4bf9-af74-53f6be61b82a"
NC_042493.1	RepeatMasker	DNA/hAT-Tip100	109489478	109490224	3217	+	.	ID="RND-6_FAMILY-5644";Tend="2073";Tstart="1336";shortTE="F";uid="5822c93e-52f4-4545-a616-eb21190d9d35"
NC_042493.1	RepeatMasker	DNA/hAT-Ac	78665087	78665379	1244	+	.	ID="RND-6_FAMILY-12898";Tend="1300";Tstart="996";shortTE="F";uid="f0e90e44-e20a-41bc-b7a8-7f044f667043"
NC_042493.1	RepeatMasker	DNA/Ginger-1	57237725	57237945	1072	+	.	ID="RND-6_FAMILY-9672";Tend="979";Tstart="761";shortTE="F";uid="621a9fe7-6195-4e27-98ba-59940582179b"
NC_042493.1	RepeatMasker	Retroposon?	110934227	110934815	1920	+	.	ID="RND-5_FAMILY-8791";Tend="1360";Tstart="819";shortTE="F";uid="ad052fb5-812b-4606-899a-32b3c2bd42e3"
NC_042493.1	RepeatMasker	Unknown	55634102	55634488	2008	+	.	ID="RND-6_FAMILY-10174";Tend="1336";Tstart="962";shortTE="F";uid="a0fc1f36-9b45-4a7b-bfd4-3d48b5535c22"
NC_042493.1	RepeatMasker	DNA/TcMar-m44	85000306	85000703	1963	+	.	ID="RND-4_FAMILY-1899";Tend="1393";Tstart="973";shortTE="F";uid="afaf20ed-b8ff-496a-9424-347b020712e8"
NC_042493.1	RepeatMasker	Retroposon?	32854633	32854936	721	+	.	ID="RND-5_FAMILY-1426";Tend="1858";Tstart="1552";shortTE="F";uid="4fbb1f26-26c8-4c58-9602-ee007a154aec"
NC_042493.1	RepeatMasker	DNA/hAT-Charlie	109979994	109980191	477	+	.	ID="RND-6_FAMILY-9716";Tend="1186";Tstart="1009";shortTE="F";uid="f3a9f41d-537b-4d65-bfed-2a3616693979"
NC_042493.1	RepeatMasker	DNA/Kolobok-E	131170297	131170905	4633	+	.	ID="RND-5_FAMILY-854";Tend="1606";Tstart="979";shortTE="F";uid="a66d28c4-8a89-4670-80c7-73bf3063c30e"
NC_042493.1	RepeatMasker	DNA/Ginger-1	74921172	74921781	4816	+	.	ID="RND-6_FAMILY-51198";Tend="2546";Tstart="1946";shortTE="F";uid="46c00a6a-ab95-489e-9bd4-02397d6bbc4a"
NC_042493.1	RepeatMasker	DNA/Ginger	64744722	64744895	972	+	.	ID="RND-6_FAMILY-2771";Tend="2506";Tstart="2339";shortTE="F";uid="d14b8b3b-c791-42f5-96b6-7b974936846a"
NC_042493.1	RepeatMasker	DNA/hAT-Ac	9565033	9565488	2772	+	.	ID="DNA8-20_AP";Tend="454";Tstart="1";shortTE="F";uid="e1834133-a556-4f62-ba23-99ae64064563"
NC_042493.1	RepeatMasker	DNA/Ginger-1	78216839	78217118	780	+	.	ID="RND-6_FAMILY-32403";Tend="358";Tstart="100";shortTE="F";uid="e1943643-4943-4bda-9f64-1080320741ad"
NC_042493.1	RepeatMasker	DNA	131013880	131014316	2308	+	.	ID="DNAX-2_AP";Tend="467";Tstart="1";shortTE="F";uid="c441bc61-97a6-4d38-ac99-49249ce13faa"
NC_042493.1	RepeatMasker	DNA/Ginger-1	31598116	31598602	775	+	.	ID="RND-6_FAMILY-20286";Tend="2525";Tstart="2061";shortTE="F";uid="225eb66b-ea4a-4ac9-aa1d-c64c0dcbbf9f"
NC_042493.1	RepeatMasker	Retroposon?	119406840	119406966	667	+	.	ID="RND-6_FAMILY-2390";Tend="881";Tstart="753";shortTE="F";uid="9b263cb3-bf10-4e3e-b076-dfb70d492499"
NC_042493.1	RepeatMasker	Unknown	128285916	128286251	1567	+	.	ID="RND-6_FAMILY-4978";Tend="1397";Tstart="1053";shortTE="F";uid="7364a1d0-5ab6-4d2a-8f30-9d423fcdb135"
NC_042493.1	RepeatMasker	Retroposon?	126924335	126924640	1617	+	.	ID="RND-6_FAMILY-11842";Tend="1060";Tstart="773";shortTE="F";uid="4677ed0b-dc89-417a-89bf-62df8f4a3209"
NC_042493.1	RepeatMasker	DNA/Ginger-1	30174705	30174806	415	+	.	ID="RND-6_FAMILY-8793";Tend="1792";Tstart="1686";shortTE="F";uid="7fede252-b855-4bca-b305-59a01c36a1a4"
NC_042493.1	RepeatMasker	DNA/Ginger-1	45166804	45166911	658	+	.	ID="RND-6_FAMILY-20286";Tend="2251";Tstart="2150";shortTE="F";uid="c4bb5082-b106-4296-9ba8-165f43ece1eb"
NC_042493.1	RepeatMasker	RC/Helitron	28841380	28841528	745	+	.	ID="RND-6_FAMILY-8085";Tend="1795";Tstart="1630";shortTE="F";uid="538e6a2d-f7cf-4419-aa33-5321c2a94b29"
NC_042493.1	RepeatMasker	Retroposon?	80005766	80006280	2164	+	.	ID="RND-5_FAMILY-306";Tend="1828";Tstart="924";shortTE="F";uid="9548ff74-cce5-4f8b-93d7-7eae5790ba03"
NC_042493.1	RepeatMasker	DNA/MULE-NOF	65376434	65376564	412	+	.	ID="RND-6_FAMILY-17294";Tend="1511";Tstart="1379";shortTE="F";uid="c3cc8767-48f8-434f-9a48-ecc788fa41e6"
NC_042493.1	RepeatMasker	DNA/Ginger-1	128627900	128628220	1638	+	.	ID="RND-6_FAMILY-14973";Tend="1491";Tstart="1206";shortTE="F";uid="77815051-5e11-4d9b-9e35-f52f04b9591e"
NC_042493.1	RepeatMasker	DNA/hAT-Tip100	34209296	34209802	774	+	.	ID="RND-5_FAMILY-8059";TEgroup="ctg_1%7CRND-5_FAMILY-8059%7C1";Tend="902";Tstart="498";shortTE="F";uid="3cf64f8d-d32f-4999-bca2-efe9a85eb13d"
NC_042493.1	RepeatMasker	Unknown	106732120	106734410	6849	+	.	ID="RND-1_FAMILY-73";Tend="1149";Tstart="65";shortTE="F";uid="f16297d5-4bca-4ead-af78-99d06f9ff982"
NC_042493.1	RepeatMasker	DNA/Ginger-1	63091270	63092052	6019	+	.	ID="RND-5_FAMILY-5803";Tend="1750";Tstart="967";shortTE="F";uid="ca486bd2-f969-4447-ad2e-eb3001e66205"
NC_042493.1	RepeatMasker	DNA/hAT	130293139	130293366	1831	+	.	ID="DNA8-105_AP";Tend="650";Tstart="422";shortTE="F";uid="62506998-4023-4762-a8ff-b707dd678ad1"
NC_042493.1	RepeatMasker	DNA	10276187	10276500	1222	+	.	ID="DNA4-3_AP";Tend="307";Tstart="3";shortTE="F";uid="23fc2fa8-0e3a-4c7a-b855-57b4b6e8d795"
NC_042493.1	RepeatMasker	DNA/MULE-MuDR	71451648	71453142	4819	+	.	ID="mudr12x_ap";Tend="1563";Tstart="471";shortTE="F";uid="2c91a69a-d5b1-478b-9208-11ee198e49f5"
NC_042493.1	RepeatMasker	Retroposon?	54411468	54412218	8592	+	.	ID="RND-6_FAMILY-7552";Tend="1554";Tstart="86";shortTE="F";uid="95eb2e49-0e46-4aa1-bd50-092fca04c5b0"
NC_042493.1	RepeatMasker	DNA	123168157	123168488	2288	+	.	ID="RND-6_FAMILY-8931";Tend="1342";Tstart="1008";shortTE="F";uid="bff57b7d-d662-4bc1-bb6d-9ad4f734fd11"
NC_042493.1	RepeatMasker	DNA/hAT	54507309	54507433	465	+	.	ID="RND-6_FAMILY-19150";Tend="975";Tstart="852";shortTE="F";uid="a6158bf9-6123-4a75-b80d-525d4c50ce13"
NC_042493.1	RepeatMasker	DNA/Ginger-1	130781519	130783248	11284	+	.	ID="rnd-6_family-20286";Tend="2519";Tstart="768";shortTE="F";uid="1622b373-a006-48cd-9927-981ae1fd4c53"
NC_042493.1	RepeatMasker	DNA/hAT	1215528	1215804	400	+	.	ID="DNA8-1_AP";Tend="405";Tstart="140";shortTE="F";uid="1ac877c0-c537-440c-93d0-efae2de5ffef"
NC_042493.1	RepeatMasker	DNA/Ginger-1	96950258	96950541	1746	+	.	ID="RND-6_FAMILY-14973";Tend="1491";Tstart="1207";shortTE="F";uid="5553398b-f6d3-4557-ac78-a27082f2c686"
NC_042493.1	RepeatMasker	Retroposon?	36268139	36268319	737	+	.	ID="RND-6_FAMILY-23610";Tend="1141";Tstart="971";shortTE="F";uid="3943405d-9c64-4481-a4ba-c299ab5704ef"
NC_042493.1	RepeatMasker	DNA/P	29868955	29869880	7025	+	.	ID="RND-6_FAMILY-8516";Tend="1736";Tstart="835";shortTE="F";uid="031ffc74-ec18-4768-9eea-43c492ea7004"
NC_042493.1	RepeatMasker	DNA	2174844	2175141	1043	+	.	ID="RND-5_FAMILY-2030";Tend="516";Tstart="223";shortTE="F";uid="7c250cd0-be35-4ca3-a711-b15eeb845caa"
NC_042493.1	RepeatMasker	Unknown	115065520	115065828	1273	+	.	ID="RND-1_FAMILY-15";Tend="1239";Tstart="943";shortTE="F";uid="eea0825b-0ae0-4eb0-a1e6-28822654d258"
NC_042493.1	RepeatMasker	Retroposon?	91884634	91885356	4140	+	.	ID="RND-6_FAMILY-11842";Tend="2237";Tstart="1490";shortTE="F";uid="2d6f668e-1477-4bef-a4e9-aef9581e21ed"
NC_042493.1	RepeatMasker	DNA/Ginger-1	116482784	116483449	4335	+	.	ID="RND-6_FAMILY-1559";Tend="2029";Tstart="1366";shortTE="F";uid="bc51483e-533b-46d2-aef0-129bdcec3a4e"
NC_042493.1	RepeatMasker	DNA	95232587	95233014	2917	+	.	ID="RND-6_FAMILY-14385";Tend="1335";Tstart="911";shortTE="F";uid="b5d61e42-4c14-4214-a87d-2183cbf4b6d8"
NC_042493.1	RepeatMasker	DNA/hAT-Blackjack	18281913	18282063	526	+	.	ID="RND-6_FAMILY-843";Tend="1276";Tstart="1126";shortTE="F";uid="7d394fe4-8725-47ee-9b8c-df0983b82cf4"
NC_042493.1	RepeatMasker	DNA/Kolobok-E	113110275	113110393	502	+	.	ID="RND-1_FAMILY-218";Tend="1224";Tstart="1088";shortTE="F";uid="3d24c36b-5124-4fff-aa9a-fd7342a93099"
NC_042493.1	RepeatMasker	Unknown	69604628	69604849	1656	+	.	ID="RND-6_FAMILY-6271";Tend="1189";Tstart="963";shortTE="F";uid="fbd2a8f6-177d-4097-9e2f-b3685199e5f2"
NC_042493.1	RepeatMasker	DNA/hAT	124823050	124823597	728	+	.	ID="RND-5_FAMILY-4993";TEgroup="ctg_1%7CRND-5_FAMILY-4993%7C9";Tend="1666";Tstart="1259";shortTE="F";uid="20bddf6a-7050-45c7-b4b9-21d31898fff3"
NC_042493.1	RepeatMasker	Unknown	60934969	60935420	1605	+	.	ID="RND-6_FAMILY-6455";Tend="555";Tstart="125";shortTE="F";uid="40fca8d8-a8f3-42e4-8082-3e837e09b722"
NC_042493.1	RepeatMasker	DNA/hAT-Blackjack	34634490	34634609	405	+	.	ID="HAT-4_PBA";Tend="5994";Tstart="5878";shortTE="F";uid="322cdf35-4ad4-421e-96e5-5bded8db5d78"
NC_042493.1	RepeatMasker	DNA/Sola-1	18513543	18514017	649	+	.	ID="SOLA1-8_AP";Tend="2742";Tstart="2246";shortTE="F";uid="e990b6d1-898b-44bf-bb17-c6ada37bb476"
NC_042493.1	RepeatMasker	DNA	97550640	97550899	1673	+	.	ID="RND-1_FAMILY-9";Tend="1390";Tstart="1143";shortTE="F";uid="dd2a31a0-1cc7-4611-be4d-b8e27d3e7595"
NC_042493.1	RepeatMasker	LINE/L1	107458039	107458257	405	+	.	ID="RND-6_FAMILY-7673";Tend="1451";Tstart="1233";shortTE="F";uid="b7ec05c5-fe84-4033-9c68-dcb883391a36"
NC_042493.1	RepeatMasker	DNA/hAT-Tip100	50605443	50605567	431	+	.	ID="RND-5_FAMILY-8483";Tend="923";Tstart="806";shortTE="F";uid="e5f36085-e0e2-4e41-9a69-3546fcf458e4"
NC_042493.1	RepeatMasker	DNA	67878943	67879357	3297	+	.	ID="RND-1_FAMILY-464";Tend="1387";Tstart="960";shortTE="F";uid="fe052d2f-7023-4277-8a90-71292e157bdc"
NC_042493.1	RepeatMasker	Retroposon?	25561383	25561531	1045	+	.	ID="SINE2-2_AP";Tend="1998";Tstart="1869";shortTE="F";uid="94c40b28-0c19-4c3b-b86d-6769ac571909"
NC_042493.1	RepeatMasker	Retroposon?	106140384	106140594	1335	+	.	ID="RND-6_FAMILY-7552";Tend="988";Tstart="785";shortTE="F";uid="91b17b92-d4df-4eec-baba-b4059da3d905"
NC_042493.1	RepeatMasker	DNA	50788684	50789045	1891	+	.	ID="RND-5_FAMILY-3376";Tend="1472";Tstart="1110";shortTE="F";uid="61864800-4800-4e8f-8523-2544cb9eef15"
NC_042493.1	RepeatMasker	Unknown	103143867	103144015	483	+	.	ID="RND-1_FAMILY-78";Tend="1084";Tstart="921";shortTE="F";uid="1de87f86-e098-4afd-9956-5cab8c3d9fe3"
NC_042493.1	RepeatMasker	DNA/Ginger-1	59260509	59260768	497	+	.	ID="RND-6_FAMILY-3332";Tend="1344";Tstart="1084";shortTE="F";uid="e6e5579a-5f15-4e3f-b61d-1e6f82939a7d"
NC_042493.1	RepeatMasker	DNA/hAT-Tip100	101278204	101278550	2509	+	.	ID="RND-1_FAMILY-337";Tend="1137";Tstart="777";shortTE="F";uid="7d80bf55-90f3-472d-97b1-a189a94f84d6"
NC_042493.1	RepeatMasker	Retroposon?	78780594	78780833	1437	+	.	ID="RND-6_FAMILY-14514";Tend="994";Tstart="761";shortTE="F";uid="c5241b8c-b1f1-427b-b332-dd8cfccef639"
NC_042493.1	RepeatMasker	DNA	122774996	122775510	4393	+	.	ID="RND-4_FAMILY-649";Tend="1370";Tstart="854";shortTE="F";uid="e74730bf-8925-43eb-aa19-c3c38a830fe9"
NC_042493.1	RepeatMasker	DNA	23913497	23913943	3191	+	.	ID="RND-6_FAMILY-795";Tend="1361";Tstart="880";shortTE="F";uid="eaff1b52-657a-49bf-b1ab-25ffe3a6f494"
NC_042493.1	RepeatMasker	DNA/TcMar-Pogo	113359630	113359739	409	+	.	ID="RND-6_FAMILY-2893";Tend="830";Tstart="717";shortTE="F";uid="0f2d25a2-5f2a-48f5-ae85-30e10b04907d"
NC_042493.1	RepeatMasker	Retroposon?	9851161	9851626	892	+	.	ID="SINE2-1_AP";Tend="1352";Tstart="887";shortTE="F";uid="27de6523-1c55-436c-b627-6d1890f45226"
NC_042493.1	RepeatMasker	DNA	44530412	44530858	2167	+	.	ID="DNA4-1_AP";Tend="479";Tstart="3";shortTE="F";uid="9e344059-a34f-4503-b496-f7fd8a3d5851"
NC_042493.1	RepeatMasker	Unknown	123961240	123961444	705	+	.	ID="RND-1_FAMILY-522";Tend="1363";Tstart="1153";shortTE="F";uid="dc409cb2-1442-4886-a68c-1baada552c1c"
NC_042493.1	RepeatMasker	DNA/hAT-Tip100	109007696	109007862	1278	+	.	ID="DNA8-63_AP";Tend="168";Tstart="1";shortTE="F";uid="2bafba24-dcc2-4e9c-8028-69d6a4494a3c"
NC_042493.1	RepeatMasker	Retroposon?	94921506	94921792	1915	+	.	ID="RND-6_FAMILY-7552";Tend="1051";Tstart="808";shortTE="F";uid="70396b1c-ed0f-4df4-862a-75b2bf9f19f4"
NC_042493.1	RepeatMasker	Unknown	45956030	45956763	4419	+	.	ID="RND-6_FAMILY-573";Tend="699";Tstart="65";shortTE="F";uid="a7eb8472-5316-4223-8e78-f5a7cc5fc5bf"
NC_042493.1	RepeatMasker	DNA/hAT?	42568242	42568480	1224	+	.	ID="RND-5_FAMILY-1226";Tend="1445";Tstart="1210";shortTE="F";uid="ed3802fa-c615-423c-aa49-b6c8621a1e99"
NC_042493.1	RepeatMasker	DNA	22967089	22967571	3292	+	.	ID="RND-5_FAMILY-3404";Tend="1918";Tstart="1437";shortTE="F";uid="e7064482-81be-43f8-bf77-1477161eb38a"
NC_042493.1	RepeatMasker	DNA	76574565	76574848	889	+	.	ID="ttaa4_ap";Tend="420";Tstart="176";shortTE="F";uid="6b91e7eb-7b4e-4b09-b7c1-d9d3011b7b46"
NC_042493.1	RepeatMasker	LINE/R1	111738921	111740646	2117	+	.	ID="SART-6_API";Tend="4449";Tstart="2704";shortTE="F";uid="196bbe5d-4796-486a-95dc-9d3ba67a6289"
NC_042493.1	RepeatMasker	DNA/Kolobok-E	63786721	63787162	723	+	.	ID="RND-6_FAMILY-829";Tend="1589";Tstart="1083";shortTE="F";uid="195b96c9-0e6e-4d32-8e97-361cade57dcc"
NC_042493.1	RepeatMasker	DNA/Ginger-1	35540474	35540789	760	+	.	ID="GINGER1-1_AP";Tend="3524";Tstart="3227";shortTE="F";uid="2f9b1141-284c-4b1f-9113-4d6483958acc"
NC_042493.1	RepeatMasker	DNA	42100064	42100287	607	+	.	ID="RND-5_FAMILY-6124";Tend="1259";Tstart="1038";shortTE="F";uid="c49b406b-628a-4012-9af0-f75fc4e0a9a4"
NC_042493.1	RepeatMasker	DNA/TcMar-m44	31731284	31731671	1589	+	.	ID="RND-4_FAMILY-1899";Tend="1356";Tstart="957";shortTE="F";uid="b3268451-51a4-4812-bac2-dfc224cbbb53"
NC_042493.1	RepeatMasker	DNA/Kolobok-E	121733135	121733555	1765	+	.	ID="RND-6_FAMILY-15442";Tend="1474";Tstart="989";shortTE="F";uid="4e78fc72-8790-42c4-98a9-56680c9d1b79"
NC_042493.1	RepeatMasker	Unknown	78319913	78320193	1700	+	.	ID="RND-6_FAMILY-6823";Tend="1189";Tstart="918";shortTE="F";uid="36a7a064-83d7-4420-b976-472c9657ff60"
NC_042493.1	RepeatMasker	DNA	11432521	11432925	2359	+	.	ID="TTAA3_AP";Tend="412";Tstart="1";shortTE="F";uid="535005ce-0f4d-4e65-871f-2fcec50e21fa"
NC_042493.1	RepeatMasker	Unknown	94427624	94428837	4751	+	.	ID="RND-6_FAMILY-8848";Tend="1075";Tstart="8";shortTE="F";uid="f73d10a3-9e42-4fdf-b1f6-869bb6f1c087"
NC_042493.1	RepeatMasker	DNA/MULE-MuDR	87489195	87489309	535	+	.	ID="DNA8-28B_AP";Tend="510";Tstart="404";shortTE="F";uid="c4669753-2eb7-4afa-9d35-e5e2ec8cadc7"
NC_042493.1	RepeatMasker	Retroposon?	31659518	31659858	1945	+	.	ID="RND-6_FAMILY-3042";Tend="1243";Tstart="884";shortTE="F";uid="60d66f18-9bf7-492c-9458-7a33a42fc6a2"
NC_042493.1	RepeatMasker	DNA/Kolobok-E	77031379	77031673	2045	+	.	ID="RND-1_FAMILY-277";Tend="1561";Tstart="1273";shortTE="F";uid="6f9ada5f-c005-4a24-95bc-7095d16f4c5f"
NC_042493.1	RepeatMasker	Unknown	120610814	120611032	1037	+	.	ID="RND-6_FAMILY-20560";Tend="1115";Tstart="890";shortTE="F";uid="0455e306-ba24-4e0b-9f07-6e554fb8ecd6"
NC_042493.1	RepeatMasker	Unknown	113446810	113447043	1424	+	.	ID="RND-5_FAMILY-816";Tend="1781";Tstart="1539";shortTE="F";uid="bb4c2164-457d-45ef-aae8-45e56758de46"
NC_042493.1	RepeatMasker	Retroposon?	67824481	67825836	6096	+	.	ID="SINE2-1_AP";Tend="1760";Tstart="752";shortTE="F";uid="776148f3-14c2-4a9f-80cd-0a121f8e8c7b"
NC_042493.1	RepeatMasker	Unknown	64753373	64753520	924	+	.	ID="RND-1_FAMILY-240";Tend="1105";Tstart="950";shortTE="F";uid="d8914f54-824e-4e99-9f92-95aaa83371c2"
NC_042493.1	RepeatMasker	Unknown	89353561	89353746	1364	+	.	ID="RND-5_FAMILY-5";Tend="1697";Tstart="1516";shortTE="F";uid="464de1f3-2b50-4900-b782-5022bf90f739"
NC_042493.1	RepeatMasker	DNA/hAT-Tip100	35611657	35612011	786	+	.	ID="DNA8-106_AP";TEgroup="ctg_1%7CDNA8-106_AP%7C23";Tend="829";Tstart="1";shortTE="T";uid="8a7c499b-18b4-45f1-9b27-5c5c5f285adc"
NC_042493.1	RepeatMasker	DNA/Ginger-1	28348311	28348726	924	+	.	ID="RND-5_FAMILY-4249";Tend="1697";Tstart="1277";shortTE="F";uid="a1be9840-cf5d-4cf8-b0af-e442f71afcc6"
NC_042493.1	RepeatMasker	Retroposon?	86067735	86068324	4419	+	.	ID="RND-4_FAMILY-1371";Tend="859";Tstart="266";shortTE="F";uid="4b42ad28-e12a-47c4-8ad5-cc65872b0a35"
NC_042493.1	RepeatMasker	DNA/Maverick	131259696	131259965	1153	+	.	ID="RND-1_FAMILY-66";Tend="498";Tstart="234";shortTE="F";uid="24a63822-b082-48c9-b41a-8000cce18e90"
NC_042493.1	RepeatMasker	DNA/hAT-Tip100	19562200	19562469	549	+	.	ID="RND-6_FAMILY-6296";Tend="1434";Tstart="1173";shortTE="F";uid="351a498c-d85b-4bfb-a7bb-1ddcb09add34"
NC_042493.1	RepeatMasker	DNA	86116853	86117041	412	+	.	ID="DNA-TTAA-1_AP";Tend="263";Tstart="75";shortTE="F";uid="b08968f6-c9b7-47bc-88f3-385d6f34d4db"
NC_042493.1	RepeatMasker	Retroposon?	85901225	85901504	1914	+	.	ID="RND-6_FAMILY-7552";Tend="2563";Tstart="2293";shortTE="F";uid="b2ae296d-5e40-4771-960b-9312826dfdbf"
NC_042493.1	RepeatMasker	DNA/hAT-Ac	85793457	85793877	3115	+	.	ID="dna8-11_ap";Tend="642";Tstart="63";shortTE="F";uid="ce2cee5b-1111-479b-b2a1-d0864d8116de"
NC_042493.1	RepeatMasker	DNA/Ginger-1	60848923	60849380	1167	+	.	ID="rnd-6_family-9672";Tend="1684";Tstart="1021";shortTE="F";uid="ffb17845-a815-42f1-9d3f-afa301f8bcce"
NC_042493.1	RepeatMasker	DNA/hAT-hAT19	47893470	47893667	557	+	.	ID="DNA8-71_AP";Tend="217";Tstart="7";shortTE="F";uid="4370d3a9-1686-48ab-a4b9-275c31a73ed6"
NC_042493.1	RepeatMasker	DNA/hAT-hAT19	112706120	112706302	887	+	.	ID="hat-9_ap";Tend="157";Tstart="1";shortTE="F";uid="0339704e-80bd-40ac-96c5-443a41d9893c"
NC_042493.1	RepeatMasker	DNA/Maverick	98646377	98648379	4268	+	.	ID="RND-6_FAMILY-7167";Tend="2823";Tstart="800";shortTE="F";uid="1e2a3de7-14d4-49c1-a524-021a3cd518af"
NC_042493.1	RepeatMasker	LTR/Copia	118303984	118304330	712	+	.	ID="RND-5_FAMILY-1125";Tend="942";Tstart="639";shortTE="F";uid="666df5db-b36f-4e7b-a823-87097bffae62"
NC_042493.1	RepeatMasker	DNA	93545817	93545927	987	+	.	ID="rnd-6_family-1498";Tend="2036";Tstart="1895";shortTE="F";uid="b9192aa8-63b7-4267-a982-9c4a127df4c3"
NC_042493.1	RepeatMasker	LINE/I	27973020	27973603	3307	+	.	ID="RND-6_FAMILY-4974";Tend="1558";Tstart="999";shortTE="F";uid="4d25aa15-252f-448a-b177-9991f2dcb574"
NC_042493.1	RepeatMasker	Unknown	110832286	110832569	758	+	.	ID="RND-5_FAMILY-1296";TEgroup="ctg_1%7CRND-5_FAMILY-1296%7C2";Tend="1552";Tstart="1369";shortTE="F";uid="8c4ecd49-a378-4593-9024-dedd474d7afb"
NC_042493.1	RepeatMasker	DNA/Kolobok-E	58511121	58511799	3351	+	.	ID="rnd-6_family-15442";Tend="2187";Tstart="986";shortTE="F";uid="8e670cc5-c4be-4d35-b56a-d7ab8c4f3987"
NC_042493.1	RepeatMasker	Retroposon?	117651976	117652263	933	+	.	ID="RND-5_FAMILY-1426";Tend="1729";Tstart="1442";shortTE="F";uid="b51a0caf-1b80-4a97-9fda-441a748c7f81"
NC_042493.1	RepeatMasker	Unknown	116877782	116878160	2765	+	.	ID="RND-6_FAMILY-21086";Tend="379";Tstart="12";shortTE="F";uid="ed129758-38ca-44f0-8c71-281124e9d6df"
NC_042493.1	RepeatMasker	DNA/Ginger-1	117063212	117064316	7507	+	.	ID="RND-6_FAMILY-20286";Tend="1889";Tstart="782";shortTE="F";uid="3be96804-c863-4962-8dcb-2e8af1e728fc"
NC_042493.1	RepeatMasker	RC/Helitron	44757439	44757698	1914	+	.	ID="RND-1_FAMILY-112";Tend="1201";Tstart="933";shortTE="F";uid="869fce83-88c6-4bed-a159-f6a4a692d384"
NC_042493.1	RepeatMasker	DNA/Ginger-1	99568827	99569363	4040	+	.	ID="RND-6_FAMILY-3871";Tend="1453";Tstart="927";shortTE="F";uid="5fd2dd0b-2456-43ce-8573-72a4eb2a3e2f"
NC_042493.1	RepeatMasker	LINE/I-Jockey	60090078	60090529	3884	+	.	ID="RND-5_FAMILY-4073";Tend="1200";Tstart="749";shortTE="F";uid="61b30125-1340-44a5-92b8-f553c827f926"
NC_042493.1	RepeatMasker	DNA/TcMar-m44	18507030	18507605	644	+	.	ID="RND-5_FAMILY-3356";Tend="1419";Tstart="774";shortTE="F";uid="184f977e-9785-4e98-b3bc-ebf5b855cd87"
NC_042493.1	RepeatMasker	DNA	112289155	112289364	666	+	.	ID="DNA8-88_AP";Tend="251";Tstart="1";shortTE="F";uid="e8f1a3bb-8ead-40ba-a60b-712823c3bcb4"
NC_042493.1	RepeatMasker	DNA	86460815	86461110	928	+	.	ID="DNA4-2_AP";Tend="619";Tstart="338";shortTE="F";uid="a1574cbd-411f-4fe3-be7f-3a21c4974790"
NC_042493.1	RepeatMasker	RC/Helitron	5422247	5422816	1737	+	.	ID="RND-5_FAMILY-2588";Tend="1575";Tstart="1289";shortTE="F";uid="33567fb9-723e-4b42-bd8e-9c311a39992f"
NC_042493.1	RepeatMasker	Retroposon?	5452756	5452901	514	+	.	ID="RND-6_FAMILY-19157";Tend="151";Tstart="8";shortTE="F";uid="19236b9a-1af0-42e8-b56d-9245ffc92fc1"
NC_042493.1	RepeatMasker	DNA/hAT-Blackjack	122903040	122903266	872	+	.	ID="RND-6_FAMILY-1644";Tend="1154";Tstart="929";shortTE="F";uid="f0420b2f-e4fc-4f03-bd05-14c79dc1b446"
NC_042493.1	RepeatMasker	DNA/Ginger	10025401	10025515	505	+	.	ID="RND-6_FAMILY-5156";Tend="1846";Tstart="1734";shortTE="F";uid="df17e2d7-3fa6-4a8a-9119-5e698ad10226"
NC_042493.1	RepeatMasker	DNA/Ginger-1	103251966	103252764	1662	+	.	ID="RND-6_FAMILY-8793";Tend="932";Tstart="121";shortTE="F";uid="b26486ad-020d-4c23-8d10-1ee66e83476c"
NC_042493.1	RepeatMasker	LINE/I-Jockey	20639710	20641109	982	+	.	ID="JOCKEY-4_RPR";Tend="2198";Tstart="6";shortTE="F";uid="b616e9b6-3bab-4f95-8f3c-b82578f59d97"
NC_042493.1	RepeatMasker	DNA/hAT-Tip100	71945707	71945969	1487	+	.	ID="RND-4_FAMILY-2225";Tend="1304";Tstart="1029";shortTE="F";uid="7a613078-f9e6-403e-a79c-7baf0cdfc2bc"
NC_042493.1	RepeatMasker	DNA	102598423	102598536	542	+	.	ID="TTAA3_AP";Tend="139";Tstart="25";shortTE="F";uid="7987d636-6689-472b-bf65-4359aa20925e"
NC_042493.1	RepeatMasker	DNA/Ginger	110748463	110749018	1675	+	.	ID="RND-6_FAMILY-2771";Tend="1888";Tstart="1319";shortTE="F";uid="2b76dd59-33e0-4956-8847-b6bda4abdb4d"
NC_042493.1	RepeatMasker	DNA/hAT-Charlie	81170163	81170395	1833	+	.	ID="DNA8-32_AP";Tend="240";Tstart="1";shortTE="F";uid="49d8b170-e1a4-412b-9d53-92f6f1191048"
NC_042493.1	RepeatMasker	DNA	100044879	100045008	561	+	.	ID="RND-6_FAMILY-4333";Tend="1618";Tstart="1482";shortTE="F";uid="e7c55be8-738d-4192-a0ab-bd3489f85f0c"
NC_042493.1	RepeatMasker	Unknown	125005535	125005682	1131	+	.	ID="RND-1_FAMILY-303";Tend="816";Tstart="669";shortTE="F";uid="252249df-932c-4ade-897d-e3464a4261ea"
NC_042493.1	RepeatMasker	Unknown	108907955	108908301	2605	+	.	ID="RND-6_FAMILY-3957";Tend="802";Tstart="477";shortTE="F";uid="87df1b6c-534a-466d-ae73-ef34898b4245"
NC_042493.1	RepeatMasker	DNA/Kolobok-E	62591786	62592007	546	+	.	ID="KOLOBOKE-2_AP";Tend="1857";Tstart="1630";shortTE="F";uid="4ccc8965-9846-4bdb-9c33-9fe8f2b61cd8"
NC_042493.1	RepeatMasker	DNA/Kolobok-E	120854755	120854909	1011	+	.	ID="RND-1_FAMILY-218";Tend="1222";Tstart="1072";shortTE="F";uid="013ad6d8-de34-46f5-ba3d-1043eb6ec35a"
NC_042493.1	RepeatMasker	DNA/Ginger-1	101295433	101295707	2058	+	.	ID="RND-6_FAMILY-547";Tend="275";Tstart="1";shortTE="F";uid="b1ec5d41-99fc-48ea-9ebe-bd167175b7e5"
NC_042493.1	RepeatMasker	Unknown	91039949	91040192	1300	+	.	ID="RND-5_FAMILY-3304";Tend="1349";Tstart="1103";shortTE="F";uid="f5a9addb-ce69-47c4-b982-769cbe43858d"
NC_042493.1	RepeatMasker	DNA/hAT-hATm	105123248	105123432	785	+	.	ID="HAT-4_AP";Tend="1956";Tstart="1771";shortTE="F";uid="b257150a-9f74-4483-8360-9c0dffbc9f87"
NC_042493.1	RepeatMasker	DNA	110272298	110272662	913	+	.	ID="DNA8-25_AP";Tend="471";Tstart="44";shortTE="F";uid="2a18db01-7897-4c11-8272-6b15183a1ee6"
NC_042493.1	RepeatMasker	DNA/hAT-Ac	88669111	88669371	1496	+	.	ID="DNA8-91B_AP";Tend="480";Tstart="214";shortTE="F";uid="8aef2618-637b-4022-b7cc-dd86b2393abc"
NC_042493.1	RepeatMasker	LINE/I-Jockey	36087434	36087651	1170	+	.	ID="RND-5_FAMILY-2453";Tend="2542";Tstart="2348";shortTE="F";uid="2b010ce3-6c54-4999-9554-04f98f389383"
NC_042493.1	RepeatMasker	Retroposon?	18904742	18905045	1206	+	.	ID="RND-6_FAMILY-11842";Tend="2218";Tstart="1922";shortTE="F";uid="b6d2714c-3783-4a7b-840a-fa1c279d4b77"
NC_042493.1	RepeatMasker	Retroposon?	16535836	16536027	1280	+	.	ID="RND-6_FAMILY-7552";Tend="2566";Tstart="2378";shortTE="F";uid="a5427d95-d76c-4c50-ae10-f45e7fe2a59c"
NC_042493.1	RepeatMasker	DNA/hAT-Tip100	2678318	2678557	1862	+	.	ID="RND-5_FAMILY-3283";Tend="2451";Tstart="2219";shortTE="F";uid="0df0c1ea-324f-45d0-87b9-de652bdab330"
NC_042493.1	RepeatMasker	DNA/Kolobok-E	71144059	71144267	527	+	.	ID="KOLOBOKE-3_AP";Tend="5299";Tstart="5092";shortTE="F";uid="ec2f4fc6-a01c-41d1-9645-6da95f78c62f"
NC_042493.1	RepeatMasker	Unknown	41835509	41835666	1110	+	.	ID="RND-1_FAMILY-237";Tend="1052";Tstart="898";shortTE="F";uid="84951c85-308d-4bee-9f7b-0d47c86fee7c"
NC_042493.1	RepeatMasker	DNA/Kolobok-E	109784023	109784147	451	+	.	ID="KOLOBOKE-2_AP";Tend="1222";Tstart="1103";shortTE="F";uid="dfacc996-6079-4671-a860-58a07674d299"
NC_042493.1	RepeatMasker	DNA/Ginger-1	78483296	78483890	2750	+	.	ID="RND-6_FAMILY-20286";Tend="2526";Tstart="1922";shortTE="F";uid="dd3f050c-6ed1-4f63-8a72-39ebec6b60c1"
NC_042493.1	RepeatMasker	LINE/RTE-BovB	19602870	19603079	678	+	.	ID="RND-5_FAMILY-4374";Tend="322";Tstart="115";shortTE="F";uid="6828acf0-8534-4c39-8450-95484fc7e4d2"
NC_042493.1	RepeatMasker	DNA/Maverick	94852271	94852704	2563	+	.	ID="RND-6_FAMILY-2365";Tend="413";Tstart="15";shortTE="F";uid="3d902b29-386c-44ec-956a-ecffb2a9eff3"
NC_042493.1	RepeatMasker	Unknown	103432414	103432527	544	+	.	ID="RND-5_FAMILY-6991";Tend="769";Tstart="642";shortTE="F";uid="11346426-e488-4d90-baa3-020a535547ac"
NC_042493.1	RepeatMasker	Unknown	108775926	108776317	2026	+	.	ID="RND-6_FAMILY-19405";Tend="1915";Tstart="1577";shortTE="F";uid="b356ef75-18c2-4fbc-bab2-a63484fa4ff5"
NC_042493.1	RepeatMasker	Retroposon?	8052870	8053311	651	+	.	ID="RND-5_FAMILY-1426";Tend="1713";Tstart="1080";shortTE="F";uid="ff9dd85e-b344-4fcb-9aa0-5d67a3944e2f"
NC_042493.1	RepeatMasker	DNA/hAT-hAT19	118724030	118724307	1917	+	.	ID="DNA8-45_AP";Tend="283";Tstart="1";shortTE="F";uid="7a478c88-c9cb-4ee3-8e81-a7b44cfa7e3a"
NC_042493.1	RepeatMasker	DNA/Kolobok-E	21593179	21593363	1000	+	.	ID="RND-6_FAMILY-6865";Tend="663";Tstart="479";shortTE="F";uid="3b637eea-40dd-436a-832b-7286793a33a2"
NC_042493.1	RepeatMasker	DNA/hAT-Ac	112202626	112202848	577	+	.	ID="RND-6_FAMILY-3147";Tend="1109";Tstart="882";shortTE="F";uid="6c86a070-718e-462c-b604-b7f1c7b2b9ba"
NC_042493.1	RepeatMasker	DNA/Kolobok-E	73126249	73126757	2056	+	.	ID="RND-4_FAMILY-3163";Tend="1827";Tstart="1358";shortTE="F";uid="e04f0274-035e-4bf7-92db-147ca17081d9"
NC_042493.1	RepeatMasker	RC/Helitron	29706293	29706447	702	+	.	ID="RND-5_FAMILY-6725";Tend="1364";Tstart="1216";shortTE="F";uid="457044b5-dfcc-4685-bfab-425c02de3b19"
NC_042493.1	RepeatMasker	DNA/hAT-Tip100	7636692	7637013	596	+	.	ID="RND-5_FAMILY-311";Tend="924";Tstart="650";shortTE="F";uid="6c12382c-aac2-4ba1-85d9-6f68511fff1e"
NC_042493.1	RepeatMasker	DNA	44384462	44384922	1941	+	.	ID="RND-1_FAMILY-464";Tend="1427";Tstart="965";shortTE="F";uid="dc777619-bdc8-4c71-8ff6-963e637db6d6"
NC_042493.1	RepeatMasker	DNA	116344673	116345865	8065	+	.	ID="RND-6_FAMILY-11463";Tend="2955";Tstart="1772";shortTE="F";uid="a166ec6e-22c6-4538-8d4e-da3ec91d287a"
NC_042493.1	RepeatMasker	DNA/Kolobok-E	115480045	115480502	825	+	.	ID="RND-6_FAMILY-829";Tend="594";Tstart="115";shortTE="F";uid="28d302f4-6417-46a5-9dc4-7e5592b57e88"
NC_042493.1	RepeatMasker	RC/Helitron	116314190	116314750	819	+	.	ID="RND-6_FAMILY-32908";TEgroup="ctg_1%7CRND-6_FAMILY-32908%7C15";Tend="1329";Tstart="78";shortTE="F";uid="5d20bc98-eacf-4fb0-8c1f-efcf3c35b052"
NC_042493.1	RepeatMasker	DNA/Ginger-1	72466643	72466876	1013	+	.	ID="RND-6_FAMILY-1559";Tend="1975";Tstart="1726";shortTE="F";uid="fba250fa-a681-4925-98a1-7c7e29d55359"
NC_042493.1	RepeatMasker	DNA/hAT	106019412	106020092	4786	+	.	ID="DNA8-108_AP";Tend="705";Tstart="1";shortTE="F";uid="f3782975-6fdf-46b1-b05f-25d1fd594e44"
NC_042493.1	RepeatMasker	DNA/hAT-hAT19	14003722	14003825	608	+	.	ID="RND-6_FAMILY-10363";Tend="1426";Tstart="1323";shortTE="F";uid="dd2eac37-f588-4c02-9811-06d0c045278e"
NC_042493.1	RepeatMasker	DNA	81308309	81308750	2389	+	.	ID="DNA8-31_AP";Tend="595";Tstart="174";shortTE="F";uid="03c3dcab-2237-4766-bbea-ea3c94cb12d9"
NC_042493.1	RepeatMasker	DNA/Ginger-1	45680102	45680426	1009	+	.	ID="RND-6_FAMILY-9672";Tend="1403";Tstart="1115";shortTE="F";uid="bf667112-c4c8-4b7e-924c-7d61a0a3ee0c"
NC_042493.1	RepeatMasker	DNA/Kolobok-E	14546326	14547171	6269	+	.	ID="RND-1_FAMILY-277";Tend="1757";Tstart="911";shortTE="F";uid="e08c1722-1d3d-443d-98eb-18da121a9ebc"
NC_042493.1	RepeatMasker	DNA/Ginger-1	11713793	11715005	7079	+	.	ID="RND-6_FAMILY-20286";Tend="2519";Tstart="1265";shortTE="F";uid="93c461c3-78a1-4188-b3fc-cd5012bce742"
NC_042493.1	RepeatMasker	DNA/Ginger-1	25462883	25463265	876	+	.	ID="RND-6_FAMILY-8793";Tend="1176";Tstart="792";shortTE="F";uid="ea57eff3-390b-47ee-a56d-55f18f501fdd"
NC_042493.1	RepeatMasker	Unknown	20155922	20156366	1396	+	.	ID="RND-6_FAMILY-6455";Tend="681";Tstart="261";shortTE="F";uid="af8202d0-b906-453c-bb34-92b3839766d7"
NC_042493.1	RepeatMasker	Unknown	8691833	8691945	671	+	.	ID="RND-1_FAMILY-113";Tend="1050";Tstart="944";shortTE="F";uid="4947f572-fd2b-4c61-8d31-ce1209644d9e"
NC_042493.1	RepeatMasker	DNA/hAT	38922878	38922978	841	+	.	ID="RND-5_FAMILY-2044";Tend="1136";Tstart="1036";shortTE="F";uid="3a33b93f-7a44-4b99-b2b6-cbf76e21a282"
NC_042493.1	RepeatMasker	DNA/Ginger-1	95351330	95352328	3945	+	.	ID="RND-6_FAMILY-8793";Tend="1170";Tstart="141";shortTE="F";uid="1d141f20-a3ca-4d21-a187-910445307944"
NC_042493.1	RepeatMasker	DNA/hAT-Ac	71371047	71371158	787	+	.	ID="dna8-39_ap";Tend="117";Tstart="1";shortTE="F";uid="57876b5f-b6be-4a02-a959-dd6622b05c04"
NC_042493.1	RepeatMasker	Unknown	121127202	121127769	4807	+	.	ID="RND-5_FAMILY-6021";Tend="1416";Tstart="853";shortTE="F";uid="4a4e8548-7947-40c8-bd48-4edc881294bf"
NC_042493.1	RepeatMasker	Retroposon?	101289705	101290954	1788	+	.	ID="RND-6_FAMILY-544";TEgroup="ctg_1%7CRND-6_FAMILY-544%7C2";Tend="1698";Tstart="190";shortTE="F";uid="48345546-eb97-4a63-b9be-8778af183aa8"
NC_042493.1	RepeatMasker	Unknown	1229871	1230214	3032	+	.	ID="RND-1_FAMILY-161";Tend="1229";Tstart="887";shortTE="F";uid="70bd3d1f-ab34-4f29-a24f-3a55cdd0b49d"
NC_042493.1	RepeatMasker	DNA	85744363	85744590	1458	+	.	ID="RND-1_FAMILY-464";Tend="1407";Tstart="1183";shortTE="F";uid="dcc5864c-7b14-4a90-a64a-e2f0a58da200"
NC_042493.1	RepeatMasker	Unknown	74680449	74680630	1365	+	.	ID="RND-5_FAMILY-2665";Tend="1412";Tstart="1230";shortTE="F";uid="0cde597b-a9df-4d42-a761-aadd46a3ced9"
NC_042493.1	RepeatMasker	DNA/Ginger-1	117058412	117058543	731	+	.	ID="RND-6_FAMILY-954";Tend="1022";Tstart="897";shortTE="F";uid="104bbe74-e34e-4b43-8f83-97385f3b8f4c"
NC_042493.1	RepeatMasker	Unknown	114764571	114764982	1169	+	.	ID="RND-1_FAMILY-230";Tend="909";Tstart="507";shortTE="F";uid="6f340156-5eef-45b5-8e63-b1e1fdc173ac"
NC_042493.1	RepeatMasker	DNA/Ginger-1	7809959	7810071	956	+	.	ID="RND-5_FAMILY-7031";Tend="1280";Tstart="753";shortTE="F";uid="5678b593-5e52-4940-a983-6882ab45c533"
NC_042493.1	RepeatMasker	DNA/Ginger-1	75420440	75421232	5660	+	.	ID="RND-6_FAMILY-9672";Tend="1605";Tstart="810";shortTE="F";uid="a2ab287c-d8c3-4ac9-890f-25d8b4aaad2b"
NC_042493.1	RepeatMasker	DNA/hAT-Tip100	50462435	50462808	2111	+	.	ID="RND-6_FAMILY-31173";Tend="1359";Tstart="990";shortTE="F";uid="453de1f5-c5ce-44b1-b4cb-294f6d1fd374"
NC_042493.1	RepeatMasker	DNA/hAT	24895524	24896238	5448	+	.	ID="RND-1_FAMILY-216";Tend="1974";Tstart="1267";shortTE="F";uid="22e9b128-82b9-4590-8fe0-d13230823aaa"
NC_042493.1	RepeatMasker	DNA/Ginger	100847314	100847596	1028	+	.	ID="RND-6_FAMILY-2771";Tend="1039";Tstart="756";shortTE="F";uid="652fe1a5-3b57-4040-897e-3e7f72dabcba"
NC_042493.1	RepeatMasker	Unknown	124442010	124442287	1550	+	.	ID="RND-5_FAMILY-1725";Tend="1217";Tstart="914";shortTE="F";uid="6606f01c-6492-4c22-8f49-4071a022886a"
NC_042493.1	RepeatMasker	Unknown	28462186	28462351	998	+	.	ID="RND-6_FAMILY-1454";Tend="1320";Tstart="1153";shortTE="F";uid="d6c679cd-cef2-44f7-aecc-f76bc7eb16cf"
NC_042493.1	RepeatMasker	DNA/hAT-Tip100	123267840	123268738	6109	+	.	ID="DNA8-83_AP";Tend="860";Tstart="1";shortTE="F";uid="6e2030bc-fba8-40f0-aa10-e6608937e8b3"
NC_042493.1	RepeatMasker	Retroposon?	35166379	35166778	1666	+	.	ID="RND-6_FAMILY-11842";Tend="1310";Tstart="917";shortTE="F";uid="ce0ab13e-b213-4d08-bc95-db86f741122a"
NC_042493.1	RepeatMasker	DNA/Ginger-1	47302946	47304278	2735	+	.	ID="rnd-6_family-1559";Tend="2151";Tstart="804";shortTE="F";uid="6962efc0-bd13-4b4d-9641-526f2de1252e"
NC_042493.1	RepeatMasker	DNA	131847875	131848014	605	+	.	ID="DNAX-10_AP";Tend="175";Tstart="57";shortTE="F";uid="cb3e66d4-e2a9-4280-98aa-e8cfb7f4e2be"
NC_042493.1	RepeatMasker	DNA/MULE-MuDR	59414305	59415460	4373	+	.	ID="MUDR8X_AP";TEgroup="ctg_1%7CMUDR8X_AP%7C3";Tend="980";Tstart="1";shortTE="F";uid="c86e1da4-92eb-4890-b923-b603b6d1e469"
NC_042493.1	RepeatMasker	DNA	127961557	127961726	476	+	.	ID="RND-6_FAMILY-10875";Tend="1787";Tstart="1618";shortTE="F";uid="e2a48126-36eb-4bff-b6e2-69753ff57bf4"
NC_042493.1	RepeatMasker	DNA/Ginger-1	91651017	91651543	4026	+	.	ID="RND-6_FAMILY-3871";Tend="1445";Tstart="931";shortTE="F";uid="a8d6cfa9-9a59-4e68-8f7d-b223cf29388b"
NC_042493.1	RepeatMasker	Unknown	55164150	55164511	2471	+	.	ID="RND-5_FAMILY-4256";Tend="1294";Tstart="940";shortTE="F";uid="e176c8a1-d66b-4b06-b014-defa73e9b921"
NC_042493.1	RepeatMasker	DNA/Kolobok-E	116754097	116754416	2395	+	.	ID="RND-5_FAMILY-2844";Tend="1347";Tstart="1020";shortTE="F";uid="e60a9199-c6c6-4d1e-8965-434c63b02691"
NC_042493.1	RepeatMasker	DNA/Ginger	131829464	131829576	445	+	.	ID="RND-6_FAMILY-2771";Tend="1640";Tstart="1519";shortTE="F";uid="383f7bcc-d955-40fb-b4c6-7912643224c1"
NC_042493.1	RepeatMasker	Unknown	119826372	119826573	1165	+	.	ID="RND-1_FAMILY-577";Tend="534";Tstart="119";shortTE="F";uid="bafe71c1-9daa-441a-ad98-1ab07a3955f0"
NC_042493.1	RepeatMasker	Retroposon?	76446481	76447602	7519	+	.	ID="RND-6_FAMILY-11842";Tend="2221";Tstart="909";shortTE="F";uid="25b68f26-11f2-4b1b-86d1-ac541157a4f0"
NC_042493.1	RepeatMasker	RC/Helitron	108492206	108492318	501	+	.	ID="RND-5_FAMILY-2588";Tend="1606";Tstart="1490";shortTE="F";uid="c364e0c6-fe4d-48d0-9d0b-1a6f8ad64d50"
NC_042493.1	RepeatMasker	DNA	112205709	112206083	1811	+	.	ID="RND-6_FAMILY-8931";Tend="1283";Tstart="899";shortTE="F";uid="c5b4edb5-7a35-402e-82bb-8e5ee72726e1"
NC_042493.1	RepeatMasker	DNA/Kolobok-E	113387605	113388026	3128	+	.	ID="RND-6_FAMILY-15442";Tend="2223";Tstart="1801";shortTE="F";uid="90fe4d81-6c09-4128-97d3-a978a1c1523f"
NC_042493.1	RepeatMasker	DNA/hAT	64372866	64373084	643	+	.	ID="RND-6_FAMILY-45";Tend="1138";Tstart="927";shortTE="F";uid="a61230c1-0934-47ef-8b6e-2249c901cc99"
NC_042493.1	RepeatMasker	DNA/hAT	26946843	26947328	3675	+	.	ID="RND-6_FAMILY-120";Tend="1485";Tstart="1002";shortTE="F";uid="1bdfa96f-6207-4156-9fad-bbbd859f9bbd"
NC_042493.1	RepeatMasker	DNA/Ginger-1	111331477	111331591	839	+	.	ID="rnd-6_family-3332";Tend="1509";Tstart="1295";shortTE="F";uid="431f453a-acbe-4337-8975-8e9e92935257"
NC_042493.1	RepeatMasker	DNA/Ginger-1	42652829	42652940	459	+	.	ID="RND-6_FAMILY-20286";Tend="2343";Tstart="2229";shortTE="F";uid="34c65ce2-5721-430b-b1cf-a409b2a54416"
NC_042493.1	RepeatMasker	DNA/Kolobok-E	65052388	65052495	403	+	.	ID="RND-4_FAMILY-3163";Tend="1051";Tstart="936";shortTE="F";uid="972957e9-05d3-4cef-a99a-8ffc8e910427"
NC_042493.1	RepeatMasker	LTR/Copia	125646301	125646501	1759	+	.	ID="RND-6_FAMILY-8445";Tend="1423";Tstart="1223";shortTE="F";uid="ffeff13f-0f2e-424e-abf6-4e3b6a2d489c"
NC_042493.1	RepeatMasker	Retroposon?	88884837	88885087	1091	+	.	ID="RND-6_FAMILY-6778";Tend="259";Tstart="41";shortTE="F";uid="3a1e7d0e-b458-47ec-aa7b-ed6a6f567f06"
NC_042493.1	RepeatMasker	DNA/Ginger-1	11393438	11393613	1486	+	.	ID="RND-6_FAMILY-22402";Tend="2625";Tstart="2450";shortTE="F";uid="dc6107eb-4dfd-49e2-9e5a-f63cda2f23a9"
NC_042493.1	RepeatMasker	DNA	90962753	90962861	719	+	.	ID="RND-6_FAMILY-14385";Tend="1359";Tstart="1252";shortTE="F";uid="40bd834e-36fa-49aa-afa6-82cb6b4dca89"
NC_042493.1	RepeatMasker	Unknown	55272304	55272455	596	+	.	ID="RND-5_FAMILY-160";Tend="1308";Tstart="1153";shortTE="F";uid="c0221a18-c37f-4e22-9d23-656cd9258625"
NC_042493.1	RepeatMasker	DNA/hAT-Tip100	52042078	52042300	413	+	.	ID="HAT-N33_RPR";Tend="1686";Tstart="1465";shortTE="F";uid="43755964-8458-446d-bcef-731ee6005bf3"
NC_042493.1	RepeatMasker	DNA/Kolobok-E	121776678	121777014	1061	+	.	ID="RND-6_FAMILY-26970";TEgroup="ctg_1%7CRND-6_FAMILY-26970%7C2";Tend="1403";Tstart="493";shortTE="F";uid="f0c78774-32c6-4432-b5d3-01b08f6edf9d"
NC_042493.1	RepeatMasker	DNA/Kolobok-E	126481629	126482167	2463	+	.	ID="RND-1_FAMILY-42";Tend="1459";Tstart="878";shortTE="F";uid="e4ff4b40-a1e1-46d1-a4e5-95118f4a1fdd"
NC_042493.1	RepeatMasker	DNA/Ginger-1	56178001	56178232	554	+	.	ID="RND-6_FAMILY-954";Tend="1215";Tstart="995";shortTE="F";uid="d9b64e8c-c038-4cf5-9aaf-0ddc0e863230"
NC_042493.1	RepeatMasker	DNA	16159066	16159213	433	+	.	ID="TTAA3_AP";Tend="293";Tstart="155";shortTE="F";uid="ebb94ec1-ae18-4b9a-8443-ea69474ff111"
NC_042493.1	RepeatMasker	Unknown	97243941	97244570	1192	+	.	ID="RND-1_FAMILY-288";Tend="1183";Tstart="638";shortTE="F";uid="1a97a3af-bb03-4efe-88c1-c7d618fdc3ca"
NC_042493.1	RepeatMasker	DNA/Ginger-1	70459524	70459647	459	+	.	ID="RND-6_FAMILY-1559";Tend="2486";Tstart="2345";shortTE="F";uid="f46b536f-5641-4dcf-adff-eb372dfa2380"
NC_042493.1	RepeatMasker	DNA/Ginger-1	88697951	88698432	7157	+	.	ID="RND-6_FAMILY-8793";Tend="1749";Tstart="142";shortTE="F";uid="cc8101c9-9100-4951-b188-d5701ec8419e"
NC_042493.1	RepeatMasker	Unknown	5427938	5428072	756	+	.	ID="RND-6_FAMILY-7154";Tend="981";Tstart="842";shortTE="F";uid="f863283b-74c0-438d-a55a-a6980ac99f1f"
NC_042493.1	RepeatMasker	Unknown	46997346	46997963	2873	+	.	ID="RND-5_FAMILY-9051";Tend="1271";Tstart="678";shortTE="F";uid="541656d6-8645-4236-9e54-00fcea011670"
NC_042493.1	RepeatMasker	DNA/hAT-Tip100	34744716	34744863	586	+	.	ID="RND-6_FAMILY-1170";Tend="1520";Tstart="1376";shortTE="F";uid="93f5cc7f-c52b-4dcf-b1b7-d20997311273"
NC_042493.1	RepeatMasker	DNA	112702924	112703068	449	+	.	ID="RND-1_FAMILY-380";Tend="1437";Tstart="1275";shortTE="F";uid="1fb3f364-9730-4f7f-9e91-9ad022b50e2b"
NC_042493.1	RepeatMasker	RC/Helitron	79321610	79321723	446	+	.	ID="RND-6_FAMILY-11047";Tend="1294";Tstart="1190";shortTE="F";uid="b462be71-4a1c-42fb-9c21-f1932ce322f2"
NC_042493.1	RepeatMasker	Unknown	17127822	17128198	2293	+	.	ID="RND-4_FAMILY-926";Tend="1823";Tstart="1449";shortTE="F";uid="44ed4244-58a9-42af-8ed9-a0bf04d007c6"
NC_042493.1	RepeatMasker	Unknown	124534716	124534982	1325	+	.	ID="RND-1_FAMILY-399";Tend="1156";Tstart="911";shortTE="F";uid="e515cb57-41a8-477b-9994-42e3e4cc8a1a"
NC_042493.1	RepeatMasker	LINE/L2	52785253	52786179	1805	+	.	ID="RND-6_FAMILY-13478";Tend="1846";Tstart="1369";shortTE="F";uid="3d55635f-effb-47ab-a2d4-776b77c8e33b"
NC_042493.1	RepeatMasker	DNA/Kolobok-E	62606294	62606799	3623	+	.	ID="RND-1_FAMILY-42";Tend="1476";Tstart="987";shortTE="F";uid="aa12883f-c2ed-453c-8c1a-f74f5e7fab8a"
NC_042493.1	RepeatMasker	DNA/Ginger-1	52911657	52912157	3578	+	.	ID="RND-6_FAMILY-1559";Tend="2407";Tstart="1886";shortTE="F";uid="97f1c4f4-4382-4935-8e2c-b1fbd4d20c5a"
NC_042493.1	RepeatMasker	Retroposon?	4462377	4462855	4145	+	.	ID="RND-1_FAMILY-571";Tend="1168";Tstart="690";shortTE="F";uid="1813c87d-6b4a-4aab-ba95-b3cdff103e4c"
NC_042493.1	RepeatMasker	DNA/hAT?	101403458	101403773	1716	+	.	ID="RND-1_FAMILY-4";Tend="1032";Tstart="728";shortTE="F";uid="322cbc8d-af31-49fe-8a55-8df9e2393e8a"
NC_042493.1	RepeatMasker	Retroposon?	99474809	99475068	693	+	.	ID="RND-6_FAMILY-11842";Tend="1100";Tstart="880";shortTE="F";uid="91005983-deaa-43be-ab7d-32f7a0c51978"
NC_042493.1	RepeatMasker	LINE/I-Jockey	37648829	37652669	1664	+	.	ID="RND-6_FAMILY-651";Tend="4454";Tstart="142";shortTE="F";uid="5ecf0f48-94f6-4f93-bb31-c7d1d03292c6"
NC_042493.1	RepeatMasker	Unknown	90098091	90098209	420	+	.	ID="RND-6_FAMILY-3545";Tend="790";Tstart="670";shortTE="F";uid="0a79b6d7-b724-489d-a758-2dfef87f242d"
NC_042493.1	RepeatMasker	DNA	62323346	62323745	1974	+	.	ID="dna8-61_ap";Tend="647";Tstart="306";shortTE="F";uid="5c6ef2c6-ba16-455f-abda-b10cde408083"
NC_042493.1	RepeatMasker	DNA	123422971	123423110	460	+	.	ID="dna8-91b_ap";Tend="859";Tstart="694";shortTE="F";uid="e491ccb0-25b0-4c0f-9d0b-8af35af03e94"
NC_042493.1	RepeatMasker	DNA/Kolobok-E	46187815	46188099	1588	+	.	ID="RND-6_FAMILY-829";Tend="1054";Tstart="763";shortTE="F";uid="faa9a3a4-7f17-4ec9-9f9b-f73f8dafba6f"
NC_042493.1	RepeatMasker	LINE/I	75760735	75761243	1600	+	.	ID="RND-6_FAMILY-6570";Tend="1511";Tstart="1001";shortTE="F";uid="0672afa1-3b68-481f-9d2e-31387d7bf716"
NC_042493.1	RepeatMasker	Unknown	67277617	67277790	1159	+	.	ID="RND-5_FAMILY-1902";Tend="1094";Tstart="892";shortTE="F";uid="a9c66483-6957-487b-a274-f56e9765e685"
NC_042493.1	RepeatMasker	DNA	94974215	94974419	534	+	.	ID="dna4-2_ap";Tend="209";Tstart="4";shortTE="F";uid="20b274b9-a2be-42a9-bb02-5cfab4af8984"
NC_042493.1	RepeatMasker	DNA/hAT-Tip100	113859461	113859691	1490	+	.	ID="DNA8-18_AP";Tend="218";Tstart="1";shortTE="F";uid="c6669539-3ec0-479f-af74-6f336f916546"
NC_042493.1	RepeatMasker	DNA/MULE-MuDR	42704852	42705495	666	+	.	ID="MUDR-1X_AP";Tend="3008";Tstart="2330";shortTE="F";uid="e40eb98e-9f43-468e-b5ff-c29cc5594544"
NC_042493.1	RepeatMasker	DNA/hAT	87227359	87227547	448	+	.	ID="RND-5_FAMILY-1452";Tend="1740";Tstart="1469";shortTE="F";uid="cb083322-44c8-42c6-82ac-07092a49bd79"
NC_042493.1	RepeatMasker	DNA/Ginger-1	117544868	117545306	2677	+	.	ID="RND-6_FAMILY-14973";Tend="1377";Tstart="967";shortTE="F";uid="22f8f53a-edd0-4e94-8e4b-0dc582b643c2"
NC_042493.1	RepeatMasker	DNA/Kolobok-T2	1526604	1527014	1650	+	.	ID="RND-6_FAMILY-1557";Tend="1068";Tstart="629";shortTE="F";uid="703dd5a9-57bf-4279-ae33-9640c0c033f8"
NC_042493.1	RepeatMasker	DNA/hAT-hATm	53403117	53403296	487	+	.	ID="hat-6_ap";Tend="180";Tstart="1";shortTE="F";uid="ed8e6b6f-ba0d-4a84-8896-6e5cbddad802"
NC_042493.1	RepeatMasker	Retroposon?	22616497	22616699	446	+	.	ID="RND-5_FAMILY-398";Tend="1566";Tstart="1381";shortTE="F";uid="3cd4f584-7647-4fdc-9696-79d60b93e15b"
NC_042493.1	RepeatMasker	DNA/hAT-Tip100	92992525	92993478	7628	+	.	ID="RND-6_FAMILY-8916";Tend="1651";Tstart="708";shortTE="F";uid="a43d1f5e-c1b0-4c48-9865-90be8321e8c3"
NC_042493.1	RepeatMasker	DNA/Kolobok-E	6757033	6757778	1177	+	.	ID="rnd-5_family-751";Tend="1415";Tstart="461";shortTE="F";uid="29937785-51e4-4081-b31e-c8c7c12b2263"
NC_042493.1	RepeatMasker	Unknown	127994493	127994623	766	+	.	ID="RND-1_FAMILY-20";Tend="1608";Tstart="1479";shortTE="F";uid="3da52b44-5db7-4ba5-9515-029d8dc7ee5e"
NC_042493.1	RepeatMasker	DNA/hAT-Tip100	2701230	2701391	591	+	.	ID="RND-6_FAMILY-21349";Tend="1532";Tstart="1372";shortTE="F";uid="c8e7e188-fd7d-42d5-af39-ed182998d568"
NC_042493.1	RepeatMasker	Unknown	101953603	101953791	1017	+	.	ID="RND-5_FAMILY-5343";Tend="1570";Tstart="1384";shortTE="F";uid="d3725385-de27-4f48-be73-52cca01f7a08"
NC_042493.1	RepeatMasker	Retroposon?	105565390	105565703	1733	+	.	ID="RND-6_FAMILY-18690";Tend="1244";Tstart="402";shortTE="F";uid="cd7d39df-3c6c-433c-b342-f75d05c3d6ce"
NC_042493.1	RepeatMasker	Unknown	36313796	36313966	1139	+	.	ID="RND-1_FAMILY-212";Tend="1534";Tstart="1362";shortTE="F";uid="bed6d309-c8cb-4543-add3-a9f87a920524"
NC_042493.1	RepeatMasker	DNA/hAT-Tip100	19013534	19014158	5002	+	.	ID="RND-1_FAMILY-547";Tend="1214";Tstart="596";shortTE="F";uid="27d6768d-a41f-471d-8be0-a3a97846f66c"
NC_042493.1	RepeatMasker	DNA/Ginger-1	131988322	131988633	491	+	.	ID="rnd-6_family-8793";Tend="1903";Tstart="1321";shortTE="F";uid="7c3664c1-e1ed-457c-a67b-4dbca1a69a74"
NC_042493.1	RepeatMasker	DNA	16501855	16502330	2204	+	.	ID="ttaa2c_ap";Tend="843";Tstart="1";shortTE="F";uid="c27b9529-f4d8-4daf-9d2e-b1d8d58461c2"
NC_042493.1	RepeatMasker	LINE/R1-LOA	116167206	116167519	1017	+	.	ID="RND-6_FAMILY-581";Tend="1196";Tstart="810";shortTE="F";uid="725123f6-ac7e-4b10-8d52-89a61fac445d"
NC_042493.1	RepeatMasker	DNA/Ginger-1	46303375	46304717	3561	+	.	ID="RND-6_FAMILY-20286";Tend="2273";Tstart="854";shortTE="F";uid="f9d5c18f-487d-48e4-9936-10403ca04770"
NC_042493.1	RepeatMasker	DNA	40616159	40616403	1356	+	.	ID="TTAA6_AP";Tend="424";Tstart="174";shortTE="F";uid="d3248ef8-5bea-4477-a7e4-3db30ff9603e"
NC_042493.1	RepeatMasker	DNA	12664329	12665324	5709	+	.	ID="rnd-6_family-6973";Tend="2339";Tstart="1393";shortTE="F";uid="48899852-9ff2-41f9-9d56-b98e8f5920a8"
NC_042493.1	RepeatMasker	Unknown	77106351	77106506	606	+	.	ID="RND-5_FAMILY-199";Tend="1214";Tstart="1057";shortTE="F";uid="c34a06f8-3c50-405d-a9e4-b7c058bc286c"
NC_042493.1	RepeatMasker	DNA/hAT-Tip100	96276720	96276932	1105	+	.	ID="RND-1_FAMILY-278";Tend="880";Tstart="657";shortTE="F";uid="5175620a-e824-4547-8cb7-a7fe173b11e5"
NC_042493.1	RepeatMasker	DNA	130441554	130441728	1190	+	.	ID="TTAA7_AP";Tend="434";Tstart="248";shortTE="F";uid="2c04da85-6507-4d97-808d-b35cfbb9021f"
NC_042493.1	RepeatMasker	LINE/CR1	40476750	40477400	1173	+	.	ID="RND-6_FAMILY-17112";Tend="1140";Tstart="515";shortTE="F";uid="7e27b6f6-95ca-42bb-b8d7-9042de391ee1"
NC_042493.1	RepeatMasker	Retroposon?	128388292	128388521	1009	+	.	ID="RND-6_FAMILY-11842";Tend="1249";Tstart="1047";shortTE="F";uid="49e15db8-c00b-4e32-bf8c-d1bde41cdf22"
NC_042493.1	RepeatMasker	DNA/hAT-Ac	121739230	121739682	2993	+	.	ID="DNA8-20_AP";Tend="454";Tstart="1";shortTE="F";uid="0d287372-e359-40d9-9f24-d6117aa6c6b8"
NC_042493.1	RepeatMasker	LINE/RTE-BovB	38284089	38284887	776	+	.	ID="RND-5_FAMILY-2866";Tend="1552";Tstart="763";shortTE="F";uid="2e2e1d8d-043e-4f01-a85e-c8332dbfead5"
NC_042493.1	RepeatMasker	DNA/hAT	60319051	60319505	783	+	.	ID="RND-1_FAMILY-216";TEgroup="ctg_1%7CRND-1_FAMILY-216%7C16";Tend="1962";Tstart="865";shortTE="F";uid="8b44731a-78d8-4253-a6bc-e29efeba318a"
NC_042493.1	RepeatMasker	DNA/hAT	53480592	53480759	400	+	.	ID="RND-5_FAMILY-4993";Tend="1078";Tstart="908";shortTE="F";uid="6448a188-b6f2-4f93-9901-acf64de723d6"
NC_042493.1	RepeatMasker	DNA/hAT-Tip100	75414100	75414429	1061	+	.	ID="rnd-6_family-4265";Tend="1779";Tstart="1580";shortTE="F";uid="17809086-6356-40d1-a167-577fe047deae"
NC_042493.1	RepeatMasker	Retroposon?	24073607	24073783	1052	+	.	ID="RND-6_FAMILY-2390";Tend="2542";Tstart="2372";shortTE="F";uid="e9076fa0-65e7-4b38-be54-b4d50bc119c6"
NC_042493.1	RepeatMasker	DNA/Kolobok-E	83716547	83716921	776	+	.	ID="rnd-6_family-9044";Tend="1799";Tstart="1463";shortTE="F";uid="4530c9ba-c1e5-464b-ba44-62af0550bfe5"
NC_042493.1	RepeatMasker	DNA/Ginger	82384713	82385414	3064	+	.	ID="RND-6_FAMILY-2771";Tend="2485";Tstart="1005";shortTE="F";uid="218eefb8-bf8a-4109-8cf2-cc0f0a266959"
NC_042493.1	RepeatMasker	DNA/Ginger-1	75216603	75217080	2524	+	.	ID="rnd-6_family-14973";Tend="1463";Tstart="976";shortTE="F";uid="741b0452-9da1-4a2f-add6-9e295d44db45"
NC_042493.1	RepeatMasker	DNA/hAT-hAT19	84601148	84601604	3797	+	.	ID="DNA8-79_AP";Tend="833";Tstart="377";shortTE="F";uid="213dda6e-6889-4c1d-a6e8-e0d7e665562c"
NC_042493.1	RepeatMasker	DNA/Ginger	61297098	61297321	550	+	.	ID="RND-6_FAMILY-2771";Tend="1812";Tstart="1586";shortTE="F";uid="713d6ae0-eba0-4468-9f3c-bfcf82cf9d4b"
NC_042493.1	RepeatMasker	DNA	99200243	99200376	443	+	.	ID="TTAA13B_AP";Tend="173";Tstart="53";shortTE="F";uid="3e24c914-82a2-4238-a65e-14c80a0a17ba"
NC_042493.1	RepeatMasker	DNA/Ginger-1	93782855	93782990	2781	+	.	ID="rnd-6_family-20286";Tend="1161";Tstart="671";shortTE="F";uid="90daa948-1f41-42d9-81ef-e9a26c59ce39"
NC_042493.1	RepeatMasker	Retroposon?	20746587	20747103	4114	+	.	ID="RND-6_FAMILY-2390";Tend="1441";Tstart="926";shortTE="F";uid="9f9bae9e-4915-47ae-8b02-399c1a507e16"
NC_042493.1	RepeatMasker	DNA	42864676	42865051	1407	+	.	ID="DNA4-2_AP";Tend="367";Tstart="1";shortTE="F";uid="ab543b21-0a73-4b73-9a9c-7713a7c3010a"
NC_042493.1	RepeatMasker	Unknown	78646484	78646638	786	+	.	ID="RND-6_FAMILY-10174";Tend="1359";Tstart="1203";shortTE="F";uid="a381d6c3-f2c4-4656-a71d-4726e74c95d5"
NC_042493.1	RepeatMasker	DNA/hAT-Ac	78869076	78869246	479	+	.	ID="RND-6_FAMILY-3184";Tend="1534";Tstart="1361";shortTE="F";uid="a0e1c91d-dd1c-4bb1-86b9-4d279902d8d3"
NC_042493.1	RepeatMasker	Unknown	59234232	59234622	625	+	.	ID="RND-5_FAMILY-605";Tend="1375";Tstart="982";shortTE="F";uid="f8b2aead-8387-436d-a1db-92ab9c595d35"
NC_042493.1	RepeatMasker	DNA	42816612	42817356	2268	+	.	ID="DNA4-1_AP";Tend="757";Tstart="1";shortTE="F";uid="b721111b-5bcd-4fd5-84d8-c108b2501202"
NC_042493.1	RepeatMasker	DNA/hAT-hAT19	90697780	90698365	3703	+	.	ID="HAT-N6B_AP";Tend="614";Tstart="1";shortTE="F";uid="7afa4442-9a77-4c4e-bfdc-8569efb5f1a7"
NC_042493.1	RepeatMasker	RC/Helitron	84883616	84883911	941	+	.	ID="RND-6_FAMILY-13194";TEgroup="ctg_1%7CRND-6_FAMILY-13194%7C2";Tend="659";Tstart="184";shortTE="F";uid="c14f96a5-8267-4e11-999d-0b8209adb3e9"
NC_042493.1	RepeatMasker	DNA/hAT	103156411	103156603	886	+	.	ID="RND-5_FAMILY-1289";Tend="1451";Tstart="1249";shortTE="F";uid="b00574af-b9f9-4c3b-ab78-d441664e482c"
NC_042493.1	RepeatMasker	DNA/Kolobok-E	83649322	83649499	535	+	.	ID="RND-6_FAMILY-9044";Tend="1929";Tstart="1469";shortTE="F";uid="80c6b409-4486-477a-af6a-73efa443bd4f"
NC_042493.1	RepeatMasker	LINE/I-Jockey	80434210	80434418	552	+	.	ID="AG-JOCK-1";Tend="1477";Tstart="1278";shortTE="F";uid="a270f1d3-c7f5-444e-ac76-c9a4f1dbde7e"
NC_042493.1	RepeatMasker	Retroposon?	19174068	19174270	743	+	.	ID="RND-5_FAMILY-3709";Tend="1971";Tstart="1783";shortTE="F";uid="b5248e8f-1568-45cf-9e18-4037d357d5ed"
NC_042493.1	RepeatMasker	DNA	123370409	123370613	804	+	.	ID="dna4-2_ap";Tend="206";Tstart="1";shortTE="F";uid="0ea3a038-4371-49b8-808d-475cfddf115e"
NC_042493.1	RepeatMasker	Unknown	226222	226648	1538	+	.	ID="RND-1_FAMILY-142";Tend="778";Tstart="341";shortTE="F";uid="2e505e9b-0ee8-436e-bb82-b7ae08815003"
NC_042493.1	RepeatMasker	DNA/Kolobok-E	89278939	89279255	1825	+	.	ID="RND-6_FAMILY-9043";Tend="1513";Tstart="1211";shortTE="F";uid="7c63b959-791b-4d16-abb5-c484fd14b78c"
NC_042493.1	RepeatMasker	Retroposon?	61198998	61199194	476	+	.	ID="RND-6_FAMILY-11842";Tend="947";Tstart="766";shortTE="F";uid="a7d5b5a1-6a87-47a3-a452-e8ad702b1579"
NC_042493.1	RepeatMasker	DNA	60391776	60392012	798	+	.	ID="RND-6_FAMILY-1847";Tend="1533";Tstart="1290";shortTE="F";uid="e20fde9e-7076-4510-8db8-2ac30910dc25"
NC_042493.1	RepeatMasker	DNA	34779855	34780277	1648	+	.	ID="TTAA3C_AP";Tend="425";Tstart="1";shortTE="F";uid="0c2a5069-55df-4874-abd6-807dcbc31b5d"
NC_042493.1	RepeatMasker	DNA/hAT-Tip100	29045117	29045599	2135	+	.	ID="RND-6_FAMILY-416";Tend="1895";Tstart="1408";shortTE="F";uid="ff7b5fa2-f4d0-4d91-9c61-e2a3593a0878"
NC_042493.1	RepeatMasker	Retroposon?	126194045	126194197	1174	+	.	ID="RND-5_FAMILY-8398";Tend="1353";Tstart="1201";shortTE="F";uid="447d0364-65f3-4c31-9ab3-3f2360e85870"
NC_042493.1	RepeatMasker	DNA/hAT-Charlie	101972107	101972640	585	+	.	ID="RND-6_FAMILY-545";Tend="2304";Tstart="1789";shortTE="F";uid="dc6a44cd-c1c1-48de-ae49-d6fc1edaf3a5"
NC_042493.1	RepeatMasker	Retroposon?	7769452	7769692	654	+	.	ID="RND-5_FAMILY-3709";Tend="1373";Tstart="1128";shortTE="F";uid="2f5a1afa-057a-442b-af5d-aac0b7818897"
NC_042493.1	RepeatMasker	DNA	15222903	15223302	2225	+	.	ID="RND-5_FAMILY-2119";Tend="1166";Tstart="769";shortTE="F";uid="7d17a098-11ef-4450-8571-b44f7790614b"
NC_042493.1	RepeatMasker	SINE/tRNA-Core	107350432	107350644	1232	+	.	ID="RND-6_FAMILY-16984";Tend="1237";Tstart="1040";shortTE="F";uid="cad39b47-4af0-4ad7-a423-a02dcc42e3f6"
NC_042493.1	RepeatMasker	DNA/hAT-Tip100	125278053	125279244	6091	+	.	ID="RND-5_FAMILY-1564";TEgroup="ctg_1%7CRND-5_FAMILY-1564%7C3";Tend="2053";Tstart="792";shortTE="F";uid="ab1c123e-89ff-4763-9a48-644321bf65ea"
NC_042493.1	RepeatMasker	DNA/hAT-Tip100	43570222	43570766	2541	+	.	ID="RND-6_FAMILY-3309";Tend="1440";Tstart="896";shortTE="F";uid="18f04781-8c7c-4a58-a8f7-fc87feec5b5a"
NC_042493.1	RepeatMasker	LINE/CR1	31075683	31076465	5588	+	.	ID="RND-6_FAMILY-21336";Tend="1565";Tstart="802";shortTE="F";uid="fd8d472a-53e4-48f2-a8b1-1bca38d28887"
NC_042493.1	RepeatMasker	DNA/Ginger-1	78971871	78972230	491	+	.	ID="RND-6_FAMILY-22402";Tend="2316";Tstart="1955";shortTE="F";uid="ba8a2aff-3973-432b-a829-1239e8ad5952"
NC_042493.1	RepeatMasker	Unknown	111342498	111342849	1491	+	.	ID="RND-6_FAMILY-3607";Tend="1007";Tstart="627";shortTE="F";uid="7424346b-50ae-4a35-a61e-ad19b271e1ac"
NC_042493.1	RepeatMasker	Unknown	98479392	98479738	615	+	.	ID="RND-5_FAMILY-1312";Tend="1248";Tstart="908";shortTE="F";uid="b8f72f09-901c-4573-a7de-f599fcc48c04"
NC_042493.1	RepeatMasker	Retroposon?	124803247	124803510	5139	+	.	ID="RND-6_FAMILY-11082";Tend="970";Tstart="93";shortTE="F";uid="b2320c38-31ae-4ce8-9dff-f6cc01649141"
NC_042493.1	RepeatMasker	DNA/hAT-Tip100	42661602	42661814	597	+	.	ID="RND-6_FAMILY-10004";Tend="1411";Tstart="1170";shortTE="F";uid="e476ac01-10e5-4316-8365-c118de53eb80"
NC_042493.1	RepeatMasker	DNA/hAT-hAT19	125962752	125962917	581	+	.	ID="DNA8-43_AP";Tend="869";Tstart="668";shortTE="F";uid="b328b1c5-1dba-45c3-b8ae-826a90e2d17f"
NC_042493.1	RepeatMasker	DNA/hAT-Blackjack	68500384	68500494	559	+	.	ID="RND-6_FAMILY-1644";Tend="832";Tstart="707";shortTE="F";uid="aae1ee09-4d44-4b9e-a7f5-a86e320d07f8"
NC_042493.1	RepeatMasker	Unknown	44886192	44886334	835	+	.	ID="RND-5_FAMILY-1902";Tend="1020";Tstart="882";shortTE="F";uid="dc8b6d8c-5086-4760-be0a-70cb9535d829"
NC_042493.1	RepeatMasker	DNA/Kolobok-E	48422018	48422992	3421	+	.	ID="RND-5_FAMILY-2397";Tend="1620";Tstart="668";shortTE="F";uid="76e6fa45-69e1-4efb-b459-a52ba501ef2f"
NC_042493.1	RepeatMasker	DNA/hAT-Tip100	8991514	8991712	933	+	.	ID="RND-6_FAMILY-8821";Tend="1606";Tstart="1413";shortTE="F";uid="3d673fbf-12ba-4135-b9c6-0c2d02453d25"
NC_042493.1	RepeatMasker	Unknown	121019590	121019733	924	+	.	ID="RND-6_FAMILY-11669";Tend="1588";Tstart="1445";shortTE="F";uid="5a05cba4-3081-4f15-8945-c0a3cd350958"
NC_042493.1	RepeatMasker	DNA	28280162	28280327	1276	+	.	ID="RND-5_FAMILY-4566";Tend="976";Tstart="811";shortTE="F";uid="17c489dc-69a5-4781-9496-b9be96b0e4d4"
NC_042493.1	RepeatMasker	RC/Helitron	76764950	76765100	692	+	.	ID="RND-5_FAMILY-8701";Tend="1645";Tstart="1502";shortTE="F";uid="4e10db1a-c991-494b-8b25-43a607d6472a"
NC_042493.1	RepeatMasker	Unknown	93768341	93768677	2160	+	.	ID="RND-6_FAMILY-7061";Tend="1334";Tstart="1025";shortTE="F";uid="fd0b70b3-7169-4670-99e8-106118b3f221"
NC_042493.1	RepeatMasker	DNA	127625221	127625538	1134	+	.	ID="RND-6_FAMILY-38477";Tend="925";Tstart="607";shortTE="F";uid="ca6af8f9-51c7-41ce-aeac-94d72e5ede29"
NC_042493.1	RepeatMasker	DNA	80075562	80075759	1058	+	.	ID="DNA-TTAA-1_AP";Tend="417";Tstart="220";shortTE="F";uid="85479735-a406-43dc-8d3b-e20261957a1d"
NC_042493.1	RepeatMasker	DNA/TcMar-Tigger	131098717	131098833	508	+	.	ID="RND-5_FAMILY-1883";Tend="487";Tstart="367";shortTE="F";uid="39bee72d-d2eb-4c37-8a59-d759b83415c2"
NC_042493.1	RepeatMasker	Unknown	79739979	79740284	1704	+	.	ID="RND-6_FAMILY-10174";Tend="1334";Tstart="978";shortTE="F";uid="435f05aa-68e7-4460-8622-a776b76bda7b"
NC_042493.1	RepeatMasker	DNA/Sola-1	69370218	69370338	439	+	.	ID="SOLA1-7_AP";Tend="956";Tstart="838";shortTE="F";uid="c7fd9487-2273-4bbe-b1e3-f943f7bc57da"
NC_042493.1	RepeatMasker	DNA	42246364	42246904	957	+	.	ID="DNA4-3_AP";Tend="535";Tstart="31";shortTE="F";uid="c66ab48f-a9a0-47ec-b3d1-d04a1582a82a"
NC_042493.1	RepeatMasker	DNA/hAT-Tip100	3236613	3236847	1301	+	.	ID="HAT-N16_AP";Tend="615";Tstart="392";shortTE="F";uid="98a44fa6-bd79-48b2-bdd0-b367e7c78853"
NC_042493.1	RepeatMasker	Unknown	9852975	9853530	1043	+	.	ID="RND-5_FAMILY-16030";TEgroup="ctg_1%7CRND-5_FAMILY-16030%7C1";Tend="1770";Tstart="994";shortTE="F";uid="85e3b2cc-d0a6-48d7-adc2-4ba09382bc85"
NC_042493.1	RepeatMasker	DNA/MULE-MuDR	14193451	14194002	2049	+	.	ID="RND-4_FAMILY-85";Tend="1146";Tstart="613";shortTE="F";uid="7922ff80-5c17-4e3a-8fda-3c250b7e4eb7"
NC_042493.1	RepeatMasker	DNA/Ginger-1	100842444	100842593	557	+	.	ID="RND-5_FAMILY-7009";Tend="1459";Tstart="1306";shortTE="F";uid="2e86f5b6-af99-4147-8027-ec4b282256e5"
NC_042493.1	RepeatMasker	DNA/Sola-1	26469112	26469722	2505	+	.	ID="SOLA1-5_AP";Tend="2838";Tstart="2225";shortTE="F";uid="4f847556-3f75-41a8-9b9b-95a27eedbdf1"
NC_042493.1	RepeatMasker	DNA	42177085	42177929	4660	+	.	ID="RND-6_FAMILY-2966";Tend="2052";Tstart="1229";shortTE="F";uid="99de51ce-96be-4fa7-8032-d41b8d31d9b8"
NC_042493.1	RepeatMasker	RC/Helitron	45026021	45026297	2186	+	.	ID="RND-1_FAMILY-112";Tend="1197";Tstart="929";shortTE="F";uid="66d415ce-4536-4826-b171-13d6cf276403"
NC_042493.1	RepeatMasker	DNA/Ginger-1	9329736	9330308	3154	+	.	ID="rnd-6_family-3871";Tend="1453";Tstart="926";shortTE="F";uid="97991663-d12c-46af-9899-0f54c5fc85ba"
NC_042493.1	RepeatMasker	DNA/hAT-Tip100	60306631	60306805	1267	+	.	ID="DNA8-63_AP";Tend="168";Tstart="1";shortTE="F";uid="04f7a265-97a9-4cf5-a879-88331b5ac14e"
NC_042493.1	RepeatMasker	Unknown	125382723	125383026	702	+	.	ID="RND-1_FAMILY-259";Tend="1136";Tstart="787";shortTE="F";uid="7826f2bc-424f-4877-a89f-2e6a009c2433"
NC_042493.1	RepeatMasker	DNA/Ginger-1	106149581	106149762	1014	+	.	ID="RND-6_FAMILY-20286";Tend="2322";Tstart="1360";shortTE="F";uid="ec63a446-6d25-46ea-bff9-5a8588f961df"
NC_042493.1	RepeatMasker	DNA/hAT-hAT19	131005276	131005463	554	+	.	ID="RND-1_FAMILY-541";Tend="667";Tstart="495";shortTE="F";uid="853a2f1c-989b-4f27-8b31-b956e096937e"
NC_042493.1	RepeatMasker	LINE/CR1	108318149	108318489	730	+	.	ID="RND-6_FAMILY-30";Tend="2054";Tstart="1720";shortTE="F";uid="e585932a-533a-4166-9c5d-11f9360d0b31"
NC_042493.1	RepeatMasker	LINE/L2	98220638	98220958	1273	+	.	ID="RND-6_FAMILY-16854";Tend="1179";Tstart="153";shortTE="F";uid="c10f5598-1e6e-4382-beb9-1a90f7895871"
NC_042493.1	RepeatMasker	LTR/Gypsy	17170806	17171115	2178	+	.	ID="GYPSY7-I_AP";Tend="969";Tstart="671";shortTE="F";uid="d2391106-3f7e-48e3-aebf-13cbf4f484d5"
NC_042493.1	RepeatMasker	LINE/I-Jockey	21753624	21754349	6168	+	.	ID="RND-6_FAMILY-3752";Tend="1538";Tstart="814";shortTE="F";uid="532497d6-29fd-481a-8cd5-d3d1be0e7310"
NC_042493.1	RepeatMasker	DNA	101784209	101784334	403	+	.	ID="dna4-1_ap";Tend="223";Tstart="97";shortTE="F";uid="d3f3f7b1-11cc-4b47-be12-c49dd4d7bd06"
NC_042493.1	RepeatMasker	DNA	45515832	45515983	496	+	.	ID="RND-6_FAMILY-4078";Tend="1254";Tstart="1108";shortTE="F";uid="376a8132-7fd0-4d91-9b47-419b6eeca8b7"
NC_042493.1	RepeatMasker	DNA/hAT-Tip100	88826271	88826422	993	+	.	ID="RND-6_FAMILY-2272";Tend="1221";Tstart="1073";shortTE="F";uid="4f5bd7e8-e136-48b3-9e2d-8c5e22e786c4"
NC_042493.1	RepeatMasker	Retroposon?	62750730	62750897	712	+	.	ID="RND-6_FAMILY-19157";Tend="976";Tstart="794";shortTE="F";uid="06afd1a0-7710-4d74-a35a-48d521bd3698"
NC_042493.1	RepeatMasker	DNA/Kolobok-E	98824267	98824730	1792	+	.	ID="KOLOBOKE-3_AP";Tend="2173";Tstart="1712";shortTE="F";uid="52d99c4a-94dd-4925-93ec-9818af6ba07a"
NC_042493.1	RepeatMasker	LTR/Gypsy	47553162	47553350	615	+	.	ID="RND-6_FAMILY-14058";Tend="460";Tstart="290";shortTE="F";uid="a118021e-deba-4a56-8f9f-6c84ecfbefba"
NC_042493.1	RepeatMasker	DNA/Ginger	112741346	112741484	599	+	.	ID="RND-1_FAMILY-173";Tend="1847";Tstart="1705";shortTE="F";uid="9c7b65a8-3996-4020-9dec-6d9045470a86"
NC_042493.1	RepeatMasker	DNA/hAT-Tip100	42621489	42621649	436	+	.	ID="RND-6_FAMILY-2272";Tend="1221";Tstart="1056";shortTE="F";uid="b9d92863-cb0c-4a6a-ba61-f84a84b8f4d8"
NC_042493.1	RepeatMasker	DNA	113915777	113916063	1761	+	.	ID="TTAA6_AP";Tend="358";Tstart="55";shortTE="F";uid="8937ddb7-a1d4-4e38-8f4f-6a7fcb5dfeb3"
NC_042493.1	RepeatMasker	LTR/Copia	105662775	105663045	737	+	.	ID="RND-1_FAMILY-179";TEgroup="ctg_1%7CRND-1_FAMILY-179%7C1";Tend="815";Tstart="317";shortTE="F";uid="c528a7ed-4504-42f0-95b1-cc8b74078ee8"
NC_042493.1	RepeatMasker	DNA	30721911	30722458	4003	+	.	ID="DNA8-77_AP";Tend="1253";Tstart="709";shortTE="F";uid="781bd548-3971-49e9-a451-b9f6236b4030"
NC_042493.1	RepeatMasker	Retroposon?	9915718	9915941	593	+	.	ID="RND-5_FAMILY-1426";Tend="1261";Tstart="1041";shortTE="F";uid="2ed7c15b-621d-4813-a7e1-81c9439bfc7a"
NC_042493.1	RepeatMasker	Unknown	24677077	24677353	2006	+	.	ID="RND-1_FAMILY-349";Tend="1117";Tstart="824";shortTE="F";uid="1329f517-909f-4d90-9844-53fd00f433da"
NC_042493.1	RepeatMasker	DNA/Ginger	103368055	103368321	558	+	.	ID="RND-6_FAMILY-5156";Tend="1112";Tstart="865";shortTE="F";uid="e4850ab8-0e1d-4161-bd6b-a29c69e9bfe7"
NC_042493.1	RepeatMasker	DNA/hAT-Tip100	77957477	77957694	1027	+	.	ID="RND-6_FAMILY-6029";Tend="1896";Tstart="1672";shortTE="F";uid="017dd515-0889-4f12-a89f-d1d22eac9b3a"
NC_042493.1	RepeatMasker	DNA/Kolobok-E	114832836	114833933	5255	+	.	ID="rnd-6_family-15442";Tend="2217";Tstart="448";shortTE="F";uid="9c729209-09ff-41cd-b9af-bbc8fdd891d6"
NC_042493.1	RepeatMasker	DNA/hAT-Ac	47793598	47793984	2464	+	.	ID="RND-5_FAMILY-5844";Tend="1834";Tstart="1442";shortTE="F";uid="f5e8a714-d772-4482-a8b7-ae9a09b273b4"
NC_042493.1	RepeatMasker	Unknown	27355486	27356640	2575	+	.	ID="RND-5_FAMILY-690";Tend="948";Tstart="89";shortTE="F";uid="3843150b-1a98-4e81-b3fc-1ccbdea45a38"
NC_042493.1	RepeatMasker	DNA/hAT-Tip100	114799280	114800093	4366	+	.	ID="RND-1_FAMILY-114";Tend="1863";Tstart="1089";shortTE="F";uid="bb3d4c29-5965-4c59-8b05-62c287d0f355"
NC_042493.1	RepeatMasker	DNA/Kolobok-E	4554252	4554539	1259	+	.	ID="RND-6_FAMILY-829";Tend="997";Tstart="699";shortTE="F";uid="927a1c21-4f41-42ce-865a-8b6a3c3f14b3"
NC_042493.1	RepeatMasker	DNA/hAT-Tip100	21533721	21534011	783	+	.	ID="RND-5_FAMILY-2218";Tend="1185";Tstart="858";shortTE="F";uid="d1a83f12-08db-4906-bc95-69be10be397c"
NC_042493.1	RepeatMasker	DNA/Ginger-1	101467767	101469020	7934	+	.	ID="RND-5_FAMILY-5803";Tend="2076";Tstart="833";shortTE="F";uid="6da171cb-bb22-42d7-8ce3-7f8bee5bd41a"
NC_042493.1	RepeatMasker	LINE/L2	29996226	29996625	588	+	.	ID="CR1-9_NVI";Tend="3082";Tstart="2684";shortTE="F";uid="c869f553-4f2f-4e58-9396-daeeda75bb6f"
NC_042493.1	RepeatMasker	DNA	57892192	57892326	909	+	.	ID="TTAA2D_AP";Tend="431";Tstart="296";shortTE="F";uid="7184032b-11d5-42c4-8eeb-8b70f89d40c9"
NC_042493.1	RepeatMasker	DNA/Kolobok-E	129580476	129580728	412	+	.	ID="RND-6_FAMILY-3437";Tend="1050";Tstart="809";shortTE="F";uid="7a5e4f53-256e-4a6f-953d-0f9cf7823c41"
NC_042493.1	RepeatMasker	DNA/Ginger	58902275	58902446	894	+	.	ID="RND-6_FAMILY-2771";Tend="2513";Tstart="2331";shortTE="F";uid="4ca0006c-577b-4a35-9a09-340e6e01b14b"
NC_042493.1	RepeatMasker	DNA	85823136	85823440	1521	+	.	ID="TTAA3_AP";Tend="429";Tstart="115";shortTE="F";uid="553f489a-00fb-43cf-bbaa-8d9f64544e90"
NC_042493.1	RepeatMasker	DNA/hAT-Charlie	101732745	101732909	574	+	.	ID="RND-6_FAMILY-545";Tend="1160";Tstart="981";shortTE="F";uid="18a33af2-b3ea-47af-b72e-fdf040e55a83"
NC_042493.1	RepeatMasker	DNA/Ginger-1	29145940	29147634	10807	+	.	ID="RND-5_FAMILY-5803";Tend="2587";Tstart="817";shortTE="F";uid="e3909ae5-72c2-492c-9fb1-20b220ded934"
NC_042493.1	RepeatMasker	DNA/Kolobok-E	856238	856387	926	+	.	ID="KOLOBOKE-3_AP";Tend="2190";Tstart="2043";shortTE="F";uid="12c107b0-f8d3-418b-a803-f0b89ecebbc0"
NC_042493.1	RepeatMasker	DNA/Sola-1	22460073	22461724	1876	+	.	ID="SOLA1-2_AP";Tend="3752";Tstart="2090";shortTE="F";uid="6d21bbce-35a3-408a-b4e2-3c68fd98ef12"
NC_042493.1	RepeatMasker	RC/Helitron	103690126	103690300	830	+	.	ID="RND-6_FAMILY-2195";Tend="1183";Tstart="1013";shortTE="F";uid="2ecf6bcd-e628-47df-80c6-856c38a82b29"
NC_042493.1	RepeatMasker	Retroposon?	106518857	106519047	512	+	.	ID="RND-6_FAMILY-22235";Tend="191";Tstart="3";shortTE="F";uid="2463411b-b038-410e-91db-e1c463f6ae88"
NC_042493.1	RepeatMasker	DNA/MULE-MuDR	129650871	129651405	3956	+	.	ID="RND-6_FAMILY-13822";Tend="1297";Tstart="778";shortTE="F";uid="e2f1ef32-c439-45f5-89e1-e2d197038ef7"
NC_042493.1	RepeatMasker	DNA/Sola-1	128142367	128142544	1328	+	.	ID="RND-6_FAMILY-3980";Tend="2152";Tstart="1975";shortTE="F";uid="7f4459a6-50a9-43da-9179-5a4a5e4c5412"
NC_042493.1	RepeatMasker	DNA	2765225	2766673	10434	+	.	ID="RND-6_FAMILY-5027";Tend="1969";Tstart="617";shortTE="F";uid="45b71680-167d-414c-8a29-c7708c180e1b"
NC_042493.1	RepeatMasker	DNA/hAT-Tip100	29042037	29042160	443	+	.	ID="RND-6_FAMILY-24396";Tend="2256";Tstart="2103";shortTE="F";uid="1b6652ef-d209-4b9e-851e-e642d941c22d"
NC_042493.1	RepeatMasker	DNA/hAT-Tip100	11322605	11323297	5201	+	.	ID="RND-5_FAMILY-3311";Tend="1083";Tstart="356";shortTE="F";uid="8a02805d-fcb6-4632-9c31-b8a980aa9b60"
NC_042493.1	RepeatMasker	DNA/Sola-1	22458001	22458363	465	+	.	ID="RND-6_FAMILY-10931";Tend="923";Tstart="570";shortTE="F";uid="1c493b1c-d502-4aee-b00a-a201de25770d"
NC_042493.1	RepeatMasker	RC/Helitron	67691771	67692063	1164	+	.	ID="RND-1_FAMILY-504";Tend="1132";Tstart="650";shortTE="F";uid="421ca3e0-1f98-4001-b1a1-4955f1a3739f"
NC_042493.1	RepeatMasker	DNA	88101398	88101687	2392	+	.	ID="RND-5_FAMILY-2030";Tend="514";Tstart="226";shortTE="F";uid="16a7ae6c-d37e-4b88-b615-6a2a2ac8a950"
NC_042493.1	RepeatMasker	DNA/TcMar-Tc1	51133689	51133899	559	+	.	ID="MARINER-N22_AG";Tend="1346";Tstart="1141";shortTE="F";uid="0758e0dc-2188-4e6d-8213-77d90a9e5c7d"
NC_042493.1	RepeatMasker	DNA/hAT	103557544	103557690	576	+	.	ID="rnd-6_family-4249";Tend="1380";Tstart="1254";shortTE="F";uid="8e6bf4b2-1880-4a53-91a2-5a35ff540d16"
NC_042493.1	RepeatMasker	DNA/TcMar-Tigger	101673032	101673147	493	+	.	ID="DNA2-8_AP";Tend="648";Tstart="539";shortTE="F";uid="234e376c-74e8-4889-8301-084c10f716b8"
NC_042493.1	RepeatMasker	DNA	45275126	45275314	628	+	.	ID="DNA8-88_AP";Tend="174";Tstart="2";shortTE="F";uid="ab9497a9-1d49-4267-8a13-8b07a488f5ec"
NC_042493.1	RepeatMasker	Unknown	38953237	38953377	825	+	.	ID="RND-1_FAMILY-200";Tend="1120";Tstart="968";shortTE="F";uid="4fc77289-b1cf-44e0-b261-561343aa56fa"
NC_042493.1	RepeatMasker	Retroposon?	33883550	33884377	6090	+	.	ID="SINE2-2_AP";Tend="1628";Tstart="802";shortTE="F";uid="de82086f-9f1f-4568-90e5-655fe4bfaf27"
NC_042493.1	RepeatMasker	Unknown	102715214	102715832	3089	+	.	ID="RND-1_FAMILY-50";Tend="1347";Tstart="733";shortTE="F";uid="b1e56a0f-5a25-4471-8c7d-cd074332cc87"
NC_042493.1	RepeatMasker	DNA/Maverick	5988346	5988792	2180	+	.	ID="RND-1_FAMILY-52";Tend="1004";Tstart="558";shortTE="F";uid="ce859b15-153f-48d1-8284-f4a1a9f62b02"
NC_042493.1	RepeatMasker	DNA/hAT-Tip100	27526689	27526877	1326	+	.	ID="RND-1_FAMILY-89";Tend="1039";Tstart="843";shortTE="F";uid="9b1a58c2-0fff-4f31-b4d6-521274c27089"
NC_042493.1	RepeatMasker	DNA/hAT	57744186	57744363	491	+	.	ID="RND-6_FAMILY-45";Tend="1773";Tstart="1603";shortTE="F";uid="8701ae5f-3c5e-49ff-9b5f-52f4c032c9a7"
NC_042493.1	RepeatMasker	DNA/hAT-hAT19	117714346	117714487	711	+	.	ID="RND-6_FAMILY-10363";Tend="1417";Tstart="1265";shortTE="F";uid="c29988f6-e7ce-4395-98a9-026b952fa73e"
NC_042493.1	RepeatMasker	RC/Helitron	108799274	108799456	431	+	.	ID="RND-6_FAMILY-32908";Tend="1221";Tstart="1037";shortTE="F";uid="2cba3522-403a-4acb-b78d-5fe9f8066337"
NC_042493.1	RepeatMasker	Unknown	5687003	5687244	1147	+	.	ID="RND-1_FAMILY-64";Tend="1211";Tstart="982";shortTE="F";uid="99307b3e-ad6a-4c24-a80a-1ee2880d6a70"
NC_042493.1	RepeatMasker	DNA/hAT	63326640	63326776	654	+	.	ID="RND-6_FAMILY-45";Tend="1187";Tstart="1044";shortTE="F";uid="fa8e6d58-7ed2-4014-981a-e368d8bc1268"
NC_042493.1	RepeatMasker	Unknown	103937509	103937669	488	+	.	ID="RND-5_FAMILY-6288";Tend="163";Tstart="2";shortTE="F";uid="dfbac3f7-e2e6-4d1b-96b7-9b7fda9026ad"
NC_042493.1	RepeatMasker	RC/Helitron	72026857	72027310	2553	+	.	ID="RND-4_FAMILY-831";Tend="1511";Tstart="1046";shortTE="F";uid="40c66064-59ff-4276-8217-782d90099aec"
NC_042493.1	RepeatMasker	DNA/hAT-Tip100	130635173	130635417	789	+	.	ID="rnd-1_family-208";Tend="2517";Tstart="2272";shortTE="F";uid="ade94332-177a-46b6-b9ed-4580d943e1e0"
NC_042493.1	RepeatMasker	Retroposon?	76537397	76537585	1249	+	.	ID="SINE2-1_AP";Tend="195";Tstart="2";shortTE="F";uid="e5834ea4-a867-42cd-959b-361ef01d8974"
NC_042493.1	RepeatMasker	DNA/hAT-Tip100	108527850	108528222	1593	+	.	ID="RND-6_FAMILY-4283";Tend="344";Tstart="107";shortTE="F";uid="583c37d0-747e-4f7e-8046-d37a8550dd54"
NC_042493.1	RepeatMasker	Unknown	23007231	23007411	459	+	.	ID="RND-6_FAMILY-3545";Tend="1353";Tstart="1187";shortTE="F";uid="e741e818-b3e2-47a2-b8d8-272025d5bfc1"
NC_042493.1	RepeatMasker	DNA/Kolobok-E	53622383	53622490	404	+	.	ID="RND-6_FAMILY-1999";Tend="834";Tstart="733";shortTE="F";uid="f6aecb24-b70f-4fd3-bd4e-18765e4297c7"
NC_042493.1	RepeatMasker	DNA/hAT-Tip100	91000086	91000238	954	+	.	ID="RND-6_FAMILY-2272";Tend="1222";Tstart="1073";shortTE="F";uid="74b069c2-c7fb-479e-bbf0-d9195b19d2b4"
NC_042493.1	RepeatMasker	DNA/hAT?	98519032	98519658	441	+	.	ID="RND-5_FAMILY-2860";TEgroup="ctg_1%7CRND-5_FAMILY-2860%7C2";Tend="1669";Tstart="922";shortTE="T";uid="8f535b37-8217-44a4-aabd-91f3982882a5"
NC_042493.1	RepeatMasker	LINE/I	49641337	49641840	1358	+	.	ID="RND-5_FAMILY-4545";Tend="1885";Tstart="1383";shortTE="F";uid="9a95339e-c3e5-4da1-9b73-a343cf4f16b7"
NC_042493.1	RepeatMasker	DNA/Kolobok-E	127915615	127916090	2412	+	.	ID="RND-1_FAMILY-300";Tend="1668";Tstart="1179";shortTE="F";uid="5bb4dfb7-303d-4893-9059-82dd7056d0d2"
NC_042493.1	RepeatMasker	Retroposon?	18667475	18668494	6780	+	.	ID="SINE2-1_AP";Tend="1770";Tstart="713";shortTE="F";uid="e2fb2078-23c2-4a56-ba54-b93d17c096aa"
NC_042493.1	RepeatMasker	DNA/hAT-Charlie	116161246	116161409	618	+	.	ID="RND-6_FAMILY-18058";Tend="4018";Tstart="3856";shortTE="F";uid="a4b562fa-1114-4e8d-8874-3fc6cdf54330"
NC_042493.1	RepeatMasker	DNA/hAT-hAT19	37068848	37069197	2644	+	.	ID="DNA8-82_AP";Tend="397";Tstart="50";shortTE="F";uid="3ebe6fef-232f-4354-bd10-c6c11c5f8e80"
NC_042493.1	RepeatMasker	Retroposon?	117537117	117537678	4240	+	.	ID="RND-6_FAMILY-7552";Tend="1390";Tstart="810";shortTE="F";uid="6f218fa8-15ff-4211-bf57-18d52e423b3c"
NC_042493.1	RepeatMasker	DNA	131080555	131080992	3339	+	.	ID="RND-1_FAMILY-464";Tend="1402";Tstart="961";shortTE="F";uid="aad30abd-f563-4274-a585-665738f4dd26"
NC_042493.1	RepeatMasker	DNA/hAT-Tip100	6189906	6190534	1027	+	.	ID="RND-5_FAMILY-4689";Tend="1709";Tstart="1079";shortTE="F";uid="410c162a-ad18-4424-ad2e-0b72e856351e"
NC_042493.1	RepeatMasker	DNA/hAT-Tip100	80360207	80360558	1594	+	.	ID="RND-1_FAMILY-77";Tend="1304";Tstart="885";shortTE="F";uid="c40772da-0339-4ac9-a182-d6080855e142"
NC_042493.1	RepeatMasker	DNA/hAT-Tip100	107458950	107459499	3449	+	.	ID="RND-6_FAMILY-40018";Tend="1507";Tstart="892";shortTE="F";uid="8a240125-7322-484f-826c-64dcd90b324e"
NC_042493.1	RepeatMasker	LINE/CR1	92388903	92389029	630	+	.	ID="RND-6_FAMILY-5234";Tend="1355";Tstart="1220";shortTE="F";uid="8dba5594-c3de-47cf-b864-b7ff5650a477"
NC_042493.1	RepeatMasker	RC/Helitron	63380938	63381177	1633	+	.	ID="RND-6_FAMILY-7990";Tend="1630";Tstart="1391";shortTE="F";uid="6814370c-787f-4965-bc52-9731f1e271e3"
NC_042493.1	RepeatMasker	DNA/Ginger-1	101850202	101850417	1127	+	.	ID="RND-6_FAMILY-22402";Tend="2673";Tstart="2467";shortTE="F";uid="5da2c8dc-08bd-4ca0-a576-456b4913bfb7"
NC_042493.1	RepeatMasker	Retroposon?	91378971	91379749	2616	+	.	ID="RND-6_FAMILY-2390";Tend="2528";Tstart="1616";shortTE="F";uid="08a8988e-a8ba-4279-adac-f735efa25e7b"
NC_042493.1	RepeatMasker	LTR/Gypsy	121828188	121828430	1043	+	.	ID="RND-1_FAMILY-221";Tend="640";Tstart="396";shortTE="F";uid="65d6aa6f-6d0f-4f3c-af8c-b4db7047d7f9"
NC_042493.1	RepeatMasker	Unknown	58426709	58427073	3073	+	.	ID="RND-1_FAMILY-161";Tend="1250";Tstart="886";shortTE="F";uid="351d351a-2a11-426e-8417-13606e69b96a"
NC_042493.1	RepeatMasker	DNA/Ginger-1	83486393	83486908	3215	+	.	ID="RND-6_FAMILY-14973";Tend="1508";Tstart="965";shortTE="F";uid="18d34760-f06a-4ac7-ba88-53a9466e5537"
NC_042493.1	RepeatMasker	DNA/Maverick	12422191	12422922	3635	+	.	ID="RND-6_FAMILY-31798";Tend="679";Tstart="49";shortTE="F";uid="5f923fbe-9ee1-43d5-8bd6-15748cf6e986"
NC_042493.1	RepeatMasker	LINE/RTE-BovB	22339229	22339583	442	+	.	ID="RTE-37_LMI";Tend="1925";Tstart="1573";shortTE="F";uid="2be55d55-8ecc-4945-987f-73a76203a83c"
NC_042493.1	RepeatMasker	Unknown	36033	36165	647	+	.	ID="RND-6_FAMILY-4814";Tend="1145";Tstart="1014";shortTE="F";uid="eed65c92-99dc-4eb5-8e49-b4c7ef20b939"
NC_042493.1	RepeatMasker	DNA/Ginger-1	115974527	115974640	567	+	.	ID="rnd-6_family-14973";Tend="1035";Tstart="895";shortTE="F";uid="a75099cd-bba9-48e4-b3ce-65ec40a18c47"
NC_042493.1	RepeatMasker	DNA	129116374	129116495	858	+	.	ID="DNA3-4_AP";Tend="127";Tstart="6";shortTE="F";uid="b8c81e60-0849-41f9-90c3-1dd5a30bb21b"
NC_042493.1	RepeatMasker	DNA	32594657	32594864	1291	+	.	ID="DNA8-22_AP";Tend="213";Tstart="1";shortTE="F";uid="696a60e2-17bc-4456-abf5-32e9131b85b9"
NC_042493.1	RepeatMasker	DNA/Kolobok-E	34719024	34719976	6749	+	.	ID="RND-6_FAMILY-10629";Tend="1623";Tstart="655";shortTE="F";uid="b99932f4-ae15-491d-951a-3bece490cbf1"
NC_042493.1	RepeatMasker	DNA/hAT-Tip100	61998799	61998956	473	+	.	ID="RND-5_FAMILY-311";Tend="1228";Tstart="1071";shortTE="F";uid="635f055e-9493-4271-9022-1fae6af810b9"
NC_042493.1	RepeatMasker	Retroposon?	132102015	132102354	738	+	.	ID="RND-5_FAMILY-1426";Tend="2174";Tstart="1826";shortTE="F";uid="7fd34feb-e655-4fbe-985f-8956a96cc109"
NC_042493.1	RepeatMasker	LINE/I-Jockey	22565235	22566321	614	+	.	ID="RND-5_FAMILY-6111";Tend="1833";Tstart="744";shortTE="F";uid="d30685b1-8ed8-413f-8626-ca066d303386"
NC_042493.1	RepeatMasker	DNA	19146755	19147241	2451	+	.	ID="RND-6_FAMILY-2596";Tend="1779";Tstart="1242";shortTE="F";uid="5d96cea9-fb74-4501-b773-b9e8653da758"
NC_042493.1	RepeatMasker	DNA	102727369	102727812	1943	+	.	ID="TTAA3B_AP";Tend="432";Tstart="23";shortTE="F";uid="8caf73cd-4535-4d97-b238-b00968905438"
NC_042493.1	RepeatMasker	DNA/Kolobok-T2	40080379	40080484	610	+	.	ID="KOLOBOK-1_AP";Tend="1028";Tstart="920";shortTE="F";uid="e9f43900-ef02-43fb-a94f-b092a16fcf62"
NC_042493.1	RepeatMasker	LINE/CR1	13669839	13669999	799	+	.	ID="RND-6_FAMILY-290";Tend="1525";Tstart="1378";shortTE="F";uid="17ff0853-a2df-41ce-bd5b-e3405fd5947f"
NC_042493.1	RepeatMasker	DNA/Ginger	122724329	122724554	410	+	.	ID="RND-5_FAMILY-1159";Tend="1176";Tstart="972";shortTE="F";uid="58dde2cf-8a4f-4a5b-8b26-7bd8504912f4"
NC_042493.1	RepeatMasker	DNA/Ginger-2	38746715	38746954	728	+	.	ID="RND-6_FAMILY-366";Tend="1019";Tstart="805";shortTE="F";uid="b02f5199-0f22-4fdd-a7bd-6736c8b1cfd1"
NC_042493.1	RepeatMasker	Retroposon?	70251919	70252089	1018	+	.	ID="RND-6_FAMILY-29059";Tend="2355";Tstart="2187";shortTE="F";uid="0ce4364c-eb04-4ae4-9edd-28642517139e"
NC_042493.1	RepeatMasker	DNA/hAT-Tip100	86081401	86081888	1097	+	.	ID="RND-5_FAMILY-4948";Tend="1471";Tstart="1037";shortTE="F";uid="abc715b7-eeb5-4570-8fd7-995548b44b35"
NC_042493.1	RepeatMasker	DNA/Kolobok-E	103526522	103526659	459	+	.	ID="RND-6_FAMILY-5494";Tend="889";Tstart="756";shortTE="F";uid="5a36e1a9-d5ae-40a1-b6fe-923e38baeb3b"
NC_042493.1	RepeatMasker	Retroposon?	107958548	107958823	1061	+	.	ID="RND-6_FAMILY-15185";Tend="730";Tstart="458";shortTE="F";uid="27b5722d-24a0-46dd-aff0-556d2404176b"
NC_042493.1	RepeatMasker	Unknown	123950543	123950864	1349	+	.	ID="RND-1_FAMILY-404";Tend="1246";Tstart="911";shortTE="F";uid="90626a2e-c5d6-42a5-98cc-0dd19b748bcf"
NC_042493.1	RepeatMasker	Retroposon?	99323166	99324137	3957	+	.	ID="RND-6_FAMILY-11842";Tend="2225";Tstart="1199";shortTE="F";uid="50f8197f-ee66-42b5-a464-032fc4d02704"
NC_042493.1	RepeatMasker	Unknown	86145383	86145629	1079	+	.	ID="RND-6_FAMILY-1986";Tend="481";Tstart="242";shortTE="F";uid="c847f978-f27a-4469-af83-c5906e2fdc7b"
NC_042493.1	RepeatMasker	DNA	121661678	121662065	1821	+	.	ID="TTAA3_AP";Tend="407";Tstart="1";shortTE="F";uid="0ff1b8e0-2610-4b44-8e6c-ab80e2285495"
NC_042493.1	RepeatMasker	Retroposon?	93229023	93229416	1387	+	.	ID="RND-5_FAMILY-7341";Tend="1409";Tstart="1013";shortTE="F";uid="da2544e2-6a22-452c-a0dd-5bc11cf660a2"
NC_042493.1	RepeatMasker	DNA/hAT-Charlie	70194641	70195034	418	+	.	ID="RND-5_FAMILY-3678";Tend="1717";Tstart="1358";shortTE="F";uid="71b37c53-559a-4db4-9074-bc60714bb1d4"
NC_042493.1	RepeatMasker	RC/Helitron	67168132	67168389	936	+	.	ID="RND-6_FAMILY-4171";Tend="675";Tstart="500";shortTE="F";uid="855b4c5a-8477-4ac4-a7e3-4cd26c849083"
NC_042493.1	RepeatMasker	DNA/hAT	81500440	81500571	460	+	.	ID="RND-1_FAMILY-216";Tend="1109";Tstart="969";shortTE="F";uid="d34e8646-e3a6-4fb5-8e12-48648f96fb0e"
NC_042493.1	RepeatMasker	Retroposon?	83166740	83168745	16879	+	.	ID="SINE2-2_AP";Tend="1998";Tstart="1";shortTE="F";uid="dc8af039-7f4e-46e1-b7dc-2bc6ca89a3cb"
NC_042493.1	RepeatMasker	Unknown	7117941	7118086	617	+	.	ID="RND-6_FAMILY-3131";Tend="1929";Tstart="1779";shortTE="F";uid="7501a90a-68f2-48b5-8135-eb3cfd6b4b65"
NC_042493.1	RepeatMasker	DNA/hAT-hAT19	89300001	89300435	3116	+	.	ID="HAT-9_AP";Tend="987";Tstart="541";shortTE="F";uid="58809143-d32e-4a9c-b290-00a80184b05d"
NC_042493.1	RepeatMasker	DNA/hAT-Tip100	120884208	120884367	1081	+	.	ID="DNA8-63_AP";Tend="168";Tstart="1";shortTE="F";uid="41bc2c72-5525-4ab3-bebe-43ad564287f7"
NC_042493.1	RepeatMasker	DNA/hAT-Tip100	122065317	122065629	1432	+	.	ID="RND-6_FAMILY-6776";Tend="1256";Tstart="900";shortTE="F";uid="1786bc9e-255f-482e-bc6e-8f5cd9120c52"
NC_042493.1	RepeatMasker	Retroposon?	70878918	70879453	562	+	.	ID="RND-5_FAMILY-306";Tend="578";Tstart="18";shortTE="F";uid="096082df-c714-4ee5-8bd5-c39713eb917e"
NC_042493.1	RepeatMasker	DNA/Ginger-1	128901356	128902812	10402	+	.	ID="RND-6_FAMILY-51198";Tend="2544";Tstart="1099";shortTE="F";uid="7e643215-136e-46ec-ba76-366dd6a59b35"
NC_042493.1	RepeatMasker	DNA/hAT-hAT19	8311711	8311967	1232	+	.	ID="DNA8-45_AP";Tend="581";Tstart="333";shortTE="F";uid="f02e1ff2-b11b-47e9-8edc-77d216c1bab6"
NC_042493.1	RepeatMasker	Unknown	7641469	7641868	3308	+	.	ID="RND-1_FAMILY-151";Tend="1295";Tstart="904";shortTE="F";uid="c116d58d-7bdc-4d0a-b7b3-06fe01c3196c"
NC_042493.1	RepeatMasker	DNA/hAT-Ac	50197685	50197813	701	+	.	ID="RND-6_FAMILY-1961";Tend="243";Tstart="126";shortTE="F";uid="6a292f04-cf6d-4b60-a7dc-2f540540a0b5"
NC_042493.1	RepeatMasker	DNA/hAT-Ac	109414758	109414868	472	+	.	ID="RND-5_FAMILY-1569";Tend="264";Tstart="159";shortTE="F";uid="da4d1cbd-4e4b-4414-962f-fe642bd5b1a8"
NC_042493.1	RepeatMasker	DNA	4737349	4737491	1088	+	.	ID="DNA3-10_AP";Tend="143";Tstart="1";shortTE="F";uid="5ba2ccda-978d-4341-8696-982a2ed0dfe6"
NC_042493.1	RepeatMasker	DNA/hAT	16886176	16886380	818	+	.	ID="RND-4_FAMILY-170";Tend="1155";Tstart="968";shortTE="F";uid="87e88c6c-6f2b-455c-9bb0-9c31dd44b6d9"
NC_042493.1	RepeatMasker	Unknown	54466	55393	3663	+	.	ID="RND-6_FAMILY-2598";Tend="2064";Tstart="1230";shortTE="F";uid="0c4a703d-d6b1-476a-bc9c-77588a676f25"
NC_042493.1	RepeatMasker	DNA	30690489	30690854	2442	+	.	ID="RND-1_FAMILY-238";Tend="1634";Tstart="1280";shortTE="F";uid="c3aae476-b4ce-47fb-a7bb-66febf923af9"
NC_042493.1	RepeatMasker	DNA/Ginger-1	77472457	77472742	2145	+	.	ID="RND-6_FAMILY-3871";Tend="1221";Tstart="934";shortTE="F";uid="184e28f5-4041-4951-965e-76f7946bd5e9"
NC_042493.1	RepeatMasker	DNA/Ginger-1	106084538	106085388	5630	+	.	ID="RND-5_FAMILY-5803";Tend="2144";Tstart="1220";shortTE="F";uid="ab4fea1a-305e-4f40-99b0-2f686062a2b2"
NC_042493.1	RepeatMasker	Retroposon?	67335025	67335542	821	+	.	ID="RND-6_FAMILY-18690";Tend="2113";Tstart="1651";shortTE="F";uid="f4eeeabe-802b-44f4-843a-20c59a5a18f9"
NC_042493.1	RepeatMasker	DNA	75695788	75695983	525	+	.	ID="ttaa3c_ap";Tend="130";Tstart="1";shortTE="F";uid="f8c36729-dc7f-44d5-b1e1-987cd8b9036b"
NC_042493.1	RepeatMasker	DNA/Kolobok-E	2401904	2402231	2549	+	.	ID="RND-1_FAMILY-130";Tend="324";Tstart="1";shortTE="F";uid="3abc6ebd-0fd3-4b7b-a9da-01ffdf901993"
NC_042493.1	RepeatMasker	RC/Helitron	100540144	100540677	3189	+	.	ID="RND-1_FAMILY-8";Tend="1260";Tstart="706";shortTE="F";uid="bf0dd61c-f805-4d3f-b87b-055a174f1f8c"
NC_042493.1	RepeatMasker	Unknown	29602514	29602778	2339	+	.	ID="RND-1_FAMILY-250";Tend="1228";Tstart="964";shortTE="F";uid="1b51a1f6-34a3-4907-ab16-a9dfc388174e"
NC_042493.1	RepeatMasker	Unknown	29195854	29196218	3052	+	.	ID="RND-1_FAMILY-161";Tend="1252";Tstart="891";shortTE="F";uid="56b764d6-eff5-4c38-a6e0-9bede05516fe"
NC_042493.1	RepeatMasker	DNA/hAT-Charlie	49768592	49768721	1029	+	.	ID="DNA8-58_AP";Tend="293";Tstart="164";shortTE="F";uid="188a8ad8-db7a-4ded-af4f-e1633d61f01b"
NC_042493.1	RepeatMasker	LINE/I-Jockey	37345923	37346255	1057	+	.	ID="RND-5_FAMILY-6111";Tend="1760";Tstart="1428";shortTE="F";uid="328477e8-863d-419d-92cb-fb50b8783538"
NC_042493.1	RepeatMasker	DNA	111963366	111963503	478	+	.	ID="RND-1_FAMILY-244";Tend="2274";Tstart="2118";shortTE="F";uid="d2c7b3c8-7924-4611-92eb-be910e4ef7b0"
NC_042493.1	RepeatMasker	DNA/Ginger	109705603	109705798	1260	+	.	ID="rnd-6_family-2771";Tend="2522";Tstart="2341";shortTE="F";uid="79d52bef-5f23-4482-bd18-fc256c259258"
NC_042493.1	RepeatMasker	DNA	90121460	90122037	796	+	.	ID="DNA4-2_AP";TEgroup="ctg_1%7CDNA4-2_AP%7C13";Tend="753";Tstart="8";shortTE="F";uid="20afa1ee-823a-4e43-9ec1-d8f9122f09a7"
NC_042493.1	RepeatMasker	Unknown	3180984	3181120	606	+	.	ID="RND-5_FAMILY-9968";Tend="1784";Tstart="1628";shortTE="F";uid="accaf2fb-0258-4b87-a21a-e03ce6c1723c"
NC_042493.1	RepeatMasker	DNA/Ginger-1	126579615	126579801	491	+	.	ID="GINGER1-1_AP";Tend="2813";Tstart="2627";shortTE="F";uid="e2577be9-b72d-4ce7-98af-e35013bf64f7"
NC_042493.1	RepeatMasker	DNA/Ginger-1	77508870	77509047	922	+	.	ID="RND-5_FAMILY-7031";Tend="2627";Tstart="2452";shortTE="F";uid="2f8eaeb5-c0d7-4422-9aa4-457f2b4e7925"
NC_042493.1	RepeatMasker	DNA/Sola-1	23273333	23274229	1355	+	.	ID="SOLA1-7_LMI";Tend="1863";Tstart="967";shortTE="F";uid="d082d419-256f-4947-b74a-c9c1588e1299"
NC_042493.1	RepeatMasker	DNA	99564191	99564503	2258	+	.	ID="TTAA2B_AP";Tend="426";Tstart="117";shortTE="F";uid="250a46e9-c31a-457d-9f90-b3a06828a5bd"
NC_042493.1	RepeatMasker	DNA/hAT-hAT19	115252078	115252341	514	+	.	ID="RND-6_FAMILY-9201";Tend="1852";Tstart="1570";shortTE="F";uid="ec609673-b63d-414e-a2b7-010a9c85f1d2"
NC_042493.1	RepeatMasker	Unknown	110836653	110838285	5836	+	.	ID="RND-5_FAMILY-499";Tend="2424";Tstart="197";shortTE="F";uid="c9182189-a627-44ac-83da-76269ded33e2"
NC_042493.1	RepeatMasker	Unknown	103463347	103463544	934	+	.	ID="RND-4_FAMILY-926";Tend="1558";Tstart="1361";shortTE="F";uid="04dc2d45-7679-4bb6-9ae8-ea9c231224b8"
NC_042493.1	RepeatMasker	DNA/Kolobok-E	42499326	42499461	722	+	.	ID="RND-6_FAMILY-829";Tend="992";Tstart="857";shortTE="F";uid="668f06d9-c7a8-4b4e-ae54-a4c66587fd18"
NC_042493.1	RepeatMasker	Retroposon?	110744090	110744581	6196	+	.	ID="RND-6_FAMILY-7552";Tend="1487";Tstart="385";shortTE="F";uid="b6544e6e-e8b2-4430-844d-89cb6c4c4764"
NC_042493.1	RepeatMasker	Unknown	50850141	50851312	3597	+	.	ID="RND-6_FAMILY-1033";Tend="2020";Tstart="849";shortTE="F";uid="764be0e5-c13a-412d-b4ec-4c3220899e7a"
NC_042493.1	RepeatMasker	DNA	131849718	131850026	1717	+	.	ID="DNAX-2_AP";Tend="467";Tstart="162";shortTE="F";uid="d8a43afc-0d0b-4f2b-8bc1-ca9b334b187c"
NC_042493.1	RepeatMasker	DNA/hAT-Charlie	75073912	75074136	1835	+	.	ID="DNA8-32_AP";Tend="238";Tstart="17";shortTE="F";uid="ff7758fe-3951-4e8a-96e7-47b1c2ea1d04"
NC_042493.1	RepeatMasker	DNA/Ginger-1	3211946	3212119	901	+	.	ID="RND-6_FAMILY-10648";Tend="1168";Tstart="997";shortTE="F";uid="82a97343-12e6-4ec1-a63a-ccbb047268a0"
NC_042493.1	RepeatMasker	Retroposon?	57795041	57795256	1491	+	.	ID="RND-6_FAMILY-7552";Tend="1004";Tstart="789";shortTE="F";uid="343fc00e-b271-42a2-be4d-5b2b4c8bea22"
NC_042493.1	RepeatMasker	LTR/Pao	73676465	73677835	698	+	.	ID="BEL-2_DEL-I";Tend="4297";Tstart="2044";shortTE="F";uid="9ca831cf-750f-4bf5-add3-7b57fda991a4"
NC_042493.1	RepeatMasker	DNA/Kolobok-E	41767677	41767796	463	+	.	ID="KOLOBOKE-1_AP";Tend="2304";Tstart="2188";shortTE="F";uid="b94cd87b-0efe-4b38-86c5-cea258a65c09"
NC_042493.1	RepeatMasker	Unknown	26880258	26880679	3191	+	.	ID="RND-6_FAMILY-15576";Tend="1151";Tstart="757";shortTE="F";uid="380d7965-424a-4302-9337-dae8bdbdea18"
NC_042493.1	RepeatMasker	DNA/Ginger-1	56665824	56666552	2007	+	.	ID="RND-6_FAMILY-20286";TEgroup="ctg_1%7CRND-6_FAMILY-20286%7C11";Tend="2522";Tstart="770";shortTE="F";uid="5d188cc1-98d5-42c3-9a7d-1722fcced6c3"
NC_042493.1	RepeatMasker	DNA/hAT-Tip100	99302365	99303557	8757	+	.	ID="RND-5_FAMILY-11892";Tend="2017";Tstart="837";shortTE="F";uid="64bace8f-55ac-4b92-a4ca-76f7f38768e9"
NC_042493.1	RepeatMasker	Unknown	50508112	50508404	969	+	.	ID="RND-1_FAMILY-325";Tend="1439";Tstart="1145";shortTE="F";uid="024f6bc0-0d64-45d9-a6e0-1ea2a04775f1"
NC_042493.1	RepeatMasker	DNA	24904000	24904152	926	+	.	ID="TTAA22_AP";Tend="149";Tstart="1";shortTE="F";uid="c05dd100-2648-4cdd-87fc-1528a8c9c198"
NC_042493.1	RepeatMasker	RC/Helitron	96064210	96064374	725	+	.	ID="RND-1_FAMILY-0";Tend="1429";Tstart="1272";shortTE="F";uid="6ab67e4e-c396-4305-944a-a82accf32446"
NC_042493.1	RepeatMasker	Retroposon?	47794201	47794686	3475	+	.	ID="RND-6_FAMILY-21680";Tend="848";Tstart="399";shortTE="F";uid="4066db1b-4459-49a7-8958-a11e9c92cd0a"
NC_042493.1	RepeatMasker	DNA/Maverick	2182669	2183212	2962	+	.	ID="RND-6_FAMILY-24837";Tend="3707";Tstart="3162";shortTE="F";uid="81bbe17d-bfae-4886-babf-a65ae74447f4"
NC_042493.1	RepeatMasker	DNA/Maverick	127327056	127328102	1164	+	.	ID="polinton-1_ace";Tend="5727";Tstart="4217";shortTE="F";uid="aacc338b-bcb4-4f9b-8402-8bd697775237"
NC_042493.1	RepeatMasker	Unknown	100818593	100818740	598	+	.	ID="RND-6_FAMILY-805";Tend="1575";Tstart="1425";shortTE="F";uid="9f3865cb-7726-48de-b511-5db71fc3d29e"
NC_042493.1	RepeatMasker	DNA/Kolobok-E	12705389	12705554	1051	+	.	ID="RND-6_FAMILY-15442";Tend="909";Tstart="726";shortTE="F";uid="ea0d5f14-a1a9-40c0-bc14-d892bd32667b"
NC_042493.1	RepeatMasker	DNA/hAT	55069579	55069761	1382	+	.	ID="RND-4_FAMILY-1191";Tend="1115";Tstart="939";shortTE="F";uid="9645bd4b-c503-40ac-a55a-43c4bb49fd58"
NC_042493.1	RepeatMasker	DNA/hAT	96095402	96095883	570	+	.	ID="DNA8-40_AP";TEgroup="ctg_1%7CDNA8-40_AP%7C4";Tend="375";Tstart="8";shortTE="F";uid="8c634780-559a-4956-83b2-272937901280"
NC_042493.1	RepeatMasker	DNA/hAT-Tip100	15919309	15919620	497	+	.	ID="RND-6_FAMILY-2272";TEgroup="ctg_1%7CRND-6_FAMILY-2272%7C1";Tend="1338";Tstart="1071";shortTE="F";uid="85c1cd3f-f4f9-47bc-baa1-a9eb42afab3b"
NC_042493.1	RepeatMasker	DNA/Kolobok-E	116560481	116560647	869	+	.	ID="RND-4_FAMILY-542";Tend="1139";Tstart="987";shortTE="F";uid="ed13f478-1226-48cb-b9c1-134b9e7c5d9d"
NC_042493.1	RepeatMasker	LINE/RTE-BovB	45726718	45727876	3542	+	.	ID="RND-5_FAMILY-4374";Tend="1282";Tstart="113";shortTE="F";uid="4988ff31-7a6d-4db3-b6a6-4bc4c7d0ca4e"
NC_042493.1	RepeatMasker	DNA/hAT-Tip100	37037811	37037966	570	+	.	ID="RND-6_FAMILY-7551";Tend="1489";Tstart="1329";shortTE="F";uid="8be315b2-54b3-40c7-a8ec-332285a13618"
NC_042493.1	RepeatMasker	DNA/Ginger-1	115537268	115537373	420	+	.	ID="RND-6_FAMILY-14973";Tend="1104";Tstart="1003";shortTE="F";uid="a03c3b24-d911-4743-814e-6e56e19b1a6f"
NC_042493.1	RepeatMasker	DNA/hAT-Charlie	76213118	76213487	1123	+	.	ID="HAT-N11_AP";Tend="631";Tstart="204";shortTE="F";uid="23658281-a7a3-4df4-be2f-7b4949cbf8ef"
NC_042493.1	RepeatMasker	DNA/hAT-Tip100	18050938	18051438	3767	+	.	ID="RND-6_FAMILY-11377";Tend="765";Tstart="267";shortTE="F";uid="4ba9faa0-5330-462f-b804-1058bab405ec"
NC_042493.1	RepeatMasker	DNA	29780566	29780828	1175	+	.	ID="DNA8-31_AP";Tend="346";Tstart="2";shortTE="F";uid="f70664f5-ff95-4ff0-8a75-e9ce84d92ff0"
NC_042493.1	RepeatMasker	Unknown	103644658	103644886	1619	+	.	ID="RND-6_FAMILY-5517";Tend="1152";Tstart="923";shortTE="F";uid="cae7ccdc-c8db-4e1e-be84-ff93319146f9"
NC_042493.1	RepeatMasker	DNA/Kolobok-E	54980889	54981402	2934	+	.	ID="RND-5_FAMILY-2215";Tend="1858";Tstart="1372";shortTE="F";uid="b4216437-7aa2-42c5-b659-36d9a65bfc1f"
NC_042493.1	RepeatMasker	Unknown	35557738	35558449	4736	+	.	ID="RND-6_FAMILY-4718";Tend="1692";Tstart="943";shortTE="F";uid="1dd2f051-f14e-4630-8792-29f481dbd850"
NC_042493.1	RepeatMasker	Retroposon?	21352624	21352824	1010	+	.	ID="RND-5_FAMILY-1426";Tend="2621";Tstart="2439";shortTE="F";uid="7901099a-617a-49cf-969c-f9711bb2e8ed"
NC_042493.1	RepeatMasker	DNA/hAT-hAT19	73508844	73509011	694	+	.	ID="RND-1_FAMILY-541";Tend="649";Tstart="492";shortTE="F";uid="8a4a6565-68e0-43a4-ad4a-b327df9d1a40"
NC_042493.1	RepeatMasker	DNA/Kolobok-E	105270505	105270940	2351	+	.	ID="RND-6_FAMILY-26970";Tend="1236";Tstart="771";shortTE="F";uid="09659744-a9df-4661-8baf-fab10187ef9c"
NC_042493.1	RepeatMasker	Unknown	111896745	111897296	2776	+	.	ID="RND-6_FAMILY-17488";Tend="1467";Tstart="994";shortTE="F";uid="dac71bbf-1557-46e6-85f0-b5c87eae252e"
NC_042493.1	RepeatMasker	DNA/Ginger-1	127488335	127488478	1225	+	.	ID="RND-6_FAMILY-22402";Tend="1117";Tstart="974";shortTE="F";uid="824381f7-4f6c-4220-9562-9fa3b6535c1b"
NC_042493.1	RepeatMasker	Retroposon?	24975203	24975598	784	+	.	ID="RND-6_FAMILY-193";Tend="838";Tstart="418";shortTE="F";uid="3087415e-05fe-4d29-b542-fbb14a58d194"
NC_042493.1	RepeatMasker	RC/Helitron	107529048	107529912	1396	+	.	ID="RND-6_FAMILY-8601";TEgroup="ctg_1%7CRND-6_FAMILY-8601%7C6";Tend="728";Tstart="1";shortTE="F";uid="b9eb5daf-4195-4f29-9d86-4a9cfcd49497"
NC_042493.1	RepeatMasker	DNA/hAT?	20153252	20153572	2222	+	.	ID="RND-1_FAMILY-4";Tend="1045";Tstart="727";shortTE="F";uid="3f1f8f9f-faba-4034-8176-42ce11b48d34"
NC_042493.1	RepeatMasker	RC/Helitron	68640184	68640356	633	+	.	ID="RND-6_FAMILY-4171";Tend="697";Tstart="498";shortTE="F";uid="41cd4de5-d32f-463b-a902-6fde2645e9a6"
NC_042493.1	RepeatMasker	DNA	45722798	45723334	3785	+	.	ID="RND-6_FAMILY-11463";Tend="3105";Tstart="2545";shortTE="F";uid="1fc0ecb9-d751-49e9-bfb9-0c40d2eb3ae4"
NC_042493.1	RepeatMasker	Unknown	28807632	28808377	4372	+	.	ID="RND-5_FAMILY-1796";Tend="1579";Tstart="847";shortTE="F";uid="c1c611d8-08b0-45c7-abcc-7c26b43ffffc"
NC_042493.1	RepeatMasker	DNA/Kolobok-E	92272092	92272695	1482	+	.	ID="RND-5_FAMILY-751";Tend="1044";Tstart="454";shortTE="F";uid="d8499465-4e19-49a2-abd7-21b194da1c3d"
NC_042493.1	RepeatMasker	Unknown	94279612	94280465	2620	+	.	ID="RND-6_FAMILY-181";TEgroup="ctg_1%7CRND-6_FAMILY-181%7C2";Tend="1750";Tstart="729";shortTE="F";uid="f359c500-6ee1-43d6-a263-c2f86b32a161"
NC_042493.1	RepeatMasker	DNA/hAT-Tip100	62236135	62236440	407	+	.	ID="DNA8-87_AP";TEgroup="ctg_1%7CDNA8-87_AP%7C5";Tend="537";Tstart="244";shortTE="T";uid="0414d734-c537-4164-9c26-c8c6498c98d7"
NC_042493.1	RepeatMasker	Unknown	93934331	93934735	1317	+	.	ID="RND-5_FAMILY-5386";Tend="1377";Tstart="1029";shortTE="F";uid="2214a92f-1170-454b-b3be-947f029955fc"
NC_042493.1	RepeatMasker	DNA	14957918	14958112	1083	+	.	ID="RND-6_FAMILY-3767";Tend="404";Tstart="242";shortTE="F";uid="671b4f04-0c85-4df2-ad62-7188cf0e99b8"
NC_042493.1	RepeatMasker	DNA/hAT-Tip100	80425358	80425515	1161	+	.	ID="DNA8-63_AP";Tend="165";Tstart="1";shortTE="F";uid="1e8a2ded-5ac0-46ee-9159-49419f468a6f"
NC_042493.1	RepeatMasker	RC/Helitron	117044004	117044540	3894	+	.	ID="RND-1_FAMILY-33";Tend="1515";Tstart="963";shortTE="F";uid="596975ba-aef0-4624-9635-7718784d5f16"
NC_042493.1	RepeatMasker	Retroposon?	44696311	44696487	828	+	.	ID="RND-5_FAMILY-836";Tend="2494";Tstart="2324";shortTE="F";uid="ef145a43-53f7-4e02-bb51-bda0d2b0f709"
NC_042493.1	RepeatMasker	RC/Helitron	96998521	96998630	437	+	.	ID="RND-6_FAMILY-806";Tend="1515";Tstart="1411";shortTE="F";uid="e2aaea19-15b1-4c61-a6cf-e17978cd1ec2"
NC_042493.1	RepeatMasker	LINE/CR1	36492192	36492344	586	+	.	ID="RND-5_FAMILY-960";Tend="1326";Tstart="1022";shortTE="F";uid="22a32100-ad9d-4936-be99-608ef219b93d"
NC_042493.1	RepeatMasker	DNA/hAT	9655554	9655697	425	+	.	ID="RND-1_FAMILY-91";Tend="731";Tstart="587";shortTE="F";uid="4dcd2b08-9d6c-4903-abcb-53e672e6c5e1"
NC_042493.1	RepeatMasker	LTR/Gypsy	101101012	101101355	1785	+	.	ID="RND-5_FAMILY-2247";Tend="915";Tstart="605";shortTE="F";uid="406b17ea-8a3b-4bee-9852-64dffeaf63db"
NC_042493.1	RepeatMasker	Unknown	13859707	13860199	1787	+	.	ID="RND-6_FAMILY-14970";Tend="1026";Tstart="599";shortTE="F";uid="8b2d3681-bd07-4c98-8aa3-10e9def6c064"
NC_042493.1	RepeatMasker	DNA/MULE-NOF	36088919	36089177	678	+	.	ID="RND-1_FAMILY-111";Tend="1521";Tstart="1265";shortTE="F";uid="1ed26481-dd03-4d26-9739-8d394f06e1d5"
NC_042493.1	RepeatMasker	Unknown	21515755	21515888	631	+	.	ID="RND-5_FAMILY-2196";Tend="1871";Tstart="1619";shortTE="F";uid="6f29e033-b638-4810-bc4b-e44f433d7107"
NC_042493.1	RepeatMasker	Unknown	32769091	32769471	2581	+	.	ID="RND-1_FAMILY-81";Tend="873";Tstart="504";shortTE="F";uid="fadece26-d4b2-43d2-bff4-4d10f670047b"
NC_042493.1	RepeatMasker	DNA/hAT-Blackjack	94074834	94075169	1131	+	.	ID="RND-6_FAMILY-1644";Tend="1842";Tstart="1523";shortTE="F";uid="966066b8-6865-4004-8f00-d55e29617c6a"
NC_042493.1	RepeatMasker	DNA	124330738	124330931	482	+	.	ID="ttaa3c_ap";Tend="299";Tstart="104";shortTE="F";uid="06c9f663-1cc3-4f96-b9dc-4c7699c90717"
NC_042493.1	RepeatMasker	DNA/Ginger	43515342	43515602	1379	+	.	ID="RND-6_FAMILY-2771";Tend="2229";Tstart="1985";shortTE="F";uid="a7c2bd5f-a7c1-4b41-9ba0-4e46188151a1"
NC_042493.1	RepeatMasker	DNA/Ginger-2	94894987	94895313	1662	+	.	ID="RND-5_FAMILY-4746";Tend="1552";Tstart="1230";shortTE="F";uid="0cdf1937-bd10-4739-bc70-2219107b7fdf"
NC_042493.1	RepeatMasker	Unknown	4459927	4460358	837	+	.	ID="RND-5_FAMILY-5924";TEgroup="ctg_1%7CRND-5_FAMILY-5924%7C2";Tend="948";Tstart="569";shortTE="F";uid="3e576483-7575-4680-b8d0-12eeb350725e"
NC_042493.1	RepeatMasker	LINE/L2	130952297	130952666	1406	+	.	ID="RND-5_FAMILY-6236";TEgroup="ctg_1%7CRND-5_FAMILY-6236%7C2";Tend="989";Tstart="421";shortTE="F";uid="803586a4-aa70-433a-8d0b-4522054e59d8"
NC_042493.1	RepeatMasker	DNA/hAT-Tip100	120711513	120711769	507	+	.	ID="RND-6_FAMILY-4641";Tend="1332";Tstart="1088";shortTE="F";uid="1520e6a4-129b-4ab4-b1b3-edff7a561395"
NC_042493.1	RepeatMasker	RC/Helitron	28874189	28875031	1770	+	.	ID="RND-6_FAMILY-3340";TEgroup="ctg_1%7CRND-6_FAMILY-3340%7C1";Tend="1780";Tstart="830";shortTE="F";uid="9d6564b0-cde8-47db-a5d7-f837fdd6d09e"
NC_042493.1	RepeatMasker	DNA/hAT?	103776703	103776957	1231	+	.	ID="RND-5_FAMILY-1226";Tend="1578";Tstart="1329";shortTE="F";uid="3afb3e2e-10cf-4e14-893b-f53be0ad625b"
NC_042493.1	RepeatMasker	DNA/hAT-hAT19	39581903	39582095	567	+	.	ID="DNA8-64_AP";Tend="622";Tstart="365";shortTE="F";uid="fb8dc272-29af-4156-aecf-5f651ef44b47"
NC_042493.1	RepeatMasker	RC/Helitron	13801119	13801337	929	+	.	ID="RND-5_FAMILY-6725";Tend="1348";Tstart="1130";shortTE="F";uid="43c455aa-d7a4-4011-8dc0-30762ac904f9"
NC_042493.1	RepeatMasker	DNA/hAT-Charlie	1610656	1611491	5201	+	.	ID="RND-1_FAMILY-394";Tend="1845";Tstart="1006";shortTE="F";uid="befb2cfc-9bcb-4c6b-b71b-2d91e71d35f6"
NC_042493.1	RepeatMasker	Unknown	98755301	98755467	753	+	.	ID="RND-5_FAMILY-3885";Tend="1225";Tstart="1087";shortTE="F";uid="bc4ddcca-ff55-459d-8bad-28bb70c0833f"
NC_042493.1	RepeatMasker	DNA/Kolobok-E	59721296	59721764	2004	+	.	ID="RND-1_FAMILY-130";Tend="481";Tstart="1";shortTE="F";uid="4c54cb0d-5486-4364-9bea-2c772311fba7"
NC_042493.1	RepeatMasker	Retroposon?	78530828	78531094	705	+	.	ID="RND-5_FAMILY-1426";Tend="2478";Tstart="2204";shortTE="F";uid="70aec0af-3528-4fc4-8766-3bc69a5a3820"
NC_042493.1	RepeatMasker	Unknown	90203345	90203550	1781	+	.	ID="RND-6_FAMILY-7884";Tend="1467";Tstart="1263";shortTE="F";uid="7503bcd2-ee53-471b-bc6a-e3a6661e6bea"
NC_042493.1	RepeatMasker	DNA/Ginger-1	129797002	129797942	4651	+	.	ID="rnd-6_family-20286";Tend="2519";Tstart="967";shortTE="F";uid="ff46acbd-ad5e-4aa8-8767-cc3d9be006c1"
NC_042493.1	RepeatMasker	DNA/hAT-Tip100	27381916	27382150	1990	+	.	ID="RND-6_FAMILY-5397";Tend="1502";Tstart="1267";shortTE="F";uid="b72e6bc4-2240-4d9d-9b0f-8c7df1595e5f"
NC_042493.1	RepeatMasker	DNA/Ginger-1	16385432	16385966	3755	+	.	ID="rnd-6_family-3871";Tend="1445";Tstart="934";shortTE="F";uid="8eb659a7-bf4a-49fc-9ce7-a623940e560b"
NC_042493.1	RepeatMasker	DNA/Ginger-1	59710604	59710709	490	+	.	ID="GINGER1-1_AP";Tend="4357";Tstart="4252";shortTE="F";uid="55936c2f-9d06-4e7e-afab-8d2768414d39"
NC_042493.1	RepeatMasker	DNA/hAT	71521831	71522340	3201	+	.	ID="rnd-6_family-15614";Tend="1243";Tstart="721";shortTE="F";uid="e1f77254-9c4a-457c-90fc-c64145c35f76"
NC_042493.1	RepeatMasker	DNA/hAT-hAT19	16299145	16299256	512	+	.	ID="HAT-N13_AP";Tend="626";Tstart="528";shortTE="F";uid="5ebb780f-af90-4b29-b67a-87e912b63269"
NC_042493.1	RepeatMasker	DNA/hAT-Ac	130424838	130424992	731	+	.	ID="RND-5_FAMILY-1569";Tend="1154";Tstart="1017";shortTE="F";uid="759114d0-a7c1-4e26-b708-c48a65a1838f"
NC_042493.1	RepeatMasker	DNA/Kolobok-E	115749524	115749697	994	+	.	ID="RND-6_FAMILY-15442";Tend="2240";Tstart="2074";shortTE="F";uid="581f8c81-9b9e-4366-9bd5-5c3fb0cbe6ab"
NC_042493.1	RepeatMasker	LINE/R1	17403921	17404023	878	+	.	ID="RND-6_FAMILY-13967";Tend="1020";Tstart="918";shortTE="F";uid="d5d48cef-69d8-4a01-83fa-36a31ff9c338"
NC_042493.1	RepeatMasker	Retroposon?	116098608	116098783	520	+	.	ID="RND-5_FAMILY-3709";Tend="1301";Tstart="1102";shortTE="F";uid="3e8206c4-d857-4623-909a-2a548e4b0932"
NC_042493.1	RepeatMasker	DNA/Kolobok-E	107156201	107156538	1697	+	.	ID="RND-6_FAMILY-9043";Tend="1513";Tstart="1190";shortTE="F";uid="3ad43699-e2dd-4841-867e-b5f5acf8ddfe"
NC_042493.1	RepeatMasker	Retroposon?	113295119	113295268	786	+	.	ID="RND-6_FAMILY-5388";Tend="583";Tstart="435";shortTE="F";uid="0c4d06c3-d80c-40c4-b91a-ddb6425014da"
NC_042493.1	RepeatMasker	DNA	97052783	97052971	647	+	.	ID="RND-6_FAMILY-13093";Tend="1747";Tstart="1560";shortTE="F";uid="1cb0aa6c-1148-4dd5-9525-da7b89b98ab5"
NC_042493.1	RepeatMasker	RC/Helitron	101244651	101244858	881	+	.	ID="RND-4_FAMILY-831";Tend="1077";Tstart="854";shortTE="F";uid="cefb14af-d5d2-486c-a0ff-4c325a75e236"
NC_042493.1	RepeatMasker	DNA/Kolobok-E	98786678	98786962	1841	+	.	ID="RND-6_FAMILY-3722";Tend="1016";Tstart="729";shortTE="F";uid="67b2ac1a-4b96-4dff-89ee-c0bdf54ec7e0"
NC_042493.1	RepeatMasker	DNA/Ginger-1	128665976	128666466	1659	+	.	ID="RND-6_FAMILY-954";Tend="1331";Tstart="854";shortTE="F";uid="1505d903-019e-41e2-ad11-986db490debb"
NC_042493.1	RepeatMasker	DNA	97754168	97754434	931	+	.	ID="dna4-2_ap";Tend="636";Tstart="351";shortTE="F";uid="962f3c57-10e9-48a6-8dff-a86c96300518"
NC_042493.1	RepeatMasker	Unknown	20376289	20376646	2845	+	.	ID="RND-1_FAMILY-413";Tend="1100";Tstart="743";shortTE="F";uid="50f2c0c5-ea16-42bf-b4e9-6ec8c8a5548c"
NC_042493.1	RepeatMasker	DNA/PIF-Harbinger	26531481	26531761	512	+	.	ID="HARB-1_AP";Tend="1167";Tstart="859";shortTE="F";uid="53163d78-606b-467e-8004-c2ab06ef0588"
NC_042493.1	RepeatMasker	DNA/hAT	123987708	123988357	1464	+	.	ID="DNA8-108_AP";TEgroup="ctg_1%7CDNA8-108_AP%7C11";Tend="541";Tstart="1";shortTE="F";uid="98e9ec8c-77ca-429b-9e95-a899a544b65a"
NC_042493.1	RepeatMasker	Unknown	67271146	67271334	646	+	.	ID="RND-6_FAMILY-42266";Tend="1228";Tstart="1000";shortTE="F";uid="48db13cb-19e3-4d52-88e1-bc0348b3b152"
NC_042493.1	RepeatMasker	Retroposon?	129295835	129296965	8338	+	.	ID="RND-5_FAMILY-836";Tend="2291";Tstart="1179";shortTE="F";uid="fdf55495-5c12-47fb-b5d8-d8ac758ce3f5"
NC_042493.1	RepeatMasker	DNA/hAT-hAT19	67429659	67429759	510	+	.	ID="RND-5_FAMILY-3997";Tend="1470";Tstart="1372";shortTE="F";uid="4bf272f1-c459-4105-abd4-acdf6caa1606"
NC_042493.1	RepeatMasker	Unknown	32590742	32591348	4111	+	.	ID="RND-5_FAMILY-7294";Tend="1685";Tstart="1081";shortTE="F";uid="288ff872-3387-488d-bb8c-a92d245da4dd"
NC_042493.1	RepeatMasker	DNA	53598922	53599380	2188	+	.	ID="dna8-31_ap";Tend="595";Tstart="1";shortTE="F";uid="18504567-37dd-4f3f-875f-b4cbe4a21c04"
NC_042493.1	RepeatMasker	DNA/hAT-Tip100	60236979	60237120	606	+	.	ID="RND-1_FAMILY-208";Tend="933";Tstart="790";shortTE="F";uid="8bec2fb4-3fb7-4798-b922-346d17603b99"
NC_042493.1	RepeatMasker	DNA/Ginger-1	91562989	91563113	679	+	.	ID="RND-6_FAMILY-8793";Tend="249";Tstart="121";shortTE="F";uid="dc0fbb66-dc00-4b3d-a0dc-e8b67f7e5bd8"
NC_042493.1	RepeatMasker	Unknown	6580150	6580578	3333	+	.	ID="RND-1_FAMILY-92";Tend="1560";Tstart="1138";shortTE="F";uid="9ea2fc12-03ac-4a2a-abaf-8b7ec05031a4"
NC_042493.1	RepeatMasker	DNA	129991922	129992446	3478	+	.	ID="RND-6_FAMILY-14385";Tend="1390";Tstart="866";shortTE="F";uid="1a087265-4398-4f13-8520-ad9ebf9f1159"
NC_042493.1	RepeatMasker	DNA	115402979	115403462	3378	+	.	ID="RND-1_FAMILY-464";Tend="1405";Tstart="923";shortTE="F";uid="a71ea165-f682-4bef-975d-6f888419a070"
NC_042493.1	RepeatMasker	Satellite	8592270	8592413	604	+	.	ID="SAT-1_LVA";Tend="1254";Tstart="1124";shortTE="F";uid="6abaceed-71c1-45f3-a213-5ceefbe666aa"
NC_042493.1	RepeatMasker	LINE/I-Jockey	78445502	78446794	10158	+	.	ID="RND-5_FAMILY-6111";Tend="1827";Tstart="534";shortTE="F";uid="9589c363-1b50-4e10-adb4-738f681c42c3"
NC_042493.1	RepeatMasker	RC/Helitron	11050745	11051013	2078	+	.	ID="RND-1_FAMILY-112";Tend="1198";Tstart="933";shortTE="F";uid="465f047e-6f41-490b-be18-7efea87b65bc"
NC_042493.1	RepeatMasker	DNA/TcMar-m44	92947944	92948182	828	+	.	ID="DNAX-7_AP";Tend="311";Tstart="1";shortTE="F";uid="4308e7e5-28d6-41fe-acac-7de3e8a61aff"
NC_042493.1	RepeatMasker	Retroposon?	117408274	117408614	2199	+	.	ID="SINE2-1_AP";Tend="565";Tstart="219";shortTE="F";uid="134e25ca-2ce0-4691-8942-0d62b09d9630"
NC_042493.1	RepeatMasker	Unknown	109429612	109429816	631	+	.	ID="RND-6_FAMILY-3506";Tend="2103";Tstart="1936";shortTE="F";uid="67a2e3f6-9df7-4575-a957-21623d9296d1"
NC_042493.1	RepeatMasker	Unknown	123654980	123655318	1212	+	.	ID="RND-6_FAMILY-10244";Tend="1280";Tstart="961";shortTE="F";uid="029a2a38-1151-4cc3-8eeb-624e6af1465b"
NC_042493.1	RepeatMasker	DNA/Ginger	8616371	8616514	560	+	.	ID="RND-6_FAMILY-2771";Tend="1725";Tstart="1596";shortTE="F";uid="7b4cabc1-31f6-4c0f-97a9-f8da5f33237e"
NC_042493.1	RepeatMasker	DNA/hAT-Tip100	57564523	57564802	1004	+	.	ID="RND-6_FAMILY-1170";Tend="1378";Tstart="1092";shortTE="F";uid="74f46849-7e56-4430-b84f-6b2e23e318f7"
NC_042493.1	RepeatMasker	DNA/Sola-1	115489551	115489837	778	+	.	ID="RND-6_FAMILY-34551";Tend="1685";Tstart="1406";shortTE="F";uid="df6ce4e4-96de-4772-aa73-b83fb3023ea2"
NC_042493.1	RepeatMasker	LINE/CR1	88448715	88449083	1329	+	.	ID="RND-6_FAMILY-9582";Tend="1245";Tstart="843";shortTE="F";uid="133c17c0-38e9-42cb-8157-cf313fa3b2d1"
NC_042493.1	RepeatMasker	DNA	31583104	31583429	700	+	.	ID="TTAA2D_AP";Tend="387";Tstart="60";shortTE="F";uid="6a569cf0-f50d-4c8a-b30b-cdb939a0404c"
NC_042493.1	RepeatMasker	Unknown	115070667	115070891	1642	+	.	ID="RND-6_FAMILY-21852";Tend="1292";Tstart="1070";shortTE="F";uid="4d42c2bd-01c6-49f1-aca3-d006bdf0ca6f"
NC_042493.1	RepeatMasker	Unknown	64229208	64230246	3462	+	.	ID="RND-6_FAMILY-10096";Tend="1260";Tstart="281";shortTE="F";uid="3a1a2756-f785-44b3-826c-564308999bc9"
NC_042493.1	RepeatMasker	DNA	112253166	112253575	2191	+	.	ID="RND-5_FAMILY-244";Tend="1484";Tstart="1067";shortTE="F";uid="0e7abf0b-983b-461e-8452-5c28355f353f"
NC_042493.1	RepeatMasker	LTR/Gypsy	129865990	129866551	2268	+	.	ID="RND-6_FAMILY-17811";Tend="1232";Tstart="682";shortTE="F";uid="ae03677e-4ca3-42c3-a0b4-19e778541203"
NC_042493.1	RepeatMasker	Unknown	84614573	84614796	1790	+	.	ID="RND-6_FAMILY-11961";Tend="1260";Tstart="1038";shortTE="F";uid="d2efa343-debc-4e41-96bc-9ccca3349896"
NC_042493.1	RepeatMasker	DNA/hAT	36926717	36927574	5457	+	.	ID="rnd-6_family-45";Tend="1787";Tstart="838";shortTE="F";uid="cfc1b8ea-13c2-410f-ba9e-90a0565727ba"
NC_042493.1	RepeatMasker	DNA	84531928	84532563	4030	+	.	ID="DNA4-3_AP";Tend="637";Tstart="3";shortTE="F";uid="acbd114e-e31e-489c-b592-71979166040f"
NC_042493.1	RepeatMasker	DNA	35484571	35484758	1123	+	.	ID="TTAA6_AP";Tend="264";Tstart="55";shortTE="F";uid="e5c1106d-6607-48d6-a534-c8ac23833a12"
NC_042493.1	RepeatMasker	RC/Helitron	119091963	119092114	863	+	.	ID="RND-1_FAMILY-527";Tend="1557";Tstart="1397";shortTE="F";uid="0f5402e6-137a-4b1a-82a3-2fd299f70ff9"
NC_042493.1	RepeatMasker	DNA/hAT-Tip100	32148613	32148779	1484	+	.	ID="DNA8-16B_AP";Tend="167";Tstart="1";shortTE="F";uid="4358accc-2f72-4217-b8e2-0e3403863b10"
NC_042493.1	RepeatMasker	DNA	21925617	21926041	1095	+	.	ID="RND-5_FAMILY-12676";Tend="2197";Tstart="1779";shortTE="F";uid="89d4fb13-48ff-46f5-a164-a54b96ec979b"
NC_042493.1	RepeatMasker	DNA/Kolobok-E	93935052	93935469	1537	+	.	ID="RND-6_FAMILY-21272";Tend="1477";Tstart="1081";shortTE="F";uid="cab0a63d-4487-46fa-86b8-2ab88afb7813"
NC_042493.1	RepeatMasker	LINE/RTE-BovB	126353240	126353548	414	+	.	ID="RTE-10_LMI";Tend="779";Tstart="466";shortTE="F";uid="6986fcd9-3dd5-44fa-9d4e-ff3918e57110"
NC_042493.1	RepeatMasker	DNA/hAT-Tip100	104849183	104849330	786	+	.	ID="RND-5_FAMILY-2286";Tend="1577";Tstart="1430";shortTE="F";uid="6f8ea277-7709-4ae2-a3f2-615ef5564fc5"
NC_042493.1	RepeatMasker	DNA/Ginger-1	88782065	88782568	3941	+	.	ID="RND-4_FAMILY-641";Tend="1478";Tstart="970";shortTE="F";uid="7a4cc458-83c7-45ed-97e2-6cc732c8ed8f"
NC_042493.1	RepeatMasker	DNA/hAT-Tip100	102045244	102045378	449	+	.	ID="RND-6_FAMILY-9071";Tend="1734";Tstart="1608";shortTE="F";uid="3cc43c0e-8e02-4c4a-94e1-395efed59916"
NC_042493.1	RepeatMasker	Unknown	36289487	36289868	1746	+	.	ID="RND-6_FAMILY-6885";Tend="1320";Tstart="964";shortTE="F";uid="a7365a8b-42e0-4d24-99e9-ab4e13bc144d"
NC_042493.1	RepeatMasker	DNA/hAT-Tip100	122095876	122096008	1009	+	.	ID="RND-5_FAMILY-1564";Tend="2053";Tstart="1921";shortTE="F";uid="7d2dc4d0-9509-459d-adeb-6e3668bc2fdd"
NC_042493.1	RepeatMasker	DNA/TcMar-Tigger	74500301	74501043	5322	+	.	ID="DNA2-8_AP";Tend="765";Tstart="1";shortTE="F";uid="8adcbbe3-277b-4ee2-8833-4812e6a299e6"
NC_042493.1	RepeatMasker	Unknown	116643227	116644085	4590	+	.	ID="RND-6_FAMILY-23689";Tend="1441";Tstart="626";shortTE="F";uid="3717064a-5df3-4e01-ac26-ba4c25637ffd"
NC_042493.1	RepeatMasker	RC/Helitron	66873840	66874625	5502	+	.	ID="RND-5_FAMILY-13576";Tend="1484";Tstart="703";shortTE="F";uid="34f38f0e-46e8-4455-99df-eca64df97033"
NC_042493.1	RepeatMasker	DNA/Ginger-1	20928366	20928473	439	+	.	ID="RND-6_FAMILY-954";Tend="994";Tstart="896";shortTE="F";uid="005f74e5-ba29-4fbb-9e1d-093ccb15c1fa"
NC_042493.1	RepeatMasker	DNA/Ginger-1	29534064	29534219	638	+	.	ID="RND-6_FAMILY-6101";Tend="467";Tstart="308";shortTE="F";uid="dd4fdb96-d33e-4d8f-b9b8-71e28f7bfb29"
NC_042493.1	RepeatMasker	Unknown	131306891	131307501	568	+	.	ID="RND-5_FAMILY-3159";TEgroup="ctg_1%7CRND-5_FAMILY-3159%7C3";Tend="641";Tstart="413";shortTE="F";uid="d2594cdb-a355-4e09-b6fb-b30c4dcc2522"
NC_042493.1	RepeatMasker	DNA	95050861	95051035	742	+	.	ID="TTAA3_AP";Tend="349";Tstart="165";shortTE="F";uid="34e51736-1803-4eca-a792-a4f80a7cfea8"
NC_042493.1	RepeatMasker	Retroposon?	49079074	49079613	885	+	.	ID="RND-5_FAMILY-7341";TEgroup="ctg_1%7CRND-5_FAMILY-7341%7C24";Tend="1702";Tstart="1025";shortTE="F";uid="9e173e17-7d4a-48bf-be8b-92bdad96a8eb"
NC_042493.1	RepeatMasker	DNA/hAT-Tip100	19454321	19454494	462	+	.	ID="RND-6_FAMILY-15087";Tend="1322";Tstart="1148";shortTE="F";uid="183fe162-57ac-42a1-956a-a707d59627ad"
NC_042493.1	RepeatMasker	Unknown	32213002	32213157	554	+	.	ID="RND-6_FAMILY-8092";Tend="1130";Tstart="947";shortTE="F";uid="62498753-db8f-4566-ac5d-5c9e8325738c"
NC_042493.1	RepeatMasker	RC/Helitron	91270517	91270748	957	+	.	ID="RND-4_FAMILY-831";Tend="1574";Tstart="1355";shortTE="F";uid="3d7322b6-6a82-4407-9686-b55ea59dc94d"
NC_042493.1	RepeatMasker	DNA	75531487	75531740	796	+	.	ID="RND-6_FAMILY-3449";TEgroup="ctg_1%7CRND-6_FAMILY-3449%7C1";Tend="1186";Tstart="939";shortTE="F";uid="de6012af-6a5d-42cd-8140-63694eaf2182"
NC_042493.1	RepeatMasker	DNA/hAT?	103920173	103920625	1764	+	.	ID="RND-6_FAMILY-13469";Tend="843";Tstart="431";shortTE="F";uid="bc5c69fb-1dd3-4d52-a39f-6b8c3c0be5ec"
NC_042493.1	RepeatMasker	DNA	98501086	98501353	1406	+	.	ID="RND-6_FAMILY-2596";Tend="1474";Tstart="1211";shortTE="F";uid="deee7766-8fdb-4596-bc62-3bfdad441d48"
NC_042493.1	RepeatMasker	RC/Helitron	10951389	10951647	604	+	.	ID="RND-4_FAMILY-831";Tend="1565";Tstart="1301";shortTE="F";uid="cb9d019f-fb8a-46da-8a23-6d04f44020d5"
NC_042493.1	RepeatMasker	Unknown	7819471	7819645	524	+	.	ID="RND-6_FAMILY-19526";Tend="1480";Tstart="1311";shortTE="F";uid="d7d0adb9-1a7e-4af5-8fa2-dec6b7afcc19"
NC_042493.1	RepeatMasker	Retroposon?	98997728	98997838	666	+	.	ID="RND-5_FAMILY-3709";Tend="1705";Tstart="1587";shortTE="F";uid="827695ed-3786-4672-81fd-d25e72b6eb2b"
NC_042493.1	RepeatMasker	DNA/MULE-MuDR	102560463	102560705	763	+	.	ID="RND-6_FAMILY-10985";Tend="618";Tstart="373";shortTE="F";uid="3f8274d3-1049-49ff-a15d-1fc975bcaff5"
NC_042493.1	RepeatMasker	Unknown	32788707	32788869	402	+	.	ID="RND-6_FAMILY-6027";Tend="1459";Tstart="1295";shortTE="F";uid="791f409a-b7ec-430f-b4ff-ecea0c9be973"
NC_042493.1	RepeatMasker	Retroposon?	80466626	80467004	1081	+	.	ID="RND-6_FAMILY-6778";Tend="359";Tstart="41";shortTE="F";uid="8e250aa6-4622-4d8e-9614-ccbe75de48c5"
NC_042493.1	RepeatMasker	DNA	9908361	9908603	497	+	.	ID="RND-6_FAMILY-8931";Tend="1337";Tstart="1111";shortTE="F";uid="d0aa35df-254e-4670-b736-857e2e80c5b4"
NC_042493.1	RepeatMasker	Unknown	19844959	19845120	451	+	.	ID="RND-6_FAMILY-16837";Tend="909";Tstart="752";shortTE="F";uid="8952adf5-83ea-49b6-bab5-54746facbeeb"
NC_042493.1	RepeatMasker	DNA/Ginger-1	28103244	28103383	602	+	.	ID="RND-6_FAMILY-6101";Tend="772";Tstart="323";shortTE="F";uid="b6bbda59-650a-41c9-94e7-6279f692252d"
NC_042493.1	RepeatMasker	DNA/hAT	21922509	21922986	3196	+	.	ID="RND-1_FAMILY-203";Tend="2016";Tstart="1522";shortTE="F";uid="7c231212-753d-4ac6-9efd-323e19e0f1b1"
NC_042493.1	RepeatMasker	DNA/Ginger-1	75897230	75897401	890	+	.	ID="RND-4_FAMILY-641";Tend="1495";Tstart="1322";shortTE="F";uid="01b06436-c28c-4ec5-bfc0-025fdf8dd7d9"
NC_042493.1	RepeatMasker	DNA/hAT	42359868	42360530	3583	+	.	ID="DNA8-108_AP";Tend="705";Tstart="1";shortTE="F";uid="cb9c1219-5c69-4eca-bc4a-26649ef89270"
NC_042493.1	RepeatMasker	Unknown	87182615	87182728	503	+	.	ID="RND-1_FAMILY-543";Tend="1744";Tstart="1633";shortTE="F";uid="1a0c2e90-6c41-4b6d-b097-61267359aa36"
NC_042493.1	RepeatMasker	Unknown	130808377	130808693	2227	+	.	ID="RND-5_FAMILY-2665";Tend="1145";Tstart="844";shortTE="F";uid="633e6bb1-2f63-4cef-bd36-7de51f5d2c3d"
NC_042493.1	RepeatMasker	DNA	35279970	35280207	648	+	.	ID="ttaa3b_ap";Tend="416";Tstart="189";shortTE="F";uid="13b6b6b6-d63d-480b-a717-44d011463ed9"
NC_042493.1	RepeatMasker	DNA/Ginger-1	3267268	3267381	805	+	.	ID="RND-6_FAMILY-1559";Tend="910";Tstart="796";shortTE="F";uid="edbf3c3a-8da1-46c7-b911-00579a4d7f4e"
NC_042493.1	RepeatMasker	DNA/Kolobok-E	2045698	2045933	1718	+	.	ID="RND-6_FAMILY-15442";Tend="2218";Tstart="1984";shortTE="F";uid="47c55d7b-35a6-4b90-b4c5-1d407e67af3d"
NC_042493.1	RepeatMasker	DNA	30391010	30391981	7341	+	.	ID="RND-6_FAMILY-4804";Tend="1976";Tstart="953";shortTE="F";uid="04c2accc-9322-4155-b7f8-732339d79708"
NC_042493.1	RepeatMasker	DNA/Sola-1	9026122	9026254	466	+	.	ID="SOLA1-7_AP";Tend="1435";Tstart="1303";shortTE="F";uid="320b245a-2c50-46e8-8ecd-5c466faab19a"
NC_042493.1	RepeatMasker	DNA	129461406	129461608	1368	+	.	ID="rnd-6_family-14385";Tend="1112";Tstart="914";shortTE="F";uid="2883ab06-de7c-4c22-a71c-ea0d070d0fc9"
NC_042493.1	RepeatMasker	Unknown	118699833	118700229	893	+	.	ID="RND-1_FAMILY-163";Tend="769";Tstart="348";shortTE="F";uid="66c4d7de-ad89-4d2b-87db-413ad966d4e2"
NC_042493.1	RepeatMasker	LINE/RTE-RTE	97622852	97627199	32307	+	.	ID="RND-6_FAMILY-4066";Tend="4354";Tstart="47";shortTE="F";uid="01371d2d-2fc7-4d89-b478-42f0ea3cf990"
NC_042493.1	RepeatMasker	DNA	59442509	59442622	576	+	.	ID="RND-6_FAMILY-847";Tend="998";Tstart="887";shortTE="F";uid="eec753f4-f7b0-413c-ad0b-51cb157c9d1e"
NC_042493.1	RepeatMasker	DNA/Ginger-1	77185727	77186009	542	+	.	ID="RND-6_FAMILY-1559";Tend="2645";Tstart="2353";shortTE="F";uid="64eecc7c-64b8-46f7-859f-570fe2791ef5"
NC_042493.1	RepeatMasker	RC/Helitron	70891848	70892074	594	+	.	ID="RND-6_FAMILY-43";Tend="1382";Tstart="1250";shortTE="F";uid="70b371e8-627b-415a-9c4e-f345ec924ebc"
NC_042493.1	RepeatMasker	Retroposon?	39548718	39548894	489	+	.	ID="RND-5_FAMILY-7341";Tend="1757";Tstart="1591";shortTE="F";uid="c79942f6-0110-4d6f-bed6-ec13a7cc8744"
NC_042493.1	RepeatMasker	DNA/TcMar-Fot1	6383565	6384090	3038	+	.	ID="RND-5_FAMILY-1146";Tend="2135";Tstart="1638";shortTE="F";uid="9b6e49fe-133c-4cf9-b5f2-e7c533256486"
NC_042493.1	RepeatMasker	LINE	90733529	90734145	1703	+	.	ID="RND-6_FAMILY-34571";Tend="670";Tstart="58";shortTE="F";uid="65fcea9d-ee6a-48cc-8e8a-5c5678db3f24"
NC_042493.1	RepeatMasker	DNA/hAT-Ac	3278050	3278366	536	+	.	ID="RND-6_FAMILY-24053";Tend="815";Tstart="497";shortTE="F";uid="c0830be6-fc0b-4927-8c32-b27d36bb27e2"
NC_042493.1	RepeatMasker	DNA/hAT	81993569	81993850	818	+	.	ID="RND-6_FAMILY-15151";Tend="266";Tstart="21";shortTE="F";uid="c1adc825-0134-49c1-9220-da456a6c9fc6"
NC_042493.1	RepeatMasker	DNA	106294119	106294252	410	+	.	ID="dna4-2_ap";Tend="709";Tstart="589";shortTE="F";uid="a3f3300a-a38f-4e97-8578-b2a9dc3ba31a"
NC_042493.1	RepeatMasker	DNA/hAT-Ac	38056507	38056718	1074	+	.	ID="RND-5_FAMILY-1569";Tend="992";Tstart="769";shortTE="F";uid="9787dc0b-93ea-4671-8308-aed5c50243b6"
NC_042493.1	RepeatMasker	DNA/Ginger-1	75767957	75768160	2022	+	.	ID="rnd-6_family-8793";Tend="1148";Tstart="260";shortTE="F";uid="2e6fd7b5-a302-405a-8c15-81bc0cb1e300"
NC_042493.1	RepeatMasker	DNA/hAT-Tip100	76770656	76771222	1025	+	.	ID="HAT-N16_AP";TEgroup="ctg_1%7CHAT-N16_AP%7C19";Tend="520";Tstart="74";shortTE="F";uid="7d6648fe-f1ed-47aa-a1a3-8f6fcaa620f9"
NC_042493.1	RepeatMasker	DNA/hAT-Tip100	96085016	96085253	868	+	.	ID="RND-6_FAMILY-5259";Tend="1207";Tstart="948";shortTE="F";uid="b2481969-de36-4f67-b021-50ad8c5e8dbc"
NC_042493.1	RepeatMasker	DNA	128558641	128558745	402	+	.	ID="RND-6_FAMILY-2423";Tend="1192";Tstart="1093";shortTE="F";uid="b699c636-5199-4f0e-8c43-e3e53f3d5d7a"
NC_042493.1	RepeatMasker	DNA	59747344	59747795	3507	+	.	ID="RND-1_FAMILY-464";Tend="1409";Tstart="962";shortTE="F";uid="9332667f-889c-4a22-b963-89810d53ea62"
NC_042493.1	RepeatMasker	Unknown	126864308	126864431	940	+	.	ID="RND-5_FAMILY-2828";Tend="1569";Tstart="1446";shortTE="F";uid="758a35db-d2d7-4463-9afe-0dc9b0856224"
NC_042493.1	RepeatMasker	DNA	52814676	52815121	2575	+	.	ID="rnd-5_family-244";Tend="1484";Tstart="1101";shortTE="F";uid="5cdde80b-5ede-45bf-89ee-3998460c6110"
NC_042493.1	RepeatMasker	DNA/Ginger-1	129804866	129805131	1547	+	.	ID="RND-6_FAMILY-14973";Tend="1490";Tstart="960";shortTE="F";uid="4f2a3545-1e0e-427b-a6cd-6323943eee35"
NC_042493.1	RepeatMasker	DNA/hAT-Tip100	52358840	52358979	978	+	.	ID="DNA8-18_AP";Tend="230";Tstart="94";shortTE="F";uid="d144aa7f-fc9b-4e60-b3ee-caef9faf13a9"
NC_042493.1	RepeatMasker	Retroposon?	48647071	48647325	1710	+	.	ID="RND-5_FAMILY-3709";Tend="1944";Tstart="1676";shortTE="F";uid="6afa190d-fddd-412b-a155-96746f441fc0"
NC_042493.1	RepeatMasker	Retroposon?	32108875	32109398	4100	+	.	ID="RND-5_FAMILY-7341";Tend="1110";Tstart="588";shortTE="F";uid="6492ffc3-dd44-42af-91c4-b319175f7210"
NC_042493.1	RepeatMasker	DNA	86545220	86545354	518	+	.	ID="RND-6_FAMILY-2966";Tend="1366";Tstart="1229";shortTE="F";uid="ea038d52-5539-4a84-bcbc-094daa770318"
NC_042493.1	RepeatMasker	DNA/hAT-Tip100	28997251	28997930	1749	+	.	ID="RND-6_FAMILY-24396";Tend="980";Tstart="331";shortTE="F";uid="49e4fc79-b4ea-4a9f-812d-ad21fc989d76"
NC_042493.1	RepeatMasker	DNA	110849223	110849410	862	+	.	ID="ttaa2c_ap";Tend="115";Tstart="1";shortTE="F";uid="48462efa-cc3a-4fd9-9d91-177f41c9664e"
NC_042493.1	RepeatMasker	DNA/Ginger-1	106309181	106309819	2517	+	.	ID="RND-6_FAMILY-20286";Tend="2550";Tstart="1926";shortTE="F";uid="590401c4-6bc8-4f9a-bb4b-dbfb59347ca4"
NC_042493.1	RepeatMasker	DNA	125275683	125276237	3973	+	.	ID="RND-5_FAMILY-3376";Tend="1473";Tstart="897";shortTE="F";uid="c3772108-66d5-4063-b20f-7c947fa4c86d"
NC_042493.1	RepeatMasker	Unknown	42436411	42436905	3691	+	.	ID="RND-5_FAMILY-10";Tend="1372";Tstart="854";shortTE="F";uid="675b54fc-876e-4a7a-8bd8-0a77fb0f5066"
NC_042493.1	RepeatMasker	Unknown	94125332	94126152	2730	+	.	ID="RND-1_FAMILY-86";Tend="1590";Tstart="788";shortTE="F";uid="5b4307b1-a21e-444a-a963-78dab4540d76"
NC_042493.1	RepeatMasker	Retroposon?	36853593	36853939	1162	+	.	ID="RND-5_FAMILY-7341";Tend="1879";Tstart="1591";shortTE="F";uid="07958236-b407-4f96-a260-d904c470d7f0"
NC_042493.1	RepeatMasker	LTR/Gypsy	97214640	97214794	1092	+	.	ID="RND-6_FAMILY-14214";Tend="1183";Tstart="1031";shortTE="F";uid="263ca02d-022f-4ced-bfd0-5b2957a61b3d"
NC_042493.1	RepeatMasker	DNA/Ginger-1	8533188	8533699	4099	+	.	ID="RND-4_FAMILY-641";Tend="1472";Tstart="960";shortTE="F";uid="e7827bd5-1755-4562-9104-4458de4c049e"
NC_042493.1	RepeatMasker	DNA/MULE-MuDR	86421554	86421797	523	+	.	ID="RND-6_FAMILY-4077";Tend="1423";Tstart="1179";shortTE="F";uid="498a9eb2-8c83-41df-b2ec-cac94a3472f2"
NC_042493.1	RepeatMasker	DNA/hAT-hAT19	111958142	111958363	581	+	.	ID="RND-6_FAMILY-606";Tend="1512";Tstart="1288";shortTE="F";uid="499dc04d-13f0-4c68-8259-9a77a2bee53b"
NC_042493.1	RepeatMasker	Unknown	29286730	29286925	447	+	.	ID="RND-5_FAMILY-4432";Tend="1663";Tstart="1477";shortTE="F";uid="c07ace76-32f9-482d-b7a1-792720154b3d"
NC_042493.1	RepeatMasker	DNA/Ginger-1	123984670	123985017	2448	+	.	ID="rnd-6_family-20286";Tend="2526";Tstart="2202";shortTE="F";uid="f57528d5-50b3-4561-9b54-52d788e74bd6"
NC_042493.1	RepeatMasker	DNA/hAT-Tip100	63656233	63656372	499	+	.	ID="rnd-1_family-93";Tend="1119";Tstart="870";shortTE="F";uid="dad83f68-80ab-4f6a-b9c6-4b8939fd8359"
NC_042493.1	RepeatMasker	DNA/hAT-Tip100	1992965	1993118	1080	+	.	ID="RND-6_FAMILY-4265";Tend="827";Tstart="675";shortTE="F";uid="c98ada48-b852-4478-8888-6e94891c8680"
NC_042493.1	RepeatMasker	LTR/Pao	78003807	78003946	811	+	.	ID="RND-6_FAMILY-17318";Tend="592";Tstart="454";shortTE="F";uid="bce65596-1e4d-4882-8a91-fa9ca3ff89fb"
NC_042493.1	RepeatMasker	Unknown	105483571	105483753	414	+	.	ID="RND-3_FAMILY-73";Tend="1098";Tstart="909";shortTE="F";uid="a1a57756-16ac-4f08-bd27-6d4e032a1f98"
NC_042493.1	RepeatMasker	DNA/hAT-Ac	91416834	91417279	3155	+	.	ID="DNA8-56_AP";Tend="474";Tstart="1";shortTE="F";uid="2057f20b-d67e-4b65-9055-8012db628eb3"
NC_042493.1	RepeatMasker	DNA/hAT	23463132	23463236	445	+	.	ID="dna8-17_ap";Tend="84";Tstart="1";shortTE="F";uid="769675a0-0ee0-455d-bebd-c635431120b8"
NC_042493.1	RepeatMasker	Unknown	14463873	14464146	736	+	.	ID="RND-3_FAMILY-73";Tend="1186";Tstart="935";shortTE="F";uid="26076a17-f02f-4f34-b102-cfe2e12f840f"
NC_042493.1	RepeatMasker	DNA	39282077	39282265	1203	+	.	ID="RND-5_FAMILY-6073";Tend="1766";Tstart="1582";shortTE="F";uid="9636a712-4589-4af6-8f44-1aa5eda2a205"
NC_042493.1	RepeatMasker	DNA/Ginger-1	59015778	59016194	3208	+	.	ID="RND-5_FAMILY-5803";Tend="2338";Tstart="1925";shortTE="F";uid="6739431a-1ecf-444c-a6c1-fbeeb8f839fc"
NC_042493.1	RepeatMasker	DNA	100242820	100242954	417	+	.	ID="RND-6_FAMILY-304";Tend="529";Tstart="383";shortTE="F";uid="fa7ae3f2-4d17-4bd8-b4b7-c5f039d17cf8"
NC_042493.1	RepeatMasker	LTR/Gypsy	121823984	121824255	974	+	.	ID="RND-1_FAMILY-221";Tend="668";Tstart="396";shortTE="F";uid="e52c917b-ea71-4b9c-bb95-f000a18e0c51"
NC_042493.1	RepeatMasker	DNA/P	43557491	43557724	868	+	.	ID="p-1_ap";Tend="148";Tstart="27";shortTE="F";uid="f0a974be-056d-42dc-921f-bf92fdfe9829"
NC_042493.1	RepeatMasker	Unknown	17986809	17986961	1392	+	.	ID="RND-1_FAMILY-235";Tend="1405";Tstart="1253";shortTE="F";uid="1de2b5e4-dcc2-4a16-a603-f9fc7ba50c9e"
NC_042493.1	RepeatMasker	DNA/hAT-Charlie	111699652	111699823	422	+	.	ID="RND-6_FAMILY-8944";Tend="1537";Tstart="1368";shortTE="F";uid="749f1081-a23b-4ef2-92d5-50ffc71264e9"
NC_042493.1	RepeatMasker	Retroposon?	18478489	18478660	1032	+	.	ID="RND-6_FAMILY-29059";Tend="2355";Tstart="2186";shortTE="F";uid="6c7e2840-2a35-43b3-9e01-08be552baa1f"
NC_042493.1	RepeatMasker	DNA/hAT-Ac	46966106	46967381	8000	+	.	ID="RND-1_FAMILY-554";Tend="1367";Tstart="34";shortTE="F";uid="869f6471-a9fd-402e-be50-d15eb4a5d6e3"
NC_042493.1	RepeatMasker	LINE/L2	108859755	108860257	2824	+	.	ID="RND-6_FAMILY-8850";Tend="1226";Tstart="716";shortTE="F";uid="60658262-ec0b-4b97-858a-82d5bd008b36"
NC_042493.1	RepeatMasker	DNA/Ginger-1	28505732	28505843	431	+	.	ID="RND-5_FAMILY-5803";Tend="1510";Tstart="1395";shortTE="F";uid="cdbd5297-34d4-461f-b1d2-239c631306c5"
NC_042493.1	RepeatMasker	DNA	102385415	102386037	2387	+	.	ID="RND-1_FAMILY-464";TEgroup="ctg_1%7CRND-1_FAMILY-464%7C23";Tend="1382";Tstart="977";shortTE="F";uid="8723cc1e-0181-4fa6-9364-73ee55411cc8"
NC_042493.1	RepeatMasker	DNA/Kolobok-E	98524646	98524846	603	+	.	ID="RND-6_FAMILY-3437";Tend="726";Tstart="522";shortTE="F";uid="90b00400-b4ed-4ee4-9d7b-6c96886bfd0f"
NC_042493.1	RepeatMasker	RC/Helitron	91323318	91323745	2758	+	.	ID="RND-6_FAMILY-7990";Tend="694";Tstart="285";shortTE="F";uid="55716e87-85ed-4d51-bc2b-9fa8e1e42250"
NC_042493.1	RepeatMasker	DNA	122722415	122722839	1752	+	.	ID="DNAX-2_AP";Tend="467";Tstart="5";shortTE="F";uid="b23f1474-d1de-4d34-8fa5-adf8c3483ebe"
NC_042493.1	RepeatMasker	DNA	69540864	69541322	2491	+	.	ID="RND-1_FAMILY-464";Tend="1394";Tstart="937";shortTE="F";uid="50a7698b-924b-4e3d-8dc9-3027f66890f2"
NC_042493.1	RepeatMasker	Retroposon?	4373670	4373825	745	+	.	ID="RND-5_FAMILY-3709";Tend="2150";Tstart="2009";shortTE="F";uid="38dae691-d282-4732-a8a4-fc2e0341eb3f"
NC_042493.1	RepeatMasker	DNA/hAT-Tip100	119004923	119005257	2123	+	.	ID="RND-5_FAMILY-781";Tend="682";Tstart="338";shortTE="F";uid="4b3b0af9-15d6-4ebd-9eab-6a29b1864443"
NC_042493.1	RepeatMasker	LINE/CR1	72261171	72261442	1025	+	.	ID="RND-5_FAMILY-1677";Tend="1010";Tstart="706";shortTE="F";uid="14098ee1-7b57-4e87-b38d-aef7887ab161"
NC_042493.1	RepeatMasker	DNA/hAT	105861060	105861521	1248	+	.	ID="DNA8-105_AP";TEgroup="ctg_1%7CDNA8-105_AP%7C78";Tend="646";Tstart="1";shortTE="F";uid="3a6b9dc0-f4d3-4513-8725-af47b5ca9b45"
NC_042493.1	RepeatMasker	DNA/P	51910553	51910845	2107	+	.	ID="RND-6_FAMILY-10195";Tend="983";Tstart="698";shortTE="F";uid="eec9125f-5956-4424-a46f-fb8c1c3ef9fe"
NC_042493.1	RepeatMasker	DNA/Kolobok-E	78748822	78749072	1070	+	.	ID="RND-6_FAMILY-605";Tend="498";Tstart="233";shortTE="F";uid="88910b80-68e9-4bd9-9d1a-8133a69a7818"
NC_042493.1	RepeatMasker	DNA/hAT-Charlie	19461880	19462066	417	+	.	ID="RND-5_FAMILY-3678";Tend="1271";Tstart="1056";shortTE="F";uid="c664effe-6a5b-44f4-8794-b765a4923310"
NC_042493.1	RepeatMasker	DNA/hAT-Tip100	83097402	83097556	694	+	.	ID="RND-4_FAMILY-3326";Tend="1447";Tstart="1302";shortTE="F";uid="6c4b9be4-a225-4d1e-b45e-98ebdf20ff7b"
NC_042493.1	RepeatMasker	DNA/hAT	60317225	60317362	696	+	.	ID="RND-5_FAMILY-594";Tend="1446";Tstart="1316";shortTE="F";uid="64ecc448-c9b6-44c2-93e1-6121f96bf86c"
NC_042493.1	RepeatMasker	DNA/Ginger-1	89301962	89303045	7230	+	.	ID="RND-6_FAMILY-20286";Tend="1866";Tstart="777";shortTE="F";uid="70f1eff7-4478-491f-9d8b-c65fc96034a2"
NC_042493.1	RepeatMasker	DNA/Ginger-1	78431048	78431437	1921	+	.	ID="RND-6_FAMILY-9672";Tend="2260";Tstart="1856";shortTE="F";uid="969da604-6804-4fad-84ad-9fd988af4219"
NC_042493.1	RepeatMasker	Unknown	35446313	35446615	1764	+	.	ID="RND-5_FAMILY-8283";Tend="1180";Tstart="876";shortTE="F";uid="622619a4-e838-49b1-984d-72d6e6fb5dbe"
NC_042493.1	RepeatMasker	DNA	69103441	69103758	1261	+	.	ID="TTAA2D_AP";Tend="428";Tstart="97";shortTE="F";uid="da602e00-ba4a-4ca5-8ce1-8f593bb94c7c"
NC_042493.1	RepeatMasker	DNA/hAT-Tip100	70777609	70778032	2726	+	.	ID="RND-6_FAMILY-14981";Tend="750";Tstart="379";shortTE="F";uid="dcc3ba1c-63f8-4e5e-8753-dec8a1793522"
NC_042493.1	RepeatMasker	DNA/Kolobok-E	110275459	110275797	1494	+	.	ID="RND-6_FAMILY-15442";Tend="2130";Tstart="1801";shortTE="F";uid="bacb9ff0-5d74-4fb7-b601-7aa6375f06af"
NC_042493.1	RepeatMasker	LTR/Copia	94759402	94759515	815	+	.	ID="RND-6_FAMILY-18443";Tend="1173";Tstart="1064";shortTE="F";uid="34da7f3d-0bc2-45b9-b1e0-f29fd44d6830"
NC_042493.1	RepeatMasker	DNA	95348431	95348678	1261	+	.	ID="TTAA3_AP";Tend="266";Tstart="8";shortTE="F";uid="2be2a6a0-68f8-45c1-bf1e-93e01ba42062"
NC_042493.1	RepeatMasker	LTR/Gypsy	129564450	129565040	1885	+	.	ID="RND-6_FAMILY-601";Tend="948";Tstart="368";shortTE="F";uid="2c8cb0cb-e958-49fb-8949-20e21c56b469"
NC_042493.1	RepeatMasker	Unknown	105052762	105053258	2686	+	.	ID="RND-5_FAMILY-1591";Tend="1383";Tstart="878";shortTE="F";uid="37e71393-4da5-41f8-b94e-9777ea785a67"
NC_042493.1	RepeatMasker	DNA/hAT-Tip100	45407282	45407531	1634	+	.	ID="DNA8-83_AP";Tend="883";Tstart="632";shortTE="F";uid="e01d9d19-89ba-4bb5-b512-c20d5d915ce7"
NC_042493.1	RepeatMasker	RC/Helitron	8734348	8734503	721	+	.	ID="RND-6_FAMILY-7990";Tend="556";Tstart="414";shortTE="F";uid="b8f5851f-7bbc-45ce-80ab-9e17045d2a7e"
NC_042493.1	RepeatMasker	LTR/Gypsy	37610450	37612904	3454	+	.	ID="GYPSY8-I_AP";Tend="3793";Tstart="1324";shortTE="F";uid="e222101b-3f63-4b43-9eaa-42c62e9c8bfd"
NC_042493.1	RepeatMasker	DNA/hAT-Ac	28070782	28071124	1393	+	.	ID="rnd-6_family-1961";Tend="453";Tstart="133";shortTE="F";uid="f0a1b030-2dc2-498b-b9e3-82642cf192fa"
NC_042493.1	RepeatMasker	DNA	936036	936186	634	+	.	ID="rnd-1_family-284";Tend="1757";Tstart="1613";shortTE="F";uid="764cd8bf-87dc-49bb-99f3-f1589d13512b"
NC_042493.1	RepeatMasker	DNA	108172567	108172713	1135	+	.	ID="RND-5_FAMILY-3376";Tend="1470";Tstart="1326";shortTE="F";uid="0b507dc5-0e85-4d84-9df5-bf2f5fbdb3ae"
NC_042493.1	RepeatMasker	Unknown	58981449	58981583	1111	+	.	ID="RND-4_FAMILY-1940";Tend="1062";Tstart="929";shortTE="F";uid="8baa687f-5cee-4f1a-a3e4-459fee6ab4fb"
NC_042493.1	RepeatMasker	DNA/hAT-hAT19	53307280	53307428	803	+	.	ID="RND-5_FAMILY-9168";Tend="1809";Tstart="1666";shortTE="F";uid="2deebdab-0991-40a8-b71d-f2c743601ddb"
NC_042493.1	RepeatMasker	DNA	128212588	128212920	1414	+	.	ID="RND-5_FAMILY-12676";Tend="1297";Tstart="897";shortTE="F";uid="43e8c3ff-e35a-4ac0-b98d-bdda42fbb1de"
NC_042493.1	RepeatMasker	DNA/Ginger-1	105608803	105609089	1348	+	.	ID="RND-6_FAMILY-9672";Tend="2262";Tstart="1958";shortTE="F";uid="a02d233e-b6d3-4b03-902a-f9dd0fed82f8"
NC_042493.1	RepeatMasker	DNA/hAT-Tip100	113238517	113238829	513	+	.	ID="RND-6_FAMILY-11261";TEgroup="ctg_1%7CRND-6_FAMILY-11261%7C4";Tend="1501";Tstart="982";shortTE="T";uid="b067c16c-6c5a-4c54-bdee-068a109766e3"
NC_042493.1	RepeatMasker	Unknown	23596575	23596864	2112	+	.	ID="RND-5_FAMILY-7294";Tend="1232";Tstart="940";shortTE="F";uid="c982f892-11f2-476d-b979-de4b7dd226e7"
NC_042493.1	RepeatMasker	DNA/hAT-Tip100	12866047	12866893	824	+	.	ID="RND-6_FAMILY-2383";TEgroup="ctg_1%7CRND-6_FAMILY-2383%7C3";Tend="1700";Tstart="656";shortTE="F";uid="987b5e44-9156-41b6-a642-d25374a622b2"
NC_042493.1	RepeatMasker	DNA	13815647	13816450	3543	+	.	ID="RND-6_FAMILY-5201";TEgroup="ctg_1%7CRND-6_FAMILY-5201%7C1";Tend="1118";Tstart="194";shortTE="F";uid="e9574e62-6dca-42ce-b8ef-21d34fcb1b89"
NC_042493.1	RepeatMasker	DNA/MULE-MuDR	129323719	129323829	628	+	.	ID="RND-6_FAMILY-4077";Tend="901";Tstart="790";shortTE="F";uid="0360e7bc-e65b-4303-b4eb-9042a2f6454f"
NC_042493.1	RepeatMasker	DNA/Ginger-1	69578329	69578449	1604	+	.	ID="rnd-5_family-7031";Tend="1196";Tstart="825";shortTE="F";uid="e1d6cb26-89af-4a5b-918a-60bbaafcb4e8"
NC_042493.1	RepeatMasker	DNA/Ginger-1	30384348	30384814	3413	+	.	ID="RND-6_FAMILY-22402";Tend="2619";Tstart="2127";shortTE="F";uid="adc1d911-8b6d-4f0a-bab9-8337d2b1dfdc"
NC_042493.1	RepeatMasker	LINE/CR1	116180994	116181129	1028	+	.	ID="RND-5_FAMILY-1677";Tend="150";Tstart="18";shortTE="F";uid="9705c290-fb60-42b3-92e5-7a7d0457295a"
NC_042493.1	RepeatMasker	DNA/Merlin	96895067	96895310	519	+	.	ID="RND-6_FAMILY-4048";Tend="2632";Tstart="2421";shortTE="F";uid="47955c9a-ec53-4f43-96c8-8693928c2f29"
NC_042493.1	RepeatMasker	Unknown	76657361	76657510	533	+	.	ID="RND-1_FAMILY-240";Tend="1092";Tstart="959";shortTE="F";uid="f6743676-39ad-467f-93e3-62c5935eb8e1"
NC_042493.1	RepeatMasker	DNA/Ginger-1	97853633	97853950	924	+	.	ID="RND-6_FAMILY-20286";Tend="1427";Tstart="1099";shortTE="F";uid="c79b2ccd-aa46-4d78-9bc9-836e5c33d7d1"
NC_042493.1	RepeatMasker	Unknown	117403206	117403452	1313	+	.	ID="RND-1_FAMILY-476";Tend="1228";Tstart="985";shortTE="F";uid="0ef7134a-d54b-4715-93a9-9f4cbb802fbf"
NC_042493.1	RepeatMasker	Retroposon?	6425472	6425668	933	+	.	ID="RND-5_FAMILY-836";Tend="1210";Tstart="1011";shortTE="F";uid="24c546a6-cbd7-4096-bb0d-dd4c54e24ea7"
NC_042493.1	RepeatMasker	Unknown	103548462	103548921	616	+	.	ID="RND-5_FAMILY-943";Tend="1172";Tstart="779";shortTE="F";uid="733c1764-714c-4011-8564-770e932405d2"
NC_042493.1	RepeatMasker	Unknown	123054878	123055313	3058	+	.	ID="RND-6_FAMILY-3476";Tend="1181";Tstart="748";shortTE="F";uid="784cd2c2-023e-43db-b1bc-f00da32730bc"
NC_042493.1	RepeatMasker	DNA	103485052	103486155	3579	+	.	ID="RND-6_FAMILY-11612";Tend="1270";Tstart="200";shortTE="F";uid="e535f6e5-0a42-47b4-8b65-8a0df40c5863"
NC_042493.1	RepeatMasker	DNA	33803624	33805300	6272	+	.	ID="RND-6_FAMILY-4078";TEgroup="ctg_1%7CRND-6_FAMILY-4078%7C1";Tend="1621";Tstart="1";shortTE="F";uid="0f5e43c0-2457-49e5-a74e-3afe9aa3182f"
NC_042493.1	RepeatMasker	DNA/hAT	124861703	124862118	1156	+	.	ID="RND-5_FAMILY-4993";Tend="1271";Tstart="864";shortTE="F";uid="c942844b-b8e2-4656-a2c8-0d38a9360826"
NC_042493.1	RepeatMasker	DNA/Kolobok-E	16225865	16226223	981	+	.	ID="RND-5_FAMILY-751";Tend="866";Tstart="459";shortTE="F";uid="97235540-53c9-4797-8000-2700a8c1ae35"
NC_042493.1	RepeatMasker	DNA	101140971	101141758	6160	+	.	ID="RND-5_FAMILY-729";Tend="1381";Tstart="594";shortTE="F";uid="307c638d-b90b-4bec-88d0-5e5889e7de64"
NC_042493.1	RepeatMasker	DNA/hAT-Tip100	26352646	26352842	938	+	.	ID="RND-6_FAMILY-5259";Tend="1462";Tstart="1267";shortTE="F";uid="73bdd569-28e2-4855-a0b1-81ac2587ef82"
NC_042493.1	RepeatMasker	Unknown	4049207	4049353	534	+	.	ID="RND-1_FAMILY-240";Tend="1099";Tstart="973";shortTE="F";uid="8a17269a-a279-4226-9dac-7646c3980549"
NC_042493.1	RepeatMasker	DNA/hAT-Tip100	15140067	15140665	1791	+	.	ID="RND-1_FAMILY-140";Tend="1712";Tstart="1135";shortTE="F";uid="9f62b799-f15f-49d7-82cd-5f3fccab5516"
NC_042493.1	RepeatMasker	LTR/Gypsy	101718836	101720391	11650	+	.	ID="RND-6_FAMILY-320";Tend="1573";Tstart="127";shortTE="F";uid="421482c1-6474-4dd1-8b73-203317125068"
NC_042493.1	RepeatMasker	DNA/hAT-Tip100	129164773	129164922	752	+	.	ID="RND-6_FAMILY-7709";Tend="553";Tstart="396";shortTE="F";uid="7de6a002-d4de-4b9b-9f0f-52b86d8481cd"
NC_042493.1	RepeatMasker	DNA	2270382	2270890	3532	+	.	ID="RND-5_FAMILY-2343";Tend="1478";Tstart="950";shortTE="F";uid="09ef1643-b33a-485c-87cb-dfe6bc25d7d3"
NC_042493.1	RepeatMasker	DNA/hAT-Ac	9019510	9019895	1288	+	.	ID="RND-6_FAMILY-16077";TEgroup="ctg_1%7CRND-6_FAMILY-16077%7C1";Tend="843";Tstart="181";shortTE="F";uid="d060fef3-53de-4f4f-abfe-e17343213e3c"
NC_042493.1	RepeatMasker	DNA/hAT-Tip100	55168578	55168797	1878	+	.	ID="RND-6_FAMILY-6655";Tend="704";Tstart="483";shortTE="F";uid="fa5745ce-0dfa-438a-ae05-e03eab839bea"
NC_042493.1	RepeatMasker	Retroposon?	69927027	69927488	771	+	.	ID="RND-6_FAMILY-11842";Tend="2144";Tstart="1622";shortTE="F";uid="343d03d9-068f-4901-9adf-147fb5bff9c3"
NC_042493.1	RepeatMasker	DNA	1679338	1679958	3555	+	.	ID="DNA4-3_AP";Tend="637";Tstart="1";shortTE="F";uid="7082e16c-5d00-44e8-812c-108d0de5615a"
NC_042493.1	RepeatMasker	DNA/hAT-Tip100	19462635	19462875	837	+	.	ID="RND-5_FAMILY-4689";Tend="1002";Tstart="761";shortTE="F";uid="cd178b78-2253-45e4-ab6d-f386782d0d13"
NC_042493.1	RepeatMasker	DNA/Ginger-1	94277625	94278142	4068	+	.	ID="RND-6_FAMILY-3871";Tend="1446";Tstart="927";shortTE="F";uid="389210f3-af57-4969-bbb6-df81ea9455e0"
NC_042493.1	RepeatMasker	DNA/Ginger-1	100379964	100380377	3131	+	.	ID="RND-6_FAMILY-3871";Tend="1467";Tstart="1047";shortTE="F";uid="5226f6ea-1f80-4da9-880c-4c9148584196"
NC_042493.1	RepeatMasker	DNA/hAT-Tip100	34211005	34211442	3146	+	.	ID="RND-5_FAMILY-980";Tend="1412";Tstart="966";shortTE="F";uid="f522a595-ead1-44ea-9579-79adcf7fb13c"
NC_042493.1	RepeatMasker	DNA	11365342	11365528	1482	+	.	ID="TTAA7_AP";Tend="189";Tstart="1";shortTE="F";uid="ce5ce468-c20f-4cce-8d42-4ab0c0db5090"
NC_042493.1	RepeatMasker	Retroposon?	49447640	49447907	1241	+	.	ID="RND-5_FAMILY-19";Tend="604";Tstart="337";shortTE="F";uid="c149a7a9-c1f9-499f-8d0e-c8e6d2ae53a3"
NC_042493.1	RepeatMasker	Retroposon?	98851387	98852753	1121	+	.	ID="RND-5_FAMILY-1426";Tend="2439";Tstart="1113";shortTE="F";uid="d985fa1a-f3ba-4307-a4ee-b0e45df0cb14"
NC_042493.1	RepeatMasker	DNA/MULE-MuDR	122793353	122794024	1103	+	.	ID="RND-6_FAMILY-35159";TEgroup="ctg_1%7CRND-6_FAMILY-35159%7C2";Tend="1483";Tstart="647";shortTE="F";uid="3e14519c-88c7-45a3-8f1b-fc3b0a31dfdc"
NC_042493.1	RepeatMasker	Unknown	37484907	37485356	3286	+	.	ID="RND-5_FAMILY-7325";Tend="1274";Tstart="832";shortTE="F";uid="ab7d218f-5be3-445f-ad64-b1cd87aa6fff"
NC_042493.1	RepeatMasker	DNA/hAT-Ac	84054686	84055155	2509	+	.	ID="DNA8-20_AP";Tend="453";Tstart="7";shortTE="F";uid="31823fb2-ff74-4dde-ab71-cfd71e067a84"
NC_042493.1	RepeatMasker	DNA/hAT-Tip100	107561309	107562018	2079	+	.	ID="RND-6_FAMILY-15173";Tend="737";Tstart="26";shortTE="F";uid="8ebf22ba-25ac-43d1-8734-2b65688b9ac9"
NC_042493.1	RepeatMasker	DNA/MULE-MuDR	3543741	3544113	1260	+	.	ID="RND-5_FAMILY-7271";Tend="1021";Tstart="703";shortTE="F";uid="e989becf-3c98-4095-8df6-2c62899d2141"
NC_042493.1	RepeatMasker	DNA/hAT-Tip100	29009921	29010510	526	+	.	ID="RND-6_FAMILY-416";TEgroup="ctg_1%7CRND-6_FAMILY-416%7C2";Tend="1676";Tstart="346";shortTE="F";uid="4b861c05-d58b-49d5-a23f-dbe526d9a314"
NC_042493.1	RepeatMasker	DNA/Ginger-1	104751801	104752744	6693	+	.	ID="rnd-6_family-1559";Tend="1742";Tstart="783";shortTE="F";uid="f8f514d1-72cc-4291-bb5b-3ab3bf60bc17"
NC_042493.1	RepeatMasker	DNA/hAT-Charlie	26000711	26000904	1183	+	.	ID="DNA8-34_AP";Tend="194";Tstart="1";shortTE="F";uid="32da1f18-41d9-42dc-837d-496d99b9fc50"
NC_042493.1	RepeatMasker	Unknown	4812610	4812788	490	+	.	ID="RND-6_FAMILY-2011";Tend="1985";Tstart="1812";shortTE="F";uid="a25831a2-5d5b-45e0-94ce-acf733579465"
NC_042493.1	RepeatMasker	DNA	54425486	54427385	5725	+	.	ID="RND-6_FAMILY-4715";Tend="1898";Tstart="41";shortTE="F";uid="255db6f3-d41d-496e-9a12-c51a8864a926"
NC_042493.1	RepeatMasker	LINE/I-Jockey	81756448	81756940	868	+	.	ID="RND-5_FAMILY-77";Tend="1577";Tstart="1094";shortTE="F";uid="7f0dd9e5-6eb5-412c-b777-b82311cc39b2"
NC_042493.1	RepeatMasker	LINE/L2	110241930	110242240	1459	+	.	ID="RND-6_FAMILY-8850";Tend="924";Tstart="613";shortTE="F";uid="69c70c70-01ab-41c4-b7a2-a98d8fb6abe6"
NC_042493.1	RepeatMasker	DNA/hAT-Tip100	1115414	1115545	1116	+	.	ID="RND-6_FAMILY-1257";Tend="1490";Tstart="1359";shortTE="F";uid="c11499cf-7626-470e-885e-8fb1e6caf180"
NC_042493.1	RepeatMasker	DNA/Ginger-1	123928244	123928640	1178	+	.	ID="rnd-6_family-22402";Tend="1073";Tstart="852";shortTE="F";uid="20be120d-c0c1-4c0f-8ad3-5354d63c5350"
NC_042493.1	RepeatMasker	DNA/hAT-Charlie	43563693	43564018	2918	+	.	ID="DNA8-55_AP";Tend="327";Tstart="2";shortTE="F";uid="f7488712-988f-4550-82c8-9cd7887d214d"
NC_042493.1	RepeatMasker	Unknown	48077880	48079078	2149	+	.	ID="RND-6_FAMILY-9585";TEgroup="ctg_1%7CRND-6_FAMILY-9585%7C2";Tend="2121";Tstart="786";shortTE="F";uid="54ed38e1-476c-42d0-96d2-0f22dc99a29e"
NC_042493.1	RepeatMasker	DNA/hAT-Ac	130107547	130107827	2033	+	.	ID="RND-1_FAMILY-285";Tend="1259";Tstart="988";shortTE="F";uid="bbcde5de-3eb3-4e52-8571-2ca703b9036d"
NC_042493.1	RepeatMasker	DNA	47097561	47097949	2174	+	.	ID="RND-6_FAMILY-16869";Tend="1081";Tstart="703";shortTE="F";uid="c5830341-526b-415b-9692-689dcea325af"
NC_042493.1	RepeatMasker	Unknown	116552345	116552793	3532	+	.	ID="RND-6_FAMILY-257";Tend="1579";Tstart="1140";shortTE="F";uid="4abe60da-6584-4e74-92f1-096282cb58a2"
NC_042493.1	RepeatMasker	DNA/Ginger-1	7157372	7158705	7628	+	.	ID="RND-6_FAMILY-9672";Tend="2289";Tstart="829";shortTE="F";uid="d31014a5-222a-41b3-ae65-95312ebebbcd"
NC_042493.1	RepeatMasker	Unknown	104372809	104373182	2150	+	.	ID="RND-5_FAMILY-6021";Tend="1202";Tstart="855";shortTE="F";uid="096e66f0-a4ea-455b-bc57-a59ad6e0b839"
NC_042493.1	RepeatMasker	DNA/hAT-Ac	98152157	98152548	901	+	.	ID="RND-1_FAMILY-354";Tend="2579";Tstart="2232";shortTE="F";uid="78f60d27-6700-4e89-83b2-10feff68c6ec"
NC_042493.1	RepeatMasker	DNA	124327133	124327463	1069	+	.	ID="RND-6_FAMILY-14385";Tend="1401";Tstart="1072";shortTE="F";uid="ac898393-fcd7-4aa5-9432-bf89340fed70"
NC_042493.1	RepeatMasker	DNA	118027896	118028350	952	+	.	ID="DNA8-25_AP";Tend="477";Tstart="2";shortTE="F";uid="e17c744e-0b89-4a7d-9234-6e7d411e7ea3"
NC_042493.1	RepeatMasker	LTR/Pao	128406247	128406571	418	+	.	ID="RND-6_FAMILY-860";Tend="1517";Tstart="1208";shortTE="F";uid="9b2714e3-a3ea-419f-9b65-5770ab931d35"
NC_042493.1	RepeatMasker	Unknown	100816746	100816886	1177	+	.	ID="RND-6_FAMILY-10686";Tend="1580";Tstart="1444";shortTE="F";uid="d555c898-7717-4b26-9980-f6ccdb5b347d"
NC_042493.1	RepeatMasker	LINE/I-Jockey	13705794	13706925	1870	+	.	ID="RND-6_FAMILY-11101";Tend="2212";Tstart="1116";shortTE="F";uid="52734151-048a-4758-a2bb-ab1f1b932551"
NC_042493.1	RepeatMasker	Unknown	107124567	107124836	1362	+	.	ID="RND-6_FAMILY-1831";Tend="1247";Tstart="972";shortTE="F";uid="7518b50f-6247-429d-8996-169b425df7b6"
NC_042493.1	RepeatMasker	DNA/Kolobok-E	35115588	35115776	430	+	.	ID="RND-6_FAMILY-923";Tend="727";Tstart="551";shortTE="F";uid="85337cbd-6baf-4d8c-b6c7-f0af55f6f86a"
NC_042493.1	RepeatMasker	DNA	122282095	122282645	4711	+	.	ID="TTAA16_AP";Tend="569";Tstart="20";shortTE="F";uid="f70cfc3e-7065-4520-9d15-5da92a1181ff"
NC_042493.1	RepeatMasker	DNA	66730263	66730474	1301	+	.	ID="DNA8-31_AP";Tend="595";Tstart="372";shortTE="F";uid="d4dfb15a-2c2b-4044-aeb7-a6994c238c5c"
NC_042493.1	RepeatMasker	Retroposon?	28823800	28824644	6328	+	.	ID="RND-6_FAMILY-7552";Tend="2563";Tstart="1736";shortTE="F";uid="482b8902-f61e-4f33-838d-d0594fc5c462"
NC_042493.1	RepeatMasker	Unknown	53416554	53416766	716	+	.	ID="RND-5_FAMILY-5046";Tend="808";Tstart="571";shortTE="F";uid="45347093-b0b7-435b-9051-a752b7fe3b6f"
NC_042493.1	RepeatMasker	DNA/P	103747346	103747448	486	+	.	ID="DNA8-26_AP";Tend="261";Tstart="154";shortTE="F";uid="805c7375-2e72-460c-afe1-3303893edc7d"
NC_042493.1	RepeatMasker	Unknown	6550876	6550993	584	+	.	ID="RND-1_FAMILY-58";Tend="1676";Tstart="1558";shortTE="F";uid="7d89b8ac-996b-44ec-acdc-25c97e2aebdc"
NC_042493.1	RepeatMasker	DNA/Sola-1	22991265	22992283	4471	+	.	ID="RND-6_FAMILY-978";TEgroup="ctg_1%7CRND-6_FAMILY-978%7C3";Tend="1663";Tstart="14";shortTE="F";uid="3675d136-5832-4214-afd6-00e33e65b5cd"
NC_042493.1	RepeatMasker	DNA	31577291	31577774	750	+	.	ID="TTAA2C_AP";Tend="418";Tstart="14";shortTE="F";uid="1bf796a9-2f9c-477b-9449-6ad71957cccd"
NC_042493.1	RepeatMasker	Unknown	107342812	107343154	1774	+	.	ID="RND-5_FAMILY-2188";Tend="1526";Tstart="1164";shortTE="F";uid="518469dd-9c6e-4dca-a1ea-5c1edfd0f755"
NC_042493.1	RepeatMasker	DNA/Ginger-1	22171885	22172089	3735	+	.	ID="rnd-6_family-9672";Tend="1857";Tstart="824";shortTE="F";uid="8fad9e4a-d3b3-4557-9f96-7a990d6f66de"
NC_042493.1	RepeatMasker	DNA/hAT	60666224	60666532	1469	+	.	ID="RND-5_FAMILY-12011";Tend="1459";Tstart="1204";shortTE="F";uid="e56d2000-8a45-4c4e-bc92-72564a69cbc7"
NC_042493.1	RepeatMasker	DNA/TcMar-Tigger	38905996	38906183	446	+	.	ID="DNA2-8_AP";TEgroup="ctg_1%7CDNA2-8_AP%7C3";Tend="763";Tstart="1";shortTE="T";uid="265e46d2-290a-44dd-8381-608b443955e8"
NC_042493.1	RepeatMasker	DNA/hAT	19037622	19038714	6693	+	.	ID="RND-6_FAMILY-22715";Tend="1703";Tstart="659";shortTE="F";uid="7f77dc2c-61df-4854-8b27-6d4b29be6fa7"
NC_042493.1	RepeatMasker	DNA/hAT-hAT19	110926214	110926888	4475	+	.	ID="HAT-N2_AP";Tend="735";Tstart="1";shortTE="F";uid="bda318f7-b094-4860-9f8d-7b6a02876d0f"
NC_042493.1	RepeatMasker	DNA	32111838	32112066	648	+	.	ID="RND-1_FAMILY-542";Tend="1384";Tstart="1145";shortTE="F";uid="d6ff2f4a-f177-402f-8924-9233f96fcf2a"
NC_042493.1	RepeatMasker	DNA	65148310	65148609	1705	+	.	ID="TTAA3_AP";Tend="339";Tstart="34";shortTE="F";uid="97cf78aa-4c27-4fcb-a3ae-dc1b04315082"
NC_042493.1	RepeatMasker	DNA	119336216	119336636	2218	+	.	ID="RND-6_FAMILY-8931";Tend="1342";Tstart="899";shortTE="F";uid="92c61f0b-4b4c-4de0-9316-af4cb2d02aaa"
NC_042493.1	RepeatMasker	DNA/Ginger-1	107100452	107100738	2149	+	.	ID="RND-6_FAMILY-3871";Tend="1375";Tstart="1089";shortTE="F";uid="4ca8654c-446e-4ad5-b5f3-17f3f9ee1133"
NC_042493.1	RepeatMasker	RC/Helitron	16385333	16385437	834	+	.	ID="RND-1_FAMILY-112";Tend="1038";Tstart="933";shortTE="F";uid="4df60644-f9dd-4217-967f-55394aea37ea"
NC_042493.1	RepeatMasker	DNA/Academ-1	112171844	112172509	1052	+	.	ID="ACADEM-1_AP";Tend="6215";Tstart="5553";shortTE="F";uid="9f5b1ffd-a01d-4b36-8145-1ae9e0dad1e7"
NC_042493.1	RepeatMasker	DNA	118112406	118112651	519	+	.	ID="DNA4-2_AP";Tend="548";Tstart="275";shortTE="F";uid="e11228d1-03f8-43c0-8766-d6dbe5e8d1c2"
NC_042493.1	RepeatMasker	DNA/hAT-hAT19	27343506	27343644	797	+	.	ID="DNA8-71_AP";Tend="221";Tstart="96";shortTE="F";uid="584c8836-3306-4fe9-999a-2e52c8731b59"
NC_042493.1	RepeatMasker	DNA/hAT-hAT19	128429301	128429903	4038	+	.	ID="DNA8-64_AP";Tend="622";Tstart="1";shortTE="F";uid="6e9a0dde-b146-4851-8e34-356ef8ec612f"
NC_042493.1	RepeatMasker	Unknown	112233066	112233293	626	+	.	ID="RND-6_FAMILY-13177";Tend="1308";Tstart="1097";shortTE="F";uid="e4068993-d4f4-408d-8627-94a93966c51b"
NC_042493.1	RepeatMasker	DNA/hAT-Tip100	95370521	95371104	2968	+	.	ID="RND-1_FAMILY-77";Tend="1563";Tstart="883";shortTE="F";uid="4b9222b5-2be4-4699-8b2a-90010242e55d"
NC_042493.1	RepeatMasker	LINE/L2	116373715	116373859	647	+	.	ID="RND-6_FAMILY-27179";Tend="1338";Tstart="1197";shortTE="F";uid="13abc37b-aa2c-4e6c-ac27-491af4ee0d50"
NC_042493.1	RepeatMasker	Retroposon?	35208278	35210200	16271	+	.	ID="SINE2-2_AP";Tend="1998";Tstart="77";shortTE="F";uid="03d5d093-3658-49b4-9d0c-482e4da9a164"
NC_042493.1	RepeatMasker	DNA	115996707	115996839	692	+	.	ID="dna4-2_ap";Tend="713";Tstart="584";shortTE="F";uid="f9f9647f-fe60-43e9-ae02-eb259d523457"
NC_042493.1	RepeatMasker	Retroposon?	12796329	12796532	1087	+	.	ID="RND-6_FAMILY-11842";Tend="911";Tstart="725";shortTE="F";uid="d69f1347-238c-4868-b7b8-09dedba95874"
NC_042493.1	RepeatMasker	DNA/Ginger-1	72443900	72444171	2025	+	.	ID="RND-6_FAMILY-51198";Tend="2549";Tstart="2268";shortTE="F";uid="f98a8de2-570e-4e78-9420-ebefc33fc2a8"
NC_042493.1	RepeatMasker	Unknown	68721163	68721462	1018	+	.	ID="RND-1_FAMILY-15";Tend="1235";Tstart="943";shortTE="F";uid="37b80fed-d9b8-47f7-a5a0-c5869bc984c3"
NC_042493.1	RepeatMasker	DNA	125904612	125904809	542	+	.	ID="RND-6_FAMILY-1633";Tend="1084";Tstart="892";shortTE="F";uid="a461f7f9-bf78-4600-b81f-020f8150bcca"
NC_042493.1	RepeatMasker	DNA/Sola-1	128294872	128297281	18094	+	.	ID="RND-1_FAMILY-271";Tend="2615";Tstart="209";shortTE="F";uid="30cab261-20e5-46aa-9532-829693ec5a2a"
NC_042493.1	RepeatMasker	Unknown	37559685	37560030	3024	+	.	ID="RND-1_FAMILY-161";Tend="1228";Tstart="891";shortTE="F";uid="6796b6aa-514b-47b7-ab7d-4f0d0bd60eeb"
NC_042493.1	RepeatMasker	DNA/Ginger-1	65179904	65181107	3235	+	.	ID="RND-6_FAMILY-20286";Tend="2520";Tstart="1122";shortTE="F";uid="62f6c438-3c21-40fe-992b-d0f39b0bd460"
NC_042493.1	RepeatMasker	Unknown	87910312	87910624	1262	+	.	ID="RND-6_FAMILY-17568";Tend="1344";Tstart="969";shortTE="F";uid="9c8f7623-0e25-400d-a8af-731d74a798a7"
NC_042493.1	RepeatMasker	DNA	126668848	126669088	1583	+	.	ID="ttaa4_ap";Tend="234";Tstart="1";shortTE="F";uid="6ebcb96e-cd06-4d7b-8081-858e5b2f29a1"
NC_042493.1	RepeatMasker	Unknown	22190387	22190539	1083	+	.	ID="RND-5_FAMILY-7325";Tend="1248";Tstart="1089";shortTE="F";uid="819c471c-5bdb-44b7-803e-1feec3602214"
NC_042493.1	RepeatMasker	DNA/hAT-hAT19	53084147	53084584	1646	+	.	ID="RND-6_FAMILY-7285";Tend="1722";Tstart="1260";shortTE="F";uid="8f89645b-42c1-458e-9965-0409db27ffdf"
NC_042493.1	RepeatMasker	Unknown	63674632	63675098	1788	+	.	ID="RND-6_FAMILY-121";Tend="1827";Tstart="1352";shortTE="F";uid="4ceeba52-f630-4a20-9f30-09fd12013cec"
NC_042493.1	RepeatMasker	Retroposon?	83206552	83206675	407	+	.	ID="SINE2-1_AP";Tend="1722";Tstart="1594";shortTE="F";uid="bfa112af-d1aa-4b2e-a460-b1563f767304"
NC_042493.1	RepeatMasker	LINE/L2	110414534	110414665	428	+	.	ID="RND-6_FAMILY-13478";Tend="374";Tstart="244";shortTE="F";uid="0198059b-01f3-43a3-b4da-b06b324fc0a2"
NC_042493.1	RepeatMasker	Retroposon?	61856655	61857408	5849	+	.	ID="RND-6_FAMILY-2390";Tend="2524";Tstart="1734";shortTE="F";uid="ace9818d-0dfe-4a5c-9634-6426f3af0b54"
NC_042493.1	RepeatMasker	Retroposon?	117587269	117587646	2993	+	.	ID="RND-6_FAMILY-7552";Tend="1156";Tstart="785";shortTE="F";uid="adc6a36d-93ad-4d77-853d-503262d3ceda"
NC_042493.1	RepeatMasker	RC/Helitron	61936588	61936843	1711	+	.	ID="RND-6_FAMILY-7893";Tend="1253";Tstart="928";shortTE="F";uid="bf36f715-ed5e-4679-b61c-9848dfea6453"
NC_042493.1	RepeatMasker	DNA	97753458	97753714	578	+	.	ID="DNA4-2_AP";Tend="388";Tstart="154";shortTE="F";uid="1529c12a-8f43-4942-bd26-7c6f15de6268"
NC_042493.1	RepeatMasker	RC/Helitron	21919871	21920189	465	+	.	ID="HELITRON-5_NVI";Tend="3506";Tstart="3185";shortTE="F";uid="edb860b6-03a3-4ac1-8d40-8544c8f90ec3"
NC_042493.1	RepeatMasker	DNA/Ginger-1	23952543	23952742	1473	+	.	ID="RND-4_FAMILY-641";Tend="1483";Tstart="1285";shortTE="F";uid="5a926b74-8346-48d7-bd28-1fc96ab5231c"
NC_042493.1	RepeatMasker	Retroposon?	78330254	78330435	1433	+	.	ID="RND-6_FAMILY-2390";Tend="951";Tstart="775";shortTE="F";uid="3befdbe8-e211-45e8-9c58-c429b97e61c6"
NC_042493.1	RepeatMasker	DNA/Sola-1	61481473	61482027	1962	+	.	ID="SOLA1-11_AP";TEgroup="ctg_1%7CSOLA1-11_AP%7C1";Tend="4188";Tstart="1";shortTE="F";uid="ae52f3f8-3b2d-4772-b242-86cceb90c28e"
NC_042493.1	RepeatMasker	DNA/hAT	17989017	17989392	2880	+	.	ID="RND-1_FAMILY-216";Tend="1306";Tstart="930";shortTE="F";uid="e726baf9-5df8-4f0e-ae3f-c06877ac28e8"
NC_042493.1	RepeatMasker	Unknown	4175717	4175939	599	+	.	ID="RND-6_FAMILY-28347";Tend="838";Tstart="617";shortTE="F";uid="ec311cac-2460-446c-869f-c287d4f526a8"
NC_042493.1	RepeatMasker	DNA/hAT-hAT19	13857410	13858216	6419	+	.	ID="HAT-N4_AP";Tend="808";Tstart="3";shortTE="F";uid="356565f0-15d7-476a-9870-5f545db23ce8"
NC_042493.1	RepeatMasker	DNA/Ginger-1	11020451	11020952	2190	+	.	ID="RND-4_FAMILY-641";Tend="1471";Tstart="951";shortTE="F";uid="220f004b-9cdb-48b7-9c28-d86f34f839e4"
NC_042493.1	RepeatMasker	DNA/Maverick	73700540	73700939	2211	+	.	ID="RND-6_FAMILY-5609";Tend="1986";Tstart="1624";shortTE="F";uid="fc4c1e6c-8d2a-4eb5-a70d-cc50abd8905e"
NC_042493.1	RepeatMasker	DNA/Kolobok-E	56297945	56298229	739	+	.	ID="RND-6_FAMILY-829";Tend="1113";Tstart="773";shortTE="F";uid="9c552fbb-c50b-406c-b70c-74e3101009cc"
NC_042493.1	RepeatMasker	LTR/Pao	129424164	129424307	980	+	.	ID="RND-5_FAMILY-290";Tend="1199";Tstart="1058";shortTE="F";uid="e047eea4-b17e-4ed6-a69e-006a62b88ea2"
NC_042493.1	RepeatMasker	DNA	106810563	106810680	423	+	.	ID="RND-6_FAMILY-4078";Tend="1684";Tstart="1569";shortTE="F";uid="0adb0ed7-3f38-429e-84b9-8eb75ddc9516"
NC_042493.1	RepeatMasker	DNA/Ginger-1	36163829	36164234	2786	+	.	ID="RND-6_FAMILY-22402";Tend="2639";Tstart="2217";shortTE="F";uid="e4c8f7af-3840-4268-b545-89b332876482"
NC_042493.1	RepeatMasker	DNA/hAT-Tip100	127804189	127804338	682	+	.	ID="rnd-5_family-2331";Tend="1411";Tstart="1192";shortTE="F";uid="4c17d96f-468f-4281-b7b2-0af559715d25"
NC_042493.1	RepeatMasker	Unknown	120107607	120107928	521	+	.	ID="RND-1_FAMILY-240";TEgroup="ctg_1%7CRND-1_FAMILY-240%7C7";Tend="1859";Tstart="162";shortTE="F";uid="43268514-f2a2-49b1-992b-ff0a09ca3d0d"
NC_042493.1	RepeatMasker	Unknown	102455241	102455498	618	+	.	ID="RND-6_FAMILY-2490";Tend="2428";Tstart="2183";shortTE="F";uid="62d9c0ef-7dac-4abf-bb29-2ca9196340e4"
NC_042493.1	RepeatMasker	DNA/hAT-hAT19	131208827	131209112	1980	+	.	ID="HAT-N8_AP";Tend="865";Tstart="564";shortTE="F";uid="31fe0a1a-90ab-4b45-868c-443bfc7b7670"
NC_042493.1	RepeatMasker	Unknown	17985194	17986156	7476	+	.	ID="RND-6_FAMILY-21013";Tend="1163";Tstart="191";shortTE="F";uid="c2aae45c-4a5f-42af-9bb2-be8a58c68008"
NC_042493.1	RepeatMasker	Unknown	28399571	28399726	963	+	.	ID="RND-6_FAMILY-18254";Tend="698";Tstart="546";shortTE="F";uid="b24a9d8f-72b3-4427-a4c0-9cbf33c7f424"
NC_042493.1	RepeatMasker	DNA	123247611	123248112	1996	+	.	ID="dna4-3_ap";Tend="315";Tstart="2";shortTE="F";uid="792f011d-9efd-469d-a2ed-2288a621dc85"
NC_042493.1	RepeatMasker	DNA/Ginger-1	96693732	96693935	794	+	.	ID="RND-6_FAMILY-954";Tend="1149";Tstart="940";shortTE="F";uid="ddf52f43-506b-42a2-984b-5f31ce4d972b"
NC_042493.1	RepeatMasker	DNA/hAT-hATm	2391923	2392896	8392	+	.	ID="HAT-5_AP";Tend="3133";Tstart="2160";shortTE="F";uid="c631cde5-1cb0-4db5-bdef-6bc98092beb9"
NC_042493.1	RepeatMasker	Unknown	93896231	93897956	12201	+	.	ID="RND-5_FAMILY-6187";Tend="1660";Tstart="1";shortTE="F";uid="5f4bd587-e443-4acc-91a0-2ebc26be8c7e"
NC_042493.1	RepeatMasker	DNA/Ginger-1	28565666	28565829	1031	+	.	ID="RND-6_FAMILY-14973";Tend="1122";Tstart="961";shortTE="F";uid="9dd60208-5d98-4457-b4e0-9e9594027f7a"
NC_042493.1	RepeatMasker	DNA	70656080	70656331	406	+	.	ID="dna4-2_ap";Tend="263";Tstart="3";shortTE="F";uid="30341217-4d28-48e6-adb1-a1e5cc8ebad3"
NC_042493.1	RepeatMasker	Retroposon?	70859753	70859882	902	+	.	ID="RND-6_FAMILY-14514";Tend="993";Tstart="867";shortTE="F";uid="efe67e2a-ccb5-474c-84a3-f3ecbda28b32"
NC_042493.1	RepeatMasker	DNA/Ginger-1	51001159	51001905	5547	+	.	ID="RND-6_FAMILY-6101";Tend="1065";Tstart="322";shortTE="F";uid="66367e8b-334d-4dea-9736-8deb0fd2ce9a"
NC_042493.1	RepeatMasker	DNA/Ginger-1	47986406	47986908	3267	+	.	ID="RND-5_FAMILY-5803";Tend="2595";Tstart="2099";shortTE="F";uid="052ef8dc-92c8-4a0f-b47e-12bedd97f25c"
NC_042493.1	RepeatMasker	DNA/hAT-Tip100	92843352	92843687	1643	+	.	ID="RND-6_FAMILY-6029";Tend="1904";Tstart="1566";shortTE="F";uid="0a8031ae-0593-4eda-b90e-ff191ff4244d"
NC_042493.1	RepeatMasker	DNA/Ginger-1	117917301	117918065	5690	+	.	ID="RND-6_FAMILY-20286";Tend="1544";Tstart="781";shortTE="F";uid="4acd6c62-0442-4e1a-93f0-28be60d21190"
NC_042493.1	RepeatMasker	DNA	64402149	64402306	1313	+	.	ID="DNA4-5_AP";Tend="158";Tstart="1";shortTE="F";uid="8637d4ed-9908-47b4-84ed-66ab8159ecd9"
NC_042493.1	RepeatMasker	DNA/Ginger-1	116121076	116121724	4977	+	.	ID="RND-6_FAMILY-22402";Tend="2637";Tstart="1992";shortTE="F";uid="92c011dc-b42c-45d9-a824-4af520921e81"
NC_042493.1	RepeatMasker	LTR/Gypsy	83543035	83543282	665	+	.	ID="RND-6_FAMILY-9686";Tend="1092";Tstart="860";shortTE="F";uid="1c9a6594-6d5d-450f-b846-796102a48174"
NC_042493.1	RepeatMasker	DNA	103190540	103190858	1052	+	.	ID="RND-5_FAMILY-6073";Tend="837";Tstart="538";shortTE="F";uid="6a56a102-332b-4f15-9fdd-5123c0057ed1"
NC_042493.1	RepeatMasker	Unknown	125998524	125999062	1289	+	.	ID="RND-4_FAMILY-926";TEgroup="ctg_1%7CRND-4_FAMILY-926%7C16";Tend="1876";Tstart="1368";shortTE="F";uid="f02565c1-818c-4a95-854c-04c902e608d4"
NC_042493.1	RepeatMasker	Unknown	75134363	75134472	860	+	.	ID="RND-1_FAMILY-323";Tend="1282";Tstart="1170";shortTE="F";uid="fe536a65-4d0a-4830-bad0-0ff6c2c3289f"
NC_042493.1	RepeatMasker	DNA/hAT-Tip100	111609071	111609280	1590	+	.	ID="RND-6_FAMILY-8916";Tend="1650";Tstart="1444";shortTE="F";uid="a6a2f8a2-07eb-472b-bd41-28d3d9fb6aad"
NC_042493.1	RepeatMasker	DNA/MULE-MuDR	72143611	72144029	1011	+	.	ID="RND-6_FAMILY-4077";Tend="1636";Tstart="1228";shortTE="F";uid="6bbbeec7-876c-4e3c-bf18-48c43ec21dad"
NC_042493.1	RepeatMasker	Unknown	96284300	96284483	673	+	.	ID="RND-3_FAMILY-73";Tend="1106";Tstart="911";shortTE="F";uid="0e365f44-c83a-4cdb-9c29-c1dbdfb13647"
NC_042493.1	RepeatMasker	DNA	67223286	67223670	1233	+	.	ID="RND-6_FAMILY-24204";Tend="1388";Tstart="968";shortTE="F";uid="3f0e4dac-41d3-4013-87fb-b1ed2895777b"
NC_042493.1	RepeatMasker	DNA/Kolobok-E	82620582	82620784	623	+	.	ID="RND-5_FAMILY-3759";Tend="797";Tstart="605";shortTE="F";uid="572e9203-539a-467b-915a-cf208908188b"
NC_042493.1	RepeatMasker	DNA/hAT	96033351	96033514	617	+	.	ID="RND-5_FAMILY-983";Tend="1789";Tstart="1640";shortTE="F";uid="2d03d81b-cf7f-495e-80db-f3b1e57efd83"
NC_042493.1	RepeatMasker	Unknown	109966178	109966678	2462	+	.	ID="RND-5_FAMILY-5778";Tend="1417";Tstart="894";shortTE="F";uid="cc2020ba-b406-463e-b88a-894eb88a4ea4"
NC_042493.1	RepeatMasker	DNA/Kolobok-E	110946133	110946513	2360	+	.	ID="RND-6_FAMILY-10629";Tend="1094";Tstart="726";shortTE="F";uid="1e4bafe8-e804-4518-a229-89c85e814f0a"
NC_042493.1	RepeatMasker	Unknown	117190170	117190339	1042	+	.	ID="RND-6_FAMILY-3727";Tend="775";Tstart="601";shortTE="F";uid="7eb363b2-b9d0-4158-8eeb-2e90290f8e37"
NC_042493.1	RepeatMasker	LINE/CR1	119476265	119477301	928	+	.	ID="RND-6_FAMILY-3281";Tend="1140";Tstart="110";shortTE="F";uid="33870ca8-7c33-49ed-be9d-c6542236df19"
NC_042493.1	RepeatMasker	LINE/L2	130407859	130408116	500	+	.	ID="RND-6_FAMILY-16300";Tend="1617";Tstart="1363";shortTE="F";uid="699234f7-3b65-4477-b3e1-ee6fa07c398a"
NC_042493.1	RepeatMasker	Retroposon?	38661415	38661918	3552	+	.	ID="RND-6_FAMILY-7552";Tend="1301";Tstart="808";shortTE="F";uid="9b060faa-16f5-4ba2-91ad-52ee24f014a9"
NC_042493.1	RepeatMasker	DNA/Kolobok-E	27755870	27756224	764	+	.	ID="RND-5_FAMILY-751";Tend="786";Tstart="459";shortTE="F";uid="6140f56c-c072-4b4d-88bc-09f5138e254a"
NC_042493.1	RepeatMasker	DNA	17755356	17755635	561	+	.	ID="DNA8-31_AP";TEgroup="ctg_1%7CDNA8-31_AP%7C12";Tend="571";Tstart="2";shortTE="T";uid="5d7ed0ca-aab5-4c5d-9f48-2a32e8cd8358"
NC_042493.1	RepeatMasker	Unknown	107100189	107100471	1951	+	.	ID="RND-6_FAMILY-2548";Tend="277";Tstart="1";shortTE="F";uid="8be7376d-bdc3-47df-8400-8aa3c31b6ec7"
NC_042493.1	RepeatMasker	Unknown	112467555	112467744	1608	+	.	ID="RND-1_FAMILY-501";Tend="215";Tstart="26";shortTE="F";uid="bc94c8d7-c3c4-4d8f-b611-fe8464b1b73b"
NC_042493.1	RepeatMasker	DNA/hAT-Ac	37260410	37260590	430	+	.	ID="RND-6_FAMILY-1961";Tend="299";Tstart="136";shortTE="F";uid="66918d2b-3eb0-45b0-bb09-a4996c5bf39c"
NC_042493.1	RepeatMasker	Unknown	57319930	57321896	12110	+	.	ID="RND-6_FAMILY-17601";Tend="1847";Tstart="1";shortTE="F";uid="21b1aa4e-ba00-4996-8ec1-3ae0f9a439fa"
NC_042493.1	RepeatMasker	LINE/I	33087402	33087766	1491	+	.	ID="RND-5_FAMILY-1052";Tend="1519";Tstart="1183";shortTE="F";uid="ab3b7bf0-5b64-450c-acfb-bc75515c956a"
NC_042493.1	RepeatMasker	DNA/Ginger-1	10628017	10628230	1545	+	.	ID="RND-5_FAMILY-5803";Tend="2594";Tstart="2378";shortTE="F";uid="fc44a1ef-d2d5-4b81-8ef8-fb6807c612f8"
NC_042493.1	RepeatMasker	RC/Helitron	79135604	79136121	3056	+	.	ID="RND-1_FAMILY-10";Tend="1514";Tstart="948";shortTE="F";uid="ad57f289-7c6f-4f14-9ee0-0fb317106bae"
NC_042493.1	RepeatMasker	DNA/hAT-hAT19	11541553	11542191	3549	+	.	ID="RND-5_FAMILY-9168";Tend="1975";Tstart="1301";shortTE="F";uid="8e36237b-939d-4752-9139-e17f44a9c790"
NC_042493.1	RepeatMasker	Unknown	111675281	111675561	506	+	.	ID="RND-5_FAMILY-4260";Tend="466";Tstart="189";shortTE="F";uid="d6cd64b3-5215-4eee-8b86-84e1aef4b7ff"
NC_042493.1	RepeatMasker	Unknown	106120598	106120772	755	+	.	ID="RND-5_FAMILY-9291";Tend="1227";Tstart="1060";shortTE="F";uid="083f6c7b-7bfa-4d5a-887e-122a2ec62f80"
NC_042493.1	RepeatMasker	DNA/hAT-Tip100	85056216	85056519	441	+	.	ID="RND-6_FAMILY-17538";Tend="1248";Tstart="939";shortTE="F";uid="c8ae32be-d3f6-4db3-8b13-d40a0bf52f66"
NC_042493.1	RepeatMasker	DNA/Kolobok-E	130538372	130538960	3565	+	.	ID="RND-5_FAMILY-6218";Tend="1511";Tstart="921";shortTE="F";uid="7061181b-f56a-41b9-959e-621b9173d197"
NC_042493.1	RepeatMasker	Unknown	85836475	85836619	521	+	.	ID="RND-1_FAMILY-465";Tend="1107";Tstart="967";shortTE="F";uid="845c1556-19bf-474d-b5d5-7a982c9c8478"
NC_042493.1	RepeatMasker	Unknown	91820737	91821607	3636	+	.	ID="RND-6_FAMILY-17601";Tend="863";Tstart="1";shortTE="F";uid="e10540c6-fa67-4b97-abf2-8281f2d30f65"
NC_042493.1	RepeatMasker	DNA	120568651	120569084	2543	+	.	ID="TTAA7_AP";Tend="434";Tstart="1";shortTE="F";uid="1d7724ec-00ae-4d0a-bd35-11fa5a0be3b0"
NC_042493.1	RepeatMasker	DNA/hAT-Charlie	127649791	127649897	801	+	.	ID="DNA8-34_AP";Tend="170";Tstart="64";shortTE="F";uid="0f225bb5-53f1-442c-9145-2336bde5422a"
NC_042493.1	RepeatMasker	Unknown	74694289	74694415	1030	+	.	ID="RND-5_FAMILY-10119";Tend="1073";Tstart="947";shortTE="F";uid="c85214ef-9d97-4d20-91d8-55bad6137948"
NC_042493.1	RepeatMasker	Retroposon?	118309935	118310390	550	+	.	ID="RND-6_FAMILY-7365";Tend="1101";Tstart="649";shortTE="F";uid="08a16866-cb08-4a6f-b8a2-b255eafdac42"
NC_042493.1	RepeatMasker	DNA/Kolobok-E	33515134	33515392	857	+	.	ID="RND-5_FAMILY-504";Tend="2249";Tstart="1984";shortTE="F";uid="5844ae3c-9f0c-4cc8-a871-d51d618a8b06"
NC_042493.1	RepeatMasker	DNA	12780473	12780700	1488	+	.	ID="DNA8-31_AP";Tend="417";Tstart="198";shortTE="F";uid="65a0ee14-1034-4e8c-8f64-04e42a270161"
NC_042493.1	RepeatMasker	Unknown	130316514	130316625	680	+	.	ID="RND-5_FAMILY-26";Tend="1060";Tstart="949";shortTE="F";uid="16803b8c-cb00-41cf-b517-5b0d333f6b49"
NC_042493.1	RepeatMasker	Retroposon?	59499458	59500961	10309	+	.	ID="SINE2-1_AP";Tend="1559";Tstart="1";shortTE="F";uid="e9e0cc72-f818-4df9-b862-b888bc7e6e99"
NC_042493.1	RepeatMasker	DNA/hAT-Tip100	5479226	5479817	1828	+	.	ID="RND-6_FAMILY-4443";TEgroup="ctg_1%7CRND-6_FAMILY-4443%7C1";Tend="1328";Tstart="514";shortTE="F";uid="63cb3458-b70e-4a03-84be-46b6b22b9ff9"
NC_042493.1	RepeatMasker	DNA/Kolobok-E	27467210	27467343	461	+	.	ID="RND-5_FAMILY-870";Tend="866";Tstart="743";shortTE="F";uid="66b71a32-8c71-4f5a-bf10-48e3cd83122f"
NC_042493.1	RepeatMasker	Unknown	14423484	14424048	1619	+	.	ID="RND-5_FAMILY-443";Tend="1454";Tstart="880";shortTE="F";uid="32980192-a700-405e-baf2-1baad7d4feec"
NC_042493.1	RepeatMasker	DNA/Ginger	98082443	98082978	636	+	.	ID="RND-6_FAMILY-2771";Tend="2108";Tstart="1629";shortTE="F";uid="e2c25bcc-9bb4-42c1-97bb-10960332752c"
NC_042493.1	RepeatMasker	LINE/R1-LOA	84206811	84207279	2673	+	.	ID="RND-5_FAMILY-2367";Tend="1547";Tstart="1071";shortTE="F";uid="0061fb3e-4f26-4fd3-a90d-297c6c0a854d"
NC_042493.1	RepeatMasker	DNA/Kolobok-E	123243527	123243671	410	+	.	ID="RND-6_FAMILY-829";Tend="1548";Tstart="1370";shortTE="F";uid="b9d991d3-cfe1-4e69-9880-7037b75c242b"
NC_042493.1	RepeatMasker	DNA/Kolobok-E	89951990	89952179	862	+	.	ID="RND-6_FAMILY-829";Tend="254";Tstart="69";shortTE="F";uid="7a49185b-f335-4ab6-9b2b-b2edff23d1fd"
NC_042493.1	RepeatMasker	DNA/Ginger-1	96154002	96154463	3431	+	.	ID="RND-5_FAMILY-5803";Tend="1600";Tstart="1139";shortTE="F";uid="55934216-4f35-4d87-a4d2-abf6c2faf656"
NC_042493.1	RepeatMasker	DNA/Ginger-1	115463193	115463891	2060	+	.	ID="RND-6_FAMILY-20286";Tend="2526";Tstart="1819";shortTE="F";uid="bcdfd185-2c69-4fd5-97fb-c9f92444d498"
NC_042493.1	RepeatMasker	LINE/Penelope	48111369	48111822	775	+	.	ID="RND-5_FAMILY-2436";Tend="1215";Tstart="757";shortTE="F";uid="13d9ea29-8c4b-4bea-9089-7f2fc18a9383"
NC_042493.1	RepeatMasker	DNA	114627082	114627678	4468	+	.	ID="DNA8-25_AP";Tend="600";Tstart="1";shortTE="F";uid="70a5a71b-a281-45c6-ab48-cb179b8e5255"
NC_042493.1	RepeatMasker	DNA/TcMar-m44	124865794	124866027	728	+	.	ID="RND-6_FAMILY-3017";Tend="342";Tstart="122";shortTE="F";uid="78c01e8b-ddc6-4c7a-b833-a9faeadb7c02"
NC_042493.1	RepeatMasker	RC/Helitron	106281646	106281992	2654	+	.	ID="RND-6_FAMILY-17621";Tend="1504";Tstart="1163";shortTE="F";uid="f3e21e3b-d9af-432e-9577-c7cfdc2df252"
NC_042493.1	RepeatMasker	Unknown	66714953	66715490	3666	+	.	ID="RND-6_FAMILY-4608";Tend="870";Tstart="362";shortTE="F";uid="37183baf-2a09-4204-9e7a-5aaf315b0c13"
NC_042493.1	RepeatMasker	DNA	8361085	8361185	764	+	.	ID="ttaa2c_ap";Tend="141";Tstart="42";shortTE="F";uid="f4f316aa-c2ce-4ffc-9f46-c71cb9d3a40f"
NC_042493.1	RepeatMasker	Unknown	28959257	28959452	1625	+	.	ID="RND-1_FAMILY-166";Tend="814";Tstart="613";shortTE="F";uid="6c94ead5-0a11-48f7-b7ab-e131806506c2"
NC_042493.1	RepeatMasker	DNA/hAT-hAT19	70263722	70264191	2737	+	.	ID="DNA8-98_AP";Tend="470";Tstart="1";shortTE="F";uid="5df1d89f-5d30-44d5-a2ea-2d76dec7b1ad"
NC_042493.1	RepeatMasker	DNA	93883695	93883804	694	+	.	ID="DNA8-38_AP";Tend="431";Tstart="323";shortTE="F";uid="185974cd-3e45-44c1-b91b-08382b40879f"
NC_042493.1	RepeatMasker	DNA/hAT-Ac	105546563	105546677	524	+	.	ID="RND-6_FAMILY-1691";Tend="989";Tstart="888";shortTE="F";uid="d6ab472a-7851-4fb6-a5af-88572ebe91f3"
NC_042493.1	RepeatMasker	Unknown	70266657	70266776	722	+	.	ID="RND-6_FAMILY-1454";Tend="1377";Tstart="1257";shortTE="F";uid="d927f855-e805-4c1b-bc74-3d0516f0e9a6"
NC_042493.1	RepeatMasker	LINE/L2	110929486	110929634	696	+	.	ID="RND-6_FAMILY-13478";Tend="1759";Tstart="1623";shortTE="F";uid="63150d96-e759-4912-be5d-e32fd80aacda"
NC_042493.1	RepeatMasker	DNA/Kolobok-E	111465354	111465503	440	+	.	ID="RND-6_FAMILY-15442";Tend="1911";Tstart="1770";shortTE="F";uid="7fa212e6-5501-4609-b8f5-a02205925f5b"
NC_042493.1	RepeatMasker	RC/Helitron	57312524	57312635	454	+	.	ID="RND-5_FAMILY-1022";Tend="1421";Tstart="1312";shortTE="F";uid="8353bd6e-786b-4dd6-991f-a858242039dc"
NC_042493.1	RepeatMasker	DNA/Ginger-1	15447364	15447564	918	+	.	ID="RND-6_FAMILY-32403";Tend="319";Tstart="120";shortTE="F";uid="22818a64-c6aa-46b2-9486-f027a711af41"
NC_042493.1	RepeatMasker	DNA/MULE-MuDR	34849032	34849184	492	+	.	ID="RND-5_FAMILY-397";Tend="989";Tstart="853";shortTE="F";uid="4a0addcf-f438-4ad2-b4bd-0a8a77bcae39"
NC_042493.1	RepeatMasker	Retroposon?	31822265	31823287	4310	+	.	ID="RND-6_FAMILY-11842";Tend="2222";Tstart="1133";shortTE="F";uid="b12260cf-004f-4392-9470-429445c9bba5"
NC_042493.1	RepeatMasker	DNA/Ginger-1	55642462	55642974	3987	+	.	ID="RND-5_FAMILY-7031";Tend="2622";Tstart="2111";shortTE="F";uid="1491ffaf-b7d9-4272-8970-d42f42e1b36a"
NC_042493.1	RepeatMasker	Retroposon?	18820479	18821089	713	+	.	ID="SINE2-2_AP";Tend="782";Tstart="139";shortTE="F";uid="dfdf87ae-9508-449b-86da-46a620192214"
NC_042493.1	RepeatMasker	DNA/hAT-Tip100	108111371	108111647	1482	+	.	ID="DNA8-100B_AP";Tend="272";Tstart="1";shortTE="F";uid="2daa149d-afa4-4ec5-8f19-17c9bf7a891e"
NC_042493.1	RepeatMasker	DNA/hAT-Tip100	98201952	98202488	3367	+	.	ID="RND-1_FAMILY-547";Tend="759";Tstart="229";shortTE="F";uid="5707c583-8ef6-4872-92bc-c8c017ad3b38"
NC_042493.1	RepeatMasker	Unknown	85064397	85064572	915	+	.	ID="RND-6_FAMILY-20448";Tend="1130";Tstart="956";shortTE="F";uid="bb78fe53-5748-4e43-896f-706a3e56a545"
NC_042493.1	RepeatMasker	DNA/hAT-Tip100	33737745	33737856	434	+	.	ID="dna8-81_ap";Tend="472";Tstart="240";shortTE="F";uid="ad15de23-7af8-4656-88f0-bc0c4a022d82"
NC_042493.1	RepeatMasker	DNA	60020345	60020691	494	+	.	ID="RND-6_FAMILY-4876";Tend="1451";Tstart="1118";shortTE="F";uid="f49b1783-93c6-42af-81a2-b36d2ea2e982"
NC_042493.1	RepeatMasker	DNA/Kolobok-E	124958235	124958342	709	+	.	ID="RND-5_FAMILY-751";Tend="605";Tstart="371";shortTE="F";uid="e9f4d5f5-a1ae-4fc6-8ec0-6b0560832463"
NC_042493.1	RepeatMasker	DNA/hAT-hAT19	120741894	120742283	2653	+	.	ID="DNA8-43_AP";Tend="372";Tstart="1";shortTE="F";uid="4836abdd-3bc8-40d7-9933-326bb74dcdfe"
NC_042493.1	RepeatMasker	Retroposon?	116707734	116708642	4932	+	.	ID="SINE2-1_AP";TEgroup="ctg_1%7CSINE2-1_AP%7C11";Tend="1281";Tstart="209";shortTE="F";uid="c454bdac-aec0-4f6d-8670-95493cf69a21"
NC_042493.1	RepeatMasker	Unknown	77852879	77853407	3231	+	.	ID="RND-1_FAMILY-282";Tend="1407";Tstart="906";shortTE="F";uid="654b94ad-2975-4eb6-a587-a8d2f3408d55"
NC_042493.1	RepeatMasker	Unknown	11744032	11744199	1229	+	.	ID="RND-6_FAMILY-17664";Tend="1117";Tstart="952";shortTE="F";uid="cede2f7e-0d3e-4b96-9097-97e2a2fe95db"
NC_042493.1	RepeatMasker	DNA/Ginger-1	38485702	38485808	449	+	.	ID="RND-6_FAMILY-9672";Tend="1123";Tstart="1021";shortTE="F";uid="21590a2d-50de-44b1-b3e1-baedbc01446e"
NC_042493.1	RepeatMasker	Retroposon?	8322899	8323738	2882	+	.	ID="RND-6_FAMILY-14514";Tend="993";Tstart="113";shortTE="F";uid="d33369be-b1f2-480f-b227-208a2f2aa1ff"
NC_042493.1	RepeatMasker	DNA/MULE-MuDR	44160344	44160879	468	+	.	ID="RND-6_FAMILY-1044";Tend="905";Tstart="389";shortTE="F";uid="e3a8f93b-d5d2-413a-bb96-0ec1f2c56bf1"
NC_042493.1	RepeatMasker	Retroposon?	68535289	68535541	670	+	.	ID="RND-5_FAMILY-7341";Tend="1840";Tstart="1627";shortTE="F";uid="31c07127-0aa8-40e9-ba49-277a489f4502"
NC_042493.1	RepeatMasker	Unknown	40318186	40319023	1777	+	.	ID="RND-6_FAMILY-15741";Tend="1151";Tstart="289";shortTE="F";uid="2e86c2c9-8a37-43e0-a45a-15e6004c95d4"
NC_042493.1	RepeatMasker	Unknown	62697411	62698115	2502	+	.	ID="RND-6_FAMILY-27642";Tend="1384";Tstart="683";shortTE="F";uid="2c7bfacd-da82-4ea2-b0a6-b07df8d97f55"
NC_042493.1	RepeatMasker	Unknown	34343585	34343856	481	+	.	ID="RND-6_FAMILY-3957";Tend="985";Tstart="692";shortTE="F";uid="accdd1de-4b2e-4599-81d6-8fa58b1ae608"
NC_042493.1	RepeatMasker	DNA/CMC-EnSpm	24461215	24462489	3353	+	.	ID="RND-6_FAMILY-6718";Tend="3166";Tstart="1883";shortTE="F";uid="7a55cb2b-4a15-487c-9d47-1155b2778dd9"
NC_042493.1	RepeatMasker	DNA/MULE-MuDR	29551616	29551916	743	+	.	ID="RND-6_FAMILY-10985";Tend="1068";Tstart="786";shortTE="F";uid="68fbd468-4e1a-48b6-bced-20735f763a1e"
NC_042493.1	RepeatMasker	DNA/Ginger-1	89781431	89782694	5987	+	.	ID="rnd-6_family-20286";Tend="2525";Tstart="773";shortTE="F";uid="d8ba528c-b3cc-48e1-b598-cd4f6a90fa29"
NC_042493.1	RepeatMasker	DNA/Ginger	131926713	131927118	2374	+	.	ID="RND-6_FAMILY-2771";Tend="2558";Tstart="2159";shortTE="F";uid="9155b57a-0951-4264-8d9c-1067649e53ec"
NC_042493.1	RepeatMasker	DNA/hAT	47409378	47409676	859	+	.	ID="RND-4_FAMILY-170";Tend="1089";Tstart="801";shortTE="F";uid="5f7fe120-7882-49f6-a022-3aff90cd6dfd"
NC_042493.1	RepeatMasker	DNA/Ginger-1	3576587	3577065	3896	+	.	ID="RND-1_FAMILY-242";Tend="1217";Tstart="735";shortTE="F";uid="a6ed62bd-22b3-44cb-91c9-bc17de8105d0"
NC_042493.1	RepeatMasker	DNA/Kolobok-E	130713159	130713291	627	+	.	ID="RND-5_FAMILY-2568";Tend="2017";Tstart="1898";shortTE="F";uid="a85cdc7a-c7e9-493e-b5bf-89c4fd746f54"
NC_042493.1	RepeatMasker	DNA	110745855	110746275	823	+	.	ID="RND-5_FAMILY-1529";Tend="825";Tstart="395";shortTE="F";uid="8dadc74f-6490-494c-aed1-fa1339bd3b63"
NC_042493.1	RepeatMasker	DNA	36189301	36189561	2041	+	.	ID="DNA4-5B_AP";Tend="263";Tstart="1";shortTE="F";uid="5f9e1218-d757-43c8-9a48-c789abe22339"
NC_042493.1	RepeatMasker	DNA/hAT-Tip100	6188833	6189742	6195	+	.	ID="DNA8-83_AP";Tend="883";Tstart="36";shortTE="F";uid="31598a82-74ab-44d8-a1ee-0f8ec47aed82"
NC_042493.1	RepeatMasker	DNA/Ginger-1	11713403	11713607	1334	+	.	ID="RND-6_FAMILY-9672";Tend="1030";Tstart="827";shortTE="F";uid="6b7b8a62-2e46-438a-8368-00b701284e0a"
NC_042493.1	RepeatMasker	DNA/Kolobok-T2?	47382042	47382274	485	+	.	ID="KOLOBOK-N1_AEC";Tend="7550";Tstart="7334";shortTE="F";uid="5a6cc0ef-96ec-4d07-927b-91ae28eb70ef"
NC_042493.1	RepeatMasker	Unknown	80462807	80463040	2107	+	.	ID="RND-1_FAMILY-282";Tend="1138";Tstart="905";shortTE="F";uid="f79c9bbd-101a-450b-88f2-d4949532dcf1"
NC_042493.1	RepeatMasker	DNA	123591989	123592184	599	+	.	ID="DNA4-2_AP";Tend="405";Tstart="209";shortTE="F";uid="090cff23-da62-4349-96f5-2f0585bb0a7f"
NC_042493.1	RepeatMasker	Retroposon?	124677508	124677935	496	+	.	ID="RND-6_FAMILY-5770";TEgroup="ctg_1%7CRND-6_FAMILY-5770%7C7";Tend="1490";Tstart="768";shortTE="F";uid="510b620f-d868-4dc6-a394-bad60372c6d7"
NC_042493.1	RepeatMasker	DNA/hAT-Charlie	76287535	76288117	420	+	.	ID="DNA8-86_AP";TEgroup="ctg_1%7CDNA8-86_AP%7C3";Tend="464";Tstart="1";shortTE="F";uid="625f8879-f966-460c-9964-f16c7e84416a"
NC_042493.1	RepeatMasker	DNA/Ginger-1	91902796	91903202	3038	+	.	ID="RND-6_FAMILY-1559";Tend="2546";Tstart="2127";shortTE="F";uid="b508335e-c69c-4246-b507-fd900350e5bb"
NC_042493.1	RepeatMasker	Unknown	92654212	92654425	998	+	.	ID="RND-5_FAMILY-6187";Tend="1457";Tstart="1257";shortTE="F";uid="91feaf03-2275-40b6-8bd5-bd79343a0536"
NC_042493.1	RepeatMasker	Unknown	94471874	94473208	5397	+	.	ID="RND-6_FAMILY-4277";Tend="1451";Tstart="190";shortTE="F";uid="837f07e6-b1d5-4029-885f-fb242e8f6d18"
NC_042493.1	RepeatMasker	DNA/hAT	8822918	8823381	3595	+	.	ID="RND-1_FAMILY-534";Tend="1122";Tstart="660";shortTE="F";uid="80d53413-dda2-4a7e-ae44-26094896e01f"
NC_042493.1	RepeatMasker	DNA/Kolobok-E	125078293	125079511	4751	+	.	ID="RND-5_FAMILY-3759";TEgroup="ctg_1%7CRND-5_FAMILY-3759%7C6";Tend="2040";Tstart="718";shortTE="F";uid="73f8fd6d-1e27-47e5-89bb-90688e6327db"
NC_042493.1	RepeatMasker	RC/Helitron	3710514	3710684	592	+	.	ID="RND-6_FAMILY-2195";Tend="1296";Tstart="1132";shortTE="F";uid="63718f86-e269-45e6-bd48-e0349a2d04eb"
NC_042493.1	RepeatMasker	Retroposon?	26348600	26348731	578	+	.	ID="RND-5_FAMILY-2721";Tend="1402";Tstart="1270";shortTE="F";uid="4f14c25c-bb11-4620-9ee8-a14d4e112344"
NC_042493.1	RepeatMasker	DNA/hAT	115404891	115405141	501	+	.	ID="RND-6_FAMILY-15151";Tend="392";Tstart="137";shortTE="F";uid="5ce2f40a-4f00-4ffe-b418-50ce8447d78f"
NC_042493.1	RepeatMasker	DNA	92424671	92424825	1242	+	.	ID="RND-1_FAMILY-464";Tend="1109";Tstart="954";shortTE="F";uid="d69cb814-8830-420b-b257-339dcac6d920"
NC_042493.1	RepeatMasker	LTR/Pao	99270880	99271548	414	+	.	ID="BEL-11_LH-I";TEgroup="ctg_1%7CBEL-11_LH-I%7C1";Tend="5255";Tstart="4623";shortTE="F";uid="3dacfb73-ff58-470a-a271-4ce0a304266a"
NC_042493.1	RepeatMasker	DNA/hAT-hAT19	131963903	131964265	1286	+	.	ID="RND-6_FAMILY-18390";Tend="1621";Tstart="1221";shortTE="F";uid="a699768c-80a6-4816-9f01-51b663e50a99"
NC_042493.1	RepeatMasker	Retroposon?	100232208	100232372	1133	+	.	ID="RND-6_FAMILY-3283";Tend="1033";Tstart="862";shortTE="F";uid="45946711-bbe4-4bf0-ace8-2e78c22c89cd"
NC_042493.1	RepeatMasker	Retroposon?	130113140	130113738	4277	+	.	ID="RND-6_FAMILY-7552";Tend="2563";Tstart="1979";shortTE="F";uid="046d14f8-a203-42d7-9909-f9293e3ef23b"
NC_042493.1	RepeatMasker	Unknown	99911067	99912077	7690	+	.	ID="RND-1_FAMILY-351";Tend="1006";Tstart="5";shortTE="F";uid="86dd81e6-e451-49a1-960a-df48f9d4cf51"
NC_042493.1	RepeatMasker	DNA/Kolobok-E	65860320	65860629	473	+	.	ID="KOLOBOKE-3_AP";Tend="2182";Tstart="1835";shortTE="F";uid="31012ab5-905f-477f-9465-f58c761c91f7"
NC_042493.1	RepeatMasker	DNA/hAT-hAT19	37433280	37433659	2637	+	.	ID="DNA8-43_AP";Tend="869";Tstart="485";shortTE="F";uid="0e2c38bb-5c36-43ff-8ec1-bf2d51fa8b72"
NC_042493.1	RepeatMasker	Unknown	125705993	125706567	982	+	.	ID="RND-6_FAMILY-1454";TEgroup="ctg_1%7CRND-6_FAMILY-1454%7C12";Tend="1378";Tstart="18";shortTE="F";uid="e6d868fe-7c24-4f4f-89ce-c99aed409d1b"
NC_042493.1	RepeatMasker	DNA	122969262	122969536	656	+	.	ID="dna4-2_ap";Tend="291";Tstart="10";shortTE="F";uid="e39c71e7-b9ae-4371-824f-bdb6e55b227b"
NC_042493.1	RepeatMasker	DNA	23041307	23041794	3464	+	.	ID="RND-6_FAMILY-795";Tend="1370";Tstart="879";shortTE="F";uid="b5a44506-1f09-42a6-8fb5-01400d6a1ada"
NC_042493.1	RepeatMasker	DNA	31212635	31213139	1082	+	.	ID="dna-ttaa-1_ap";Tend="422";Tstart="18";shortTE="F";uid="268b57bd-5efc-4ba9-81ee-5773957da040"
NC_042493.1	RepeatMasker	DNA	33874899	33875006	631	+	.	ID="ttaa4c_ap";Tend="125";Tstart="1";shortTE="F";uid="e9ef67e0-57bf-4cd4-a18c-33bceb9b7056"
NC_042493.1	RepeatMasker	Unknown	56554850	56555003	551	+	.	ID="RND-1_FAMILY-2";Tend="1336";Tstart="1187";shortTE="F";uid="6657dbcc-56e4-4c1b-8f11-b77d74170b1f"
NC_042493.1	RepeatMasker	DNA/Kolobok-E	109761625	109761802	765	+	.	ID="RND-4_FAMILY-542";Tend="1471";Tstart="1301";shortTE="F";uid="382b9881-dfd3-472b-9507-5d2c00ea276d"
NC_042493.1	RepeatMasker	LTR/Gypsy	60762946	60763195	1174	+	.	ID="RND-5_FAMILY-2247";Tend="1335";Tstart="1108";shortTE="F";uid="16a4b456-cb53-463a-8aa5-d1f26391f65e"
NC_042493.1	RepeatMasker	DNA/Ginger-1	120706074	120706834	5690	+	.	ID="RND-6_FAMILY-8793";Tend="1334";Tstart="576";shortTE="F";uid="328236b3-f4cb-4360-b241-0dcafbb2fd20"
NC_042493.1	RepeatMasker	DNA	96228454	96228836	2042	+	.	ID="TTAA2C_AP";Tend="423";Tstart="26";shortTE="F";uid="4cceae78-0aa8-40de-a441-a65fcc9f5b22"
NC_042493.1	RepeatMasker	DNA	17724819	17725149	1415	+	.	ID="DNAX-2_AP";Tend="351";Tstart="1";shortTE="F";uid="d4cd5e01-ce88-4a73-9cd5-18e414b18c65"
NC_042493.1	RepeatMasker	DNA/Ginger-1	59545285	59545785	934	+	.	ID="rnd-6_family-6101";Tend="1019";Tstart="176";shortTE="F";uid="06643283-b724-407b-bdc2-2a61e3f8239f"
NC_042493.1	RepeatMasker	DNA/Ginger-1	116102194	116102381	1084	+	.	ID="RND-6_FAMILY-9672";Tend="2187";Tstart="1979";shortTE="F";uid="fe957bf5-8477-4f32-b8ff-daedddbbd6b0"
NC_042493.1	RepeatMasker	DNA/hAT	117570448	117571186	3247	+	.	ID="DNA8-1_AP";Tend="767";Tstart="33";shortTE="F";uid="83db06d9-7b30-462a-ace1-66b242770788"
NC_042493.1	RepeatMasker	DNA/hAT	22098102	22098248	577	+	.	ID="RND-6_FAMILY-10002";Tend="1834";Tstart="1684";shortTE="F";uid="58a8ca89-6e8b-4a9f-9372-fd076c6cf2e5"
NC_042493.1	RepeatMasker	DNA/Kolobok-E	127696478	127696624	444	+	.	ID="KOLOBOKE-4_AP";Tend="6117";Tstart="5972";shortTE="F";uid="27383a46-4538-4fac-96d3-d6728af6d68f"
NC_042493.1	RepeatMasker	DNA/Sola-1	44306386	44310147	32416	+	.	ID="SOLA1-3_AP";Tend="3762";Tstart="1";shortTE="F";uid="1ef98306-cada-4d59-89bb-32efc431fa88"
NC_042493.1	RepeatMasker	DNA/hAT-hAT19	36913804	36914329	1766	+	.	ID="rnd-5_family-7157";Tend="1568";Tstart="652";shortTE="F";uid="13f172a7-84e4-43cf-84ff-50fafac4151e"
NC_042493.1	RepeatMasker	Retroposon?	119969776	119970334	4114	+	.	ID="RND-6_FAMILY-14514";Tend="997";Tstart="444";shortTE="F";uid="66909ebd-65e4-47ac-aa07-08785b6ec5f2"
NC_042493.1	RepeatMasker	Unknown	99415314	99416615	9340	+	.	ID="RND-6_FAMILY-12654";Tend="1444";Tstart="140";shortTE="F";uid="18066e82-06eb-4c77-816d-296ad1b83d5e"
NC_042493.1	RepeatMasker	RC/Helitron	14766630	14767780	8827	+	.	ID="RND-6_FAMILY-1839";Tend="1318";Tstart="218";shortTE="F";uid="af965079-e0f5-4e7e-a182-7de0597d4655"
NC_042493.1	RepeatMasker	DNA/MULE-MuDR	28965056	28965244	458	+	.	ID="RND-6_FAMILY-11663";TEgroup="ctg_1%7CRND-6_FAMILY-11663%7C1";Tend="1394";Tstart="1";shortTE="T";uid="d140a04a-7537-47b2-b9b5-68c9aaddf3b8"
NC_042493.1	RepeatMasker	LINE/R1	17770106	17770468	1464	+	.	ID="RND-6_FAMILY-15001";Tend="1226";Tstart="872";shortTE="F";uid="fad6cbef-ef9e-4610-858c-57d8cbe611b9"
NC_042493.1	RepeatMasker	Retroposon?	21363859	21364103	523	+	.	ID="RND-6_FAMILY-11842";Tend="975";Tstart="763";shortTE="F";uid="c38f0e72-1a0d-46f3-9af5-65d7b40d903d"
NC_042493.1	RepeatMasker	DNA/Kolobok-E	126467198	126467390	1140	+	.	ID="KOLOBOKE-3_AP";Tend="7828";Tstart="7401";shortTE="F";uid="49ddd206-3d75-483d-b11e-2bc8311afea3"
NC_042493.1	RepeatMasker	Retroposon?	21295985	21297540	9046	+	.	ID="SINE2-1_AP";Tend="1370";Tstart="1";shortTE="F";uid="5f8f5d5d-a669-4e74-8905-885f07fe4757"
NC_042493.1	RepeatMasker	DNA	123796083	123796416	1914	+	.	ID="TTAA7_AP";Tend="434";Tstart="84";shortTE="F";uid="81484543-0158-453d-83eb-7b958840c6db"
NC_042493.1	RepeatMasker	DNA/MULE-NOF	111399946	111400202	618	+	.	ID="REHAVKUS1_AP";Tend="1738";Tstart="1482";shortTE="F";uid="a4615e54-d21c-4af4-9bd6-09cbc368222c"
NC_042493.1	RepeatMasker	LTR/Copia	44384261	44384395	758	+	.	ID="RND-1_FAMILY-493";Tend="371";Tstart="234";shortTE="F";uid="e9c2ab60-d394-4ec4-a264-1779327b6135"
NC_042493.1	RepeatMasker	LINE/I	66997745	66997858	689	+	.	ID="RND-6_FAMILY-4108";Tend="1231";Tstart="1113";shortTE="F";uid="f0954ace-b12e-4d51-b3e6-a6018339acca"
NC_042493.1	RepeatMasker	Retroposon?	69272968	69273587	5724	+	.	ID="RND-6_FAMILY-4042";Tend="708";Tstart="1";shortTE="F";uid="f6336dda-efb5-4115-ba11-11db6ad918c0"
NC_042493.1	RepeatMasker	RC/Helitron	17506373	17506546	420	+	.	ID="RND-5_FAMILY-5973";Tend="301";Tstart="147";shortTE="F";uid="f1192320-4fde-412b-8d4b-38347bf44654"
NC_042493.1	RepeatMasker	Retroposon?	84922238	84923279	2421	+	.	ID="RND-5_FAMILY-1426";Tend="2097";Tstart="1138";shortTE="F";uid="d4946f56-fad1-4091-b8da-2511e4841838"
NC_042493.1	RepeatMasker	DNA/hAT-Tip100	113540036	113541052	7602	+	.	ID="RND-1_FAMILY-114";Tend="1862";Tstart="896";shortTE="F";uid="3e099cfb-542a-4d7b-9563-937af9a051e2"
NC_042493.1	RepeatMasker	DNA/Kolobok-E	126175798	126176174	1143	+	.	ID="RND-5_FAMILY-751";Tend="957";Tstart="552";shortTE="F";uid="10b35d92-89b9-4d24-a0f6-8492e8101c4d"
NC_042493.1	RepeatMasker	Unknown	117840010	117840453	1008	+	.	ID="RND-6_FAMILY-2799";TEgroup="ctg_1%7CRND-6_FAMILY-2799%7C14";Tend="1631";Tstart="613";shortTE="F";uid="4e8111e7-5eac-4bdc-b9c7-15be39fe8e4c"
NC_042493.1	RepeatMasker	DNA/hAT-Ac	48057065	48057437	1279	+	.	ID="RND-5_FAMILY-5844";Tend="1071";Tstart="732";shortTE="F";uid="cdcfa547-20f7-4e6f-a1a2-592b56506d42"
NC_042493.1	RepeatMasker	DNA/MULE-MuDR	54893763	54893994	652	+	.	ID="MUDR8X_AP";TEgroup="ctg_1%7CMUDR8X_AP%7C2";Tend="1928";Tstart="1434";shortTE="F";uid="1951c54b-bb15-4bf1-9565-f87a90ee1bee"
NC_042493.1	RepeatMasker	RC/Helitron	21461033	21461183	1074	+	.	ID="HELITRON-6_DIUL";Tend="247";Tstart="97";shortTE="F";uid="ff19e74b-f0b3-4b84-80bf-4c0f23c8aa1e"
NC_042493.1	RepeatMasker	DNA/hAT-Charlie	60234043	60234155	497	+	.	ID="DNA8-34_AP";Tend="173";Tstart="64";shortTE="F";uid="86f42179-fb03-47d8-af39-2b3795495883"
NC_042493.1	RepeatMasker	Unknown	104411190	104411329	699	+	.	ID="RND-5_FAMILY-5028";Tend="254";Tstart="124";shortTE="F";uid="fc9991cf-a5bb-4d94-9b9e-1badf17e1c38"
NC_042493.1	RepeatMasker	DNA/MULE-MuDR	9299396	9299604	429	+	.	ID="MUDR2X_AP";Tend="1889";Tstart="1694";shortTE="F";uid="75aaeeb3-32a0-4120-b625-d1c6757b1aac"
NC_042493.1	RepeatMasker	DNA/Kolobok-E	121453545	121453877	2336	+	.	ID="RND-5_FAMILY-6218";Tend="1830";Tstart="1496";shortTE="F";uid="bded6618-4a3e-4cb8-9068-efc9eea216ad"
NC_042493.1	RepeatMasker	DNA	93283218	93283977	3383	+	.	ID="DNA4-2_AP";Tend="769";Tstart="1";shortTE="F";uid="e0c500e1-3d00-456c-946e-59d0c945ac82"
NC_042493.1	RepeatMasker	Retroposon?	70908281	70908505	1012	+	.	ID="RND-6_FAMILY-2390";Tend="2596";Tstart="2381";shortTE="F";uid="fa4e4422-9f68-4ba6-8917-0aeaa6aa3b36"
NC_042493.1	RepeatMasker	Unknown	96566136	96566518	1089	+	.	ID="RND-6_FAMILY-185";Tend="319";Tstart="9";shortTE="F";uid="f8c434b8-7d3f-48cf-ac53-6c94bed49a80"
NC_042493.1	RepeatMasker	Unknown	105723433	105723705	1930	+	.	ID="RND-6_FAMILY-9974";Tend="1088";Tstart="811";shortTE="F";uid="6431012b-a273-49b2-9330-03d8ea2a8132"
NC_042493.1	RepeatMasker	DNA/Kolobok-E	126506224	126506346	634	+	.	ID="RND-6_FAMILY-15442";Tend="2170";Tstart="2046";shortTE="F";uid="a822b5bb-46e6-4d24-b375-ac1883e039ba"
NC_042493.1	RepeatMasker	DNA/MULE-MuDR	104609175	104609337	456	+	.	ID="RND-6_FAMILY-9427";Tend="1523";Tstart="1370";shortTE="F";uid="11c7ba9a-e88e-4c76-b5f2-f23449412014"
NC_042493.1	RepeatMasker	DNA/P	113544589	113545583	1187	+	.	ID="P-1_LHU";Tend="3005";Tstart="2008";shortTE="F";uid="8b26ea01-11f5-4e66-9aa5-bdc686d508f3"
NC_042493.1	RepeatMasker	DNA/hAT-Tip100	84514443	84514779	2025	+	.	ID="DNA8-19_AP";Tend="368";Tstart="1";shortTE="F";uid="909f5afb-e04b-4f6b-8170-f86c99123c5d"
NC_042493.1	RepeatMasker	Retroposon?	100186966	100187573	2259	+	.	ID="RND-6_FAMILY-12659";TEgroup="ctg_1%7CRND-6_FAMILY-12659%7C4";Tend="1280";Tstart="246";shortTE="F";uid="dddbcb70-9b02-41ca-86a0-90b1ef3eba58"
NC_042493.1	RepeatMasker	DNA	128288095	128288373	1234	+	.	ID="TTAA3_AP";Tend="429";Tstart="138";shortTE="F";uid="0859df45-2f21-4042-aa14-6f84c59eaaf1"
NC_042493.1	RepeatMasker	DNA/Ginger-1	1997423	1997545	534	+	.	ID="RND-6_FAMILY-547";Tend="298";Tstart="185";shortTE="F";uid="b9155a7a-72fa-4bc0-b859-074f45d7b4b3"
NC_042493.1	RepeatMasker	DNA/Kolobok-E	93885161	93885528	2161	+	.	ID="RND-6_FAMILY-9043";Tend="1513";Tstart="1167";shortTE="F";uid="6db93b03-33fe-46b6-b097-1701a4bdaa90"
NC_042493.1	RepeatMasker	LINE/I	11497927	11498474	419	+	.	ID="RND-6_FAMILY-147";Tend="1607";Tstart="1080";shortTE="F";uid="bcf974be-a6f8-45f6-b9f5-173bc090bb30"
NC_042493.1	RepeatMasker	DNA/Ginger-1	66017031	66017573	3731	+	.	ID="rnd-6_family-3871";Tend="1445";Tstart="933";shortTE="F";uid="b0a41e26-a8d3-4d9b-a2d8-04de56c3e15e"
NC_042493.1	RepeatMasker	DNA/Kolobok-E	15509194	15509696	884	+	.	ID="RND-1_FAMILY-434";TEgroup="ctg_1%7CRND-1_FAMILY-434%7C6";Tend="1862";Tstart="812";shortTE="F";uid="e89b3118-f58e-494b-b382-2e7fc30a8ef3"
NC_042493.1	RepeatMasker	DNA/Ginger-1	127980735	127981264	4100	+	.	ID="RND-6_FAMILY-22402";Tend="2635";Tstart="2077";shortTE="F";uid="e8516195-d433-4876-8a2a-16ac37e576a0"
NC_042493.1	RepeatMasker	DNA/Ginger-1	114689782	114689969	1076	+	.	ID="RND-6_FAMILY-954";Tend="1029";Tstart="842";shortTE="F";uid="36807d99-273b-4ba5-9b07-5191eb8fa7ac"
NC_042493.1	RepeatMasker	DNA	129766292	129766536	1106	+	.	ID="RND-5_FAMILY-244";Tend="1487";Tstart="1226";shortTE="F";uid="a4478b87-b276-4be3-b429-b8dcb078e032"
NC_042493.1	RepeatMasker	Retroposon?	81663188	81663473	439	+	.	ID="SINE2-1_AP";Tend="1140";Tstart="901";shortTE="F";uid="c88f471b-6970-415e-bd7a-2a35b610b0e7"
NC_042493.1	RepeatMasker	Retroposon?	127638569	127639531	1113	+	.	ID="SINE2-2_AP";Tend="902";Tstart="1";shortTE="F";uid="85e488ec-6845-4976-99bb-2c7492c48ccd"
NC_042493.1	RepeatMasker	Unknown	95388571	95388831	1664	+	.	ID="RND-1_FAMILY-351";Tend="751";Tstart="491";shortTE="F";uid="f18076ea-883d-48d8-8f11-17f714e665ee"
NC_042493.1	RepeatMasker	LINE/I-Jockey	40967248	40967841	499	+	.	ID="RND-5_FAMILY-4073";Tend="1204";Tstart="591";shortTE="F";uid="ca225f8c-6ad9-4af7-a588-e374e419cfcf"
NC_042493.1	RepeatMasker	Unknown	92855077	92855377	1612	+	.	ID="RND-5_FAMILY-5837";Tend="1602";Tstart="1313";shortTE="F";uid="8e97de1c-4b7a-4687-bfed-b1bd28bf154a"
NC_042493.1	RepeatMasker	Unknown	124761362	124761650	1209	+	.	ID="RND-6_FAMILY-2799";Tend="1620";Tstart="1270";shortTE="F";uid="523d7754-f0cc-4cfd-889a-35c4cc5182b7"
NC_042493.1	RepeatMasker	DNA/hAT-Tip100	42798429	42798774	484	+	.	ID="RND-6_FAMILY-620";Tend="1614";Tstart="1274";shortTE="F";uid="ce75717d-171a-4157-9788-c65fb118f8aa"
NC_042493.1	RepeatMasker	DNA/hAT-Charlie	64121411	64121641	1161	+	.	ID="RND-6_FAMILY-11334";Tend="1219";Tstart="997";shortTE="F";uid="b04eb60c-2abe-4762-a7be-4cb12173897f"
NC_042493.1	RepeatMasker	Retroposon?	26054932	26055103	1376	+	.	ID="RND-6_FAMILY-7552";Tend="945";Tstart="491";shortTE="F";uid="d7c037aa-8d60-4895-9083-a1b1c79167fe"
NC_042493.1	RepeatMasker	DNA/Ginger	132228993	132229829	3876	+	.	ID="RND-6_FAMILY-2771";Tend="1817";Tstart="964";shortTE="F";uid="1ce65261-4bf1-4bb4-a4d1-c4765951b0d8"
NC_042493.1	RepeatMasker	Unknown	28951735	28951918	424	+	.	ID="RND-1_FAMILY-152";TEgroup="ctg_1%7CRND-1_FAMILY-152%7C3";Tend="1272";Tstart="1089";shortTE="T";uid="376a3be0-e16a-454f-97bf-fae775f770c5"
NC_042493.1	RepeatMasker	DNA	90019511	90019634	853	+	.	ID="DNA8-31_AP";Tend="595";Tstart="471";shortTE="F";uid="4d02bc42-8e4f-4908-9f36-4c8102c59a29"
NC_042493.1	RepeatMasker	DNA	28699977	28700379	3466	+	.	ID="DNA3-7_AP";Tend="401";Tstart="1";shortTE="F";uid="4d75b2f3-3aa7-4cb6-8a98-179f8c7b7e18"
NC_042493.1	RepeatMasker	Unknown	74703956	74704074	941	+	.	ID="RND-6_FAMILY-9006";Tend="1845";Tstart="1727";shortTE="F";uid="f5dc9803-6e67-4595-ae5d-d42faf68377d"
NC_042493.1	RepeatMasker	LINE/I-Jockey	36036109	36037197	2031	+	.	ID="RND-6_FAMILY-28829";Tend="1698";Tstart="483";shortTE="F";uid="385e843e-994c-435f-ba05-f7fad5493d79"
NC_042493.1	RepeatMasker	DNA/Ginger-1	29448294	29448473	1146	+	.	ID="RND-4_FAMILY-641";Tend="1503";Tstart="1323";shortTE="F";uid="8a7ef96e-489e-4e70-925b-84f0fd2dbc06"
NC_042493.1	RepeatMasker	DNA	110964109	110964569	2915	+	.	ID="RND-5_FAMILY-4566";Tend="1265";Tstart="809";shortTE="F";uid="bafcd2b8-b524-4c44-96bb-79b45212c6a6"
NC_042493.1	RepeatMasker	DNA/hAT	99609362	99609481	497	+	.	ID="DNA8-35_AP";Tend="179";Tstart="60";shortTE="F";uid="0e516c2b-34a7-42af-8666-fc7e2d1f38b9"
NC_042493.1	RepeatMasker	DNA/hAT-hAT19	88886524	88886775	1678	+	.	ID="RND-1_FAMILY-436";Tend="1687";Tstart="1438";shortTE="F";uid="a7333fdf-4114-4d07-90ab-bd84fabacb55"
NC_042493.1	RepeatMasker	Unknown	130302685	130302786	658	+	.	ID="RND-6_FAMILY-30610";Tend="2022";Tstart="1920";shortTE="F";uid="cb84aa5b-9261-4963-a3ca-11f4163fe163"
NC_042493.1	RepeatMasker	DNA/TcMar-m44	60474002	60474194	710	+	.	ID="RND-4_FAMILY-1899";Tend="1517";Tstart="1352";shortTE="F";uid="ef32e4c6-00db-4f05-a3c2-66baddf3d25d"
NC_042493.1	RepeatMasker	Unknown	9838547	9838952	1673	+	.	ID="RND-5_FAMILY-4430";Tend="1318";Tstart="859";shortTE="F";uid="0c4756fa-2ff3-478f-932f-97afd3b831eb"
NC_042493.1	RepeatMasker	DNA/hAT	92659272	92659508	2113	+	.	ID="DNA8-35_AP";Tend="237";Tstart="1";shortTE="F";uid="b4f73915-e49b-4696-9723-3830bfcd454b"
NC_042493.1	RepeatMasker	DNA	21095399	21095821	2691	+	.	ID="TTAA4B_AP";Tend="430";Tstart="1";shortTE="F";uid="6ce44b04-6d51-4f25-9110-5f79f2bec91c"
NC_042493.1	RepeatMasker	DNA/hAT-Tip100	81792889	81793274	1960	+	.	ID="DNA8-107_AP";TEgroup="ctg_1%7CDNA8-107_AP%7C11";Tend="689";Tstart="1";shortTE="F";uid="072fdfc0-5686-478b-8919-783aed9a3531"
NC_042493.1	RepeatMasker	DNA/Ginger	78690601	78690757	820	+	.	ID="RND-1_FAMILY-467";Tend="261";Tstart="108";shortTE="F";uid="05ec4989-c752-4cb4-946b-298aea433cd0"
NC_042493.1	RepeatMasker	DNA	75622861	75623051	673	+	.	ID="TTAA3C_AP";Tend="194";Tstart="2";shortTE="F";uid="5bbeddd0-9344-454c-ab02-d6372111d60d"
NC_042493.1	RepeatMasker	Retroposon?	91410865	91410996	555	+	.	ID="RND-6_FAMILY-3218";Tend="1120";Tstart="964";shortTE="F";uid="aea58017-59e5-4ce1-b4b8-9c4c4ec8e9df"
NC_042493.1	RepeatMasker	DNA	25515363	25515602	505	+	.	ID="ttaa18_ap";Tend="408";Tstart="180";shortTE="F";uid="89f99476-0918-4a63-9796-0d9b2a7b3994"
NC_042493.1	RepeatMasker	DNA/Ginger-1	87453994	87454100	2665	+	.	ID="RND-5_FAMILY-7031";Tend="2714";Tstart="2282";shortTE="F";uid="faf2a8f1-fa8c-4cbd-8cb7-a4dc7ae2948f"
NC_042493.1	RepeatMasker	LINE/CR1	126900870	126901138	933	+	.	ID="RND-5_FAMILY-2521";Tend="1365";Tstart="1104";shortTE="F";uid="703e4367-5b02-496d-8434-0ae50d6ebef7"
NC_042493.1	RepeatMasker	DNA/hAT-Charlie	122684057	122684607	2074	+	.	ID="RND-5_FAMILY-6584";Tend="1473";Tstart="948";shortTE="F";uid="1acb7990-15df-4f7e-a00a-44a93575decb"
NC_042493.1	RepeatMasker	Retroposon?	83348211	83348884	768	+	.	ID="SINE2-2_AP";Tend="713";Tstart="49";shortTE="F";uid="e6bbf7f0-6f9e-4ab5-9005-33c3a0025843"
NC_042493.1	RepeatMasker	DNA/Ginger-1	119390198	119391014	5065	+	.	ID="RND-6_FAMILY-9672";Tend="2281";Tstart="1496";shortTE="F";uid="0d920819-e900-411a-bcd9-fe3c3903a7be"
NC_042493.1	RepeatMasker	RC/Helitron	90153541	90153994	2309	+	.	ID="RND-4_FAMILY-831";Tend="1599";Tstart="1157";shortTE="F";uid="c733b4a4-26a5-41d7-8ee4-8ee6ae4ffe9a"
NC_042493.1	RepeatMasker	LINE/CR1	61350531	61350892	468	+	.	ID="RND-6_FAMILY-15580";Tend="1205";Tstart="818";shortTE="F";uid="8e081bc3-858f-4390-bf99-4e8b350c0310"
NC_042493.1	RepeatMasker	DNA	78274130	78274343	645	+	.	ID="TTAA2D_AP";Tend="418";Tstart="206";shortTE="F";uid="a58ca12e-1c00-4fbd-99bc-6bfd413d59f5"
NC_042493.1	RepeatMasker	DNA/hAT-Tip100	131569969	131570189	1292	+	.	ID="RND-6_FAMILY-15161";Tend="670";Tstart="451";shortTE="F";uid="d29d4040-c333-403a-ba0e-020df2d26deb"
NC_042493.1	RepeatMasker	DNA	49965333	49965444	482	+	.	ID="DNA2-3_AP";Tend="598";Tstart="495";shortTE="F";uid="62c586ed-efe4-4573-a4d0-15b4163ed05a"
NC_042493.1	RepeatMasker	DNA/Ginger-1	94082125	94082941	3025	+	.	ID="GINGER1-1_AP";TEgroup="ctg_1%7CGINGER1-1_AP%7C8";Tend="4492";Tstart="2511";shortTE="F";uid="524d173b-ad26-41e9-adb9-55f80c23027b"
NC_042493.1	RepeatMasker	Unknown	120165198	120166289	7980	+	.	ID="RND-6_FAMILY-121";Tend="1808";Tstart="684";shortTE="F";uid="9ee423d8-1c13-4517-8cd8-1e41c16d89e6"
NC_042493.1	RepeatMasker	Unknown	19422571	19422698	559	+	.	ID="RND-4_FAMILY-1882";Tend="1080";Tstart="947";shortTE="F";uid="2c79e3b3-36e2-4672-8a3d-34b54e354638"
NC_042493.1	RepeatMasker	DNA/Ginger-1	122783143	122783347	1028	+	.	ID="RND-6_FAMILY-14973";Tend="1416";Tstart="1202";shortTE="F";uid="eed69c47-cca9-4cf1-84cf-1312b320650a"
NC_042493.1	RepeatMasker	DNA/hAT-Tip100	76667319	76667457	459	+	.	ID="RND-6_FAMILY-31173";Tend="504";Tstart="380";shortTE="F";uid="349876c4-5da0-4468-9ed0-96533959cbc4"
NC_042493.1	RepeatMasker	DNA/Ginger-2	73159555	73159766	419	+	.	ID="RND-6_FAMILY-7561";Tend="701";Tstart="496";shortTE="F";uid="df7e7061-ee27-478a-8c97-4cc8ed8df5d8"
NC_042493.1	RepeatMasker	LINE/I	90652068	90652624	1577	+	.	ID="RND-5_FAMILY-198";TEgroup="ctg_1%7CRND-5_FAMILY-198%7C1";Tend="1408";Tstart="719";shortTE="F";uid="3b69fa7a-6c7a-4a06-a8d8-f5c26f95b3e2"
NC_042493.1	RepeatMasker	Unknown	12272148	12272497	1521	+	.	ID="RND-1_FAMILY-253";Tend="824";Tstart="480";shortTE="F";uid="654b381b-3d1b-4718-95b8-f3d05bd026aa"
NC_042493.1	RepeatMasker	DNA/TcMar-Tigger	5433523	5433913	1739	+	.	ID="RND-6_FAMILY-3922";TEgroup="ctg_1%7CRND-6_FAMILY-3922%7C1";Tend="1346";Tstart="734";shortTE="F";uid="1dad1dee-6555-4af1-8c42-f1dbb964651c"
NC_042493.1	RepeatMasker	Retroposon?	16745200	16745417	580	+	.	ID="RND-5_FAMILY-1426";Tend="1943";Tstart="1724";shortTE="F";uid="a3f64519-88b8-4c54-ad9c-0611e0fa4a90"
NC_042493.1	RepeatMasker	Unknown	36100015	36100171	1135	+	.	ID="RND-6_FAMILY-17635";Tend="1283";Tstart="1123";shortTE="F";uid="be9c3c20-0778-4663-ab9b-cc19d90faebc"
NC_042493.1	RepeatMasker	Unknown	124279597	124279836	714	+	.	ID="RND-6_FAMILY-11152";Tend="1411";Tstart="1054";shortTE="F";uid="6f787363-8d44-4086-a575-993c6c3f241c"
NC_042493.1	RepeatMasker	Unknown	27834708	27835148	617	+	.	ID="RND-6_FAMILY-19984";Tend="2133";Tstart="1826";shortTE="F";uid="69cbb612-9ff1-4481-a576-6bb5893af4b4"
NC_042493.1	RepeatMasker	DNA/MULE-MuDR	48427496	48429061	12574	+	.	ID="RND-5_FAMILY-10647";Tend="1570";Tstart="9";shortTE="F";uid="3e8a0927-44c0-4392-be86-b01f1e8fb1be"
NC_042493.1	RepeatMasker	DNA/Ginger-1	76011721	76012021	864	+	.	ID="RND-6_FAMILY-9672";Tend="2281";Tstart="2000";shortTE="F";uid="ceb504fd-e5b7-4595-a199-bad365293783"
NC_042493.1	RepeatMasker	DNA/hAT-Ac	45481527	45481854	1540	+	.	ID="RND-5_FAMILY-4136";Tend="594";Tstart="234";shortTE="F";uid="3ed11dd9-2a24-4ee4-b91f-c6486b9589b0"
NC_042493.1	RepeatMasker	DNA	13444679	13444881	1115	+	.	ID="DNA2-3_AP";Tend="215";Tstart="1";shortTE="F";uid="118cadcb-cddc-4594-a0f0-8b3437c609a9"
NC_042493.1	RepeatMasker	DNA/Ginger-1	90715032	90715159	782	+	.	ID="RND-6_FAMILY-51198";Tend="2559";Tstart="2420";shortTE="F";uid="6dd41dcc-929a-43d6-b96c-203625480666"
NC_042493.1	RepeatMasker	DNA/P	105897242	105897555	2261	+	.	ID="RND-6_FAMILY-35765";Tend="1381";Tstart="1055";shortTE="F";uid="302e8bfe-781f-495e-8fd4-291d4b360d09"
NC_042493.1	RepeatMasker	DNA/Ginger-1	107844552	107844762	881	+	.	ID="RND-6_FAMILY-17043";Tend="969";Tstart="776";shortTE="F";uid="84611f1b-add5-4275-97db-53559cfb8516"
NC_042493.1	RepeatMasker	DNA/hAT-Tip100	67938064	67938165	431	+	.	ID="RND-6_FAMILY-8821";Tend="581";Tstart="480";shortTE="F";uid="ff88bf03-fdfd-404a-8958-6a3dce2e1ddb"
NC_042493.1	RepeatMasker	DNA/P	116054135	116054284	640	+	.	ID="RND-6_FAMILY-10195";Tend="884";Tstart="744";shortTE="F";uid="6dc91f9d-898a-4fda-bf47-ea9160b5a937"
NC_042493.1	RepeatMasker	Unknown	130149913	130150335	2304	+	.	ID="RND-5_FAMILY-1854";Tend="1679";Tstart="1267";shortTE="F";uid="f9cc3801-436f-4459-8e3b-7faa39d238da"
NC_042493.1	RepeatMasker	Unknown	114442633	114442806	691	+	.	ID="RND-1_FAMILY-240";Tend="1124";Tstart="958";shortTE="F";uid="670dd933-cf38-40da-a34b-4569e42aa2ed"
NC_042493.1	RepeatMasker	RC/Helitron	81166441	81166583	474	+	.	ID="RND-5_FAMILY-5973";Tend="291";Tstart="142";shortTE="F";uid="04050330-5a90-4990-b010-87f522fbeea1"
NC_042493.1	RepeatMasker	Unknown	127662374	127662616	1039	+	.	ID="RND-6_FAMILY-17768";Tend="805";Tstart="571";shortTE="F";uid="79358a1b-b971-4c67-b5ad-7327b79ec74f"
NC_042493.1	RepeatMasker	DNA/Kolobok-E	92634863	92635022	676	+	.	ID="RND-5_FAMILY-1619";Tend="1968";Tstart="1819";shortTE="F";uid="cf0e21bc-9a6e-4bc8-98d3-096dee8b2602"
NC_042493.1	RepeatMasker	DNA/Kolobok-E	8320685	8320849	512	+	.	ID="KOLOBOKE-2_AP";Tend="1385";Tstart="1214";shortTE="F";uid="31766b77-046f-42c0-8875-e9e913a6a38e"
NC_042493.1	RepeatMasker	DNA/hAT-Tip100	17194204	17195319	1152	+	.	ID="RND-6_FAMILY-2600";Tend="1158";Tstart="115";shortTE="F";uid="94d14548-f54c-4f82-ab12-f2aee9a251e5"
NC_042493.1	RepeatMasker	DNA/Ginger-1	3534486	3534634	767	+	.	ID="RND-4_FAMILY-641";Tend="1138";Tstart="999";shortTE="F";uid="94d68fb0-53d5-408d-90fe-1755f14f4750"
NC_042493.1	RepeatMasker	LINE/L2	118216450	118217817	1656	+	.	ID="RND-6_FAMILY-16300";TEgroup="ctg_1%7CRND-6_FAMILY-16300%7C3";Tend="1685";Tstart="418";shortTE="F";uid="0599c602-8188-4b32-9755-c52a747b6b4a"
NC_042493.1	RepeatMasker	DNA/Ginger-1	92448419	92448645	806	+	.	ID="RND-6_FAMILY-32403";Tend="367";Tstart="120";shortTE="F";uid="3096de64-0e60-416a-8921-56173fd8c670"
NC_042493.1	RepeatMasker	DNA/P	111307918	111308680	5008	+	.	ID="RND-6_FAMILY-680";Tend="1734";Tstart="985";shortTE="F";uid="dfe4c4ee-c0f6-4a85-ae0e-ab6f764c4677"
NC_042493.1	RepeatMasker	DNA/Maverick	121765412	121765908	4003	+	.	ID="RND-1_FAMILY-52";Tend="1932";Tstart="1439";shortTE="F";uid="29ac6b81-6606-40b2-bb30-ba4af49cee38"
NC_042493.1	RepeatMasker	DNA	122218426	122218864	2193	+	.	ID="TTAA18C_AP";Tend="446";Tstart="1";shortTE="F";uid="b7f0563a-ba97-4686-8a6d-0e5d3ae42ce3"
NC_042493.1	RepeatMasker	DNA/Kolobok-E	110795217	110795464	1812	+	.	ID="RND-6_FAMILY-10629";Tend="987";Tstart="740";shortTE="F";uid="0ac99a56-e39d-4860-bebd-22fcd04afeda"
NC_042493.1	RepeatMasker	LINE/R1	27836099	27837554	11158	+	.	ID="RND-6_FAMILY-476";Tend="1838";Tstart="314";shortTE="F";uid="023336dd-17e3-4686-b623-403f777f214e"
NC_042493.1	RepeatMasker	DNA/Kolobok-E	46822076	46822227	673	+	.	ID="RND-5_FAMILY-854";Tend="1130";Tstart="970";shortTE="F";uid="5062a5f7-33b3-4762-b9bd-eca9538223c1"
NC_042493.1	RepeatMasker	DNA	74799662	74800730	5563	+	.	ID="RND-6_FAMILY-1847";Tend="1832";Tstart="786";shortTE="F";uid="4750312f-9322-431c-9f87-386121db7472"
NC_042493.1	RepeatMasker	Unknown	14185814	14186422	1624	+	.	ID="RND-6_FAMILY-1454";TEgroup="ctg_1%7CRND-6_FAMILY-1454%7C3";Tend="1362";Tstart="1005";shortTE="F";uid="5516e7c3-b88a-4f23-857e-17f4601fac11"
NC_042493.1	RepeatMasker	DNA/Ginger-1	41912873	41913380	2890	+	.	ID="RND-6_FAMILY-20286";Tend="2137";Tstart="1616";shortTE="F";uid="028e0b15-2b07-412f-8e66-7aa6cb85c1d1"
NC_042493.1	RepeatMasker	DNA/hAT	83098264	83098503	1638	+	.	ID="DNA8-92_AP";Tend="253";Tstart="1";shortTE="F";uid="31ed397f-ff9d-47e0-8ae5-8dd83056e98b"
NC_042493.1	RepeatMasker	DNA/hAT-Charlie	103829272	103829556	602	+	.	ID="DNA8-104_AP";Tend="339";Tstart="53";shortTE="F";uid="83d5e204-9310-4c09-beed-3af9666cda9a"
NC_042493.1	RepeatMasker	Retroposon?	126566183	126566315	484	+	.	ID="RND-6_FAMILY-11842";Tend="2197";Tstart="2071";shortTE="F";uid="e2f8541d-0294-41ca-98a3-2d4a9e1a48ce"
NC_042493.1	RepeatMasker	Retroposon?	118041227	118041434	667	+	.	ID="RND-6_FAMILY-11842";Tend="961";Tstart="774";shortTE="F";uid="971de24b-aa3e-4370-8a9b-7a5b7b391438"
NC_042493.1	RepeatMasker	Retroposon?	28437301	28437793	509	+	.	ID="RND-5_FAMILY-7341";Tend="1964";Tstart="1456";shortTE="F";uid="07858dd0-d6c8-4579-9e5e-8708d6e04799"
NC_042493.1	RepeatMasker	LINE/RTE-BovB	41395722	41395898	971	+	.	ID="RND-5_FAMILY-4374";Tend="293";Tstart="115";shortTE="F";uid="225419e3-34b8-421d-94fb-399bf13fdc1d"
NC_042493.1	RepeatMasker	Retroposon?	83112190	83114834	12690	+	.	ID="RND-6_FAMILY-7552";Tend="2583";Tstart="1";shortTE="F";uid="24199f12-96fb-4f88-89ba-88962dde636a"
NC_042493.1	RepeatMasker	DNA	20572357	20572568	1623	+	.	ID="DNA8-3_AP";Tend="225";Tstart="1";shortTE="F";uid="26a6c1ce-8bc7-4412-aec0-476b65a2adb7"
NC_042493.1	RepeatMasker	DNA/MULE-MuDR	80533537	80533650	437	+	.	ID="RND-6_FAMILY-8042";Tend="949";Tstart="842";shortTE="F";uid="c3dcc9a0-dc57-4170-a3b9-644b9939a9a2"
NC_042493.1	RepeatMasker	RC/Helitron	49332932	49333112	1145	+	.	ID="RND-4_FAMILY-667";Tend="1715";Tstart="1537";shortTE="F";uid="65073e91-91a7-4b7f-849c-f0f380a50799"
NC_042493.1	RepeatMasker	DNA/hAT-Tip100	126263372	126263862	1358	+	.	ID="RND-6_FAMILY-23326";Tend="1629";Tstart="1192";shortTE="F";uid="c290fad5-4ac9-4ed6-b6ac-f38e37dd8476"
NC_042493.1	RepeatMasker	DNA	93993029	93993335	1470	+	.	ID="RND-6_FAMILY-12626";Tend="1184";Tstart="903";shortTE="F";uid="b1751e38-208d-45e4-828d-421bd8a0a109"
NC_042493.1	RepeatMasker	Retroposon?	48926428	48926907	1274	+	.	ID="RND-5_FAMILY-4209";Tend="1326";Tstart="818";shortTE="F";uid="3ab3996e-5eef-482e-ad7e-dbf0427939f6"
NC_042493.1	RepeatMasker	Retroposon?	129481585	129481829	965	+	.	ID="RND-5_FAMILY-306";Tend="576";Tstart="103";shortTE="F";uid="97531f62-c4bf-46d4-80f0-ea5faac4726d"
NC_042493.1	RepeatMasker	LINE/I-Jockey	19870525	19871675	3058	+	.	ID="RND-6_FAMILY-19606";Tend="1472";Tstart="331";shortTE="F";uid="67f950cd-1353-4421-a205-ab94f927ef16"
NC_042493.1	RepeatMasker	DNA	67749664	67749899	2135	+	.	ID="DNA8-2_AP";Tend="236";Tstart="1";shortTE="F";uid="166b147a-fd43-45c1-970b-00eaddbf8bae"
NC_042493.1	RepeatMasker	DNA/Ginger-1	57384257	57384609	1744	+	.	ID="RND-5_FAMILY-7031";Tend="1222";Tstart="881";shortTE="F";uid="dbf23115-b6ff-4d4c-aaca-426330ff20ac"
NC_042493.1	RepeatMasker	Retroposon?	35017255	35017486	1257	+	.	ID="RND-6_FAMILY-7552";Tend="2563";Tstart="2339";shortTE="F";uid="9cc3ecd5-db6a-4341-9ffe-10fe4c9ef4d9"
NC_042493.1	RepeatMasker	DNA/hAT-Ac	33849456	33849913	3264	+	.	ID="RND-1_FAMILY-188";Tend="1352";Tstart="856";shortTE="F";uid="c7d7336d-6559-4d8f-b135-51fd76d06345"
NC_042493.1	RepeatMasker	DNA/Ginger-1	117719156	117719449	1904	+	.	ID="RND-6_FAMILY-1559";Tend="2228";Tstart="1940";shortTE="F";uid="312a09c3-3989-4c82-9455-a4fc3d6f81ae"
NC_042493.1	RepeatMasker	DNA/Kolobok-E	96995129	96995337	457	+	.	ID="RND-1_FAMILY-472";Tend="823";Tstart="614";shortTE="F";uid="50dd19ce-9889-4ff1-95ac-c6befec5d97c"
NC_042493.1	RepeatMasker	DNA/Kolobok-E	50113852	50114028	444	+	.	ID="RND-6_FAMILY-926";Tend="863";Tstart="708";shortTE="F";uid="120a1e8c-839b-423b-a413-09235f7f388f"
NC_042493.1	RepeatMasker	DNA/Kolobok-E	59838663	59839371	1252	+	.	ID="RND-6_FAMILY-829";Tend="1564";Tstart="880";shortTE="F";uid="8e9720ac-3691-4c75-a8eb-1f7fbdaadc8e"
NC_042493.1	RepeatMasker	DNA/hAT-Ac	83730825	83731239	2501	+	.	ID="DNA8-20_AP";Tend="454";Tstart="36";shortTE="F";uid="e9f017a6-06d9-46f4-bde8-8aa28887ac33"
NC_042493.1	RepeatMasker	DNA	116177774	116177909	870	+	.	ID="TTAA16_AP";Tend="135";Tstart="1";shortTE="F";uid="1eeff122-37aa-4183-8763-80f583cf5e27"
NC_042493.1	RepeatMasker	DNA/Ginger-1	3543045	3543570	2092	+	.	ID="RND-6_FAMILY-9672";Tend="2134";Tstart="1544";shortTE="F";uid="294d78da-ea69-4aaf-a0b7-8f097460cb2b"
NC_042493.1	RepeatMasker	DNA/Ginger-1	62692298	62692470	1077	+	.	ID="RND-6_FAMILY-3871";Tend="1082";Tstart="912";shortTE="F";uid="fcd351f5-a172-4ecd-9615-4f177161c25c"
NC_042493.1	RepeatMasker	Retroposon?	79517769	79518081	2502	+	.	ID="RND-6_FAMILY-2390";Tend="1840";Tstart="1528";shortTE="F";uid="6e05410b-55c9-45e0-a69f-48c86e96ef09"
NC_042493.1	RepeatMasker	Unknown	121936847	121937172	2549	+	.	ID="RND-5_FAMILY-5837";Tend="760";Tstart="436";shortTE="F";uid="0c887f5b-c4f2-4e95-8b6a-88324ebda8a3"
NC_042493.1	RepeatMasker	DNA	128907609	128907845	1567	+	.	ID="TTAA2C_AP";Tend="423";Tstart="179";shortTE="F";uid="06971f62-76df-4fe9-8ce3-a215da587f9c"
NC_042493.1	RepeatMasker	DNA/Ginger-1	4469707	4469902	557	+	.	ID="RND-6_FAMILY-6101";Tend="1856";Tstart="1666";shortTE="F";uid="9f20489a-a706-4f8a-a961-1f6b1d06e989"
NC_042493.1	RepeatMasker	DNA	85330349	85330465	845	+	.	ID="DNA8-15_AP";Tend="120";Tstart="3";shortTE="F";uid="522fb4e5-5d4e-47c0-a0aa-0b702defb7a2"
NC_042493.1	RepeatMasker	DNA/hAT-Tip100	124289592	124289858	1342	+	.	ID="RND-6_FAMILY-16277";Tend="775";Tstart="482";shortTE="F";uid="85feae07-c9b8-4faa-8d43-8033e2a621b4"
NC_042493.1	RepeatMasker	Retroposon?	6922991	6923120	536	+	.	ID="RND-5_FAMILY-3709";Tend="1642";Tstart="1510";shortTE="F";uid="9c92a4c8-96e1-4665-8a11-d4e5af411c64"
NC_042493.1	RepeatMasker	Unknown	32753653	32753767	918	+	.	ID="RND-1_FAMILY-349";Tend="1114";Tstart="999";shortTE="F";uid="85b7bb49-239a-488c-b710-6db41551f4c1"
NC_042493.1	RepeatMasker	Unknown	60305624	60306368	4919	+	.	ID="RND-5_FAMILY-2828";Tend="1593";Tstart="850";shortTE="F";uid="433d56c8-9c36-4644-8eb1-71ca6e63cfad"
NC_042493.1	RepeatMasker	DNA/Kolobok-E	72793344	72793512	414	+	.	ID="RND-6_FAMILY-829";Tend="1115";Tstart="946";shortTE="F";uid="58e046f1-b3f4-419b-a2ce-61a1428081d5"
NC_042493.1	RepeatMasker	Unknown	75652450	75652565	482	+	.	ID="RND-5_FAMILY-10";Tend="938";Tstart="836";shortTE="F";uid="f906f5e4-31c7-4b32-b5f2-5987781c6fd8"
NC_042493.1	RepeatMasker	DNA/Kolobok-E	26654258	26654482	823	+	.	ID="rnd-5_family-751";Tend="1045";Tstart="693";shortTE="F";uid="7d2aca24-7eab-466c-a7f3-f001bc39d7f8"
NC_042493.1	RepeatMasker	DNA/hAT	129928422	129928588	654	+	.	ID="RND-6_FAMILY-45";Tend="1714";Tstart="1545";shortTE="F";uid="ddb9eeaf-1564-41d7-8383-8c8e5319f5ff"
NC_042493.1	RepeatMasker	DNA/hAT	93562	94120	752	+	.	ID="RND-5_FAMILY-594";TEgroup="ctg_1%7CRND-5_FAMILY-594%7C1";Tend="1522";Tstart="907";shortTE="F";uid="372bf6b1-f414-4beb-a34c-7ae98c28b9f9"
NC_042493.1	RepeatMasker	DNA/hAT-Tip100	102905675	102905892	535	+	.	ID="RND-1_FAMILY-187";Tend="1147";Tstart="957";shortTE="F";uid="64ec2620-3cb8-4e2c-87dc-0a98a7c57460"
NC_042493.1	RepeatMasker	DNA/hAT-hAT19	45192409	45192897	3403	+	.	ID="DNA8-71B_AP";Tend="483";Tstart="1";shortTE="F";uid="cec6a4e7-16ea-43e3-8c78-b1b9e8ad5cbb"
NC_042493.1	RepeatMasker	DNA	71374	71779	2742	+	.	ID="TTAA3_AP";Tend="429";Tstart="1";shortTE="F";uid="237cf580-a7c4-48d0-9d5e-676b090fbc6e"
NC_042493.1	RepeatMasker	DNA/hAT-Tip100	60385504	60385670	469	+	.	ID="RND-5_FAMILY-4890";Tend="748";Tstart="582";shortTE="F";uid="6e8cce6f-d063-4a5e-9f56-50eb9ec84bd2"
NC_042493.1	RepeatMasker	Unknown	120687557	120687970	1557	+	.	ID="RND-5_FAMILY-1362";Tend="1603";Tstart="1245";shortTE="F";uid="1382ef1b-5962-4376-b32f-0b210b33d6ce"
NC_042493.1	RepeatMasker	DNA/hAT-Ac	116144415	116144804	1443	+	.	ID="RND-6_FAMILY-12898";Tend="1942";Tstart="1524";shortTE="F";uid="2131ab2d-3fab-48bd-b5ac-495a52a28186"
NC_042493.1	RepeatMasker	DNA/hAT-hAT19	74513881	74514067	555	+	.	ID="DNA8-95_AP";Tend="194";Tstart="2";shortTE="F";uid="2994de1d-2501-43ad-a3ff-d8c1d679c6e6"
NC_042493.1	RepeatMasker	DNA/hAT?	101722757	101722956	495	+	.	ID="RND-5_FAMILY-3458";Tend="1220";Tstart="1006";shortTE="F";uid="d51c434c-5f84-4e9e-bc90-faaa1fdf0a9f"
NC_042493.1	RepeatMasker	Unknown	34773652	34774078	3239	+	.	ID="RND-1_FAMILY-81";Tend="1013";Tstart="575";shortTE="F";uid="10a021bd-694f-4969-ae68-653cdfbadae1"
NC_042493.1	RepeatMasker	DNA	106975001	106975533	4263	+	.	ID="TTAA19_AP";Tend="528";Tstart="1";shortTE="F";uid="70b7570f-a07a-4078-9ebc-c06b07ef1565"
NC_042493.1	RepeatMasker	DNA/Kolobok-E	110519524	110520141	755	+	.	ID="RND-5_FAMILY-751";Tend="1029";Tstart="461";shortTE="F";uid="b58f65e8-f413-434e-97e0-89105fd2eeb4"
NC_042493.1	RepeatMasker	DNA/TcMar-Tc1	20309050	20309288	1679	+	.	ID="RND-6_FAMILY-16260";Tend="1114";Tstart="883";shortTE="F";uid="f7080195-2b7d-48ec-95e3-b44b084b302c"
NC_042493.1	RepeatMasker	Unknown	23114754	23114863	681	+	.	ID="RND-6_FAMILY-3585";Tend="1621";Tstart="1513";shortTE="F";uid="e358449d-164e-4bcf-8551-fd89fc9a8ff7"
NC_042493.1	RepeatMasker	DNA/hAT-Charlie	31560119	31560295	1115	+	.	ID="RND-6_FAMILY-2110";Tend="1069";Tstart="895";shortTE="F";uid="76a9312a-993b-40d3-b363-2fff1b2909d9"
NC_042493.1	RepeatMasker	Unknown	37769030	37769356	1943	+	.	ID="RND-6_FAMILY-2011";Tend="1602";Tstart="1277";shortTE="F";uid="94ee924f-ac2a-45e5-b384-241f97112794"
NC_042493.1	RepeatMasker	Retroposon?	120368067	120368506	869	+	.	ID="RND-5_FAMILY-1426";Tend="2516";Tstart="2054";shortTE="F";uid="913c69e1-1f90-43fd-b650-003d1b976d02"
NC_042493.1	RepeatMasker	LTR/Gypsy	15718652	15718830	606	+	.	ID="RND-6_FAMILY-869";Tend="1513";Tstart="1325";shortTE="F";uid="ed4fc088-10ac-41c7-8f17-d59ad90b563c"
NC_042493.1	RepeatMasker	DNA/hAT-Tip100	78037118	78037301	490	+	.	ID="RND-1_FAMILY-202";Tend="1333";Tstart="1152";shortTE="F";uid="80d3438d-3bae-45be-b98e-5a1417d7340a"
NC_042493.1	RepeatMasker	DNA/Maverick	4765189	4765753	4757	+	.	ID="RND-6_FAMILY-31798";Tend="1022";Tstart="88";shortTE="F";uid="35c1d6db-699e-42f1-b92e-da22bf3a7418"
NC_042493.1	RepeatMasker	DNA/hAT	112761420	112761887	1768	+	.	ID="RND-5_FAMILY-4193";Tend="1181";Tstart="669";shortTE="F";uid="a2a0d8c9-b395-4785-875c-1827929bc40e"
NC_042493.1	RepeatMasker	Retroposon?	25266012	25266315	419	+	.	ID="RND-6_FAMILY-3042";Tend="1259";Tstart="914";shortTE="F";uid="91a3f997-5fe0-4da4-9e62-06b3c922cf4f"
NC_042493.1	RepeatMasker	DNA/Ginger	16279446	16279609	446	+	.	ID="RND-6_FAMILY-2771";Tend="898";Tstart="733";shortTE="F";uid="c7f389e5-a7ed-4417-a924-c65c2d5d4c15"
NC_042493.1	RepeatMasker	DNA/hAT-Ac	65796082	65796681	1797	+	.	ID="RND-5_FAMILY-2812";TEgroup="ctg_1%7CRND-5_FAMILY-2812%7C5";Tend="2063";Tstart="857";shortTE="F";uid="0d3515d2-3411-410d-8019-edd2255e2ce1"
NC_042493.1	RepeatMasker	Unknown	15010293	15010555	1866	+	.	ID="RND-5_FAMILY-8899";Tend="983";Tstart="723";shortTE="F";uid="f4a40e7d-eaf5-4144-bc46-00350697cdf4"
NC_042493.1	RepeatMasker	DNA/hAT-Tip100	60330592	60330719	872	+	.	ID="DNA8-63_AP";Tend="139";Tstart="1";shortTE="F";uid="8066bb0b-60e2-42fa-aaf5-f4c4dc311f68"
NC_042493.1	RepeatMasker	DNA/Ginger	3400321	3400744	691	+	.	ID="RND-6_FAMILY-2771";Tend="2006";Tstart="1584";shortTE="F";uid="75a7f065-aa21-4e4f-8e68-214f823a2e90"
NC_042493.1	RepeatMasker	RC/Helitron	125642778	125643115	1215	+	.	ID="RND-5_FAMILY-5973";Tend="546";Tstart="142";shortTE="F";uid="299fb541-73cf-45ab-a3ac-87dd5da756d4"
NC_042493.1	RepeatMasker	DNA	7276748	7276907	462	+	.	ID="dna4-2_ap";Tend="161";Tstart="1";shortTE="F";uid="1d5583a4-e801-4f61-b361-e51c33fd3885"
NC_042493.1	RepeatMasker	DNA	20720761	20720926	666	+	.	ID="RND-1_FAMILY-380";Tend="1412";Tstart="1267";shortTE="F";uid="f28a4896-b915-4787-8e9a-b4f81b557b5c"
NC_042493.1	RepeatMasker	DNA/hAT-Ac	86781498	86781891	748	+	.	ID="RND-5_FAMILY-1569";Tend="460";Tstart="138";shortTE="F";uid="c53c53e3-d8a5-4575-974b-4349e850b8d9"
NC_042493.1	RepeatMasker	Unknown	57836225	57837480	2416	+	.	ID="RND-1_FAMILY-90";Tend="1873";Tstart="560";shortTE="F";uid="3265c088-7c4d-4397-8c27-460ad4a9dcbe"
NC_042493.1	RepeatMasker	DNA/TcMar-m44	344084	344326	2008	+	.	ID="MARINERN-1B_AP";Tend="243";Tstart="1";shortTE="F";uid="234c3253-cd03-4fa9-9184-46d88f022d48"
NC_042493.1	RepeatMasker	LINE/L2	95097467	95099197	12261	+	.	ID="RND-5_FAMILY-3692";Tend="2069";Tstart="332";shortTE="F";uid="6e5ed584-2d78-4bba-b808-567f003a7f31"
NC_042493.1	RepeatMasker	LINE/I	124939435	124939977	488	+	.	ID="RND-5_FAMILY-6255";Tend="1169";Tstart="629";shortTE="F";uid="1ba15128-06d3-47d9-a9fc-d850a29679e5"
NC_042493.1	RepeatMasker	DNA	61917865	61918135	1110	+	.	ID="RND-6_FAMILY-5201";Tend="1102";Tstart="794";shortTE="F";uid="ae6e5ace-6be5-42fe-83e3-d23617e7ad83"
NC_042493.1	RepeatMasker	DNA/hAT-hAT19	93126936	93127149	591	+	.	ID="rnd-6_family-10363";Tend="844";Tstart="675";shortTE="F";uid="3f02cf13-b288-4ab0-a830-5fa253223b1d"
NC_042493.1	RepeatMasker	DNA/hAT-hAT19	15555314	15555507	1035	+	.	ID="DNA8-95_AP";Tend="197";Tstart="1";shortTE="F";uid="d892c371-0ff8-47a3-997a-0bf7ef1d8c3d"
NC_042493.1	RepeatMasker	DNA/Ginger-1	44872666	44873266	3904	+	.	ID="rnd-6_family-3871";Tend="1443";Tstart="701";shortTE="F";uid="192e1de7-a90a-4653-bd03-322169bd7e1f"
NC_042493.1	RepeatMasker	DNA/MULE-MuDR	102560773	102561629	1090	+	.	ID="rnd-6_family-10985";Tend="1517";Tstart="332";shortTE="F";uid="adc71a34-1b49-4c0b-bd88-6adf66d87c46"
NC_042493.1	RepeatMasker	DNA/hAT-Ac	121229946	121230104	668	+	.	ID="dna8-11b_ap";Tend="392";Tstart="266";shortTE="F";uid="0c26537b-bbcb-47c4-a245-373ad0d8acaf"
NC_042493.1	RepeatMasker	DNA/MULE-MuDR	109194601	109194856	436	+	.	ID="RND-6_FAMILY-1044";Tend="990";Tstart="751";shortTE="F";uid="c002919d-8210-4c99-bf8d-311fb5b650eb"
NC_042493.1	RepeatMasker	DNA/Ginger-1	81350335	81351256	5587	+	.	ID="rnd-6_family-20286";Tend="1623";Tstart="747";shortTE="F";uid="cde6859d-d38f-4d6f-8abc-8838da78fb18"
NC_042493.1	RepeatMasker	DNA/Ginger-1	23931355	23931519	1308	+	.	ID="RND-4_FAMILY-641";Tend="1134";Tstart="969";shortTE="F";uid="388759be-9c64-4ce8-a312-8b097e927ddc"
NC_042493.1	RepeatMasker	DNA/Ginger-1	34710610	34711614	1247	+	.	ID="RND-6_FAMILY-20286";TEgroup="ctg_1%7CRND-6_FAMILY-20286%7C6";Tend="2522";Tstart="1172";shortTE="F";uid="308e5f40-14a1-4b1e-a5b8-3939ce099b79"
NC_042493.1	RepeatMasker	Retroposon?	108530328	108530495	942	+	.	ID="RND-6_FAMILY-36278";Tend="823";Tstart="631";shortTE="F";uid="87e1c3b2-f325-4dc6-9804-4fb7a21aec59"
NC_042493.1	RepeatMasker	Unknown	96970322	96970666	2241	+	.	ID="RND-5_FAMILY-3885";Tend="1225";Tstart="877";shortTE="F";uid="c5d9a696-d694-44ee-b1aa-76d454d6ab2e"
NC_042493.1	RepeatMasker	DNA/Ginger	44693858	44694437	3393	+	.	ID="RND-6_FAMILY-2771";Tend="1742";Tstart="1153";shortTE="F";uid="7bb9c1bc-d5a1-462d-b039-f715008b4dc7"
NC_042493.1	RepeatMasker	Unknown	103729732	103729961	1712	+	.	ID="RND-1_FAMILY-313";Tend="1136";Tstart="903";shortTE="F";uid="c9ab0861-32b0-4a15-a3c8-f6c869e52434"
NC_042493.1	RepeatMasker	DNA/hAT-Tip100	55190604	55190768	1090	+	.	ID="DNA8-16_AP";Tend="177";Tstart="1";shortTE="F";uid="25dbb523-c733-44fd-afda-c832c7591e47"
NC_042493.1	RepeatMasker	DNA/hAT-Tip100	130392602	130392788	1094	+	.	ID="RND-1_FAMILY-270";Tend="1095";Tstart="916";shortTE="F";uid="e4fe546f-d5ba-4644-94ab-8fb1bd1afd96"
NC_042493.1	RepeatMasker	DNA/hAT	128918479	128919022	2039	+	.	ID="RND-5_FAMILY-12011";TEgroup="ctg_1%7CRND-5_FAMILY-12011%7C3";Tend="1439";Tstart="1108";shortTE="F";uid="89196ae0-785c-4186-8d76-bd329389a149"
NC_042493.1	RepeatMasker	Unknown	126142962	126143455	2922	+	.	ID="RND-6_FAMILY-9974";Tend="1920";Tstart="1480";shortTE="F";uid="cac8b471-2b2b-4662-9171-fc992b940943"
NC_042493.1	RepeatMasker	DNA/hAT-Tip100	25907775	25908263	444	+	.	ID="RND-6_FAMILY-3428";Tend="1085";Tstart="603";shortTE="F";uid="e208b6f0-2cbe-4746-9dde-c08e78722b99"
NC_042493.1	RepeatMasker	DNA/hAT-Tip100	111299725	111300002	2335	+	.	ID="RND-1_FAMILY-480";Tend="1170";Tstart="891";shortTE="F";uid="fe323d14-6951-49fb-9124-23b24ad4a8fa"
NC_042493.1	RepeatMasker	DNA	56204351	56204530	1219	+	.	ID="DNA8-31_AP";Tend="207";Tstart="37";shortTE="F";uid="87bfaf64-3cf1-486a-bf6e-71ddc6618b07"
NC_042493.1	RepeatMasker	DNA/Kolobok-E	46827127	46827304	412	+	.	ID="RND-5_FAMILY-5933";Tend="1352";Tstart="1134";shortTE="F";uid="7e14ed58-f292-469c-a09d-f0868fd7f87e"
NC_042493.1	RepeatMasker	DNA/hAT-Ac	10627745	10627913	566	+	.	ID="RND-6_FAMILY-3184";Tend="1475";Tstart="1312";shortTE="F";uid="b0b66378-7fcd-43e7-a7ed-8681ff0b250d"
NC_042493.1	RepeatMasker	DNA	26894179	26894676	2553	+	.	ID="RND-6_FAMILY-4387";Tend="839";Tstart="374";shortTE="F";uid="160d6915-44a2-487a-a311-0582dc0d9358"
NC_042493.1	RepeatMasker	DNA/hAT-Tip100	66763826	66763985	680	+	.	ID="RND-6_FAMILY-10924";Tend="989";Tstart="829";shortTE="F";uid="22d6f086-0609-48ae-9eda-50f280f2c8e0"
NC_042493.1	RepeatMasker	DNA/hAT-Tip100	57910799	57911111	805	+	.	ID="RND-6_FAMILY-6916";Tend="891";Tstart="603";shortTE="F";uid="c7003531-800b-4eaa-aacc-837f416b265e"
NC_042493.1	RepeatMasker	Retroposon?	30494545	30496252	11750	+	.	ID="SINE2-1_AP";Tend="1770";Tstart="1";shortTE="F";uid="4b35a110-8656-44a5-aab9-0ee238824c8f"
NC_042493.1	RepeatMasker	DNA/Kolobok-E	7043743	7044440	2781	+	.	ID="RND-6_FAMILY-829";Tend="1549";Tstart="791";shortTE="F";uid="c574df94-d140-4b6a-b79b-a003e48f61c7"
NC_042493.1	RepeatMasker	DNA/hAT-Tip100	103118209	103118506	1499	+	.	ID="RND-1_FAMILY-255";Tend="1069";Tstart="723";shortTE="F";uid="0878a82c-54e9-438d-acbf-3deb8689e2ba"
NC_042493.1	RepeatMasker	DNA/MULE-MuDR	93206912	93207062	484	+	.	ID="RND-5_FAMILY-397";Tend="1002";Tstart="850";shortTE="F";uid="571b4de7-e990-45a4-8bb6-8ec54709fd8c"
NC_042493.1	RepeatMasker	DNA/Ginger-1	102772705	102773113	1724	+	.	ID="RND-6_FAMILY-20286";Tend="2094";Tstart="828";shortTE="F";uid="d41df2d0-32b2-478a-a94e-245fa4eaf3ad"
NC_042493.1	RepeatMasker	DNA/hAT-Tip100	42810323	42810549	1457	+	.	ID="RND-6_FAMILY-192";Tend="1416";Tstart="1167";shortTE="F";uid="579f6c2b-1d32-4bfe-927b-df36029d6637"
NC_042493.1	RepeatMasker	RC/Helitron	67555974	67556158	896	+	.	ID="RND-4_FAMILY-831";Tend="1124";Tstart="944";shortTE="F";uid="e8ea20e6-dd2b-4a09-bb58-ed75fe8a18b3"
NC_042493.1	RepeatMasker	Unknown	89220738	89220921	418	+	.	ID="RND-1_FAMILY-152";TEgroup="ctg_1%7CRND-1_FAMILY-152%7C5";Tend="1272";Tstart="1089";shortTE="T";uid="d0586d65-f338-4105-90de-a94d24422296"
NC_042493.1	RepeatMasker	Unknown	15522677	15523607	1182	+	.	ID="RND-5_FAMILY-1911";Tend="1079";Tstart="288";shortTE="F";uid="55199fcd-ee16-45ac-b97e-c999d52d0aed"
NC_042493.1	RepeatMasker	DNA	69432468	69432574	445	+	.	ID="ttaa3c_ap";Tend="387";Tstart="278";shortTE="F";uid="7b9817f4-3660-4240-ad77-3b3b30e4b434"
NC_042493.1	RepeatMasker	RC/Helitron	47718726	47718923	640	+	.	ID="RND-5_FAMILY-1022";Tend="1480";Tstart="1289";shortTE="F";uid="687b7f30-7689-43a3-bc7c-22355e72e54d"
NC_042493.1	RepeatMasker	DNA/Kolobok-E	113835877	113837995	14199	+	.	ID="RND-1_FAMILY-417";Tend="2834";Tstart="716";shortTE="F";uid="62079948-b4c1-451b-9d09-2b9ecf732f40"
NC_042493.1	RepeatMasker	DNA/Ginger-1	125880820	125881265	827	+	.	ID="RND-6_FAMILY-20286";Tend="2205";Tstart="1752";shortTE="F";uid="1b26a3ab-bd9a-4d47-a2d5-f2e71df8e6a5"
NC_042493.1	RepeatMasker	Retroposon?	52310699	52310986	2357	+	.	ID="RND-6_FAMILY-6479";Tend="1066";Tstart="776";shortTE="F";uid="1147c6ea-df1b-4802-b230-e236d37de630"
NC_042493.1	RepeatMasker	Unknown	64093838	64094094	1183	+	.	ID="RND-1_FAMILY-64";Tend="1171";Tstart="929";shortTE="F";uid="9f2e56be-197f-4b6d-b887-d03f718ee589"
NC_042493.1	RepeatMasker	DNA/hAT-hAT19	452387	452737	1649	+	.	ID="RND-6_FAMILY-5637";Tend="1276";Tstart="896";shortTE="F";uid="02c94621-dfe8-4522-916a-31cf32715bee"
NC_042493.1	RepeatMasker	DNA/hAT-Charlie	694142	694328	419	+	.	ID="DNA8-86_AP";Tend="466";Tstart="48";shortTE="F";uid="516cb671-7f74-4554-82dd-43b873a7bd14"
NC_042493.1	RepeatMasker	LTR/Pao	115215283	115215422	636	+	.	ID="RND-6_FAMILY-1089";Tend="1300";Tstart="1167";shortTE="F";uid="566c8e68-8ff8-469e-8082-f25966c6c021"
NC_042493.1	RepeatMasker	DNA/Ginger-1	25234103	25234269	939	+	.	ID="RND-6_FAMILY-9672";Tend="967";Tstart="805";shortTE="F";uid="686df384-51a2-4948-8e76-7f6892f09665"
NC_042493.1	RepeatMasker	DNA	73613361	73613711	2093	+	.	ID="TTAA3_AP";Tend="347";Tstart="1";shortTE="F";uid="1e7db6f3-a4c4-4c86-a486-b4176c92e678"
NC_042493.1	RepeatMasker	Retroposon?	73712053	73712811	6404	+	.	ID="SINE2-2_AP";Tend="1998";Tstart="1240";shortTE="F";uid="af49f67e-58fe-4838-ba96-5e91fb8bb796"
NC_042493.1	RepeatMasker	Retroposon?	98866625	98867006	1154	+	.	ID="RND-6_FAMILY-11673";Tend="1643";Tstart="1292";shortTE="F";uid="38cd8309-dc7f-4155-83f1-12b776ede122"
NC_042493.1	RepeatMasker	DNA/Kolobok-E	89292632	89292849	1133	+	.	ID="KOLOBOKE-4_AP";Tend="4902";Tstart="4675";shortTE="F";uid="260d171d-24e4-4742-a611-80727413a588"
NC_042493.1	RepeatMasker	Retroposon?	98997531	98997739	486	+	.	ID="RND-5_FAMILY-1426";Tend="1654";Tstart="1448";shortTE="F";uid="7525dca2-1c24-4e8b-8c46-7a1c733a6c2c"
NC_042493.1	RepeatMasker	DNA/Ginger-1	73642525	73642706	428	+	.	ID="RND-6_FAMILY-20286";Tend="2283";Tstart="1932";shortTE="F";uid="ae683e94-6acf-495c-a126-3b6591d0dee2"
NC_042493.1	RepeatMasker	DNA/TcMar-Pogo	96922720	96922869	1017	+	.	ID="RND-1_FAMILY-154";Tend="1166";Tstart="1002";shortTE="F";uid="e1d59c0a-c220-4a95-a52a-c929dc492267"
NC_042493.1	RepeatMasker	DNA/Ginger-1	104856923	104857080	888	+	.	ID="RND-4_FAMILY-641";Tend="1483";Tstart="1314";shortTE="F";uid="d43c8c76-96d0-4c6e-9b68-e0cf3c0f0b25"
NC_042493.1	RepeatMasker	LINE/CR1	113579089	113579585	3440	+	.	ID="RND-6_FAMILY-3281";Tend="1575";Tstart="1076";shortTE="F";uid="bdabda65-182e-45a4-99dc-d54587a2b4af"
NC_042493.1	RepeatMasker	Retroposon?	69563096	69563300	402	+	.	ID="RND-6_FAMILY-7552";Tend="1791";Tstart="1591";shortTE="F";uid="86e7239e-2930-49f3-9cfb-502844e042b7"
NC_042493.1	RepeatMasker	Unknown	56517675	56517816	436	+	.	ID="RND-1_FAMILY-207";TEgroup="ctg_1%7CRND-1_FAMILY-207%7C1";Tend="1175";Tstart="903";shortTE="T";uid="57fc0a08-b129-4623-8637-89d3b15528d0"
NC_042493.1	RepeatMasker	Retroposon?	119779806	119780788	7166	+	.	ID="RND-6_FAMILY-7552";Tend="1823";Tstart="804";shortTE="F";uid="ac4a2108-4364-4317-b128-126f96a5e264"
NC_042493.1	RepeatMasker	Retroposon?	46243274	46243600	553	+	.	ID="RND-5_FAMILY-2863";Tend="398";Tstart="67";shortTE="F";uid="cdf1fd36-d990-44a5-9505-bd03c7951eb2"
NC_042493.1	RepeatMasker	LTR/Pao	49008661	49009381	510	+	.	ID="BEL-2_DEL-I";Tend="5949";Tstart="5751";shortTE="F";uid="fe3d43de-0cec-4cde-8c06-6a79315fd391"
NC_042493.1	RepeatMasker	Retroposon?	8033813	8034263	1796	+	.	ID="RND-6_FAMILY-11842";Tend="1258";Tstart="769";shortTE="F";uid="df8ec83b-dd28-454e-b4fe-818431296981"
NC_042493.1	RepeatMasker	Unknown	34880503	34880725	1022	+	.	ID="RND-1_FAMILY-2";Tend="1377";Tstart="1180";shortTE="F";uid="7c10315a-4cce-4b59-acfd-b2355e01db97"
NC_042493.1	RepeatMasker	LINE/R1	72710359	72710773	540	+	.	ID="SART-9_API";TEgroup="ctg_1%7CSART-9_API%7C3";Tend="3674";Tstart="3131";shortTE="F";uid="f12255c2-c848-4393-8d75-5c48904941a5"
NC_042493.1	RepeatMasker	DNA	30338821	30339102	570	+	.	ID="TTAA2C_AP";Tend="423";Tstart="179";shortTE="F";uid="434512f5-3212-4d77-a5ad-fe5189f11060"
NC_042493.1	RepeatMasker	Unknown	81022053	81022229	413	+	.	ID="RND-5_FAMILY-676";Tend="952";Tstart="789";shortTE="F";uid="d334c335-12c2-48f1-86ca-1403bace0069"
NC_042493.1	RepeatMasker	RC/Helitron	25847220	25847499	2131	+	.	ID="RND-1_FAMILY-95";Tend="1192";Tstart="914";shortTE="F";uid="f84cd779-cb18-492a-9f2e-1e60611a34f2"
NC_042493.1	RepeatMasker	LINE/I	80165361	80165639	1199	+	.	ID="RND-5_FAMILY-1052";Tend="1535";Tstart="1258";shortTE="F";uid="65b11b32-a63a-4f89-86ac-f7df7d5726dc"
NC_042493.1	RepeatMasker	DNA/hAT-Tip100	132118481	132118718	1080	+	.	ID="RND-6_FAMILY-5623";Tend="1146";Tstart="910";shortTE="F";uid="8d5b3d3c-8306-4eb2-b8bc-ad6158dd1f78"
NC_042493.1	RepeatMasker	DNA/MULE-NOF	111253594	111253883	738	+	.	ID="RND-1_FAMILY-29";Tend="2485";Tstart="2176";shortTE="F";uid="3825193b-012b-40bf-9eac-84e3dac9e7fa"
NC_042493.1	RepeatMasker	DNA/hAT-Tip100	103854274	103854646	464	+	.	ID="RND-6_FAMILY-6045";Tend="1104";Tstart="730";shortTE="F";uid="fcc44135-866f-465f-8207-e6d35bf2f030"
NC_042493.1	RepeatMasker	Retroposon?	78470611	78471161	1860	+	.	ID="RND-1_FAMILY-571";Tend="1944";Tstart="1379";shortTE="F";uid="c6a796ba-c58c-4562-ac79-1f5f4d7a72b9"
NC_042493.1	RepeatMasker	LTR/Copia	49746417	49746835	859	+	.	ID="RND-1_FAMILY-179";Tend="820";Tstart="7";shortTE="F";uid="b7ef20ff-6d77-4cf2-b35f-b60d475b854b"
NC_042493.1	RepeatMasker	Unknown	82833643	82833814	1115	+	.	ID="RND-1_FAMILY-212";Tend="1587";Tstart="1421";shortTE="F";uid="41af2497-2847-4d45-93c6-72dd705a2ea2"
NC_042493.1	RepeatMasker	Retroposon?	8624212	8624325	417	+	.	ID="RND-6_FAMILY-7552";Tend="2425";Tstart="2304";shortTE="F";uid="83d84f5a-9e8e-40ff-9af4-d439b49bf9d4"
NC_042493.1	RepeatMasker	DNA/MULE-MuDR	101376678	101377118	3941	+	.	ID="rnd-6_family-16022";Tend="1748";Tstart="1049";shortTE="F";uid="b51c0fc8-9a6a-4fcc-abad-4b25f756a922"
NC_042493.1	RepeatMasker	RC/Helitron	94792104	94792388	2220	+	.	ID="RND-1_FAMILY-112";Tend="1212";Tstart="932";shortTE="F";uid="95b5b1dc-2982-4b4f-a30b-35e4080ef803"
NC_042493.1	RepeatMasker	DNA/Kolobok-E	59023271	59023475	582	+	.	ID="RND-5_FAMILY-3406";Tend="1150";Tstart="935";shortTE="F";uid="f2a2da14-d8c9-43e8-89d1-d2621ac389ae"
NC_042493.1	RepeatMasker	Retroposon?	51166930	51167136	572	+	.	ID="RND-5_FAMILY-3709";Tend="1993";Tstart="1803";shortTE="F";uid="457558a7-a9d2-4013-9b94-12a87cdb69be"
NC_042493.1	RepeatMasker	Unknown	6048138	6048327	798	+	.	ID="RND-3_FAMILY-73";Tend="1166";Tstart="982";shortTE="F";uid="b2771619-6aaa-43db-9728-3e44a3eb270e"
NC_042493.1	RepeatMasker	DNA	77819545	77820038	3670	+	.	ID="RND-1_FAMILY-464";Tend="1459";Tstart="962";shortTE="F";uid="1466075e-fdac-497e-bfe4-4c2d9920316e"
NC_042493.1	RepeatMasker	Retroposon?	92439708	92440082	2337	+	.	ID="SINE2-1_AP";Tend="1770";Tstart="1431";shortTE="F";uid="4a506e9b-5411-4bb6-bf56-46bd44d3578f"
NC_042493.1	RepeatMasker	Retroposon?	91387286	91387647	1006	+	.	ID="RND-5_FAMILY-1426";Tend="2068";Tstart="1750";shortTE="F";uid="a1cea572-15ed-4863-8490-6c759773d826"
NC_042493.1	RepeatMasker	Retroposon?	44322245	44322523	966	+	.	ID="RND-5_FAMILY-1426";Tend="1811";Tstart="1530";shortTE="F";uid="59aede10-2717-424a-9073-c9ef7c3fbdbf"
NC_042493.1	RepeatMasker	DNA	116611734	116611872	677	+	.	ID="ttaa3b_ap";Tend="338";Tstart="198";shortTE="F";uid="0a1414e1-d81b-4b3a-b8a7-6ba02f08f03e"
NC_042493.1	RepeatMasker	Retroposon?	78453006	78453122	531	+	.	ID="RND-6_FAMILY-7552";Tend="2563";Tstart="2450";shortTE="F";uid="4ca8c1b6-13d5-487c-b8e3-cbf3e0e9640f"
NC_042493.1	RepeatMasker	LTR/Pao	65092886	65092986	473	+	.	ID="BEL3-LTR_AP";Tend="102";Tstart="1";shortTE="F";uid="4fe21754-e5f3-4ad7-8dc0-6ba663a5dde9"
NC_042493.1	RepeatMasker	LINE/L2	103268077	103268261	795	+	.	ID="RND-6_FAMILY-884";Tend="1509";Tstart="1320";shortTE="F";uid="98093f93-efe3-4c14-9083-286cdd377240"
NC_042493.1	RepeatMasker	DNA	63118936	63119798	6718	+	.	ID="RND-5_FAMILY-4319";Tend="2053";Tstart="1192";shortTE="F";uid="3006be7b-3e5c-4b4d-839b-ec81d12f260b"
NC_042493.1	RepeatMasker	DNA	126897397	126897632	1064	+	.	ID="TTAA23_AP";Tend="586";Tstart="322";shortTE="F";uid="b9d3163b-a382-4cfb-8dc8-2f90ca8c689c"
NC_042493.1	RepeatMasker	LINE/RTE-BovB	119367616	119368547	748	+	.	ID="RTE-34_LMI";Tend="2443";Tstart="1067";shortTE="F";uid="74303032-2804-434a-a0a0-9b9dfbb3a751"
NC_042493.1	RepeatMasker	RC/Helitron	66949229	66949840	1964	+	.	ID="RND-5_FAMILY-1022";Tend="1544";Tstart="992";shortTE="F";uid="c95d358b-e07b-484b-a0d3-07f372fe377f"
NC_042493.1	RepeatMasker	Retroposon?	127851051	127852485	8463	+	.	ID="RND-6_FAMILY-11842";Tend="2219";Tstart="757";shortTE="F";uid="0021b85b-9ba9-4560-97c4-d0bb9da24724"
NC_042493.1	RepeatMasker	DNA/Kolobok-E	69930262	69930394	422	+	.	ID="RND-5_FAMILY-870";Tend="862";Tstart="739";shortTE="F";uid="18f40057-d3f6-443e-8ab9-9eccf108abca"
NC_042493.1	RepeatMasker	Retroposon?	6767019	6767134	840	+	.	ID="RND-6_FAMILY-2390";Tend="2536";Tstart="2424";shortTE="F";uid="898d1789-e80f-4adb-9f20-e13cb65b01be"
NC_042493.1	RepeatMasker	DNA/hAT	85638810	85639028	965	+	.	ID="RND-1_FAMILY-216";Tend="1081";Tstart="842";shortTE="F";uid="8caffdab-57b9-49e8-b456-82112be75258"
NC_042493.1	RepeatMasker	DNA/Kolobok-E	81833336	81833532	867	+	.	ID="KOLOBOKE-3_AP";Tend="5314";Tstart="5101";shortTE="F";uid="1759c391-4cbd-4a4d-9e75-87b965a1e7f8"
NC_042493.1	RepeatMasker	Retroposon?	7553182	7553395	643	+	.	ID="RND-5_FAMILY-1426";Tend="1657";Tstart="1503";shortTE="F";uid="bf7d3af3-f133-4f6d-ad61-5d68f0685e43"
NC_042493.1	RepeatMasker	DNA/Ginger-2	92445679	92446165	1270	+	.	ID="RND-6_FAMILY-14944";TEgroup="ctg_1%7CRND-6_FAMILY-14944%7C2";Tend="1142";Tstart="782";shortTE="F";uid="d56c78af-df2f-4ba0-92f2-276ab351eed4"
NC_042493.1	RepeatMasker	DNA/Kolobok-E	66282641	66283596	3914	+	.	ID="RND-1_FAMILY-130";Tend="909";Tstart="1";shortTE="F";uid="5b087f9b-c5a2-45d2-879c-156c702109a0"
NC_042493.1	RepeatMasker	LTR/Gypsy	81563499	81563763	586	+	.	ID="RND-1_FAMILY-221";Tend="1185";Tstart="860";shortTE="F";uid="056eae25-7cfa-49f2-aaff-b4dd704feceb"
NC_042493.1	RepeatMasker	DNA/hAT-Tip100	119258806	119259117	1842	+	.	ID="RND-5_FAMILY-1162";Tend="1284";Tstart="958";shortTE="F";uid="65c818c6-2664-45c1-a92e-8b19519bcd53"
NC_042493.1	RepeatMasker	Retroposon?	84207793	84208637	4616	+	.	ID="RND-6_FAMILY-11842";Tend="2190";Tstart="1291";shortTE="F";uid="d8675eba-08bd-4a8b-961a-d29d2d670772"
NC_042493.1	RepeatMasker	RC/Helitron	82614312	82614565	1994	+	.	ID="RND-6_FAMILY-23021";Tend="1198";Tstart="944";shortTE="F";uid="d7a18951-40b2-423f-b927-1a08fbe408f0"
NC_042493.1	RepeatMasker	RC/Helitron	68683950	68684111	940	+	.	ID="RND-6_FAMILY-2195";Tend="882";Tstart="721";shortTE="F";uid="1a9a7316-0a9d-45cd-8953-d25b64e8b6ab"
NC_042493.1	RepeatMasker	Unknown	112819338	112819686	1553	+	.	ID="RND-6_FAMILY-10430";Tend="1270";Tstart="849";shortTE="F";uid="37ec7802-c81b-40d4-9769-44069bb4a08b"
NC_042493.1	RepeatMasker	DNA/Ginger	16226492	16227275	1244	+	.	ID="RND-6_FAMILY-2771";Tend="2500";Tstart="1701";shortTE="F";uid="4fc75fa8-cced-4acd-9a5d-61857396485b"
NC_042493.1	RepeatMasker	Retroposon?	87581231	87581926	7041	+	.	ID="SINE2-1_AP";Tend="1130";Tstart="105";shortTE="F";uid="6cbcf03a-d60d-427f-836f-08ce76a2097c"
NC_042493.1	RepeatMasker	DNA/MULE-MuDR	91808083	91808359	756	+	.	ID="RND-6_FAMILY-2802";Tend="1076";Tstart="815";shortTE="F";uid="c641c482-00d3-4d29-9364-eca7ebdff772"
NC_042493.1	RepeatMasker	DNA/hAT	48820451	48820664	695	+	.	ID="RND-5_FAMILY-983";Tend="1766";Tstart="1534";shortTE="F";uid="4dffa497-9728-486f-bae0-2d9e0a840481"
NC_042493.1	RepeatMasker	DNA/TcMar-m44	39795716	39795836	547	+	.	ID="MARINER-1_AP";Tend="131";Tstart="1";shortTE="F";uid="ab944e20-7d72-46fe-9716-1221c52eda6d"
NC_042493.1	RepeatMasker	DNA/Kolobok-T2	99468820	99468937	441	+	.	ID="RND-1_FAMILY-194";Tend="1076";Tstart="970";shortTE="F";uid="59a3daf7-1db6-41e0-be42-f5ae5cebdecd"
NC_042493.1	RepeatMasker	Unknown	110451803	110451963	736	+	.	ID="RND-6_FAMILY-11179";Tend="921";Tstart="755";shortTE="F";uid="c0d87e2e-053e-4af5-b82f-65111f339dff"
NC_042493.1	RepeatMasker	DNA	21415651	21416091	3704	+	.	ID="RND-1_FAMILY-542";Tend="1397";Tstart="954";shortTE="F";uid="ffe913d9-fa89-4567-9371-d89b5fc99794"
NC_042493.1	RepeatMasker	Unknown	94841150	94841360	715	+	.	ID="RND-1_FAMILY-385";Tend="1176";Tstart="975";shortTE="F";uid="54c787e9-04f5-4c51-bbef-6ae6fae460c7"
NC_042493.1	RepeatMasker	DNA/hAT-Tip100	63636653	63636772	618	+	.	ID="DNA8-19_AP";Tend="118";Tstart="1";shortTE="F";uid="5c2e8e69-61fc-4189-bbad-690867e834d4"
NC_042493.1	RepeatMasker	DNA	131446705	131446832	629	+	.	ID="RND-6_FAMILY-13093";Tend="1977";Tstart="1858";shortTE="F";uid="4a400bfc-a8ac-42fd-95b9-b41cee2b64c4"
NC_042493.1	RepeatMasker	RC/Helitron	35255579	35255808	723	+	.	ID="RND-1_FAMILY-8";Tend="940";Tstart="709";shortTE="F";uid="523b295c-ec33-4e31-b01f-17af1da87f4c"
NC_042493.1	RepeatMasker	Unknown	15659087	15659260	469	+	.	ID="RND-6_FAMILY-21869";Tend="1416";Tstart="1198";shortTE="F";uid="d37b8d78-1c9e-4d41-8b1b-b18354fabf97"
NC_042493.1	RepeatMasker	DNA	61705712	61705932	513	+	.	ID="RND-6_FAMILY-9046";Tend="1076";Tstart="855";shortTE="F";uid="7235fd43-4f67-400d-b77a-e5ac24384084"
NC_042493.1	RepeatMasker	DNA/Ginger-1	15006068	15006588	4212	+	.	ID="RND-6_FAMILY-51198";Tend="2492";Tstart="1973";shortTE="F";uid="91c95e05-6c22-4f4e-b1d8-e4a8e04430c6"
NC_042493.1	RepeatMasker	DNA/hAT-Tip100	117718974	117719140	568	+	.	ID="RND-6_FAMILY-4976";Tend="662";Tstart="498";shortTE="F";uid="3347b3ee-f4c1-4335-ac6a-121bb0c86ad2"
NC_042493.1	RepeatMasker	DNA/hAT-Tip100	52844239	52844389	819	+	.	ID="RND-6_FAMILY-5162";Tend="950";Tstart="770";shortTE="F";uid="65faee65-13f3-494c-94eb-e22a8751c503"
NC_042493.1	RepeatMasker	Unknown	88955702	88956353	2432	+	.	ID="RND-6_FAMILY-38805";Tend="944";Tstart="261";shortTE="F";uid="e3c449ac-7d65-42ca-bfef-56896fb2d518"
NC_042493.1	RepeatMasker	Retroposon?	95834575	95834927	2707	+	.	ID="RND-5_FAMILY-836";Tend="2485";Tstart="2124";shortTE="F";uid="68ccd807-f906-49d8-b78a-adb0e7a73816"
NC_042493.1	RepeatMasker	DNA/Ginger-1	35747437	35747540	430	+	.	ID="RND-6_FAMILY-20286";Tend="2151";Tstart="1901";shortTE="F";uid="1f630626-c962-4814-9e18-2cfcd0727e76"
NC_042493.1	RepeatMasker	DNA/hAT-Tip100	103703881	103704036	700	+	.	ID="rnd-5_family-781";Tend="404";Tstart="235";shortTE="F";uid="287cfa37-238f-4ed5-a0a7-564700c6b75b"
NC_042493.1	RepeatMasker	LTR/Gypsy	77340857	77341301	1410	+	.	ID="RND-6_FAMILY-22498";Tend="1425";Tstart="995";shortTE="F";uid="1dd277a3-0f61-42f3-8db7-7b11844dcdbc"
NC_042493.1	RepeatMasker	RC/Helitron	57789822	57790419	4959	+	.	ID="RND-6_FAMILY-17621";Tend="1503";Tstart="893";shortTE="F";uid="688f29fb-b501-4d11-bfd7-59edeef74bd0"
NC_042493.1	RepeatMasker	DNA	29515075	29515234	664	+	.	ID="RND-4_FAMILY-649";Tend="1369";Tstart="1201";shortTE="F";uid="d27e0bd6-bef7-4012-be78-87d9ac1d83ba"
NC_042493.1	RepeatMasker	DNA/hAT-Charlie	86157606	86158069	2709	+	.	ID="HAT-N1_AP";Tend="509";Tstart="1";shortTE="F";uid="b13b509f-b58a-42dc-81e2-51a1b485a228"
NC_042493.1	RepeatMasker	Retroposon?	25562994	25563763	4938	+	.	ID="RND-6_FAMILY-728";Tend="1273";Tstart="500";shortTE="F";uid="a550c617-70ec-4871-a3c2-d4c376c27a2d"
NC_042493.1	RepeatMasker	DNA/hAT	52481191	52481672	3953	+	.	ID="RND-4_FAMILY-1191";Tend="1821";Tstart="1352";shortTE="F";uid="9d014dc2-9d3e-4965-9f17-0b071ef02865"
NC_042493.1	RepeatMasker	DNA/hAT-Ac	6002299	6002761	2400	+	.	ID="DNA8-20_AP";Tend="453";Tstart="1";shortTE="F";uid="b61e9580-9d4c-4c12-93df-56ae925bd07f"
NC_042493.1	RepeatMasker	DNA/TcMar-m44?	62977783	62977946	824	+	.	ID="dnax-4_ap";Tend="172";Tstart="1";shortTE="F";uid="07883c1d-00ab-4aba-8b02-804f2f4b4428"
NC_042493.1	RepeatMasker	Unknown	46473049	46473630	3645	+	.	ID="RND-1_FAMILY-577";Tend="1421";Tstart="822";shortTE="F";uid="f9e0f129-bd7b-4ead-b160-7e8f4542356a"
NC_042493.1	RepeatMasker	DNA/hAT-Tip100	95107876	95108004	401	+	.	ID="RND-6_FAMILY-1170";Tend="1370";Tstart="1251";shortTE="F";uid="cce1b275-1721-4210-8537-6481e6b40fc2"
NC_042493.1	RepeatMasker	LTR/Gypsy	74723790	74724438	1422	+	.	ID="RND-6_FAMILY-13087";Tend="1231";Tstart="582";shortTE="F";uid="de1fe9f8-e7ee-44d1-ad3a-4a6f1182799b"
NC_042493.1	RepeatMasker	DNA	118976708	118976864	1178	+	.	ID="TTAA2C_AP";Tend="161";Tstart="4";shortTE="F";uid="2d59db84-4dbc-4404-ab0c-5b0e54ef086a"
NC_042493.1	RepeatMasker	DNA/Ginger-1	93162456	93162735	484	+	.	ID="RND-5_FAMILY-7031";Tend="1120";Tstart="846";shortTE="F";uid="334b1faa-13fb-4c63-a926-cfca2f25f372"
NC_042493.1	RepeatMasker	DNA/Ginger-1	83067260	83067456	978	+	.	ID="rnd-6_family-9672";Tend="976";Tstart="792";shortTE="F";uid="03c620af-7d82-4108-ac9b-c658d317521b"
NC_042493.1	RepeatMasker	DNA/Ginger-1	41982144	41982286	770	+	.	ID="RND-6_FAMILY-9672";Tend="941";Tstart="807";shortTE="F";uid="cdcb057b-bb4e-47ca-ac2d-9cf968ea4160"
NC_042493.1	RepeatMasker	DNA	118873655	118873776	874	+	.	ID="DNA3-4_AP";Tend="127";Tstart="6";shortTE="F";uid="6290add5-3cef-4c93-904f-f3a1290e6cee"
NC_042493.1	RepeatMasker	DNA/Ginger-1	66415509	66415670	1001	+	.	ID="RND-5_FAMILY-1668";Tend="2345";Tstart="2189";shortTE="F";uid="fea48b31-62f4-4633-8276-b7fac12063c8"
NC_042493.1	RepeatMasker	DNA/TcMar-m44?	34017221	34017376	660	+	.	ID="dnax-4b_ap";Tend="168";Tstart="1";shortTE="F";uid="2e642cdc-8bb2-4081-8ec0-a89a923f1a5c"
NC_042493.1	RepeatMasker	DNA/hAT-Ac	40622235	40622480	1278	+	.	ID="RND-6_FAMILY-12898";Tend="1521";Tstart="1298";shortTE="F";uid="7736ca34-2ae2-4426-a514-da8011548aa5"
NC_042493.1	RepeatMasker	DNA/Ginger-1	48397799	48398164	1342	+	.	ID="RND-6_FAMILY-9672";Tend="1184";Tstart="790";shortTE="F";uid="82b10347-ed84-453c-9efc-897cc4236c60"
NC_042493.1	RepeatMasker	DNA/MULE-MuDR	54549220	54549350	566	+	.	ID="DNA8-110_AP";Tend="129";Tstart="1";shortTE="F";uid="e7e39419-2d29-4baf-8181-e9da1b384d21"
NC_042493.1	RepeatMasker	Unknown	87376	87583	752	+	.	ID="RND-1_FAMILY-329";Tend="1366";Tstart="1186";shortTE="F";uid="e0e32291-ba00-4ec1-8050-cdf8cd9492aa"
NC_042493.1	RepeatMasker	Retroposon?	8330467	8330578	499	+	.	ID="RND-5_FAMILY-19";Tend="967";Tstart="845";shortTE="F";uid="ea0b8656-d7b7-4108-b56b-fdc410794c17"
NC_042493.1	RepeatMasker	RC/Helitron	90771146	90771282	548	+	.	ID="RND-5_FAMILY-13576";Tend="1750";Tstart="1629";shortTE="F";uid="d6381c49-d59c-45bf-8cc2-e1ba53a6393e"
NC_042493.1	RepeatMasker	DNA	85782721	85782904	1430	+	.	ID="DNA8-15_AP";Tend="243";Tstart="65";shortTE="F";uid="133cef5e-f422-420c-8894-36de520dda30"
NC_042493.1	RepeatMasker	DNA/Ginger-1	27998410	27998883	3696	+	.	ID="RND-6_FAMILY-51198";Tend="1265";Tstart="786";shortTE="F";uid="b6dd1f76-d033-477f-8438-33972e35cb5e"
NC_042493.1	RepeatMasker	DNA/TcMar-Mariner	48930985	48931543	1710	+	.	ID="NMAR-2_HMEL";Tend="2202";Tstart="1641";shortTE="F";uid="2aba1e23-877d-4eb5-a093-4c510068c6a4"
NC_042493.1	RepeatMasker	DNA/MULE-MuDR	121528742	121528985	744	+	.	ID="RND-6_FAMILY-10985";Tend="782";Tstart="538";shortTE="F";uid="7f945c53-b365-4d83-ab1c-7045662dfdc5"
NC_042493.1	RepeatMasker	DNA/MULE-MuDR	109723103	109723284	522	+	.	ID="RND-6_FAMILY-9427";Tend="1314";Tstart="1112";shortTE="F";uid="67ad2d7f-8320-48bb-9493-0499552ec7a1"
NC_042493.1	RepeatMasker	Unknown	105031948	105032181	973	+	.	ID="RND-5_FAMILY-8251";Tend="1509";Tstart="1259";shortTE="F";uid="89c5fad5-464b-4805-b2d0-74fea092b793"
NC_042493.1	RepeatMasker	Unknown	113478121	113478291	764	+	.	ID="RND-5_FAMILY-1911";Tend="1397";Tstart="1238";shortTE="F";uid="b505cfa9-4d99-4927-90a4-bf86e9f58c18"
NC_042493.1	RepeatMasker	Unknown	66561842	66562006	827	+	.	ID="RND-6_FAMILY-2799";Tend="800";Tstart="606";shortTE="F";uid="3b84d4f8-b71f-4d0d-80ea-ab8b686d3218"
NC_042493.1	RepeatMasker	DNA	10943265	10943370	839	+	.	ID="RND-6_FAMILY-5201";Tend="332";Tstart="227";shortTE="F";uid="9e079523-924d-4843-9dcb-3277029ce584"
NC_042493.1	RepeatMasker	Unknown	92777892	92778260	587	+	.	ID="RND-1_FAMILY-518";Tend="1982";Tstart="1608";shortTE="F";uid="8bf0058c-c734-4dc6-a856-78317404a525"
NC_042493.1	RepeatMasker	DNA/Kolobok-E	3760633	3760743	687	+	.	ID="RND-6_FAMILY-9043";Tend="1280";Tstart="1157";shortTE="F";uid="1bb30bee-47c0-4ac8-a3ae-acf49a4a5d7a"
NC_042493.1	RepeatMasker	Unknown	69862781	69862912	484	+	.	ID="RND-5_FAMILY-676";Tend="943";Tstart="822";shortTE="F";uid="61667dff-3bbd-42db-96a8-73e3db5d7d17"
NC_042493.1	RepeatMasker	DNA/Ginger-1	130712445	130713163	4814	+	.	ID="RND-6_FAMILY-20286";Tend="2520";Tstart="1815";shortTE="F";uid="1a5a7c74-fb2e-4ca4-9e6e-93733db45254"
NC_042493.1	RepeatMasker	Unknown	70916364	70917136	3197	+	.	ID="RND-5_FAMILY-9100";TEgroup="ctg_1%7CRND-5_FAMILY-9100%7C3";Tend="1344";Tstart="504";shortTE="F";uid="ea231754-dcdd-4539-82c1-376a657b3d5f"
NC_042493.1	RepeatMasker	DNA/Kolobok-E	125912232	125912437	1067	+	.	ID="RND-6_FAMILY-829";Tend="1350";Tstart="1150";shortTE="F";uid="529db049-26ef-4a32-a2ad-63739577ebb2"
NC_042493.1	RepeatMasker	LTR/Pao	23366373	23366875	529	+	.	ID="BEL3-I_AP";Tend="3818";Tstart="3325";shortTE="F";uid="a885efd6-a76c-4741-a3d6-37ce96be08dd"
NC_042493.1	RepeatMasker	Unknown	103965077	103965270	680	+	.	ID="RND-6_FAMILY-852";Tend="883";Tstart="719";shortTE="F";uid="6f05c79a-17d0-4a50-92e9-568c59d97ff5"
NC_042493.1	RepeatMasker	DNA/hAT-hAT19	66588988	66589133	455	+	.	ID="HAT-N4_AP";Tend="602";Tstart="457";shortTE="F";uid="b0797e03-6978-4104-a0a4-7db71ed8f2c8"
NC_042493.1	RepeatMasker	DNA/hAT	97164485	97164818	966	+	.	ID="RND-5_FAMILY-62";Tend="630";Tstart="327";shortTE="F";uid="420be508-7224-480f-b273-15f8574942cb"
NC_042493.1	RepeatMasker	Unknown	32685336	32685492	512	+	.	ID="RND-1_FAMILY-185";Tend="1120";Tstart="958";shortTE="F";uid="8de6a6a2-914f-476f-9a13-e51d61dd4840"
NC_042493.1	RepeatMasker	DNA	29245902	29246032	408	+	.	ID="TTAA2D_AP";Tend="152";Tstart="9";shortTE="F";uid="beac8ffb-9ad4-4aef-8775-142a0b05df0b"
NC_042493.1	RepeatMasker	Unknown	104347353	104347937	3721	+	.	ID="RND-1_FAMILY-399";Tend="1423";Tstart="824";shortTE="F";uid="7d7bdf69-e919-4744-9ec5-51da14594361"
NC_042493.1	RepeatMasker	LINE/CR1	127271386	127271574	909	+	.	ID="RND-6_FAMILY-21336";Tend="886";Tstart="705";shortTE="F";uid="31e44e96-2931-4e07-9351-507045786f97"
NC_042493.1	RepeatMasker	DNA	127181512	127181774	1389	+	.	ID="ttaa3b_ap";Tend="436";Tstart="208";shortTE="F";uid="7b9220f3-5fd7-45a5-893f-aa55d98ca7a5"
NC_042493.1	RepeatMasker	DNA	62682680	62683359	2957	+	.	ID="RND-6_FAMILY-2596";Tend="1768";Tstart="1057";shortTE="F";uid="3254f4c4-e5be-4b75-b91f-e2038b923c4c"
NC_042493.1	RepeatMasker	DNA/Ginger-1	127403939	127404576	4046	+	.	ID="RND-6_FAMILY-9672";Tend="2282";Tstart="1628";shortTE="F";uid="987c1348-f8ad-4da7-b56f-24a4b899b00b"
NC_042493.1	RepeatMasker	DNA/Ginger-1	122547794	122547998	1172	+	.	ID="RND-6_FAMILY-14973";Tend="1115";Tstart="919";shortTE="F";uid="f8c2e3f6-c938-4dfe-a603-222ddbf11c58"
NC_042493.1	RepeatMasker	RC/Helitron	78784382	78784577	1277	+	.	ID="RND-1_FAMILY-112";Tend="1133";Tstart="932";shortTE="F";uid="a7524203-b3f0-4415-a598-8f4dbb99be0d"
NC_042493.1	RepeatMasker	Unknown	91674421	91675160	3595	+	.	ID="RND-6_FAMILY-17568";Tend="1716";Tstart="984";shortTE="F";uid="ae829f9e-2004-4e2b-99bf-cd174689b1ba"
NC_042493.1	RepeatMasker	Retroposon?	31338949	31339673	1486	+	.	ID="RND-6_FAMILY-11842";Tend="2202";Tstart="1524";shortTE="F";uid="09cc228d-2c46-4a7b-84d3-67dfdd83d41d"
NC_042493.1	RepeatMasker	DNA/Kolobok-E	125132902	125133975	6062	+	.	ID="RND-5_FAMILY-3759";Tend="2040";Tstart="999";shortTE="F";uid="75bc3678-304b-428c-9ba7-b0bd77bb4a7a"
NC_042493.1	RepeatMasker	DNA	36031756	36031901	996	+	.	ID="TTAA24_AP";Tend="159";Tstart="1";shortTE="F";uid="52f01ad0-cfb4-4398-b14f-f5f6e9d24157"
NC_042493.1	RepeatMasker	Unknown	103600910	103601105	584	+	.	ID="RND-5_FAMILY-6947";Tend="1153";Tstart="957";shortTE="F";uid="cdf905a3-2cf9-4ab9-94fd-517a4c4c3230"
NC_042493.1	RepeatMasker	Retroposon?	11314613	11315088	1397	+	.	ID="RND-6_FAMILY-5608";Tend="1775";Tstart="1360";shortTE="F";uid="f45ebe37-9e67-4103-bf13-7420016b7e26"
NC_042493.1	RepeatMasker	DNA/hAT?	63631361	63631816	852	+	.	ID="RND-5_FAMILY-1226";Tend="1384";Tstart="982";shortTE="F";uid="b4a66186-ce80-4c82-ba59-4e235b9b7a2d"
NC_042493.1	RepeatMasker	DNA/MULE-NOF	13880067	13880459	403	+	.	ID="RND-1_FAMILY-29";Tend="2587";Tstart="2174";shortTE="F";uid="308b8a15-f073-4742-b6cf-372fd171a39a"
NC_042493.1	RepeatMasker	Retroposon?	108855809	108856149	590	+	.	ID="RND-6_FAMILY-11842";Tend="2344";Tstart="1982";shortTE="F";uid="b8595350-19f6-4027-97ea-4dfe2fd21137"
NC_042493.1	RepeatMasker	DNA/hAT-Tip100	103070344	103070548	1488	+	.	ID="RND-1_FAMILY-414";Tend="1787";Tstart="1583";shortTE="F";uid="b029fb23-1ed8-4d57-984c-094213f3e48c"
NC_042493.1	RepeatMasker	DNA	32080515	32080810	1592	+	.	ID="ttaa3b_ap";Tend="432";Tstart="154";shortTE="F";uid="1cfddebe-44b9-4cdf-9648-1ac974253a99"
NC_042493.1	RepeatMasker	DNA/Ginger-1	97276857	97276991	694	+	.	ID="rnd-6_family-1559";Tend="1041";Tstart="716";shortTE="F";uid="5bfb5753-5049-42b2-a911-495476561c6a"
NC_042493.1	RepeatMasker	DNA	53012314	53012495	1074	+	.	ID="DNA8-31_AP";Tend="195";Tstart="1";shortTE="F";uid="ca6fe2f7-680a-4d52-9101-a78c8c645e25"
NC_042493.1	RepeatMasker	Unknown	131255846	131256721	2441	+	.	ID="RND-5_FAMILY-8214";Tend="1446";Tstart="513";shortTE="F";uid="4e3474d4-0bad-4689-a5a1-a29a68a1bfeb"
NC_042493.1	RepeatMasker	Unknown	18465741	18466206	1097	+	.	ID="RND-6_FAMILY-11615";Tend="1412";Tstart="911";shortTE="F";uid="92c95d15-d672-45c7-a0ff-af56247a25a0"
NC_042493.1	RepeatMasker	Retroposon?	100045603	100046300	2191	+	.	ID="RND-6_FAMILY-6254";Tend="673";Tstart="1";shortTE="F";uid="b37c7a51-eaa9-4a83-9c8e-a21fd77e9da4"
NC_042493.1	RepeatMasker	DNA	61115379	61115596	1776	+	.	ID="DNA8-59_AP";Tend="217";Tstart="1";shortTE="F";uid="43f8dd09-3c00-4103-b332-707906ba23ae"
NC_042493.1	RepeatMasker	Unknown	115741659	115742709	5706	+	.	ID="RND-5_FAMILY-2437";Tend="1308";Tstart="259";shortTE="F";uid="6ff96d04-5aa1-4b89-9825-71d2e3b2123a"
NC_042493.1	RepeatMasker	RC/Helitron	11281570	11281723	595	+	.	ID="RND-1_FAMILY-527";Tend="1244";Tstart="1047";shortTE="F";uid="3a597936-13fe-4a25-bc75-61dc1b98cf7d"
NC_042493.1	RepeatMasker	LINE/RTE-BovB	126471811	126472014	420	+	.	ID="RTE-63_LMI";Tend="1994";Tstart="1790";shortTE="F";uid="0b89a1e8-038b-4f0f-9fba-3ad1dfc12f3f"
NC_042493.1	RepeatMasker	DNA/hAT	46029149	46029380	1846	+	.	ID="RND-5_FAMILY-983";Tend="994";Tstart="761";shortTE="F";uid="abe6d6f8-2781-44b5-9cfe-5bebd1372f05"
NC_042493.1	RepeatMasker	DNA/Kolobok-E	41843400	41843903	2061	+	.	ID="RND-4_FAMILY-542";Tend="1433";Tstart="987";shortTE="F";uid="049ca245-ce4b-4b3d-8be1-df52c3c3a58f"
NC_042493.1	RepeatMasker	DNA	15592009	15592450	2719	+	.	ID="RND-5_FAMILY-4566";Tend="1336";Tstart="811";shortTE="F";uid="312e216e-ba07-4ea9-9ca5-4325233a8edb"
NC_042493.1	RepeatMasker	DNA/hAT-Tip100	62887453	62887780	1279	+	.	ID="RND-1_FAMILY-202";Tend="1872";Tstart="1378";shortTE="F";uid="d96fa468-9010-4b55-8a04-cd3adc665e0f"
NC_042493.1	RepeatMasker	DNA/hAT	51606405	51606636	429	+	.	ID="DNA8-1_AP";Tend="382";Tstart="141";shortTE="F";uid="21410878-e9cf-4167-8f0e-244fbf6fc0ae"
NC_042493.1	RepeatMasker	LTR/Copia	126029644	126029788	1159	+	.	ID="RND-5_FAMILY-1125";Tend="1485";Tstart="1342";shortTE="F";uid="514aa371-70b0-48b2-ae12-a2ad70d85684"
NC_042493.1	RepeatMasker	Retroposon?	89395728	89396097	818	+	.	ID="RND-5_FAMILY-7341";Tend="1901";Tstart="1591";shortTE="F";uid="422d52eb-991b-435a-afec-762e703f8b81"
NC_042493.1	RepeatMasker	DNA/Ginger-1	84517217	84517879	4797	+	.	ID="RND-6_FAMILY-9672";Tend="1813";Tstart="1151";shortTE="F";uid="b34e15a3-58ed-42ce-96a1-e1b3491d7a08"
NC_042493.1	RepeatMasker	Retroposon?	76434670	76434907	860	+	.	ID="RND-5_FAMILY-3709";TEgroup="ctg_1%7CRND-5_FAMILY-3709%7C24";Tend="2151";Tstart="784";shortTE="F";uid="960c6d84-4698-4d01-ab4d-820675c1e23a"
NC_042493.1	RepeatMasker	Unknown	109435283	109435610	2191	+	.	ID="RND-6_FAMILY-3506";Tend="872";Tstart="561";shortTE="F";uid="85bfe141-8ac1-4371-b8b5-5cc41eeb6348"
NC_042493.1	RepeatMasker	DNA/hAT-Charlie	48798454	48798668	695	+	.	ID="RND-6_FAMILY-17111";Tend="1109";Tstart="953";shortTE="F";uid="a91c7ef2-5a87-4ad4-beb6-edbb74052b38"
NC_042493.1	RepeatMasker	LTR/Pao	22806470	22807155	625	+	.	ID="BEL-6_SI-I";Tend="2967";Tstart="2531";shortTE="F";uid="ce2959ab-c0da-483e-8f0a-cd98ce1e20e4"
NC_042493.1	RepeatMasker	DNA/Ginger-1	23240377	23241042	4740	+	.	ID="RND-6_FAMILY-22402";Tend="2407";Tstart="1750";shortTE="F";uid="b1b0e082-2ea4-4beb-a966-4ff28349db3d"
NC_042493.1	RepeatMasker	DNA/Ginger-1	128026001	128026566	2112	+	.	ID="RND-6_FAMILY-22402";Tend="1837";Tstart="1274";shortTE="F";uid="0b777d2b-2917-482b-9d33-9a09941d848c"
NC_042493.1	RepeatMasker	DNA/Sola-1	109785839	109786117	1354	+	.	ID="RND-6_FAMILY-13699";Tend="1216";Tstart="942";shortTE="F";uid="f146a4a6-7e46-4b8a-a97e-3e6687e69315"
NC_042493.1	RepeatMasker	DNA/hAT-hAT19	94321678	94321901	438	+	.	ID="RND-5_FAMILY-525";Tend="1119";Tstart="902";shortTE="F";uid="23581f4f-b646-45ac-99de-bb19a18b4c1f"
NC_042493.1	RepeatMasker	Unknown	79745454	79746186	868	+	.	ID="RND-6_FAMILY-8018";TEgroup="ctg_1%7CRND-6_FAMILY-8018%7C1";Tend="1383";Tstart="748";shortTE="F";uid="163f730e-6c15-4a96-9226-e607bfbade66"
NC_042493.1	RepeatMasker	Unknown	78685828	78686295	1747	+	.	ID="RND-6_FAMILY-1454";Tend="1427";Tstart="987";shortTE="F";uid="0aff40e8-aa4a-41ba-8277-fd1680fc0cf9"
NC_042493.1	RepeatMasker	DNA/hAT-Tip100	98393031	98393145	526	+	.	ID="rnd-6_family-7551";Tend="1155";Tstart="1062";shortTE="F";uid="59e13d10-8d25-41d0-9d8f-52329c83424e"
NC_042493.1	RepeatMasker	Retroposon?	122831399	122831736	774	+	.	ID="RND-5_FAMILY-7341";Tend="1358";Tstart="1025";shortTE="F";uid="fa3f1215-8809-4236-852e-627b6b7d3a1e"
NC_042493.1	RepeatMasker	DNA/Ginger-1	100233905	100235636	12277	+	.	ID="RND-6_FAMILY-4752";Tend="2044";Tstart="380";shortTE="F";uid="35525463-f2e1-416c-abf6-b9b80f7a560d"
NC_042493.1	RepeatMasker	DNA/Kolobok-E	61188439	61188649	611	+	.	ID="RND-1_FAMILY-42";Tend="1477";Tstart="1264";shortTE="F";uid="c0c27fa8-8348-4fbc-9de7-e4cd3e547220"
NC_042493.1	RepeatMasker	DNA	119719915	119720240	782	+	.	ID="RND-6_FAMILY-11463";Tend="3692";Tstart="3399";shortTE="F";uid="3975ee49-ccb7-45bf-9c49-e1f8301d4e83"
NC_042493.1	RepeatMasker	DNA/hAT	47567537	47567801	1609	+	.	ID="RND-5_FAMILY-2044";Tend="1200";Tstart="934";shortTE="F";uid="34a43510-b7a9-48ee-9efb-2d6a17354e60"
NC_042493.1	RepeatMasker	DNA/Ginger-1	90831511	90832167	1707	+	.	ID="RND-6_FAMILY-8793";Tend="771";Tstart="149";shortTE="F";uid="12203352-4a48-47df-8fe5-8845544eb6d3"
NC_042493.1	RepeatMasker	DNA/Ginger-1	63511697	63512066	2925	+	.	ID="rnd-4_family-641";Tend="1594";Tstart="968";shortTE="F";uid="d2b0e75c-f8df-4d33-b997-a94f10197230"
NC_042493.1	RepeatMasker	DNA/MULE-NOF	132478979	132479888	3627	+	.	ID="rnd-6_family-467";Tend="1348";Tstart="881";shortTE="F";uid="332dc05d-0c55-492f-9756-ef97dadb1fbd"
NC_042493.1	RepeatMasker	Unknown	44525671	44526306	2491	+	.	ID="RND-1_FAMILY-163";Tend="750";Tstart="67";shortTE="F";uid="a33d098c-97f9-478e-b213-612ec43eee96"
NC_042493.1	RepeatMasker	LINE/RTE-BovB	52695033	52695306	785	+	.	ID="RND-5_FAMILY-4374";Tend="368";Tstart="115";shortTE="F";uid="5a1b96aa-902a-45f6-9ace-9011f4c9861e"
NC_042493.1	RepeatMasker	DNA/hAT-Ac	30747997	30748188	686	+	.	ID="RND-1_FAMILY-296";Tend="2109";Tstart="1923";shortTE="F";uid="adaf0a80-f390-4f36-9145-77d16c1da2db"
NC_042493.1	RepeatMasker	Unknown	94386182	94386297	520	+	.	ID="RND-6_FAMILY-2742";Tend="1010";Tstart="898";shortTE="F";uid="e23b8179-31a4-40f4-a8c8-823c3ad06f10"
NC_042493.1	RepeatMasker	DNA/Ginger-1	11343940	11344148	1623	+	.	ID="RND-6_FAMILY-22402";Tend="2632";Tstart="2424";shortTE="F";uid="441b2ee1-1983-4f10-806e-d8e916ab667a"
NC_042493.1	RepeatMasker	LTR/Copia	49016123	49016376	2068	+	.	ID="RND-5_FAMILY-5421";Tend="731";Tstart="476";shortTE="F";uid="d2afe533-ac0e-4572-a64f-213e14c3fce6"
NC_042493.1	RepeatMasker	Unknown	13906382	13906684	2009	+	.	ID="RND-5_FAMILY-1868";Tend="1121";Tstart="822";shortTE="F";uid="d45d9b21-f754-4f99-aff0-b593465a5a95"
NC_042493.1	RepeatMasker	DNA/hAT-Ac	74886279	74886821	3893	+	.	ID="DNA8-56_AP";Tend="585";Tstart="1";shortTE="F";uid="8f33fce3-73d8-425e-ae33-09de09fec2f8"
NC_042493.1	RepeatMasker	DNA	32516012	32516982	5754	+	.	ID="RND-6_FAMILY-28348";Tend="2407";Tstart="1461";shortTE="F";uid="8150035b-10f0-4e5b-8daa-a8d7cf93e5d3"
NC_042493.1	RepeatMasker	DNA	85561410	85561980	2819	+	.	ID="dna4-2_ap";Tend="769";Tstart="239";shortTE="F";uid="fb46ad31-7140-4e86-9360-0c0e2da2ce62"
NC_042493.1	RepeatMasker	RC/Helitron	89727905	89728092	408	+	.	ID="RND-6_FAMILY-806";Tend="1092";Tstart="903";shortTE="F";uid="bcb029da-433c-459f-8c73-7612d27cd89b"
NC_042493.1	RepeatMasker	DNA/hAT-Tip100	80617252	80617407	668	+	.	ID="DNA8-6_AP";Tend="172";Tstart="1";shortTE="F";uid="9defb839-8436-433d-8cca-a8c0caccbe02"
NC_042493.1	RepeatMasker	Unknown	81624109	81625562	5972	+	.	ID="RND-6_FAMILY-1033";Tend="2367";Tstart="496";shortTE="F";uid="4400875d-0727-4a29-8a4d-ec6e640e6d7b"
NC_042493.1	RepeatMasker	DNA/Sola-1	86975887	86976332	2873	+	.	ID="RND-6_FAMILY-3980";Tend="2152";Tstart="1666";shortTE="F";uid="015c8f09-a8b7-4173-8ed6-9728bae93285"
NC_042493.1	RepeatMasker	RC/Helitron	91593202	91593543	1900	+	.	ID="RND-1_FAMILY-33";Tend="1836";Tstart="1509";shortTE="F";uid="bbf79619-6c08-417f-85c8-198d93742929"
NC_042493.1	RepeatMasker	Unknown	24702912	24703162	1570	+	.	ID="RND-5_FAMILY-690";Tend="1763";Tstart="1534";shortTE="F";uid="1296cb36-0814-4285-ace7-3b4556385455"
NC_042493.1	RepeatMasker	DNA/Maverick	78864376	78864617	1150	+	.	ID="RND-5_FAMILY-20639";Tend="1031";Tstart="770";shortTE="F";uid="f98c1b50-5924-4946-a8d8-a015a76782de"
NC_042493.1	RepeatMasker	DNA	10981628	10981734	580	+	.	ID="DNA8-22_AP";Tend="211";Tstart="102";shortTE="F";uid="e84b0824-2a8c-4410-a1b2-2c6b57e45e74"
NC_042493.1	RepeatMasker	DNA/hAT-Tip100	42612477	42612843	1723	+	.	ID="dna8-87_ap";Tend="552";Tstart="2";shortTE="F";uid="4e89aee4-ad3d-4528-b968-39296d4efd4c"
NC_042493.1	RepeatMasker	Unknown	17128188	17128315	466	+	.	ID="RND-6_FAMILY-9082";Tend="1411";Tstart="1271";shortTE="F";uid="c723cfe1-50e7-4e03-a892-a4d9d7b3dc46"
NC_042493.1	RepeatMasker	DNA/Kolobok-E	44604027	44604249	781	+	.	ID="RND-5_FAMILY-751";Tend="697";Tstart="480";shortTE="F";uid="105c17ac-36cb-4392-baf3-629942e3d358"
NC_042493.1	RepeatMasker	RC/Helitron	81434248	81434951	3276	+	.	ID="RND-1_FAMILY-6";Tend="1684";Tstart="939";shortTE="F";uid="43e68b5e-8eb6-40ed-ab2a-76843dea4f34"
NC_042493.1	RepeatMasker	DNA	37872002	37872171	1276	+	.	ID="TTAA19_AP";Tend="170";Tstart="1";shortTE="F";uid="ca725701-fcfb-403e-871f-063c52a9de8b"
NC_042493.1	RepeatMasker	DNA	130368534	130368757	1625	+	.	ID="DNAX-10_AP";Tend="221";Tstart="1";shortTE="F";uid="080b7337-5eaf-4f49-aadb-84ddea3cdb14"
NC_042493.1	RepeatMasker	DNA/hAT-Tip100	100481735	100482217	1044	+	.	ID="HAT-N16_AP";TEgroup="ctg_1%7CHAT-N16_AP%7C31";Tend="479";Tstart="74";shortTE="F";uid="a841cab7-892f-48fe-ad32-0893a84e89ad"
NC_042493.1	RepeatMasker	DNA/Ginger-1	111412970	111413210	1051	+	.	ID="RND-6_FAMILY-954";Tend="1071";Tstart="818";shortTE="F";uid="0cb91779-1a5a-4ed5-9fa4-e28e0d3d89b7"
NC_042493.1	RepeatMasker	DNA/Kolobok-E	17253209	17254154	5082	+	.	ID="RND-6_FAMILY-15442";Tend="2229";Tstart="1271";shortTE="F";uid="598fa59e-3c28-4852-a89a-2d78aa5d1dec"
NC_042493.1	RepeatMasker	DNA/Ginger-1	17904619	17904988	764	+	.	ID="RND-6_FAMILY-1559";Tend="2544";Tstart="2147";shortTE="F";uid="14f110de-8a9c-4626-ae71-18d27fc88ad3"
NC_042493.1	RepeatMasker	Unknown	443757	444619	6741	+	.	ID="RND-5_FAMILY-2033";Tend="1242";Tstart="396";shortTE="F";uid="d0e4cd9d-7f14-4337-98ca-31ba4c8d0d5b"
NC_042493.1	RepeatMasker	DNA/hAT?	27810081	27810387	1200	+	.	ID="RND-5_FAMILY-1226";Tend="1285";Tstart="929";shortTE="F";uid="7f1d2d38-c307-47c5-bf91-e6fbff2b3353"
NC_042493.1	RepeatMasker	Unknown	129232532	129232716	836	+	.	ID="RND-1_FAMILY-240";Tend="1079";Tstart="895";shortTE="F";uid="69f7fe05-b316-46a8-af9b-1658a3d86cca"
NC_042493.1	RepeatMasker	DNA/Ginger-1	64634185	64634983	6189	+	.	ID="RND-5_FAMILY-5803";Tend="1632";Tstart="829";shortTE="F";uid="b1e74ad5-118f-4cae-9aa6-9ea8c0ca6e8f"
NC_042493.1	RepeatMasker	DNA/hAT-Tip100	15364456	15364748	1040	+	.	ID="RND-6_FAMILY-1117";Tend="769";Tstart="488";shortTE="F";uid="1061d9ca-d61b-4e4a-a8e5-43a181abf334"
NC_042493.1	RepeatMasker	DNA	127843807	127843964	504	+	.	ID="rnd-5_family-4319";Tend="679";Tstart="405";shortTE="F";uid="138f82b3-4268-4d80-9833-35e05ca46a2e"
NC_042493.1	RepeatMasker	DNA/Kolobok-E	119692251	119692561	785	+	.	ID="KOLOBOKE-3_AP";Tend="7640";Tstart="7329";shortTE="F";uid="6fc7ff46-e712-429e-965e-ad663ff02caf"
NC_042493.1	RepeatMasker	Retroposon?	72716084	72716330	590	+	.	ID="RND-6_FAMILY-7552";Tend="2363";Tstart="2116";shortTE="F";uid="b0364482-e2e4-40b7-bc84-42f164795358"
NC_042493.1	RepeatMasker	Unknown	128977094	128977439	957	+	.	ID="RND-5_FAMILY-8401";Tend="1093";Tstart="752";shortTE="F";uid="05b50a1b-bc04-4ebf-a5ee-fccd1912ccaa"
NC_042493.1	RepeatMasker	Retroposon?	98499597	98500745	5297	+	.	ID="RND-6_FAMILY-12659";Tend="1453";Tstart="263";shortTE="F";uid="eb5845f5-7f35-49b4-8447-69226836695b"
NC_042493.1	RepeatMasker	DNA/hAT-Ac	108742271	108742556	1728	+	.	ID="DNA8-20_AP";Tend="309";Tstart="1";shortTE="F";uid="c894f4ff-d161-4843-b3de-8d46573b6994"
NC_042493.1	RepeatMasker	DNA/hAT-Tip100	83836672	83837296	5047	+	.	ID="RND-6_FAMILY-9112";Tend="794";Tstart="182";shortTE="F";uid="8f3a9de3-9200-4d77-9419-fd460bf03784"
NC_042493.1	RepeatMasker	DNA/hAT	100315990	100316603	4950	+	.	ID="RND-5_FAMILY-1452";Tend="1731";Tstart="1125";shortTE="F";uid="6ada2790-cfe5-4c88-95cc-27d0a39d82b3"
NC_042493.1	RepeatMasker	DNA/hAT	77342304	77342877	1903	+	.	ID="RND-6_FAMILY-15614";TEgroup="ctg_1%7CRND-6_FAMILY-15614%7C19";Tend="1624";Tstart="757";shortTE="F";uid="9be6e256-4e44-499f-81a5-2ca27b7031d7"
NC_042493.1	RepeatMasker	LINE/RTE-BovB	129901363	129901852	1068	+	.	ID="RTE-4_LMI";Tend="2305";Tstart="1814";shortTE="F";uid="0abe6a07-2ac8-4577-ac11-f735ad16ec7d"
NC_042493.1	RepeatMasker	DNA/hAT	66934245	66934438	745	+	.	ID="RND-5_FAMILY-4993";Tend="1647";Tstart="1445";shortTE="F";uid="46b6bf5d-bcb0-418a-9ba6-9ed7c2cee925"
NC_042493.1	RepeatMasker	DNA/Ginger-1	17796306	17796996	4795	+	.	ID="RND-5_FAMILY-7031";Tend="1512";Tstart="880";shortTE="F";uid="4df22691-3fd4-4fb1-b946-5d5b14ae2d08"
NC_042493.1	RepeatMasker	DNA/hAT-hAT19	8987041	8987330	678	+	.	ID="RND-6_FAMILY-1230";Tend="1077";Tstart="779";shortTE="F";uid="ace9c4ef-5a5b-4aa1-b66c-336e267ef78b"
NC_042493.1	RepeatMasker	LINE/R1	83051052	83051503	892	+	.	ID="SART-5_API";Tend="2465";Tstart="2002";shortTE="F";uid="dffa652f-7a62-4d85-90ff-8478cf853995"
NC_042493.1	RepeatMasker	Unknown	7511287	7511483	661	+	.	ID="RND-5_FAMILY-5028";Tend="710";Tstart="514";shortTE="F";uid="b3b96a2e-656f-4658-9440-7d8890cb2fd0"
NC_042493.1	RepeatMasker	DNA	43075067	43075350	798	+	.	ID="RND-1_FAMILY-238";Tend="1597";Tstart="1242";shortTE="F";uid="b3d0ef67-af60-42e4-8dc5-052b7cea23b8"
NC_042493.1	RepeatMasker	DNA	56010940	56011816	2379	+	.	ID="RND-6_FAMILY-12626";TEgroup="ctg_1%7CRND-6_FAMILY-12626%7C2";Tend="1507";Tstart="946";shortTE="F";uid="b6c1fc89-0873-4f5b-99d8-098ab4a54966"
NC_042493.1	RepeatMasker	DNA/hAT	104473350	104473639	2428	+	.	ID="RND-1_FAMILY-165";Tend="1248";Tstart="964";shortTE="F";uid="1fa98db2-5a6d-400b-88c3-4600328281f2"
NC_042493.1	RepeatMasker	Unknown	57342227	57342382	850	+	.	ID="RND-1_FAMILY-240";Tend="1099";Tstart="954";shortTE="F";uid="ac4ba3b9-a317-446b-a483-4c811070c882"
NC_042493.1	RepeatMasker	LINE/L1	111694917	111695025	586	+	.	ID="RND-6_FAMILY-7673";Tend="1293";Tstart="1184";shortTE="F";uid="6d315289-869d-4d0b-a860-7711780d0176"
NC_042493.1	RepeatMasker	Unknown	117757239	117757340	511	+	.	ID="RND-5_FAMILY-4430";Tend="1197";Tstart="1094";shortTE="F";uid="e7d48c78-f362-4b4b-b503-33a75ae0dd0c"
NC_042493.1	RepeatMasker	DNA/hAT-Ac	71484872	71485521	2357	+	.	ID="RND-1_FAMILY-296";TEgroup="ctg_1%7CRND-1_FAMILY-296%7C1";Tend="2121";Tstart="869";shortTE="F";uid="ac22ce38-17e0-4e4d-849a-60ab24381e15"
NC_042493.1	RepeatMasker	DNA	125952795	125953254	3441	+	.	ID="DNA8-69_AP";Tend="439";Tstart="1";shortTE="F";uid="67cf038d-9945-4f30-a91e-146d692e6448"
NC_042493.1	RepeatMasker	DNA/hAT-Tip100	55348442	55349744	9715	+	.	ID="RND-5_FAMILY-1564";Tend="2053";Tstart="775";shortTE="F";uid="7f5c7976-9361-487f-82c3-aa4683452244"
NC_042493.1	RepeatMasker	DNA/Sola-1	39172692	39173106	1231	+	.	ID="SOLA1-5_AP";Tend="2793";Tstart="2377";shortTE="F";uid="ab8613b0-2364-4d14-851c-00d3f244956a"
NC_042493.1	RepeatMasker	DNA/hAT-Tip100	20879546	20879713	1123	+	.	ID="DNA8-65_AP";Tend="168";Tstart="1";shortTE="F";uid="3fd51eef-2071-43cd-9519-277e939a92f1"
NC_042493.1	RepeatMasker	Retroposon?	20961388	20961519	465	+	.	ID="RND-5_FAMILY-2724";Tend="173";Tstart="30";shortTE="F";uid="e33ecec5-dcd7-4fdf-bc03-67e6a83debdc"
NC_042493.1	RepeatMasker	DNA	34585240	34585864	3660	+	.	ID="DNA8-30_AP";Tend="655";Tstart="1";shortTE="F";uid="ef199c3d-a767-413d-9ea5-807be0a13078"
NC_042493.1	RepeatMasker	Retroposon?	118708261	118708565	1015	+	.	ID="RND-6_FAMILY-14959";Tend="1603";Tstart="1285";shortTE="F";uid="cb3ef81e-cd7e-4943-b8b9-211589a1107f"
NC_042493.1	RepeatMasker	RC/Helitron	92406470	92407596	2915	+	.	ID="RND-6_FAMILY-2894";TEgroup="ctg_1%7CRND-6_FAMILY-2894%7C3";Tend="1356";Tstart="376";shortTE="F";uid="cbf7a890-04df-4a78-854a-8ebcf52e15c4"
NC_042493.1	RepeatMasker	Retroposon?	126967717	126968081	1714	+	.	ID="RND-5_FAMILY-2110";Tend="1179";Tstart="847";shortTE="F";uid="087285b0-738e-49b4-a1ff-900f20c8cf93"
NC_042493.1	RepeatMasker	Unknown	119442769	119443074	1249	+	.	ID="RND-6_FAMILY-13008";Tend="3217";Tstart="2919";shortTE="F";uid="7cbd4534-eb68-4ddc-8e7f-5883bde79c7b"
NC_042493.1	RepeatMasker	Unknown	97931871	97932024	806	+	.	ID="RND-1_FAMILY-58";Tend="1164";Tstart="966";shortTE="F";uid="3f1e64a5-33c5-44e3-89ab-585738e61c1a"
NC_042493.1	RepeatMasker	DNA/hAT-Charlie	111533450	111533788	444	+	.	ID="DNA8-32_AP";TEgroup="ctg_1%7CDNA8-32_AP%7C2";Tend="240";Tstart="67";shortTE="T";uid="b40e8f97-7d8c-44f4-aa13-fb072b3b0405"
NC_042493.1	RepeatMasker	LINE/I-Jockey	1133667	1133810	812	+	.	ID="RND-6_FAMILY-242";Tend="1329";Tstart="1176";shortTE="F";uid="d2b40434-6364-4072-ad0f-521c45600f1a"
NC_042493.1	RepeatMasker	DNA/Ginger-1	89418797	89419183	3038	+	.	ID="RND-6_FAMILY-20286";Tend="2522";Tstart="2132";shortTE="F";uid="13b07987-0853-4dfe-95b6-9d5374f55e4b"
NC_042493.1	RepeatMasker	DNA/Ginger-1	61995051	61995390	496	+	.	ID="RND-6_FAMILY-898";Tend="1922";Tstart="1655";shortTE="F";uid="b2ba49bd-671d-4313-b7bb-4dfaad86ace7"
NC_042493.1	RepeatMasker	DNA/Maverick	106475484	106476045	2880	+	.	ID="RND-6_FAMILY-31798";Tend="952";Tstart="417";shortTE="F";uid="5b6076a1-ddcf-4650-a90f-62ac7aa658cf"
NC_042493.1	RepeatMasker	DNA/hAT-Ac	111324036	111324934	7165	+	.	ID="RND-5_FAMILY-173";Tend="1505";Tstart="582";shortTE="F";uid="f2b8c308-d63c-4d9f-851a-a64c66562404"
NC_042493.1	RepeatMasker	DNA/Ginger-1	105264226	105264565	848	+	.	ID="RND-6_FAMILY-9672";Tend="1220";Tstart="874";shortTE="F";uid="90538c5c-d628-472b-8444-45076bbc9de5"
NC_042493.1	RepeatMasker	DNA/hAT	119040937	119041547	3621	+	.	ID="DNA8-1_AP";Tend="597";Tstart="1";shortTE="F";uid="a8d1466e-ca15-4388-bb3a-b3e9f56a1bf3"
NC_042493.1	RepeatMasker	Unknown	93190312	93190662	809	+	.	ID="RND-6_FAMILY-8050";Tend="1683";Tstart="1330";shortTE="F";uid="36774d67-0ef2-42cb-865a-dc8dd72a374d"
NC_042493.1	RepeatMasker	Unknown	40273058	40273429	628	+	.	ID="RND-6_FAMILY-97";Tend="1109";Tstart="728";shortTE="F";uid="0053849f-5d55-425f-8c47-5dd86c5de232"
NC_042493.1	RepeatMasker	DNA/hAT-Tip100	13807456	13807844	2824	+	.	ID="RND-1_FAMILY-140";Tend="1149";Tstart="751";shortTE="F";uid="ebe23b26-38e1-4ab3-9d52-f282f9f5d535"
NC_042493.1	RepeatMasker	Unknown	98628555	98628820	1335	+	.	ID="RND-6_FAMILY-23949";Tend="932";Tstart="687";shortTE="F";uid="01ecd5c2-0a63-41d7-89af-bd3f967f3e5d"
NC_042493.1	RepeatMasker	DNA/Kolobok-E	824205	824567	1138	+	.	ID="KOLOBOKE-2_AP";Tend="1718";Tstart="1383";shortTE="F";uid="4bd351f7-672b-4baa-a313-ef9765b0ab88"
NC_042493.1	RepeatMasker	Retroposon?	94437017	94437197	435	+	.	ID="RND-5_FAMILY-1426";Tend="2470";Tstart="2284";shortTE="F";uid="ef5b96d3-3ffa-44d5-a093-b79956ec0ecd"
NC_042493.1	RepeatMasker	DNA/hAT?	103261654	103261787	731	+	.	ID="RND-5_FAMILY-1226";Tend="1070";Tstart="944";shortTE="F";uid="a92f3f50-c9ce-4dff-9030-b38ea34d0057"
NC_042493.1	RepeatMasker	Unknown	2109190	2110201	1369	+	.	ID="RND-6_FAMILY-3957";TEgroup="ctg_1%7CRND-6_FAMILY-3957%7C1";Tend="1002";Tstart="24";shortTE="F";uid="cd34899b-9694-4e40-addb-a13af03190d2"
NC_042493.1	RepeatMasker	LINE/I-Jockey	51962133	51962276	436	+	.	ID="RND-6_FAMILY-5374";Tend="1473";Tstart="1333";shortTE="F";uid="544c46ef-d095-4f6c-87f6-c6beb2ea20ce"
NC_042493.1	RepeatMasker	Unknown	76262122	76262340	1715	+	.	ID="RND-5_FAMILY-738";Tend="1798";Tstart="1565";shortTE="F";uid="a9a42ae5-7a47-4ed2-98b9-04ae4c48f96e"
NC_042493.1	RepeatMasker	Retroposon?	116486100	116486823	4929	+	.	ID="RND-6_FAMILY-7552";Tend="2602";Tstart="1859";shortTE="F";uid="3e3a3dd1-c79a-4478-9185-1b74cdbcf543"
NC_042493.1	RepeatMasker	DNA/Ginger-1	33244214	33244373	550	+	.	ID="rnd-6_family-14973";Tend="1130";Tstart="897";shortTE="F";uid="8e2dc1fc-156a-47c0-a6d8-04e99ed0f6c6"
NC_042493.1	RepeatMasker	DNA/Kolobok-E	99472866	99473371	1098	+	.	ID="RND-6_FAMILY-9044";Tend="1934";Tstart="1463";shortTE="F";uid="fb6e2709-d2c1-4d96-b0d0-220e1524033e"
NC_042493.1	RepeatMasker	DNA/hAT-Tip100	131985405	131985528	464	+	.	ID="RND-6_FAMILY-14693";Tend="1014";Tstart="899";shortTE="F";uid="cc8b4b7c-9aa9-47bc-a71f-9f1fcbb4ca75"
NC_042493.1	RepeatMasker	DNA/hAT-Tip100	118584906	118585385	2111	+	.	ID="RND-5_FAMILY-9086";TEgroup="ctg_1%7CRND-5_FAMILY-9086%7C3";Tend="1584";Tstart="962";shortTE="F";uid="fa720e65-8ea2-4f51-8817-055a91beb707"
NC_042493.1	RepeatMasker	Unknown	32511410	32513287	13143	+	.	ID="RND-6_FAMILY-5897";Tend="1928";Tstart="1";shortTE="F";uid="6dfa9365-e8c3-44ee-8d79-386193865406"
NC_042493.1	RepeatMasker	DNA/Maverick	124582632	124585496	3424	+	.	ID="RND-6_FAMILY-7167";Tend="4112";Tstart="1421";shortTE="F";uid="b86e9911-aa08-45d3-a6a2-08a8373602d8"
NC_042493.1	RepeatMasker	Unknown	61431145	61431322	840	+	.	ID="RND-5_FAMILY-793";Tend="1733";Tstart="1550";shortTE="F";uid="dba21602-af37-49ac-9663-4b65f5177f44"
NC_042493.1	RepeatMasker	DNA/P	30637351	30637837	968	+	.	ID="RND-6_FAMILY-14251";TEgroup="ctg_1%7CRND-6_FAMILY-14251%7C2";Tend="1881";Tstart="699";shortTE="F";uid="feb3c37a-2ce1-4fb5-a873-859bfcd9d03e"
NC_042493.1	RepeatMasker	RC/Helitron	26080640	26081106	3164	+	.	ID="RND-6_FAMILY-32908";Tend="1107";Tstart="638";shortTE="F";uid="75fab932-b40c-4026-aad0-2088f357fbe6"
NC_042493.1	RepeatMasker	DNA/hAT-Ac	110864529	110864836	1691	+	.	ID="RND-5_FAMILY-9150";Tend="1249";Tstart="888";shortTE="F";uid="688d93c9-c627-447a-8867-0cc47abcb0dc"
NC_042493.1	RepeatMasker	DNA/Ginger-1	59717415	59718375	666	+	.	ID="RND-6_FAMILY-20286";Tend="2055";Tstart="1085";shortTE="F";uid="d51917cf-d7ff-45e3-bf69-cfde92b44684"
NC_042493.1	RepeatMasker	DNA/hAT-hAT19	96070951	96071488	1297	+	.	ID="RND-6_FAMILY-23507";TEgroup="ctg_1%7CRND-6_FAMILY-23507%7C2";Tend="1168";Tstart="538";shortTE="F";uid="e52cd2ce-7bec-4357-b523-e790c6b9d963"
NC_042493.1	RepeatMasker	Retroposon?	27611889	27612733	7176	+	.	ID="SINE2-2_AP";Tend="844";Tstart="1";shortTE="F";uid="311ac576-6624-402a-8501-04f4741b414d"
NC_042493.1	RepeatMasker	DNA/Ginger-1	122259298	122259724	2863	+	.	ID="RND-6_FAMILY-14973";Tend="1491";Tstart="1064";shortTE="F";uid="c07f91f5-7aab-4f43-bb9c-c1d04bdfcb20"
NC_042493.1	RepeatMasker	DNA/MULE-MuDR	83495939	83496107	445	+	.	ID="RND-6_FAMILY-19671";Tend="1039";Tstart="874";shortTE="F";uid="9b462a7c-b379-4a5f-a1df-c6ff3b53965d"
NC_042493.1	RepeatMasker	Unknown	50516504	50516753	999	+	.	ID="RND-1_FAMILY-64";Tend="1222";Tstart="980";shortTE="F";uid="4089e88b-8212-4200-8565-77c582cdeb20"
NC_042493.1	RepeatMasker	DNA/hAT-Tip100	120304406	120304921	3446	+	.	ID="DNA8-18_AP";Tend="629";Tstart="112";shortTE="F";uid="7568988d-3d29-4ff5-9c22-0b21e36f0cfb"
NC_042493.1	RepeatMasker	Unknown	29063260	29063406	988	+	.	ID="RND-6_FAMILY-38324";Tend="947";Tstart="763";shortTE="F";uid="1521b5d5-d648-4db2-a93c-aa5ab61bdb88"
NC_042493.1	RepeatMasker	RC/Helitron	2815352	2815616	791	+	.	ID="RND-4_FAMILY-667";TEgroup="ctg_1%7CRND-4_FAMILY-667%7C1";Tend="1716";Tstart="1318";shortTE="F";uid="bfdb0da5-eec6-4716-9a9d-baf12afb549d"
NC_042493.1	RepeatMasker	DNA	103233159	103233352	723	+	.	ID="RND-4_FAMILY-649";Tend="1151";Tstart="964";shortTE="F";uid="fbee2e2b-0689-4388-b679-057780d45cc2"
NC_042493.1	RepeatMasker	RC/Helitron	121110816	121110917	597	+	.	ID="RND-4_FAMILY-667";Tend="1062";Tstart="959";shortTE="F";uid="0d86de97-67d4-4fb1-9b4a-370125f27bba"
NC_042493.1	RepeatMasker	DNA	109304542	109304734	425	+	.	ID="RND-6_FAMILY-8931";Tend="1366";Tstart="1172";shortTE="F";uid="2a187b69-34c9-42be-8b3f-52845f126fbe"
NC_042493.1	RepeatMasker	DNA/Kolobok-E	69232669	69232946	865	+	.	ID="RND-6_FAMILY-829";Tend="1559";Tstart="1300";shortTE="F";uid="93119108-ae2a-4c74-9389-a6824e8c927d"
NC_042493.1	RepeatMasker	DNA/hAT-hATm	40336932	40337081	1319	+	.	ID="HAT-4B_AP";Tend="150";Tstart="1";shortTE="F";uid="80e7dfa7-48e8-4615-a025-26bcbdd286d3"
NC_042493.1	RepeatMasker	DNA/hAT	130947809	130948185	2979	+	.	ID="DNA8-112_AP";Tend="1310";Tstart="934";shortTE="F";uid="0a17a8b7-56d4-407b-9515-f72d37f83ad3"
NC_042493.1	RepeatMasker	DNA	122404691	122404958	635	+	.	ID="TTAA2D_AP";Tend="431";Tstart="136";shortTE="F";uid="7bbc24f2-794b-41af-9426-d7d82cdc421e"
NC_042493.1	RepeatMasker	DNA/Kolobok-E	46197871	46197981	589	+	.	ID="RND-6_FAMILY-1999";Tend="824";Tstart="720";shortTE="F";uid="361ba8ab-9c56-407b-851c-60851f6fdc66"
NC_042493.1	RepeatMasker	DNA/hAT	122240154	122240562	3150	+	.	ID="RND-5_FAMILY-1289";Tend="1594";Tstart="1187";shortTE="F";uid="212d559f-6e01-4013-a802-cd68924b00b9"
NC_042493.1	RepeatMasker	DNA/hAT-Tip100	22493437	22493694	653	+	.	ID="RND-6_FAMILY-1390";Tend="337";Tstart="71";shortTE="F";uid="fd6c5a98-4a90-4c25-9d65-eaf73f564975"
NC_042493.1	RepeatMasker	LINE/I-Jockey	27040762	27041981	1766	+	.	ID="VINGI-19_LMI";Tend="2604";Tstart="1389";shortTE="F";uid="bd8dacc2-b576-4fd9-b3bc-32ed1b24744a"
NC_042493.1	RepeatMasker	DNA/Ginger-1	71870474	71870759	967	+	.	ID="rnd-6_family-8793";Tend="294";Tstart="72";shortTE="F";uid="beabfd48-0a5c-48c0-afb4-8aacc418a2e7"
NC_042493.1	RepeatMasker	Unknown	77294781	77294942	1273	+	.	ID="RND-1_FAMILY-500";Tend="947";Tstart="786";shortTE="F";uid="c366255c-39e0-4b1b-8b48-206856be5278"
NC_042493.1	RepeatMasker	Retroposon?	94475545	94475792	1170	+	.	ID="RND-5_FAMILY-2567";Tend="1531";Tstart="1280";shortTE="F";uid="2674abef-6325-4374-8c23-c1e8072b18e9"
NC_042493.1	RepeatMasker	Retroposon?	5381173	5381408	775	+	.	ID="RND-5_FAMILY-1426";Tend="1605";Tstart="1369";shortTE="F";uid="24beba59-7f07-4c88-9e21-523986a16219"
NC_042493.1	RepeatMasker	Unknown	120416237	120416941	6216	+	.	ID="RND-5_FAMILY-2476";Tend="1371";Tstart="667";shortTE="F";uid="e91ef39d-97c0-4157-92a8-1089ade919ea"
NC_042493.1	RepeatMasker	Retroposon?	3615745	3615955	470	+	.	ID="RND-5_FAMILY-1426";Tend="2500";Tstart="2279";shortTE="F";uid="4bf6fa06-afb7-4100-b885-e79d7eef4d28"
NC_042493.1	RepeatMasker	DNA/Ginger-1	36956786	36957138	5522	+	.	ID="rnd-6_family-20286";Tend="1973";Tstart="104";shortTE="F";uid="26f3a23b-9598-4a64-946d-783c878e8318"
NC_042493.1	RepeatMasker	Unknown	58226703	58227312	1379	+	.	ID="RND-1_FAMILY-2";TEgroup="ctg_1%7CRND-1_FAMILY-2%7C4";Tend="1374";Tstart="1054";shortTE="F";uid="9b1c95cb-2354-464a-a8e9-7a2150eff8fc"
NC_042493.1	RepeatMasker	Unknown	84405747	84406124	2883	+	.	ID="RND-5_FAMILY-26";Tend="1488";Tstart="1106";shortTE="F";uid="49a408b8-596b-4611-b70c-49696e216dd3"
NC_042493.1	RepeatMasker	DNA/MULE-MuDR	14529894	14530205	561	+	.	ID="MUDR1X_AP";Tend="1777";Tstart="1463";shortTE="F";uid="22eb3756-ba46-45cf-b176-a914db824caf"
NC_042493.1	RepeatMasker	DNA	3807314	3807535	596	+	.	ID="RND-6_FAMILY-8931";TEgroup="ctg_1%7CRND-6_FAMILY-8931%7C1";Tend="1343";Tstart="892";shortTE="F";uid="f7271896-f348-4aca-a091-5d4110654634"
NC_042493.1	RepeatMasker	Unknown	19868572	19868777	719	+	.	ID="RND-4_FAMILY-188";Tend="1047";Tstart="840";shortTE="F";uid="cb75f18b-c06c-42a1-a12f-ea8b53488f74"
NC_042493.1	RepeatMasker	DNA/hAT-Tip100	71217152	71217529	629	+	.	ID="RND-6_FAMILY-6590";Tend="1570";Tstart="1225";shortTE="F";uid="b4b0e693-cd0b-4f90-be8f-437635715b6d"
NC_042493.1	RepeatMasker	DNA/hAT-hAT19	121389818	121390033	1300	+	.	ID="RND-6_FAMILY-23489";Tend="1067";Tstart="855";shortTE="F";uid="b44f77f9-9d28-418b-99e1-1c6511230679"
NC_042493.1	RepeatMasker	DNA	61449669	61449965	1863	+	.	ID="TTAA13B_AP";Tend="394";Tstart="85";shortTE="F";uid="1095d294-5fb5-45ed-839f-bd6e25a67a7e"
NC_042493.1	RepeatMasker	RC/Helitron	74885261	74885391	408	+	.	ID="RND-5_FAMILY-1906";TEgroup="ctg_1%7CRND-5_FAMILY-1906%7C1";Tend="1654";Tstart="1100";shortTE="T";uid="5eb5fb9c-1bf2-4327-99da-2fcacb433ee5"
NC_042493.1	RepeatMasker	DNA/hAT-Tip100	43088855	43089030	625	+	.	ID="RND-5_FAMILY-311";Tend="1241";Tstart="1065";shortTE="F";uid="c688b98d-f487-4f52-bfb6-ab0e0c673ead"
NC_042493.1	RepeatMasker	DNA	99341425	99342011	724	+	.	ID="DNA4-3_AP";Tend="637";Tstart="3";shortTE="F";uid="51fa3f44-d8e4-4190-a02b-cd11f181ef63"
NC_042493.1	RepeatMasker	DNA/Ginger-1	124155310	124155830	3481	+	.	ID="rnd-6_family-51198";Tend="1238";Tstart="231";shortTE="F";uid="9d16d2a8-df79-4fda-9a6f-07b434ad717e"
NC_042493.1	RepeatMasker	LINE/R1	71563322	71563772	496	+	.	ID="SART-5_API";Tend="3097";Tstart="2602";shortTE="F";uid="0156271f-e46e-4fdf-a4c4-60794bc907e3"
NC_042493.1	RepeatMasker	DNA/hAT	92880704	92880968	1775	+	.	ID="DNA8-40_AP";Tend="288";Tstart="27";shortTE="F";uid="60b0ea9f-4df7-47d6-8502-9a0f0e6eca5b"
NC_042493.1	RepeatMasker	DNA/hAT-Tip100	93700271	93700706	3054	+	.	ID="DNA8-28_AP";Tend="1034";Tstart="609";shortTE="F";uid="8408d615-4169-4b41-ad68-9d662a1c204b"
NC_042493.1	RepeatMasker	DNA/hAT-Tip100	57216279	57216460	442	+	.	ID="RND-6_FAMILY-23326";Tend="732";Tstart="552";shortTE="F";uid="980b3ecc-8fac-4c26-a293-2e2d69f3057c"
NC_042493.1	RepeatMasker	DNA/Kolobok-E	29569609	29569738	401	+	.	ID="RND-6_FAMILY-829";Tend="1538";Tstart="988";shortTE="F";uid="ce183006-ee92-4112-ab46-21bd3da1baf0"
NC_042493.1	RepeatMasker	DNA/hAT-Tip100	6591812	6592313	4090	+	.	ID="RND-6_FAMILY-2349";Tend="1032";Tstart="528";shortTE="F";uid="5d9b1cc6-3d75-401c-8eb3-3ff70b586ee6"
NC_042493.1	RepeatMasker	LTR/Gypsy	126808182	126808285	1786	+	.	ID="RND-6_FAMILY-11908";Tend="527";Tstart="90";shortTE="F";uid="f9c72631-7f49-49b2-9626-b249754d6645"
NC_042493.1	RepeatMasker	Unknown	118323153	118323468	580	+	.	ID="RND-6_FAMILY-12595";Tend="1561";Tstart="1267";shortTE="F";uid="8d284b7f-f67d-42d4-981d-d0b041c389cb"
NC_042493.1	RepeatMasker	DNA/hAT-hAT19	35617564	35617669	517	+	.	ID="HAT-N7_AP";Tend="647";Tstart="543";shortTE="F";uid="5204c38c-1655-4e6b-8290-5036d80107b9"
NC_042493.1	RepeatMasker	RC/Helitron	103870715	103870905	478	+	.	ID="HELITRON-5_DRH";Tend="1285";Tstart="1093";shortTE="F";uid="ebfecd02-cd94-40bd-8ca1-3e47653ab2f4"
NC_042493.1	RepeatMasker	DNA	125522723	125522858	564	+	.	ID="RND-6_FAMILY-1640";Tend="839";Tstart="721";shortTE="F";uid="4a0cae50-bfc4-460b-adba-56baa1fd678c"
NC_042493.1	RepeatMasker	Unknown	31909260	31909437	417	+	.	ID="RND-6_FAMILY-121";Tend="1815";Tstart="1649";shortTE="F";uid="2f110a97-4b3f-4fe3-b048-329f6991d5c5"
NC_042493.1	RepeatMasker	Unknown	71378736	71379922	4732	+	.	ID="RND-6_FAMILY-2799";Tend="1634";Tstart="482";shortTE="F";uid="91a57bd6-9e16-4835-95b1-29d363f5f47f"
NC_042493.1	RepeatMasker	DNA/hAT-Tip100	42805023	42806026	7484	+	.	ID="RND-6_FAMILY-1180";Tend="1902";Tstart="868";shortTE="F";uid="54f738dd-1f9f-4258-b810-3f1389a98c19"
NC_042493.1	RepeatMasker	DNA/TcMar-Mariner	8007057	8007978	4150	+	.	ID="RND-5_FAMILY-4998";TEgroup="ctg_1%7CRND-5_FAMILY-4998%7C2";Tend="1348";Tstart="50";shortTE="F";uid="f0a34f87-8952-4e84-98de-1c937644cf85"
NC_042493.1	RepeatMasker	DNA/hAT-Tip100	38843433	38844361	6954	+	.	ID="RND-6_FAMILY-3170";Tend="896";Tstart="1";shortTE="F";uid="d2326717-e7aa-45c0-a0ae-24e7bf5ccaa4"
NC_042493.1	RepeatMasker	DNA/hAT-hAT19	23053088	23053604	3469	+	.	ID="HAT-N12_AP";Tend="492";Tstart="1";shortTE="F";uid="10d2ef80-6a10-448d-ad50-b628c5d3c9a5"
NC_042493.1	RepeatMasker	Retroposon?	108122764	108122986	756	+	.	ID="RND-5_FAMILY-1426";Tend="1781";Tstart="1577";shortTE="F";uid="74eca0d8-44f4-47a4-94bc-682ce69304f7"
NC_042493.1	RepeatMasker	Retroposon?	93985002	93985606	4439	+	.	ID="RND-6_FAMILY-2390";Tend="1376";Tstart="771";shortTE="F";uid="0e1b3528-c911-4545-a40c-0a2c240d1e5e"
NC_042493.1	RepeatMasker	DNA	5365532	5365644	838	+	.	ID="RND-1_FAMILY-302";Tend="653";Tstart="541";shortTE="F";uid="9631919d-1c32-4882-ad2f-34799124a051"
NC_042493.1	RepeatMasker	Retroposon?	97737345	97737920	4438	+	.	ID="RND-6_FAMILY-14514";Tend="993";Tstart="434";shortTE="F";uid="763d8ecf-2522-4c17-a194-08165389dcb2"
NC_042493.1	RepeatMasker	DNA/hAT-Tip100	40947935	40948416	3093	+	.	ID="DNA8-18_AP";Tend="489";Tstart="1";shortTE="F";uid="df41c36c-f70a-4793-98d5-88a7cbe1357f"
NC_042493.1	RepeatMasker	DNA/TcMar-Pogo	52160551	52160727	1243	+	.	ID="RND-1_FAMILY-154";Tend="1183";Tstart="990";shortTE="F";uid="e37a0f85-b8cd-4960-a0ba-88aec09e25e7"
NC_042493.1	RepeatMasker	Unknown	128701507	128701904	2584	+	.	ID="RND-5_FAMILY-13222";Tend="1202";Tstart="808";shortTE="F";uid="7112f073-5d0d-4d2e-b027-61e157bc48dc"
NC_042493.1	RepeatMasker	Retroposon?	818859	819950	2457	+	.	ID="RND-6_FAMILY-7552";TEgroup="ctg_1%7CRND-6_FAMILY-7552%7C1";Tend="2566";Tstart="806";shortTE="F";uid="e723b019-a227-4ab0-b3bf-14344cdd4c35"
NC_042493.1	RepeatMasker	Retroposon?	125198305	125198495	1175	+	.	ID="RND-6_FAMILY-7552";Tend="1946";Tstart="1733";shortTE="F";uid="39a4ee05-a91c-47bf-b885-794b66ebe6c3"
NC_042493.1	RepeatMasker	DNA/Ginger	52135575	52135774	536	+	.	ID="RND-6_FAMILY-2771";Tend="974";Tstart="769";shortTE="F";uid="c27e196c-1a99-4638-909b-544c4e803092"
NC_042493.1	RepeatMasker	DNA/hAT-Ac	54204915	54205022	464	+	.	ID="RND-6_FAMILY-24053";Tend="341";Tstart="234";shortTE="F";uid="e3e5602a-e22f-4bc3-aaa9-1c8f42c59e69"
NC_042493.1	RepeatMasker	DNA/Ginger	3978579	3979565	906	+	.	ID="RND-6_FAMILY-2771";Tend="1732";Tstart="774";shortTE="F";uid="7a1243af-5148-4edf-a98b-4daebe2c81ed"
NC_042493.1	RepeatMasker	DNA/hAT-Ac	91706810	91707437	2501	+	.	ID="RND-6_FAMILY-5056";Tend="554";Tstart="89";shortTE="F";uid="74885f11-faa3-4609-b9c8-18804a4a3807"
NC_042493.1	RepeatMasker	DNA/Kolobok-E	6677556	6677763	957	+	.	ID="RND-5_FAMILY-751";Tend="577";Tstart="29";shortTE="F";uid="be3f511d-e7e3-4951-8787-a632535e77c0"
NC_042493.1	RepeatMasker	DNA/Kolobok-E	91866010	91866500	1507	+	.	ID="KOLOBOKE-4_AP";Tend="3188";Tstart="2695";shortTE="F";uid="c8e2b248-3722-40f4-ac14-3b8fc3789382"
NC_042493.1	RepeatMasker	DNA/hAT	8036998	8037497	2944	+	.	ID="DNA8-74_AP";TEgroup="ctg_1%7CDNA8-74_AP%7C2";Tend="839";Tstart="4";shortTE="F";uid="1f0dfafb-ec39-4c19-8aa0-1b75e48e9ff6"
NC_042493.1	RepeatMasker	DNA/hAT	17523850	17524026	890	+	.	ID="DNA8-101_AP";Tend="219";Tstart="2";shortTE="F";uid="13ab3b8c-fca9-4700-a5c8-19c087cc2a3b"
NC_042493.1	RepeatMasker	DNA/Ginger-1	97252751	97252898	1061	+	.	ID="RND-4_FAMILY-641";Tend="1116";Tstart="970";shortTE="F";uid="8ad3848f-c570-4c6d-a2cd-acc0448a7597"
NC_042493.1	RepeatMasker	DNA/hAT	92507249	92507901	5143	+	.	ID="DNA8-105_AP";Tend="650";Tstart="1";shortTE="F";uid="ad70fd09-7c4b-4aa1-bf62-c0bcf9dcfb38"
NC_042493.1	RepeatMasker	DNA/hAT-Blackjack	55269138	55269251	817	+	.	ID="RND-6_FAMILY-8247";Tend="1443";Tstart="1330";shortTE="F";uid="3c6da6ec-2852-42ba-b0e3-63df124c8649"
NC_042493.1	RepeatMasker	DNA	126482351	126482585	403	+	.	ID="RND-6_FAMILY-4596";Tend="1966";Tstart="1735";shortTE="F";uid="c39b2fac-ef7f-4828-bef6-0ae1af3b7fed"
NC_042493.1	RepeatMasker	DNA/Kolobok-E	109023777	109024481	5932	+	.	ID="RND-6_FAMILY-379";Tend="1364";Tstart="660";shortTE="F";uid="edfde36e-4901-4e41-8327-ee6b6d030849"
NC_042493.1	RepeatMasker	DNA	130062189	130062562	2313	+	.	ID="ttaa2c_ap";Tend="423";Tstart="1";shortTE="F";uid="cff63d27-7476-4716-b40e-524c5f0ba2bf"
NC_042493.1	RepeatMasker	DNA	42450441	42450617	498	+	.	ID="RND-6_FAMILY-5027";Tend="399";Tstart="247";shortTE="F";uid="c4564d64-d278-47a5-9dad-9c96c0f38f9c"
NC_042493.1	RepeatMasker	DNA/Ginger-1	74418621	74419140	3803	+	.	ID="RND-5_FAMILY-5803";Tend="2587";Tstart="2080";shortTE="F";uid="651c2d84-cbe9-4a10-9b5d-a0a64698aa07"
NC_042493.1	RepeatMasker	DNA	74325880	74327356	10721	+	.	ID="RND-6_FAMILY-23701";Tend="1820";Tstart="338";shortTE="F";uid="dac1ffac-3d5e-4c3f-9341-6f87d846e8ec"
NC_042493.1	RepeatMasker	DNA/MULE-MuDR	8481514	8481942	1033	+	.	ID="RND-6_FAMILY-5821";TEgroup="ctg_1%7CRND-6_FAMILY-5821%7C1";Tend="1663";Tstart="265";shortTE="F";uid="82956989-bcbe-4e70-8d0f-d56f15050ff9"
NC_042493.1	RepeatMasker	DNA/Ginger-1	130775438	130777086	10926	+	.	ID="RND-6_FAMILY-20286";Tend="2519";Tstart="894";shortTE="F";uid="a7d69df6-9ff3-4c98-865b-92c3def47ebe"
NC_042493.1	RepeatMasker	DNA/Kolobok-E	79644362	79644677	1788	+	.	ID="RND-5_FAMILY-5933";Tend="800";Tstart="514";shortTE="F";uid="a55104b0-7dbf-4ab3-a74c-771548a2f5dc"
NC_042493.1	RepeatMasker	DNA/hAT-Tip100	26637600	26637751	530	+	.	ID="dna8-106_ap";Tend="425";Tstart="340";shortTE="F";uid="f6be353e-fc5b-42ec-9fe1-59267f6364be"
NC_042493.1	RepeatMasker	Retroposon?	91034016	91034524	4069	+	.	ID="SINE2-2_AP";Tend="497";Tstart="1";shortTE="F";uid="c5225451-e3c6-4b91-815a-2b8d79a2c5e9"
NC_042493.1	RepeatMasker	DNA/hAT-Ac	73294487	73294595	591	+	.	ID="RND-5_FAMILY-220";Tend="1567";Tstart="1459";shortTE="F";uid="006db0e0-a9fc-41b9-a67d-6b9175399076"
NC_042493.1	RepeatMasker	Retroposon?	109144579	109144699	419	+	.	ID="SINE2-2_AP";Tend="1437";Tstart="1319";shortTE="F";uid="e5f752ed-4c14-4720-aa9b-754b7bfd6484"
NC_042493.1	RepeatMasker	DNA	113107624	113107790	1024	+	.	ID="RND-6_FAMILY-8612";Tend="1147";Tstart="982";shortTE="F";uid="a7e7b9f1-9dc6-42b4-a7a3-e8f052aa1d1c"
NC_042493.1	RepeatMasker	DNA/hAT-Tip100	116374534	116375805	6375	+	.	ID="rnd-6_family-8878";Tend="1808";Tstart="14";shortTE="F";uid="b0535460-3768-4f48-a3c5-951e69dbb477"
NC_042493.1	RepeatMasker	DNA/hAT-Ac	132262260	132262629	1614	+	.	ID="RND-1_FAMILY-340";Tend="2540";Tstart="2172";shortTE="F";uid="3897aaa7-d2f4-4a06-9b71-552260a9cd60"
NC_042493.1	RepeatMasker	DNA/hAT-Ac	81639744	81639989	470	+	.	ID="RND-5_FAMILY-5446";Tend="1210";Tstart="999";shortTE="F";uid="7c45c98d-4da1-49dd-9754-027370298caf"
NC_042493.1	RepeatMasker	Unknown	85274585	85274685	511	+	.	ID="RND-1_FAMILY-240";Tend="1071";Tstart="957";shortTE="F";uid="6627f744-34c8-4080-8ca1-e8878f786fd6"
NC_042493.1	RepeatMasker	Unknown	1635041	1635438	1656	+	.	ID="RND-6_FAMILY-38805";Tend="876";Tstart="440";shortTE="F";uid="10a96383-37f7-4474-aa86-9e1d002ed900"
NC_042493.1	RepeatMasker	DNA/hAT-Ac	55763661	55763962	600	+	.	ID="RND-5_FAMILY-1569";Tend="448";Tstart="154";shortTE="F";uid="c4ee4efb-64a6-4ee3-b441-b30ecd6d4ad5"
NC_042493.1	RepeatMasker	DNA/hAT-Ac	47334539	47334836	1106	+	.	ID="rnd-5_family-1569";Tend="562";Tstart="162";shortTE="F";uid="b89a1ac1-f3fb-4757-9a66-e6ebb21ea05a"
NC_042493.1	RepeatMasker	Unknown	48508967	48510495	11814	+	.	ID="RND-1_FAMILY-348";Tend="1565";Tstart="31";shortTE="F";uid="c13be9e1-de41-4e82-90c0-78aee0085028"
NC_042493.1	RepeatMasker	DNA/hAT-Tip100	16216457	16216559	463	+	.	ID="RND-5_FAMILY-1554";Tend="526";Tstart="417";shortTE="F";uid="5afddc16-258c-4da9-a9a8-d1345a0e42c8"
NC_042493.1	RepeatMasker	DNA	122706859	122707138	400	+	.	ID="DNAX-2_AP";Tend="311";Tstart="33";shortTE="F";uid="57f25089-46c0-4fd3-9d08-069f373bddbc"
NC_042493.1	RepeatMasker	DNA/hAT-Tip100	270947	271282	1735	+	.	ID="RND-5_FAMILY-5552";Tend="852";Tstart="525";shortTE="F";uid="accd6892-315e-42b6-a1a4-e8d2480f1593"
NC_042493.1	RepeatMasker	DNA/Kolobok-E	7467967	7468079	468	+	.	ID="rnd-6_family-15442";Tend="855";Tstart="751";shortTE="F";uid="36d575b2-54cf-4fac-aad0-87d6840a8212"
NC_042493.1	RepeatMasker	Retroposon?	95630650	95630998	1324	+	.	ID="RND-6_FAMILY-7552";Tend="2794";Tstart="2488";shortTE="F";uid="fee5c1d6-806b-4b92-bd60-03e57c277666"
NC_042493.1	RepeatMasker	RC/Helitron	71445834	71446028	1089	+	.	ID="RND-6_FAMILY-4171";Tend="698";Tstart="516";shortTE="F";uid="a2900ad4-8c14-4fc5-8d36-94a9dcb7bf36"
NC_042493.1	RepeatMasker	DNA/hAT-Tip100	117102034	117102283	1788	+	.	ID="RND-6_FAMILY-3183";Tend="1303";Tstart="1057";shortTE="F";uid="82b1611b-cefc-43bb-8cff-73484e2cd01c"
NC_042493.1	RepeatMasker	DNA	122976061	122976417	896	+	.	ID="ttaa18_ap";Tend="190";Tstart="1";shortTE="F";uid="752446ce-dccc-417d-92a7-9633b071f4ae"
NC_042493.1	RepeatMasker	DNA/hAT	99019195	99019418	434	+	.	ID="DNA8-105_AP";TEgroup="ctg_1%7CDNA8-105_AP%7C67";Tend="585";Tstart="194";shortTE="T";uid="9186252d-08b5-4c07-96d7-a056693760e1"
NC_042493.1	RepeatMasker	DNA	104654802	104655050	434	+	.	ID="rnd-6_family-5743";Tend="1752";Tstart="1479";shortTE="F";uid="38ed6839-8f76-4a4b-a96c-6c19ca5f5e29"
NC_042493.1	RepeatMasker	DNA/Kolobok-E	42853474	42853579	459	+	.	ID="RND-6_FAMILY-1999";Tend="792";Tstart="685";shortTE="F";uid="ef1a35bf-f116-40e1-bd96-e9fac08df70a"
NC_042493.1	RepeatMasker	Unknown	60925630	60926098	3345	+	.	ID="RND-1_FAMILY-230";Tend="957";Tstart="516";shortTE="F";uid="a7669fd0-1ab8-44f8-ae05-39e4ef6fc9e3"
NC_042493.1	RepeatMasker	DNA/Kolobok-E	35085035	35085273	660	+	.	ID="RND-1_FAMILY-434";Tend="1086";Tstart="858";shortTE="F";uid="1a115d9f-2a2a-41f1-9b8c-7ce087905946"
NC_042493.1	RepeatMasker	DNA/Ginger-1	36620222	36620375	536	+	.	ID="RND-6_FAMILY-954";Tend="1032";Tstart="898";shortTE="F";uid="01dc0f08-82dd-4625-bc66-21c56bd5bc52"
NC_042493.1	RepeatMasker	DNA/hAT-Charlie	53527698	53528024	1588	+	.	ID="RND-5_FAMILY-6584";Tend="1204";Tstart="866";shortTE="F";uid="6c9707bd-ae1d-43c8-9cd7-95b46588bf56"
NC_042493.1	RepeatMasker	Unknown	129186901	129187335	815	+	.	ID="RND-6_FAMILY-5309";TEgroup="ctg_1%7CRND-6_FAMILY-5309%7C2";Tend="634";Tstart="173";shortTE="F";uid="9b5617cf-786d-4c63-add0-fb654dd06908"
NC_042493.1	RepeatMasker	DNA/Maverick	129385991	129386241	1492	+	.	ID="rnd-5_family-21927";Tend="3389";Tstart="2895";shortTE="F";uid="7ed457a7-a846-4a1e-ae04-58ebca7ecc82"
NC_042493.1	RepeatMasker	Retroposon?	109895948	109896825	6835	+	.	ID="RND-6_FAMILY-7552";Tend="1685";Tstart="802";shortTE="F";uid="ba0c0433-241c-4593-a304-d36e1dd67ad9"
NC_042493.1	RepeatMasker	Retroposon?	95588615	95589194	4750	+	.	ID="RND-6_FAMILY-7552";Tend="1388";Tstart="809";shortTE="F";uid="ef3e5d60-c7f7-4ceb-a813-5c3ac35d01fc"
NC_042493.1	RepeatMasker	Retroposon?	88112053	88112563	3786	+	.	ID="RND-6_FAMILY-14514";Tend="993";Tstart="493";shortTE="F";uid="5525cb77-3d6c-4d8c-b052-1b87c902ee36"
NC_042493.1	RepeatMasker	DNA	62384466	62384844	1029	+	.	ID="RND-1_FAMILY-9";Tend="1297";Tstart="935";shortTE="F";uid="f71e8b48-0f44-4717-9012-7295dfe76c2e"
NC_042493.1	RepeatMasker	DNA/MULE-MuDR	23233672	23234043	569	+	.	ID="RND-6_FAMILY-20211";Tend="1075";Tstart="720";shortTE="F";uid="9a1d5501-e30f-4589-b50e-4a03fccb988f"
NC_042493.1	RepeatMasker	DNA	45315459	45316248	6346	+	.	ID="RND-6_FAMILY-5647";Tend="1749";Tstart="963";shortTE="F";uid="f5d17985-734a-4513-a36e-8c499fdab5bc"
NC_042493.1	RepeatMasker	Unknown	109374613	109375004	1627	+	.	ID="RND-6_FAMILY-37152";Tend="1366";Tstart="953";shortTE="F";uid="f87f7a4f-bfb3-469b-9e78-c2f03f910c94"
NC_042493.1	RepeatMasker	DNA/hAT-Tip100	45430973	45431224	1678	+	.	ID="RND-6_FAMILY-5882";Tend="1571";Tstart="1307";shortTE="F";uid="242a79a3-c6ee-480e-a511-c51bc6128a0a"
NC_042493.1	RepeatMasker	DNA/hAT-Tip100	126497493	126498011	1999	+	.	ID="RND-5_FAMILY-1554";TEgroup="ctg_1%7CRND-5_FAMILY-1554%7C1";Tend="1483";Tstart="730";shortTE="F";uid="d4389a9c-9bc5-45c6-a47e-d654640a5692"
NC_042493.1	RepeatMasker	DNA/Ginger-1	84099501	84099869	2555	+	.	ID="RND-6_FAMILY-22402";Tend="1253";Tstart="876";shortTE="F";uid="ec1658e8-c6ff-4492-801e-19c11dbeb215"
NC_042493.1	RepeatMasker	DNA/Ginger-1	11650597	11650954	2411	+	.	ID="RND-6_FAMILY-9672";Tend="1660";Tstart="1306";shortTE="F";uid="0da1a108-b651-4cd7-b727-97dda42bba83"
NC_042493.1	RepeatMasker	DNA/Ginger-1	35514265	35514460	927	+	.	ID="RND-5_FAMILY-7031";Tend="1536";Tstart="1340";shortTE="F";uid="5634ae92-c132-4137-a757-46f41e400728"
NC_042493.1	RepeatMasker	DNA/hAT-hAT19	87630729	87631209	3314	+	.	ID="HAT-N13_AP";Tend="498";Tstart="1";shortTE="F";uid="17241673-c125-4c83-ab59-9fad13a2fb87"
NC_042493.1	RepeatMasker	DNA/Kolobok-E	20861455	20861581	761	+	.	ID="RND-6_FAMILY-3437";Tend="938";Tstart="811";shortTE="F";uid="934f3059-c2e1-42dd-8b42-916d73f860c8"
NC_042493.1	RepeatMasker	Unknown	38560380	38560778	1925	+	.	ID="RND-5_FAMILY-2828";Tend="1643";Tstart="1271";shortTE="F";uid="479c1702-ddfe-4cdf-a743-67ac7f94aaf5"
NC_042493.1	RepeatMasker	DNA/Ginger-1	125924022	125924301	2017	+	.	ID="RND-6_FAMILY-10648";Tend="1216";Tstart="928";shortTE="F";uid="0fbe5607-7ede-40e6-ab79-5618b2713941"
NC_042493.1	RepeatMasker	DNA	14571122	14572304	7575	+	.	ID="RND-6_FAMILY-3767";Tend="1632";Tstart="446";shortTE="F";uid="1a8fda78-496c-4924-ba1c-931173502805"
NC_042493.1	RepeatMasker	DNA/hAT-Tip100	114956556	114957506	7678	+	.	ID="RND-6_FAMILY-3170";Tend="1170";Tstart="233";shortTE="F";uid="ca2b40be-e57e-47f8-a170-5b95166d1848"
NC_042493.1	RepeatMasker	Unknown	26491337	26491439	573	+	.	ID="RND-5_FAMILY-12684";Tend="839";Tstart="737";shortTE="F";uid="06fcf369-53c8-4b74-84f7-7a1ce83f2411"
NC_042493.1	RepeatMasker	DNA/hAT-Tip100	9020107	9020244	449	+	.	ID="HAT-N29_LMI";Tend="745";Tstart="609";shortTE="F";uid="a97c9b66-8b8f-4f41-9cb8-c04b952d5e8c"
NC_042493.1	RepeatMasker	DNA/hAT-Blackjack	27501794	27501980	589	+	.	ID="RND-6_FAMILY-24666";Tend="948";Tstart="752";shortTE="F";uid="7613e7a7-5104-409c-9101-f7fc3d13607d"
NC_042493.1	RepeatMasker	Retroposon?	129657628	129658024	1578	+	.	ID="RND-5_FAMILY-1426";Tend="2589";Tstart="2195";shortTE="F";uid="927c6023-ecd5-48a4-8aec-ab7b0b528185"
NC_042493.1	RepeatMasker	Retroposon?	7421583	7421897	7558	+	.	ID="RND-6_FAMILY-11842";Tend="2221";Tstart="764";shortTE="F";uid="ca33ba16-e24c-4f43-9bd4-582105bb6899"
NC_042493.1	RepeatMasker	DNA	77169966	77170398	1047	+	.	ID="dna8-25_ap";Tend="674";Tstart="349";shortTE="F";uid="773c2888-8411-4886-b6c8-03b5d0282441"
NC_042493.1	RepeatMasker	Unknown	30999138	30999380	2101	+	.	ID="RND-5_FAMILY-2278";Tend="243";Tstart="1";shortTE="F";uid="3c844d48-2299-44f9-8d2a-a48b531bd1eb"
NC_042493.1	RepeatMasker	DNA	123783296	123783569	978	+	.	ID="dna4-1_ap";Tend="438";Tstart="116";shortTE="F";uid="09f0d335-40ad-4ca4-aa1f-c67efe01df07"
NC_042493.1	RepeatMasker	DNA	119800437	119800696	763	+	.	ID="RND-6_FAMILY-345";Tend="485";Tstart="254";shortTE="F";uid="01ea5e2a-09bd-405e-9c4d-0afe7f4c253f"
NC_042493.1	RepeatMasker	DNA	118983578	118983793	458	+	.	ID="RND-4_FAMILY-649";Tend="1069";Tstart="847";shortTE="F";uid="fd4477d0-e868-41a8-988a-e0f94e489af2"
NC_042493.1	RepeatMasker	DNA/TcMar-Tigger	6907603	6908358	5734	+	.	ID="DNA2-8_AP";Tend="765";Tstart="1";shortTE="F";uid="28c14047-f286-43ac-a50e-51696869e1a5"
NC_042493.1	RepeatMasker	DNA/Kolobok-E	100442362	100442600	1481	+	.	ID="RND-6_FAMILY-9043";Tend="1384";Tstart="1159";shortTE="F";uid="1d123dcb-cdab-4b5e-84bd-7ee542e218e2"
NC_042493.1	RepeatMasker	Unknown	17270994	17271279	2322	+	.	ID="RND-5_FAMILY-4016";Tend="1244";Tstart="957";shortTE="F";uid="db9f3cf9-2d31-4746-b25d-cdd8c4199851"
NC_042493.1	RepeatMasker	Unknown	111788048	111788297	2097	+	.	ID="RND-5_FAMILY-6811";Tend="1254";Tstart="1005";shortTE="F";uid="f8b4d358-f375-4317-aae8-01d233613cb4"
NC_042493.1	RepeatMasker	DNA/TcMar-m44	23972301	23972450	935	+	.	ID="RND-6_FAMILY-37227";Tend="930";Tstart="775";shortTE="F";uid="0492db64-749e-48a6-be9b-3ccfd629f559"
NC_042493.1	RepeatMasker	Unknown	107946993	107947093	609	+	.	ID="RND-6_FAMILY-3520";Tend="1225";Tstart="1121";shortTE="F";uid="87a052e3-588a-4ee4-a01b-3c67da8785fe"
NC_042493.1	RepeatMasker	DNA	18462141	18462279	658	+	.	ID="TTAA28B_AP";Tend="318";Tstart="180";shortTE="F";uid="42a8d3cd-e6bc-4b7b-8222-bc103f615419"
NC_042493.1	RepeatMasker	Unknown	98753403	98753798	2023	+	.	ID="RND-4_FAMILY-284";Tend="1643";Tstart="1258";shortTE="F";uid="c1bbca92-cbc9-4436-b6fd-e0ada0e12b68"
NC_042493.1	RepeatMasker	Unknown	124446129	124446521	2076	+	.	ID="RND-1_FAMILY-360";Tend="1043";Tstart="649";shortTE="F";uid="289f7d2b-5f31-410f-990d-c2edcd776398"
NC_042493.1	RepeatMasker	Retroposon?	77280192	77280511	691	+	.	ID="RND-5_FAMILY-1426";Tend="2512";Tstart="2174";shortTE="F";uid="d4dbd4a6-81a3-4894-b45a-f7ff4f865e93"
NC_042493.1	RepeatMasker	DNA/hAT-hAT19	59038315	59038523	447	+	.	ID="RND-6_FAMILY-606";Tend="1507";Tstart="1297";shortTE="F";uid="254f22d2-3dc4-4ab0-bf8a-2c35f049d9c4"
NC_042493.1	RepeatMasker	Retroposon?	115610694	115611055	759	+	.	ID="RND-6_FAMILY-11842";TEgroup="ctg_1%7CRND-6_FAMILY-11842%7C34";Tend="2180";Tstart="769";shortTE="F";uid="16011289-fbb9-4720-8987-d8cbb9a27944"
NC_042493.1	RepeatMasker	DNA/Sola-1	93532251	93532427	1163	+	.	ID="DNA4-7_AP";Tend="172";Tstart="1";shortTE="F";uid="c70cad65-24ee-404c-ba69-8155f094ac98"
NC_042493.1	RepeatMasker	DNA/hAT-Tip100	129987475	129987775	2565	+	.	ID="RND-6_FAMILY-8878";Tend="587";Tstart="287";shortTE="F";uid="5c8199c7-d8bb-456d-b8d4-92043a180b87"
NC_042493.1	RepeatMasker	DNA/hAT-Tag1	26566562	26566923	520	+	.	ID="HAT-31_LSAL";Tend="1609";Tstart="1258";shortTE="F";uid="8e2ced29-e24a-4521-a104-86a0cc3d4891"
NC_042493.1	RepeatMasker	LINE/CR1	45216008	45216150	931	+	.	ID="RND-5_FAMILY-1218";Tend="1070";Tstart="927";shortTE="F";uid="adf16238-836e-41c3-9db8-0c23f1971be7"
NC_042493.1	RepeatMasker	DNA/hAT-Ac	14317565	14317676	598	+	.	ID="RND-6_FAMILY-22208";Tend="1742";Tstart="1634";shortTE="F";uid="d1d53bcb-79ed-489e-8a07-52cdb9f72b1c"
NC_042493.1	RepeatMasker	DNA	91482263	91482739	2424	+	.	ID="ttaa3_ap";Tend="429";Tstart="1";shortTE="F";uid="35db10e7-7e53-4e7b-8405-13522e2ea325"
NC_042493.1	RepeatMasker	DNA/Ginger	120204503	120204679	859	+	.	ID="RND-6_FAMILY-2771";Tend="1647";Tstart="1481";shortTE="F";uid="15af82f2-a9ea-4cc3-ad8e-b7524b2071cb"
NC_042493.1	RepeatMasker	Retroposon?	132222292	132223472	2022	+	.	ID="RND-6_FAMILY-6167";Tend="2140";Tstart="914";shortTE="F";uid="e5f2cbca-6639-458b-bad1-ff2461403001"
NC_042493.1	RepeatMasker	Unknown	108121123	108121359	737	+	.	ID="RND-6_FAMILY-19909";Tend="562";Tstart="366";shortTE="F";uid="2205a467-a315-4bea-8faa-9329dd2b9fd9"
NC_042493.1	RepeatMasker	DNA/PIF-Harbinger	9458371	9458503	727	+	.	ID="RND-6_FAMILY-7293";Tend="706";Tstart="576";shortTE="F";uid="10e96f83-2b46-4d28-af4b-e3ceb4b948e1"
NC_042493.1	RepeatMasker	DNA	37259849	37260017	780	+	.	ID="TTAA3B_AP";Tend="436";Tstart="260";shortTE="F";uid="cfdda951-8947-4724-936f-2dba39e9b054"
NC_042493.1	RepeatMasker	DNA	111214164	111214403	1692	+	.	ID="RND-6_FAMILY-3504";Tend="780";Tstart="551";shortTE="F";uid="0d634ab0-cf1d-4230-849e-8a00d29d2ea9"
NC_042493.1	RepeatMasker	DNA/hAT-Tip100	42403943	42404065	567	+	.	ID="RND-6_FAMILY-11845";Tend="1492";Tstart="1363";shortTE="F";uid="aad8f6d1-aa83-4037-803a-7014dd874439"
NC_042493.1	RepeatMasker	Unknown	89220621	89220741	516	+	.	ID="RND-1_FAMILY-64";Tend="1104";Tstart="968";shortTE="F";uid="403ef45f-a8a0-478d-8f73-50fc04fdcd27"
NC_042493.1	RepeatMasker	RC/Helitron	58100293	58100576	1444	+	.	ID="RND-4_FAMILY-667";Tend="1494";Tstart="1191";shortTE="F";uid="a9772f3a-377f-455e-8003-21057dffbff1"
NC_042493.1	RepeatMasker	DNA	129751469	129751759	1354	+	.	ID="rnd-5_family-244";Tend="1496";Tstart="1230";shortTE="F";uid="5f46c24a-deb8-4066-b1c4-a5d81c927666"
NC_042493.1	RepeatMasker	DNA/hAT-Tip100	84474145	84474416	1434	+	.	ID="dna8-106_ap";Tend="740";Tstart="489";shortTE="F";uid="cf7f1d03-c53d-4ca8-9477-b1f5250b2c75"
NC_042493.1	RepeatMasker	DNA/Ginger-1	42018515	42018615	444	+	.	ID="GINGER1-1_AP";Tend="4392";Tstart="4290";shortTE="F";uid="538a6051-632d-42e0-a64c-1cadca6eb312"
NC_042493.1	RepeatMasker	DNA/hAT-Tip100	65072043	65073833	6503	+	.	ID="RND-5_FAMILY-9086";Tend="1777";Tstart="9";shortTE="F";uid="5ada556f-bbfb-4201-b703-409ef9f75d4e"
NC_042493.1	RepeatMasker	DNA/hAT-Tip100	131192342	131192913	1676	+	.	ID="RND-6_FAMILY-15161";Tend="717";Tstart="220";shortTE="F";uid="6ddd8a8f-875a-4f87-a27d-630d6c748f0c"
NC_042493.1	RepeatMasker	DNA/Ginger-1	88936425	88936562	810	+	.	ID="RND-6_FAMILY-14973";Tend="1503";Tstart="1370";shortTE="F";uid="19e7a037-ed60-4fd8-bd1d-38e2a50ba578"
NC_042493.1	RepeatMasker	DNA/Kolobok-E	31004339	31005327	2691	+	.	ID="KOLOBOKE-2_AP";Tend="2052";Tstart="1114";shortTE="F";uid="89fa14b8-87f2-40be-92ea-15ecb82f5ef5"
NC_042493.1	RepeatMasker	DNA	34284576	34284926	1119	+	.	ID="DNA4-2_AP";Tend="590";Tstart="253";shortTE="F";uid="da80225a-cd82-4c10-b18e-f81b54bbd9cb"
NC_042493.1	RepeatMasker	Retroposon?	92808433	92808714	693	+	.	ID="RND-6_FAMILY-6254";Tend="296";Tstart="1";shortTE="F";uid="a6d7ec92-e842-4d9a-9572-0a281b8fd706"
NC_042493.1	RepeatMasker	DNA/Kolobok-E	68912052	68912237	589	+	.	ID="RND-5_FAMILY-2139";Tend="1915";Tstart="1717";shortTE="F";uid="bbfe3b31-a740-4729-bdb1-b95e8203cc02"
NC_042493.1	RepeatMasker	Retroposon?	92713722	92714749	7283	+	.	ID="RND-5_FAMILY-836";Tend="1956";Tstart="922";shortTE="F";uid="fec574c8-ee53-4d5a-a596-aa7a42c3081e"
NC_042493.1	RepeatMasker	Unknown	33878834	33879326	2991	+	.	ID="RND-6_FAMILY-1962";Tend="926";Tstart="452";shortTE="F";uid="80fd3df5-7bff-49b5-aa25-ae2c3f8be030"
NC_042493.1	RepeatMasker	Retroposon?	13835730	13836102	3204	+	.	ID="RND-1_FAMILY-571";Tend="1052";Tstart="680";shortTE="F";uid="7caf88b9-44a6-4429-88d8-7969c4db4e38"
NC_042493.1	RepeatMasker	DNA	27096751	27096903	1152	+	.	ID="RND-6_FAMILY-14385";Tend="1061";Tstart="909";shortTE="F";uid="0625862d-d74a-4070-9230-59178811ca84"
NC_042493.1	RepeatMasker	LINE/RTE-BovB	25838131	25838492	583	+	.	ID="HALYOMORPHA_HALYS-5_FAMILY-72";Tend="1375";Tstart="929";shortTE="F";uid="c2e9e413-bd10-4352-9b97-4f9f80125a24"
NC_042493.1	RepeatMasker	Unknown	57570559	57570905	1111	+	.	ID="RND-5_FAMILY-2038";Tend="609";Tstart="265";shortTE="F";uid="583283c0-5471-452d-acc4-651d5b28c470"
NC_042493.1	RepeatMasker	DNA/Kolobok-T2	92244200	92244508	821	+	.	ID="RND-1_FAMILY-194";Tend="1092";Tstart="785";shortTE="F";uid="e3c355ea-73b6-4a30-b5dc-0e5e6bf9f75d"
NC_042493.1	RepeatMasker	Retroposon?	48306986	48307775	849	+	.	ID="RND-6_FAMILY-7365";Tend="1083";Tstart="292";shortTE="F";uid="a85df42d-57a4-4025-b7de-1a73addf25b3"
NC_042493.1	RepeatMasker	DNA/Ginger-1	108229199	108229536	1686	+	.	ID="RND-6_FAMILY-8793";Tend="409";Tstart="81";shortTE="F";uid="51b3884d-6f7a-4b8e-87a0-dfa3ab46c884"
NC_042493.1	RepeatMasker	Unknown	129225976	129226282	860	+	.	ID="RND-6_FAMILY-16713";Tend="1923";Tstart="1651";shortTE="F";uid="01c521f7-b67c-4a00-8844-708c88eec063"
NC_042493.1	RepeatMasker	Unknown	2973877	2974117	1347	+	.	ID="RND-6_FAMILY-19997";Tend="1162";Tstart="929";shortTE="F";uid="cc6cc7f3-f0fc-46a7-b308-829408dc478f"
NC_042493.1	RepeatMasker	DNA/Ginger-1	106549375	106550738	8645	+	.	ID="RND-6_FAMILY-22402";Tend="2606";Tstart="1155";shortTE="F";uid="f3cb8364-4ef2-406e-9cf9-e8ffb3bf8ff0"
NC_042493.1	RepeatMasker	Unknown	53751862	53752107	1071	+	.	ID="RND-6_FAMILY-4605";Tend="1232";Tstart="982";shortTE="F";uid="1baacede-efa0-4efe-a5d2-601a35c812af"
NC_042493.1	RepeatMasker	DNA	130929014	130929223	1400	+	.	ID="DNA8-22_AP";Tend="213";Tstart="2";shortTE="F";uid="ac975b29-4de5-4056-bead-344b37c9f624"
NC_042493.1	RepeatMasker	Unknown	5428878	5429015	444	+	.	ID="RND-5_FAMILY-14834";Tend="1138";Tstart="999";shortTE="F";uid="011f55ac-6206-4624-9d53-6e31955df50b"
NC_042493.1	RepeatMasker	DNA/hAT-Charlie	101764543	101764724	479	+	.	ID="RND-6_FAMILY-1629";Tend="1421";Tstart="1255";shortTE="F";uid="407eabf6-0920-40de-9eea-ffec8bfe0f4f"
NC_042493.1	RepeatMasker	DNA/Kolobok-E	17826790	17826964	519	+	.	ID="KOLOBOKE-3_AP";Tend="1995";Tstart="1813";shortTE="F";uid="e97e5d4b-ac4a-4050-a92b-01d0dac3a951"
NC_042493.1	RepeatMasker	Unknown	29223804	29223960	687	+	.	ID="RND-5_FAMILY-6288";Tend="961";Tstart="805";shortTE="F";uid="c2d55b9b-56f3-47a0-ab8c-44a3642fe2d8"
NC_042493.1	RepeatMasker	DNA/hAT-hAT19	70151820	70152025	414	+	.	ID="RND-6_FAMILY-17058";Tend="675";Tstart="468";shortTE="F";uid="21d40742-917b-430e-803e-764cb590275c"
NC_042493.1	RepeatMasker	DNA/hAT-Tip100	49059229	49060033	6201	+	.	ID="RND-6_FAMILY-15988";Tend="1809";Tstart="996";shortTE="F";uid="f383b3cb-f70e-4daf-b62b-a37a9d66ba53"
NC_042493.1	RepeatMasker	Retroposon?	126566527	126566651	578	+	.	ID="RND-1_FAMILY-364";Tend="782";Tstart="660";shortTE="F";uid="d7f462c9-4dc5-44e3-bf03-f07eb214547b"
NC_042493.1	RepeatMasker	DNA/MULE-MuDR	93948859	93949560	5315	+	.	ID="RND-6_FAMILY-12750";Tend="1437";Tstart="736";shortTE="F";uid="3f333e05-3fac-4b26-a2b2-9f2f5775a793"
NC_042493.1	RepeatMasker	Unknown	61686084	61686512	493	+	.	ID="RND-6_FAMILY-6027";Tend="1414";Tstart="955";shortTE="F";uid="cd3c72fe-103d-49e0-9b6d-9a383a54905f"
NC_042493.1	RepeatMasker	DNA/Ginger	124757649	124757825	543	+	.	ID="RND-6_FAMILY-2771";Tend="1748";Tstart="1564";shortTE="F";uid="9628a3ad-4552-4885-9e01-a9451d900cef"
NC_042493.1	RepeatMasker	DNA/Ginger-2	15634736	15635789	5602	+	.	ID="RND-5_FAMILY-4746";Tend="1600";Tstart="607";shortTE="F";uid="81c7cdd5-bf77-4a7c-978c-57bcc9e3a297"
NC_042493.1	RepeatMasker	DNA/MULE-MuDR	85956526	85957201	416	+	.	ID="MUDR-1X_AP";Tend="2269";Tstart="1603";shortTE="F";uid="19b6c880-7b8c-4fb0-b7fb-19b40bb19239"
NC_042493.1	RepeatMasker	DNA/Kolobok-E	59675907	59676106	593	+	.	ID="rnd-5_family-751";Tend="663";Tstart="461";shortTE="F";uid="1a9c172b-4f86-4bf7-a577-4fff0d793748"
NC_042493.1	RepeatMasker	DNA	12518560	12518828	899	+	.	ID="RND-5_FAMILY-2030";Tend="492";Tstart="213";shortTE="F";uid="608c453e-7c36-4b1e-9076-b5a0f4067504"
NC_042493.1	RepeatMasker	Retroposon?	46445693	46445849	552	+	.	ID="RND-6_FAMILY-7552";Tend="1731";Tstart="1575";shortTE="F";uid="0c268383-dddd-41a3-a6dd-dd786efcf9e3"
NC_042493.1	RepeatMasker	Unknown	53370632	53371361	6155	+	.	ID="RND-5_FAMILY-1796";Tend="1579";Tstart="851";shortTE="F";uid="748999e1-6967-405a-a56d-8d7e837d2250"
NC_042493.1	RepeatMasker	DNA/Kolobok-E	28128770	28129172	1680	+	.	ID="KOLOBOKE-3_AP";Tend="2184";Tstart="1767";shortTE="F";uid="715b746f-5f6e-438a-ba2d-32135c5b884f"
NC_042493.1	RepeatMasker	DNA	121180548	121180996	3652	+	.	ID="RND-1_FAMILY-464";Tend="1410";Tstart="962";shortTE="F";uid="988ca1e8-231a-40f6-b0d8-0aaf1a4a1596"
NC_042493.1	RepeatMasker	RC/Helitron	64254383	64254572	935	+	.	ID="RND-6_FAMILY-4171";Tend="698";Tstart="500";shortTE="F";uid="12dcd7e3-3d22-4ce5-b921-0ddc7aa0d227"
NC_042493.1	RepeatMasker	DNA/hAT	60752110	60752320	1404	+	.	ID="RND-5_FAMILY-12011";Tend="1201";Tstart="979";shortTE="F";uid="13128f94-39da-40df-bc4b-df8c7890fc85"
NC_042493.1	RepeatMasker	DNA	10305956	10306380	2332	+	.	ID="TTAA3B_AP";Tend="436";Tstart="4";shortTE="F";uid="2f2170c9-4ecd-4bfc-86cb-fbc882cc6977"
NC_042493.1	RepeatMasker	Unknown	88350869	88351217	607	+	.	ID="RND-1_FAMILY-585";Tend="1885";Tstart="1304";shortTE="F";uid="d4142279-e4b1-4a13-b753-6e00e42bf01c"
NC_042493.1	RepeatMasker	DNA/Maverick	112462829	112462947	864	+	.	ID="RND-6_FAMILY-2365";Tend="1059";Tstart="940";shortTE="F";uid="58bffa7c-74c9-4bb7-bc53-92089121f2e7"
NC_042493.1	RepeatMasker	DNA/Ginger-1	120681329	120681655	1282	+	.	ID="RND-6_FAMILY-20286";Tend="2407";Tstart="1559";shortTE="F";uid="37202b68-564d-4e6f-b6b5-5321e9d6dbc5"
NC_042493.1	RepeatMasker	Retroposon?	116404386	116405460	3854	+	.	ID="RND-6_FAMILY-11842";Tend="1693";Tstart="1";shortTE="F";uid="ae80f5ab-6616-459a-ab12-452b76abd8e8"
NC_042493.1	RepeatMasker	DNA	132493423	132493637	730	+	.	ID="dna8-77_ap";Tend="97";Tstart="1";shortTE="F";uid="bf0a5ec3-91d3-404c-a307-6c2be94c9448"
NC_042493.1	RepeatMasker	Retroposon?	124841375	124842112	5549	+	.	ID="RND-6_FAMILY-5770";Tend="2053";Tstart="1328";shortTE="F";uid="94d331a0-9bb8-4c19-a3c8-bfad1336cec2"
NC_042493.1	RepeatMasker	DNA/Ginger	53941207	53941764	600	+	.	ID="RND-6_FAMILY-2771";Tend="1352";Tstart="803";shortTE="F";uid="c3d4505a-e342-4ed1-bbec-6d54ef1524f6"
NC_042493.1	RepeatMasker	Retroposon?	132002749	132002876	553	+	.	ID="SINE2-1_AP";Tend="1764";Tstart="1692";shortTE="F";uid="9e67fe11-8f63-418c-8f65-6ea1ed4be9c6"
NC_042493.1	RepeatMasker	RC/Helitron	8847712	8847874	975	+	.	ID="RND-6_FAMILY-2195";Tend="1288";Tstart="1132";shortTE="F";uid="8cbb47bb-1db9-4a6c-9254-6e4d216604b7"
NC_042493.1	RepeatMasker	Unknown	124867402	124867973	2084	+	.	ID="RND-6_FAMILY-558";Tend="1635";Tstart="1025";shortTE="F";uid="ee00a576-80c1-44f1-a248-15b48b8ed0b4"
NC_042493.1	RepeatMasker	Unknown	117966590	117966776	839	+	.	ID="RND-5_FAMILY-1573";Tend="1867";Tstart="1700";shortTE="F";uid="98b143f0-05b9-491d-b22d-bccb687749f3"
NC_042493.1	RepeatMasker	RC/Helitron	124735343	124735481	1141	+	.	ID="RND-5_FAMILY-2588";Tend="454";Tstart="316";shortTE="F";uid="50797672-ab2e-4eb7-b086-02bd38e50717"
NC_042493.1	RepeatMasker	DNA/Ginger-1	91807193	91808021	5612	+	.	ID="RND-6_FAMILY-20286";Tend="1601";Tstart="782";shortTE="F";uid="b8bdb226-a697-4068-8521-971e37f9d2c6"
NC_042493.1	RepeatMasker	RC/Helitron	120386397	120386508	563	+	.	ID="RND-6_FAMILY-1229";Tend="1645";Tstart="1537";shortTE="F";uid="6ccc274d-9272-4bbe-9b9d-82cdc6add81d"
NC_042493.1	RepeatMasker	DNA/Ginger-1	110015222	110015567	1593	+	.	ID="rnd-5_family-5803";Tend="1859";Tstart="910";shortTE="F";uid="25bc8bc3-277b-4b7c-98ae-4560c02d0a59"
NC_042493.1	RepeatMasker	DNA	97002229	97002608	2246	+	.	ID="DNA8-38_AP";Tend="415";Tstart="4";shortTE="F";uid="c9f1a630-7be1-4d62-a915-43ab81c0ce4d"
NC_042493.1	RepeatMasker	LTR/Copia	114205344	114206020	5916	+	.	ID="RND-6_FAMILY-1983";Tend="2774";Tstart="2099";shortTE="F";uid="a14068bc-7ab2-4841-8c38-782247b9850a"
NC_042493.1	RepeatMasker	Unknown	108642518	108642642	866	+	.	ID="RND-6_FAMILY-24171";Tend="1185";Tstart="1061";shortTE="F";uid="111eb921-a090-4b76-b8a6-44f050f09acd"
NC_042493.1	RepeatMasker	Retroposon?	2036869	2037484	3488	+	.	ID="RND-6_FAMILY-11842";Tend="1401";Tstart="767";shortTE="F";uid="acd7fbf8-34b7-4af3-9565-941d5c920da3"
NC_042493.1	RepeatMasker	DNA/Kolobok-E	42505715	42506029	1847	+	.	ID="RND-5_FAMILY-751";Tend="1037";Tstart="726";shortTE="F";uid="6ade858e-9bba-48ff-82aa-b4b7a733a361"
NC_042493.1	RepeatMasker	DNA/Kolobok-E	56364099	56364463	1486	+	.	ID="RND-5_FAMILY-751";Tend="1693";Tstart="1337";shortTE="F";uid="76fc0385-2e67-4eb8-ac53-5d54399aea3f"
NC_042493.1	RepeatMasker	DNA	122624712	122625015	491	+	.	ID="DNA4-2_AP";Tend="431";Tstart="144";shortTE="F";uid="d6ca53d2-468e-42d4-a638-4011d968150d"
NC_042493.1	RepeatMasker	DNA/Kolobok-E	86517481	86517735	545	+	.	ID="RND-6_FAMILY-829";Tend="1495";Tstart="1258";shortTE="F";uid="042e8e5a-19dd-4597-b8f8-b59d6aca5b0d"
NC_042493.1	RepeatMasker	Retroposon?	124205235	124205348	696	+	.	ID="RND-5_FAMILY-3709";Tend="1688";Tstart="1578";shortTE="F";uid="1f084ecc-657d-40d4-ac7e-ee286a99169a"
NC_042493.1	RepeatMasker	Retroposon?	85066203	85066456	655	+	.	ID="RND-5_FAMILY-2567";Tend="1352";Tstart="1114";shortTE="F";uid="8add3718-8acf-45b2-acd1-a0cf5ef757e4"
NC_042493.1	RepeatMasker	RC/Helitron	48706304	48706432	632	+	.	ID="RND-6_FAMILY-23021";Tend="1703";Tstart="1558";shortTE="F";uid="bc9743bc-7776-4ac2-a891-c871ad9d30f4"
NC_042493.1	RepeatMasker	DNA/Kolobok-E	15658666	15658936	1700	+	.	ID="RND-1_FAMILY-42";Tend="1158";Tstart="883";shortTE="F";uid="32995c3c-3827-4285-a151-9973731c6ad8"
NC_042493.1	RepeatMasker	DNA/hAT	77508737	77508839	455	+	.	ID="RND-1_FAMILY-216";Tend="1996";Tstart="1896";shortTE="F";uid="d4971c23-f335-41d4-bacb-01da76d6fa7f"
NC_042493.1	RepeatMasker	DNA/Ginger-1	84863069	84863320	1995	+	.	ID="RND-6_FAMILY-51198";Tend="2541";Tstart="2300";shortTE="F";uid="dc6a9619-ecc7-4f49-9a8b-193ec527395b"
NC_042493.1	RepeatMasker	Retroposon?	45013873	45014176	833	+	.	ID="RND-5_FAMILY-7341";Tend="1900";Tstart="1617";shortTE="F";uid="ca5d3de9-462b-416e-a5cb-548b0a6b4a8f"
NC_042493.1	RepeatMasker	DNA/MULE-MuDR	114531957	114532221	581	+	.	ID="MUDR8X_AP";Tend="1541";Tstart="1316";shortTE="F";uid="62ec90be-2565-487b-86f4-878cdf92b559"
NC_042493.1	RepeatMasker	LTR/Gypsy	13589009	13589279	1774	+	.	ID="RND-6_FAMILY-821";Tend="1621";Tstart="1343";shortTE="F";uid="1a3c6b0c-64c7-4fc7-b844-ccbe6a0656f2"
NC_042493.1	RepeatMasker	DNA/Ginger-1	58384848	58385112	1026	+	.	ID="rnd-6_family-954";Tend="1100";Tstart="851";shortTE="F";uid="64049707-9913-49cb-84b0-7cddfdcb2e27"
NC_042493.1	RepeatMasker	DNA/Ginger-1	47212366	47214088	11685	+	.	ID="RND-5_FAMILY-7031";Tend="2603";Tstart="877";shortTE="F";uid="aa1c4958-ba30-4382-9e7c-6947c5c9330a"
NC_042493.1	RepeatMasker	DNA/Kolobok-E	125396019	125396504	1008	+	.	ID="KOLOBOKE-3_AP";Tend="7829";Tstart="7403";shortTE="F";uid="66e412c1-eceb-4c17-8625-2414b688d2ad"
NC_042493.1	RepeatMasker	LINE/L2	102138219	102138663	2030	+	.	ID="RND-5_FAMILY-3692";Tend="2047";Tstart="1571";shortTE="F";uid="77fd151b-8274-40b3-a89e-3ee061daeca3"
NC_042493.1	RepeatMasker	LTR/Gypsy	32410044	32410782	3049	+	.	ID="RND-5_FAMILY-3256";Tend="1674";Tstart="881";shortTE="F";uid="54dbf523-f1a9-41a8-909c-72cc13d85f1f"
NC_042493.1	RepeatMasker	DNA/hAT-Tip100	29366155	29366414	865	+	.	ID="RND-5_FAMILY-1162";Tend="1541";Tstart="1323";shortTE="F";uid="aa08a849-b53e-4210-a07d-0c8123bb6741"
NC_042493.1	RepeatMasker	DNA/hAT-Charlie	40145239	40145371	409	+	.	ID="HAT-N11_AP";Tend="239";Tstart="107";shortTE="F";uid="8f531f04-d26f-4761-9794-bbc167144dae"
NC_042493.1	RepeatMasker	Unknown	97670889	97671060	457	+	.	ID="RND-6_FAMILY-150";Tend="1451";Tstart="1279";shortTE="F";uid="56aeabb9-d23c-42b6-876e-857929969641"
NC_042493.1	RepeatMasker	DNA/Kolobok-E	89561759	89561867	1036	+	.	ID="koloboke-2_ap";Tend="1828";Tstart="1123";shortTE="F";uid="2f13e26c-15c1-4861-9049-f4639e2a1547"
NC_042493.1	RepeatMasker	Unknown	28021689	28021840	400	+	.	ID="RND-5_FAMILY-13823";Tend="314";Tstart="160";shortTE="F";uid="6c0c3e60-effd-4d68-a8a3-1bec20a55a98"
NC_042493.1	RepeatMasker	Unknown	103421851	103422432	1961	+	.	ID="RND-6_FAMILY-3520";Tend="1568";Tstart="1037";shortTE="F";uid="13aa5d5f-4274-4f1e-ab56-5a028fd0c887"
NC_042493.1	RepeatMasker	Unknown	10622256	10622434	408	+	.	ID="RND-1_FAMILY-163";Tend="729";Tstart="530";shortTE="F";uid="dc0f68f5-8a83-4356-a3ba-d8a2d20d5512"
NC_042493.1	RepeatMasker	Unknown	5370026	5370628	2905	+	.	ID="RND-6_FAMILY-4466";Tend="1486";Tstart="913";shortTE="F";uid="46fa1bb3-1dfc-4eb6-833a-2361afc09f83"
NC_042493.1	RepeatMasker	DNA/Kolobok-E	130150272	130150699	1059	+	.	ID="RND-5_FAMILY-5933";Tend="1437";Tstart="1077";shortTE="F";uid="946f1e1c-1749-4426-889a-25034355cfaf"
NC_042493.1	RepeatMasker	DNA	96090196	96090912	2622	+	.	ID="RND-6_FAMILY-2596";Tend="1662";Tstart="909";shortTE="F";uid="57a25ca0-b78b-4778-ade8-8594f9a29957"
NC_042493.1	RepeatMasker	DNA/hAT-hAT19	100133001	100133214	1103	+	.	ID="HAT-N6B_AP";Tend="614";Tstart="384";shortTE="F";uid="1a7e1260-0232-472f-8db8-cbef759d0301"
NC_042493.1	RepeatMasker	DNA/hAT	81022926	81023060	702	+	.	ID="DNA8-94_AP";Tend="178";Tstart="5";shortTE="F";uid="ddf7ae27-fef1-4a8d-892f-224862349b22"
NC_042493.1	RepeatMasker	Unknown	96941672	96942355	1549	+	.	ID="RND-6_FAMILY-727";Tend="1550";Tstart="881";shortTE="F";uid="b2c2854c-40c0-4f52-963c-edebda5bb88e"
NC_042493.1	RepeatMasker	DNA/Kolobok-E	1628959	1629355	1561	+	.	ID="KOLOBOKE-3_AP";Tend="2175";Tstart="1762";shortTE="F";uid="c15795cb-b185-438d-990f-c0d93ee485de"
NC_042493.1	RepeatMasker	DNA/hAT	130837592	130838111	2430	+	.	ID="rnd-6_family-103";Tend="1735";Tstart="1314";shortTE="F";uid="dea16925-52f2-4217-aae2-eb1a3f12e8f7"
NC_042493.1	RepeatMasker	Retroposon?	11551716	11553144	1871	+	.	ID="SINE2-2_AP";Tend="1628";Tstart="179";shortTE="F";uid="14123d8d-8eee-43a5-b9b7-253cb0725005"
NC_042493.1	RepeatMasker	DNA/hAT-hAT19	120474268	120475185	1089	+	.	ID="RND-5_FAMILY-525";TEgroup="ctg_1%7CRND-5_FAMILY-525%7C2";Tend="1508";Tstart="938";shortTE="F";uid="c6bb6ee0-c90a-46fe-a02b-76c98bb0339e"
NC_042493.1	RepeatMasker	DNA/hAT	13493725	13494621	6489	+	.	ID="DNA8-17_AP";Tend="919";Tstart="1";shortTE="F";uid="66ec112c-f82d-4a12-9bf9-b8c48dd8474d"
NC_042493.1	RepeatMasker	DNA/hAT-Tip100	14678775	14678978	511	+	.	ID="RND-6_FAMILY-15278";Tend="1399";Tstart="1178";shortTE="F";uid="31e9a035-6588-4f72-8972-ac92f573de0c"
NC_042493.1	RepeatMasker	DNA/hAT-Tip100	67578194	67578924	4402	+	.	ID="RND-6_FAMILY-2383";Tend="1701";Tstart="968";shortTE="F";uid="dbe0b816-e161-4547-b14b-249d82b2c5ac"
NC_042493.1	RepeatMasker	DNA/hAT-Tip100	127211640	127211795	796	+	.	ID="RND-6_FAMILY-2272";Tend="1221";Tstart="1072";shortTE="F";uid="46104670-5bb7-45c7-a0a0-ef3339fb4330"
NC_042493.1	RepeatMasker	Unknown	111160078	111160363	2569	+	.	ID="RND-5_FAMILY-4419";Tend="1235";Tstart="949";shortTE="F";uid="949984c3-938a-40e7-8be6-811d70fdefab"
NC_042493.1	RepeatMasker	DNA/hAT-Tip100	67166116	67166325	1472	+	.	ID="DNA8-12_AP";Tend="208";Tstart="1";shortTE="F";uid="80d8cad4-f0c0-4eb1-a8c1-c936ca330909"
NC_042493.1	RepeatMasker	Unknown	111104794	111105425	5511	+	.	ID="RND-6_FAMILY-6263";Tend="1541";Tstart="898";shortTE="F";uid="9a4513a7-bbd8-4b9d-b984-f9b687b75ddc"
NC_042493.1	RepeatMasker	Retroposon?	98961709	98961924	1052	+	.	ID="RND-5_FAMILY-3709";Tend="1598";Tstart="1047";shortTE="F";uid="a87134f0-604a-4943-9e0b-d7a69cbd5218"
NC_042493.1	RepeatMasker	DNA/Ginger	18296800	18298109	4784	+	.	ID="RND-6_FAMILY-2771";Tend="1985";Tstart="674";shortTE="F";uid="9b99b8cb-92c6-4936-a805-cc410383074c"
NC_042493.1	RepeatMasker	DNA	126139859	126140372	3156	+	.	ID="DNA8-30_AP";Tend="541";Tstart="22";shortTE="F";uid="305c14ef-1330-4590-9f5f-82f8f70c1025"
NC_042493.1	RepeatMasker	DNA/hAT-Tip100	77978988	77979933	2817	+	.	ID="rnd-6_family-1170";Tend="1639";Tstart="881";shortTE="F";uid="12d7b146-b6a8-466d-b3ee-07dc5d1d48a1"
NC_042493.1	RepeatMasker	LINE/R1	24111306	24111959	730	+	.	ID="SART-5_API";Tend="3268";Tstart="2607";shortTE="F";uid="88fec533-6dba-4f69-8d9a-ae0a0157c3e9"
NC_042493.1	RepeatMasker	DNA/Ginger-1	109724036	109724443	2152	+	.	ID="RND-4_FAMILY-641";TEgroup="ctg_1%7CRND-4_FAMILY-641%7C3";Tend="1525";Tstart="942";shortTE="F";uid="b223b497-95b7-431b-b903-f674bae1a110"
NC_042493.1	RepeatMasker	DNA/Maverick	106491182	106491588	2402	+	.	ID="RND-1_FAMILY-52";Tend="1997";Tstart="1607";shortTE="F";uid="83390acb-8f6e-43d1-9dee-a77f857810cd"
NC_042493.1	RepeatMasker	DNA/Kolobok-E	121858483	121858958	3820	+	.	ID="RND-1_FAMILY-217";Tend="1008";Tstart="521";shortTE="F";uid="12df1838-7082-44dd-9037-9744037e22dd"
NC_042493.1	RepeatMasker	Unknown	114754925	114755501	1790	+	.	ID="RND-5_FAMILY-5778";TEgroup="ctg_1%7CRND-5_FAMILY-5778%7C5";Tend="1371";Tstart="904";shortTE="F";uid="bfbe1483-2e71-4346-8565-e57dc7ad8e7c"
NC_042493.1	RepeatMasker	DNA	55123073	55123282	1018	+	.	ID="TTAA4B_AP";Tend="207";Tstart="1";shortTE="F";uid="1f11dc83-ac42-4c27-9bc6-9a6a24ce28a2"
NC_042493.1	RepeatMasker	Retroposon?	116044067	116044244	413	+	.	ID="RND-6_FAMILY-6254";Tend="172";Tstart="6";shortTE="F";uid="6c7d7b54-4749-4419-8ec3-f4bff2f2b161"
NC_042493.1	RepeatMasker	Retroposon?	130233092	130233266	688	+	.	ID="RND-5_FAMILY-306";Tend="683";Tstart="255";shortTE="F";uid="dc89a495-3793-4d8f-8888-2b6a1fdf5d29"
NC_042493.1	RepeatMasker	DNA/Ginger-1	132493272	132493422	1477	+	.	ID="RND-6_FAMILY-9672";Tend="1146";Tstart="991";shortTE="F";uid="30e7d17b-6e45-4c90-ae9b-de58d7cf7ab8"
NC_042493.1	RepeatMasker	DNA/hAT-Ac	78957471	78957609	444	+	.	ID="RND-5_FAMILY-1569";Tend="294";Tstart="155";shortTE="F";uid="c24605ae-a518-4f2f-82ce-01a5e791afca"
NC_042493.1	RepeatMasker	DNA/hAT-Ac	21567063	21567187	894	+	.	ID="RND-5_FAMILY-1569";Tend="286";Tstart="168";shortTE="F";uid="bdd0a4f5-cabd-45d5-b3fb-0038ce13020c"
NC_042493.1	RepeatMasker	DNA/hAT-Tip100	131642179	131642901	4745	+	.	ID="RND-5_FAMILY-5316";Tend="1670";Tstart="953";shortTE="F";uid="b5319300-1101-4b86-9d2d-fb1c6c4acdeb"
NC_042493.1	RepeatMasker	DNA/Kolobok-E	21594624	21595552	5268	+	.	ID="RND-6_FAMILY-15442";Tend="2221";Tstart="1265";shortTE="F";uid="6056ca91-7067-4816-a1e4-2120a20b3d79"
NC_042493.1	RepeatMasker	Unknown	101421900	101422060	603	+	.	ID="RND-6_FAMILY-7902";Tend="568";Tstart="432";shortTE="F";uid="62570d46-94a2-48f1-a556-069dd4f357e2"
NC_042493.1	RepeatMasker	Unknown	79456286	79456631	3167	+	.	ID="RND-1_FAMILY-161";Tend="1230";Tstart="885";shortTE="F";uid="6109d7c3-defb-4381-9d62-384b14d110e8"
NC_042493.1	RepeatMasker	DNA/TcMar-Pogo	271323	271504	433	+	.	ID="RND-5_FAMILY-1128";Tend="1198";Tstart="1016";shortTE="F";uid="1f44dc1c-f675-41b5-8aa2-d0e7a41a25e3"
NC_042493.1	RepeatMasker	DNA/Ginger-1	131304986	131305859	6082	+	.	ID="rnd-5_family-5803";Tend="1666";Tstart="818";shortTE="F";uid="ee20f557-f032-4e4b-bda4-f2389f09ea2f"
NC_042493.1	RepeatMasker	Retroposon?	109689894	109690151	1585	+	.	ID="RND-6_FAMILY-8440";Tend="1962";Tstart="1716";shortTE="F";uid="200d9374-2b7d-4797-8ee3-fe167f0da36b"
NC_042493.1	RepeatMasker	Unknown	104915973	104916795	1093	+	.	ID="RND-5_FAMILY-5837";Tend="902";Tstart="80";shortTE="F";uid="14566b3a-6e66-4948-a9cd-3b4b378ac6b3"
NC_042493.1	RepeatMasker	DNA/hAT-Ac	9893070	9893581	2632	+	.	ID="RND-6_FAMILY-18241";TEgroup="ctg_1%7CRND-6_FAMILY-18241%7C3";Tend="1454";Tstart="849";shortTE="F";uid="1b7ad1fb-8551-404a-8bb7-7c2446f8ad8c"
NC_042493.1	RepeatMasker	Unknown	56424246	56424359	736	+	.	ID="RND-1_FAMILY-63";Tend="1062";Tstart="933";shortTE="F";uid="3e775c80-99df-4ed2-9d0b-edb550bf69f5"
NC_042493.1	RepeatMasker	DNA/Sola-1	41503784	41504561	3526	+	.	ID="RND-6_FAMILY-5129";Tend="1608";Tstart="789";shortTE="F";uid="1e772a4d-d239-4333-af54-857d9bc94aad"
NC_042493.1	RepeatMasker	DNA	45375089	45375322	1157	+	.	ID="RND-6_FAMILY-9173";Tend="340";Tstart="134";shortTE="F";uid="4a6eb7f3-c4cf-4f95-b799-28267e142279"
NC_042493.1	RepeatMasker	DNA/PIF-Harbinger	23343836	23344566	1711	+	.	ID="harbinger-2_lmi";Tend="1075";Tstart="1";shortTE="F";uid="221a6bb5-e0c6-488e-b186-3738d2daae26"
NC_042493.1	RepeatMasker	DNA/Kolobok-E	102723229	102723409	594	+	.	ID="KOLOBOKE-3_AP";Tend="1943";Tstart="1762";shortTE="F";uid="cb163e88-97fe-4fa7-b60f-e1d7ac1da8a0"
NC_042493.1	RepeatMasker	Retroposon?	116414110	116415381	11839	+	.	ID="RND-6_FAMILY-7552";Tend="2990";Tstart="969";shortTE="F";uid="a9056b67-e1c6-41e8-b172-4834f003af6b"
NC_042493.1	RepeatMasker	DNA/hAT-hAT19	103599931	103600124	580	+	.	ID="DNA8-96_AP";Tend="660";Tstart="468";shortTE="F";uid="b2ccad4a-b55e-4169-bb11-4a699fe37d17"
NC_042493.1	RepeatMasker	DNA/Ginger	46867140	46867528	1717	+	.	ID="RND-6_FAMILY-2771";Tend="1939";Tstart="1521";shortTE="F";uid="f0fb6e7f-1498-440f-a4a3-ada9aa4bde12"
NC_042493.1	RepeatMasker	DNA/hAT-Tip100	83720166	83721019	4272	+	.	ID="RND-1_FAMILY-141";Tend="1731";Tstart="840";shortTE="F";uid="b9988a78-89c1-4879-b6bd-7a3b603d10c1"
NC_042493.1	RepeatMasker	Retroposon?	31414343	31414504	733	+	.	ID="RND-5_FAMILY-2724";Tend="185";Tstart="15";shortTE="F";uid="0a9f5f9a-ad0b-453f-be21-cc53df8d239a"
NC_042493.1	RepeatMasker	DNA	52941124	52941646	3958	+	.	ID="TTAA19_AP";Tend="528";Tstart="1";shortTE="F";uid="9dcb425d-8f1c-440d-83bb-b494fdc5c6f0"
NC_042493.1	RepeatMasker	DNA/hAT-Tip100	47064723	47065028	1775	+	.	ID="rnd-1_family-208";Tend="2507";Tstart="2143";shortTE="F";uid="b0696f62-8bdf-41fb-9163-045f8b832ba9"
NC_042493.1	RepeatMasker	DNA/hAT-hAT19	101679175	101679389	495	+	.	ID="HAT-N5_AP";Tend="623";Tstart="404";shortTE="F";uid="e084f553-5079-4971-8a64-609e6b422f7c"
NC_042493.1	RepeatMasker	LTR/Copia	113706177	113706354	1230	+	.	ID="RND-5_FAMILY-1125";Tend="1189";Tstart="1012";shortTE="F";uid="20b8f8e5-b084-497c-81ec-5dd39214c123"
NC_042493.1	RepeatMasker	Unknown	8615263	8615474	873	+	.	ID="RND-5_FAMILY-5";Tend="920";Tstart="724";shortTE="F";uid="371f4779-8cd9-42b2-8ff6-b47cedae2857"
NC_042493.1	RepeatMasker	DNA/Ginger-1	3809167	3809901	2090	+	.	ID="RND-6_FAMILY-20286";Tend="2532";Tstart="1813";shortTE="F";uid="8b2ca99f-b11a-43c1-b395-888f10638d33"
NC_042493.1	RepeatMasker	DNA/MULE-MuDR	93799855	93800173	1798	+	.	ID="RND-6_FAMILY-4020";Tend="961";Tstart="653";shortTE="F";uid="94bdd46f-ad14-4560-92cf-6b64500930be"
NC_042493.1	RepeatMasker	DNA/MULE-MuDR	123856093	123856231	427	+	.	ID="RND-5_FAMILY-397";Tend="1006";Tstart="878";shortTE="F";uid="1a0e08d6-adca-4182-8561-f1e71d75b5b9"
NC_042493.1	RepeatMasker	DNA/Ginger-1	130169709	130170215	4074	+	.	ID="RND-4_FAMILY-641";Tend="1473";Tstart="966";shortTE="F";uid="b50c9159-b188-497b-850e-9726619ac953"
NC_042493.1	RepeatMasker	LTR/Gypsy	41344429	41344657	600	+	.	ID="RND-6_FAMILY-31930";Tend="3954";Tstart="3780";shortTE="F";uid="50b06ced-420f-4a14-b8dd-cae70fb4753f"
NC_042493.1	RepeatMasker	DNA/hAT	57398132	57398466	1195	+	.	ID="RND-6_FAMILY-15151";Tend="746";Tstart="401";shortTE="F";uid="8fcb2978-c029-4045-9add-b0e59f5485c0"
NC_042493.1	RepeatMasker	DNA/hAT-Charlie	115877025	115877332	637	+	.	ID="RND-6_FAMILY-8944";Tend="1569";Tstart="1270";shortTE="F";uid="65da1510-4be5-43c0-b8e2-61dccca78b15"
NC_042493.1	RepeatMasker	Retroposon?	74860949	74861762	1311	+	.	ID="RND-6_FAMILY-7365";Tend="1103";Tstart="293";shortTE="F";uid="eb33fd43-c60f-464b-b49c-6c3b7bdac462"
NC_042493.1	RepeatMasker	DNA/hAT-hAT19	116425125	116425795	4755	+	.	ID="DNA8-97_AP";Tend="698";Tstart="1";shortTE="F";uid="e7802bf1-b9c1-4837-8656-b3e35af39838"
NC_042493.1	RepeatMasker	DNA/Kolobok-E	107461871	107462278	1290	+	.	ID="RND-6_FAMILY-2592";Tend="1488";Tstart="1065";shortTE="F";uid="df4bf18b-ed22-4878-bb90-bc1dbcd69ae8"
NC_042493.1	RepeatMasker	Unknown	75470090	75470400	2036	+	.	ID="RND-1_FAMILY-58";Tend="1650";Tstart="1354";shortTE="F";uid="d27c88d2-a582-4256-8d7a-2f1495d9a6a1"
NC_042493.1	RepeatMasker	RC/Helitron	29643292	29643431	669	+	.	ID="RND-5_FAMILY-6725";Tend="1356";Tstart="1217";shortTE="F";uid="09e78d0d-f7e1-4961-8032-56cab4a21e9d"
NC_042493.1	RepeatMasker	DNA/hAT-Tip100	39019899	39020224	1356	+	.	ID="RND-1_FAMILY-255";Tend="1313";Tstart="1013";shortTE="F";uid="2094ac60-4190-4a5e-a835-a7511a2933ee"
NC_042493.1	RepeatMasker	DNA/Ginger-1	55374294	55374594	1473	+	.	ID="RND-6_FAMILY-1559";Tend="2516";Tstart="2193";shortTE="F";uid="87665cab-994d-48b7-9ac0-8fc420af05c3"
NC_042493.1	RepeatMasker	Unknown	116709762	116709898	430	+	.	ID="RND-5_FAMILY-3327";Tend="1083";Tstart="955";shortTE="F";uid="e876fdbc-8fc8-444b-a160-de4c253fc1ac"
NC_042493.1	RepeatMasker	Retroposon?	114290737	114290945	1043	+	.	ID="RND-1_FAMILY-495";Tend="1551";Tstart="1339";shortTE="F";uid="fd1c3112-ef2b-4f5d-8907-9cf15c854a62"
NC_042493.1	RepeatMasker	DNA/Ginger	77885575	77885907	952	+	.	ID="RND-6_FAMILY-2771";Tend="1176";Tstart="780";shortTE="F";uid="c51794f8-19ec-4f7e-a15d-1c0c61f98a62"
NC_042493.1	RepeatMasker	DNA	55148908	55149096	495	+	.	ID="DNA8-31_AP";Tend="192";Tstart="1";shortTE="F";uid="101ec604-9615-492d-abda-0dbec987c381"
NC_042493.1	RepeatMasker	Retroposon?	94036545	94037038	4094	+	.	ID="SINE2-2_AP";Tend="497";Tstart="1";shortTE="F";uid="662704ed-4484-4443-a9d4-6f3882bbf484"
NC_042493.1	RepeatMasker	DNA/hAT	115943016	115943348	1550	+	.	ID="RND-5_FAMILY-4993";Tend="1227";Tstart="899";shortTE="F";uid="49641205-61b9-4a36-8c28-ff8fd55036a8"
NC_042493.1	RepeatMasker	DNA/Ginger-1	46967631	46968716	4227	+	.	ID="rnd-6_family-8793";Tend="1191";Tstart="132";shortTE="F";uid="97605846-89d3-42c3-b4be-8c096d9835d5"
NC_042493.1	RepeatMasker	Retroposon?	3352628	3352985	2615	+	.	ID="RND-6_FAMILY-14514";Tend="1012";Tstart="641";shortTE="F";uid="0810d89f-a364-4c5f-bef9-57d47aa3878e"
NC_042493.1	RepeatMasker	DNA/hAT	66265198	66265544	829	+	.	ID="RND-6_FAMILY-45";Tend="1291";Tstart="937";shortTE="F";uid="099aa92f-f26b-4ea3-b00a-ab414d12f3fc"
NC_042493.1	RepeatMasker	DNA/hAT-Tip100	131847227	131847352	622	+	.	ID="RND-1_FAMILY-293";Tend="1957";Tstart="1842";shortTE="F";uid="ae560b39-0790-48c1-8a87-10fd93996125"
NC_042493.1	RepeatMasker	Unknown	123884242	123885274	1520	+	.	ID="RND-6_FAMILY-15174";TEgroup="ctg_1%7CRND-6_FAMILY-15174%7C8";Tend="1714";Tstart="870";shortTE="F";uid="9206d4a9-aaa7-4099-8f34-5d1387fb6502"
NC_042493.1	RepeatMasker	DNA	113453839	113454048	1456	+	.	ID="dna2-3_ap";Tend="632";Tstart="450";shortTE="F";uid="ca851653-2324-401e-ac39-a865d9dfebde"
NC_042493.1	RepeatMasker	LTR/Gypsy	26471423	26471991	4281	+	.	ID="RND-6_FAMILY-1796";Tend="638";Tstart="85";shortTE="F";uid="0bc258d8-666f-405c-b10d-6c0f0996211a"
NC_042493.1	RepeatMasker	LINE/L2	83828087	83828199	486	+	.	ID="RND-6_FAMILY-27179";Tend="1273";Tstart="1168";shortTE="F";uid="43ded676-0964-4424-964e-718eecfb1924"
NC_042493.1	RepeatMasker	DNA/Ginger-1	107421901	107422118	1205	+	.	ID="RND-6_FAMILY-32403";Tend="317";Tstart="107";shortTE="F";uid="bef4f41a-b402-4c8d-a8d4-00811760dcf1"
NC_042493.1	RepeatMasker	Retroposon?	58040402	58040563	1423	+	.	ID="SINE2-2_AP";Tend="1998";Tstart="1837";shortTE="F";uid="362fdff8-f916-49e8-af24-20c38a0bbe24"
NC_042493.1	RepeatMasker	DNA/Kolobok-E	126132067	126132381	419	+	.	ID="RND-1_FAMILY-417";Tend="3253";Tstart="2972";shortTE="F";uid="68552f5a-c8b1-46b7-8c39-6e0ded8ae986"
NC_042493.1	RepeatMasker	DNA/hAT-Ac	3808744	3808885	1036	+	.	ID="RND-6_FAMILY-18241";Tend="1365";Tstart="1228";shortTE="F";uid="cde3fbd2-6ff5-4e75-a604-9e2c1a9e7a19"
NC_042493.1	RepeatMasker	DNA	86087722	86088070	2781	+	.	ID="DNA4-3_AP";Tend="356";Tstart="1";shortTE="F";uid="603752d1-e350-444e-8ebb-a2de63c94c24"
NC_042493.1	RepeatMasker	DNA/P	128541937	128543299	5324	+	.	ID="RND-6_FAMILY-3377";TEgroup="ctg_1%7CRND-6_FAMILY-3377%7C5";Tend="1810";Tstart="1";shortTE="F";uid="a819652b-6855-4751-aaf1-cf9046961425"
NC_042493.1	RepeatMasker	DNA	98332551	98332954	803	+	.	ID="RND-1_FAMILY-464";TEgroup="ctg_1%7CRND-1_FAMILY-464%7C18";Tend="1500";Tstart="947";shortTE="F";uid="d3db0b6a-468b-4920-88fb-62ccb50491ea"
NC_042493.1	RepeatMasker	DNA/Ginger-1	13590015	13590635	2026	+	.	ID="RND-6_FAMILY-9672";Tend="1461";Tstart="824";shortTE="F";uid="51d4734d-dab4-4854-863e-1b5b8a388819"
NC_042493.1	RepeatMasker	Retroposon?	30627608	30627963	478	+	.	ID="RND-6_FAMILY-2171";Tend="1891";Tstart="1503";shortTE="F";uid="af3e19c2-a57f-4c06-b72c-513d8af30be9"
NC_042493.1	RepeatMasker	Retroposon?	56685741	56686495	5979	+	.	ID="RND-5_FAMILY-8791";Tend="1234";Tstart="480";shortTE="F";uid="cd59019b-125b-4a12-89ce-ba0cc8503857"
NC_042493.1	RepeatMasker	Unknown	95958708	95959270	1787	+	.	ID="RND-1_FAMILY-387";Tend="1414";Tstart="899";shortTE="F";uid="e33027ff-9f98-41da-b84c-e07319ecc3e5"
NC_042493.1	RepeatMasker	DNA/MULE-MuDR	61954738	61954845	423	+	.	ID="RND-4_FAMILY-85";Tend="2225";Tstart="2118";shortTE="F";uid="306e9572-4cf1-4345-8e90-4a250b148eed"
NC_042493.1	RepeatMasker	DNA/hAT	38275173	38275457	2008	+	.	ID="RND-5_FAMILY-2044";Tend="1245";Tstart="960";shortTE="F";uid="6a0376c6-e7cb-4a09-b499-c2a05936a70a"
NC_042493.1	RepeatMasker	DNA	106118219	106118478	1245	+	.	ID="RND-5_FAMILY-5992";Tend="1082";Tstart="841";shortTE="F";uid="e3327631-9afb-4ebf-a779-2e146c6e3031"
NC_042493.1	RepeatMasker	Unknown	11247346	11247524	983	+	.	ID="RND-1_FAMILY-305";Tend="1588";Tstart="1414";shortTE="F";uid="78c691a1-1490-4147-8d26-33708d2b9b82"
NC_042493.1	RepeatMasker	Unknown	21405289	21405590	1566	+	.	ID="RND-6_FAMILY-16837";Tend="1484";Tstart="1183";shortTE="F";uid="a4bbf052-8ab5-41b7-a54b-c8c180c15dbe"
NC_042493.1	RepeatMasker	DNA/Kolobok-E	63050862	63050996	828	+	.	ID="RND-5_FAMILY-6074";Tend="1042";Tstart="908";shortTE="F";uid="98502db4-5823-4d5f-a008-ed9162cd9480"
NC_042493.1	RepeatMasker	Unknown	53117428	53117715	1748	+	.	ID="RND-1_FAMILY-466";Tend="1304";Tstart="1044";shortTE="F";uid="347a16ad-5970-4dbe-9daa-dc5db6abf548"
NC_042493.1	RepeatMasker	Unknown	5053666	5053814	826	+	.	ID="RND-1_FAMILY-580";Tend="957";Tstart="810";shortTE="F";uid="440d1cfc-295d-4497-a802-1ac13741482c"
NC_042493.1	RepeatMasker	DNA	69098240	69098412	1112	+	.	ID="DNA8-25_AP";Tend="172";Tstart="1";shortTE="F";uid="e6b2d931-2c17-4525-85cf-ffc861a2aaea"
NC_042493.1	RepeatMasker	LINE/I-Jockey	67970387	67971304	2599	+	.	ID="RND-5_FAMILY-2453";TEgroup="ctg_1%7CRND-5_FAMILY-2453%7C2";Tend="2540";Tstart="1112";shortTE="F";uid="20d2073f-e0c6-4bb1-9806-ee03a7e1d5d1"
NC_042493.1	RepeatMasker	Unknown	66111463	66111779	1835	+	.	ID="RND-1_FAMILY-113";Tend="1296";Tstart="925";shortTE="F";uid="5cd1da14-5f7e-44d2-addb-411a729a6d3f"
NC_042493.1	RepeatMasker	DNA/Kolobok-E	65826867	65827174	543	+	.	ID="RND-6_FAMILY-22651";Tend="1103";Tstart="777";shortTE="F";uid="7367852e-8fe0-41f7-bd6d-bd61776cb544"
NC_042493.1	RepeatMasker	DNA/Kolobok-E	10065393	10065503	2839	+	.	ID="rnd-6_family-829";Tend="1563";Tstart="1173";shortTE="F";uid="46e4a433-da1e-4281-8526-69c2a1edd530"
NC_042493.1	RepeatMasker	DNA/hAT	88226634	88226779	669	+	.	ID="RND-1_FAMILY-91";Tend="1433";Tstart="1243";shortTE="F";uid="7951943d-ac60-422f-9aa4-e37c7f354637"
NC_042493.1	RepeatMasker	DNA/hAT-Ac	13121063	13121580	3384	+	.	ID="DNA8-56_AP";Tend="562";Tstart="1";shortTE="F";uid="fd8ed328-ebef-4129-b025-3c3d3c37512a"
NC_042493.1	RepeatMasker	DNA/hAT-Tip100	54045965	54046533	4758	+	.	ID="RND-1_FAMILY-264";Tend="1521";Tstart="947";shortTE="F";uid="f51d0e0a-839f-4375-8296-dbae7273d162"
NC_042493.1	RepeatMasker	DNA	117690302	117690749	3295	+	.	ID="RND-5_FAMILY-5992";Tend="1885";Tstart="1440";shortTE="F";uid="0b2cd8d6-cd50-40e0-9066-7383b25454a1"
NC_042493.1	RepeatMasker	DNA	26147895	26148120	1661	+	.	ID="TTAA19_AP";Tend="528";Tstart="302";shortTE="F";uid="008f0ba7-6de2-40b6-a68f-f577fffef8ce"
NC_042493.1	RepeatMasker	DNA/MULE-MuDR	85973885	85974086	461	+	.	ID="RND-6_FAMILY-4020";Tend="1410";Tstart="1217";shortTE="F";uid="f2a1eaf0-58f8-421a-9caf-479b3a2776a8"
NC_042493.1	RepeatMasker	Unknown	7037495	7037897	554	+	.	ID="RND-5_FAMILY-9968";Tend="1386";Tstart="983";shortTE="F";uid="2e59ce03-ceff-4f2c-9a50-e8611efd6a96"
NC_042493.1	RepeatMasker	Unknown	42064568	42064721	575	+	.	ID="RND-5_FAMILY-2196";Tend="1675";Tstart="1520";shortTE="F";uid="bdf2a04d-4532-4ad7-a692-7273d6e1bf13"
NC_042493.1	RepeatMasker	DNA/Kolobok-T2	54539296	54539421	628	+	.	ID="REP-4_PBA";Tend="656";Tstart="527";shortTE="F";uid="2bf2a0aa-b4a9-4023-8bd8-fc3dcbea2c44"
NC_042493.1	RepeatMasker	Retroposon?	42329870	42330094	553	+	.	ID="RND-5_FAMILY-2659";Tend="2168";Tstart="1949";shortTE="F";uid="44cf6ddf-78f8-47b8-9cde-618edbd633bb"
NC_042493.1	RepeatMasker	DNA/Ginger-1	115537674	115538625	587	+	.	ID="RND-6_FAMILY-8793";TEgroup="ctg_1%7CRND-6_FAMILY-8793%7C2";Tend="888";Tstart="145";shortTE="F";uid="d0a72253-49fd-402b-884a-4945c0d74811"
NC_042493.1	RepeatMasker	DNA/TcMar-Mariner	50946542	50947113	3363	+	.	ID="MARINER-N30_HSAL";Tend="898";Tstart="334";shortTE="F";uid="ec1f8b56-ca63-4ec8-a972-423f2035830f"
NC_042493.1	RepeatMasker	Retroposon?	130788861	130789032	1167	+	.	ID="RND-6_FAMILY-6167";Tend="1057";Tstart="892";shortTE="F";uid="4617e66b-1072-4f6e-8487-5e05fb20016d"
NC_042493.1	RepeatMasker	DNA/hAT-Tip100	10116008	10116384	1886	+	.	ID="RND-6_FAMILY-31173";Tend="1321";Tstart="951";shortTE="F";uid="41976e3d-5c61-47be-8ae4-955934e1027d"
NC_042493.1	RepeatMasker	Unknown	59708904	59709232	664	+	.	ID="RND-1_FAMILY-399";Tend="1217";Tstart="908";shortTE="F";uid="b54d5ba8-3d9c-442c-8282-a276afdad920"
NC_042493.1	RepeatMasker	Retroposon?	74780005	74780162	759	+	.	ID="RND-6_FAMILY-15586";Tend="2472";Tstart="2316";shortTE="F";uid="b6585708-4a71-41ca-9abf-32fc331b3952"
NC_042493.1	RepeatMasker	Unknown	119402456	119402966	1897	+	.	ID="RND-6_FAMILY-2011";Tend="1572";Tstart="1047";shortTE="F";uid="3b5d7dee-6fd8-401c-93d9-787ed177561a"
NC_042493.1	RepeatMasker	Unknown	107947230	107947560	1918	+	.	ID="RND-6_FAMILY-725";Tend="469";Tstart="158";shortTE="F";uid="8fb83454-bb40-4734-bec6-6a87652317df"
NC_042493.1	RepeatMasker	Retroposon?	11177026	11177255	686	+	.	ID="RND-6_FAMILY-6183";Tend="394";Tstart="205";shortTE="F";uid="500aebdd-54d1-433f-bf3f-98b08aa9ac43"
NC_042493.1	RepeatMasker	DNA/Ginger-1	106314374	106314489	641	+	.	ID="RND-5_FAMILY-5803";Tend="2608";Tstart="2491";shortTE="F";uid="d8188e99-a7e4-4ce0-98ab-72c1f31c83f3"
NC_042493.1	RepeatMasker	DNA	3476725	3477243	1540	+	.	ID="RND-6_FAMILY-882";Tend="1437";Tstart="917";shortTE="F";uid="b7c1ac20-e92e-4c59-a802-67fb9cd14de4"
NC_042493.1	RepeatMasker	DNA	69491057	69492090	5556	+	.	ID="RND-1_FAMILY-302";Tend="1885";Tstart="915";shortTE="F";uid="1f2c557c-52c3-4d0d-96a1-e596b3893b35"
NC_042493.1	RepeatMasker	Retroposon?	131347546	131348300	4377	+	.	ID="RND-5_FAMILY-8791";Tend="1231";Tstart="482";shortTE="F";uid="bd0a1556-c764-4759-998c-ccb66f672e52"
NC_042493.1	RepeatMasker	DNA/hAT-Tip100	121883312	121883658	2042	+	.	ID="HAT-3_AP";Tend="3033";Tstart="2691";shortTE="F";uid="6e8b30d2-ae7b-4d3d-9af4-6ce1a78992e2"
NC_042493.1	RepeatMasker	DNA/Kolobok-E	28965615	28965837	1072	+	.	ID="RND-1_FAMILY-320";Tend="659";Tstart="437";shortTE="F";uid="18c02a42-0cb1-486f-9936-2376fb0d9f2e"
NC_042493.1	RepeatMasker	DNA/Ginger-1	107831669	107831771	517	+	.	ID="RND-6_FAMILY-9672";Tend="2312";Tstart="2209";shortTE="F";uid="17bbad25-be46-4584-bc32-946095afc600"
NC_042493.1	RepeatMasker	DNA/Kolobok-T2	27523340	27523483	741	+	.	ID="KOLOBOK-2_AP";Tend="274";Tstart="142";shortTE="F";uid="1ea66826-c0f2-4b08-85c7-e621a817fd25"
NC_042493.1	RepeatMasker	DNA/Sola-1	46044645	46044775	607	+	.	ID="RND-6_FAMILY-5129";Tend="342";Tstart="210";shortTE="F";uid="62dd4b62-54ca-4ade-b91f-0237fc054c41"
NC_042493.1	RepeatMasker	DNA/hAT	28071612	28072197	2571	+	.	ID="RND-6_FAMILY-2704";Tend="1322";Tstart="788";shortTE="F";uid="55711776-cfe0-4bbf-ba08-1a265b10f80a"
NC_042493.1	RepeatMasker	Unknown	1167638	1167861	490	+	.	ID="RND-4_FAMILY-188";Tend="971";Tstart="725";shortTE="F";uid="00eb70f3-e653-45fa-b6c0-c88f56d8da00"
NC_042493.1	RepeatMasker	DNA/hAT-Tip100	22493697	22493892	570	+	.	ID="dna8-87_ap";Tend="402";Tstart="233";shortTE="F";uid="b6f0ee92-64b1-488d-961d-dd0b86cea61e"
NC_042493.1	RepeatMasker	Unknown	34057228	34057867	3193	+	.	ID="RND-1_FAMILY-396";Tend="1434";Tstart="745";shortTE="F";uid="397191fd-b9e8-42ce-bb24-ca0de3be1c27"
NC_042493.1	RepeatMasker	DNA/hAT-Tip100	59524916	59525234	1331	+	.	ID="RND-6_FAMILY-1170";Tend="1219";Tstart="890";shortTE="F";uid="efbb4234-32f9-4e70-af60-1372effd9696"
NC_042493.1	RepeatMasker	LINE/RTE-BovB	54022226	54022580	823	+	.	ID="RND-5_FAMILY-4374";Tend="494";Tstart="129";shortTE="F";uid="27e996df-a08f-464e-b130-9d0736c00c2d"
NC_042493.1	RepeatMasker	Unknown	53730998	53731502	3164	+	.	ID="RND-6_FAMILY-6823";Tend="1426";Tstart="919";shortTE="F";uid="8b58077b-2a2c-4ca4-9166-7668d7de1ad1"
NC_042493.1	RepeatMasker	Unknown	76984016	76985991	14714	+	.	ID="RND-6_FAMILY-5897";Tend="1937";Tstart="27";shortTE="F";uid="669dea37-748b-4f2c-a25a-d8288ed2b096"
NC_042493.1	RepeatMasker	Unknown	106132933	106133214	2320	+	.	ID="RND-6_FAMILY-10065";Tend="1326";Tstart="1025";shortTE="F";uid="4911ab2a-9b1c-43a8-9951-90a697c8c1f5"
NC_042493.1	RepeatMasker	DNA/hAT-hAT19	126454963	126455138	563	+	.	ID="DNA8-71B_AP";Tend="174";Tstart="1";shortTE="F";uid="7207503c-b297-44a1-82db-e234274a264f"
NC_042493.1	RepeatMasker	Retroposon?	29573382	29573698	584	+	.	ID="RND-6_FAMILY-3042";Tend="1254";Tstart="916";shortTE="F";uid="a1173fab-c791-474c-bb03-a7eff679b6ce"
NC_042493.1	RepeatMasker	RC/Helitron	120064550	120064849	1288	+	.	ID="RND-6_FAMILY-806";Tend="1177";Tstart="905";shortTE="F";uid="26b0e4ea-a28d-4cba-ac01-aefcf97e8afc"
NC_042493.1	RepeatMasker	Unknown	125909340	125909502	601	+	.	ID="RND-5_FAMILY-4432";Tend="1479";Tstart="1333";shortTE="F";uid="0bfa4bd0-fd76-4a4f-80e7-a89f70268613"
NC_042493.1	RepeatMasker	DNA/Kolobok-E	115465066	115465233	940	+	.	ID="RND-6_FAMILY-15442";Tend="2247";Tstart="2074";shortTE="F";uid="78fdbdfd-55f5-431f-be52-3d234c4c27c4"
NC_042493.1	RepeatMasker	DNA	51853969	51854130	1158	+	.	ID="TTAA19_AP";Tend="429";Tstart="274";shortTE="F";uid="a463c44f-b618-42d0-8f7c-8f9737b01249"
NC_042493.1	RepeatMasker	LTR/Gypsy	94420879	94421106	1044	+	.	ID="RND-5_FAMILY-2247";Tend="706";Tstart="499";shortTE="F";uid="89157c3a-86e5-4346-897c-b54c0db275ea"
NC_042493.1	RepeatMasker	DNA/MULE-MuDR	100058254	100058467	1243	+	.	ID="RND-5_FAMILY-397";Tend="1095";Tstart="868";shortTE="F";uid="84c0ef45-d5b0-4947-a34b-c774a91d9f84"
NC_042493.1	RepeatMasker	Unknown	98110600	98110745	629	+	.	ID="RND-6_FAMILY-554";Tend="957";Tstart="812";shortTE="F";uid="84b4fd94-d365-404f-b2ae-e36f078931cd"
NC_042493.1	RepeatMasker	LTR/Gypsy	106311151	106311543	1596	+	.	ID="RND-5_FAMILY-3256";Tend="1535";Tstart="1094";shortTE="F";uid="562f15f6-1798-478f-80d0-210f5642a65c"
NC_042493.1	RepeatMasker	DNA/Ginger-1	4248983	4249750	1209	+	.	ID="GINGER1-2_AP";Tend="1724";Tstart="959";shortTE="F";uid="01adc835-aca8-42eb-89cf-84ba71374639"
NC_042493.1	RepeatMasker	Unknown	129701494	129702078	3031	+	.	ID="RND-6_FAMILY-11355";Tend="1410";Tstart="906";shortTE="F";uid="f4921d1a-70c1-4ca5-9c85-2d70276751d4"
NC_042493.1	RepeatMasker	DNA/MULE-MuDR	115124795	115124912	458	+	.	ID="RND-5_FAMILY-397";Tend="1700";Tstart="1576";shortTE="F";uid="86842512-954b-475c-89b7-1d667b8d5829"
NC_042493.1	RepeatMasker	DNA	29854826	29855059	2088	+	.	ID="DNA8-5_AP";Tend="234";Tstart="1";shortTE="F";uid="c6b271e4-c168-4264-bd15-33a1add9361a"
NC_042493.1	RepeatMasker	DNA/Ginger	94964664	94965520	6110	+	.	ID="RND-6_FAMILY-5156";Tend="1810";Tstart="933";shortTE="F";uid="c5da11f1-51af-437c-9f2c-23a4ff13e0ec"
NC_042493.1	RepeatMasker	DNA/hAT-Charlie	128175164	128175475	1722	+	.	ID="DNA8-104_AP";Tend="303";Tstart="2";shortTE="F";uid="240062f5-9ed3-487a-83b0-e79967d2fb90"
NC_042493.1	RepeatMasker	DNA/Kolobok-E	123040701	123041092	668	+	.	ID="RND-6_FAMILY-15442";Tend="1264";Tstart="860";shortTE="F";uid="0816b1cd-3ba9-4bbb-b36b-95b4a4ddd37d"
NC_042493.1	RepeatMasker	DNA/hAT-Tip100	39451559	39452690	660	+	.	ID="HAT-29_LMI";Tend="2017";Tstart="920";shortTE="F";uid="38944cee-7d86-4355-97ed-188246d5a2d0"
NC_042493.1	RepeatMasker	Unknown	114465908	114466066	500	+	.	ID="RND-6_FAMILY-1454";Tend="1331";Tstart="1175";shortTE="F";uid="7a1ecfc7-614d-4b46-84ed-d749025e6a85"
NC_042493.1	RepeatMasker	Unknown	109643705	109644064	2855	+	.	ID="RND-5_FAMILY-8251";Tend="1031";Tstart="655";shortTE="F";uid="19a70b3e-fbb7-4c51-b90c-b69a3edb6bc8"
NC_042493.1	RepeatMasker	DNA	83090413	83090847	2633	+	.	ID="TTAA4B_AP";Tend="430";Tstart="1";shortTE="F";uid="401e9e9f-8d01-411b-941a-fd10471df4bb"
NC_042493.1	RepeatMasker	DNA	98270610	98270816	1440	+	.	ID="ttaa26_ap";Tend="581";Tstart="369";shortTE="F";uid="474c8e08-a4e8-401f-bf2e-c473846f4535"
NC_042493.1	RepeatMasker	DNA/Ginger	39476686	39476972	423	+	.	ID="RND-6_FAMILY-2771";Tend="1926";Tstart="1624";shortTE="F";uid="447035ab-cf4c-4add-86bc-59917c491aff"
NC_042493.1	RepeatMasker	DNA	115535561	115536014	1210	+	.	ID="DNA4-2_AP";Tend="471";Tstart="1";shortTE="F";uid="44c87d7a-c7e5-4629-aebd-403780d4cf6a"
NC_042493.1	RepeatMasker	DNA	96354399	96354531	425	+	.	ID="RND-6_FAMILY-5743";Tend="928";Tstart="805";shortTE="F";uid="32f753c9-52b7-4b58-968a-40667c5599c9"
NC_042493.1	RepeatMasker	DNA/hAT?	26815594	26816381	5952	+	.	ID="DNA8-60_AP";Tend="911";Tstart="128";shortTE="F";uid="f5625b0e-5c59-4690-97f8-683433f8ec23"
NC_042493.1	RepeatMasker	DNA/hAT	18552899	18553064	919	+	.	ID="RND-1_FAMILY-530";Tend="736";Tstart="577";shortTE="F";uid="5400673a-05ba-410a-854c-d733e6c78261"
NC_042493.1	RepeatMasker	DNA/hAT-hAT19	43750042	43750608	3563	+	.	ID="DNA8-98_AP";Tend="796";Tstart="192";shortTE="F";uid="059ceb5c-616d-4432-98b5-5ee618e6751a"
NC_042493.1	RepeatMasker	DNA/hAT-hAT19	47820230	47820493	2259	+	.	ID="RND-6_FAMILY-1359";Tend="1616";Tstart="1353";shortTE="F";uid="d11c1421-0cb8-40ed-9315-e667b589ea50"
NC_042493.1	RepeatMasker	DNA/Kolobok-E	88425517	88425622	458	+	.	ID="RND-6_FAMILY-829";Tend="967";Tstart="859";shortTE="F";uid="31a85305-6247-461d-af02-4da881d5145b"
NC_042493.1	RepeatMasker	RC/Helitron	118066125	118066794	1557	+	.	ID="RND-5_FAMILY-110";Tend="1243";Tstart="576";shortTE="F";uid="8500da0d-724a-42f1-8135-d3d7ea1c7778"
NC_042493.1	RepeatMasker	DNA/hAT-Tip100	40563555	40564041	945	+	.	ID="RND-6_FAMILY-7709";Tend="1224";Tstart="724";shortTE="F";uid="b8b9f35d-c100-4e64-95a1-650e7fb29a0b"
NC_042493.1	RepeatMasker	LINE/R1	17415546	17415830	1022	+	.	ID="RND-5_FAMILY-3514";Tend="1634";Tstart="1336";shortTE="F";uid="f1ec58c9-8388-4f81-8445-5f1835d53cd0"
NC_042493.1	RepeatMasker	DNA/Kolobok-E	29291031	29292020	2706	+	.	ID="KOLOBOKE-2_AP";Tend="2213";Tstart="1118";shortTE="F";uid="cd3ce3ab-0879-43b1-b707-ba69c3eaebba"
NC_042493.1	RepeatMasker	DNA/Ginger-1	115207132	115207640	3531	+	.	ID="RND-4_FAMILY-641";Tend="1479";Tstart="968";shortTE="F";uid="493ff848-83f3-42a0-93c6-4524ae3538d2"
NC_042493.1	RepeatMasker	DNA	28129228	28129644	2233	+	.	ID="RND-5_FAMILY-244";Tend="1474";Tstart="1069";shortTE="F";uid="9737afc1-4945-4e81-aa23-69896db41afe"
NC_042493.1	RepeatMasker	DNA	115446122	115447627	6310	+	.	ID="RND-6_FAMILY-18835";Tend="1362";Tstart="84";shortTE="F";uid="82eefa6a-9041-4e6d-b11f-9d08b9e5b78a"
NC_042493.1	RepeatMasker	Unknown	44017516	44018226	5734	+	.	ID="RND-6_FAMILY-79";Tend="1737";Tstart="1009";shortTE="F";uid="830f2758-e77b-4ebf-8691-a3641c9b805c"
NC_042493.1	RepeatMasker	DNA	70070276	70070805	2945	+	.	ID="DNA8-31_AP";Tend="595";Tstart="1";shortTE="F";uid="c7f2c60c-a0ba-4718-8e40-78bbe689095d"
NC_042493.1	RepeatMasker	DNA	99060721	99061190	2534	+	.	ID="DNAX-2_AP";Tend="467";Tstart="1";shortTE="F";uid="6fc0454d-123a-497c-92b1-ad81fb8722d7"
NC_042493.1	RepeatMasker	DNA/Ginger-1	96197286	96197482	1142	+	.	ID="RND-6_FAMILY-14973";Tend="1114";Tstart="921";shortTE="F";uid="99d698d1-6c35-410b-8663-b53af3533d23"
NC_042493.1	RepeatMasker	Unknown	121684628	121684985	2075	+	.	ID="RND-5_FAMILY-3885";Tend="1239";Tstart="884";shortTE="F";uid="6904aeda-a88a-49d2-af22-3efe03705134"
NC_042493.1	RepeatMasker	Unknown	56692586	56692852	1427	+	.	ID="RND-6_FAMILY-24933";Tend="1067";Tstart="826";shortTE="F";uid="343f302a-a66e-465d-a511-97c7626b3d3f"
NC_042493.1	RepeatMasker	Unknown	38959568	38959788	447	+	.	ID="RND-6_FAMILY-5309";Tend="665";Tstart="436";shortTE="F";uid="1a481659-43dc-4b21-8dbe-18c81814334f"
NC_042493.1	RepeatMasker	RC/Helitron	127211808	127211945	1127	+	.	ID="RND-1_FAMILY-95";Tend="1073";Tstart="933";shortTE="F";uid="212b3767-b179-4e29-a2f1-4318cb53c7a3"
NC_042493.1	RepeatMasker	DNA/hAT	30986212	30986613	2283	+	.	ID="RND-6_FAMILY-21055";Tend="1782";Tstart="1400";shortTE="F";uid="244aa2c2-1e3c-4079-b56c-54233204cc91"
NC_042493.1	RepeatMasker	Unknown	3443935	3445660	13102	+	.	ID="RND-6_FAMILY-16838";Tend="2111";Tstart="362";shortTE="F";uid="93d2a10c-7343-4612-8d96-c3250fe94b23"
NC_042493.1	RepeatMasker	DNA/hAT-Ac	98876705	98876856	474	+	.	ID="RND-5_FAMILY-1569";Tend="1137";Tstart="1004";shortTE="F";uid="f87efd45-92fd-4c5c-9303-c555c7ec1e2c"
NC_042493.1	RepeatMasker	DNA/Kolobok-E	32047422	32047652	561	+	.	ID="RND-6_FAMILY-9044";Tend="1710";Tstart="1466";shortTE="F";uid="8f3b5863-6446-4449-8d51-22e823f98857"
NC_042493.1	RepeatMasker	DNA/MULE-MuDR	95319879	95320201	946	+	.	ID="RND-6_FAMILY-10985";Tend="1204";Tstart="831";shortTE="F";uid="4e1ae175-ce90-4bbd-84e8-0809b4755c09"
NC_042493.1	RepeatMasker	LINE/CR1	106455828	106456371	4363	+	.	ID="RND-6_FAMILY-285";Tend="1360";Tstart="816";shortTE="F";uid="91154491-ea6f-4abb-bb24-520888263598"
NC_042493.1	RepeatMasker	DNA/Ginger-1	37151118	37151534	2766	+	.	ID="RND-6_FAMILY-20286";Tend="2331";Tstart="1904";shortTE="F";uid="f22e1e97-0e77-4517-85e5-29174ac39a4c"
NC_042493.1	RepeatMasker	DNA	23533447	23533612	1125	+	.	ID="TTAA7_AP";Tend="433";Tstart="260";shortTE="F";uid="c1a61559-2bc3-480e-a5f0-ee5a68e19b75"
NC_042493.1	RepeatMasker	DNA/Ginger	97048727	97049211	2949	+	.	ID="RND-6_FAMILY-2771";Tend="1265";Tstart="781";shortTE="F";uid="e813a3cb-c12e-4eab-85af-b59e15d24c64"
NC_042493.1	RepeatMasker	DNA/TcMar-Pogo?	111762751	111785379	28443	+	.	ID="rnd-1_family-334";Tend="3388";Tstart="1";shortTE="F";uid="a812a321-0e46-4c55-9c3f-56f4b898f338"
NC_042493.1	RepeatMasker	DNA/hAT-Tip100	125454073	125454988	4358	+	.	ID="RND-6_FAMILY-15161";Tend="1322";Tstart="482";shortTE="F";uid="f36ea8ee-0ee8-47b0-bbe2-b57befa5aed3"
NC_042493.1	RepeatMasker	DNA/Maverick	126438806	126439016	1762	+	.	ID="RND-1_FAMILY-66";Tend="555";Tstart="345";shortTE="F";uid="7da51498-c6ca-400a-9424-ec930331bb30"
NC_042493.1	RepeatMasker	Retroposon?	42977923	42978222	1340	+	.	ID="RND-6_FAMILY-15185";Tend="787";Tstart="515";shortTE="F";uid="31a3abe5-e9eb-4948-bf69-b75e5048acb1"
NC_042493.1	RepeatMasker	DNA/CMC-EnSpm	128468391	128468681	831	+	.	ID="RND-6_FAMILY-14220";Tend="543";Tstart="265";shortTE="F";uid="29a1edda-66d1-49be-808f-14c35d3bd2de"
NC_042493.1	RepeatMasker	DNA/hAT-Ac	120694550	120694721	453	+	.	ID="RND-5_FAMILY-4136";Tend="1348";Tstart="1180";shortTE="F";uid="13b11fdd-20d9-48d0-8c5b-4fcb792721b5"
NC_042493.1	RepeatMasker	DNA	27804125	27804546	1356	+	.	ID="ttaa3_ap";Tend="423";Tstart="1";shortTE="F";uid="c6bb03bf-d752-41b6-8f7a-28e9e9da5d97"
NC_042493.1	RepeatMasker	DNA/Ginger-1	5636147	5636330	1298	+	.	ID="RND-5_FAMILY-5803";Tend="1000";Tstart="818";shortTE="F";uid="4e76231a-255a-4ea9-a70f-3e5dea36bbc2"
NC_042493.1	RepeatMasker	DNA/MULE-MuDR	2304587	2304718	768	+	.	ID="RND-6_FAMILY-12750";Tend="1153";Tstart="1007";shortTE="F";uid="0aaac01c-168b-4882-a05d-a1f8f8291421"
NC_042493.1	RepeatMasker	DNA/hAT-Ac	110718728	110718933	721	+	.	ID="RND-6_FAMILY-1961";Tend="302";Tstart="109";shortTE="F";uid="bf791923-7084-42ce-92c0-663b1d3fcf4b"
NC_042493.1	RepeatMasker	DNA/Kolobok-E	62958113	62958569	2547	+	.	ID="RND-6_FAMILY-15442";Tend="1418";Tstart="960";shortTE="F";uid="7c5934a4-c9a6-4d02-b216-111826af45ff"
NC_042493.1	RepeatMasker	Retroposon?	88974773	88974929	1069	+	.	ID="RND-5_FAMILY-4209";Tend="2398";Tstart="1365";shortTE="F";uid="2fd3f92c-ed23-4c45-8d40-2adbf9ff1c93"
NC_042493.1	RepeatMasker	Unknown	30364867	30364980	570	+	.	ID="RND-1_FAMILY-15";Tend="1048";Tstart="943";shortTE="F";uid="af56bdc3-0f3a-4a1a-9c07-48962b718cf2"
NC_042493.1	RepeatMasker	Unknown	106328700	106329568	916	+	.	ID="RND-1_FAMILY-181";Tend="2186";Tstart="1540";shortTE="F";uid="dcc50b12-7a79-44bd-bd07-159778971690"
NC_042493.1	RepeatMasker	DNA/TcMar-Fot1	103888331	103888646	1216	+	.	ID="RND-5_FAMILY-1146";Tend="1554";Tstart="1196";shortTE="F";uid="1a8e7d74-32fc-4ae5-a77c-cd1cf6d76eba"
NC_042493.1	RepeatMasker	Unknown	14030435	14030848	2491	+	.	ID="RND-6_FAMILY-15891";Tend="1597";Tstart="1149";shortTE="F";uid="2056323e-7664-4221-b7e9-69279c1a0431"
NC_042493.1	RepeatMasker	DNA/hAT-Tip100	66600526	66600727	1168	+	.	ID="HAT-N3_AP";Tend="192";Tstart="1";shortTE="F";uid="a61eea5f-6265-4951-818e-51194ca085ed"
NC_042493.1	RepeatMasker	LTR/Copia	60355393	60357219	7685	+	.	ID="RND-5_FAMILY-1125";Tend="1869";Tstart="59";shortTE="F";uid="16de3254-b00e-43f3-b33a-2136f098e4ab"
NC_042493.1	RepeatMasker	DNA	58374228	58374333	659	+	.	ID="DNAX-2_AP";Tend="105";Tstart="1";shortTE="F";uid="1455b019-f59f-4170-a6c4-fdf33da0eec1"
NC_042493.1	RepeatMasker	DNA/hAT	91595170	91595623	3094	+	.	ID="RND-5_FAMILY-12011";Tend="1385";Tstart="905";shortTE="F";uid="295449c2-60ab-40d6-ac3a-9f3a65d174c8"
NC_042493.1	RepeatMasker	DNA/Ginger-1	114420832	114421202	711	+	.	ID="rnd-6_family-20286";Tend="1414";Tstart="1120";shortTE="F";uid="19f6200d-7bd6-4abb-b91f-b46d2ea911b3"
NC_042493.1	RepeatMasker	Retroposon?	9165672	9166179	3137	+	.	ID="RND-6_FAMILY-11842";Tend="1248";Tstart="686";shortTE="F";uid="5971819e-33f9-4a1b-8972-dacb4724eb0a"
NC_042493.1	RepeatMasker	DNA/hAT	44587669	44587861	614	+	.	ID="DNA8-68_AP";Tend="231";Tstart="52";shortTE="F";uid="7f55d740-ec1f-4455-80f8-9478d4c43e91"
NC_042493.1	RepeatMasker	DNA	68903519	68903733	555	+	.	ID="RND-6_FAMILY-7526";Tend="1610";Tstart="1364";shortTE="F";uid="eb584b9a-61e9-4299-9ddc-dec96a86ecac"
NC_042493.1	RepeatMasker	Unknown	131043608	131043799	965	+	.	ID="RND-1_FAMILY-200";Tend="1181";Tstart="972";shortTE="F";uid="cfa3b836-ca11-4829-9156-f2ac6379c3df"
NC_042493.1	RepeatMasker	DNA	59938850	59939136	599	+	.	ID="DNAX-2_AP";Tend="329";Tstart="1";shortTE="F";uid="a42567a6-ca90-45f4-a4fe-1177fb692dc9"
NC_042493.1	RepeatMasker	LTR/Pao	21808053	21808473	1068	+	.	ID="RND-6_FAMILY-17318";Tend="834";Tstart="454";shortTE="F";uid="27272b1d-697e-4555-82e7-4342ad10be45"
NC_042493.1	RepeatMasker	Retroposon?	84974891	84975248	422	+	.	ID="SINE2-2_AP";Tend="1146";Tstart="800";shortTE="F";uid="3135d156-95fe-4e99-a6da-8888701ccd5c"
NC_042493.1	RepeatMasker	DNA/P	105453284	105453646	521	+	.	ID="RND-5_FAMILY-2256";Tend="1313";Tstart="952";shortTE="F";uid="58174570-7900-4694-aab0-8c8d8cf9d3f7"
NC_042493.1	RepeatMasker	DNA/hAT-Tip100	29036563	29036917	800	+	.	ID="RND-5_FAMILY-4890";TEgroup="ctg_1%7CRND-5_FAMILY-4890%7C2";Tend="287";Tstart="6";shortTE="T";uid="e3f0f590-54bd-49d6-9d9b-4313bc4c61b7"
NC_042493.1	RepeatMasker	DNA/Kolobok-E	74712911	74713309	855	+	.	ID="RND-5_FAMILY-751";Tend="803";Tstart="422";shortTE="F";uid="1d78d15b-711a-4db5-95bd-7b9a754490d8"
NC_042493.1	RepeatMasker	DNA/hAT-Charlie	77276016	77276213	1234	+	.	ID="DNA8-34_AP";Tend="192";Tstart="1";shortTE="F";uid="8de0c725-5b87-4c07-b799-7256ebd28dbc"
NC_042493.1	RepeatMasker	DNA/Ginger-1	100614301	100614498	867	+	.	ID="GINGER1-1_AP";Tend="5197";Tstart="4999";shortTE="F";uid="5eae5e31-2a89-494b-804a-024a3f5e393b"
NC_042493.1	RepeatMasker	DNA/hAT	36678189	36678332	403	+	.	ID="RND-6_FAMILY-15614";Tend="909";Tstart="762";shortTE="F";uid="fd08ae76-04c6-4685-bcae-e601c5b2233f"
NC_042493.1	RepeatMasker	Unknown	86858839	86859158	1264	+	.	ID="RND-6_FAMILY-15285";Tend="1315";Tstart="984";shortTE="F";uid="2974b777-7cc6-47ac-946c-159a277d88e0"
NC_042493.1	RepeatMasker	Unknown	124117727	124118305	3620	+	.	ID="RND-4_FAMILY-926";Tend="1836";Tstart="1258";shortTE="F";uid="b5619806-2154-48f7-937a-fe4215c09a38"
NC_042493.1	RepeatMasker	DNA	113473617	113473928	560	+	.	ID="TTAA19_AP";Tend="360";Tstart="38";shortTE="F";uid="8aa2d71e-6594-4b5f-a965-618a140bb5f9"
NC_042493.1	RepeatMasker	DNA/hAT-Tip100	16911036	16911190	784	+	.	ID="RND-1_FAMILY-228";Tend="1948";Tstart="1759";shortTE="F";uid="e2367e3d-7312-4e33-83ee-3d2f32273324"
NC_042493.1	RepeatMasker	Retroposon?	102100042	102100178	453	+	.	ID="RND-5_FAMILY-14760";Tend="974";Tstart="840";shortTE="F";uid="46adfb2f-6fa1-4b63-b087-9ff27b70bbbf"
NC_042493.1	RepeatMasker	DNA	124210735	124211449	2367	+	.	ID="DNA4-1_AP";Tend="805";Tstart="9";shortTE="F";uid="c4f65bc6-81c1-4ac8-9b78-1ff23e699a94"
NC_042493.1	RepeatMasker	Unknown	76188900	76189036	859	+	.	ID="RND-1_FAMILY-2";Tend="1336";Tstart="1206";shortTE="F";uid="1cc17c67-49f8-449b-afec-cc52cd36ce50"
NC_042493.1	RepeatMasker	DNA/Kolobok-E	59397413	59397542	502	+	.	ID="KOLOBOKE-4_AP";Tend="2605";Tstart="2466";shortTE="F";uid="6f2a6916-b9ab-426b-aa8d-3aa11767fb9f"
NC_042493.1	RepeatMasker	DNA	30734452	30734799	1523	+	.	ID="DNAX-2_AP";Tend="352";Tstart="3";shortTE="F";uid="b3adb8d8-6a3a-4f0f-aeaf-2567c33d082f"
NC_042493.1	RepeatMasker	DNA/Ginger-1	35035628	35037357	11896	+	.	ID="RND-6_FAMILY-1559";Tend="2548";Tstart="796";shortTE="F";uid="060dd2ae-eaa8-4fab-8862-cbf38f904431"
NC_042493.1	RepeatMasker	DNA/hAT-Ac	129551421	129551547	524	+	.	ID="RND-6_FAMILY-1961";Tend="1074";Tstart="918";shortTE="F";uid="88deb7bc-3cca-4bf5-ba0e-b23cf4785f50"
NC_042493.1	RepeatMasker	Retroposon?	4469458	4469706	1253	+	.	ID="RND-6_FAMILY-2171";Tend="1341";Tstart="634";shortTE="F";uid="c621bdc8-050d-41c3-b8bd-a48e76f35b46"
NC_042493.1	RepeatMasker	Retroposon?	129017608	129018253	4513	+	.	ID="RND-5_FAMILY-836";Tend="2702";Tstart="2095";shortTE="F";uid="0dc98e4f-fa9c-4950-8c0f-8638333baaf3"
NC_042493.1	RepeatMasker	Unknown	86871504	86871651	1041	+	.	ID="RND-6_FAMILY-15741";Tend="1325";Tstart="1176";shortTE="F";uid="25f6049b-4e5a-4a86-ac08-418ccb5fc502"
NC_042493.1	RepeatMasker	DNA	60509881	60510280	1446	+	.	ID="TTAA3_AP";Tend="429";Tstart="12";shortTE="F";uid="42fe3614-7c89-473f-b824-62d265426f03"
NC_042493.1	RepeatMasker	DNA/MULE-MuDR	62660314	62660741	1168	+	.	ID="RND-6_FAMILY-6851";Tend="958";Tstart="459";shortTE="F";uid="93b8b6c4-f19a-4da1-b36f-bb52414e43c1"
NC_042493.1	RepeatMasker	Unknown	55696195	55696539	1100	+	.	ID="RND-1_FAMILY-15";Tend="1246";Tstart="881";shortTE="F";uid="8f367dee-c07a-4ff0-a305-4f6b033f4206"
NC_042493.1	RepeatMasker	DNA	101791	102104	954	+	.	ID="RND-5_FAMILY-5530";Tend="993";Tstart="684";shortTE="F";uid="8dfb6755-3283-4ac5-9c46-5e84f76ec59a"
NC_042493.1	RepeatMasker	RC/Helitron	127352024	127352298	2136	+	.	ID="RND-1_FAMILY-95";Tend="1197";Tstart="925";shortTE="F";uid="640b6b92-fda1-4a8a-bca0-9d46631961d3"
NC_042493.1	RepeatMasker	DNA/Kolobok-E	58257106	58257260	627	+	.	ID="RND-5_FAMILY-3759";Tend="799";Tstart="655";shortTE="F";uid="d7670ffd-ae18-4405-b2b5-b4d1abdb0de0"
NC_042493.1	RepeatMasker	DNA/hAT-Ac	127380937	127381046	966	+	.	ID="RND-6_FAMILY-8704";Tend="1070";Tstart="961";shortTE="F";uid="db393af0-fe0d-43b5-89c5-7254fa3224e7"
NC_042493.1	RepeatMasker	Unknown	97982332	97982471	747	+	.	ID="RND-6_FAMILY-3607";Tend="1204";Tstart="1082";shortTE="F";uid="2f6e1915-2266-4c20-9479-752b823efe97"
NC_042493.1	RepeatMasker	Retroposon?	114373554	114373673	419	+	.	ID="RND-6_FAMILY-2171";Tend="1893";Tstart="1477";shortTE="F";uid="1ff7eee6-1504-4370-8f87-1d0721eae05d"
NC_042493.1	RepeatMasker	DNA	127114967	127115725	5969	+	.	ID="rnd-6_family-5476";Tend="1601";Tstart="876";shortTE="F";uid="93bbbd78-f3e6-4674-81b1-b90809e6087e"
NC_042493.1	RepeatMasker	DNA/Ginger-1	11373795	11374156	2735	+	.	ID="RND-5_FAMILY-5803";Tend="1966";Tstart="1606";shortTE="F";uid="9b3b5bcc-7838-495e-b0e6-24cc831aef20"
NC_042493.1	RepeatMasker	DNA	30064170	30064491	664	+	.	ID="RND-4_FAMILY-649";TEgroup="ctg_1%7CRND-4_FAMILY-649%7C5";Tend="1368";Tstart="846";shortTE="F";uid="12976fd1-025a-46fa-a647-a9d7985c520b"
NC_042493.1	RepeatMasker	Unknown	128950723	128951087	651	+	.	ID="RND-6_FAMILY-125";TEgroup="ctg_1%7CRND-6_FAMILY-125%7C4";Tend="1741";Tstart="1266";shortTE="T";uid="0695f31c-723d-41ed-abe2-b9dd38b2985d"
NC_042493.1	RepeatMasker	Unknown	78796111	78796713	1736	+	.	ID="RND-5_FAMILY-1911";Tend="2040";Tstart="1512";shortTE="F";uid="21a970e9-4448-471c-a839-0a4ec4f46269"
NC_042493.1	RepeatMasker	DNA/Kolobok-E	76794000	76794206	495	+	.	ID="RND-6_FAMILY-9044";Tend="1660";Tstart="1453";shortTE="F";uid="80e0c0f0-140e-4f13-8d05-52dd11f541b8"
NC_042493.1	RepeatMasker	DNA/hAT	31556424	31557049	3962	+	.	ID="RND-6_FAMILY-45";Tend="1558";Tstart="931";shortTE="F";uid="bd448e89-2dc2-4713-87fb-2a191d4a8950"
NC_042493.1	RepeatMasker	DNA/hAT-hATm	48457373	48458408	1446	+	.	ID="HAT-4_AP";Tend="1672";Tstart="651";shortTE="F";uid="0fe01132-b1c5-484c-bcdd-7b27ce9ccc66"
NC_042493.1	RepeatMasker	DNA/Maverick	51887832	51888036	1201	+	.	ID="RND-6_FAMILY-10341";Tend="1100";Tstart="893";shortTE="F";uid="c850b727-8ba2-49bf-a1d1-82dc5d02f8ac"
NC_042493.1	RepeatMasker	DNA	76566254	76566442	497	+	.	ID="DNA-TTAA-1_AP";Tend="423";Tstart="215";shortTE="F";uid="6ddb5245-683f-4f79-8b06-7be71c9994f6"
NC_042493.1	RepeatMasker	Retroposon?	27761814	27762468	4952	+	.	ID="RND-6_FAMILY-2390";Tend="1434";Tstart="773";shortTE="F";uid="37c74ff1-6dfa-472c-baa5-45a4788e3ac6"
NC_042493.1	RepeatMasker	DNA	61086883	61087096	1544	+	.	ID="RND-6_FAMILY-287";Tend="1165";Tstart="950";shortTE="F";uid="5a32034a-46a9-4d08-b04c-aae74bbb9110"
NC_042493.1	RepeatMasker	Unknown	103360823	103361451	3094	+	.	ID="RND-4_FAMILY-926";Tend="1580";Tstart="728";shortTE="F";uid="a4ba98bb-0e80-4ed6-8837-3e1597542558"
NC_042493.1	RepeatMasker	DNA/Kolobok-E	107249938	107250328	539	+	.	ID="RND-5_FAMILY-5933";TEgroup="ctg_1%7CRND-5_FAMILY-5933%7C7";Tend="985";Tstart="508";shortTE="F";uid="2c941f6d-5270-4eec-85b5-61b947e459a7"
NC_042493.1	RepeatMasker	DNA/hAT-Tip100	59831235	59831403	1403	+	.	ID="DNA8-16B_AP";Tend="167";Tstart="1";shortTE="F";uid="2ae31c58-99f6-4026-885a-57b69af46d74"
NC_042493.1	RepeatMasker	DNA/hAT	15257057	15257389	2271	+	.	ID="RND-5_FAMILY-6682";Tend="1431";Tstart="1091";shortTE="F";uid="efd4d583-32bd-44f0-99cc-bbcedc504cab"
NC_042493.1	RepeatMasker	DNA	127741617	127742087	1005	+	.	ID="RND-6_FAMILY-24204";TEgroup="ctg_1%7CRND-6_FAMILY-24204%7C5";Tend="657";Tstart="7";shortTE="F";uid="451ad3e1-6f97-4af8-bd45-95223ac7a6f5"
NC_042493.1	RepeatMasker	DNA/Ginger-1	61989343	61989618	868	+	.	ID="RND-6_FAMILY-4752";Tend="552";Tstart="295";shortTE="F";uid="ffb0d24b-f7ee-4a3e-bed9-79d52f1fe6ab"
NC_042493.1	RepeatMasker	DNA/hAT-Tip100	130951356	130951509	1072	+	.	ID="RND-6_FAMILY-15161";Tend="1182";Tstart="1030";shortTE="F";uid="024bc7ec-3f88-43b6-9022-b810d8c2ccf5"
NC_042493.1	RepeatMasker	DNA/hAT-hAT19	94312436	94312851	3400	+	.	ID="DNA8-49_AP";Tend="421";Tstart="1";shortTE="F";uid="dca64282-0233-46c9-90ac-8e491ed4423b"
NC_042493.1	RepeatMasker	Retroposon?	56058959	56059597	413	+	.	ID="SINE2-2_AP";Tend="948";Tstart="290";shortTE="F";uid="d9c1958d-fa23-4bbe-b3cd-6ffbfde76c4e"
NC_042493.1	RepeatMasker	DNA/TcMar-m44	18498961	18499346	1162	+	.	ID="RND-5_FAMILY-3356";Tend="776";Tstart="413";shortTE="F";uid="75366108-7875-4bb4-92ee-ecb1f0619d76"
NC_042493.1	RepeatMasker	DNA/hAT-Tip100	87646006	87646706	2432	+	.	ID="RND-5_FAMILY-3283";Tend="2265";Tstart="1560";shortTE="F";uid="a970248f-af77-4d5e-85fd-13171f05b1d7"
NC_042493.1	RepeatMasker	DNA	58691903	58692375	2100	+	.	ID="RND-1_FAMILY-9";Tend="838";Tstart="408";shortTE="F";uid="fa26d1f9-5f47-4cae-8a0b-872ed64d2c61"
NC_042493.1	RepeatMasker	DNA/hAT-Ac	32718404	32718516	542	+	.	ID="RND-6_FAMILY-447";Tend="1006";Tstart="891";shortTE="F";uid="f9aeb274-a5e5-447a-89c7-d76dbaab3eee"
NC_042493.1	RepeatMasker	Unknown	29068356	29069082	2656	+	.	ID="RND-1_FAMILY-47";Tend="642";Tstart="1";shortTE="F";uid="278100ea-88f3-4553-8b00-fc8ef89de66e"
NC_042493.1	RepeatMasker	Unknown	35815672	35815996	598	+	.	ID="RND-6_FAMILY-2328";Tend="1276";Tstart="917";shortTE="F";uid="80c1f0da-010c-4dba-af3b-6b2846be3275"
NC_042493.1	RepeatMasker	Unknown	127070576	127070762	805	+	.	ID="RND-1_FAMILY-15";Tend="1116";Tstart="950";shortTE="F";uid="0d627c4a-b402-4da0-b698-7c4a3adcb816"
NC_042493.1	RepeatMasker	DNA/hAT-Tip100	87989839	87990008	584	+	.	ID="DNA8-63_AP";Tend="168";Tstart="2";shortTE="F";uid="608c11e8-816a-49f5-85c3-41a8e657d2a8"
NC_042493.1	RepeatMasker	DNA/hAT-Tip100	95364278	95364862	2987	+	.	ID="RND-1_FAMILY-77";Tend="1563";Tstart="883";shortTE="F";uid="4e8aed58-85fa-4f8a-98a7-831480cff43c"
NC_042493.1	RepeatMasker	LINE/I-Jockey	71695570	71696032	1466	+	.	ID="AG-JOCK-1";Tend="1487";Tstart="1178";shortTE="F";uid="710ad901-6098-4d75-8e8e-8aff0dba579b"
NC_042493.1	RepeatMasker	DNA/hAT-Tip100	72880155	72880419	2188	+	.	ID="RND-5_FAMILY-5579";Tend="1166";Tstart="902";shortTE="F";uid="1a7f3980-e0af-4928-8301-7cd886fa8975"
NC_042493.1	RepeatMasker	Unknown	93775161	93775446	1801	+	.	ID="RND-5_FAMILY-10";Tend="1402";Tstart="1117";shortTE="F";uid="e3fed3bf-ac69-4058-b503-ab3167bc4a99"
NC_042493.1	RepeatMasker	Unknown	102696441	102696789	2691	+	.	ID="RND-6_FAMILY-9287";Tend="1230";Tstart="883";shortTE="F";uid="23a95923-4a5e-43e8-9f5b-e726bab3029c"
NC_042493.1	RepeatMasker	DNA/Ginger-1	110052030	110052213	826	+	.	ID="RND-6_FAMILY-9672";Tend="2297";Tstart="2134";shortTE="F";uid="94c4063f-958c-4f06-8af6-8f448568e06c"
NC_042493.1	RepeatMasker	Unknown	54533445	54533814	2153	+	.	ID="RND-6_FAMILY-10174";Tend="1334";Tstart="964";shortTE="F";uid="9d870eb7-13de-46c9-a384-f49e31265224"
NC_042493.1	RepeatMasker	Unknown	66401262	66402138	3500	+	.	ID="RND-6_FAMILY-4862";Tend="1546";Tstart="909";shortTE="F";uid="512fa4d3-d7f9-4796-b122-f3299978cfb4"
NC_042493.1	RepeatMasker	Retroposon?	16621368	16622248	4838	+	.	ID="RND-6_FAMILY-14514";Tend="1001";Tstart="86";shortTE="F";uid="57360011-9fca-4abb-b19f-873dccad46f0"
NC_042493.1	RepeatMasker	DNA/Ginger-1	96290808	96291382	4090	+	.	ID="rnd-6_family-3871";Tend="1446";Tstart="738";shortTE="F";uid="09946cf9-84fd-48f5-a85b-38538ab8eb62"
NC_042493.1	RepeatMasker	DNA/Kolobok-E	124879901	124880849	6674	+	.	ID="RND-5_FAMILY-8975";Tend="2201";Tstart="1252";shortTE="F";uid="5cdd2bb4-6081-4d94-baf3-7a566cfb2196"
NC_042493.1	RepeatMasker	Unknown	101347258	101348036	1610	+	.	ID="RND-5_FAMILY-542";Tend="1446";Tstart="621";shortTE="F";uid="6d33645e-94c8-48bb-aa55-a8c703ce7dbb"
NC_042493.1	RepeatMasker	Unknown	114736190	114736580	2956	+	.	ID="RND-6_FAMILY-16933";Tend="1316";Tstart="929";shortTE="F";uid="9c3fd59a-0f77-408d-833e-561cab9746c6"
NC_042493.1	RepeatMasker	DNA	13422777	13423048	1238	+	.	ID="RND-1_FAMILY-464";Tend="1518";Tstart="1241";shortTE="F";uid="e3deb618-e4da-416a-9d4e-cc77e888d365"
NC_042493.1	RepeatMasker	DNA/Ginger-1	89013446	89013622	645	+	.	ID="rnd-5_family-5803";Tend="1010";Tstart="787";shortTE="F";uid="16d9683a-9eb3-4393-8094-9fa7502c80d9"
NC_042493.1	RepeatMasker	DNA	113451365	113451526	640	+	.	ID="RND-6_FAMILY-12626";Tend="1054";Tstart="903";shortTE="F";uid="4268413c-c706-4f49-93ef-7a4af7c52eeb"
NC_042493.1	RepeatMasker	Retroposon?	122660975	122661076	506	+	.	ID="RND-6_FAMILY-18690";Tend="2164";Tstart="2056";shortTE="F";uid="be42e724-274e-4207-80f1-fb31d06cb271"
NC_042493.1	RepeatMasker	DNA/hAT-hAT19	59075764	59076264	2965	+	.	ID="RND-5_FAMILY-7157";Tend="1296";Tstart="778";shortTE="F";uid="99525e48-c640-48a5-b0ad-e732c49adcc0"
NC_042493.1	RepeatMasker	DNA/hAT-Tip100	124048833	124049001	1193	+	.	ID="DNA8-65_AP";Tend="168";Tstart="1";shortTE="F";uid="93bdf587-307a-4861-8784-507e58deb91b"
NC_042493.1	RepeatMasker	Retroposon?	34600047	34600426	2091	+	.	ID="RND-6_FAMILY-11842";Tend="1176";Tstart="761";shortTE="F";uid="13a358f0-4c9b-4a23-9b1f-56d894b0115b"
NC_042493.1	RepeatMasker	DNA/P	40597846	40598038	1479	+	.	ID="P-3_AP";Tend="1521";Tstart="1331";shortTE="F";uid="d70b2866-f437-425b-b274-687ebf70b801"
NC_042493.1	RepeatMasker	DNA	110211729	110211913	806	+	.	ID="TTAA2C_AP";TEgroup="ctg_1%7CTTAA2C_AP%7C3";Tend="102";Tstart="1";shortTE="F";uid="b69cbee9-4fc6-402e-b4c8-2ac5c446fe2f"
NC_042493.1	RepeatMasker	LINE/L2	116678450	116678578	453	+	.	ID="RND-4_FAMILY-1214";Tend="1108";Tstart="984";shortTE="F";uid="6a91aa3f-04f6-4480-b94b-6341d0502d51"
NC_042493.1	RepeatMasker	DNA	98977235	98977531	1316	+	.	ID="TTAA4B_AP";Tend="277";Tstart="1";shortTE="F";uid="20d68540-68a4-4911-ac4f-f5f250cc8995"
NC_042493.1	RepeatMasker	DNA/hAT-Tip100	25365129	25365346	1190	+	.	ID="RND-1_FAMILY-255";Tend="1530";Tstart="1325";shortTE="F";uid="051a2c39-ac80-48f4-a31a-7762d34c26e2"
NC_042493.1	RepeatMasker	DNA/Ginger-1	102517864	102518617	4212	+	.	ID="RND-6_FAMILY-20286";Tend="1536";Tstart="782";shortTE="F";uid="74e47bfe-6e89-477c-a8a0-5ce4bf3c7e5d"
NC_042493.1	RepeatMasker	DNA/Ginger	80399465	80400839	8477	+	.	ID="RND-6_FAMILY-2771";Tend="2117";Tstart="780";shortTE="F";uid="1e1258f3-93da-4dc6-9168-62eb39f31499"
NC_042493.1	RepeatMasker	DNA/hAT-Charlie	113003515	113003729	1368	+	.	ID="DNA8-34_AP";Tend="194";Tstart="1";shortTE="F";uid="179ca5bf-5763-4cc1-b994-5dea02383ad1"
NC_042493.1	RepeatMasker	DNA/Kolobok-E	57176309	57177641	6896	+	.	ID="RND-5_FAMILY-751";Tend="1892";Tstart="520";shortTE="F";uid="77255ca3-ab42-49b4-98b5-91b63f106d9c"
NC_042493.1	RepeatMasker	Unknown	27527253	27527465	1040	+	.	ID="RND-6_FAMILY-15174";Tend="765";Tstart="566";shortTE="F";uid="6452dc22-311c-44b4-ba8c-5b9ad6e8e534"
NC_042493.1	RepeatMasker	Retroposon?	61396396	61396548	543	+	.	ID="RND-6_FAMILY-26542";Tend="1086";Tstart="939";shortTE="F";uid="e194ec28-8c5b-43f0-a58c-6618ce84d15f"
NC_042493.1	RepeatMasker	Retroposon?	79732423	79732637	833	+	.	ID="RND-6_FAMILY-7552";Tend="984";Tstart="778";shortTE="F";uid="2b353e92-0007-46e3-89fb-7437133d2598"
NC_042493.1	RepeatMasker	DNA/hAT-Ac	63588756	63588945	918	+	.	ID="DNA8-20_AP";Tend="454";Tstart="228";shortTE="F";uid="d03503ed-3ffe-481a-aabd-73da41520fe0"
NC_042493.1	RepeatMasker	LTR/Gypsy	115100577	115101030	500	+	.	ID="GYPSY22-I_AG";Tend="888";Tstart="435";shortTE="F";uid="7f265c5e-742c-4ec0-a082-1f618135ca80"
NC_042493.1	RepeatMasker	LTR/Gypsy	39925495	39925830	1256	+	.	ID="RND-6_FAMILY-22498";Tend="868";Tstart="530";shortTE="F";uid="8dca324a-bd9b-4600-956f-c4d0f4b6f329"
NC_042493.1	RepeatMasker	DNA/hAT-Tip100	122521698	122522464	1620	+	.	ID="DNA8-106_AP";TEgroup="ctg_1%7CDNA8-106_AP%7C63";Tend="1226";Tstart="1";shortTE="F";uid="8dd43198-fb20-4a0a-8851-0b42a178e1bb"
NC_042493.1	RepeatMasker	DNA/hAT	115845624	115845846	692	+	.	ID="RND-1_FAMILY-216";Tend="2030";Tstart="1772";shortTE="F";uid="b82ea141-dc22-40bf-b9d7-e0f65b91de5f"
NC_042493.1	RepeatMasker	DNA	122948848	122949031	722	+	.	ID="TTAA20_AP";Tend="663";Tstart="492";shortTE="F";uid="490f9537-14cb-43dd-8a16-e642c5ea83de"
NC_042493.1	RepeatMasker	DNA/Ginger-1	128803962	128804191	1002	+	.	ID="RND-6_FAMILY-3871";Tend="1169";Tstart="923";shortTE="F";uid="6326bf16-ef46-400d-8fda-62dc29dca159"
NC_042493.1	RepeatMasker	DNA/hAT-Ac	101957845	101958321	3498	+	.	ID="RND-1_FAMILY-125";Tend="1682";Tstart="1148";shortTE="F";uid="2be3bdff-b2bb-482b-8f7d-1201095b7a89"
NC_042493.1	RepeatMasker	DNA/Kolobok-E	79898587	79899317	2579	+	.	ID="RND-6_FAMILY-829";Tend="1564";Tstart="773";shortTE="F";uid="fc2b5ca9-a753-496a-b867-963c514bba9b"
NC_042493.1	RepeatMasker	Unknown	109972439	109973013	2600	+	.	ID="RND-6_FAMILY-3506";Tend="1376";Tstart="762";shortTE="F";uid="b7ebdfb3-9f8c-4e00-bb05-24704f7e26e6"
NC_042493.1	RepeatMasker	Unknown	106640060	106640380	740	+	.	ID="RND-5_FAMILY-9145";Tend="334";Tstart="120";shortTE="F";uid="cb696a10-173d-42b8-8bcb-f0bb6deb8f68"
NC_042493.1	RepeatMasker	DNA/TcMar-m44	326139	326341	564	+	.	ID="MARINER-3_AP";Tend="2628";Tstart="2425";shortTE="F";uid="cb68e443-d2ca-4133-95ae-2a9c1cc6f501"
NC_042493.1	RepeatMasker	DNA	117941633	117942095	2209	+	.	ID="ttaa2c_ap";Tend="422";Tstart="5";shortTE="F";uid="1eeeb534-043b-49fa-b031-79c5de94154a"
NC_042493.1	RepeatMasker	DNA/hAT-Tip100	74871392	74871833	3070	+	.	ID="RND-6_FAMILY-2383";Tend="1200";Tstart="750";shortTE="F";uid="b0d1b870-20c8-4cc3-949e-fc9df7fac67a"
NC_042493.1	RepeatMasker	LTR/Gypsy	48337458	48339293	1617	+	.	ID="GYPSY13-NVI_I";Tend="2832";Tstart="930";shortTE="F";uid="6e9780b9-f72b-4d15-ac8f-bc4f819c7ca5"
NC_042493.1	RepeatMasker	Unknown	78374410	78374859	3055	+	.	ID="RND-6_FAMILY-15757";Tend="1362";Tstart="924";shortTE="F";uid="a0ad4526-adbc-4f44-905b-669e60334235"
NC_042493.1	RepeatMasker	DNA	97219564	97219761	862	+	.	ID="RND-6_FAMILY-3449";Tend="1178";Tstart="983";shortTE="F";uid="e65e36a9-07fd-4fd4-8c6a-bd3c0f093ec0"
NC_042493.1	RepeatMasker	DNA/Ginger-2	53577932	53578140	848	+	.	ID="RND-6_FAMILY-366";Tend="267";Tstart="72";shortTE="F";uid="99bb49ba-98fa-4257-8834-031e8bfb8a29"
NC_042493.1	RepeatMasker	DNA/hAT-Tip100	37978184	37978359	449	+	.	ID="RND-1_FAMILY-139";Tend="1935";Tstart="1753";shortTE="F";uid="c59b9934-59cb-4a9c-8772-99f7a14a9906"
NC_042493.1	RepeatMasker	Retroposon?	74829435	74829847	2620	+	.	ID="SINE2-1_AP";Tend="969";Tstart="564";shortTE="F";uid="19a927bf-456f-4ce0-994c-a084097aba6b"
NC_042493.1	RepeatMasker	RC/Helitron	20705019	20705343	1605	+	.	ID="RND-6_FAMILY-6318";Tend="506";Tstart="188";shortTE="F";uid="5494f213-afc4-412f-acfe-65790669791c"
NC_042493.1	RepeatMasker	Unknown	108685120	108685617	3332	+	.	ID="RND-1_FAMILY-58";Tend="1653";Tstart="1165";shortTE="F";uid="10badb6a-60c0-4a0a-ba1a-c372bd04bb11"
NC_042493.1	RepeatMasker	LINE/L2	126091389	126091789	790	+	.	ID="RND-6_FAMILY-6831";Tend="789";Tstart="402";shortTE="F";uid="2bf5ef8c-91c0-4f14-bf96-60c3a1887347"
NC_042493.1	RepeatMasker	LTR/Gypsy	113192908	113194075	5935	+	.	ID="GYPSY10-I_AP";Tend="3274";Tstart="2104";shortTE="F";uid="fde2ee20-4364-46ec-bdf4-7f1750afb59e"
NC_042493.1	RepeatMasker	DNA/hAT-Tip100	5402964	5403165	1140	+	.	ID="RND-1_FAMILY-187";Tend="953";Tstart="771";shortTE="F";uid="9ea29726-0d0e-42c9-8a75-724af657e96c"
NC_042493.1	RepeatMasker	DNA	113686505	113686729	534	+	.	ID="RND-5_FAMILY-996";Tend="776";Tstart="576";shortTE="F";uid="364d8477-cf58-4375-8a43-0b324339f3cb"
NC_042493.1	RepeatMasker	Unknown	25594550	25595179	3525	+	.	ID="RND-6_FAMILY-11152";Tend="1323";Tstart="670";shortTE="F";uid="adb504d4-c4ff-4b26-bffb-6c49df2d03dd"
NC_042493.1	RepeatMasker	DNA	132104452	132104768	1450	+	.	ID="RND-6_FAMILY-8931";Tend="1240";Tstart="901";shortTE="F";uid="799b2684-41f5-4693-9961-b5e220600995"
NC_042493.1	RepeatMasker	Retroposon?	127950061	127950406	1642	+	.	ID="RND-6_FAMILY-29059";Tend="1006";Tstart="650";shortTE="F";uid="a41019e5-0485-4bf8-9d3e-37e0c94e51be"
NC_042493.1	RepeatMasker	DNA/hAT-hAT19	122946785	122946952	592	+	.	ID="RND-6_FAMILY-2317";Tend="968";Tstart="814";shortTE="F";uid="2d272da1-47b1-41e9-8e37-9abb923869b7"
NC_042493.1	RepeatMasker	Retroposon?	39952021	39953193	5258	+	.	ID="RND-5_FAMILY-2567";Tend="1621";Tstart="471";shortTE="F";uid="9ce5718d-6e9f-4b7b-8289-06e546d6aed6"
NC_042493.1	RepeatMasker	DNA/Ginger-1	99168678	99168793	440	+	.	ID="RND-6_FAMILY-4752";Tend="904";Tstart="785";shortTE="F";uid="2283ce71-29fb-4b6b-9ca6-eb7cffd8de21"
NC_042493.1	RepeatMasker	DNA/Ginger-1	131035819	131035989	881	+	.	ID="RND-5_FAMILY-7031";Tend="2627";Tstart="2457";shortTE="F";uid="ec44282e-cfe2-4e12-8d64-5855b9d695d4"
NC_042493.1	RepeatMasker	DNA/hAT-Tip100	11501384	11501831	2507	+	.	ID="DNA8-18_AP";TEgroup="ctg_1%7CDNA8-18_AP%7C1";Tend="521";Tstart="1";shortTE="F";uid="8890c2ba-93fd-4475-a753-92339b7bcdd7"
NC_042493.1	RepeatMasker	Unknown	27207720	27207990	1184	+	.	ID="RND-6_FAMILY-6104";Tend="933";Tstart="664";shortTE="F";uid="3b25b141-d001-48c3-ba3b-17708047fcd2"
NC_042493.1	RepeatMasker	Unknown	6144246	6144424	652	+	.	ID="RND-6_FAMILY-904";Tend="1111";Tstart="935";shortTE="F";uid="4198a968-b685-4f3b-8ba2-fe03c8c06a2e"
NC_042493.1	RepeatMasker	Unknown	17800304	17800461	658	+	.	ID="RND-5_FAMILY-2196";Tend="1692";Tstart="1520";shortTE="F";uid="e5bd17cc-dc8b-42ef-98dd-5cc235b9c761"
NC_042493.1	RepeatMasker	DNA	25346460	25346819	2105	+	.	ID="dna8-31_ap";Tend="898";Tstart="204";shortTE="F";uid="5b94f094-00a2-4ff0-98ff-6ef6fe6a585f"
NC_042493.1	RepeatMasker	Unknown	70839032	70839312	1347	+	.	ID="RND-1_FAMILY-200";Tend="1187";Tstart="921";shortTE="F";uid="b1935e97-b339-4cdd-8aae-43435b9b07c5"
NC_042493.1	RepeatMasker	Unknown	16797572	16798394	1942	+	.	ID="RND-6_FAMILY-8974";Tend="1316";Tstart="351";shortTE="F";uid="f3f217e5-26d5-4dd3-bbe4-2eeb0856796f"
NC_042493.1	RepeatMasker	DNA/MULE-MuDR	93516559	93517439	1224	+	.	ID="MUDR4X_AP";TEgroup="ctg_1%7CMUDR4X_AP%7C1";Tend="1653";Tstart="538";shortTE="F";uid="341f475c-d6cf-4757-94ee-f1e210ad6227"
NC_042493.1	RepeatMasker	DNA	91269085	91269788	1910	+	.	ID="DNA4-2_AP";TEgroup="ctg_1%7CDNA4-2_AP%7C15";Tend="769";Tstart="1";shortTE="F";uid="6109b136-2f45-4852-b991-2067eb90eeb7"
NC_042493.1	RepeatMasker	Unknown	57450460	57450818	1497	+	.	ID="RND-6_FAMILY-10174";Tend="1363";Tstart="963";shortTE="F";uid="20eef618-5bea-46d4-b413-40a1882a3fba"
NC_042493.1	RepeatMasker	DNA/Ginger-1	105013441	105014001	3805	+	.	ID="RND-6_FAMILY-1559";Tend="1369";Tstart="803";shortTE="F";uid="82da68c1-c793-479c-946e-96b88fb9eef8"
NC_042493.1	RepeatMasker	DNA	19094204	19094451	1945	+	.	ID="DNA8-15_AP";Tend="243";Tstart="3";shortTE="F";uid="781d78e0-53dd-46b9-9901-74709abc6567"
NC_042493.1	RepeatMasker	LTR/Copia	2621203	2622507	996	+	.	ID="COPIA-8_AG-I";Tend="3916";Tstart="2616";shortTE="F";uid="05d133d3-a0db-497c-9cab-ffedd9ee158d"
NC_042493.1	RepeatMasker	DNA/Ginger-1	18261712	18262461	5267	+	.	ID="RND-6_FAMILY-51198";Tend="2541";Tstart="1800";shortTE="F";uid="0b4ccf4b-69ba-41e8-abfb-c30f86e00b24"
NC_042493.1	RepeatMasker	DNA/hAT-hAT19	4939395	4939675	1339	+	.	ID="RND-6_FAMILY-5637";Tend="806";Tstart="510";shortTE="F";uid="a445e2b7-0728-4a86-aab0-e8599bf38da2"
NC_042493.1	RepeatMasker	Retroposon?	20214824	20215092	2056	+	.	ID="RND-6_FAMILY-7552";Tend="2563";Tstart="2300";shortTE="F";uid="21e076b6-3cff-46ea-9b96-bd3fa8a9d433"
NC_042493.1	RepeatMasker	DNA	117783322	117785399	1189	+	.	ID="RND-6_FAMILY-8645";TEgroup="ctg_1%7CRND-6_FAMILY-8645%7C7";Tend="1836";Tstart="1";shortTE="F";uid="d2e04b23-12cc-4d93-a5ae-b340e6a76b45"
NC_042493.1	RepeatMasker	DNA	5647707	5647974	988	+	.	ID="DNA4-2_AP";Tend="763";Tstart="475";shortTE="F";uid="a4965551-c43a-49c3-bc7a-97e5e4ba3177"
NC_042493.1	RepeatMasker	Retroposon?	101949612	101949749	641	+	.	ID="RND-5_FAMILY-1426";Tend="1654";Tstart="1519";shortTE="F";uid="19027425-9f83-4a2a-8727-36d0bcae24d9"
NC_042493.1	RepeatMasker	Unknown	97019615	97019804	1514	+	.	ID="RND-1_FAMILY-386";Tend="1096";Tstart="894";shortTE="F";uid="444bf299-beac-47d0-9595-d41cea2f4499"
NC_042493.1	RepeatMasker	DNA/Ginger-1	104918542	104918668	658	+	.	ID="RND-6_FAMILY-4752";Tend="565";Tstart="436";shortTE="F";uid="b71b199c-79fc-48fd-ae1c-6408592c0f2e"
NC_042493.1	RepeatMasker	DNA/Sola-1	55220403	55220636	1318	+	.	ID="DNA4-8_AP";Tend="236";Tstart="1";shortTE="F";uid="32cfbb40-7771-47f3-9a48-d559c4b3b60f"
NC_042493.1	RepeatMasker	DNA/TcMar-Tigger	21400011	21400196	1583	+	.	ID="RND-6_FAMILY-1278";Tend="1093";Tstart="907";shortTE="F";uid="66b852ee-4ccd-48ae-bdce-0031c4cfac61"
NC_042493.1	RepeatMasker	Retroposon?	53367889	53369067	2646	+	.	ID="RND-6_FAMILY-57";Tend="1730";Tstart="682";shortTE="F";uid="3bd1a0f7-052f-418d-84e4-ffca19fde00d"
NC_042493.1	RepeatMasker	Retroposon?	65369986	65370193	575	+	.	ID="RND-5_FAMILY-3709";Tend="1971";Tstart="1787";shortTE="F";uid="7a9ee253-5b21-46f5-883b-c6857385a4d6"
NC_042493.1	RepeatMasker	DNA/hAT-Charlie	62410963	62411115	1381	+	.	ID="DNA8-58_AP";Tend="393";Tstart="241";shortTE="F";uid="1dabe89b-585b-4c19-b6d6-448d63cb2001"
NC_042493.1	RepeatMasker	DNA/Sola-1	110301464	110302814	7600	+	.	ID="RND-1_FAMILY-438";Tend="1554";Tstart="246";shortTE="F";uid="0bfbcb3b-8f79-4c20-859d-bea20683f286"
NC_042493.1	RepeatMasker	RC/Helitron	52097990	52099328	3226	+	.	ID="HELITRON-1_AP";Tend="2907";Tstart="1540";shortTE="F";uid="c043f704-1396-481c-b101-db155cbb7c82"
NC_042493.1	RepeatMasker	Unknown	102766732	102767266	890	+	.	ID="RND-6_FAMILY-871";Tend="901";Tstart="371";shortTE="F";uid="f5bb24b6-6b9b-4edd-870f-470c6819fbeb"
NC_042493.1	RepeatMasker	DNA/Ginger-1	87657856	87658339	3693	+	.	ID="RND-5_FAMILY-5803";Tend="1289";Tstart="817";shortTE="F";uid="703f80fc-70b4-4c6c-aff7-6ccb92c855bf"
NC_042493.1	RepeatMasker	RC/Helitron	64707234	64707641	2043	+	.	ID="RND-4_FAMILY-831";Tend="1512";Tstart="1112";shortTE="F";uid="954b6c93-d2f8-481f-88f4-159482458dd4"
NC_042493.1	RepeatMasker	DNA/Ginger-1	105831626	105831764	1000	+	.	ID="RND-6_FAMILY-1559";Tend="1569";Tstart="1432";shortTE="F";uid="904543b1-8f41-45ba-b7f9-a55950208669"
NC_042493.1	RepeatMasker	DNA/hAT-Tip100	25592339	25592760	2819	+	.	ID="RND-6_FAMILY-14981";Tend="757";Tstart="385";shortTE="F";uid="cf75acd3-9e1f-445a-b80e-5ba9aaf1d0f7"
NC_042493.1	RepeatMasker	Unknown	19879157	19879494	2217	+	.	ID="RND-5_FAMILY-3341";Tend="1286";Tstart="953";shortTE="F";uid="d4c9c61c-3569-47bc-ad4a-78ec1b540d4d"
NC_042493.1	RepeatMasker	Unknown	53451903	53452234	1375	+	.	ID="RND-6_FAMILY-6207";Tend="876";Tstart="532";shortTE="F";uid="fb4b482b-c5f8-44a9-a04f-159f56edb1ee"
NC_042493.1	RepeatMasker	DNA	30785891	30786198	1260	+	.	ID="RND-6_FAMILY-9173";Tend="807";Tstart="465";shortTE="F";uid="255f3d40-a2e1-4f0e-99b8-6c8fd567dd6d"
NC_042493.1	RepeatMasker	DNA/hAT	107701246	107701471	691	+	.	ID="DNA8-74_AP";Tend="266";Tstart="1";shortTE="F";uid="eb4207b0-6ab6-4302-a0d0-c17bb70d1085"
NC_042493.1	RepeatMasker	DNA/PIF-Harbinger	99071051	99071395	2773	+	.	ID="RND-6_FAMILY-27715";Tend="573";Tstart="229";shortTE="F";uid="907e0d4a-a0e5-40d8-9f1f-5e5aee50ec26"
NC_042493.1	RepeatMasker	DNA/Ginger-1	31562419	31562648	1366	+	.	ID="RND-6_FAMILY-3871";Tend="1167";Tstart="935";shortTE="F";uid="8a4f01b2-b7d5-44fa-8fec-7ae74b21a74c"
NC_042493.1	RepeatMasker	DNA/hAT-Tip100	45589425	45590092	4362	+	.	ID="RND-5_FAMILY-769";Tend="1581";Tstart="939";shortTE="F";uid="0c4afb7e-da22-44b5-a00c-83efb581ca2c"
NC_042493.1	RepeatMasker	Unknown	98248821	98249216	3265	+	.	ID="RND-1_FAMILY-235";Tend="880";Tstart="488";shortTE="F";uid="4a1ec702-bcad-4938-90c5-09a2cce300bc"
NC_042493.1	RepeatMasker	DNA/hAT-hAT19	65594500	65594724	435	+	.	ID="RND-6_FAMILY-18390";Tend="1046";Tstart="798";shortTE="F";uid="cfccc2bf-77e3-4a18-9ad0-50b32d9bcde3"
NC_042493.1	RepeatMasker	DNA/hAT	22906623	22906962	2612	+	.	ID="RND-1_FAMILY-165";Tend="1256";Tstart="917";shortTE="F";uid="11c29928-929b-4b36-bc60-f78dc2496519"
NC_042493.1	RepeatMasker	Retroposon?	113122665	113122964	617	+	.	ID="RND-6_FAMILY-14959";Tend="1529";Tstart="1219";shortTE="F";uid="66fee83a-1409-4c86-aaf9-a9d95f2d763f"
NC_042493.1	RepeatMasker	Retroposon?	89297643	89298313	4252	+	.	ID="SINE2-1_AP";Tend="1770";Tstart="1084";shortTE="F";uid="c4cebb0b-b816-4dea-bd9e-eb88a93fb5b5"
NC_042493.1	RepeatMasker	DNA/Ginger-1	107062739	107063023	726	+	.	ID="RND-6_FAMILY-3332";Tend="1454";Tstart="1119";shortTE="F";uid="d81b12e0-d85a-4841-bde4-f1f13cb6e360"
NC_042493.1	RepeatMasker	DNA/hAT-Tip100	126008290	126008416	825	+	.	ID="RND-6_FAMILY-2600";Tend="1658";Tstart="1522";shortTE="F";uid="cf8e7c86-702e-4764-a49d-81f5df7221d2"
NC_042493.1	RepeatMasker	RC/Helitron	4336350	4336611	1401	+	.	ID="RND-1_FAMILY-527";Tend="810";Tstart="559";shortTE="F";uid="60b5037d-ffea-42a0-b585-3301d60b76bc"
NC_042493.1	RepeatMasker	LINE/I-Jockey	103165795	103165899	416	+	.	ID="RND-6_FAMILY-19606";Tend="1467";Tstart="1368";shortTE="F";uid="79106093-42d7-449c-8bc9-c71e4caa3542"
NC_042493.1	RepeatMasker	Retroposon?	102976183	102977209	7702	+	.	ID="RND-6_FAMILY-36278";Tend="1556";Tstart="536";shortTE="F";uid="7a0119f3-4f40-4998-ab99-3f1d9f602c80"
NC_042493.1	RepeatMasker	Unknown	128693218	128693399	893	+	.	ID="RND-6_FAMILY-8524";Tend="1315";Tstart="1123";shortTE="F";uid="18aade7f-aed8-4eec-8b84-82975b9cb672"
NC_042493.1	RepeatMasker	LINE/L2	6251295	6252221	6412	+	.	ID="RND-6_FAMILY-4577";Tend="1513";Tstart="616";shortTE="F";uid="9458ec53-4e46-4382-b5fb-5787c4369298"
NC_042493.1	RepeatMasker	Unknown	105838567	105838681	673	+	.	ID="RND-6_FAMILY-13867";Tend="1312";Tstart="1184";shortTE="F";uid="fd018ddf-1259-4f70-981b-0726474647ae"
NC_042493.1	RepeatMasker	DNA	105754851	105754995	454	+	.	ID="RND-1_FAMILY-380";Tend="1437";Tstart="1296";shortTE="F";uid="89c8fb7a-8bb1-48f3-af1c-37f9273db001"
NC_042493.1	RepeatMasker	DNA/hAT-Ac	35445908	35446016	815	+	.	ID="RND-1_FAMILY-68";Tend="886";Tstart="778";shortTE="F";uid="6c029d94-a9c5-45d9-962d-bad1e15415a8"
NC_042493.1	RepeatMasker	DNA/Ginger-1	97447055	97447594	1832	+	.	ID="RND-6_FAMILY-51198";Tend="3036";Tstart="1968";shortTE="F";uid="0ed00899-0abb-45a3-914f-cac1445437ed"
NC_042493.1	RepeatMasker	LINE/I-Jockey	59049317	59049726	1536	+	.	ID="RND-5_FAMILY-651";Tend="1298";Tstart="885";shortTE="F";uid="d1405e68-4d39-4c82-a065-a78cf369a58e"
NC_042493.1	RepeatMasker	DNA/Kolobok-E	116041048	116041401	712	+	.	ID="RND-5_FAMILY-2568";Tend="1504";Tstart="1154";shortTE="F";uid="5f3bb925-11aa-4592-8f7e-e88f217803b9"
NC_042493.1	RepeatMasker	DNA/Ginger-1	112684240	112684404	598	+	.	ID="RND-6_FAMILY-954";Tend="1096";Tstart="923";shortTE="F";uid="b163b161-5b0d-4d99-8de3-c792616e8246"
NC_042493.1	RepeatMasker	RC/Helitron	119662586	119662726	1329	+	.	ID="RND-6_FAMILY-7893";Tend="1816";Tstart="1378";shortTE="F";uid="c7af38d4-f9f1-49a0-ad73-b202dec3f85b"
NC_042493.1	RepeatMasker	DNA/hAT-Tip100	98987720	98988099	1260	+	.	ID="RND-5_FAMILY-2218";Tend="1632";Tstart="1243";shortTE="F";uid="88b370f9-d023-489b-977f-cf566c999064"
NC_042493.1	RepeatMasker	DNA/Ginger-1	115093289	115093390	458	+	.	ID="RND-5_FAMILY-3362";Tend="1652";Tstart="1554";shortTE="F";uid="5b48c9ef-e0a8-4795-825b-ea24b640989b"
NC_042493.1	RepeatMasker	LINE/R1	59678129	59678272	671	+	.	ID="RND-1_FAMILY-486";Tend="1100";Tstart="965";shortTE="F";uid="a9d61fdb-0e07-4422-bac8-5294456d5aa0"
NC_042493.1	RepeatMasker	DNA/Ginger-1	6040946	6041574	4670	+	.	ID="RND-5_FAMILY-7031";Tend="1487";Tstart="879";shortTE="F";uid="4104a62a-0ad8-4b78-af92-6bf8fe97cd10"
NC_042493.1	RepeatMasker	DNA/Ginger-1	68428589	68430092	10913	+	.	ID="rnd-5_family-5803";Tend="2347";Tstart="796";shortTE="F";uid="c2cb4b8c-30ff-44fe-b18c-29030bf7b4f9"
NC_042493.1	RepeatMasker	Unknown	102602709	102602915	1356	+	.	ID="RND-1_FAMILY-281";Tend="1069";Tstart="872";shortTE="F";uid="bd4f93cb-f2fa-4cdd-8bb1-1a221b9d746b"
NC_042493.1	RepeatMasker	DNA/Ginger-1	15149249	15149734	4050	+	.	ID="RND-6_FAMILY-51198";Tend="2541";Tstart="2058";shortTE="F";uid="22500015-fa00-42ae-bac5-940b114706ff"
NC_042493.1	RepeatMasker	DNA/Sola-1	647866	648271	721	+	.	ID="RND-6_FAMILY-10931";TEgroup="ctg_1%7CRND-6_FAMILY-10931%7C1";Tend="916";Tstart="569";shortTE="F";uid="d697575f-4df6-4935-88f5-acc4c2d96f84"
NC_042493.1	RepeatMasker	DNA/hAT-Tip100	89827968	89828332	1369	+	.	ID="RND-6_FAMILY-1170";Tend="1336";Tstart="966";shortTE="F";uid="bb77ad41-ce93-4497-8774-1ff0d4ff7ade"
NC_042493.1	RepeatMasker	DNA/Ginger-1	121524943	121525166	587	+	.	ID="RND-6_FAMILY-21700";Tend="1408";Tstart="1210";shortTE="F";uid="af44dcd8-3819-4b31-b709-5c93becc049f"
NC_042493.1	RepeatMasker	Unknown	85787905	85788059	524	+	.	ID="RND-6_FAMILY-4605";Tend="1136";Tstart="984";shortTE="F";uid="7c2cd276-1f11-46c7-95a1-77cd7c10eff5"
NC_042493.1	RepeatMasker	Unknown	66402710	66403258	1398	+	.	ID="RND-1_FAMILY-88";Tend="592";Tstart="135";shortTE="F";uid="393ea8db-2ae7-45fb-b587-d16153ea617e"
NC_042493.1	RepeatMasker	DNA/hAT-Tip100	83318134	83318446	600	+	.	ID="RND-6_FAMILY-6296";Tend="1439";Tstart="1133";shortTE="F";uid="60a1e3dd-d8ef-4abc-a61e-baba9e5518ba"
NC_042493.1	RepeatMasker	DNA/TcMar-Mariner	101911622	101912476	3455	+	.	ID="RND-5_FAMILY-4998";TEgroup="ctg_1%7CRND-5_FAMILY-4998%7C15";Tend="770";Tstart="50";shortTE="F";uid="8d932ccb-c7ba-4c02-9cb5-49ae75ce0402"
NC_042493.1	RepeatMasker	Unknown	128090151	128090604	3058	+	.	ID="RND-4_FAMILY-284";Tend="1804";Tstart="1302";shortTE="F";uid="955df2ae-294f-4943-b142-942b22135dc8"
NC_042493.1	RepeatMasker	DNA	77283953	77284509	2975	+	.	ID="DNA8-31_AP";Tend="577";Tstart="24";shortTE="F";uid="38d3d89f-0a0b-492f-8b3b-0487535dfce7"
NC_042493.1	RepeatMasker	Unknown	8695323	8695511	1125	+	.	ID="RND-1_FAMILY-281";Tend="1065";Tstart="861";shortTE="F";uid="7f736df5-10a6-454e-9ea2-1b79baec66db"
NC_042493.1	RepeatMasker	DNA/Ginger-1	25387644	25387876	501	+	.	ID="rnd-6_family-954";Tend="1053";Tstart="888";shortTE="F";uid="05a53fcc-0ee7-4140-ba38-794e4a10de47"
NC_042493.1	RepeatMasker	DNA/hAT-Ac	42289892	42290056	415	+	.	ID="RND-5_FAMILY-9150";Tend="1744";Tstart="1593";shortTE="F";uid="0e9e8088-134a-4fb7-ac54-28b32a6fcbbf"
NC_042493.1	RepeatMasker	DNA	61831298	61831475	914	+	.	ID="ttaa13b_ap";Tend="142";Tstart="1";shortTE="F";uid="9c8cf589-95e9-440a-ab5b-8a5fd5903704"
NC_042493.1	RepeatMasker	DNA/TcMar-m44	91904326	91904438	649	+	.	ID="MARINERN-1B_AP";Tend="104";Tstart="1";shortTE="F";uid="f64d8630-a6f1-4e50-8252-978132af3525"
NC_042493.1	RepeatMasker	Unknown	117106040	117106217	1151	+	.	ID="RND-6_FAMILY-4718";Tend="1622";Tstart="1452";shortTE="F";uid="55bad088-fa79-4a50-9543-657cd85f0dec"
NC_042493.1	RepeatMasker	DNA/hAT-Ac	42094569	42094727	769	+	.	ID="DNA8-93_AP";Tend="478";Tstart="319";shortTE="F";uid="e8232ce1-773f-446e-86e7-56a7523965b1"
NC_042493.1	RepeatMasker	DNA/hAT-Tip100	93523712	93524400	3362	+	.	ID="RND-6_FAMILY-4265";Tend="1779";Tstart="1075";shortTE="F";uid="11e64a81-e591-402b-a776-0bd385b976f0"
NC_042493.1	RepeatMasker	Retroposon?	113439659	113440059	1319	+	.	ID="RND-6_FAMILY-728";Tend="992";Tstart="586";shortTE="F";uid="93b80cdb-e40c-4241-8c4f-d6c933d32415"
NC_042493.1	RepeatMasker	DNA	122465011	122465516	1981	+	.	ID="DNA4-1_AP";Tend="598";Tstart="1";shortTE="F";uid="2af36a33-e1f8-4ac8-98fc-3922d5d60137"
NC_042493.1	RepeatMasker	Unknown	85516447	85516825	2081	+	.	ID="RND-1_FAMILY-15";Tend="1329";Tstart="952";shortTE="F";uid="3bb25288-9c9f-4c2b-9066-9edfb3b2d3d4"
NC_042493.1	RepeatMasker	DNA/hAT-Charlie	95056598	95056774	642	+	.	ID="RND-5_FAMILY-3678";Tend="879";Tstart="709";shortTE="F";uid="c4d52add-f494-4512-8df6-c8bec9e92a23"
NC_042493.1	RepeatMasker	DNA/Ginger	130165086	130165193	553	+	.	ID="RND-6_FAMILY-2771";Tend="845";Tstart="737";shortTE="F";uid="498d0978-a0ac-4490-9659-ad477e6767ec"
NC_042493.1	RepeatMasker	DNA/Ginger-1	93194291	93194456	662	+	.	ID="RND-6_FAMILY-10648";Tend="1175";Tstart="1014";shortTE="F";uid="605e0575-4546-4a94-965c-bd3bb02f251a"
NC_042493.1	RepeatMasker	Unknown	114241936	114242252	439	+	.	ID="RND-5_FAMILY-6288";TEgroup="ctg_1%7CRND-5_FAMILY-6288%7C3";Tend="986";Tstart="1";shortTE="F";uid="486ae5a3-dd05-403f-a30f-4e0aa91e5fd5"
NC_042493.1	RepeatMasker	DNA	131463234	131463440	437	+	.	ID="DNA4-11_AP";Tend="250";Tstart="41";shortTE="F";uid="9ae42880-e218-4d11-8c3d-bc1efe39286f"
NC_042493.1	RepeatMasker	DNA/Kolobok-E	52306148	52306343	728	+	.	ID="RND-6_FAMILY-22651";Tend="2066";Tstart="1859";shortTE="F";uid="e04f2000-caca-46a3-84c1-a9a62001fac9"
NC_042493.1	RepeatMasker	Unknown	93895217	93895331	542	+	.	ID="RND-5_FAMILY-6187";Tend="812";Tstart="697";shortTE="F";uid="3a6b977c-4bd5-4d3e-81db-a7673717e1b6"
NC_042493.1	RepeatMasker	DNA/Ginger-1	80864667	80864865	1223	+	.	ID="RND-6_FAMILY-3871";Tend="1141";Tstart="931";shortTE="F";uid="0bc2c75d-30e7-47a8-b6be-fef349c86407"
NC_042493.1	RepeatMasker	Retroposon?	109727934	109730051	16773	+	.	ID="RND-5_FAMILY-836";Tend="2702";Tstart="582";shortTE="F";uid="b02f03f9-048a-4624-ae25-8b8199e83f36"
NC_042493.1	RepeatMasker	DNA/IS3EU	48195136	48195755	1073	+	.	ID="IS3EU-1_TC";Tend="1217";Tstart="597";shortTE="F";uid="c151ac82-f22f-46c7-a247-f67c8bc8fc5f"
NC_042493.1	RepeatMasker	Unknown	107145087	107145785	5654	+	.	ID="RND-6_FAMILY-6207";Tend="1334";Tstart="637";shortTE="F";uid="c8936923-6252-4267-b9ce-b857052475cb"
NC_042493.1	RepeatMasker	DNA	129568897	129569122	1449	+	.	ID="TTAA3_AP";Tend="227";Tstart="1";shortTE="F";uid="9d30a7ee-e7a2-437a-a6da-72a0fa055cd9"
NC_042493.1	RepeatMasker	DNA/P	9650075	9650205	603	+	.	ID="RND-6_FAMILY-10195";Tend="819";Tstart="686";shortTE="F";uid="b2d5464f-1b28-4f6e-8429-d23c8ee25cfc"
NC_042493.1	RepeatMasker	Unknown	107315444	107315610	918	+	.	ID="RND-6_FAMILY-934";Tend="935";Tstart="779";shortTE="F";uid="4a9852ec-b89f-4186-bdeb-9c374b480375"
NC_042493.1	RepeatMasker	Retroposon?	102054613	102054848	421	+	.	ID="RND-5_FAMILY-2567";Tend="1391";Tstart="1172";shortTE="F";uid="8450e092-fdf1-42ca-b76f-287266bc2f51"
NC_042493.1	RepeatMasker	DNA	115523636	115523785	920	+	.	ID="ttaa6_ap";Tend="431";Tstart="306";shortTE="F";uid="a62cd0c2-05ec-4fd2-86b9-1a8518c4eecf"
NC_042493.1	RepeatMasker	DNA	116262591	116263188	3178	+	.	ID="TTAA13B_AP";Tend="595";Tstart="12";shortTE="F";uid="a59ac6b9-c02b-4581-a156-4b43353164a5"
NC_042493.1	RepeatMasker	Retroposon?	122372271	122372389	571	+	.	ID="RND-5_FAMILY-3709";Tend="1696";Tstart="1575";shortTE="F";uid="c88fb866-0f59-42b2-be3c-d70b555ccfa3"
NC_042493.1	RepeatMasker	DNA/hAT-Tip100	106427629	106427891	1718	+	.	ID="rnd-5_family-2218";Tend="1919";Tstart="1634";shortTE="F";uid="09b3b834-1a51-4a30-a1ff-4bf6edae2537"
NC_042493.1	RepeatMasker	DNA	93042675	93043049	1507	+	.	ID="DNA4-1_AP";Tend="823";Tstart="392";shortTE="F";uid="735ec482-5d9e-46a2-980c-09ec1a45f2fa"
NC_042493.1	RepeatMasker	DNA/Ginger-1	47786248	47786808	1687	+	.	ID="RND-6_FAMILY-20286";Tend="2332";Tstart="1728";shortTE="F";uid="de4686e9-715b-4682-88e6-5ab524651ff4"
NC_042493.1	RepeatMasker	LTR/Gypsy	17366689	17367733	1200	+	.	ID="RND-6_FAMILY-9417";Tend="1229";Tstart="154";shortTE="F";uid="cba21976-7704-4ee7-b329-5fc199e28c42"
NC_042493.1	RepeatMasker	DNA/hAT	122720388	122720616	819	+	.	ID="RND-1_FAMILY-216";Tend="1119";Tstart="878";shortTE="F";uid="b26878cf-0636-4a79-a4a6-55e4efcefb74"
NC_042493.1	RepeatMasker	DNA/MULE-MuDR	39480738	39481192	3805	+	.	ID="RND-5_FAMILY-538";Tend="1053";Tstart="602";shortTE="F";uid="06bae4e6-ddf2-481f-a841-b3723a00d282"
NC_042493.1	RepeatMasker	DNA/Ginger-1	112081879	112082046	2221	+	.	ID="RND-6_FAMILY-8793";Tend="1020";Tstart="179";shortTE="F";uid="ae1eea33-c0ef-4030-b666-1e8a700cad0a"
NC_042493.1	RepeatMasker	DNA	127859303	127860895	5575	+	.	ID="RND-6_FAMILY-1498";TEgroup="ctg_1%7CRND-6_FAMILY-1498%7C6";Tend="2209";Tstart="210";shortTE="F";uid="afc3ebbb-fb3c-4995-aae1-3068ce05b7f9"
NC_042493.1	RepeatMasker	DNA/hAT-Tip100	78606918	78607071	1053	+	.	ID="RND-1_FAMILY-270";Tend="1107";Tstart="951";shortTE="F";uid="e0c36a55-a53f-48b2-ab7f-458e29f874c8"
NC_042493.1	RepeatMasker	Unknown	129698912	129700139	3414	+	.	ID="RND-6_FAMILY-22658";Tend="2051";Tstart="753";shortTE="F";uid="3a2fc049-3203-4fd1-8ff3-5c0fb495dd50"
NC_042493.1	RepeatMasker	DNA/hAT-Ac	39170601	39170849	1495	+	.	ID="RND-1_FAMILY-68";Tend="825";Tstart="579";shortTE="F";uid="ee1a0125-02be-43d6-bc3c-e9f1297a0ad7"
NC_042493.1	RepeatMasker	DNA	64682841	64682972	1085	+	.	ID="TTAA22_AP";Tend="132";Tstart="1";shortTE="F";uid="5a7db29c-c47d-4dd7-8666-96f243387007"
NC_042493.1	RepeatMasker	Retroposon?	17334413	17334643	1478	+	.	ID="RND-5_FAMILY-19";Tend="573";Tstart="338";shortTE="F";uid="430cc7e0-7147-428a-ba70-2d233eaf236a"
NC_042493.1	RepeatMasker	Unknown	17663440	17663619	865	+	.	ID="RND-6_FAMILY-22658";Tend="1353";Tstart="1173";shortTE="F";uid="95f4c06d-b67d-4c59-acd9-3d9f85582819"
NC_042493.1	RepeatMasker	DNA/Kolobok-E	121865913	121866497	2575	+	.	ID="RND-5_FAMILY-504";Tend="2540";Tstart="2053";shortTE="F";uid="3dd3ec40-bb9a-4bc9-b51d-e782d8fd52bb"
NC_042493.1	RepeatMasker	DNA/Kolobok-E	127944694	127945255	2659	+	.	ID="RND-1_FAMILY-300";Tend="1717";Tstart="1166";shortTE="F";uid="e62449ce-4ce4-46fe-8fc3-df51968fdda9"
NC_042493.1	RepeatMasker	DNA	22352148	22352415	1821	+	.	ID="RND-6_FAMILY-4387";Tend="839";Tstart="565";shortTE="F";uid="4d0f4ab2-239a-4918-9dda-1efe9a65fe5b"
NC_042493.1	RepeatMasker	Unknown	75716944	75717721	2139	+	.	ID="RND-6_FAMILY-15920";Tend="1649";Tstart="811";shortTE="F";uid="d08ce896-b85a-4c5b-94ee-09e10e2751ed"
NC_042493.1	RepeatMasker	Unknown	18556993	18557346	2953	+	.	ID="RND-1_FAMILY-311";Tend="1296";Tstart="943";shortTE="F";uid="5704a4e5-0262-4d24-964e-ef61b3b82bf5"
NC_042493.1	RepeatMasker	DNA	58249370	58249697	1388	+	.	ID="RND-6_FAMILY-795";Tend="1464";Tstart="1113";shortTE="F";uid="161b0603-42f6-4d8a-9639-82589e7ee087"
NC_042493.1	RepeatMasker	DNA/Ginger-1	100767369	100767583	1242	+	.	ID="RND-6_FAMILY-14973";Tend="1504";Tstart="1298";shortTE="F";uid="38bf1a75-9e53-4348-b38f-55d23d82b699"
NC_042493.1	RepeatMasker	RC/Helitron	28158909	28159072	792	+	.	ID="RND-6_FAMILY-43";Tend="1274";Tstart="1111";shortTE="F";uid="d0adc739-73a6-4777-851d-3d0bd1884d18"
NC_042493.1	RepeatMasker	DNA/hAT-Charlie	129286501	129286805	2290	+	.	ID="HAT-N17_AP";Tend="297";Tstart="1";shortTE="F";uid="83c2c738-80e4-46ac-9118-52d34a734f50"
NC_042493.1	RepeatMasker	DNA/MULE-NOF	75413775	75414064	550	+	.	ID="RND-6_FAMILY-7533";Tend="1326";Tstart="1015";shortTE="F";uid="0b981b9c-aab0-48fd-8b20-6694ebf3c923"
NC_042493.1	RepeatMasker	DNA/Ginger-1	63343640	63343815	549	+	.	ID="RND-5_FAMILY-1668";Tend="1174";Tstart="979";shortTE="F";uid="68f0f0ee-1110-47c0-9564-8dbab904ad13"
NC_042493.1	RepeatMasker	DNA/hAT	24129856	24130134	2143	+	.	ID="RND-5_FAMILY-2044";Tend="1245";Tstart="956";shortTE="F";uid="57fd6aa9-0266-4869-af06-90d265a1ce89"
NC_042493.1	RepeatMasker	DNA/Ginger-1	9684121	9684986	4626	+	.	ID="rnd-6_family-6101";Tend="2011";Tstart="865";shortTE="F";uid="77db6672-0187-4ee1-8a0d-38e26ef09d5c"
NC_042493.1	RepeatMasker	DNA	77496419	77497199	2219	+	.	ID="DNA4-2_AP";Tend="769";Tstart="2";shortTE="F";uid="ddf1247d-3efd-447c-8d92-7f6f98fb028d"
NC_042493.1	RepeatMasker	DNA/Kolobok-E	41936376	41936829	2403	+	.	ID="RND-6_FAMILY-26970";Tend="1236";Tstart="767";shortTE="F";uid="21f92974-8751-4848-b3f2-b2a9d4a18a46"
NC_042493.1	RepeatMasker	DNA/hAT-Charlie	85322411	85322747	1339	+	.	ID="DNA8-104_AP";Tend="340";Tstart="1";shortTE="F";uid="6d7adea1-ba93-47b0-a96a-bc1a8acc0687"
NC_042493.1	RepeatMasker	Unknown	12936106	12936351	2036	+	.	ID="RND-6_FAMILY-38324";Tend="1011";Tstart="766";shortTE="F";uid="8779ffcc-a97a-4641-b054-cc56bd20ba82"
NC_042493.1	RepeatMasker	DNA	5126402	5126679	1866	+	.	ID="RND-6_FAMILY-8931";Tend="1163";Tstart="893";shortTE="F";uid="2f1608b3-d5bb-4ba6-bb91-5055275c8c94"
NC_042493.1	RepeatMasker	Unknown	85773318	85773497	744	+	.	ID="RND-5_FAMILY-2362";Tend="1109";Tstart="881";shortTE="F";uid="ab1b9bb4-cd60-4d4c-b036-20aa87172ca5"
NC_042493.1	RepeatMasker	LINE/I	60164588	60164963	2032	+	.	ID="RND-6_FAMILY-3236";Tend="1376";Tstart="1012";shortTE="F";uid="74560934-924c-41bc-ae1d-486c4276663d"
NC_042493.1	RepeatMasker	Unknown	7811813	7812546	4118	+	.	ID="RND-1_FAMILY-258";Tend="1737";Tstart="1025";shortTE="F";uid="a0291af4-47fb-4b0a-9f07-bca0fcf0dc8e"
NC_042493.1	RepeatMasker	DNA/Kolobok-E	44447892	44448283	904	+	.	ID="RND-6_FAMILY-9044";Tend="1896";Tstart="1510";shortTE="F";uid="2368888d-ea7d-4873-b3bf-c8dd3ef5ce2a"
NC_042493.1	RepeatMasker	RC/Helitron	55064188	55064373	925	+	.	ID="RND-6_FAMILY-7990";Tend="1664";Tstart="1487";shortTE="F";uid="13eff923-d790-4297-a549-2b6562ec02cf"
NC_042493.1	RepeatMasker	DNA/Kolobok-T2	46857190	46857505	879	+	.	ID="RND-6_FAMILY-46875";Tend="4084";Tstart="3757";shortTE="F";uid="233fa12c-f1c2-4b6e-86e1-ceb933b3777c"
NC_042493.1	RepeatMasker	DNA/hAT-hAT19	63101075	63101706	4150	+	.	ID="HAT-N6B_AP";Tend="614";Tstart="1";shortTE="F";uid="ac7c2fb6-025c-4b0d-b01a-4dfe0d1b4720"
NC_042493.1	RepeatMasker	DNA/Ginger-1	55059326	55059588	615	+	.	ID="rnd-6_family-954";Tend="1043";Tstart="808";shortTE="F";uid="1b06b844-5d0a-4cdd-af93-0f403fdf9c44"
NC_042493.1	RepeatMasker	Retroposon?	131009192	131009382	1079	+	.	ID="RND-6_FAMILY-11842";Tend="955";Tstart="768";shortTE="F";uid="798d09f7-6dd9-4c92-a97c-f9ad3435b98f"
NC_042493.1	RepeatMasker	DNA/Ginger-1	90509500	90509968	3021	+	.	ID="RND-6_FAMILY-898";Tend="919";Tstart="438";shortTE="F";uid="f3d6d4e5-f182-4d3f-ac82-86ce9ff10f31"
NC_042493.1	RepeatMasker	DNA/PIF-Harbinger	2757316	2758061	951	+	.	ID="HARB-1_AP";Tend="554";Tstart="1";shortTE="F";uid="44417894-0814-4fa4-8d80-d333a1821231"
NC_042493.1	RepeatMasker	DNA	118019809	118020599	731	+	.	ID="RND-6_FAMILY-1498";TEgroup="ctg_1%7CRND-6_FAMILY-1498%7C4";Tend="1761";Tstart="1066";shortTE="F";uid="fd1e57c5-62e0-4b88-aa37-7571733d2422"
NC_042493.1	RepeatMasker	DNA/Ginger-1	93243045	93243445	3069	+	.	ID="rnd-5_family-5803";Tend="1238";Tstart="834";shortTE="F";uid="d59b948b-a029-43d6-8f20-45f2eb22c8e9"
NC_042493.1	RepeatMasker	Unknown	105438593	105438854	1161	+	.	ID="RND-6_FAMILY-4862";Tend="1540";Tstart="1266";shortTE="F";uid="462558a1-4aea-48c2-ac16-9cf76e59993f"
NC_042493.1	RepeatMasker	DNA/hAT	84166814	84167204	1470	+	.	ID="DNA8-74_AP";TEgroup="ctg_1%7CDNA8-74_AP%7C17";Tend="902";Tstart="192";shortTE="F";uid="18b3f7ad-6084-4bf2-b0b9-eda66de73984"
NC_042493.1	RepeatMasker	DNA/Ginger-1	108330060	108330558	2615	+	.	ID="RND-6_FAMILY-1559";Tend="1870";Tstart="1356";shortTE="F";uid="3a2a78ba-5de1-4235-bba2-3baf00e0f927"
NC_042493.1	RepeatMasker	DNA/Ginger-1	101623108	101623592	3139	+	.	ID="RND-4_FAMILY-641";Tend="1479";Tstart="1021";shortTE="F";uid="399e0d6f-d262-4a81-aa10-3bb90cae40ea"
NC_042493.1	RepeatMasker	DNA/hAT-Charlie	22333650	22334313	730	+	.	ID="hat-1_mma";Tend="1504";Tstart="833";shortTE="F";uid="9fe2f3bd-d07f-44f6-b65d-7d272406b507"
NC_042493.1	RepeatMasker	Retroposon?	113184394	113184959	2777	+	.	ID="RND-6_FAMILY-14959";Tend="665";Tstart="101";shortTE="F";uid="f9e8f3cf-5ad0-4343-b851-58195f40ebf0"
NC_042493.1	RepeatMasker	Unknown	112307405	112307597	908	+	.	ID="RND-5_FAMILY-4260";Tend="362";Tstart="189";shortTE="F";uid="262576dc-8966-4efe-b149-0011fd0a0872"
NC_042493.1	RepeatMasker	DNA/Sola-1	122629793	122630107	803	+	.	ID="SOLA1-7_AP";Tend="1425";Tstart="1064";shortTE="F";uid="ec81022f-f4ac-4424-a316-9c05e58abca2"
NC_042493.1	RepeatMasker	Retroposon?	66729566	66730269	5902	+	.	ID="RND-6_FAMILY-728";Tend="1312";Tstart="612";shortTE="F";uid="071abb82-2400-4332-bbe4-32cf3340a3ae"
NC_042493.1	RepeatMasker	DNA/Kolobok-E	28799089	28800346	8161	+	.	ID="RND-5_FAMILY-751";Tend="1708";Tstart="462";shortTE="F";uid="836d79e4-83f9-4943-a341-2d278f7a483f"
NC_042493.1	RepeatMasker	Retroposon?	42303723	42304395	3619	+	.	ID="RND-6_FAMILY-11842";Tend="1415";Tstart="749";shortTE="F";uid="a032bf73-a3ad-424d-9bd0-b0c878b0016b"
NC_042493.1	RepeatMasker	DNA/hAT-Tip100	39007254	39007591	2682	+	.	ID="RND-5_FAMILY-65";Tend="1213";Tstart="872";shortTE="F";uid="3fb30532-e56e-4b3a-a2a1-ce6298de49fd"
NC_042493.1	RepeatMasker	DNA	115407877	115408083	446	+	.	ID="RND-1_FAMILY-464";Tend="1420";Tstart="1222";shortTE="F";uid="8179d041-bd29-4813-b2f4-072ae08de714"
NC_042493.1	RepeatMasker	DNA/hAT-Tip100	131968942	131969119	435	+	.	ID="DNA8-107_AP";Tend="259";Tstart="111";shortTE="F";uid="93444e38-1386-4302-bb87-dca2b87b8dde"
NC_042493.1	RepeatMasker	DNA/hAT-hAT19	106447760	106447984	528	+	.	ID="RND-6_FAMILY-5373";Tend="1119";Tstart="900";shortTE="F";uid="784f013c-5fc6-4a56-b5d0-2a086c8c03cc"
NC_042493.1	RepeatMasker	DNA/Ginger-1	111546729	111547018	2006	+	.	ID="RND-6_FAMILY-8793";Tend="1518";Tstart="1232";shortTE="F";uid="a6d22dee-0ef3-41f9-b305-360f032ba43b"
NC_042493.1	RepeatMasker	DNA/hAT-Tip100	31721395	31721626	749	+	.	ID="RND-6_FAMILY-15278";Tend="1336";Tstart="1106";shortTE="F";uid="4e407770-41e7-4581-9e31-0311d75d0e75"
NC_042493.1	RepeatMasker	DNA/hAT-Charlie	113656036	113656295	435	+	.	ID="HAT-2_MMA";Tend="1065";Tstart="802";shortTE="F";uid="894e8846-21ba-4012-9a30-b4f7572419c7"
NC_042493.1	RepeatMasker	LTR/Pao	104693279	104693919	3625	+	.	ID="BEL2-LTR_AP";Tend="544";Tstart="1";shortTE="F";uid="0904d8ac-700c-4f1d-bbd3-e88191671f99"
NC_042493.1	RepeatMasker	LTR/Pao	45644008	45644208	796	+	.	ID="RND-6_FAMILY-860";Tend="1625";Tstart="1206";shortTE="F";uid="0e89591b-e900-4847-8c6a-838630bb41e7"
NC_042493.1	RepeatMasker	RC/Helitron	52753821	52754253	2445	+	.	ID="RND-6_FAMILY-43";Tend="1635";Tstart="1170";shortTE="F";uid="4d7f565e-a0e2-4998-9088-f634b73ecb65"
NC_042493.1	RepeatMasker	Unknown	68393115	68393308	475	+	.	ID="RND-6_FAMILY-24810";TEgroup="ctg_1%7CRND-6_FAMILY-24810%7C1";Tend="1469";Tstart="1096";shortTE="T";uid="dee57f87-17ef-44d1-a0ff-2a16a6993e8a"
NC_042493.1	RepeatMasker	DNA	3818702	3819448	1076	+	.	ID="DNA4-2_AP";Tend="769";Tstart="16";shortTE="F";uid="c0eed1a6-538a-458e-b9c3-598151b11237"
NC_042493.1	RepeatMasker	DNA/Kolobok-E	120443321	120443562	1084	+	.	ID="RND-6_FAMILY-15442";Tend="2220";Tstart="1960";shortTE="F";uid="45ea0e31-955d-4da4-9618-c2b0fedfeacf"
NC_042493.1	RepeatMasker	RC/Helitron	129795274	129795409	614	+	.	ID="RND-5_FAMILY-6725";Tend="1366";Tstart="1230";shortTE="F";uid="9f852223-01fc-49ee-badc-7f5bf874ed0f"
NC_042493.1	RepeatMasker	Unknown	126135763	126136087	2155	+	.	ID="RND-6_FAMILY-727";Tend="1702";Tstart="1385";shortTE="F";uid="9d796c22-170e-4889-9d6a-405bc430173a"
NC_042493.1	RepeatMasker	Unknown	6909754	6910018	1053	+	.	ID="RND-6_FAMILY-1627";Tend="1279";Tstart="1015";shortTE="F";uid="9be80dba-2bf6-4182-ade6-104a6c55705b"
NC_042493.1	RepeatMasker	Retroposon?	70189266	70189395	576	+	.	ID="RND-6_FAMILY-6254";Tend="645";Tstart="515";shortTE="F";uid="0aca7a2b-234a-437d-bb37-8f364000c86d"
NC_042493.1	RepeatMasker	DNA	61556226	61556431	559	+	.	ID="RND-6_FAMILY-8931";Tend="1199";Tstart="992";shortTE="F";uid="d8c4962d-41be-43c3-b467-d4bb3c608594"
NC_042493.1	RepeatMasker	Unknown	110107768	110107968	1329	+	.	ID="RND-5_FAMILY-4118";Tend="1345";Tstart="1150";shortTE="F";uid="9c13c04c-e5b5-46bb-80bf-538e7f082602"
NC_042493.1	RepeatMasker	DNA/MULE-MuDR	39726391	39727708	6235	+	.	ID="RND-6_FAMILY-31276";Tend="1419";Tstart="128";shortTE="F";uid="1b8350bf-675c-46c4-a21c-f464b58d50cb"
NC_042493.1	RepeatMasker	DNA/hAT-Tip100	34969679	34969845	1156	+	.	ID="DNA8-63_AP";Tend="167";Tstart="1";shortTE="F";uid="feabfb2b-25c0-4a7c-8c34-8ed375846359"
NC_042493.1	RepeatMasker	DNA/TcMar-Tc1	22888749	22888871	418	+	.	ID="MARINER-52_HSAL";Tend="1898";Tstart="1777";shortTE="F";uid="447a7b69-bc32-473c-9b0a-c5cd9bd94a40"
NC_042493.1	RepeatMasker	DNA/Kolobok-E	29504625	29505132	1701	+	.	ID="RND-5_FAMILY-3924";Tend="2762";Tstart="1861";shortTE="F";uid="11d09e70-e9a3-430a-977c-673548520c2c"
NC_042493.1	RepeatMasker	DNA/Kolobok-E	119452056	119452782	2998	+	.	ID="RND-6_FAMILY-829";Tend="1153";Tstart="424";shortTE="F";uid="0c73cf17-89bb-4528-8995-505af2617e1a"
NC_042493.1	RepeatMasker	Unknown	40796187	40796944	3348	+	.	ID="RND-6_FAMILY-2419";Tend="1495";Tstart="691";shortTE="F";uid="6970c65d-0580-4a3f-a08d-11fa467d42fd"
NC_042493.1	RepeatMasker	RC/Helitron	16202909	16203073	607	+	.	ID="RND-4_FAMILY-831";Tend="1377";Tstart="1232";shortTE="F";uid="f2b63486-7f75-48e8-9b1c-3c6dc0062d42"
NC_042493.1	RepeatMasker	Unknown	63284752	63285020	691	+	.	ID="RND-6_FAMILY-4233";Tend="1474";Tstart="1219";shortTE="F";uid="0d11d55c-1cbe-4f59-848a-0124d0a08faa"
NC_042493.1	RepeatMasker	DNA	44971989	44972273	557	+	.	ID="ttaa3b_ap";Tend="220";Tstart="2";shortTE="F";uid="57e716e3-4ba2-4820-b749-e1281cf4fb4d"
NC_042493.1	RepeatMasker	DNA/hAT	130271490	130271999	3071	+	.	ID="RND-5_FAMILY-4993";Tend="1663";Tstart="1138";shortTE="F";uid="5c12455f-acfa-453e-a9ae-977bd7b0197e"
NC_042493.1	RepeatMasker	DNA/PIF-ISL2EU	4807025	4807617	2551	+	.	ID="RND-6_FAMILY-5598";Tend="1588";Tstart="996";shortTE="F";uid="d2d9f39b-41e1-440a-b5b7-f41e84019511"
NC_042493.1	RepeatMasker	DNA/hAT	19494242	19494478	633	+	.	ID="RND-5_FAMILY-62";Tend="526";Tstart="327";shortTE="F";uid="81b8a573-4e6b-4d76-bd42-c6eaad50000c"
NC_042493.1	RepeatMasker	DNA/Kolobok-E	65695576	65696000	1559	+	.	ID="RND-6_FAMILY-829";Tend="990";Tstart="564";shortTE="F";uid="bd29808f-3170-468d-a9d4-19b0406d846c"
NC_042493.1	RepeatMasker	LINE/L2	62971341	62971528	593	+	.	ID="RND-6_FAMILY-6831";Tend="237";Tstart="47";shortTE="F";uid="61e7664e-e414-40f5-83ac-ca27660a60b3"
NC_042493.1	RepeatMasker	Retroposon?	123917863	123918040	962	+	.	ID="SINE2-1_AP";Tend="188";Tstart="1";shortTE="F";uid="bd2f27a6-0949-442b-a98a-834b06486b11"
NC_042493.1	RepeatMasker	Retroposon?	35165341	35165450	2960	+	.	ID="RND-5_FAMILY-398";Tend="1567";Tstart="851";shortTE="F";uid="59a953c9-fb08-4ea7-8e28-82b55db2cf28"
NC_042493.1	RepeatMasker	Unknown	81822139	81822244	583	+	.	ID="RND-1_FAMILY-2";Tend="1387";Tstart="1273";shortTE="F";uid="c1c94125-9bb4-4b50-b91a-5c2d8dbbea55"
NC_042493.1	RepeatMasker	Unknown	13120785	13121053	740	+	.	ID="RND-5_FAMILY-5386";Tend="1280";Tstart="1019";shortTE="F";uid="e9efecf0-bdf1-4af6-b581-fcf5b71cd73f"
NC_042493.1	RepeatMasker	DNA/hAT-Tip100	77315477	77315590	882	+	.	ID="DNA8-63_AP";Tend="123";Tstart="1";shortTE="F";uid="57b6f7a1-3c85-49a7-b4f2-141915e390e3"
NC_042493.1	RepeatMasker	Unknown	98784913	98785085	714	+	.	ID="RND-5_FAMILY-1573";Tend="1847";Tstart="1664";shortTE="F";uid="ec1006ca-8c38-4e5b-8462-98a1ddec1673"
NC_042493.1	RepeatMasker	Unknown	124442872	124443177	1988	+	.	ID="RND-6_FAMILY-20560";Tend="1226";Tstart="927";shortTE="F";uid="208c47cb-765f-42b5-aa6a-6833ddcc5499"
NC_042493.1	RepeatMasker	DNA/Kolobok-E	64568227	64568449	512	+	.	ID="rnd-6_family-3437";Tend="721";Tstart="543";shortTE="F";uid="76ffa896-8b24-45d1-a17b-6187fb9b2bbf"
NC_042493.1	RepeatMasker	Retroposon?	61739669	61740047	456	+	.	ID="SINE2-1_AP";Tend="339";Tstart="1";shortTE="F";uid="cc908d94-05c4-4d8e-9ebf-f59123259d6b"
NC_042493.1	RepeatMasker	Retroposon?	1567173	1567426	776	+	.	ID="RND-6_FAMILY-11842";Tend="2221";Tstart="1925";shortTE="F";uid="d2490754-9207-4729-892f-266e83df208e"
NC_042493.1	RepeatMasker	DNA	46551802	46551913	815	+	.	ID="RND-6_FAMILY-795";Tend="1002";Tstart="881";shortTE="F";uid="8cac7619-d813-462c-9854-49cdf6736ebf"
NC_042493.1	RepeatMasker	DNA	114009073	114009327	1803	+	.	ID="RND-6_FAMILY-12626";Tend="1507";Tstart="1251";shortTE="F";uid="68b7a0f2-ea95-48fa-8118-413e1bbb7a4d"
NC_042493.1	RepeatMasker	Unknown	125057325	125057737	3146	+	.	ID="RND-5_FAMILY-9100";Tend="929";Tstart="517";shortTE="F";uid="5089edaf-2db5-462a-804b-f37f73b31fad"
NC_042493.1	RepeatMasker	DNA/Ginger-1	83305364	83305847	523	+	.	ID="RND-6_FAMILY-6101";Tend="2029";Tstart="1497";shortTE="F";uid="ac54678c-a869-4924-ac60-18727a22452a"
NC_042493.1	RepeatMasker	DNA/Ginger	96858581	96859129	1833	+	.	ID="RND-6_FAMILY-2771";Tend="1367";Tstart="781";shortTE="F";uid="922b0c71-36c5-4396-820d-1ef7b89a58ef"
NC_042493.1	RepeatMasker	Retroposon?	110542815	110543039	1257	+	.	ID="RND-6_FAMILY-11842";Tend="2196";Tstart="1932";shortTE="F";uid="b5ca39d2-2817-4448-9514-e28ec9ee468e"
NC_042493.1	RepeatMasker	DNA/Ginger-1	79233593	79233775	1129	+	.	ID="RND-6_FAMILY-3871";Tend="1074";Tstart="895";shortTE="F";uid="57362751-f0e8-477f-8935-2859326ab8cf"
NC_042493.1	RepeatMasker	Unknown	19810744	19810878	977	+	.	ID="RND-6_FAMILY-377";Tend="430";Tstart="296";shortTE="F";uid="cd4b4fd0-8567-4be6-8819-4ab7b559e063"
NC_042493.1	RepeatMasker	DNA/Ginger	88139850	88139960	426	+	.	ID="RND-6_FAMILY-2771";Tend="1723";Tstart="1600";shortTE="F";uid="b62ac7ff-7203-4102-971e-523597d109d4"
NC_042493.1	RepeatMasker	Unknown	123288724	123288831	651	+	.	ID="RND-5_FAMILY-2808";Tend="1278";Tstart="1172";shortTE="F";uid="b6a6e8f0-6b36-468a-863e-9834a15b7fd1"
NC_042493.1	RepeatMasker	DNA	46560618	46560718	575	+	.	ID="RND-6_FAMILY-4333";Tend="1605";Tstart="1504";shortTE="F";uid="0a500b43-63fb-4107-85cd-3aa352a6690c"
NC_042493.1	RepeatMasker	Unknown	100982258	100982775	2804	+	.	ID="RND-6_FAMILY-551";Tend="1481";Tstart="920";shortTE="F";uid="8a073193-cf47-4037-ae73-1379d4bb347c"
NC_042493.1	RepeatMasker	DNA/Ginger	122840010	122840328	1432	+	.	ID="RND-6_FAMILY-2771";Tend="1640";Tstart="1330";shortTE="F";uid="ef69496b-3f6b-41bc-990a-1d43a4aa2dce"
NC_042493.1	RepeatMasker	DNA	89400929	89401388	3154	+	.	ID="DNA8-77_AP";Tend="969";Tstart="532";shortTE="F";uid="d2aec18c-26ac-4907-b053-395c6938738a"
NC_042493.1	RepeatMasker	DNA	83526171	83526497	1008	+	.	ID="TTAA2C_AP";Tend="423";Tstart="103";shortTE="F";uid="4541cdb5-b6a1-436d-b0d3-6f33a0e7e904"
NC_042493.1	RepeatMasker	Unknown	15611891	15613176	4712	+	.	ID="RND-6_FAMILY-272";Tend="2035";Tstart="808";shortTE="F";uid="28b30e2e-ba52-42e5-b083-bc6c81c80273"
NC_042493.1	RepeatMasker	DNA/Kolobok-E	109057456	109058237	6078	+	.	ID="RND-5_FAMILY-2215";Tend="1002";Tstart="226";shortTE="F";uid="11b1d53c-8964-460d-a9f2-0d988fca4ef9"
NC_042493.1	RepeatMasker	LINE/R1	127569522	127570641	2063	+	.	ID="RND-6_FAMILY-6052";Tend="1906";Tstart="786";shortTE="F";uid="a5dbfa6e-d71c-4bed-bd6c-bb71f2bac015"
NC_042493.1	RepeatMasker	DNA	92957393	92957719	549	+	.	ID="RND-6_FAMILY-20642";Tend="1431";Tstart="1080";shortTE="F";uid="e5330165-ecd9-4626-ac8e-1543a5ad3249"
NC_042493.1	RepeatMasker	DNA	70942278	70942759	491	+	.	ID="ttaa18_ap";Tend="533";Tstart="20";shortTE="F";uid="a3f97ad5-4cd0-472a-9276-c4fc6f075592"
NC_042493.1	RepeatMasker	Retroposon?	84353763	84354073	1303	+	.	ID="RND-5_FAMILY-7341";Tend="1900";Tstart="1500";shortTE="F";uid="f2341629-1d85-4cdb-8977-7962528f30f7"
NC_042493.1	RepeatMasker	Retroposon?	93366079	93366344	754	+	.	ID="RND-5_FAMILY-7341";Tend="1899";Tstart="1701";shortTE="F";uid="c96147ca-d8d5-4f6f-87b4-a410af31193a"
NC_042493.1	RepeatMasker	DNA/Ginger-1	89814108	89814210	412	+	.	ID="RND-6_FAMILY-9672";Tend="1123";Tstart="1023";shortTE="F";uid="3f0f0844-7c30-435b-82e0-199411008849"
NC_042493.1	RepeatMasker	DNA/hAT-Ac	91053055	91053167	736	+	.	ID="RND-6_FAMILY-1961";Tend="240";Tstart="120";shortTE="F";uid="f4c1d007-6778-4727-8084-45923144d92a"
NC_042493.1	RepeatMasker	Unknown	108710693	108711089	1917	+	.	ID="RND-1_FAMILY-311";Tend="1266";Tstart="943";shortTE="F";uid="a20b6cc7-067f-45b7-8a86-6dc496c15a9c"
NC_042493.1	RepeatMasker	DNA/Kolobok-E	116131458	116132010	3979	+	.	ID="RND-1_FAMILY-42";Tend="1459";Tstart="884";shortTE="F";uid="32f9811c-f95b-46f2-aa14-66065df03560"
NC_042493.1	RepeatMasker	DNA/MULE-MuDR	23719837	23720382	4464	+	.	ID="RND-6_FAMILY-25530";Tend="536";Tstart="1";shortTE="F";uid="f6cf57e4-8f24-46d6-b380-eff8d6f8d589"
NC_042493.1	RepeatMasker	Retroposon?	77986608	77987120	8132	+	.	ID="SINE2-1_AP";Tend="1370";Tstart="854";shortTE="F";uid="fa151094-b98a-416c-b196-8d0a4920dbd0"
NC_042493.1	RepeatMasker	DNA/hAT-Tip100	47281147	47281390	703	+	.	ID="RND-6_FAMILY-8695";Tend="897";Tstart="662";shortTE="F";uid="05622a6f-6976-458f-9b7a-ad035057ba25"
NC_042493.1	RepeatMasker	DNA	112327615	112327730	1003	+	.	ID="RND-5_FAMILY-597";Tend="1796";Tstart="1681";shortTE="F";uid="b08151e5-2aed-4d85-a033-aaf01db2cb8c"
NC_042493.1	RepeatMasker	Unknown	120239187	120239874	4236	+	.	ID="RND-6_FAMILY-2812";Tend="1658";Tstart="911";shortTE="F";uid="08524d03-99eb-4ee0-a0e0-9d75f49d1db1"
NC_042493.1	RepeatMasker	DNA/hAT	130835960	130836498	3537	+	.	ID="RND-6_FAMILY-103";Tend="1237";Tstart="704";shortTE="F";uid="c263920a-9f3a-4ff6-8d1d-5a9cae4d2392"
NC_042493.1	RepeatMasker	DNA	105003638	105003911	775	+	.	ID="RND-6_FAMILY-14824";Tend="1466";Tstart="1210";shortTE="F";uid="d955abc4-22de-45c3-b781-52b26f735e43"
NC_042493.1	RepeatMasker	DNA/MULE-MuDR	132061814	132061950	767	+	.	ID="DNA8-28B_AP";Tend="499";Tstart="360";shortTE="F";uid="165da198-20f1-4d45-9b03-40bf0d11c99e"
NC_042493.1	RepeatMasker	DNA/TcMar-Tigger	36938271	36938424	1159	+	.	ID="DNAX-5_AP";Tend="155";Tstart="1";shortTE="F";uid="084eecf8-437a-4852-b669-c9377aff320e"
NC_042493.1	RepeatMasker	Retroposon?	115331757	115332091	1167	+	.	ID="RND-5_FAMILY-7341";Tend="1351";Tstart="1017";shortTE="F";uid="bc28d71b-f2bc-4426-abbf-75da0c8d97a3"
NC_042493.1	RepeatMasker	DNA/Kolobok-E	107324439	107324764	2009	+	.	ID="RND-6_FAMILY-9043";Tend="1467";Tstart="1162";shortTE="F";uid="311a7eb0-1d04-44fb-9e27-25d7159f5ef9"
NC_042493.1	RepeatMasker	Retroposon?	117188082	117188381	520	+	.	ID="SINE2-2_AP";Tend="701";Tstart="399";shortTE="F";uid="5f447c4f-7638-486d-8001-4938b06839ab"
NC_042493.1	RepeatMasker	Unknown	29323781	29323930	1322	+	.	ID="RND-1_FAMILY-161";Tend="1043";Tstart="894";shortTE="F";uid="ffc877bc-1a44-400e-9d93-c604df1aebb1"
NC_042493.1	RepeatMasker	DNA/hAT-Tip100	74553259	74553489	872	+	.	ID="RND-6_FAMILY-5623";Tend="1144";Tstart="910";shortTE="F";uid="6d839188-8cbd-450a-87f8-b7050996f1ce"
NC_042493.1	RepeatMasker	DNA	19629677	19630478	4046	+	.	ID="RND-6_FAMILY-26786";Tend="1419";Tstart="585";shortTE="F";uid="d3d94b5d-9825-4d1c-b3ac-86e75e4a421a"
NC_042493.1	RepeatMasker	DNA/hAT-Charlie	76225664	76225873	1340	+	.	ID="DNA8-34_AP";Tend="194";Tstart="1";shortTE="F";uid="c999a7e2-94aa-4102-b005-f44b92a15550"
NC_042493.1	RepeatMasker	Unknown	23187770	23187887	557	+	.	ID="RND-5_FAMILY-10";Tend="948";Tstart="836";shortTE="F";uid="eb095b5c-4d37-4cbf-93e1-6d5bab3d45aa"
NC_042493.1	RepeatMasker	Unknown	47629153	47629460	2065	+	.	ID="RND-1_FAMILY-12";Tend="1239";Tstart="937";shortTE="F";uid="9a04ebaa-c6e2-45e7-9b9f-f0c88fa8c6e5"
NC_042493.1	RepeatMasker	DNA/CMC-EnSpm	103536683	103537952	1411	+	.	ID="RND-6_FAMILY-262";Tend="1961";Tstart="682";shortTE="F";uid="190c4ce7-96ab-4d87-9481-e6a3f1769f3b"
NC_042493.1	RepeatMasker	DNA	81677809	81678042	2048	+	.	ID="DNA8-5_AP";Tend="234";Tstart="1";shortTE="F";uid="29fed52c-8500-4d80-962f-868cb0443593"
NC_042493.1	RepeatMasker	Retroposon?	112796745	112797417	2107	+	.	ID="RND-6_FAMILY-11842";Tend="2200";Tstart="1661";shortTE="F";uid="91fbb17b-9567-4e7e-b9b6-c0053b51c295"
NC_042493.1	RepeatMasker	DNA/hAT-Tip100	36564650	36564768	514	+	.	ID="rnd-6_family-7551";Tend="1155";Tstart="1062";shortTE="F";uid="df0e1a5a-99c4-4a03-af96-31200dc9d29a"
NC_042493.1	RepeatMasker	DNA/Kolobok-E	61514844	61515075	478	+	.	ID="RND-6_FAMILY-9044";Tend="1884";Tstart="1666";shortTE="F";uid="0736238b-4a53-4ee7-918a-66ef9fb7e1f6"
NC_042493.1	RepeatMasker	Unknown	116308247	116309356	2219	+	.	ID="RND-5_FAMILY-1868";Tend="1899";Tstart="854";shortTE="F";uid="229ab422-5899-4667-8649-a22cac6b23bd"
NC_042493.1	RepeatMasker	DNA	10568582	10568877	773	+	.	ID="RND-6_FAMILY-847";Tend="1411";Tstart="1094";shortTE="F";uid="ac9a1036-e13e-4325-a199-e323d0e090f4"
NC_042493.1	RepeatMasker	DNA/Kolobok-E	14282817	14283732	1765	+	.	ID="RND-6_FAMILY-829";Tend="1564";Tstart="616";shortTE="F";uid="2d488797-6d74-42b5-b620-843da47795e4"
NC_042493.1	RepeatMasker	DNA/Ginger-1	12240215	12240702	3274	+	.	ID="rnd-6_family-51198";Tend="1212";Tstart="760";shortTE="F";uid="52a639bf-85fc-4d9e-b404-da247c21b218"
NC_042493.1	RepeatMasker	DNA/hAT-hAT19	101892086	101892663	836	+	.	ID="DNA8-84_AP";Tend="550";Tstart="18";shortTE="F";uid="f53f618f-152c-4797-85c2-e9ba20fac6d9"
NC_042493.1	RepeatMasker	Unknown	69760885	69762106	4463	+	.	ID="RND-6_FAMILY-234";Tend="1625";Tstart="442";shortTE="F";uid="b20e77bf-198e-483d-b973-047a1c4833a2"
NC_042493.1	RepeatMasker	DNA/CMC-EnSpm	88083374	88085294	15236	+	.	ID="RND-6_FAMILY-7379";Tend="1875";Tstart="1";shortTE="F";uid="592e2700-be21-42dd-a1cf-ecdee4aa9d52"
NC_042493.1	RepeatMasker	Unknown	129738902	129739561	5140	+	.	ID="RND-1_FAMILY-265";Tend="1397";Tstart="744";shortTE="F";uid="f3eb4310-d43a-43ac-a035-1a3a4c8859d0"
NC_042493.1	RepeatMasker	DNA	121091679	121092277	4899	+	.	ID="RND-6_FAMILY-12626";Tend="1507";Tstart="909";shortTE="F";uid="7bb4743c-6f69-4229-a18b-307fb5243288"
NC_042493.1	RepeatMasker	DNA	77353466	77353651	543	+	.	ID="DNA4-3_AP";Tend="247";Tstart="39";shortTE="F";uid="1dfa420f-b040-4880-987b-eb6d27d344e2"
NC_042493.1	RepeatMasker	DNA/hAT	33664328	33664621	1937	+	.	ID="RND-6_FAMILY-22715";Tend="1700";Tstart="1399";shortTE="F";uid="001a2ebd-c51e-4102-8179-eb5161f1e857"
NC_042493.1	RepeatMasker	DNA	32582290	32582399	476	+	.	ID="ttaa18_ap";Tend="119";Tstart="7";shortTE="F";uid="7f2371cb-cd39-4c6c-83e5-13792b9a186f"
NC_042493.1	RepeatMasker	Unknown	115133432	115134099	2359	+	.	ID="RND-5_FAMILY-2451";Tend="1150";Tstart="423";shortTE="F";uid="6ab73d06-3639-4a29-8535-1a6f3ee0786a"
NC_042493.1	RepeatMasker	RC/Helitron	75961863	75962776	5099	+	.	ID="RND-4_FAMILY-667";Tend="1665";Tstart="748";shortTE="F";uid="7003f01b-0eda-46ec-a446-fedd05c154b5"
NC_042493.1	RepeatMasker	DNA/hAT-Ac	41447864	41448113	1848	+	.	ID="RND-5_FAMILY-1569";Tend="820";Tstart="572";shortTE="F";uid="efe8e3b6-c88b-4cc6-9215-138b50ac4424"
NC_042493.1	RepeatMasker	Unknown	127251688	127253116	3307	+	.	ID="RND-5_FAMILY-2193";Tend="1273";Tstart="24";shortTE="F";uid="f2283cd5-2cb2-4de6-a9e5-53bcc76fc9d3"
NC_042493.1	RepeatMasker	DNA/Ginger-1	30801944	30802574	3909	+	.	ID="RND-6_FAMILY-22402";Tend="2629";Tstart="1959";shortTE="F";uid="d47f35ba-9e45-4e7b-99bb-c82c32197fc1"
NC_042493.1	RepeatMasker	DNA/hAT	94444912	94445065	501	+	.	ID="DNA8-35_AP";Tend="155";Tstart="10";shortTE="F";uid="8fb182fa-045f-490a-855b-d4b35c9c5740"
NC_042493.1	RepeatMasker	DNA	90995923	90997956	6515	+	.	ID="RND-5_FAMILY-11413";TEgroup="ctg_1%7CRND-5_FAMILY-11413%7C9";Tend="2323";Tstart="8";shortTE="F";uid="a21fa99b-6253-4e12-bf1c-895129d9492f"
NC_042493.1	RepeatMasker	DNA/hAT?	56339610	56339794	1244	+	.	ID="RND-1_FAMILY-100";Tend="804";Tstart="621";shortTE="F";uid="bb8fe303-b96d-427b-a25e-b8aa84999f76"
NC_042493.1	RepeatMasker	DNA	125447120	125447255	542	+	.	ID="dna4-2_ap";Tend="716";Tstart="568";shortTE="F";uid="08a60b67-2d95-46e1-b582-dd67d3e4f560"
NC_042493.1	RepeatMasker	DNA	65118692	65118925	714	+	.	ID="RND-5_FAMILY-1089";Tend="1090";Tstart="832";shortTE="F";uid="88309795-c956-44e7-b9c1-86fb19568561"
NC_042493.1	RepeatMasker	DNA	117253616	117254640	5233	+	.	ID="RND-6_FAMILY-5303";Tend="1929";Tstart="968";shortTE="F";uid="5c2724e7-92d1-46e3-a59d-3e22250588ea"
NC_042493.1	RepeatMasker	DNA	9689785	9689973	520	+	.	ID="RND-6_FAMILY-5476";Tend="1625";Tstart="1449";shortTE="F";uid="a09398fc-5905-43a8-a7de-658a959bfdab"
NC_042493.1	RepeatMasker	DNA	25090183	25090437	553	+	.	ID="DNA4-2_AP";Tend="470";Tstart="215";shortTE="F";uid="762c6418-f8b6-4d2e-a5bd-6adc60055f49"
NC_042493.1	RepeatMasker	Retroposon?	36752469	36752574	561	+	.	ID="RND-6_FAMILY-1974";Tend="810";Tstart="700";shortTE="F";uid="8db70c73-e82e-4d6a-a2ab-aa0c500ea194"
NC_042493.1	RepeatMasker	DNA/hAT	99115317	99115546	1271	+	.	ID="DNA8-105_AP";Tend="649";Tstart="425";shortTE="F";uid="cfd60f76-abf2-4d66-bd43-36cbb9a09d59"
NC_042493.1	RepeatMasker	DNA/Ginger	46836214	46837995	3066	+	.	ID="RND-6_FAMILY-2771";Tend="2521";Tstart="782";shortTE="F";uid="ce122ee0-7932-4c3c-8b7e-be09b6c9c999"
NC_042493.1	RepeatMasker	DNA/hAT-Tip100	125537059	125538101	7079	+	.	ID="RND-6_FAMILY-26813";Tend="1562";Tstart="569";shortTE="F";uid="24ba195e-d1b2-486e-91cd-b0c9571c6f39"
NC_042493.1	RepeatMasker	DNA/hAT?	47632060	47632463	2452	+	.	ID="RND-5_FAMILY-1226";Tend="1267";Tstart="829";shortTE="F";uid="6d8f0fc6-b7c4-4f71-ad03-cd3fcd957c51"
NC_042493.1	RepeatMasker	DNA/hAT	19607242	19607354	591	+	.	ID="RND-6_FAMILY-1976";Tend="850";Tstart="743";shortTE="F";uid="7b3509df-15a2-49d4-8047-9c023c73d6d9"
NC_042493.1	RepeatMasker	DNA/hAT-Ac	127421505	127422030	2194	+	.	ID="RND-5_FAMILY-5446";Tend="1211";Tstart="601";shortTE="F";uid="caff5a47-e5d4-407d-b4ac-08be3d279d01"
NC_042493.1	RepeatMasker	DNA/CMC-Transib	125736562	125737138	503	+	.	ID="RND-6_FAMILY-22337";Tend="569";Tstart="1";shortTE="F";uid="740b327b-be39-449f-845c-5e380a0006cb"
NC_042493.1	RepeatMasker	DNA/MULE-MuDR	8989417	8989559	463	+	.	ID="MUDR8X_AP";Tend="1118";Tstart="979";shortTE="F";uid="f04a298b-826b-41f8-aa26-01a033a2c0aa"
NC_042493.1	RepeatMasker	DNA/hAT	92832112	92832809	5094	+	.	ID="RND-5_FAMILY-8723";Tend="1598";Tstart="887";shortTE="F";uid="7612a091-ce7b-463a-a035-d5ef725db9e1"
NC_042493.1	RepeatMasker	DNA/hAT-hAT19	84185964	84186511	1870	+	.	ID="RND-6_FAMILY-5373";Tend="1400";Tstart="906";shortTE="F";uid="b25bbf21-74ee-4c30-bd03-a7be12c1a3f3"
NC_042493.1	RepeatMasker	DNA/Kolobok-E	12511545	12512448	6839	+	.	ID="RND-5_FAMILY-4135";Tend="1236";Tstart="301";shortTE="F";uid="ff2ce8b9-c780-4427-bc19-fe7db7cbf325"
NC_042493.1	RepeatMasker	DNA/Kolobok-E	114566297	114566789	1993	+	.	ID="RND-5_FAMILY-5933";Tend="1333";Tstart="805";shortTE="F";uid="9b7696d9-d49d-4eaf-8d3d-437d3c57a6ed"
NC_042493.1	RepeatMasker	DNA/Ginger-1	34401380	34402135	1143	+	.	ID="RND-6_FAMILY-20286";Tend="1928";Tstart="1081";shortTE="F";uid="9fff679a-543c-4032-af9d-8e21bd70c245"
NC_042493.1	RepeatMasker	Unknown	30000075	30000432	3027	+	.	ID="RND-6_FAMILY-30716";Tend="1777";Tstart="1419";shortTE="F";uid="e983a5da-35d8-413f-a066-b331e2b06be7"
NC_042493.1	RepeatMasker	LINE/CR1	92433698	92434001	431	+	.	ID="RND-6_FAMILY-30";Tend="1854";Tstart="1561";shortTE="F";uid="7b6b3f2b-7545-4961-9a87-b0f7b9b91146"
NC_042493.1	RepeatMasker	DNA/P	39298993	39299130	746	+	.	ID="RND-6_FAMILY-8516";Tend="964";Tstart="822";shortTE="F";uid="1f25e0af-4e61-4967-8acd-7e4878b3d268"
NC_042493.1	RepeatMasker	DNA	32291187	32291590	2596	+	.	ID="RND-6_FAMILY-5201";Tend="585";Tstart="195";shortTE="F";uid="594a0226-3cc9-4948-9759-1664977a0f5a"
NC_042493.1	RepeatMasker	DNA/Ginger-1	16448900	16449913	8266	+	.	ID="rnd-6_family-22402";Tend="2272";Tstart="878";shortTE="F";uid="e4ff1b8c-09fc-4f71-8d7f-64c999853716"
NC_042493.1	RepeatMasker	DNA/Kolobok-E	1233966	1234294	1604	+	.	ID="RND-6_FAMILY-15442";Tend="1231";Tstart="896";shortTE="F";uid="b3c76516-f37a-4a6b-8eac-8ec2bcb42be4"
NC_042493.1	RepeatMasker	DNA	122530538	122530815	654	+	.	ID="TTAA2_AP";Tend="419";Tstart="70";shortTE="F";uid="f538b769-4d70-4cd2-81bd-d9208e372c51"
NC_042493.1	RepeatMasker	Unknown	80057555	80058462	6537	+	.	ID="RND-5_FAMILY-6991";Tend="1760";Tstart="853";shortTE="F";uid="5517e293-3e8a-4493-8d55-147977edb185"
NC_042493.1	RepeatMasker	DNA	59432516	59433254	4775	+	.	ID="DNA8-21_AP";Tend="799";Tstart="1";shortTE="F";uid="130a8cf9-9a1b-451b-a447-c3f05c6f4788"
NC_042493.1	RepeatMasker	DNA/hAT-Ac	81215296	81215718	2664	+	.	ID="DNA8-20_AP";Tend="454";Tstart="3";shortTE="F";uid="a18c741a-e213-47cf-bd01-aad3edaa04de"
NC_042493.1	RepeatMasker	DNA	94637181	94637314	679	+	.	ID="RND-6_FAMILY-4150";Tend="260";Tstart="128";shortTE="F";uid="fd76873d-fbfe-41b3-8950-587993a384ce"
NC_042493.1	RepeatMasker	DNA/MULE-MuDR	79221937	79222154	417	+	.	ID="RND-6_FAMILY-3000";Tend="1287";Tstart="1071";shortTE="F";uid="011c0505-3b8a-4a92-bd8f-27fd4935234f"
NC_042493.1	RepeatMasker	DNA	5881018	5881173	474	+	.	ID="dna4-2_ap";Tend="148";Tstart="1";shortTE="F";uid="79924c3b-f128-497b-8086-63354141e7bd"
NC_042493.1	RepeatMasker	Unknown	94227284	94227631	1744	+	.	ID="RND-6_FAMILY-17681";Tend="715";Tstart="326";shortTE="F";uid="6a26bf4c-c582-4963-a8ff-4c786f336461"
NC_042493.1	RepeatMasker	DNA/Ginger-1	95894770	95895313	725	+	.	ID="RND-6_FAMILY-9672";Tend="1446";Tstart="917";shortTE="F";uid="19f18051-5fe3-4505-b083-2e7c972e2289"
NC_042493.1	RepeatMasker	DNA/hAT-Ac	125087917	125089402	6589	+	.	ID="RND-4_FAMILY-2446";Tend="2313";Tstart="834";shortTE="F";uid="fa1c7ff2-e78f-49d8-afed-529149c52e7e"
NC_042493.1	RepeatMasker	Unknown	122529354	122530028	2966	+	.	ID="RND-5_FAMILY-6818";Tend="1571";Tstart="944";shortTE="F";uid="34cd107f-5c9f-4a08-8b8d-32556bfeda19"
NC_042493.1	RepeatMasker	DNA/Kolobok-E	48830415	48830725	513	+	.	ID="RND-6_FAMILY-829";Tend="1626";Tstart="1307";shortTE="F";uid="78c061b1-af3d-4de4-b53a-73283cbfe2f3"
NC_042493.1	RepeatMasker	DNA/P	113322595	113322756	415	+	.	ID="P-4_AP";Tend="4074";Tstart="3914";shortTE="F";uid="a6c9491b-8962-4fc8-bae8-34e7b8b3b185"
NC_042493.1	RepeatMasker	Unknown	60926629	60926770	502	+	.	ID="RND-6_FAMILY-4394";Tend="831";Tstart="669";shortTE="F";uid="f7af73f3-ada1-4f92-9d4b-54a0da743e9d"
NC_042493.1	RepeatMasker	LINE/L2	130282387	130283841	10069	+	.	ID="RND-6_FAMILY-4796";Tend="1503";Tstart="116";shortTE="F";uid="3aff872d-b5ec-49f7-ad20-48713b02f167"
NC_042493.1	RepeatMasker	RC/Helitron	120060589	120060888	1303	+	.	ID="RND-6_FAMILY-806";Tend="1177";Tstart="905";shortTE="F";uid="96d9d8ad-b0b7-44a5-b0d2-27188e93ad9a"
NC_042493.1	RepeatMasker	DNA/Ginger-1	117831987	117832166	841	+	.	ID="RND-5_FAMILY-7031";Tend="2602";Tstart="2428";shortTE="F";uid="85aa2543-4a40-4bc2-8eca-8a29a11cff7d"
NC_042493.1	RepeatMasker	DNA/Maverick	106801099	106801510	871	+	.	ID="RND-6_FAMILY-1443";Tend="2095";Tstart="1733";shortTE="F";uid="253c17da-d463-4a8f-a427-7ae0701126d4"
NC_042493.1	RepeatMasker	DNA/hAT-Tip100	28143049	28143624	4789	+	.	ID="RND-1_FAMILY-202";Tend="2258";Tstart="1685";shortTE="F";uid="9856f247-a142-44ae-a0c7-ae0bd29ff64b"
NC_042493.1	RepeatMasker	DNA/TcMar-m44	52470580	52470763	875	+	.	ID="RND-6_FAMILY-8617";Tend="1055";Tstart="882";shortTE="F";uid="a94311dc-b948-48cc-b535-121c95e8cf79"
NC_042493.1	RepeatMasker	DNA/TcMar-m44	326416	326552	428	+	.	ID="RND-4_FAMILY-1899";Tend="1291";Tstart="1156";shortTE="F";uid="7ed8dda5-cad1-4573-8366-89e28880f7c0"
NC_042493.1	RepeatMasker	Unknown	60641623	60641941	1381	+	.	ID="RND-1_FAMILY-151";Tend="1295";Tstart="935";shortTE="F";uid="18dce590-200b-4edf-8a93-bb8382231d5a"
NC_042493.1	RepeatMasker	Unknown	58998367	58998649	536	+	.	ID="RND-6_FAMILY-66";TEgroup="ctg_1%7CRND-6_FAMILY-66%7C6";Tend="1338";Tstart="898";shortTE="F";uid="5928de0a-3c78-4019-9194-fd0f91284356"
NC_042493.1	RepeatMasker	DNA	59153257	59153524	1147	+	.	ID="RND-6_FAMILY-16869";Tend="1019";Tstart="750";shortTE="F";uid="c872a936-c54e-44ca-84db-96520e296aba"
NC_042493.1	RepeatMasker	DNA/hAT-hAT19	96265964	96266278	1385	+	.	ID="HAT-N2_AP";TEgroup="ctg_1%7CHAT-N2_AP%7C1";Tend="438";Tstart="237";shortTE="F";uid="7b5ac9ca-7921-4905-a665-5b8f9c2fe050"
NC_042493.1	RepeatMasker	Unknown	123190019	123190356	611	+	.	ID="RND-6_FAMILY-8848";TEgroup="ctg_1%7CRND-6_FAMILY-8848%7C6";Tend="258";Tstart="1";shortTE="F";uid="d25b8b33-dfa5-4209-ba30-ffbb708af4c1"
NC_042493.1	RepeatMasker	DNA/Ginger-1	32705550	32705771	1049	+	.	ID="RND-6_FAMILY-954";Tend="1032";Tstart="823";shortTE="F";uid="d5fcf6e6-c553-44c2-8ec1-0606b81847d9"
NC_042493.1	RepeatMasker	Retroposon?	80471981	80472164	1005	+	.	ID="RND-5_FAMILY-2724";Tend="174";Tstart="1";shortTE="F";uid="e7f18d23-6c58-4d6e-8532-6f4d94c32fe1"
NC_042493.1	RepeatMasker	Unknown	53459608	53460146	2579	+	.	ID="RND-6_FAMILY-4466";Tend="1475";Tstart="909";shortTE="F";uid="f0ecaec0-2500-4552-954c-ee871ac37e1a"
NC_042493.1	RepeatMasker	LINE/I	41373576	41374799	8729	+	.	ID="RND-5_FAMILY-4545";Tend="1923";Tstart="706";shortTE="F";uid="93eb3039-cd94-44c9-a138-5558d0bebfdd"
NC_042493.1	RepeatMasker	DNA/MULE-MuDR	66330104	66330510	1107	+	.	ID="RND-6_FAMILY-19671";TEgroup="ctg_1%7CRND-6_FAMILY-19671%7C5";Tend="1006";Tstart="866";shortTE="F";uid="3822ca22-af94-4ae0-9538-0e512544c233"
NC_042493.1	RepeatMasker	DNA/TcMar-Fot1	51887514	51887786	441	+	.	ID="RND-6_FAMILY-21568";Tend="1700";Tstart="1426";shortTE="F";uid="b8497600-07df-4e95-a5eb-d5c58ecc414a"
NC_042493.1	RepeatMasker	Unknown	100167476	100168177	5390	+	.	ID="RND-1_FAMILY-260";Tend="1408";Tstart="710";shortTE="F";uid="e053bc71-c0c2-4018-ac29-dd5cd4a81b4f"
NC_042493.1	RepeatMasker	DNA/Kolobok-E	73625968	73626341	1466	+	.	ID="RND-6_FAMILY-21272";Tend="1451";Tstart="1055";shortTE="F";uid="831568c2-516c-4e04-a8bd-adc48851e5fb"
NC_042493.1	RepeatMasker	DNA/hAT-Ac	128288992	128289151	448	+	.	ID="RND-5_FAMILY-9150";Tend="1038";Tstart="895";shortTE="F";uid="64fd7a1e-a6b4-41d3-8541-2ee112ae586f"
NC_042493.1	RepeatMasker	LINE/CR1	71535475	71537014	2425	+	.	ID="RND-5_FAMILY-7256";Tend="1926";Tstart="397";shortTE="F";uid="afdd346f-2700-4bb0-abdd-c15552cd48ac"
NC_042493.1	RepeatMasker	DNA/hAT-Ac	77023556	77023751	1274	+	.	ID="DNA8-56_AP";Tend="218";Tstart="1";shortTE="F";uid="e33647ab-dc9f-46ac-a94f-b1b3b7612370"
NC_042493.1	RepeatMasker	DNA/TcMar-Pogo?	111759024	111761690	18394	+	.	ID="rnd-1_family-334";Tend="3388";Tstart="1";shortTE="F";uid="dd08168b-87e2-40db-89dd-f31b12c2f8fe"
NC_042493.1	RepeatMasker	DNA/Kolobok-E	124663229	124663626	619	+	.	ID="RND-6_FAMILY-15442";Tend="2166";Tstart="1774";shortTE="F";uid="03282418-7161-4ab5-89d2-edeba44994c0"
NC_042493.1	RepeatMasker	LINE/I-Jockey	61533747	61534592	4903	+	.	ID="RND-4_FAMILY-218";Tend="869";Tstart="80";shortTE="F";uid="8aecc4f6-37bf-4b55-9966-90ecff82280b"
NC_042493.1	RepeatMasker	LINE/I-Jockey	27485446	27486723	3487	+	.	ID="RND-6_FAMILY-8049";Tend="1704";Tstart="438";shortTE="F";uid="42cd6ee8-8f2c-439c-9f02-502810e99b4c"
NC_042493.1	RepeatMasker	Retroposon?	36011981	36012264	2445	+	.	ID="SINE2-2_AP";Tend="282";Tstart="1";shortTE="F";uid="31c138f7-0f79-4486-9403-d27f26d4832c"
NC_042493.1	RepeatMasker	Retroposon?	56966553	56966722	435	+	.	ID="RND-1_FAMILY-571";Tend="1609";Tstart="1449";shortTE="F";uid="5b9ec450-56a8-4d57-990b-540a36bf8635"
NC_042493.1	RepeatMasker	DNA	97750321	97750692	2496	+	.	ID="RND-5_FAMILY-6073";Tend="2010";Tstart="1654";shortTE="F";uid="3c9b33da-4898-40ab-9225-6a45c392ac09"
NC_042493.1	RepeatMasker	DNA/Ginger-1	47139399	47139894	1108	+	.	ID="rnd-6_family-954";Tend="1219";Tstart="852";shortTE="F";uid="11616bb4-6f28-45b4-a619-bada40d19763"
NC_042493.1	RepeatMasker	DNA	66878708	66878901	1345	+	.	ID="RND-1_FAMILY-435";Tend="956";Tstart="770";shortTE="F";uid="38d8a195-02fc-452b-bdb9-b01e166a8a42"
NC_042493.1	RepeatMasker	DNA	111931613	111932132	3902	+	.	ID="RND-6_FAMILY-5476";Tend="827";Tstart="308";shortTE="F";uid="92fa254a-9315-4184-817c-eba2a191d702"
NC_042493.1	RepeatMasker	Retroposon?	6486810	6487084	784	+	.	ID="RND-6_FAMILY-1974";Tend="2329";Tstart="2095";shortTE="F";uid="fa69993a-63a3-4f18-8481-6bf1ce83725b"
NC_042493.1	RepeatMasker	DNA	39751298	39751521	1697	+	.	ID="DNA3-7_AP";Tend="401";Tstart="177";shortTE="F";uid="58e05f69-4b9b-49ac-be2a-9d5b02be43e1"
NC_042493.1	RepeatMasker	DNA/Ginger-1	54352672	54353579	6987	+	.	ID="RND-5_FAMILY-5803";Tend="2411";Tstart="1508";shortTE="F";uid="5936c641-193b-4a59-9529-e335f8ab540b"
NC_042493.1	RepeatMasker	DNA/Sola-1	102401139	102401486	869	+	.	ID="SOLA1-5_AP";Tend="3681";Tstart="3336";shortTE="F";uid="c68f7919-e972-4590-897e-598a750d6c01"
NC_042493.1	RepeatMasker	LINE/CR1	66800606	66801596	2836	+	.	ID="RND-5_FAMILY-960";Tend="1187";Tstart="238";shortTE="F";uid="b1b4f501-61d2-4ee2-9cb6-465e30b10ab5"
NC_042493.1	RepeatMasker	LINE/CR1	57384963	57386789	4844	+	.	ID="RND-5_FAMILY-2521";Tend="2633";Tstart="853";shortTE="F";uid="d75386ae-41c4-40eb-8365-64a9e6e5e9ae"
NC_042493.1	RepeatMasker	Retroposon?	38799789	38800064	2349	+	.	ID="SINE2-2_AP";Tend="271";Tstart="1";shortTE="F";uid="a6ec2b3d-65ae-4ebd-b14c-b0d752ab42d1"
NC_042493.1	RepeatMasker	Unknown	30406052	30406271	1716	+	.	ID="RND-6_FAMILY-3545";Tend="885";Tstart="666";shortTE="F";uid="17a0e8d3-e36c-4b5e-88b3-841aeec99dbc"
NC_042493.1	RepeatMasker	DNA/Ginger-1	6922314	6922747	2869	+	.	ID="RND-6_FAMILY-20286";Tend="1207";Tstart="770";shortTE="F";uid="7442fd15-bc4f-4726-90a2-e60385fe9fd3"
NC_042493.1	RepeatMasker	DNA	132319576	132319960	2926	+	.	ID="DNA-TTAA-1_AP";Tend="375";Tstart="1";shortTE="F";uid="0045a1cc-2d60-4d35-98c9-b3bb0cef7392"
NC_042493.1	RepeatMasker	Retroposon?	66654695	66655031	655	+	.	ID="SINE2-2_AP";Tend="1998";Tstart="1607";shortTE="F";uid="f41d9089-3517-41fb-94ac-b4684161e97a"
NC_042493.1	RepeatMasker	DNA/Ginger-1	94416351	94416459	586	+	.	ID="RND-6_FAMILY-14973";Tend="1044";Tstart="927";shortTE="F";uid="48c92dd8-bef1-4812-b899-05508b90b5a7"
NC_042493.1	RepeatMasker	Retroposon?	46406435	46406741	676	+	.	ID="RND-5_FAMILY-1426";Tend="2513";Tstart="2194";shortTE="F";uid="6b0bfe04-6e6e-402f-85c8-6b3fb47b2b53"
NC_042493.1	RepeatMasker	Unknown	81281838	81283207	6560	+	.	ID="RND-5_FAMILY-6818";Tend="1847";Tstart="823";shortTE="F";uid="38f1f5c0-6c16-4635-ac13-781f808a29c7"
NC_042493.1	RepeatMasker	Unknown	119618454	119619726	3225	+	.	ID="RND-6_FAMILY-11179";Tend="1454";Tstart="210";shortTE="F";uid="7e146e3e-7fe3-45db-baff-a0bb3c6387eb"
NC_042493.1	RepeatMasker	LINE/I-Jockey	23786746	23787168	558	+	.	ID="RND-6_FAMILY-2420";Tend="975";Tstart="557";shortTE="F";uid="0f7e4581-1625-4601-a54a-1f6676e32136"
NC_042493.1	RepeatMasker	DNA/Ginger-1	2553778	2554133	1954	+	.	ID="RND-6_FAMILY-14973";Tend="1496";Tstart="1098";shortTE="F";uid="50bdbe34-7819-453b-ac48-e8a29732e05e"
NC_042493.1	RepeatMasker	DNA/hAT-Ac	112574805	112576560	7439	+	.	ID="rnd-6_family-5450";Tend="2032";Tstart="243";shortTE="F";uid="a601de6a-f6cc-4710-b72b-1c0aef0d0089"
NC_042493.1	RepeatMasker	Unknown	104438353	104438661	642	+	.	ID="RND-5_FAMILY-4118";TEgroup="ctg_1%7CRND-5_FAMILY-4118%7C4";Tend="1166";Tstart="999";shortTE="F";uid="ffce50b1-183b-4cb3-98f6-c8f36f294909"
NC_042493.1	RepeatMasker	DNA/Kolobok-E	103787846	103788979	3504	+	.	ID="RND-6_FAMILY-829";Tend="1219";Tstart="97";shortTE="F";uid="d195955e-9d9e-4d6e-bf95-c17434d768c5"
NC_042493.1	RepeatMasker	DNA/Ginger-1	89279274	89279580	2216	+	.	ID="RND-6_FAMILY-3871";Tend="1443";Tstart="1133";shortTE="F";uid="ee1d5cdb-55eb-409d-b58b-94c3126e75c6"
NC_042493.1	RepeatMasker	DNA/Ginger-1	62860360	62860639	798	+	.	ID="RND-5_FAMILY-7031";Tend="2726";Tstart="2452";shortTE="F";uid="c617d932-a5fb-410d-ba10-00dc02a523db"
NC_042493.1	RepeatMasker	Unknown	121001454	121001701	503	+	.	ID="RND-5_FAMILY-2946";Tend="1399";Tstart="1140";shortTE="F";uid="b64d9a69-651f-4496-b4c1-616260a166b7"
NC_042493.1	RepeatMasker	Unknown	95218944	95219224	1435	+	.	ID="RND-5_FAMILY-499";Tend="2340";Tstart="1987";shortTE="F";uid="badf183b-5953-49aa-9a52-8078b76ef0dc"
NC_042493.1	RepeatMasker	DNA	111596646	111596807	475	+	.	ID="RND-6_FAMILY-24204";Tend="234";Tstart="51";shortTE="F";uid="b3f00465-a11e-4900-8b05-1679362dddfd"
NC_042493.1	RepeatMasker	DNA/hAT	5073127	5073298	905	+	.	ID="RND-5_FAMILY-2044";Tend="1248";Tstart="1079";shortTE="F";uid="9578caeb-91b6-4592-85c2-4d6099e7857d"
NC_042493.1	RepeatMasker	Retroposon?	128090784	128090929	1056	+	.	ID="SINE2-1_AP";Tend="398";Tstart="253";shortTE="F";uid="0a59efc6-3b43-4f6f-a6d6-1ffcf1cfe457"
NC_042493.1	RepeatMasker	DNA	109276927	109277100	517	+	.	ID="RND-6_FAMILY-3504";Tend="1171";Tstart="1010";shortTE="F";uid="53aef4cc-5dbc-4a3f-af9b-221f40153873"
NC_042493.1	RepeatMasker	Retroposon?	117901519	117901702	401	+	.	ID="RND-6_FAMILY-11842";Tend="2259";Tstart="2087";shortTE="F";uid="11038072-6801-46fa-9e86-232d8ef014a6"
NC_042493.1	RepeatMasker	DNA/hAT	121025828	121026231	2817	+	.	ID="RND-6_FAMILY-103";Tend="1631";Tstart="1233";shortTE="F";uid="3834b1de-db48-4180-8514-5f0c44da628d"
NC_042493.1	RepeatMasker	DNA	16276749	16276978	1756	+	.	ID="TTAA19_AP";Tend="528";Tstart="298";shortTE="F";uid="8c0bac52-a286-4109-9c94-dab5ab4fd543"
NC_042493.1	RepeatMasker	DNA/hAT-hAT19	95983767	95985444	7154	+	.	ID="RND-6_FAMILY-1359";Tend="1909";Tstart="459";shortTE="F";uid="a70b768a-4282-458c-a3a4-f76e8e6739ac"
NC_042493.1	RepeatMasker	DNA	28281471	28281764	1980	+	.	ID="RND-5_FAMILY-4566";Tend="1266";Tstart="966";shortTE="F";uid="216675a7-b301-400e-b9f3-1a5243ae92bb"
NC_042493.1	RepeatMasker	Retroposon?	62958570	62959677	7477	+	.	ID="SINE2-1_AP";Tend="1339";Tstart="1";shortTE="F";uid="13b0131c-b88e-4e15-94eb-1cb430121d5a"
NC_042493.1	RepeatMasker	DNA/Kolobok-E	84364218	84364490	516	+	.	ID="RND-1_FAMILY-42";Tend="1452";Tstart="894";shortTE="F";uid="3f6857c6-418c-45fc-bc51-181b57b78773"
NC_042493.1	RepeatMasker	LINE/RTE-BovB	13398929	13399228	528	+	.	ID="RND-6_FAMILY-14687";Tend="1207";Tstart="916";shortTE="F";uid="7478bd8b-df2a-4500-8455-048e9a333716"
NC_042493.1	RepeatMasker	LINE/I-Jockey	10132818	10133258	991	+	.	ID="RND-6_FAMILY-13349";Tend="1113";Tstart="678";shortTE="F";uid="03a5b053-2e99-4960-9915-adbafe763c36"
NC_042493.1	RepeatMasker	Retroposon?	31243251	31243376	407	+	.	ID="RND-6_FAMILY-45775";Tend="380";Tstart="257";shortTE="F";uid="d3685007-07b4-47bf-a35f-2f43bb273ffe"
NC_042493.1	RepeatMasker	DNA/hAT?	25442327	25442663	1544	+	.	ID="RND-5_FAMILY-1226";Tend="1293";Tstart="970";shortTE="F";uid="ba29a29a-20ef-440d-a8d0-f5b5e970d880"
NC_042493.1	RepeatMasker	DNA/Kolobok-E	77367632	77368061	3724	+	.	ID="RND-6_FAMILY-8538";Tend="1808";Tstart="1374";shortTE="F";uid="a35e309d-e293-42ad-864f-806f21ed56e6"
NC_042493.1	RepeatMasker	RC/Helitron	13696311	13696662	1321	+	.	ID="RND-6_FAMILY-8085";Tend="750";Tstart="380";shortTE="F";uid="0caaa4c8-c950-48fb-9ef2-e21b9eeafc20"
NC_042493.1	RepeatMasker	DNA/hAT-Ac	100042591	100042770	632	+	.	ID="RND-1_FAMILY-125";TEgroup="ctg_1%7CRND-1_FAMILY-125%7C8";Tend="1515";Tstart="1108";shortTE="T";uid="1b331c44-18f0-4f1e-ab5b-775d6700f871"
NC_042493.1	RepeatMasker	DNA	28707776	28707939	1121	+	.	ID="TTAA16_AP";Tend="158";Tstart="1";shortTE="F";uid="b15a0272-63d0-4426-910e-8d101bec57cd"
NC_042493.1	RepeatMasker	DNA/hAT	110663536	110664459	6567	+	.	ID="RND-1_FAMILY-216";Tend="1793";Tstart="845";shortTE="F";uid="26c0f4a3-824e-4e82-ae51-0f7b45ad9c18"
NC_042493.1	RepeatMasker	DNA/hAT-hAT19	93307709	93308250	1012	+	.	ID="DNA8-82_AP";Tend="748";Tstart="331";shortTE="F";uid="35a7dbba-587c-431f-ac4b-2f44d687e2d3"
NC_042493.1	RepeatMasker	LTR/Gypsy	103964641	103964941	1057	+	.	ID="RND-5_FAMILY-3256";Tend="1659";Tstart="1370";shortTE="F";uid="758af414-381a-4f3e-960d-6a09c7516307"
NC_042493.1	RepeatMasker	DNA/Ginger-1	93792414	93792594	950	+	.	ID="RND-6_FAMILY-20286";Tend="2455";Tstart="2261";shortTE="F";uid="e078d2b9-46eb-49f2-9767-9381d48fbfab"
NC_042493.1	RepeatMasker	DNA/Ginger-1	127643223	127644262	3548	+	.	ID="rnd-6_family-3871";Tend="2526";Tstart="983";shortTE="F";uid="e57c338b-b8ae-45a3-8a59-0ca67c5646a3"
NC_042493.1	RepeatMasker	DNA/Kolobok-E	115099374	115099646	698	+	.	ID="KOLOBOKE-2_AP";Tend="1378";Tstart="1119";shortTE="F";uid="6c501194-3248-4d97-958d-37d7a6ee907f"
NC_042493.1	RepeatMasker	DNA/hAT?	54359073	54359526	1693	+	.	ID="RND-5_FAMILY-1226";Tend="1381";Tstart="890";shortTE="F";uid="f0314203-3e7e-4cdd-8e39-970544cdd1cd"
NC_042493.1	RepeatMasker	DNA/hAT-Ac	120969198	120969355	441	+	.	ID="RND-6_FAMILY-16077";Tend="1574";Tstart="1428";shortTE="F";uid="c95d287f-b4b3-4091-b78e-04b8de5efd67"
NC_042493.1	RepeatMasker	DNA/hAT-Tip100	110184808	110184964	1027	+	.	ID="dna8-18_ap";Tend="680";Tstart="544";shortTE="F";uid="a6150f96-d692-4dd7-a7d9-b8107a8285e5"
NC_042493.1	RepeatMasker	Unknown	102020238	102020473	596	+	.	ID="RND-1_FAMILY-224";TEgroup="ctg_1%7CRND-1_FAMILY-224%7C6";Tend="1569";Tstart="867";shortTE="F";uid="444dab91-eee7-405e-8388-9c3a2dac162c"
NC_042493.1	RepeatMasker	DNA	2977365	2977582	1731	+	.	ID="DNAX-10_AP";Tend="221";Tstart="4";shortTE="F";uid="b5b636d0-71d8-49cc-be00-ffa2dc861969"
NC_042493.1	RepeatMasker	DNA/TcMar-Pogo	18497272	18497828	1008	+	.	ID="RND-5_FAMILY-1128";Tend="743";Tstart="204";shortTE="F";uid="17de8c45-9f8f-4a68-9262-60c48a81fa0d"
NC_042493.1	RepeatMasker	DNA	19572986	19573412	2576	+	.	ID="RND-1_FAMILY-464";Tend="1407";Tstart="958";shortTE="F";uid="509c033c-4720-45c7-b63c-85afc728e537"
NC_042493.1	RepeatMasker	Unknown	60840190	60840415	532	+	.	ID="RND-5_FAMILY-4016";Tend="1220";Tstart="973";shortTE="F";uid="f6e410cd-c012-40a4-b6ff-ba686909c5f5"
NC_042493.1	RepeatMasker	DNA	104544774	104544904	426	+	.	ID="RND-6_FAMILY-4333";Tend="1513";Tstart="1384";shortTE="F";uid="86795f6e-5610-4a3c-b3c6-77fa8cad1db1"
NC_042493.1	RepeatMasker	DNA/hAT-Charlie	11161496	11161868	877	+	.	ID="DNA8-51_AP";TEgroup="ctg_1%7CDNA8-51_AP%7C2";Tend="507";Tstart="35";shortTE="F";uid="e592470a-69f9-4589-9350-2d7cac2fea66"
NC_042493.1	RepeatMasker	DNA/hAT-Ac	93454929	93455396	2660	+	.	ID="dna8-20_ap";Tend="453";Tstart="1";shortTE="F";uid="469cf2f8-23ff-476a-96e3-e0c535d16fa8"
NC_042493.1	RepeatMasker	DNA/hAT-Charlie	100676159	100677094	636	+	.	ID="RND-5_FAMILY-3678";TEgroup="ctg_1%7CRND-5_FAMILY-3678%7C2";Tend="1793";Tstart="702";shortTE="T";uid="b770997a-7591-4fa4-b6f2-3a417e496bb2"
NC_042493.1	RepeatMasker	DNA/hAT?	55335379	55335639	1073	+	.	ID="RND-5_FAMILY-1226";Tend="1171";Tstart="932";shortTE="F";uid="7b9b208e-c6ae-4776-a36d-b293a6ea78e2"
NC_042493.1	RepeatMasker	DNA/Ginger-1	105264695	105265538	3148	+	.	ID="rnd-6_family-8793";Tend="2606";Tstart="954";shortTE="F";uid="d81307d3-78ac-463d-825f-9d0478475426"
NC_042493.1	RepeatMasker	DNA/hAT-Ac	94205250	94205471	1757	+	.	ID="RND-5_FAMILY-5844";Tend="945";Tstart="725";shortTE="F";uid="b68f3368-26a7-4901-881c-e3383e8455e6"
NC_042493.1	RepeatMasker	DNA/MULE-MuDR	45049348	45049490	666	+	.	ID="RND-6_FAMILY-9332";Tend="342";Tstart="195";shortTE="F";uid="f8919d06-6ca9-4299-9e5e-2128d7296c45"
NC_042493.1	RepeatMasker	DNA/Ginger-1	64074489	64074955	2979	+	.	ID="RND-6_FAMILY-3871";Tend="1449";Tstart="963";shortTE="F";uid="e71f10c4-c687-49d2-9097-c477ec276dfd"
NC_042493.1	RepeatMasker	Retroposon?	131399565	131400234	2109	+	.	ID="RND-5_FAMILY-2930";Tend="1523";Tstart="819";shortTE="F";uid="5c793d0b-31fb-4d0c-a41c-9d9b947ead2a"
NC_042493.1	RepeatMasker	DNA/PiggyBac	8204746	8205051	434	+	.	ID="PIGGYBAC-22_LMI";Tend="1811";Tstart="1506";shortTE="F";uid="31e2ef88-06b7-468a-9e2e-83c28ea380f8"
NC_042493.1	RepeatMasker	DNA	107259769	107260022	959	+	.	ID="TTAA3_AP";Tend="344";Tstart="1";shortTE="F";uid="d36bcec1-0565-4fd2-aef2-ab8fc6e9a193"
NC_042493.1	RepeatMasker	DNA/hAT	100184925	100185078	668	+	.	ID="RND-5_FAMILY-4993";Tend="1046";Tstart="899";shortTE="F";uid="24a2dace-02de-46af-8a03-32d5d4425c89"
NC_042493.1	RepeatMasker	LINE/I-Jockey	66282185	66282609	1124	+	.	ID="RND-1_FAMILY-502";Tend="519";Tstart="95";shortTE="F";uid="354ecf56-b036-49ca-8c9c-939af6ab4a01"
NC_042493.1	RepeatMasker	Unknown	95360643	95360875	1364	+	.	ID="RND-6_FAMILY-14357";Tend="2266";Tstart="2041";shortTE="F";uid="43b2599b-1b28-4ae7-9dbc-1ba552290c3b"
NC_042493.1	RepeatMasker	DNA/hAT-Tip100	115834569	115834882	1022	+	.	ID="DNA8-18B_AP";Tend="433";Tstart="41";shortTE="F";uid="2202348b-53db-4615-86a4-11a91466ee76"
NC_042493.1	RepeatMasker	DNA	126598265	126598687	3119	+	.	ID="ttaa4_ap";Tend="433";Tstart="5";shortTE="F";uid="cd74fbb2-6322-4118-81ec-7aba714441f9"
NC_042493.1	RepeatMasker	Unknown	107350640	107351334	5190	+	.	ID="RND-1_FAMILY-181";Tend="1678";Tstart="1008";shortTE="F";uid="27891a3b-b009-4dd1-ac96-920fd7c7257d"
NC_042493.1	RepeatMasker	LTR/Pao	26976345	26977565	1145	+	.	ID="BEL2-I_AP";Tend="1821";Tstart="796";shortTE="F";uid="7f04ff94-f38e-41b1-84f9-e04ff7520b2f"
NC_042493.1	RepeatMasker	Retroposon?	119325441	119325805	1692	+	.	ID="RND-6_FAMILY-11842";Tend="2169";Tstart="1779";shortTE="F";uid="89de54e6-8afb-4f0d-b7b1-6539e512c92f"
NC_042493.1	RepeatMasker	DNA/hAT	57056943	57057100	782	+	.	ID="RND-5_FAMILY-1452";Tend="1726";Tstart="1572";shortTE="F";uid="5969927b-b2c7-439c-bd38-1a37ac243da1"
NC_042493.1	RepeatMasker	DNA/hAT-Charlie	16115584	16115859	1749	+	.	ID="DNA8-33_AP";Tend="328";Tstart="1";shortTE="F";uid="699927b1-4b70-430d-89f7-7451b10c2548"
NC_042493.1	RepeatMasker	Unknown	24356589	24358019	10091	+	.	ID="RND-6_FAMILY-4718";Tend="1864";Tstart="433";shortTE="F";uid="8d286690-e0b5-45af-9e3b-37a6932edbb2"
NC_042493.1	RepeatMasker	Unknown	84013061	84013647	2612	+	.	ID="RND-1_FAMILY-260";TEgroup="ctg_1%7CRND-1_FAMILY-260%7C1";Tend="1518";Tstart="716";shortTE="F";uid="99063607-ead1-4bc9-92ae-8c091a366137"
NC_042493.1	RepeatMasker	DNA/hAT-Tip100	114379472	114380121	5506	+	.	ID="RND-6_FAMILY-11261";Tend="1469";Tstart="823";shortTE="F";uid="df1bc257-6fbd-4fcc-9c93-b9ded5357c9a"
NC_042493.1	RepeatMasker	DNA/hAT-Tip100	53279239	53279688	1227	+	.	ID="RND-6_FAMILY-17274";Tend="1621";Tstart="1056";shortTE="F";uid="b6927b94-e6ee-4e4a-ad41-4e25668aad50"
NC_042493.1	RepeatMasker	DNA/Ginger-1	98370492	98370728	651	+	.	ID="rnd-6_family-954";Tend="1235";Tstart="704";shortTE="F";uid="7ecd9b9f-675d-4057-b6e5-83a0ddef9115"
NC_042493.1	RepeatMasker	DNA/Kolobok-E	29397981	29398270	702	+	.	ID="rnd-6_family-9044";Tend="1733";Tstart="1463";shortTE="F";uid="1180db6d-ac02-4e41-a394-8bb76ba79c6c"
NC_042493.1	RepeatMasker	DNA/Kolobok-E	99189862	99190110	793	+	.	ID="KOLOBOKE-3_AP";Tend="2156";Tstart="1899";shortTE="F";uid="468cbb36-494f-46cb-9e4d-38426eee7da0"
NC_042493.1	RepeatMasker	DNA/hAT-hAT19	28354618	28354941	1896	+	.	ID="DNA8-43_AP";Tend="299";Tstart="1";shortTE="F";uid="27a6741c-8193-45db-9888-59a73d94dd5b"
NC_042493.1	RepeatMasker	Retroposon?	4080292	4080528	400	+	.	ID="RND-6_FAMILY-14514";Tend="1011";Tstart="775";shortTE="F";uid="a27adb56-c841-4bba-b745-df7a2fe8ab44"
NC_042493.1	RepeatMasker	DNA/Kolobok-E	66581904	66582521	4697	+	.	ID="RND-5_FAMILY-854";Tend="1608";Tstart="976";shortTE="F";uid="48aecec8-59a9-42a0-a8d1-af2cbf93f61e"
NC_042493.1	RepeatMasker	DNA	17890609	17890963	1702	+	.	ID="RND-6_FAMILY-2596";Tend="1214";Tstart="882";shortTE="F";uid="5ee811b6-3b75-486b-9b30-2716ff0029fe"
NC_042493.1	RepeatMasker	DNA/Ginger-1	111748572	111749772	7099	+	.	ID="rnd-6_family-20286";Tend="1962";Tstart="115";shortTE="F";uid="48baaf8f-fee8-49bf-a0c9-a0eb954ea160"
NC_042493.1	RepeatMasker	Retroposon?	24489446	24489684	1503	+	.	ID="RND-5_FAMILY-836";Tend="2509";Tstart="2270";shortTE="F";uid="b1b58fc8-4d7c-4505-808a-e3de51f72bba"
NC_042493.1	RepeatMasker	RC/Helitron	55374125	55374293	865	+	.	ID="RND-5_FAMILY-13576";Tend="2214";Tstart="1996";shortTE="F";uid="e9869500-d2db-46d5-9081-5a501842432b"
NC_042493.1	RepeatMasker	Unknown	107458661	107458950	2068	+	.	ID="RND-1_FAMILY-103";Tend="749";Tstart="456";shortTE="F";uid="521d1314-c33d-44a0-87ae-771f735d9dbf"
NC_042493.1	RepeatMasker	DNA	66473234	66473497	2113	+	.	ID="TTAA7_AP";Tend="263";Tstart="1";shortTE="F";uid="b1584d61-1742-4719-99c2-1b6bad482966"
NC_042493.1	RepeatMasker	DNA/hAT-Tip100	54096772	54096939	1376	+	.	ID="DNA8-6_AP";Tend="172";Tstart="1";shortTE="F";uid="753dbd48-4cb1-4ccf-b572-d44ed77da456"
NC_042493.1	RepeatMasker	DNA/Ginger-1	95956683	95957231	2758	+	.	ID="rnd-6_family-3871";Tend="1517";Tstart="926";shortTE="F";uid="64e78722-d8c8-487c-acca-44420e7bdcc8"
NC_042493.1	RepeatMasker	DNA/Ginger-1	42420812	42421212	1706	+	.	ID="RND-6_FAMILY-9672";Tend="2275";Tstart="1843";shortTE="F";uid="94de522d-2723-4239-b3a5-7f7e56ad586f"
NC_042493.1	RepeatMasker	RC/Helitron	8553044	8553318	2140	+	.	ID="RND-1_FAMILY-6";Tend="1684";Tstart="1399";shortTE="F";uid="c3546519-d171-44d5-8de9-4665e9db5544"
NC_042493.1	RepeatMasker	DNA/hAT-Ac	101304899	101305182	906	+	.	ID="RND-5_FAMILY-5844";Tend="1050";Tstart="732";shortTE="F";uid="49506abe-a23f-40b6-844f-7d69ac2cd4b9"
NC_042493.1	RepeatMasker	DNA/hAT-hAT19	45304073	45304683	1817	+	.	ID="DNA8-78_AP";Tend="624";Tstart="1";shortTE="F";uid="a0a1ef19-e139-420d-8ca8-b8670afe2af2"
NC_042493.1	RepeatMasker	DNA	34971499	34971947	2512	+	.	ID="TTAA7_AP";Tend="434";Tstart="1";shortTE="F";uid="12fae120-1457-4faa-bfef-19e4df3f9807"
NC_042493.1	RepeatMasker	Unknown	106599124	106599396	1839	+	.	ID="RND-6_FAMILY-3215";Tend="1563";Tstart="1303";shortTE="F";uid="ed38adc9-ec13-4dc0-ab5f-fcf892af0178"
NC_042493.1	RepeatMasker	DNA/Ginger-1	28370338	28370855	3359	+	.	ID="RND-6_FAMILY-20286";Tend="2307";Tstart="1787";shortTE="F";uid="df9177da-a95f-4991-8018-2f74cd4b4548"
NC_042493.1	RepeatMasker	DNA	81856535	81856789	1908	+	.	ID="DNA2-3_AP";Tend="617";Tstart="360";shortTE="F";uid="c0c24de4-7137-4ee6-8be7-d431fae80304"
NC_042493.1	RepeatMasker	DNA/Ginger-1	123896500	123896780	1374	+	.	ID="RND-6_FAMILY-14973";Tend="1490";Tstart="1191";shortTE="F";uid="115c7c1d-48e9-43d8-8b25-1abc8231e8d1"
NC_042493.1	RepeatMasker	DNA/Kolobok-E	35103335	35103523	438	+	.	ID="RND-6_FAMILY-923";Tend="727";Tstart="551";shortTE="F";uid="430a8564-99f3-4973-96d2-d65be2dc0c4c"
NC_042493.1	RepeatMasker	DNA	118425480	118425774	1709	+	.	ID="RND-6_FAMILY-8931";Tend="1195";Tstart="892";shortTE="F";uid="76730df0-5d7e-4648-8789-abca4b7b2da0"
NC_042493.1	RepeatMasker	DNA	106116555	106116736	1113	+	.	ID="DNA8-25_AP";Tend="180";Tstart="1";shortTE="F";uid="7a1dd895-30e0-485c-83fa-22dc087f678d"
NC_042493.1	RepeatMasker	DNA/hAT-Tip100	52402468	52402769	2001	+	.	ID="DNA8-106_AP";Tend="345";Tstart="47";shortTE="F";uid="b3e00209-2ad4-4e2b-a319-f267e78a1cdf"
NC_042493.1	RepeatMasker	DNA	77026923	77027455	4375	+	.	ID="RND-4_FAMILY-649";Tend="1378";Tstart="840";shortTE="F";uid="3bfd1132-9b4a-4515-aeae-bfc51bc7f313"
NC_042493.1	RepeatMasker	DNA/Kolobok-E	54649803	54649956	474	+	.	ID="RND-6_FAMILY-379";Tend="850";Tstart="697";shortTE="F";uid="a373fd15-4240-4921-9d87-0c2de96e8dd9"
NC_042493.1	RepeatMasker	Retroposon?	63044223	63044723	3559	+	.	ID="SINE2-1_AP";Tend="1770";Tstart="1273";shortTE="F";uid="4df9d5b9-fddc-49d9-ae7c-30710062257c"
NC_042493.1	RepeatMasker	DNA/Maverick	39592289	39593539	1922	+	.	ID="RND-6_FAMILY-8592";Tend="2882";Tstart="1665";shortTE="F";uid="be566203-fed3-49e7-aa3f-6667c877ea0c"
NC_042493.1	RepeatMasker	DNA	30697624	30698072	3167	+	.	ID="RND-6_FAMILY-14385";Tend="1359";Tstart="901";shortTE="F";uid="9a23a28f-57a4-4a97-b1f6-9631ad100662"
NC_042493.1	RepeatMasker	DNA/Ginger-2	3852484	3852699	1408	+	.	ID="RND-5_FAMILY-4746";Tend="817";Tstart="603";shortTE="F";uid="622e3e95-0fa8-4eb1-be7d-abd8dcbe3279"
NC_042493.1	RepeatMasker	DNA	49781379	49782057	2939	+	.	ID="RND-5_FAMILY-1529";TEgroup="ctg_1%7CRND-5_FAMILY-1529%7C4";Tend="1586";Tstart="435";shortTE="F";uid="28272f3a-b928-4581-ae4e-68f53af9d496"
NC_042493.1	RepeatMasker	DNA/hAT-Ac	65990050	65990339	1646	+	.	ID="DNA8-20_AP";Tend="318";Tstart="2";shortTE="F";uid="f2d05ef2-6f7f-4a63-8ee1-880e5fddfe79"
NC_042493.1	RepeatMasker	DNA	75395430	75395677	1814	+	.	ID="RND-1_FAMILY-464";Tend="1208";Tstart="962";shortTE="F";uid="ca51fb37-4272-4f18-bf23-b875d509f25a"
NC_042493.1	RepeatMasker	RC/Helitron	103802452	103802642	1336	+	.	ID="RND-6_FAMILY-4171";Tend="1155";Tstart="968";shortTE="F";uid="637bcca8-c98f-40ee-8900-896f0f79f200"
NC_042493.1	RepeatMasker	Unknown	112063490	112063676	514	+	.	ID="RND-6_FAMILY-7109";Tend="3159";Tstart="2948";shortTE="F";uid="c8a3c644-afd9-46dc-ad94-3ed3ad35bc5c"
NC_042493.1	RepeatMasker	LINE/R1	98810571	98810812	1064	+	.	ID="RND-1_FAMILY-486";Tend="1656";Tstart="1372";shortTE="F";uid="8139ae0f-5021-42cb-ab8d-5d386b07a490"
NC_042493.1	RepeatMasker	RC/Helitron	2616510	2617024	1081	+	.	ID="RND-6_FAMILY-4513";Tend="2098";Tstart="1625";shortTE="F";uid="e6fa47cd-514f-48f0-bbae-63e93141fdd8"
NC_042493.1	RepeatMasker	DNA/hAT-Ac	70465155	70465313	908	+	.	ID="RND-5_FAMILY-9150";Tend="1240";Tstart="1074";shortTE="F";uid="b10a13d2-9eea-4650-a15c-7a57f8373951"
NC_042493.1	RepeatMasker	DNA	103889771	103890089	595	+	.	ID="RND-5_FAMILY-2173";Tend="312";Tstart="24";shortTE="F";uid="d9a58583-6186-473d-bd8d-3c4070e3553e"
NC_042493.1	RepeatMasker	Retroposon?	124872868	124873214	2105	+	.	ID="RND-6_FAMILY-7552";Tend="2563";Tstart="2244";shortTE="F";uid="9cb9d1fb-4d1a-48e0-8dc4-1ed2234afd40"
NC_042493.1	RepeatMasker	DNA/Ginger-1	125977464	125977660	738	+	.	ID="RND-5_FAMILY-7031";Tend="1127";Tstart="906";shortTE="F";uid="12c16c73-ee36-4f94-b383-ff11601da8a2"
NC_042493.1	RepeatMasker	Unknown	20151508	20151688	1378	+	.	ID="RND-1_FAMILY-329";Tend="1499";Tstart="1320";shortTE="F";uid="5eb67899-82a6-498c-b950-81dd00bc6021"
NC_042493.1	RepeatMasker	DNA	67340949	67341147	1384	+	.	ID="TTAA19_AP";Tend="281";Tstart="89";shortTE="F";uid="1046801e-50c7-46de-a298-cac23b6479ab"
NC_042493.1	RepeatMasker	LTR/Pao	43633956	43634345	430	+	.	ID="BEL-14_SI-I";Tend="5083";Tstart="4709";shortTE="F";uid="76796d2c-dfc8-4eac-9656-00f379291b81"
NC_042493.1	RepeatMasker	DNA/Ginger-1	116415382	116416994	12351	+	.	ID="RND-6_FAMILY-51198";Tend="2540";Tstart="954";shortTE="F";uid="dd3a88ca-1e6b-4394-863d-316972692778"
NC_042493.1	RepeatMasker	DNA	59038587	59038720	771	+	.	ID="RND-6_FAMILY-14385";Tend="1035";Tstart="912";shortTE="F";uid="c74075bb-6b78-40fe-b27d-b156f2e35928"
NC_042493.1	RepeatMasker	DNA/hAT-Tip100	75762885	75762996	513	+	.	ID="RND-1_FAMILY-187";Tend="880";Tstart="771";shortTE="F";uid="2d05d8d5-ae66-4f5a-8b17-e504e0cb5bf6"
NC_042493.1	RepeatMasker	Unknown	119721823	119722467	3357	+	.	ID="RND-6_FAMILY-15891";Tend="1597";Tstart="956";shortTE="F";uid="7b0535c7-0146-4739-b969-acbb05dabb0f"
NC_042493.1	RepeatMasker	Retroposon?	2142691	2142963	3608	+	.	ID="RND-6_FAMILY-2390";Tend="2812";Tstart="1959";shortTE="F";uid="3a12a47c-4d2a-47c6-83e3-ac292f14d880"
NC_042493.1	RepeatMasker	Unknown	49544004	49544120	496	+	.	ID="RND-6_FAMILY-9585";Tend="2326";Tstart="2204";shortTE="F";uid="0a93bc26-65db-480a-8157-e537f997753d"
NC_042493.1	RepeatMasker	LINE/L2	89314570	89314683	411	+	.	ID="RND-6_FAMILY-4796";Tend="571";Tstart="462";shortTE="F";uid="35282877-fa51-4054-83da-6cddeee18ef3"
NC_042493.1	RepeatMasker	DNA	37218591	37219293	1859	+	.	ID="DNA4-2_AP";Tend="768";Tstart="1";shortTE="F";uid="bafd118d-d68f-4d93-a917-a9319d791ad5"
NC_042493.1	RepeatMasker	DNA/hAT-Ac	128829809	128830291	737	+	.	ID="RND-6_FAMILY-12142";Tend="959";Tstart="472";shortTE="F";uid="0aba3f16-a588-48e8-8867-f3982823ff30"
NC_042493.1	RepeatMasker	Unknown	88000575	88000773	644	+	.	ID="RND-6_FAMILY-12003";Tend="870";Tstart="706";shortTE="F";uid="e8d6af96-9306-4d90-910d-f2e298dceaac"
NC_042493.1	RepeatMasker	Satellite	16721495	16721638	834	+	.	ID="SAT-1_LVA";Tend="346";Tstart="202";shortTE="F";uid="0d201f99-4910-4436-8aaa-778843023681"
NC_042493.1	RepeatMasker	DNA/hAT-Charlie	114589720	114590829	3482	+	.	ID="RND-5_FAMILY-955";Tend="1468";Tstart="413";shortTE="F";uid="d935638e-78f8-49ef-9da7-334f633943a2"
NC_042493.1	RepeatMasker	RC/Helitron	52515424	52515576	858	+	.	ID="HELITRON-6_DIUL";Tend="241";Tstart="116";shortTE="F";uid="a45a22c6-cb8c-4492-8090-8f5064d80d4a"
NC_042493.1	RepeatMasker	DNA	106365826	106366179	1151	+	.	ID="DNA8-31_AP";TEgroup="ctg_1%7CDNA8-31_AP%7C32";Tend="526";Tstart="2";shortTE="F";uid="226dc038-c1a6-47e6-8124-fc388182419b"
NC_042493.1	RepeatMasker	Retroposon?	34916755	34916963	514	+	.	ID="RND-6_FAMILY-15129";Tend="1437";Tstart="1242";shortTE="F";uid="a1dbe2d8-913a-4ad1-9fc7-ac470085bdfe"
NC_042493.1	RepeatMasker	LINE/I	72731754	72731981	563	+	.	ID="RND-6_FAMILY-3068";Tend="1261";Tstart="1034";shortTE="F";uid="1d1049a7-c536-41eb-9c38-3e4390a08d67"
NC_042493.1	RepeatMasker	DNA/Ginger-2	97949595	97950033	1323	+	.	ID="RND-6_FAMILY-929";Tend="1353";Tstart="956";shortTE="F";uid="1f597f4b-cca8-47cd-afb8-ea844d189333"
NC_042493.1	RepeatMasker	DNA/Ginger-1	55748005	55748547	3036	+	.	ID="RND-6_FAMILY-14973";Tend="1532";Tstart="963";shortTE="F";uid="c14a60e1-09ac-493a-b02e-a11df5895d88"
NC_042493.1	RepeatMasker	DNA/hAT-Tip100	13635702	13636150	3834	+	.	ID="rnd-6_family-4443";Tend="1328";Tstart="891";shortTE="F";uid="0c6b2719-7067-4f76-b2f9-51672886954a"
NC_042493.1	RepeatMasker	Unknown	43111917	43112552	5213	+	.	ID="RND-1_FAMILY-92";Tend="1561";Tstart="930";shortTE="F";uid="da32837c-7a53-4132-8748-7efe7e681c26"
NC_042493.1	RepeatMasker	LTR/Copia	103665252	103665886	1821	+	.	ID="RND-6_FAMILY-853";TEgroup="ctg_1%7CRND-6_FAMILY-853%7C2";Tend="2575";Tstart="1719";shortTE="F";uid="8bd4b3a9-4126-4558-b576-12fbe38f32ba"
NC_042493.1	RepeatMasker	DNA	16030023	16030417	499	+	.	ID="DNAX-2_AP";Tend="467";Tstart="60";shortTE="F";uid="56433df7-42d5-46ab-bf04-2c7050f038bb"
NC_042493.1	RepeatMasker	DNA/MULE-MuDR	23960387	23960648	457	+	.	ID="MUDR4X_AP";Tend="493";Tstart="232";shortTE="F";uid="f1894ea6-d988-47fd-a028-af0a5e681bb6"
NC_042493.1	RepeatMasker	DNA/Ginger-1	28369033	28369348	2092	+	.	ID="rnd-6_family-1559";Tend="1114";Tstart="799";shortTE="F";uid="9f2b565e-84e0-4a57-9d9d-4548659a8332"
NC_042493.1	RepeatMasker	DNA/TcMar-m44	79345604	79345828	1582	+	.	ID="DNAX-6_AP";Tend="258";Tstart="1";shortTE="F";uid="d0c2993a-b275-461e-8ece-5beef24c619c"
NC_042493.1	RepeatMasker	DNA/Kolobok-E	88727675	88728282	508	+	.	ID="RND-6_FAMILY-15442";Tend="1370";Tstart="762";shortTE="F";uid="c2513e8b-c311-465c-8c4c-2be8a5614abb"
NC_042493.1	RepeatMasker	DNA	76328991	76329559	449	+	.	ID="DNA4-2_AP";Tend="668";Tstart="120";shortTE="F";uid="a512d235-63a9-4ff2-8811-c5adbd7a695e"
NC_042493.1	RepeatMasker	DNA/hAT-Tip100	50031953	50032289	795	+	.	ID="RND-6_FAMILY-3120";Tend="1129";Tstart="820";shortTE="F";uid="01af2bef-1fd4-4c20-b54f-5f40fe315d2e"
NC_042493.1	RepeatMasker	Unknown	16301745	16302130	789	+	.	ID="RND-5_FAMILY-542";Tend="1051";Tstart="631";shortTE="F";uid="e311c63b-257b-4195-aa9e-6a62e6fa0c99"
NC_042493.1	RepeatMasker	DNA/Kolobok-E	82320958	82321214	1004	+	.	ID="RND-6_FAMILY-829";Tend="1577";Tstart="1315";shortTE="F";uid="848742a1-0a68-41a5-b52a-094e96cecaf8"
NC_042493.1	RepeatMasker	Retroposon?	12453121	12453867	7746	+	.	ID="RND-6_FAMILY-7552";Tend="2107";Tstart="2";shortTE="F";uid="9e89de40-bf77-4c52-8cec-37b073711c63"
NC_042493.1	RepeatMasker	DNA/hAT-Ac	66385409	66385977	4388	+	.	ID="DNA8-56_AP";Tend="585";Tstart="1";shortTE="F";uid="e6eeda40-872e-458a-aa43-faa25d027bf0"
NC_042493.1	RepeatMasker	Unknown	37097632	37098111	1601	+	.	ID="RND-5_FAMILY-3443";Tend="958";Tstart="486";shortTE="F";uid="8780d491-4d77-4919-b2ea-d24d15328f46"
NC_042493.1	RepeatMasker	DNA	5611133	5611530	3355	+	.	ID="RND-6_FAMILY-5647";Tend="892";Tstart="490";shortTE="F";uid="b2508914-8537-43fa-a9e7-e9925d0d83b3"
NC_042493.1	RepeatMasker	DNA/Ginger-1	122887491	122889284	13306	+	.	ID="RND-5_FAMILY-7031";Tend="2602";Tstart="812";shortTE="F";uid="1e1cf03c-8a17-4d6a-bd3c-0e7655702264"
NC_042493.1	RepeatMasker	DNA/hAT	24314906	24315373	1598	+	.	ID="DNA8-105_AP";TEgroup="ctg_1%7CDNA8-105_AP%7C22";Tend="623";Tstart="1";shortTE="F";uid="61d4940a-21a3-42ae-bc33-74aa79ae59f9"
NC_042493.1	RepeatMasker	DNA	4573100	4573423	634	+	.	ID="RND-6_FAMILY-428";Tend="1420";Tstart="1088";shortTE="F";uid="4e6f4fb4-8ed7-4993-80a0-ba154323bf8d"
NC_042493.1	RepeatMasker	LINE/R1	128578351	128578789	3413	+	.	ID="RND-6_FAMILY-6052";Tend="1254";Tstart="786";shortTE="F";uid="31d1152e-7dcb-4d07-a6d7-d118ebe9329d"
NC_042493.1	RepeatMasker	DNA/Ginger-1	44320643	44320922	1180	+	.	ID="rnd-6_family-9672";Tend="2284";Tstart="2027";shortTE="F";uid="44447785-e8e6-4cae-b8ee-19a5683f8c22"
NC_042493.1	RepeatMasker	DNA/hAT-Blackjack	82804795	82805014	1069	+	.	ID="RND-6_FAMILY-1644";Tend="1147";Tstart="928";shortTE="F";uid="dbbd7814-cdd2-40d1-bf17-e64b88bdaead"
NC_042493.1	RepeatMasker	DNA	118161843	118161964	939	+	.	ID="TTAA20B_AP";Tend="122";Tstart="1";shortTE="F";uid="f2b34c81-26ef-4049-94c3-2f5f09e193e7"
NC_042493.1	RepeatMasker	DNA/hAT-hATm	40285249	40285664	719	+	.	ID="hat-7_ap";Tend="1076";Tstart="446";shortTE="F";uid="35bf33d6-d46a-45d4-a5f2-66dc7f3cc6f6"
NC_042493.1	RepeatMasker	DNA/hAT-Tip100	83594386	83594607	1922	+	.	ID="RND-5_FAMILY-4890";Tend="1554";Tstart="1333";shortTE="F";uid="0456c57a-4496-4de6-a3af-70dfe48df9c1"
NC_042493.1	RepeatMasker	DNA/hAT-Tip100	109061397	109061569	1246	+	.	ID="DNA8-63_AP";Tend="168";Tstart="1";shortTE="F";uid="e466dc1f-c741-433e-9540-044d7c7f283a"
NC_042493.1	RepeatMasker	DNA/hAT	123731005	123731117	543	+	.	ID="dna8-53b_ap";Tend="405";Tstart="246";shortTE="F";uid="1642e4cb-e873-4505-b91b-66b69af4d0aa"
NC_042493.1	RepeatMasker	Unknown	33740656	33741667	4895	+	.	ID="RND-6_FAMILY-4691";Tend="1694";Tstart="630";shortTE="F";uid="b479cf3f-9bdc-4951-9c16-7e56410b321a"
NC_042493.1	RepeatMasker	Unknown	112531328	112532980	10794	+	.	ID="RND-5_FAMILY-1320";Tend="1817";Tstart="141";shortTE="F";uid="5dff8ef0-a29d-4510-89d7-a7acc0d16628"
NC_042493.1	RepeatMasker	DNA	112918990	112919449	3425	+	.	ID="RND-1_FAMILY-464";Tend="1436";Tstart="962";shortTE="F";uid="6a3ca271-6eda-4c9a-995f-195490dcb705"
NC_042493.1	RepeatMasker	RC/Helitron	8831953	8832360	656	+	.	ID="RND-5_FAMILY-1022";Tend="1285";Tstart="920";shortTE="F";uid="8cd7895c-7bc8-4ae7-b0e8-bfc19da53abd"
NC_042493.1	RepeatMasker	DNA/Kolobok-E	14633010	14633192	705	+	.	ID="RND-6_FAMILY-5132";Tend="1565";Tstart="1410";shortTE="F";uid="d10ccd3f-e1bc-4216-a7a3-519200f42651"
NC_042493.1	RepeatMasker	DNA/hAT-Tip100	1471252	1471910	4635	+	.	ID="DNA8-100_AP";Tend="660";Tstart="45";shortTE="F";uid="6d8fa32f-f102-48e9-8fa5-56c3a213125e"
NC_042493.1	RepeatMasker	Unknown	1515347	1515729	2978	+	.	ID="RND-1_FAMILY-161";Tend="1279";Tstart="895";shortTE="F";uid="229fb9c9-1e2a-456f-828c-e39b53979054"
NC_042493.1	RepeatMasker	DNA/Ginger-1	26074690	26075000	1955	+	.	ID="RND-6_FAMILY-9672";Tend="1172";Tstart="860";shortTE="F";uid="c928b323-319e-45be-b0cb-366fb95c1091"
NC_042493.1	RepeatMasker	DNA/P	92474287	92475163	6496	+	.	ID="RND-6_FAMILY-10195";Tend="1692";Tstart="809";shortTE="F";uid="16e7ee4a-16b7-4f9d-ab88-53f639f9ce6c"
NC_042493.1	RepeatMasker	Retroposon?	121145176	121145572	736	+	.	ID="RND-6_FAMILY-18690";Tend="2164";Tstart="1799";shortTE="F";uid="255b2064-b355-462d-9535-8745e7309246"
NC_042493.1	RepeatMasker	Unknown	87174679	87175027	1558	+	.	ID="RND-6_FAMILY-17681";Tend="1396";Tstart="1081";shortTE="F";uid="a860ed92-1941-4907-b5be-e51c7b3e024b"
NC_042493.1	RepeatMasker	DNA/hAT-Tip100	80446507	80446728	1502	+	.	ID="RND-6_FAMILY-12487";Tend="1111";Tstart="855";shortTE="F";uid="75a3c96a-901c-4ddf-b875-067d475b47ae"
NC_042493.1	RepeatMasker	DNA/Ginger-2	52601292	52602840	8521	+	.	ID="RND-1_FAMILY-563";Tend="2062";Tstart="527";shortTE="F";uid="b878763a-52fd-4e89-9e3a-afb3da3172de"
NC_042493.1	RepeatMasker	Unknown	239637	240421	2864	+	.	ID="RND-5_FAMILY-2033";Tend="989";Tstart="85";shortTE="F";uid="a7957489-1a85-4e83-909e-25e44730ed6b"
NC_042493.1	RepeatMasker	DNA	6288203	6288541	1588	+	.	ID="ttaa4b_ap";Tend="289";Tstart="19";shortTE="F";uid="f61e99ea-cffa-4779-8fb2-029d14270204"
NC_042493.1	RepeatMasker	DNA	110023758	110023888	497	+	.	ID="RND-1_FAMILY-464";Tend="1458";Tstart="1323";shortTE="F";uid="359b562e-eebe-4e4c-b71b-79adf6dfbebd"
NC_042493.1	RepeatMasker	DNA/hAT	66248954	66249434	3478	+	.	ID="RND-5_FAMILY-6682";Tend="1433";Tstart="949";shortTE="F";uid="2f800420-3844-4523-9916-e79faa3c1e13"
NC_042493.1	RepeatMasker	DNA/hAT-Tip100	4722003	4722974	7228	+	.	ID="RND-1_FAMILY-153";Tend="1817";Tstart="829";shortTE="F";uid="2abf4351-3e32-4a16-a0f7-c7642343743d"
NC_042493.1	RepeatMasker	Unknown	22967993	22968781	6348	+	.	ID="RND-1_FAMILY-348";Tend="1476";Tstart="689";shortTE="F";uid="81481362-d91c-41f0-9edf-33fc9b58cc20"
NC_042493.1	RepeatMasker	Unknown	58954044	58954791	2181	+	.	ID="RND-4_FAMILY-1309";TEgroup="ctg_1%7CRND-4_FAMILY-1309%7C2";Tend="1388";Tstart="859";shortTE="F";uid="eca32ee2-14dc-41db-ae78-74dcd009291e"
NC_042493.1	RepeatMasker	DNA/MULE-MuDR	111680451	111680882	3578	+	.	ID="RND-6_FAMILY-19671";Tend="1367";Tstart="935";shortTE="F";uid="539da09b-4447-460e-a737-e98aa13599f2"
NC_042493.1	RepeatMasker	DNA/hAT-Tip100	86043189	86043424	1364	+	.	ID="RND-5_FAMILY-1564";Tend="1421";Tstart="1188";shortTE="F";uid="8a00ae76-7de2-422c-81bf-943dada047dd"
NC_042493.1	RepeatMasker	DNA/Ginger-1	72515564	72516956	10770	+	.	ID="RND-6_FAMILY-22402";Tend="2276";Tstart="876";shortTE="F";uid="cd8808dd-cfcc-4000-9afa-5e069422fb22"
NC_042493.1	RepeatMasker	DNA/Ginger-1	27425418	27425755	2197	+	.	ID="RND-6_FAMILY-1559";Tend="2550";Tstart="2237";shortTE="F";uid="67229c20-cf2f-4dd4-bb31-5c0abade3faf"
NC_042493.1	RepeatMasker	Retroposon?	26625239	26625454	1615	+	.	ID="RND-6_FAMILY-7552";Tend="1017";Tstart="804";shortTE="F";uid="f82d1aac-0847-42bb-8f76-62e0e0c40063"
NC_042493.1	RepeatMasker	DNA/hAT-hAT19	125125568	125126027	3270	+	.	ID="HAT-N12_AP";Tend="492";Tstart="1";shortTE="F";uid="571527b3-8b1f-4d56-bc93-9804e995bcda"
NC_042493.1	RepeatMasker	LINE/RTE-BovB	40129678	40130507	980	+	.	ID="RTE-10_LMI";Tend="886";Tstart="49";shortTE="F";uid="23b217e3-e355-47e8-9a22-d529a3fc0ddb"
NC_042493.1	RepeatMasker	DNA/TcMar-Fot1	39676342	39677161	514	+	.	ID="MARINER-22_RPR";Tend="1520";Tstart="698";shortTE="F";uid="9bed18de-8f30-46a3-acdb-4c3e95e910eb"
NC_042493.1	RepeatMasker	Unknown	45269789	45270035	518	+	.	ID="RND-5_FAMILY-8214";Tend="947";Tstart="693";shortTE="F";uid="22eff632-d5cf-4e18-9f79-11ab6ececb0d"
NC_042493.1	RepeatMasker	DNA/hAT-Tip100	115622418	115622776	2292	+	.	ID="DNA8-19_AP";Tend="373";Tstart="1";shortTE="F";uid="97ac8d0b-095c-4316-b6cf-c837cd13c7a2"
NC_042493.1	RepeatMasker	Unknown	63199435	63199583	670	+	.	ID="RND-6_FAMILY-19723";Tend="675";Tstart="527";shortTE="F";uid="337b7e45-418b-435a-bd1d-c02e9002d150"
NC_042493.1	RepeatMasker	DNA	98785197	98785582	2753	+	.	ID="DNA8-46_AP";Tend="389";Tstart="1";shortTE="F";uid="5af47b7f-3f26-4548-b875-d44e783700ce"
NC_042493.1	RepeatMasker	DNA	112691119	112691263	674	+	.	ID="RND-5_FAMILY-2030";Tend="388";Tstart="226";shortTE="F";uid="9c77cc16-729f-44be-83ff-477d0441fe72"
NC_042493.1	RepeatMasker	DNA/hAT-Ac	35405542	35405746	967	+	.	ID="RND-6_FAMILY-12898";Tend="1512";Tstart="1315";shortTE="F";uid="21385497-8487-4142-b1ef-f87cb67d784a"
NC_042493.1	RepeatMasker	RC/Helitron	72150841	72151383	1766	+	.	ID="RND-6_FAMILY-806";Tend="1809";Tstart="877";shortTE="F";uid="6284f2be-e251-4297-93a8-6c7714197cf6"
NC_042493.1	RepeatMasker	DNA/Kolobok-E	56528931	56529094	462	+	.	ID="RND-6_FAMILY-6865";Tend="660";Tstart="496";shortTE="F";uid="e10c9dea-ad98-4c7c-aed3-27e6b69ea813"
NC_042493.1	RepeatMasker	Unknown	123217136	123217346	547	+	.	ID="RND-6_FAMILY-28347";Tend="746";Tstart="514";shortTE="F";uid="fc76afbb-4b83-4463-b740-3f64a6961e12"
NC_042493.1	RepeatMasker	RC/Helitron	107507375	107508233	2192	+	.	ID="RND-5_FAMILY-2058";Tend="1388";Tstart="523";shortTE="F";uid="b065d86a-bc71-497e-91f2-3f58aa72fcb0"
NC_042493.1	RepeatMasker	DNA/hAT-Tip100	74595056	74595206	583	+	.	ID="RND-5_FAMILY-65";Tend="1122";Tstart="970";shortTE="F";uid="b5bd31ef-0cd4-4498-b9d0-ddc4ce8d09d5"
NC_042493.1	RepeatMasker	DNA/Ginger-1	23096653	23097313	989	+	.	ID="RND-6_FAMILY-51198";Tend="2542";Tstart="1816";shortTE="F";uid="3ee34c93-6e2b-43e1-bd14-502189905c51"
NC_042493.1	RepeatMasker	DNA/Maverick	99227342	99228147	2603	+	.	ID="rnd-6_family-1443";Tend="504";Tstart="1";shortTE="F";uid="964a3415-a64a-4fae-bdc8-b03ed2b75b14"
NC_042493.1	RepeatMasker	LTR/Gypsy	38535844	38536234	505	+	.	ID="RND-6_FAMILY-3394";TEgroup="ctg_1%7CRND-6_FAMILY-3394%7C2";Tend="1589";Tstart="1120";shortTE="F";uid="031ee38c-6294-43d9-b725-b8a43d32c401"
NC_042493.1	RepeatMasker	DNA/hAT-Tip100	64516389	64516639	1513	+	.	ID="DNA8-106_AP";Tend="734";Tstart="495";shortTE="F";uid="cb29d1c6-a2bb-4d21-b318-428045bab41b"
NC_042493.1	RepeatMasker	DNA/hAT	124435326	124436038	2914	+	.	ID="RND-6_FAMILY-26347";TEgroup="ctg_1%7CRND-6_FAMILY-26347%7C9";Tend="1433";Tstart="287";shortTE="F";uid="b35deeb2-761c-4347-984c-584adea61a4b"
NC_042493.1	RepeatMasker	DNA/hAT-Ac	70185652	70185759	655	+	.	ID="RND-6_FAMILY-16077";Tend="1025";Tstart="921";shortTE="F";uid="7a0e1695-73b8-486e-8595-3e27637f82cd"
NC_042493.1	RepeatMasker	DNA/Ginger-1	107357943	107358047	482	+	.	ID="RND-6_FAMILY-547";Tend="1111";Tstart="1015";shortTE="F";uid="501895c5-a3ab-45a1-878f-08ca64651f3d"
NC_042493.1	RepeatMasker	Unknown	52890270	52891748	918	+	.	ID="RND-6_FAMILY-66";TEgroup="ctg_1%7CRND-6_FAMILY-66%7C4";Tend="1714";Tstart="321";shortTE="F";uid="377af23c-dee4-457d-bfa7-bad95d6588c9"
NC_042493.1	RepeatMasker	Retroposon?	125916560	125916721	817	+	.	ID="RND-6_FAMILY-29059";Tend="2358";Tstart="2204";shortTE="F";uid="17e2f7bd-f44e-44bc-9064-d6f18e3e8499"
NC_042493.1	RepeatMasker	Unknown	31904786	31904895	712	+	.	ID="RND-6_FAMILY-10174";Tend="1334";Tstart="1225";shortTE="F";uid="64edca1a-5a88-4177-8d5f-8b4ede126989"
NC_042493.1	RepeatMasker	DNA/Kolobok-E	100136656	100138592	12240	+	.	ID="RND-6_FAMILY-26970";Tend="2048";Tstart="129";shortTE="F";uid="e83dee5f-f585-445c-854a-d9dea2d5e697"
NC_042493.1	RepeatMasker	Unknown	125801949	125802425	3659	+	.	ID="RND-1_FAMILY-276";Tend="1182";Tstart="719";shortTE="F";uid="eba8ce0c-5ada-4a4c-8e60-31959a016602"
NC_042493.1	RepeatMasker	DNA/hAT	128195192	128195826	1194	+	.	ID="rnd-6_family-45";Tend="1502";Tstart="964";shortTE="F";uid="07e8514a-da2c-46ff-a326-84ae970b2c35"
NC_042493.1	RepeatMasker	LTR/Pao	28288010	28288354	789	+	.	ID="RND-6_FAMILY-17318";Tend="3533";Tstart="3166";shortTE="F";uid="687c2786-5424-4df1-bf98-86dd4064bc2e"
NC_042493.1	RepeatMasker	DNA	125659894	125660187	1087	+	.	ID="DNA4-2_AP";Tend="769";Tstart="460";shortTE="F";uid="68138298-9bd1-420d-a329-0f010c8f111e"
NC_042493.1	RepeatMasker	DNA/hAT-Tip100	130883902	130884083	888	+	.	ID="RND-6_FAMILY-15161";Tend="754";Tstart="594";shortTE="F";uid="c91f2046-781a-4b1c-a596-cc0d5727d5c4"
NC_042493.1	RepeatMasker	DNA	103959825	103959991	572	+	.	ID="RND-6_FAMILY-857";Tend="1636";Tstart="1474";shortTE="F";uid="e23f8978-532e-4e59-8283-2ca16a553fb0"
NC_042493.1	RepeatMasker	DNA/hAT-Tip100	102856315	102857286	5294	+	.	ID="RND-1_FAMILY-153";Tend="1852";Tstart="802";shortTE="F";uid="46439f3c-449a-4227-8640-eb23c11b4a5f"
NC_042493.1	RepeatMasker	DNA	102579588	102580199	4393	+	.	ID="DNA2-3_AP";Tend="632";Tstart="10";shortTE="F";uid="6f9b7862-f1f2-441c-a00b-40e7538b5f1a"
NC_042493.1	RepeatMasker	DNA/hAT-Tip100	125713435	125713826	580	+	.	ID="RND-6_FAMILY-192";Tend="1422";Tstart="1056";shortTE="F";uid="38302e48-29eb-4ee7-9a77-76c5c00442b3"
NC_042493.1	RepeatMasker	Unknown	103594268	103594427	1001	+	.	ID="RND-6_FAMILY-2548";Tend="242";Tstart="83";shortTE="F";uid="c5113e4c-af7c-425d-991c-e756b91a2d59"
NC_042493.1	RepeatMasker	LINE/I-Jockey	23659162	23660439	9152	+	.	ID="RND-6_FAMILY-15809";Tend="1656";Tstart="473";shortTE="F";uid="78a65209-0793-4f10-862c-4827af96f8c9"
NC_042493.1	RepeatMasker	DNA/hAT-Tip100	67318282	67318555	614	+	.	ID="DNA8-107_AP";Tend="707";Tstart="437";shortTE="F";uid="79477d1d-1e38-41c7-b4e8-0bca0048a4b3"
NC_042493.1	RepeatMasker	DNA/hAT-Tip100	131184712	131184863	1016	+	.	ID="RND-6_FAMILY-15161";Tend="1409";Tstart="1252";shortTE="F";uid="0cd8edee-dedd-4c54-9245-562e35121de4"
NC_042493.1	RepeatMasker	DNA/Ginger-1	130384099	130384242	981	+	.	ID="RND-6_FAMILY-20286";Tend="1264";Tstart="1111";shortTE="F";uid="6d83deb6-b5e6-471c-9757-ed9cae7530b6"
NC_042493.1	RepeatMasker	DNA	7125314	7125614	806	+	.	ID="TTAA2D_AP";Tend="431";Tstart="197";shortTE="F";uid="bc95d638-d3b0-41b1-80b3-a6ea24b61593"
NC_042493.1	RepeatMasker	DNA/Ginger-1	125145668	125145897	700	+	.	ID="RND-5_FAMILY-5803";Tend="987";Tstart="759";shortTE="F";uid="0687d90f-d300-4883-abc1-65265457cbcc"
NC_042493.1	RepeatMasker	DNA/hAT-hAT19	96180400	96180523	1078	+	.	ID="hat-n6_ap";Tend="125";Tstart="1";shortTE="F";uid="84e48ba0-ab85-4876-bcc6-d4fcf1dd59f1"
NC_042493.1	RepeatMasker	DNA	1984863	1985245	1769	+	.	ID="ttaa4_ap";Tend="433";Tstart="42";shortTE="F";uid="b9da2932-e585-4108-8220-53f535cd7fe3"
NC_042493.1	RepeatMasker	DNA/Kolobok-E	92704323	92705143	5112	+	.	ID="RND-4_FAMILY-3163";Tend="1833";Tstart="971";shortTE="F";uid="df9b7150-ec7a-44fd-b6e1-0d2fd4206a4a"
NC_042493.1	RepeatMasker	Retroposon?	8427475	8428043	4747	+	.	ID="SINE2-2_AP";Tend="560";Tstart="1";shortTE="F";uid="4fe187f1-0522-4611-8382-f479910cbaa5"
NC_042493.1	RepeatMasker	DNA/hAT-Tip100	29663959	29664123	692	+	.	ID="RND-6_FAMILY-5882";Tend="1054";Tstart="890";shortTE="F";uid="5ecf5ff9-28d2-4531-a68f-63bb2b709d1c"
NC_042493.1	RepeatMasker	Unknown	119078686	119078968	2253	+	.	ID="RND-5_FAMILY-1296";Tend="959";Tstart="672";shortTE="F";uid="e949e69f-00ee-45f2-a3a2-e9615e8b719e"
NC_042493.1	RepeatMasker	Unknown	3750502	3750848	1686	+	.	ID="RND-6_FAMILY-2799";Tend="846";Tstart="516";shortTE="F";uid="e6f88e7f-54a8-49c4-b91a-301518f1e8bc"
NC_042493.1	RepeatMasker	DNA/Kolobok-E	90626279	90626733	1161	+	.	ID="RND-6_FAMILY-829";Tend="1016";Tstart="571";shortTE="F";uid="0febf269-b4aa-4302-8a82-7cb31ac7b4f0"
NC_042493.1	RepeatMasker	DNA/hAT	44233782	44234263	1524	+	.	ID="RND-5_FAMILY-594";Tend="1519";Tstart="981";shortTE="F";uid="09ccc0e4-3b53-4e6d-89c7-72b6f5cb75e0"
NC_042493.1	RepeatMasker	DNA/TcMar-Mariner	78634883	78635320	3002	+	.	ID="RND-6_FAMILY-21340";Tend="1624";Tstart="1203";shortTE="F";uid="ee67e748-d51b-47a7-af06-60b43d5f2d94"
NC_042493.1	RepeatMasker	DNA/Ginger-1	124150919	124151200	1502	+	.	ID="RND-4_FAMILY-641";Tend="1471";Tstart="1186";shortTE="F";uid="6a1f01e6-2565-4fc3-9bf9-78ca0e427188"
NC_042493.1	RepeatMasker	DNA	30268863	30269050	553	+	.	ID="dna4-2_ap";Tend="206";Tstart="20";shortTE="F";uid="e6198426-b570-48ba-9961-dc3b8f17c2cd"
NC_042493.1	RepeatMasker	DNA/MULE-NOF	60243966	60244207	405	+	.	ID="RND-6_FAMILY-12124";Tend="2047";Tstart="1827";shortTE="F";uid="ce87c39b-2f3c-4ef4-8e6f-bcc64c3b3b33"
NC_042493.1	RepeatMasker	Unknown	105684227	105684463	1523	+	.	ID="RND-6_FAMILY-9239";Tend="1163";Tstart="939";shortTE="F";uid="1e88b2fa-029d-4c04-af8e-ce2837be0f88"
NC_042493.1	RepeatMasker	Unknown	12866928	12867327	705	+	.	ID="RND-1_FAMILY-186";Tend="752";Tstart="412";shortTE="F";uid="b10a5f56-cdb3-40e9-a817-89da8f520917"
NC_042493.1	RepeatMasker	DNA/Ginger-1	3268274	3268913	4655	+	.	ID="RND-6_FAMILY-8793";Tend="1751";Tstart="1119";shortTE="F";uid="d5329f8e-9435-4d03-9958-e6c2ab77a51f"
NC_042493.1	RepeatMasker	DNA	102115291	102115539	693	+	.	ID="TTAA2C_AP";Tend="423";Tstart="167";shortTE="F";uid="ae766779-99ae-4102-b6d3-4126d5caef96"
NC_042493.1	RepeatMasker	LTR/Gypsy	40894508	40894647	1063	+	.	ID="RND-6_FAMILY-19401";Tend="1229";Tstart="1090";shortTE="F";uid="b634faca-ef83-4764-8969-8a39ed349fec"
NC_042493.1	RepeatMasker	Unknown	119956516	119956816	483	+	.	ID="RND-1_FAMILY-240";TEgroup="ctg_1%7CRND-1_FAMILY-240%7C4";Tend="1859";Tstart="184";shortTE="F";uid="e1794eca-028e-40f8-80b9-b82519a21112"
NC_042493.1	RepeatMasker	DNA/Ginger	6994652	6994959	651	+	.	ID="RND-6_FAMILY-2771";Tend="2061";Tstart="1754";shortTE="F";uid="fb6e2fd1-5223-4614-a6e7-d92c47a4b508"
NC_042493.1	RepeatMasker	Unknown	127226185	127226376	846	+	.	ID="RND-6_FAMILY-59";Tend="313";Tstart="121";shortTE="F";uid="ad53f253-174c-48d4-97f4-60f9294590c8"
NC_042493.1	RepeatMasker	DNA/hAT-Tip100	83721067	83721366	1929	+	.	ID="RND-1_FAMILY-139";Tend="2425";Tstart="2133";shortTE="F";uid="05237622-d9b0-4699-83c9-171c3be4f0f8"
NC_042493.1	RepeatMasker	DNA/TcMar-Pogo	85939450	85939582	857	+	.	ID="RND-5_FAMILY-1128";Tend="1203";Tstart="1068";shortTE="F";uid="96eec910-104c-4e5c-8520-97ba21e3bb40"
NC_042493.1	RepeatMasker	DNA/MULE-MuDR	36197030	36197952	6589	+	.	ID="RND-6_FAMILY-11663";Tend="1284";Tstart="349";shortTE="F";uid="a4d56339-b814-45c9-be40-b40266abe9b7"
NC_042493.1	RepeatMasker	Unknown	75252423	75252583	979	+	.	ID="RND-1_FAMILY-240";Tend="1107";Tstart="949";shortTE="F";uid="2328259e-a1c1-468b-ad9d-7969e730b08f"
NC_042493.1	RepeatMasker	DNA/hAT-Ac	120772432	120772908	3233	+	.	ID="DNA8-54_AP";Tend="497";Tstart="1";shortTE="F";uid="54da9e49-3a7a-45ef-938d-afb70a7f963d"
NC_042493.1	RepeatMasker	DNA/Ginger	52608220	52608323	470	+	.	ID="RND-5_FAMILY-1159";Tend="1084";Tstart="985";shortTE="F";uid="9e50d4fe-7d73-47e0-a7ad-52750b98544e"
NC_042493.1	RepeatMasker	Retroposon?	91699122	91699639	3000	+	.	ID="RND-6_FAMILY-21680";Tend="725";Tstart="227";shortTE="F";uid="ac32291f-98a0-4942-8ae2-d70fe1c0d0e3"
NC_042493.1	RepeatMasker	Retroposon?	21706407	21706568	857	+	.	ID="RND-6_FAMILY-6183";Tend="1003";Tstart="840";shortTE="F";uid="bce523c7-00fa-4b48-9b26-d9895be06fd0"
NC_042493.1	RepeatMasker	DNA/hAT-Tip100	66333237	66333670	1139	+	.	ID="DNA8-83_AP";TEgroup="ctg_1%7CDNA8-83_AP%7C13";Tend="704";Tstart="1";shortTE="F";uid="f518109f-e4c5-4a97-a834-05c707095cd7"
NC_042493.1	RepeatMasker	Unknown	21535675	21536126	2789	+	.	ID="RND-6_FAMILY-5517";Tend="1349";Tstart="900";shortTE="F";uid="109c6fa2-673e-42d9-b5aa-39000caebbd4"
NC_042493.1	RepeatMasker	DNA	43069413	43071232	11697	+	.	ID="RND-1_FAMILY-9";Tend="2250";Tstart="431";shortTE="F";uid="81455c12-586b-4b42-9db8-4612c52d3140"
NC_042493.1	RepeatMasker	DNA/TcMar-Fot1	60629951	60630053	640	+	.	ID="RND-5_FAMILY-735";Tend="385";Tstart="287";shortTE="F";uid="a22a46ff-6453-41e0-9408-02d9e405b9e4"
NC_042493.1	RepeatMasker	Unknown	97437528	97437690	1396	+	.	ID="RND-1_FAMILY-237";Tend="1054";Tstart="892";shortTE="F";uid="f676ea43-7211-42df-99ea-d1f2fd2b8a1c"
NC_042493.1	RepeatMasker	DNA	75549689	75550120	2658	+	.	ID="ttaa3_ap";Tend="414";Tstart="1";shortTE="F";uid="d1fae38c-691c-438b-b227-0448c5370906"
NC_042493.1	RepeatMasker	DNA/Ginger-1	10611598	10611847	505	+	.	ID="RND-6_FAMILY-954";Tend="1044";Tstart="827";shortTE="F";uid="c6923dd3-f02f-4cd2-a1b4-f5fd1b18db5b"
NC_042493.1	RepeatMasker	DNA/hAT-hAT19	40616606	40616776	432	+	.	ID="RND-6_FAMILY-10574";Tend="1482";Tstart="1255";shortTE="F";uid="710c3398-79e4-4ff9-99d0-61c861c96c3f"
NC_042493.1	RepeatMasker	Retroposon?	17359708	17359820	532	+	.	ID="RND-1_FAMILY-495";Tend="1599";Tstart="1385";shortTE="F";uid="842f5887-0bc7-4386-9886-d9c51363109b"
NC_042493.1	RepeatMasker	DNA/Ginger	8524688	8525191	2055	+	.	ID="RND-6_FAMILY-2771";Tend="1288";Tstart="776";shortTE="F";uid="544f5faf-a011-4a58-8d88-998d88fee011"
NC_042493.1	RepeatMasker	DNA	47817952	47818128	426	+	.	ID="RND-6_FAMILY-664";Tend="936";Tstart="776";shortTE="F";uid="e864122e-127a-4fce-8f0c-ec48c7586dd1"
NC_042493.1	RepeatMasker	Retroposon?	105577827	105578201	2904	+	.	ID="RND-5_FAMILY-8398";Tend="1568";Tstart="1193";shortTE="F";uid="cddba8fb-1e66-4320-9863-5d4036d13315"
NC_042493.1	RepeatMasker	DNA	26787146	26787765	3399	+	.	ID="RND-5_FAMILY-6073";Tend="2199";Tstart="1608";shortTE="F";uid="a284702b-bf65-4440-bdff-7c9a56928682"
NC_042493.1	RepeatMasker	DNA/Kolobok-T2	67525841	67525956	407	+	.	ID="REP-4_PBA";Tend="582";Tstart="466";shortTE="F";uid="47fa8e96-1de1-4baa-bc62-2d6124aa11f0"
NC_042493.1	RepeatMasker	DNA/Ginger-1	97017154	97017256	508	+	.	ID="GINGER1-1_AP";Tend="4382";Tstart="4282";shortTE="F";uid="9f3b80e9-ac5e-4c02-be76-979e816abd19"
NC_042493.1	RepeatMasker	DNA/hAT-Tip100	29050234	29051021	2620	+	.	ID="rnd-6_family-1170";Tend="1635";Tstart="890";shortTE="F";uid="129b4a59-616d-4402-9eaa-99f7520b5391"
NC_042493.1	RepeatMasker	DNA	24244488	24244765	1096	+	.	ID="RND-1_FAMILY-464";Tend="1270";Tstart="1005";shortTE="F";uid="00a06e1d-d46b-4530-9b40-7e06711fbe22"
NC_042493.1	RepeatMasker	Unknown	115409349	115409751	5051	+	.	ID="RND-1_FAMILY-387";Tend="1274";Tstart="872";shortTE="F";uid="ca4a52fb-8ba7-4857-b1e2-42ddd1323b80"
NC_042493.1	RepeatMasker	Unknown	93836642	93836902	1238	+	.	ID="RND-1_FAMILY-478";Tend="1195";Tstart="952";shortTE="F";uid="41a1a424-af87-4bc8-86d8-a5a3ea5a6db8"
NC_042493.1	RepeatMasker	DNA	22847325	22847522	1587	+	.	ID="DNA-TTAA-1_AP";Tend="197";Tstart="1";shortTE="F";uid="8732b32d-168a-4544-b670-3cc3f2fc603e"
NC_042493.1	RepeatMasker	DNA	128897932	128898114	613	+	.	ID="RND-6_FAMILY-12192";Tend="879";Tstart="695";shortTE="F";uid="7a28bf31-12b1-4df4-928a-b76463b70343"
NC_042493.1	RepeatMasker	Retroposon?	22609738	22610154	444	+	.	ID="RND-6_FAMILY-11842";Tend="1400";Tstart="1003";shortTE="F";uid="5d4e2148-7f78-46a0-90cb-1f6e3f78c59b"
NC_042493.1	RepeatMasker	LINE/L2	45293347	45293459	446	+	.	ID="RND-4_FAMILY-1756";Tend="1607";Tstart="1493";shortTE="F";uid="61b78cb1-4e45-433d-891c-bd8364b67d2e"
NC_042493.1	RepeatMasker	DNA/hAT?	48196847	48197178	1144	+	.	ID="RND-5_FAMILY-3458";Tend="1190";Tstart="859";shortTE="F";uid="a19a2201-38a8-46c8-9cb1-97bd59ec1538"
NC_042493.1	RepeatMasker	Unknown	95583190	95583299	764	+	.	ID="RND-6_FAMILY-14357";Tend="2495";Tstart="2384";shortTE="F";uid="e0b1e4f0-5318-4fda-9bb2-a088f46e5ffa"
NC_042493.1	RepeatMasker	DNA/hAT	65184679	65185109	1428	+	.	ID="RND-6_FAMILY-15614";TEgroup="ctg_1%7CRND-6_FAMILY-15614%7C10";Tend="1624";Tstart="757";shortTE="F";uid="5548cc56-e30e-4411-86c3-cb9d1cf2698d"
NC_042493.1	RepeatMasker	DNA/hAT-Ac	76651492	76652254	5734	+	.	ID="DNA8-14_AP";Tend="903";Tstart="122";shortTE="F";uid="bae651f7-86d6-4616-8cce-35847a03de52"
NC_042493.1	RepeatMasker	Unknown	99631076	99631222	891	+	.	ID="RND-6_FAMILY-30470";Tend="1092";Tstart="950";shortTE="F";uid="5a573450-545b-4d20-88af-e39da4ee8d78"
NC_042493.1	RepeatMasker	DNA/hAT?	68719580	68720055	1714	+	.	ID="RND-5_FAMILY-1226";Tend="1386";Tstart="910";shortTE="F";uid="e0663533-6805-498b-ad6e-ef6cd75484c6"
NC_042493.1	RepeatMasker	RC/Helitron	65058622	65058800	1135	+	.	ID="RND-6_FAMILY-23021";Tend="1739";Tstart="1561";shortTE="F";uid="8c8a34fd-8998-4e3b-a474-55d427e22a8b"
NC_042493.1	RepeatMasker	RC/Helitron	114834628	114834744	476	+	.	ID="RND-6_FAMILY-1229";Tend="1667";Tstart="1539";shortTE="F";uid="d8c134f4-ab34-4446-887d-9d93b438f093"
NC_042493.1	RepeatMasker	Unknown	123257310	123257466	705	+	.	ID="RND-4_FAMILY-1951";Tend="1283";Tstart="1120";shortTE="F";uid="31dbe8fc-bba5-400e-b2bc-e349bb819075"
NC_042493.1	RepeatMasker	DNA/TcMar-m44	41681343	41681556	628	+	.	ID="dnax-7_ap";Tend="307";Tstart="6";shortTE="F";uid="b157200c-7573-4323-b856-35555dee7510"
NC_042493.1	RepeatMasker	DNA/hAT-Tip100	8333675	8334588	6721	+	.	ID="DNA8-83_AP";Tend="883";Tstart="1";shortTE="F";uid="fb654814-784d-4835-a27d-fecfe9389d2d"
NC_042493.1	RepeatMasker	Unknown	66318070	66318212	917	+	.	ID="RND-1_FAMILY-200";Tend="1075";Tstart="934";shortTE="F";uid="5e6f2756-bac9-438e-bc60-999244adeb7f"
NC_042493.1	RepeatMasker	DNA	90461509	90461653	799	+	.	ID="RND-6_FAMILY-5743";Tend="1473";Tstart="1322";shortTE="F";uid="e6020e49-cebe-40e0-8012-2e36b62e3aca"
NC_042493.1	RepeatMasker	LTR/Pao	40647689	40648544	714	+	.	ID="BEL1-I_AP";Tend="1778";Tstart="924";shortTE="F";uid="36a24eef-be91-43ec-bf6a-2cfcfc5ccb63"
NC_042493.1	RepeatMasker	Retroposon?	90566826	90567103	745	+	.	ID="RND-5_FAMILY-1426";Tend="2122";Tstart="1835";shortTE="F";uid="db60687c-5f14-44ca-b291-e3a79cc3c7f8"
NC_042493.1	RepeatMasker	RC/Helitron	93185139	93185366	674	+	.	ID="RND-5_FAMILY-1022";Tend="1521";Tstart="1310";shortTE="F";uid="2ece27b1-135e-43eb-b311-f1a8ba31ed77"
NC_042493.1	RepeatMasker	Retroposon?	118334243	118335022	5507	+	.	ID="RND-6_FAMILY-7552";Tend="2205";Tstart="1427";shortTE="F";uid="625971e1-7a0a-48cd-8d80-505a516b866d"
NC_042493.1	RepeatMasker	DNA/hAT-Charlie	75791711	75791901	508	+	.	ID="RND-6_FAMILY-8944";Tend="3663";Tstart="3495";shortTE="F";uid="70641254-262e-4e59-bc98-aca91e3ad9ad"
NC_042493.1	RepeatMasker	DNA/hAT-hAT19	108985043	108985615	3902	+	.	ID="DNA8-45_AP";Tend="581";Tstart="1";shortTE="F";uid="29cba719-3d5a-4030-a988-50a1da66ce55"
NC_042493.1	RepeatMasker	Unknown	113245808	113246590	3563	+	.	ID="RND-1_FAMILY-329";Tend="1499";Tstart="831";shortTE="F";uid="a5868681-7cec-4315-8c71-64523c5c3987"
NC_042493.1	RepeatMasker	DNA/Kolobok-E	100503915	100504429	2369	+	.	ID="rnd-1_family-42";Tend="1455";Tstart="894";shortTE="F";uid="ef0896d5-6752-4d4f-9d61-017fcbf90a3b"
NC_042493.1	RepeatMasker	DNA	10100773	10101082	1327	+	.	ID="TTAA18B_AP";Tend="516";Tstart="179";shortTE="F";uid="629749dd-aec2-4e40-8efe-bb72396477ae"
NC_042493.1	RepeatMasker	DNA	95803080	95803327	1089	+	.	ID="TTAA3B_AP";Tend="434";Tstart="183";shortTE="F";uid="76300064-1257-418e-8f5a-059ceedffca2"
NC_042493.1	RepeatMasker	DNA/TcMar-Pogo	3390791	3390958	1275	+	.	ID="RND-1_FAMILY-154";Tend="1183";Tstart="1001";shortTE="F";uid="77057d1f-94c0-49ba-becf-e336906def23"
NC_042493.1	RepeatMasker	Unknown	128985783	128987206	8990	+	.	ID="RND-1_FAMILY-215";Tend="1454";Tstart="32";shortTE="F";uid="5cea13ff-c445-46ad-a87e-f0a2e7347892"
NC_042493.1	RepeatMasker	Retroposon?	103405714	103407125	2396	+	.	ID="RND-6_FAMILY-544";TEgroup="ctg_1%7CRND-6_FAMILY-544%7C6";Tend="1652";Tstart="80";shortTE="F";uid="e0da01ec-ec50-4d6c-b536-b32c02b9eea8"
NC_042493.1	RepeatMasker	Unknown	81531908	81532271	1788	+	.	ID="RND-6_FAMILY-10174";Tend="1335";Tstart="962";shortTE="F";uid="f39e3de0-f022-446f-8218-9d216ea3dec8"
NC_042493.1	RepeatMasker	DNA/Ginger-1	63697505	63697622	802	+	.	ID="RND-6_FAMILY-14973";Tend="1277";Tstart="1151";shortTE="F";uid="fa181afb-3ff2-4acd-966e-46e2cb87b890"
NC_042493.1	RepeatMasker	DNA/TcMar-Pogo	34707692	34708007	876	+	.	ID="RND-6_FAMILY-14871";TEgroup="ctg_1%7CRND-6_FAMILY-14871%7C2";Tend="1465";Tstart="930";shortTE="F";uid="90ae3a11-2b68-463f-b191-4297f71fd458"
NC_042493.1	RepeatMasker	DNA/MULE-MuDR	97176225	97177013	4417	+	.	ID="RND-6_FAMILY-15233";Tend="1603";Tstart="833";shortTE="F";uid="32498b1d-a06e-40f1-8a76-05b57f69f3ce"
NC_042493.1	RepeatMasker	DNA/Ginger-1	93555074	93555581	3664	+	.	ID="RND-4_FAMILY-641";Tend="1480";Tstart="973";shortTE="F";uid="44132605-392b-42ed-8395-191f1af8534c"
NC_042493.1	RepeatMasker	DNA/Ginger-1	103790143	103790266	628	+	.	ID="RND-6_FAMILY-4752";Tend="1568";Tstart="1435";shortTE="F";uid="220f224c-d880-46a8-84cb-f72013f5e57d"
NC_042493.1	RepeatMasker	DNA/Kolobok-E	119160641	119160744	594	+	.	ID="RND-6_FAMILY-15442";Tend="2172";Tstart="1902";shortTE="F";uid="f544852d-6016-4045-8f89-f04ec6ec8666"
NC_042493.1	RepeatMasker	Unknown	63793494	63793908	2221	+	.	ID="RND-1_FAMILY-311";Tend="1296";Tstart="938";shortTE="F";uid="fe598454-87e9-4bae-9939-9c9796f6e9a2"
NC_042493.1	RepeatMasker	DNA/Maverick	99210602	99210850	637	+	.	ID="RND-6_FAMILY-1443";Tend="499";Tstart="330";shortTE="F";uid="a073fc90-4ae0-41e9-8f2e-173ea417777c"
NC_042493.1	RepeatMasker	Unknown	20870827	20871577	5730	+	.	ID="RND-1_FAMILY-329";Tend="1579";Tstart="838";shortTE="F";uid="972d24b1-b2f4-4898-a25d-4ebc067acdd5"
NC_042493.1	RepeatMasker	Unknown	121826444	121827155	3695	+	.	ID="RND-6_FAMILY-6263";TEgroup="ctg_1%7CRND-6_FAMILY-6263%7C1";Tend="1507";Tstart="898";shortTE="F";uid="6f3e5472-d7f9-413f-aefe-cc0449e649cc"
NC_042493.1	RepeatMasker	DNA/hAT-Ac	11405223	11405693	2720	+	.	ID="DNA8-20_AP";Tend="454";Tstart="3";shortTE="F";uid="35ea3154-01aa-4391-8d3e-48204098687b"
NC_042493.1	RepeatMasker	DNA	21467281	21467527	1973	+	.	ID="RND-6_FAMILY-14385";Tend="1359";Tstart="1113";shortTE="F";uid="5067a016-0eec-4d67-ba9e-dcc68f69226c"
NC_042493.1	RepeatMasker	Unknown	32987984	32988107	499	+	.	ID="RND-5_FAMILY-676";Tend="952";Tstart="826";shortTE="F";uid="3a26d94b-b5dd-41d1-8f4c-09e801997577"
NC_042493.1	RepeatMasker	Retroposon?	128554394	128554717	1260	+	.	ID="RND-5_FAMILY-7341";Tend="1369";Tstart="1032";shortTE="F";uid="052e3f7a-c496-4977-8882-f5ac5a729bc4"
NC_042493.1	RepeatMasker	DNA/MULE-NOF	119200359	119200806	2527	+	.	ID="REHAVKUS1_AP";Tend="4933";Tstart="4498";shortTE="F";uid="30547e6d-bad1-4253-b531-04b6125e599b"
NC_042493.1	RepeatMasker	DNA/hAT-Tip100	69202217	69202380	1237	+	.	ID="DNA8-63_AP";Tend="168";Tstart="1";shortTE="F";uid="d6619042-d1fd-47e7-9d94-4e823c292458"
NC_042493.1	RepeatMasker	Retroposon?	57310785	57311089	488	+	.	ID="RND-6_FAMILY-5770";Tend="1781";Tstart="1467";shortTE="F";uid="a6d439c2-eaca-4b0c-84a1-bbe618b9215e"
NC_042493.1	RepeatMasker	RC/Helitron	27577338	27577676	2076	+	.	ID="RND-6_FAMILY-216";Tend="987";Tstart="361";shortTE="F";uid="307b58a5-234d-4201-b828-ba0ab1a23001"
NC_042493.1	RepeatMasker	LTR/Copia	39366882	39367397	4120	+	.	ID="RND-6_FAMILY-17346";Tend="1765";Tstart="1256";shortTE="F";uid="56fb8a7c-f547-416a-8199-19870effffb8"
NC_042493.1	RepeatMasker	DNA/hAT	38937415	38937618	879	+	.	ID="RND-6_FAMILY-7147";Tend="206";Tstart="37";shortTE="F";uid="0ca2a300-f8b7-4d5d-a903-056740a25400"
NC_042493.1	RepeatMasker	Unknown	99520797	99521156	791	+	.	ID="RND-6_FAMILY-2548";Tend="727";Tstart="308";shortTE="F";uid="71113232-5a52-4eb3-bdd5-4432fef10467"
NC_042493.1	RepeatMasker	Retroposon?	111331627	111331759	425	+	.	ID="RND-5_FAMILY-1426";Tend="1847";Tstart="1724";shortTE="F";uid="ab441efc-d71f-4805-aa6f-02934702460c"
NC_042493.1	RepeatMasker	RC/Helitron	119966225	119966398	621	+	.	ID="RND-6_FAMILY-3340";Tend="1105";Tstart="927";shortTE="F";uid="18a1725d-868e-4763-b192-9422f5a40ae8"
NC_042493.1	RepeatMasker	DNA/Merlin	38600216	38600569	525	+	.	ID="MERLIN-N2_RPR";Tend="1069";Tstart="754";shortTE="F";uid="73b7f29b-1d81-4800-8761-2dcb82d434db"
NC_042493.1	RepeatMasker	DNA	18643919	18644381	2494	+	.	ID="RND-4_FAMILY-649";Tend="1312";Tstart="853";shortTE="F";uid="e012c8e9-2065-46ef-955c-09ea22f3a498"
NC_042493.1	RepeatMasker	DNA/Ginger-1	94252532	94253183	7353	+	.	ID="rnd-6_family-8793";Tend="1504";Tstart="110";shortTE="F";uid="d77e9878-5a72-4f44-b4d5-d194bda3c9e1"
NC_042493.1	RepeatMasker	DNA/hAT	23051984	23052375	2918	+	.	ID="DNA8-53B_AP";Tend="410";Tstart="2";shortTE="F";uid="dd67a835-d734-455d-9fb7-6baee539380f"
NC_042493.1	RepeatMasker	DNA/hAT-hAT19	45227906	45228286	2562	+	.	ID="DNA8-71B_AP";Tend="483";Tstart="109";shortTE="F";uid="5d09627d-3371-48b2-bee8-21a4f849e45c"
NC_042493.1	RepeatMasker	DNA/Kolobok-E	52887926	52888068	611	+	.	ID="RND-5_FAMILY-504";Tend="2177";Tstart="2038";shortTE="F";uid="f363a125-dda3-44bc-bd7f-6648cc206c53"
NC_042493.1	RepeatMasker	Retroposon?	112737413	112738446	7061	+	.	ID="SINE2-1_AP";Tend="1770";Tstart="715";shortTE="F";uid="c87f09b2-6ecc-41d4-8713-36e452f77ca7"
NC_042493.1	RepeatMasker	DNA/hAT?	37164416	37165020	749	+	.	ID="RND-5_FAMILY-3458";Tend="1218";Tstart="589";shortTE="F";uid="4f82bd45-084d-4078-9ea4-d28e88fcca10"
NC_042493.1	RepeatMasker	DNA/hAT-Charlie	116227551	116227714	618	+	.	ID="RND-6_FAMILY-18058";Tend="4018";Tstart="3856";shortTE="F";uid="1a9b0d97-7baa-48c4-a056-a3e785a04cbf"
NC_042493.1	RepeatMasker	DNA	63479235	63479475	1779	+	.	ID="RND-1_FAMILY-226";Tend="957";Tstart="724";shortTE="F";uid="5c64fe0c-d1c8-4592-9694-b5f9f8f1b654"
NC_042493.1	RepeatMasker	DNA/hAT-Tip100	34734902	34735723	644	+	.	ID="RND-6_FAMILY-620";Tend="1688";Tstart="895";shortTE="F";uid="d6fc22af-a10f-4258-90f2-dcbbbe883936"
NC_042493.1	RepeatMasker	RC/Helitron	94764205	94764550	608	+	.	ID="RND-6_FAMILY-17400";TEgroup="ctg_1%7CRND-6_FAMILY-17400%7C3";Tend="1266";Tstart="979";shortTE="F";uid="c54384c8-0ec0-4f85-a46c-6a48172b47f6"
NC_042493.1	RepeatMasker	Retroposon?	3489074	3489872	4283	+	.	ID="SINE2-1_AP";Tend="1654";Tstart="66";shortTE="F";uid="ff967d6a-2d17-4dc8-8a51-67d42861d31c"
NC_042493.1	RepeatMasker	Retroposon?	11564468	11565438	8219	+	.	ID="SINE2-2_AP";Tend="972";Tstart="1";shortTE="F";uid="fc205ed6-80d0-4d54-91aa-678ccfac50bf"
NC_042493.1	RepeatMasker	DNA/hAT	27441131	27441360	571	+	.	ID="RND-1_FAMILY-91";Tend="1472";Tstart="1203";shortTE="F";uid="323e6921-fa42-4a57-a7d7-0cd03dabddc8"
NC_042493.1	RepeatMasker	DNA/hAT	1463952	1464771	4605	+	.	ID="RND-6_FAMILY-45";Tend="1787";Tstart="908";shortTE="F";uid="0813b4b8-5c3c-4aae-a0ab-8f7ea55bfffb"
NC_042493.1	RepeatMasker	DNA/Ginger-1	97677681	97677804	486	+	.	ID="RND-5_FAMILY-1668";Tend="1053";Tstart="930";shortTE="F";uid="10a0b7e0-a292-400f-9b5b-b500da8523c3"
NC_042493.1	RepeatMasker	Unknown	15010694	15010865	1237	+	.	ID="RND-6_FAMILY-30610";Tend="2016";Tstart="1850";shortTE="F";uid="1246a9aa-ecba-431d-9674-69bc5dc0469a"
NC_042493.1	RepeatMasker	Unknown	107185558	107185946	2687	+	.	ID="RND-6_FAMILY-21048";Tend="1006";Tstart="632";shortTE="F";uid="2c9cd5a7-2d0d-4dc9-9a37-7561b61bcb18"
NC_042493.1	RepeatMasker	DNA/Kolobok-E	30026728	30026961	425	+	.	ID="RND-6_FAMILY-3006";Tend="827";Tstart="606";shortTE="F";uid="d8ce1770-cb86-4a61-9831-857cf822ba2e"
NC_042493.1	RepeatMasker	DNA	79338357	79338485	633	+	.	ID="DNA8-31_AP";Tend="148";Tstart="32";shortTE="F";uid="5a4e9461-d182-4792-9a9c-e4f999b4f5d9"
NC_042493.1	RepeatMasker	LTR/Pao	35369863	35370746	589	+	.	ID="BEL-34_CQ-I";Tend="6350";Tstart="5300";shortTE="F";uid="86df0a44-91f0-42eb-b02e-8f7949a5507a"
NC_042493.1	RepeatMasker	DNA/hAT-hAT19	60983679	60984168	3242	+	.	ID="DNA8-109_AP";Tend="499";Tstart="1";shortTE="F";uid="60e1d739-584b-430f-8c8e-a5c2d471e480"
NC_042493.1	RepeatMasker	DNA/Ginger-2	127818307	127818967	1394	+	.	ID="RND-6_FAMILY-2796";Tend="1775";Tstart="1107";shortTE="F";uid="82068087-bf5c-4601-990b-30630e2b5976"
NC_042493.1	RepeatMasker	Unknown	16123087	16123499	3069	+	.	ID="RND-6_FAMILY-6496";Tend="1612";Tstart="1175";shortTE="F";uid="c3a650c5-f7c1-4cd8-8255-a8bdbb8d361e"
NC_042493.1	RepeatMasker	Unknown	95637422	95637662	411	+	.	ID="RND-6_FAMILY-21925";Tend="890";Tstart="632";shortTE="F";uid="7cc5355b-2653-48c9-a138-126bf28d7678"
NC_042493.1	RepeatMasker	DNA/Kolobok-E	89775511	89775612	414	+	.	ID="RND-6_FAMILY-15442";Tend="832";Tstart="725";shortTE="F";uid="b533bab1-5ab9-49f4-86e0-341fc9d695df"
NC_042493.1	RepeatMasker	Unknown	35816925	35817246	2571	+	.	ID="RND-5_FAMILY-8110";Tend="1435";Tstart="1115";shortTE="F";uid="b2a3496f-98d6-4c2c-ad82-891bafa44348"
NC_042493.1	RepeatMasker	LINE/RTE-BovB	22774968	22775351	630	+	.	ID="RND-5_FAMILY-4374";Tend="500";Tstart="120";shortTE="F";uid="4be8a048-d82a-429f-9303-4d5171c1aea2"
NC_042493.1	RepeatMasker	LTR/Copia	35823845	35824230	1805	+	.	ID="RND-5_FAMILY-5421";Tend="1007";Tstart="588";shortTE="F";uid="a1b8d2fb-5e0a-4268-b278-5c6ec28265a7"
NC_042493.1	RepeatMasker	Unknown	114230692	114230947	1239	+	.	ID="RND-6_FAMILY-15757";Tend="1240";Tstart="982";shortTE="F";uid="dc23f9f3-eede-4f78-8939-2b2c6fff1cdd"
NC_042493.1	RepeatMasker	Unknown	98149404	98149922	2785	+	.	ID="RND-6_FAMILY-6823";Tend="1421";Tstart="918";shortTE="F";uid="c09ddb7f-d5eb-4845-a6cb-6a0cb0c4607b"
NC_042493.1	RepeatMasker	DNA/Ginger-1	96744733	96745511	6245	+	.	ID="RND-6_FAMILY-51198";Tend="1883";Tstart="1104";shortTE="F";uid="8941f4fd-8ea0-4a30-a2ec-95b5b1c1214f"
NC_042493.1	RepeatMasker	DNA/hAT-hAT19	67362455	67363053	1778	+	.	ID="RND-6_FAMILY-11103";Tend="1263";Tstart="650";shortTE="F";uid="851dc5aa-5194-40d4-9921-ee359c99be00"
NC_042493.1	RepeatMasker	DNA	59186120	59186560	2263	+	.	ID="dna8-31_ap";Tend="899";Tstart="72";shortTE="F";uid="6ab45759-2ec2-4144-aedf-d8a1ab2bbcf5"
NC_042493.1	RepeatMasker	DNA/Ginger-1	110257868	110259412	7026	+	.	ID="RND-6_FAMILY-8793";Tend="1751";Tstart="144";shortTE="F";uid="25cb8f30-36ee-483d-a083-47d923ad30aa"
NC_042493.1	RepeatMasker	DNA/Ginger	95454135	95454270	1873	+	.	ID="RND-6_FAMILY-2771";Tend="2158";Tstart="1481";shortTE="F";uid="f5ae0906-821d-43b1-85b9-696203972d3d"
NC_042493.1	RepeatMasker	DNA/Ginger-1	104649038	104649410	1631	+	.	ID="RND-6_FAMILY-8793";Tend="1032";Tstart="654";shortTE="F";uid="32423551-6c98-4b23-8e50-a34418b4ec26"
NC_042493.1	RepeatMasker	DNA/Kolobok-E	14264014	14264300	1704	+	.	ID="RND-1_FAMILY-277";Tend="1226";Tstart="919";shortTE="F";uid="ba25cc2f-a159-450e-b552-a36118598378"
NC_042493.1	RepeatMasker	Retroposon?	78431433	78431697	1152	+	.	ID="SINE2-1_AP";Tend="1387";Tstart="1120";shortTE="F";uid="049f7084-a526-42c6-a3bb-e6e2b902024c"
NC_042493.1	RepeatMasker	Unknown	100961921	100962273	1548	+	.	ID="RND-1_FAMILY-20";Tend="1562";Tstart="1189";shortTE="F";uid="ecf1d78f-3c22-45a7-a7aa-4decfe93c9b3"
NC_042493.1	RepeatMasker	Retroposon?	112764595	112764924	1343	+	.	ID="RND-4_FAMILY-1371";Tend="810";Tstart="436";shortTE="F";uid="d602188c-4367-4975-8af9-a841d148e443"
NC_042493.1	RepeatMasker	DNA/Kolobok-E	45767919	45768285	2479	+	.	ID="RND-6_FAMILY-9043";Tend="1513";Tstart="1166";shortTE="F";uid="b91c78d5-b851-41c0-a36c-0a9c6a71a8bc"
NC_042493.1	RepeatMasker	DNA/Ginger-1	46975556	46975891	2621	+	.	ID="RND-6_FAMILY-22402";Tend="1199";Tstart="860";shortTE="F";uid="8bac3988-623d-4dba-9051-9d3f3287c63b"
NC_042493.1	RepeatMasker	Unknown	95507427	95507550	798	+	.	ID="RND-6_FAMILY-14357";Tend="1989";Tstart="1872";shortTE="F";uid="ffc4a37a-a2b4-4211-896b-18263d2a3681"
NC_042493.1	RepeatMasker	Unknown	124610274	124610893	5098	+	.	ID="RND-6_FAMILY-10182";Tend="680";Tstart="61";shortTE="F";uid="778016e9-7210-4eca-9585-652edad38112"
NC_042493.1	RepeatMasker	Unknown	39353757	39353885	468	+	.	ID="RND-6_FAMILY-12670";Tend="1597";Tstart="1459";shortTE="F";uid="88f05392-53f2-4732-aea7-dcf308d0e4f9"
NC_042493.1	RepeatMasker	RC/Helitron	34548159	34548335	593	+	.	ID="RND-6_FAMILY-2238";Tend="864";Tstart="692";shortTE="F";uid="05acbc2c-d47d-484d-b5eb-097fbf9324df"
NC_042493.1	RepeatMasker	DNA/Ginger-1	119505247	119505568	620	+	.	ID="rnd-6_family-20286";Tend="1496";Tstart="962";shortTE="F";uid="67924009-034c-47df-81cf-b023d3948cba"
NC_042493.1	RepeatMasker	DNA	15491773	15491917	979	+	.	ID="RND-1_FAMILY-380";Tend="1455";Tstart="1311";shortTE="F";uid="74780c93-ea0b-4104-89cd-546dc6fcba0d"
NC_042493.1	RepeatMasker	Unknown	86397067	86397284	1421	+	.	ID="RND-1_FAMILY-476";Tend="1223";Tstart="999";shortTE="F";uid="e41e5606-798e-4115-b143-3f134a11cc41"
NC_042493.1	RepeatMasker	DNA	131914781	131914955	1002	+	.	ID="DNA3-3_AP";Tend="169";Tstart="1";shortTE="F";uid="e04dffbc-26a5-4e1e-be40-0173bb1ab6b4"
NC_042493.1	RepeatMasker	DNA/hAT-Ac	83451116	83451287	1130	+	.	ID="DNA8-20_AP";Tend="196";Tstart="1";shortTE="F";uid="dcca4a30-7a95-4bb3-99fb-692699652c7c"
NC_042493.1	RepeatMasker	DNA/hAT	66777540	66777711	569	+	.	ID="DNA8-44_AP";Tend="414";Tstart="247";shortTE="F";uid="f70b28b4-e8cf-4c23-85ed-f82b1365eb26"
NC_042493.1	RepeatMasker	DNA/hAT-Tip100	15135052	15135266	991	+	.	ID="RND-1_FAMILY-208";Tend="2398";Tstart="2187";shortTE="F";uid="28125d5e-8b0a-45ae-a220-02616cddcd17"
NC_042493.1	RepeatMasker	RC/Helitron	77372445	77372597	484	+	.	ID="RND-6_FAMILY-2195";Tend="1199";Tstart="1055";shortTE="F";uid="fa3f94d0-8ffe-43a2-93fc-ca5920da1691"
NC_042493.1	RepeatMasker	Unknown	15117664	15117782	642	+	.	ID="RND-6_FAMILY-4718";Tend="546";Tstart="433";shortTE="F";uid="a4f655ff-6212-4adc-ac96-c6e1b16ed5f5"
NC_042493.1	RepeatMasker	DNA/hAT-hATm	45335873	45336192	898	+	.	ID="RND-6_FAMILY-5163";TEgroup="ctg_1%7CRND-6_FAMILY-5163%7C2";Tend="1531";Tstart="1111";shortTE="F";uid="fb7939f8-fd88-454d-8512-ba1a6880c504"
NC_042493.1	RepeatMasker	DNA/Kolobok-E	44375090	44375596	1317	+	.	ID="KOLOBOKE-3_AP";Tend="2129";Tstart="1660";shortTE="F";uid="0435f582-a722-4a12-a058-1e2ca255cd6c"
NC_042493.1	RepeatMasker	DNA/hAT-Tip100	76575185	76575401	1861	+	.	ID="RND-5_FAMILY-8491";Tend="1001";Tstart="788";shortTE="F";uid="ad0c442e-c258-45af-92cd-82d00f3eb549"
NC_042493.1	RepeatMasker	Unknown	103662604	103662807	888	+	.	ID="RND-6_FAMILY-2011";Tend="2004";Tstart="1799";shortTE="F";uid="95896004-87e2-48db-a8c0-8dfd6568b71d"
NC_042493.1	RepeatMasker	DNA/MULE-MuDR	15822375	15822627	681	+	.	ID="RND-6_FAMILY-2802";Tend="1503";Tstart="1257";shortTE="F";uid="858faa92-97c1-4c41-ba90-6393969082b1"
NC_042493.1	RepeatMasker	DNA/hAT-hAT19	51925058	51925864	5606	+	.	ID="RND-6_FAMILY-5637";Tend="1290";Tstart="493";shortTE="F";uid="1ee2e2dc-2508-45a7-a581-b0496c754a2f"
NC_042493.1	RepeatMasker	LINE/R1	2746167	2746680	1393	+	.	ID="SART-8_API";Tend="546";Tstart="7";shortTE="F";uid="d08c505f-2598-44a5-a3ef-7847c7217b9d"
NC_042493.1	RepeatMasker	DNA	91784089	91784208	695	+	.	ID="RND-5_FAMILY-6124";Tend="1095";Tstart="977";shortTE="F";uid="9d3d26b0-9227-4919-b16b-94b86c6959a7"
NC_042493.1	RepeatMasker	DNA/Kolobok-E	130541201	130541356	1224	+	.	ID="RND-5_FAMILY-6218";Tend="1759";Tstart="1604";shortTE="F";uid="0e3d864a-3d58-4f08-ac6f-fed179bb1b72"
NC_042493.1	RepeatMasker	Retroposon?	101083204	101084457	10148	+	.	ID="RND-6_FAMILY-548";Tend="1851";Tstart="608";shortTE="F";uid="16cd059a-ee58-46bd-8252-d92e2d4ccea6"
NC_042493.1	RepeatMasker	LINE/CR1	85974243	85974778	4453	+	.	ID="RND-5_FAMILY-2096";Tend="1552";Tstart="1007";shortTE="F";uid="f741750d-fa50-4b76-a745-5004ea4babc8"
NC_042493.1	RepeatMasker	Unknown	112518585	112519192	5288	+	.	ID="RND-1_FAMILY-75";Tend="1588";Tstart="982";shortTE="F";uid="9d065887-6a18-433d-83ee-4ceaa6c801c3"
NC_042493.1	RepeatMasker	LINE/I-Jockey	10961192	10962384	765	+	.	ID="RND-5_FAMILY-6111";Tend="1826";Tstart="644";shortTE="F";uid="ed7331cc-31ee-4f2b-a6b4-242936a15ae0"
NC_042493.1	RepeatMasker	DNA/Ginger-1	95034128	95034681	1211	+	.	ID="RND-6_FAMILY-1559";Tend="2092";Tstart="1535";shortTE="F";uid="9b233496-11a1-4211-b616-0673786e9570"
NC_042493.1	RepeatMasker	DNA/hAT-Ac	78165150	78165422	534	+	.	ID="RND-5_FAMILY-4136";Tend="609";Tstart="389";shortTE="F";uid="548bcd4c-3252-4e53-93fc-795328bb4e2a"
NC_042493.1	RepeatMasker	DNA/Kolobok-E	10941182	10941306	934	+	.	ID="RND-4_FAMILY-3163";Tend="1088";Tstart="964";shortTE="F";uid="6de479f2-3743-4d02-9f5b-aa1821d140d9"
NC_042493.1	RepeatMasker	DNA/Kolobok-E	13210487	13210643	511	+	.	ID="RND-5_FAMILY-751";Tend="661";Tstart="514";shortTE="F";uid="a68241d8-43ab-4925-ba45-6cf0c0ffd58d"
NC_042493.1	RepeatMasker	Unknown	116634537	116634695	659	+	.	ID="RND-5_FAMILY-18481";Tend="1364";Tstart="1201";shortTE="F";uid="c0a94fdc-2ae1-4029-b201-d77322b4f3fc"
NC_042493.1	RepeatMasker	DNA/Ginger-1	113720820	113721465	1258	+	.	ID="RND-6_FAMILY-20286";Tend="1831";Tstart="1112";shortTE="F";uid="56f2e762-cafa-474f-a85c-a097f3728c25"
NC_042493.1	RepeatMasker	DNA/Ginger-1	103953041	103953587	3748	+	.	ID="RND-6_FAMILY-3871";Tend="1446";Tstart="886";shortTE="F";uid="e8694fcd-ea81-4207-a397-b5a2ed56ce59"
NC_042493.1	RepeatMasker	Unknown	122434748	122434877	553	+	.	ID="RND-6_FAMILY-19397";Tend="1026";Tstart="901";shortTE="F";uid="252ab681-da1a-46a7-981b-eba141d95fb8"
NC_042493.1	RepeatMasker	DNA/Ginger-1	99988857	99989588	5372	+	.	ID="RND-6_FAMILY-1559";Tend="2369";Tstart="1636";shortTE="F";uid="02fc376f-bbbe-4b3f-b673-527714b594f8"
NC_042493.1	RepeatMasker	DNA	117404941	117405064	426	+	.	ID="dna2-2_ap";Tend="130";Tstart="3";shortTE="F";uid="f36042a9-f4c8-45dd-93c6-b4441d8f3fb3"
NC_042493.1	RepeatMasker	LINE/CR1	128048828	128049326	3615	+	.	ID="RND-6_FAMILY-3281";Tend="1553";Tstart="1056";shortTE="F";uid="5990a51c-7ad5-4541-a5d0-b1f8ca37f4f4"
NC_042493.1	RepeatMasker	DNA	79920331	79920856	531	+	.	ID="TTAA20_AP";TEgroup="ctg_1%7CTTAA20_AP%7C7";Tend="657";Tstart="1";shortTE="F";uid="4122212e-9838-4821-8870-ebc1e8d5c1d2"
NC_042493.1	RepeatMasker	DNA	33472388	33472545	431	+	.	ID="DNA8-31_AP";Tend="595";Tstart="458";shortTE="F";uid="948a63de-fb1d-4404-ba43-6722499ed312"
NC_042493.1	RepeatMasker	DNA/Kolobok-E	121863585	121865385	14166	+	.	ID="RND-1_FAMILY-217";Tend="2319";Tstart="524";shortTE="F";uid="ea244045-1d50-4726-8003-5b14d9d44829"
NC_042493.1	RepeatMasker	DNA	126408835	126409014	1419	+	.	ID="TTAA22_AP";Tend="263";Tstart="84";shortTE="F";uid="37dfcbc6-cefa-4c16-9215-922246d2d7e5"
NC_042493.1	RepeatMasker	DNA/Kolobok-E	124136238	124136384	726	+	.	ID="RND-6_FAMILY-15442";Tend="1768";Tstart="1628";shortTE="F";uid="a8abb2ae-656a-472d-b9db-0aca5ee860a0"
NC_042493.1	RepeatMasker	DNA/hAT-Tip100	59016294	59016558	959	+	.	ID="HAT-N16_AP";Tend="563";Tstart="275";shortTE="F";uid="e40e51ae-7382-4767-ad00-aebbcfb7862b"
NC_042493.1	RepeatMasker	Unknown	858538	858785	1535	+	.	ID="RND-1_FAMILY-416";Tend="1209";Tstart="961";shortTE="F";uid="45eea702-049e-4d79-84fc-8fbab754dde5"
NC_042493.1	RepeatMasker	DNA/PIF-Harbinger	38812085	38812368	466	+	.	ID="HARBINGER-2_AG";Tend="2777";Tstart="2500";shortTE="F";uid="4bdcd1ba-e6f7-46d3-9d83-a1324f3cbf91"
NC_042493.1	RepeatMasker	DNA/hAT-Charlie	71466527	71466851	890	+	.	ID="DNA8-51_AP";TEgroup="ctg_1%7CDNA8-51_AP%7C10";Tend="505";Tstart="1";shortTE="F";uid="d720aa7a-6481-4011-be37-2aa2f4dafa3c"
NC_042493.1	RepeatMasker	DNA/Ginger-1	70251343	70251477	613	+	.	ID="RND-6_FAMILY-9672";Tend="2315";Tstart="2170";shortTE="F";uid="8e8dee6a-0085-4beb-922e-7c2e21284df8"
NC_042493.1	RepeatMasker	DNA	30763621	30763809	1287	+	.	ID="TTAA13B_AP";Tend="190";Tstart="1";shortTE="F";uid="28a624aa-5353-416d-a634-2c88d4192b04"
NC_042493.1	RepeatMasker	DNA/hAT-Tip100	84731480	84731603	558	+	.	ID="DNA8-87_AP";Tend="402";Tstart="261";shortTE="F";uid="2266dc31-85ef-4547-b8a3-c565a0389475"
NC_042493.1	RepeatMasker	DNA/Ginger-1	108289986	108290360	2450	+	.	ID="RND-6_FAMILY-20286";Tend="2006";Tstart="1631";shortTE="F";uid="04d2c3f9-7872-4baa-81f7-2c03e8238382"
NC_042493.1	RepeatMasker	Unknown	129518546	129519198	4229	+	.	ID="RND-1_FAMILY-115";Tend="1093";Tstart="348";shortTE="F";uid="322f14d5-fbd6-4b7b-ac6e-f19cbb89a363"
NC_042493.1	RepeatMasker	DNA/hAT	34897392	34897540	506	+	.	ID="RND-1_FAMILY-216";Tend="2021";Tstart="1891";shortTE="F";uid="445f44ab-0019-4dc3-af50-d080e0d20224"
NC_042493.1	RepeatMasker	DNA	92787992	92788342	2396	+	.	ID="TTAA11_AP";Tend="353";Tstart="1";shortTE="F";uid="9454b028-e785-417b-8196-1b03bf69dbe0"
NC_042493.1	RepeatMasker	DNA/Kolobok-E	48829350	48829914	633	+	.	ID="RND-6_FAMILY-9044";Tend="2062";Tstart="1512";shortTE="F";uid="c0136acc-0acd-4700-80b4-a16ad430501f"
NC_042493.1	RepeatMasker	DNA	9753909	9754277	1652	+	.	ID="TTAA3B_AP";Tend="436";Tstart="1";shortTE="F";uid="15533f13-d6a7-4b1e-9a38-922195ebfb39"
NC_042493.1	RepeatMasker	Retroposon?	112142182	112142397	1610	+	.	ID="RND-6_FAMILY-6254";Tend="806";Tstart="595";shortTE="F";uid="9c8bee93-b14f-46a3-b92a-bc8fc3fb21e1"
NC_042493.1	RepeatMasker	Unknown	30629778	30630855	7566	+	.	ID="RND-6_FAMILY-181";Tend="1792";Tstart="717";shortTE="F";uid="f960cce4-0335-48f9-b3b6-a6451c993d2f"
NC_042493.1	RepeatMasker	DNA/hAT-hAT19	37428996	37430618	4009	+	.	ID="dna8-79_ap";Tend="1698";Tstart="336";shortTE="F";uid="7a10b8bc-3e58-4b8d-b760-c37757d8da99"
NC_042493.1	RepeatMasker	DNA/Ginger	91391973	91392202	1225	+	.	ID="RND-6_FAMILY-2771";Tend="1684";Tstart="1456";shortTE="F";uid="ac377407-d8e4-42bd-a19b-2c3cf85abc92"
NC_042493.1	RepeatMasker	DNA/Ginger-1	85381869	85382319	3257	+	.	ID="RND-6_FAMILY-8793";Tend="911";Tstart="456";shortTE="F";uid="b09ba283-68db-4fd3-a8f8-454f65a8930c"
NC_042493.1	RepeatMasker	DNA/hAT-Charlie	124214813	124215117	1737	+	.	ID="DNA8-104_AP";Tend="340";Tstart="45";shortTE="F";uid="796978cf-ec35-4b11-8f79-d36e9705c6e7"
NC_042493.1	RepeatMasker	RC/Helitron	8948155	8948316	694	+	.	ID="RND-6_FAMILY-2894";Tend="371";Tstart="223";shortTE="F";uid="c00e656f-8536-4490-9680-0e062750b33a"
NC_042493.1	RepeatMasker	DNA/Ginger-1	92246144	92246961	5779	+	.	ID="RND-6_FAMILY-1559";Tend="2542";Tstart="1726";shortTE="F";uid="79721970-772e-417d-adfe-1b72552e9521"
NC_042493.1	RepeatMasker	DNA/Kolobok-E	43915155	43915875	5745	+	.	ID="RND-1_FAMILY-130";Tend="802";Tstart="101";shortTE="F";uid="d75b5059-2b32-434e-84ae-187a758faf7f"
NC_042493.1	RepeatMasker	DNA/hAT-Tip100	15403963	15404103	1114	+	.	ID="RND-1_FAMILY-77";Tend="1021";Tstart="885";shortTE="F";uid="d69515c8-a582-4acc-a58a-fa365ee03101"
NC_042493.1	RepeatMasker	DNA	130024769	130024879	826	+	.	ID="TTAA24_AP";Tend="657";Tstart="546";shortTE="F";uid="47278727-dd70-4caf-8421-d2f92a056780"
NC_042493.1	RepeatMasker	DNA/hAT	90077618	90078129	2791	+	.	ID="RND-5_FAMILY-1322";Tend="1313";Tstart="768";shortTE="F";uid="b8269ad9-63a0-45ba-9569-1d1733d65eb3"
NC_042493.1	RepeatMasker	LINE/RTE-BovB	127939610	127939772	756	+	.	ID="RND-6_FAMILY-5376";Tend="1199";Tstart="1044";shortTE="F";uid="b5763462-5db4-4a2c-908e-2b693af0da73"
NC_042493.1	RepeatMasker	DNA/PIF-Harbinger	310769	311307	504	+	.	ID="ISL2EU-7_CFL";Tend="1951";Tstart="1411";shortTE="F";uid="6ff7aada-a1a8-4982-bc82-cc07114d723d"
NC_042493.1	RepeatMasker	LTR/Gypsy	123407085	123407811	623	+	.	ID="GYPSY-7_CFL-I";Tend="5722";Tstart="4513";shortTE="F";uid="10cc1280-126e-4e6c-85d4-1cc921e934c5"
NC_042493.1	RepeatMasker	Retroposon?	113394529	113395621	8908	+	.	ID="RND-6_FAMILY-7552";Tend="1890";Tstart="802";shortTE="F";uid="ce63cc0d-c83b-49bf-9c08-209e7e6821d2"
NC_042493.1	RepeatMasker	Unknown	14818231	14818563	845	+	.	ID="RND-4_FAMILY-1951";Tend="1281";Tstart="924";shortTE="F";uid="b18eff7e-faa2-48c9-bbed-50486b25bb1f"
NC_042493.1	RepeatMasker	DNA/Ginger-1	77719509	77719651	460	+	.	ID="RND-6_FAMILY-9672";Tend="996";Tstart="827";shortTE="F";uid="5d42218e-2a00-4b0d-82c1-be4f12b526f5"
NC_042493.1	RepeatMasker	RC/Helitron	38631473	38631649	646	+	.	ID="RND-6_FAMILY-7990";Tend="524";Tstart="350";shortTE="F";uid="99e9c660-5078-4d7e-bbdc-96bb2ff01afe"
NC_042493.1	RepeatMasker	Unknown	131010499	131010918	584	+	.	ID="RND-6_FAMILY-1970";TEgroup="ctg_1%7CRND-6_FAMILY-1970%7C1";Tend="1520";Tstart="387";shortTE="T";uid="fe432897-debd-4258-9285-24ae48a65a3c"
NC_042493.1	RepeatMasker	DNA	107451488	107451794	1159	+	.	ID="DNA8-31_AP";TEgroup="ctg_1%7CDNA8-31_AP%7C34";Tend="491";Tstart="35";shortTE="F";uid="a3f84ada-c5ff-4ce8-970f-85e1e692fc91"
NC_042493.1	RepeatMasker	DNA/MULE-MuDR	128040331	128040482	631	+	.	ID="MUDR3X_AP";Tend="1837";Tstart="1693";shortTE="F";uid="a4c427ca-f2c9-4b3b-9672-42a1ad3515eb"
NC_042493.1	RepeatMasker	Unknown	122742232	122743215	1670	+	.	ID="RND-5_FAMILY-1061";TEgroup="ctg_1%7CRND-5_FAMILY-1061%7C13";Tend="1495";Tstart="963";shortTE="F";uid="bbc7c23b-0633-47fd-aa6e-13b06f883cc7"
NC_042493.1	RepeatMasker	DNA/hAT-Charlie	101577524	101578318	1385	+	.	ID="RND-6_FAMILY-545";TEgroup="ctg_1%7CRND-6_FAMILY-545%7C4";Tend="1160";Tstart="178";shortTE="F";uid="d4fd8d61-ed18-43e9-b378-ed9842af3a4c"
NC_042493.1	RepeatMasker	LTR/Gypsy	126670988	126671740	1737	+	.	ID="RND-1_FAMILY-221";Tend="1257";Tstart="498";shortTE="F";uid="935f4663-cd07-4561-a9ca-f25187387ce4"
NC_042493.1	RepeatMasker	Retroposon?	65692634	65693384	4777	+	.	ID="SINE2-1_AP";Tend="1757";Tstart="999";shortTE="F";uid="75cde84d-3ac1-49f6-95bb-0fa75ede937c"
NC_042493.1	RepeatMasker	DNA	51865383	51865528	439	+	.	ID="ttaa2c_ap";Tend="271";Tstart="132";shortTE="F";uid="45fc9a09-fa45-4795-bd77-c892c5d9a773"
NC_042493.1	RepeatMasker	Unknown	63143734	63144629	5593	+	.	ID="RND-6_FAMILY-904";Tend="1822";Tstart="919";shortTE="F";uid="1260a9a5-3456-491b-a352-688cd02dfefd"
NC_042493.1	RepeatMasker	DNA/hAT-Tip100	44233254	44233616	2566	+	.	ID="RND-1_FAMILY-208";Tend="2390";Tstart="2017";shortTE="F";uid="ea6315bb-0175-4214-9447-b0b0cc07aac3"
NC_042493.1	RepeatMasker	DNA/hAT-Ac	11026634	11027309	2146	+	.	ID="RND-1_FAMILY-285";TEgroup="ctg_1%7CRND-1_FAMILY-285%7C2";Tend="2102";Tstart="835";shortTE="F";uid="fef210a6-da18-4935-9f1d-3cc5976cfc76"
NC_042493.1	RepeatMasker	DNA/Ginger	81458686	81458995	543	+	.	ID="RND-6_FAMILY-2771";Tend="1040";Tstart="717";shortTE="F";uid="853e4d6c-dfcf-47fd-b646-cd80315a4860"
NC_042493.1	RepeatMasker	Unknown	3849273	3849416	787	+	.	ID="RND-1_FAMILY-158";Tend="1468";Tstart="1308";shortTE="F";uid="fc228c2b-2d08-4317-bf3a-353d88bd1836"
NC_042493.1	RepeatMasker	DNA/hAT-Tip100	43987200	43987714	664	+	.	ID="RND-6_FAMILY-5259";TEgroup="ctg_1%7CRND-6_FAMILY-5259%7C1";Tend="1763";Tstart="1049";shortTE="F";uid="d2a4d5d4-013b-4477-8e11-025a4c051e24"
NC_042493.1	RepeatMasker	DNA/Kolobok-E	93003946	93004163	891	+	.	ID="RND-6_FAMILY-3437";Tend="735";Tstart="511";shortTE="F";uid="8c2cb3a7-f1b9-4790-866b-115c3ee28cf5"
NC_042493.1	RepeatMasker	Unknown	88804226	88804374	403	+	.	ID="RND-1_FAMILY-441";Tend="416";Tstart="265";shortTE="F";uid="285ea99f-91ed-4172-be9b-55a0513f1735"
NC_042493.1	RepeatMasker	DNA	128765178	128765413	1826	+	.	ID="DNA8-2_AP";Tend="236";Tstart="1";shortTE="F";uid="7d6a8703-b50a-468c-8f93-fb7f954867bf"
NC_042493.1	RepeatMasker	Retroposon?	9786192	9786296	535	+	.	ID="RND-5_FAMILY-3709";Tend="1369";Tstart="1264";shortTE="F";uid="a255763b-eff8-4d64-b94a-db89237a90ad"
NC_042493.1	RepeatMasker	Unknown	9825303	9826324	6580	+	.	ID="RND-5_FAMILY-5";Tend="1767";Tstart="719";shortTE="F";uid="01e92918-7e4a-4058-8f9e-a5aaab0fe1c0"
NC_042493.1	RepeatMasker	DNA	86454879	86455573	2366	+	.	ID="RND-6_FAMILY-5629";Tend="1627";Tstart="971";shortTE="F";uid="8de18b30-4f64-4eb3-a62e-f7c122faa8e3"
NC_042493.1	RepeatMasker	DNA	77881902	77882056	1000	+	.	ID="TTAA19_AP";Tend="143";Tstart="1";shortTE="F";uid="8374743c-eeca-420c-b0df-ed70d737a6ec"
NC_042493.1	RepeatMasker	DNA/hAT-hATm	89480300	89480684	1983	+	.	ID="hat-6_ap";Tend="361";Tstart="1";shortTE="F";uid="429967c4-c5f9-4df8-ac9a-d2b4d5092632"
NC_042493.1	RepeatMasker	DNA	80526273	80526493	1215	+	.	ID="TTAA11_AP";Tend="374";Tstart="153";shortTE="F";uid="6023a53e-e123-448b-8aad-eca4d375bf79"
NC_042493.1	RepeatMasker	DNA/Kolobok-E	73317337	73317439	532	+	.	ID="KOLOBOKE-2_AP";Tend="2227";Tstart="2129";shortTE="F";uid="85a1d4f1-3ae9-44b2-a9ce-864553209a24"
NC_042493.1	RepeatMasker	Unknown	113236740	113236840	885	+	.	ID="RND-6_FAMILY-9006";Tend="1381";Tstart="1281";shortTE="F";uid="8afe6402-79f9-4917-887b-91495db5c385"
NC_042493.1	RepeatMasker	LINE/I-Jockey	46327834	46328403	899	+	.	ID="RND-6_FAMILY-6000";Tend="2408";Tstart="1505";shortTE="F";uid="1a1caf55-5f54-4bc6-b510-17a4a80d60c7"
NC_042493.1	RepeatMasker	Retroposon?	44216893	44217302	1919	+	.	ID="SINE2-1_AP";Tend="1422";Tstart="999";shortTE="F";uid="653c3409-40fb-46a5-a74d-feea5dafe7dd"
NC_042493.1	RepeatMasker	DNA/Kolobok-E	96052746	96053307	1151	+	.	ID="RND-6_FAMILY-9044";Tend="2027";Tstart="1456";shortTE="F";uid="864a1c09-4b03-4ce6-bcf0-c4b253c2a05f"
NC_042493.1	RepeatMasker	DNA/Kolobok-E	68179419	68179583	400	+	.	ID="RND-6_FAMILY-829";Tend="1505";Tstart="1121";shortTE="F";uid="cb458e8c-5e82-4a00-a196-05ea00885a3d"
NC_042493.1	RepeatMasker	DNA/hAT-Charlie	45130819	45130929	409	+	.	ID="DNA8-86_AP";Tend="463";Tstart="355";shortTE="F";uid="3db23548-204b-40e6-8517-ee3495013448"
NC_042493.1	RepeatMasker	Unknown	132286764	132286898	721	+	.	ID="RND-1_FAMILY-58";Tend="1685";Tstart="1557";shortTE="F";uid="1a23566a-a0b3-4908-a7fc-012c89efab7c"
NC_042493.1	RepeatMasker	DNA/hAT-hAT19	10591237	10591842	741	+	.	ID="hat-1_rpr";Tend="1464";Tstart="891";shortTE="F";uid="7f35a754-d16e-4d61-9290-4dea9f3049c5"
NC_042493.1	RepeatMasker	Unknown	21533039	21533490	2773	+	.	ID="RND-6_FAMILY-5517";Tend="1349";Tstart="900";shortTE="F";uid="204bf163-2657-469c-8f01-1ff06a34816f"
NC_042493.1	RepeatMasker	Unknown	110497797	110497975	437	+	.	ID="RND-3_FAMILY-73";Tend="1158";Tstart="980";shortTE="F";uid="2c849a1b-612f-4e44-ade0-e9197a4f5cb4"
NC_042493.1	RepeatMasker	DNA	123229906	123230805	3304	+	.	ID="RND-6_FAMILY-2596";Tend="1776";Tstart="878";shortTE="F";uid="9e4db07d-68dd-408d-9e05-4ba821cad0c0"
NC_042493.1	RepeatMasker	DNA/hAT?	110448170	110448432	777	+	.	ID="RND-5_FAMILY-3458";Tend="1155";Tstart="887";shortTE="F";uid="667a9456-5691-4ff9-bc03-40c243349b27"
NC_042493.1	RepeatMasker	Unknown	42955019	42955304	910	+	.	ID="RND-6_FAMILY-19397";Tend="1293";Tstart="1022";shortTE="F";uid="4b74e110-58ad-47a5-a3b3-4ae5aa367525"
NC_042493.1	RepeatMasker	Unknown	118784391	118785379	4355	+	.	ID="RND-6_FAMILY-4228";Tend="1277";Tstart="481";shortTE="F";uid="f44885bc-92af-4f90-9d64-878d91073836"
NC_042493.1	RepeatMasker	Retroposon?	118041976	118042302	2543	+	.	ID="RND-6_FAMILY-7552";Tend="1118";Tstart="802";shortTE="F";uid="3d4b8fa4-5529-4321-972b-7bb3fa53d6bf"
NC_042493.1	RepeatMasker	Retroposon?	103249463	103250252	1549	+	.	ID="SINE2-2_AP";Tend="1981";Tstart="1221";shortTE="F";uid="857e6a59-d30c-4f10-aa76-aebb37e42b7d"
NC_042493.1	RepeatMasker	DNA/Kolobok-E	80543390	80543962	942	+	.	ID="RND-6_FAMILY-829";Tend="1563";Tstart="949";shortTE="F";uid="16b44e0b-8005-46cf-9526-98adab073ba9"
NC_042493.1	RepeatMasker	Unknown	12410777	12411177	3246	+	.	ID="RND-1_FAMILY-56";Tend="809";Tstart="411";shortTE="F";uid="598fa26e-22b6-4d3e-b08b-585b51863c65"
NC_042493.1	RepeatMasker	Unknown	93657078	93657290	1139	+	.	ID="RND-5_FAMILY-5353";Tend="1005";Tstart="791";shortTE="F";uid="9d633de5-c00d-4e0d-93ea-f69f77e34901"
NC_042493.1	RepeatMasker	DNA/TcMar-Pogo	117111953	117112121	1144	+	.	ID="RND-1_FAMILY-154";Tend="1183";Tstart="999";shortTE="F";uid="13a7656d-1ca5-41bf-8549-3362c0f9a481"
NC_042493.1	RepeatMasker	DNA/MULE-MuDR	60966295	60967081	4282	+	.	ID="RND-6_FAMILY-15233";Tend="1778";Tstart="1001";shortTE="F";uid="75fd0062-f11e-4067-ab1c-735c40d5b40a"
NC_042493.1	RepeatMasker	Unknown	43448493	43448883	651	+	.	ID="RND-1_FAMILY-519";Tend="1483";Tstart="1060";shortTE="F";uid="8db55749-3d1c-4c0e-9f31-a88ff6540fd4"
NC_042493.1	RepeatMasker	Retroposon?	85592116	85593095	3564	+	.	ID="RND-6_FAMILY-7552";Tend="3229";Tstart="2336";shortTE="F";uid="7681bb5a-9bfc-44d3-a114-6a1599ffed47"
NC_042493.1	RepeatMasker	Unknown	108798058	108798975	6504	+	.	ID="RND-6_FAMILY-41273";Tend="1639";Tstart="716";shortTE="F";uid="7b28b1db-bc54-49b1-bd56-c436a27344ba"
NC_042493.1	RepeatMasker	Unknown	80599602	80599753	667	+	.	ID="RND-6_FAMILY-8264";Tend="1160";Tstart="1023";shortTE="F";uid="f74d0ddb-f3c1-4321-83e5-7b52e05f16d5"
NC_042493.1	RepeatMasker	DNA/Ginger	85754665	85754814	607	+	.	ID="RND-6_FAMILY-2771";Tend="1913";Tstart="1743";shortTE="F";uid="6af95c8a-21fb-4bf8-ba05-c3d2a85ab779"
NC_042493.1	RepeatMasker	DNA	22090459	22090659	1713	+	.	ID="DNA8-10_AP";Tend="213";Tstart="1";shortTE="F";uid="281f2052-6d36-4be0-9146-cdfba040ca07"
NC_042493.1	RepeatMasker	DNA/hAT-hAT19	104462896	104463026	727	+	.	ID="HAT-N5_AP";Tend="1002";Tstart="874";shortTE="F";uid="d8c2720c-edba-4079-bea8-508f8bbbfe6e"
NC_042493.1	RepeatMasker	DNA/hAT-Tip100	116523348	116523487	596	+	.	ID="RND-6_FAMILY-6029";Tend="1899";Tstart="1763";shortTE="F";uid="f5ced9d0-48d3-49f6-b29b-2135dc42ee77"
NC_042493.1	RepeatMasker	DNA/hAT-Ac	30001768	30002007	1188	+	.	ID="rnd-6_family-3184";Tend="1530";Tstart="1350";shortTE="F";uid="8eab1882-3261-499a-8e8e-dae95c9a6d95"
NC_042493.1	RepeatMasker	Retroposon?	120808225	120809406	7550	+	.	ID="RND-6_FAMILY-11842";Tend="1923";Tstart="761";shortTE="F";uid="4f4a07eb-3026-4e9f-8df9-6418a537ba9e"
NC_042493.1	RepeatMasker	Unknown	7849649	7850448	3392	+	.	ID="RND-1_FAMILY-449";Tend="775";Tstart="1";shortTE="F";uid="3987f5d8-a521-4102-9d57-40b36487dcc9"
NC_042493.1	RepeatMasker	DNA	115885780	115885906	710	+	.	ID="RND-6_FAMILY-795";Tend="1350";Tstart="1218";shortTE="F";uid="d7ebebe1-bcaa-444e-82ec-387e12fec2f1"
NC_042493.1	RepeatMasker	DNA/hAT-Tip100	97671878	97672106	999	+	.	ID="RND-6_FAMILY-3309";Tend="1182";Tstart="954";shortTE="F";uid="483f990f-a15c-4f83-a7fc-0291077cfa3e"
NC_042493.1	RepeatMasker	DNA/hAT-Tip100	104785952	104786511	899	+	.	ID="HAT-17_LMI";Tend="1540";Tstart="990";shortTE="F";uid="75cb205c-9720-46e0-9cb1-96ddba79115e"
NC_042493.1	RepeatMasker	DNA/hAT-hAT19	11420376	11420526	936	+	.	ID="DNA8-64_AP";Tend="376";Tstart="217";shortTE="F";uid="0e6f77cb-da1a-4600-8579-fec300c3d229"
NC_042493.1	RepeatMasker	DNA/hAT-Tip100	21375113	21375268	1063	+	.	ID="DNA8-63_AP";Tend="168";Tstart="1";shortTE="F";uid="5b9ac95b-ec51-4708-9278-efda3b62e477"
NC_042493.1	RepeatMasker	DNA	76639967	76640480	3343	+	.	ID="DNA8-77_AP";Tend="1253";Tstart="759";shortTE="F";uid="c618a938-44a8-4e2f-82f8-aec7244ae1fc"
NC_042493.1	RepeatMasker	Retroposon?	97093788	97094339	3184	+	.	ID="RND-6_FAMILY-2865";Tend="1279";Tstart="730";shortTE="F";uid="e5048aff-5d62-4a76-8422-79304b1f4dc5"
```
