## Supplementary material for "Transposon accumulation at xenobiotic gene family loci: a comparative genomic analysis in aphids": Sup_File_S2: acyrthosiphonPisum.filteredRepeats.gff (part 2 of 61)

```
NC_042493.1	RepeatMasker	DNA/Kolobok-E	4443224	4444017	1027	+	.	ID="RND-6_FAMILY-829";Tend="1438";Tstart="708";shortTE="F";uid="5d0587aa-ca98-4fd6-880d-ac039d2137f7"
NC_042493.1	RepeatMasker	Unknown	112385651	112386140	2519	+	.	ID="RND-1_FAMILY-63";Tend="1421";Tstart="933";shortTE="F";uid="1b1d797f-93e2-4174-b07b-92806aa040a8"
NC_042493.1	RepeatMasker	Unknown	76039549	76040275	5925	+	.	ID="RND-5_FAMILY-8244";Tend="1156";Tstart="436";shortTE="F";uid="47dbde35-bd40-4d5a-be59-ac622c5def73"
NC_042493.1	RepeatMasker	DNA/hAT-hAT19	16946161	16946263	835	+	.	ID="DNA8-90_AP";Tend="821";Tstart="718";shortTE="F";uid="680ec233-17be-4f14-b1c0-6a95eb915c3c"
NC_042493.1	RepeatMasker	DNA/hAT?	123664080	123664528	1591	+	.	ID="RND-5_FAMILY-1226";Tend="1446";Tstart="942";shortTE="F";uid="57bbf721-e72c-4016-8a40-2c06397daf2f"
NC_042493.1	RepeatMasker	Unknown	28683672	28685129	6492	+	.	ID="RND-6_FAMILY-4228";TEgroup="ctg_1%7CRND-6_FAMILY-4228%7C1";Tend="2115";Tstart="823";shortTE="F";uid="f4c0dbca-24c7-4890-9652-5129cf8b0738"
NC_042493.1	RepeatMasker	RC/Helitron	117075985	117077048	6629	+	.	ID="RND-5_FAMILY-2588";Tend="1290";Tstart="323";shortTE="F";uid="c8da36f9-7e4c-4ea1-9d81-6e1fa96c57b5"
NC_042493.1	RepeatMasker	DNA/Kolobok-E	15742652	15743523	2283	+	.	ID="RND-5_FAMILY-3924";Tend="2603";Tstart="1853";shortTE="F";uid="dbc7b5f9-4b8a-4060-ac9b-f25e9989e711"
NC_042493.1	RepeatMasker	LINE/RTE-BovB	106519969	106520125	1168	+	.	ID="RND-6_FAMILY-504";Tend="795";Tstart="638";shortTE="F";uid="a2ae7711-520f-4a93-9fe8-d20211c32ccc"
NC_042493.1	RepeatMasker	DNA/hAT-Tip100	2336648	2336803	1094	+	.	ID="RND-6_FAMILY-8983";Tend="1102";Tstart="947";shortTE="F";uid="b9b59afc-825a-4dcd-becd-d7c92cb72894"
NC_042493.1	RepeatMasker	DNA/hAT-Tip100	67318822	67319513	4747	+	.	ID="RND-1_FAMILY-202";Tend="1520";Tstart="849";shortTE="F";uid="e66e79ca-581f-4fbd-92fc-23cdfbf92920"
NC_042493.1	RepeatMasker	DNA/MULE-MuDR	79935483	79935602	665	+	.	ID="RND-6_FAMILY-19671";Tend="1007";Tstart="889";shortTE="F";uid="e4f03f14-f65a-474f-abc3-37e4da39a3dd"
NC_042493.1	RepeatMasker	DNA/hAT-Tip100	113380555	113380722	933	+	.	ID="DNA8-113_AP";Tend="176";Tstart="1";shortTE="F";uid="e218c00b-c30c-4581-838f-899461ae27aa"
NC_042493.1	RepeatMasker	DNA/hAT-Tip100	32638784	32639552	1610	+	.	ID="RND-1_FAMILY-293";TEgroup="ctg_1%7CRND-1_FAMILY-293%7C1";Tend="2036";Tstart="669";shortTE="F";uid="f6f93c47-2b08-485e-b514-4c33fa392310"
NC_042493.1	RepeatMasker	DNA/Ginger-1	122077783	122078154	2859	+	.	ID="RND-6_FAMILY-22402";Tend="2620";Tstart="2221";shortTE="F";uid="8900ff9e-0df7-4893-957a-cba3f8acc9e8"
NC_042493.1	RepeatMasker	Retroposon?	129587275	129587614	8074	+	.	ID="RND-6_FAMILY-11842";Tend="2222";Tstart="762";shortTE="F";uid="b5d1f6df-97c3-4bc9-96a7-22c6bef189a6"
NC_042493.1	RepeatMasker	DNA	98065791	98065988	951	+	.	ID="RND-6_FAMILY-41616";Tend="2242";Tstart="2079";shortTE="F";uid="8b4d55b2-62e2-41b6-93bc-2981db711c70"
NC_042493.1	RepeatMasker	Unknown	23108014	23108338	651	+	.	ID="RND-1_FAMILY-181";Tend="2186";Tstart="1864";shortTE="F";uid="2cbfad8f-c45d-47fa-ba12-167f7f066206"
NC_042493.1	RepeatMasker	Retroposon?	107036486	107036637	609	+	.	ID="RND-6_FAMILY-18101";Tend="1082";Tstart="940";shortTE="F";uid="e045fc20-3996-42e0-a369-ad5d69358a12"
NC_042493.1	RepeatMasker	DNA/hAT-Charlie	104035871	104036037	989	+	.	ID="RND-6_FAMILY-17111";Tend="1109";Tstart="953";shortTE="F";uid="8512bb06-5eee-484a-950c-24fa4edb5966"
NC_042493.1	RepeatMasker	DNA/Ginger-1	74785329	74785761	2262	+	.	ID="RND-6_FAMILY-1559";Tend="2094";Tstart="1658";shortTE="F";uid="c9a3ca05-31b1-48f4-be90-ac5fcb843eef"
NC_042493.1	RepeatMasker	LTR/Gypsy	38501783	38502140	949	+	.	ID="RND-6_FAMILY-1091";Tend="1289";Tstart="943";shortTE="F";uid="771cb46a-c95c-422d-8b78-f83de883a962"
NC_042493.1	RepeatMasker	DNA/hAT-Tip100	35495311	35495423	881	+	.	ID="RND-5_FAMILY-3283";Tend="2426";Tstart="2307";shortTE="F";uid="f7d6d595-b5ee-482a-8e2f-a6ed2c44aa45"
NC_042493.1	RepeatMasker	DNA/Kolobok-E	16635122	16635480	2485	+	.	ID="RND-6_FAMILY-9043";Tend="1513";Tstart="1166";shortTE="F";uid="06c7a6c6-1d3a-45f3-9e8b-feb0f0ed25d3"
NC_042493.1	RepeatMasker	DNA/Ginger-1	117672175	117672379	937	+	.	ID="RND-5_FAMILY-7031";Tend="2632";Tstart="2423";shortTE="F";uid="56bd66d9-e71e-450f-8c6f-17d14b5937d0"
NC_042493.1	RepeatMasker	DNA/hAT-Ac	102671221	102671517	903	+	.	ID="RND-1_FAMILY-321";TEgroup="ctg_1%7CRND-1_FAMILY-321%7C3";Tend="1040";Tstart="2";shortTE="F";uid="76f80f45-ded4-4473-8067-89de73736720"
NC_042493.1	RepeatMasker	RC/Helitron	12647895	12648942	6200	+	.	ID="RND-1_FAMILY-220";TEgroup="ctg_1%7CRND-1_FAMILY-220%7C1";Tend="1966";Tstart="734";shortTE="F";uid="13ce9564-e2b3-482d-aa93-8dcc85cddfb5"
NC_042493.1	RepeatMasker	DNA/Kolobok-E	10926716	10927246	612	+	.	ID="RND-6_FAMILY-829";Tend="674";Tstart="179";shortTE="F";uid="b1c44143-a2dc-48ed-b72b-a7e5e93decb3"
NC_042493.1	RepeatMasker	DNA/P	122687531	122687687	525	+	.	ID="RND-6_FAMILY-10195";Tend="884";Tstart="731";shortTE="F";uid="5f1268d6-fcad-4570-a1bb-e5dd9848bcdb"
NC_042493.1	RepeatMasker	LTR/Gypsy	19471541	19472222	5278	+	.	ID="RND-6_FAMILY-2544";Tend="1390";Tstart="712";shortTE="F";uid="1a2cdeb6-9f9f-4cd1-ba93-6eadc12d272d"
NC_042493.1	RepeatMasker	DNA/MULE-MuDR	14050818	14051011	1430	+	.	ID="DNA8-110_AP";Tend="196";Tstart="1";shortTE="F";uid="008cbce5-c025-418a-a9ad-2f1be74b1051"
NC_042493.1	RepeatMasker	DNA/hAT	60228162	60228640	2937	+	.	ID="RND-6_FAMILY-45";Tend="1771";Tstart="1257";shortTE="F";uid="e3d6578b-fb5a-45e0-bfca-667df223680c"
NC_042493.1	RepeatMasker	Retroposon?	97688605	97688860	1139	+	.	ID="RND-6_FAMILY-7552";Tend="962";Tstart="720";shortTE="F";uid="20216564-8402-4f98-be0e-1d518c2e42b1"
NC_042493.1	RepeatMasker	DNA	125517885	125518034	949	+	.	ID="TTAA16_AP";Tend="569";Tstart="425";shortTE="F";uid="846d8b00-ce57-4e91-935a-23be78578675"
NC_042493.1	RepeatMasker	DNA/hAT-Tip100	106715598	106716448	3345	+	.	ID="RND-5_FAMILY-11892";TEgroup="ctg_1%7CRND-5_FAMILY-11892%7C7";Tend="2153";Tstart="587";shortTE="F";uid="59b6d1da-b80f-495d-b32a-bcd6b8f95bac"
NC_042493.1	RepeatMasker	DNA	18528659	18528824	999	+	.	ID="TTAA3_AP";Tend="159";Tstart="1";shortTE="F";uid="16d1828d-3e3e-4dea-a228-f10b5a7ffa55"
NC_042493.1	RepeatMasker	RC/Helitron	69540425	69540580	499	+	.	ID="RND-6_FAMILY-23021";Tend="1745";Tstart="1565";shortTE="F";uid="dcddb3b5-f47e-4dbd-9045-97cd789c838b"
NC_042493.1	RepeatMasker	Unknown	107808660	107809952	11202	+	.	ID="RND-6_FAMILY-1446";Tend="1411";Tstart="117";shortTE="F";uid="5d89bb29-db19-4838-8b97-4c44de06cc30"
NC_042493.1	RepeatMasker	DNA/hAT-Ac	58772572	58772702	696	+	.	ID="DNA8-91B_AP";Tend="606";Tstart="477";shortTE="F";uid="38101dda-30f3-41d4-9541-2cbc08d7dcff"
NC_042493.1	RepeatMasker	DNA/hAT-Ac	65214567	65214967	895	+	.	ID="DNA8-56_AP";TEgroup="ctg_1%7CDNA8-56_AP%7C2";Tend="585";Tstart="1";shortTE="F";uid="76646254-502e-40af-afa9-11eb3b4515de"
NC_042493.1	RepeatMasker	Retroposon?	12327298	12327411	772	+	.	ID="RND-6_FAMILY-14514";Tend="799";Tstart="687";shortTE="F";uid="bdaf1438-0720-4884-8d73-8ab5c24790ae"
NC_042493.1	RepeatMasker	LINE/I-Jockey	98709971	98711078	9794	+	.	ID="RND-6_FAMILY-808";Tend="1828";Tstart="720";shortTE="F";uid="e395c774-454c-4555-888c-53b29e1b912d"
NC_042493.1	RepeatMasker	DNA/Ginger-1	126261158	126261592	1637	+	.	ID="RND-5_FAMILY-7031";Tend="1280";Tstart="842";shortTE="F";uid="44301813-385a-47f8-9a28-fe64e02222c4"
NC_042493.1	RepeatMasker	Unknown	74069627	74070305	3555	+	.	ID="RND-6_FAMILY-12595";Tend="691";Tstart="61";shortTE="F";uid="4980c9c9-3b19-488c-be23-804a0b01057c"
NC_042493.1	RepeatMasker	Unknown	124043036	124043326	859	+	.	ID="RND-4_FAMILY-926";Tend="1260";Tstart="980";shortTE="F";uid="d4abc8e0-528b-4e3e-bd83-80e9ea1f4895"
NC_042493.1	RepeatMasker	DNA	122048314	122048747	3230	+	.	ID="ttaa4_ap";Tend="433";Tstart="1";shortTE="F";uid="40d91098-78c0-4c2e-84f5-ab5f6d2c4053"
NC_042493.1	RepeatMasker	DNA/TcMar-Tc1	40419183	40419372	763	+	.	ID="RND-6_FAMILY-16260";Tend="841";Tstart="645";shortTE="F";uid="91928a60-054b-4a55-a8d5-b4461e835592"
NC_042493.1	RepeatMasker	Unknown	108011353	108011587	751	+	.	ID="RND-5_FAMILY-6187";Tend="345";Tstart="114";shortTE="F";uid="2c37059e-b103-4137-a2e9-475b32e2558b"
NC_042493.1	RepeatMasker	DNA/Ginger-1	65549732	65549988	494	+	.	ID="RND-6_FAMILY-9672";Tend="2253";Tstart="1950";shortTE="F";uid="9426fd76-279a-43d1-a819-6c0c999fd414"
NC_042493.1	RepeatMasker	DNA/hAT-Tip100	38120788	38120915	514	+	.	ID="DNA8-28_AP";TEgroup="ctg_1%7CDNA8-28_AP%7C4";Tend="785";Tstart="330";shortTE="F";uid="1ff2a8b6-0d86-4e9d-8b38-b7ffe6cbec72"
NC_042493.1	RepeatMasker	DNA/hAT-Tip100	90646579	90646897	1644	+	.	ID="dna8-106_ap";Tend="733";Tstart="424";shortTE="F";uid="c62d6511-2fc0-4b26-b632-ea0c95a92e5f"
NC_042493.1	RepeatMasker	DNA/hAT-hAT19	13374744	13375045	599	+	.	ID="HAT-4_LMI";Tend="1183";Tstart="882";shortTE="F";uid="282ac46b-bd9a-4eb8-b856-191cd37f0fcf"
NC_042493.1	RepeatMasker	RC/Helitron	73611503	73611776	680	+	.	ID="RND-4_FAMILY-831";Tend="1462";Tstart="1270";shortTE="F";uid="712aae15-b6a2-4a49-8356-3372eaad127f"
NC_042493.1	RepeatMasker	RC/Helitron	54520720	54520905	418	+	.	ID="RND-6_FAMILY-32908";Tend="1249";Tstart="1081";shortTE="F";uid="a16ce803-f243-4e01-9ebf-0a3cf9287ae0"
NC_042493.1	RepeatMasker	LINE/I	60972601	60973474	1018	+	.	ID="RND-6_FAMILY-3236";Tend="1232";Tstart="361";shortTE="F";uid="1cef8012-31f3-4c47-84f7-d6201811b112"
NC_042493.1	RepeatMasker	DNA/Ginger-1	86044727	86045533	6277	+	.	ID="RND-6_FAMILY-51198";Tend="2541";Tstart="1736";shortTE="F";uid="8c7dc011-2750-49b2-9173-243117511662"
NC_042493.1	RepeatMasker	LINE/I-Jockey	104330780	104332391	1751	+	.	ID="VINGI-8_LMI";Tend="2701";Tstart="1074";shortTE="F";uid="ee739ffc-d38a-42a6-a150-1b1fe7324f2b"
NC_042493.1	RepeatMasker	DNA/Kolobok-E	62827489	62827714	429	+	.	ID="KOLOBOKE-4_AP";Tend="2699";Tstart="2468";shortTE="F";uid="9ae261cd-3873-430e-b68c-25fd33f947d7"
NC_042493.1	RepeatMasker	DNA/hAT-Tip100	61370788	61370897	461	+	.	ID="RND-1_FAMILY-153";Tend="1935";Tstart="1826";shortTE="F";uid="ade1cf6f-8fbd-432a-9510-4adb5cb3b876"
NC_042493.1	RepeatMasker	DNA/Ginger	57413164	57414661	9464	+	.	ID="RND-6_FAMILY-2771";Tend="2179";Tstart="752";shortTE="F";uid="6183fdb0-7f5d-42f0-8f79-09a520e2e522"
NC_042493.1	RepeatMasker	DNA/Ginger-1	116431792	116432355	1154	+	.	ID="RND-6_FAMILY-20286";Tend="1708";Tstart="1088";shortTE="F";uid="47527233-28f7-4e3d-a6f4-b623fe824ced"
NC_042493.1	RepeatMasker	DNA	32939977	32940219	917	+	.	ID="DNA4-2_AP";Tend="768";Tstart="522";shortTE="F";uid="fe911627-0b9c-4109-9357-8eff220a342d"
NC_042493.1	RepeatMasker	DNA/hAT-hAT19	54131284	54131430	900	+	.	ID="RND-6_FAMILY-9265";Tend="341";Tstart="194";shortTE="F";uid="4481a8df-87eb-4b2e-b344-f5c7a142ac6c"
NC_042493.1	RepeatMasker	DNA/MULE-MuDR	35860517	35860670	1238	+	.	ID="DNA8-28B_AP";Tend="595";Tstart="442";shortTE="F";uid="b6e6838e-b2ef-43ab-a76f-5e53d7a01b4b"
NC_042493.1	RepeatMasker	DNA/Ginger-1	130954740	130954918	1450	+	.	ID="RND-5_FAMILY-5803";Tend="2122";Tstart="1944";shortTE="F";uid="f851af92-1a89-4e64-9485-4b542eec2307"
NC_042493.1	RepeatMasker	DNA/Kolobok-E	29687178	29687644	2272	+	.	ID="RND-4_FAMILY-542";Tend="1433";Tstart="990";shortTE="F";uid="17047ae7-dcaf-4c84-8d49-21e447f09034"
NC_042493.1	RepeatMasker	DNA/Ginger-1	101397497	101398061	3870	+	.	ID="rnd-4_family-641";Tend="1471";Tstart="963";shortTE="F";uid="1bc48588-01e0-41c6-be28-280c96d259fd"
NC_042493.1	RepeatMasker	RC/Helitron	103844932	103845160	1754	+	.	ID="RND-1_FAMILY-504";Tend="1722";Tstart="1506";shortTE="F";uid="e5a7a16f-b706-421f-a6b1-57e00fa09ae0"
NC_042493.1	RepeatMasker	Unknown	98025356	98025869	2524	+	.	ID="RND-6_FAMILY-43499";TEgroup="ctg_1%7CRND-6_FAMILY-43499%7C4";Tend="1785";Tstart="1151";shortTE="F";uid="ce648ab3-b8d8-4ddc-bddd-eb515656ea28"
NC_042493.1	RepeatMasker	DNA/hAT-Tip100	74976777	74976999	1855	+	.	ID="DNA8-62_AP";Tend="223";Tstart="1";shortTE="F";uid="02039f53-7d50-42c6-b63e-215a27a32f04"
NC_042493.1	RepeatMasker	LINE/L1	28890981	28891252	452	+	.	ID="RND-6_FAMILY-7673";Tend="1520";Tstart="1239";shortTE="F";uid="2faf5aca-8afa-4cf3-b72f-07fdb0633870"
NC_042493.1	RepeatMasker	DNA/hAT-Tip100	123432614	123432893	1681	+	.	ID="RND-4_FAMILY-2225";Tend="1304";Tstart="1029";shortTE="F";uid="76c1acc6-f213-40fe-84be-cbc50026f4e3"
NC_042493.1	RepeatMasker	Unknown	105823026	105824536	8859	+	.	ID="RND-6_FAMILY-12795";Tend="2023";Tstart="677";shortTE="F";uid="1f1fde27-f139-4048-aa3f-fcf2fd54e186"
NC_042493.1	RepeatMasker	DNA/hAT-hAT19	37496524	37496914	2286	+	.	ID="DNA8-73_AP";Tend="784";Tstart="327";shortTE="F";uid="3bed2b6f-700f-4d09-bebf-06d55155a61a"
NC_042493.1	RepeatMasker	Unknown	100379647	100379967	2711	+	.	ID="RND-1_FAMILY-195";Tend="1214";Tstart="894";shortTE="F";uid="864333c9-6cc0-4c2d-aef2-01286c2a8e52"
NC_042493.1	RepeatMasker	DNA	111432922	111433039	412	+	.	ID="RND-6_FAMILY-5629";Tend="1597";Tstart="1482";shortTE="F";uid="6aeb54a8-f9f1-436d-9e15-e593b831d9a3"
NC_042493.1	RepeatMasker	Unknown	89783032	89783291	1554	+	.	ID="RND-6_FAMILY-3039";Tend="1202";Tstart="962";shortTE="F";uid="fbcab4b0-4a54-44f0-a91c-e12083489aa9"
NC_042493.1	RepeatMasker	Unknown	111728200	111728359	627	+	.	ID="RND-6_FAMILY-7933";Tend="1692";Tstart="1537";shortTE="F";uid="ec2c3ff3-7802-48d8-a848-45ec201b578d"
NC_042493.1	RepeatMasker	Unknown	102872484	102872720	652	+	.	ID="RND-6_FAMILY-7855";Tend="1077";Tstart="839";shortTE="F";uid="e77e7b18-0037-4804-a48c-247b31fcb405"
NC_042493.1	RepeatMasker	Unknown	50930079	50930653	4324	+	.	ID="RND-6_FAMILY-18256";Tend="1425";Tstart="844";shortTE="F";uid="cb6ca891-eca7-45d7-a1dc-6f7e40f196ef"
NC_042493.1	RepeatMasker	DNA	113174099	113174736	2074	+	.	ID="RND-6_FAMILY-5383";Tend="830";Tstart="268";shortTE="F";uid="55c52747-2cc9-41a6-bb63-de5302356b3a"
NC_042493.1	RepeatMasker	DNA/hAT	117757521	117757713	404	+	.	ID="RND-6_FAMILY-2457";Tend="1201";Tstart="1030";shortTE="F";uid="7e25d63c-3e7d-4bb1-b091-67db5367bfc4"
NC_042493.1	RepeatMasker	DNA/hAT	73696324	73696644	1266	+	.	ID="DNA8-105_AP";Tend="265";Tstart="1";shortTE="F";uid="7a12b27c-5347-4886-a387-302983a395f5"
NC_042493.1	RepeatMasker	Unknown	43565406	43566063	4545	+	.	ID="RND-1_FAMILY-298";Tend="1193";Tstart="548";shortTE="F";uid="bcd480e9-c8ab-4a5d-afbf-ae7f4bef2f49"
NC_042493.1	RepeatMasker	DNA	33948312	33948745	2970	+	.	ID="TTAA7_AP";Tend="434";Tstart="1";shortTE="F";uid="7ff1f201-5317-46ea-853b-0519e8610cc4"
NC_042493.1	RepeatMasker	Unknown	58971434	58971713	2274	+	.	ID="RND-5_FAMILY-37";Tend="1258";Tstart="979";shortTE="F";uid="f9fd3c6e-1d89-4cae-8e89-4e4b4c5b9710"
NC_042493.1	RepeatMasker	DNA/hAT-Tip100	77395537	77395760	716	+	.	ID="RND-1_FAMILY-187";Tend="1232";Tstart="1019";shortTE="F";uid="3b9c0b78-0179-4a76-bdcd-a398708a5344"
NC_042493.1	RepeatMasker	Unknown	107531504	107531619	423	+	.	ID="RND-6_FAMILY-518";Tend="2006";Tstart="1906";shortTE="F";uid="92a807dc-eb36-4964-8300-6e0ce0e023bd"
NC_042493.1	RepeatMasker	DNA/Kolobok-E	4246250	4246521	562	+	.	ID="RND-4_FAMILY-542";TEgroup="ctg_1%7CRND-4_FAMILY-542%7C1";Tend="1229";Tstart="987";shortTE="F";uid="707c71bd-3b9a-48d7-aec3-b3c3ef33f056"
NC_042493.1	RepeatMasker	Unknown	113681526	113682025	3549	+	.	ID="RND-5_FAMILY-4118";Tend="1398";Tstart="907";shortTE="F";uid="447272b0-06c6-4a73-bbc6-c4ce3723e73e"
NC_042493.1	RepeatMasker	DNA	41510365	41510512	660	+	.	ID="RND-6_FAMILY-7526";Tend="906";Tstart="739";shortTE="F";uid="e742de83-84af-4e84-9f25-b84a544aa237"
NC_042493.1	RepeatMasker	DNA/Kolobok-E	116753720	116754084	2380	+	.	ID="RND-6_FAMILY-9043";Tend="1513";Tstart="1160";shortTE="F";uid="b0284b94-e9a8-4371-a02d-cefce4f1b7cf"
NC_042493.1	RepeatMasker	LTR/Pao	118278887	118279091	886	+	.	ID="RND-5_FAMILY-290";Tend="1192";Tstart="978";shortTE="F";uid="098fe0f3-4822-4711-803d-e7a06f014d99"
NC_042493.1	RepeatMasker	DNA/Kolobok-E	101643265	101643461	585	+	.	ID="RND-6_FAMILY-3006";Tend="444";Tstart="272";shortTE="F";uid="d8d4c33b-f3b7-49b0-bd60-46765a2e352a"
NC_042493.1	RepeatMasker	RC/Helitron	104917814	104918204	2921	+	.	ID="RND-6_FAMILY-7990";Tend="693";Tstart="293";shortTE="F";uid="6cb65eba-6b8b-4fbb-9fe4-0cf5ea78253e"
NC_042493.1	RepeatMasker	DNA/Kolobok-E	40675924	40676137	402	+	.	ID="RND-6_FAMILY-16815";Tend="1872";Tstart="1681";shortTE="F";uid="57f38a81-938a-48d1-9974-383ac9a1e559"
NC_042493.1	RepeatMasker	DNA/Ginger-2	114895877	114896009	842	+	.	ID="RND-6_FAMILY-392";Tend="1065";Tstart="942";shortTE="F";uid="79e1e6ae-dd21-4225-8d83-672d705ef8c3"
NC_042493.1	RepeatMasker	DNA/hAT-Tip100	53321506	53322051	470	+	.	ID="RND-6_FAMILY-1170";Tend="1638";Tstart="1134";shortTE="F";uid="c574dc2d-76b5-40d3-b2ec-f726f75d76c9"
NC_042493.1	RepeatMasker	Unknown	59928098	59928482	2333	+	.	ID="RND-1_FAMILY-399";Tend="1421";Tstart="981";shortTE="F";uid="7b32d84d-e85e-416e-9e5b-ec9a14066a20"
NC_042493.1	RepeatMasker	DNA/TcMar-m44	17545714	17546002	1386	+	.	ID="RND-6_FAMILY-8608";Tend="1141";Tstart="844";shortTE="F";uid="e7fb8c7b-e221-44a9-8654-c796c86e5968"
NC_042493.1	RepeatMasker	Unknown	49739861	49741368	8734	+	.	ID="RND-6_FAMILY-2328";Tend="2082";Tstart="629";shortTE="F";uid="1810bf28-1692-4fda-9027-ecdc58b25f88"
NC_042493.1	RepeatMasker	DNA/Ginger-1	71800428	71800674	1347	+	.	ID="rnd-6_family-954";Tend="1169";Tstart="852";shortTE="F";uid="f123dd93-5afc-492c-9ee2-5c3f31332a28"
NC_042493.1	RepeatMasker	DNA/hAT-Tip100	14420608	14420743	566	+	.	ID="dna8-107_ap";Tend="490";Tstart="362";shortTE="F";uid="c04c790d-aa09-4a1d-b224-ff3e3319b9ec"
NC_042493.1	RepeatMasker	DNA	27390779	27390939	1080	+	.	ID="DNA4-3_AP";Tend="158";Tstart="1";shortTE="F";uid="5679a8b1-87f0-4f36-a7ee-407b7c1e2ad3"
NC_042493.1	RepeatMasker	DNA/MULE-MuDR	41664641	41664837	1063	+	.	ID="RND-6_FAMILY-17099";Tend="877";Tstart="683";shortTE="F";uid="b4b38ff2-8ae2-4d38-a139-2d759ab6cbde"
NC_042493.1	RepeatMasker	DNA/hAT-Tip100	103882753	103883062	2547	+	.	ID="RND-6_FAMILY-8821";Tend="721";Tstart="410";shortTE="F";uid="aad4a576-ac57-49fb-b030-04adc4d65573"
NC_042493.1	RepeatMasker	DNA/Kolobok-T2	130812395	130812818	3525	+	.	ID="RND-1_FAMILY-194";Tend="1096";Tstart="674";shortTE="F";uid="341ce6ab-d909-4df2-a388-e76f922c9355"
NC_042493.1	RepeatMasker	LINE/CR1	18821088	18822774	11972	+	.	ID="RND-5_FAMILY-7256";Tend="1935";Tstart="248";shortTE="F";uid="958bf659-5da1-4970-8d43-a395bb01f2f6"
NC_042493.1	RepeatMasker	DNA/hAT	114086473	114086613	858	+	.	ID="RND-5_FAMILY-2423";Tend="1455";Tstart="1320";shortTE="F";uid="80e4cd40-8bcb-4c34-90a6-d02d0801c0bd"
NC_042493.1	RepeatMasker	DNA	83411027	83412093	5640	+	.	ID="RND-6_FAMILY-2596";Tend="1863";Tstart="804";shortTE="F";uid="f4f9c0f2-7ff5-4d94-981b-322ac1456796"
NC_042493.1	RepeatMasker	LINE/L2	88943240	88943743	974	+	.	ID="RND-6_FAMILY-98";Tend="1830";Tstart="1453";shortTE="F";uid="02dae5ea-12ad-46a5-a4f0-7620dbf00671"
NC_042493.1	RepeatMasker	DNA/TcMar-Fot1	9783106	9783321	1128	+	.	ID="RND-5_FAMILY-735";Tend="400";Tstart="184";shortTE="F";uid="058fdbec-b80d-4afd-8629-34ff984d65b6"
NC_042493.1	RepeatMasker	Unknown	19700065	19700455	414	+	.	ID="RND-6_FAMILY-2919";Tend="1171";Tstart="762";shortTE="F";uid="cc265616-0aff-4807-ada6-02cde20af927"
NC_042493.1	RepeatMasker	DNA	95015742	95015984	1237	+	.	ID="ttaa3b_ap";Tend="255";Tstart="22";shortTE="F";uid="ab8a0904-de8d-4f4a-ba72-3a32e044f989"
NC_042493.1	RepeatMasker	DNA/hAT-Tip100	97403588	97404467	5035	+	.	ID="RND-6_FAMILY-17274";Tend="1623";Tstart="791";shortTE="F";uid="449edebc-b4f0-43f5-9125-26f8f5f9fa38"
NC_042493.1	RepeatMasker	DNA	114327371	114327924	1424	+	.	ID="rnd-1_family-520";Tend="1549";Tstart="710";shortTE="F";uid="47327fd7-050c-4fce-9c24-6b9c7d8c16be"
NC_042493.1	RepeatMasker	Retroposon?	109955738	109956186	1404	+	.	ID="RND-6_FAMILY-30554";Tend="1159";Tstart="697";shortTE="F";uid="d4760983-608f-4535-8f90-d4af9f4b1cd7"
NC_042493.1	RepeatMasker	DNA	21356701	21356951	1726	+	.	ID="TTAA28_AP";Tend="315";Tstart="51";shortTE="F";uid="ac8c85ee-99de-424b-b60a-85e03a3465cc"
NC_042493.1	RepeatMasker	RC/Helitron	116111936	116112111	1360	+	.	ID="RND-6_FAMILY-4513";Tend="1363";Tstart="1188";shortTE="F";uid="8bf7f7cf-abc8-439c-8de9-bd89b3e3b781"
NC_042493.1	RepeatMasker	DNA/hAT-Tip100	50035528	50035684	1047	+	.	ID="DNA8-63_AP";Tend="168";Tstart="1";shortTE="F";uid="c5a40a96-1a32-4f35-81ce-df39d6ab74ed"
NC_042493.1	RepeatMasker	DNA	4414898	4415259	2264	+	.	ID="rnd-6_family-14385";Tend="1676";Tstart="1029";shortTE="F";uid="2b8dc713-e5ac-44ff-899b-7c189fdcd528"
NC_042493.1	RepeatMasker	LTR/Gypsy	49724983	49725542	1056	+	.	ID="RND-6_FAMILY-9417";Tend="725";Tstart="153";shortTE="F";uid="c0258ace-f9e5-4415-b24f-1aaf9b25777d"
NC_042493.1	RepeatMasker	DNA/Kolobok-E	93110404	93110528	598	+	.	ID="RND-6_FAMILY-5494";Tend="954";Tstart="829";shortTE="F";uid="e894ba0d-b452-4c31-a196-8b651b3665cf"
NC_042493.1	RepeatMasker	DNA/hAT-hAT19	54514066	54514654	3936	+	.	ID="DNA8-45_AP";Tend="581";Tstart="1";shortTE="F";uid="ce4821ac-a1e3-4f1f-b6ac-645eb500b5b3"
NC_042493.1	RepeatMasker	Retroposon?	51957719	51958400	4104	+	.	ID="RND-6_FAMILY-11842";Tend="2221";Tstart="1512";shortTE="F";uid="12c8056c-4d7d-44bf-8253-316f2acffe54"
NC_042493.1	RepeatMasker	DNA	34747467	34747749	490	+	.	ID="RND-6_FAMILY-4078";Tend="1719";Tstart="1477";shortTE="F";uid="d35faed1-85fe-4f63-9590-4eeeeee9343d"
NC_042493.1	RepeatMasker	DNA/hAT-hAT19	50909297	50910348	7857	+	.	ID="HAT-N5_AP";Tend="1027";Tstart="1";shortTE="F";uid="f89bae73-0a8a-4e13-8aed-4e39dd7470cb"
NC_042493.1	RepeatMasker	DNA/hAT-hAT19	14897592	14897792	906	+	.	ID="DNA8-82_AP";Tend="748";Tstart="552";shortTE="F";uid="527dc602-1772-4b86-8d36-fbc6362547e8"
NC_042493.1	RepeatMasker	DNA/Ginger	4555147	4555746	1271	+	.	ID="RND-6_FAMILY-2771";Tend="2112";Tstart="1521";shortTE="F";uid="bbfaab64-9312-41ff-bb01-4fae62a59f29"
NC_042493.1	RepeatMasker	Unknown	104296964	104297099	784	+	.	ID="RND-5_FAMILY-847";Tend="1325";Tstart="1174";shortTE="F";uid="0f4e4de8-891a-4fe4-81f7-3a83c90f70fe"
NC_042493.1	RepeatMasker	DNA/hAT-hAT19	96266679	96266928	503	+	.	ID="HAT-1_LHU";Tend="749";Tstart="500";shortTE="F";uid="e68bde22-e620-4b41-8aed-da9877606c13"
NC_042493.1	RepeatMasker	DNA	86404752	86404937	500	+	.	ID="RND-6_FAMILY-2423";Tend="1432";Tstart="1241";shortTE="F";uid="d3734805-6a15-4334-948a-0796e91b1f7c"
NC_042493.1	RepeatMasker	Unknown	22547108	22547423	1525	+	.	ID="RND-6_FAMILY-5507";Tend="1249";Tstart="946";shortTE="F";uid="e71b9ca0-fea8-4917-a334-99caf9c9723b"
NC_042493.1	RepeatMasker	Retroposon?	89119856	89120153	2228	+	.	ID="RND-6_FAMILY-2390";Tend="1071";Tstart="775";shortTE="F";uid="7505ac42-a483-4ef7-b497-c33caef6494c"
NC_042493.1	RepeatMasker	DNA/Ginger-1	34805588	34805713	4069	+	.	ID="RND-6_FAMILY-22402";Tend="1726";Tstart="988";shortTE="F";uid="85ad8d7b-6743-4401-92eb-a5dd32a00e82"
NC_042493.1	RepeatMasker	Unknown	17126713	17126826	659	+	.	ID="RND-4_FAMILY-926";Tend="1446";Tstart="1338";shortTE="F";uid="41d0658b-e9f4-4e90-be2f-3c10c708908d"
NC_042493.1	RepeatMasker	DNA/Ginger-1	109690177	109690599	1345	+	.	ID="RND-6_FAMILY-20286";Tend="1965";Tstart="1532";shortTE="F";uid="8ac90117-8a87-4100-9cb7-de4e74f9ff5d"
NC_042493.1	RepeatMasker	Unknown	130273340	130273501	1161	+	.	ID="RND-5_FAMILY-1362";Tend="1575";Tstart="1421";shortTE="F";uid="f44e3d4e-df68-47a7-9fb1-2993c2ed1ca5"
NC_042493.1	RepeatMasker	RC/Helitron	82247372	82248135	5932	+	.	ID="RND-1_FAMILY-5";Tend="1671";Tstart="882";shortTE="F";uid="43be81e4-5ce8-4c6b-857e-975c1e6ce79f"
NC_042493.1	RepeatMasker	RC/Helitron	30933699	30934229	1017	+	.	ID="RND-6_FAMILY-7893";TEgroup="ctg_1%7CRND-6_FAMILY-7893%7C1";Tend="1248";Tstart="840";shortTE="F";uid="63929d2f-4d19-4788-8f58-2d0f35989357"
NC_042493.1	RepeatMasker	DNA	76455954	76456370	2232	+	.	ID="TTAA3_AP";Tend="422";Tstart="1";shortTE="F";uid="0bb151c3-a006-46ec-a7e0-979c0727832d"
NC_042493.1	RepeatMasker	DNA/hAT-Tip100	28738914	28739332	2879	+	.	ID="DNA8-42_AP";Tend="691";Tstart="242";shortTE="F";uid="71824420-2acd-4170-a142-ef3d0029ef1a"
NC_042493.1	RepeatMasker	DNA/hAT-Tip100	54010174	54010376	999	+	.	ID="RND-1_FAMILY-255";Tend="1552";Tstart="1358";shortTE="F";uid="a7b5417a-87cf-4c5a-9bc2-8bb87da21a13"
NC_042493.1	RepeatMasker	Retroposon?	127384841	127386841	16827	+	.	ID="SINE2-2_AP";Tend="1998";Tstart="1";shortTE="F";uid="57b26b53-466f-4010-a22f-5d501a6eacfa"
NC_042493.1	RepeatMasker	Unknown	115023662	115023876	1622	+	.	ID="RND-6_FAMILY-21852";Tend="1275";Tstart="1065";shortTE="F";uid="6e30720b-230b-4706-9729-6fbc3e9eeb90"
NC_042493.1	RepeatMasker	DNA/hAT-Tip100	87563021	87563176	1028	+	.	ID="DNA8-63_AP";Tend="168";Tstart="1";shortTE="F";uid="b781a683-4c3b-49bb-8ba2-fb518cd722e7"
NC_042493.1	RepeatMasker	LTR/Gypsy	96065375	96065541	512	+	.	ID="GYPSY-5_PBA-I";Tend="4404";Tstart="4238";shortTE="F";uid="1a23db53-adba-4f44-9498-a84d7cdfa177"
NC_042493.1	RepeatMasker	DNA/hAT-Tip100	43707887	43708164	1246	+	.	ID="RND-6_FAMILY-3005";Tend="1612";Tstart="1331";shortTE="F";uid="3236580c-da38-4ccf-82af-56cea3706682"
NC_042493.1	RepeatMasker	DNA/Kolobok-E	10785868	10786250	839	+	.	ID="RND-5_FAMILY-751";Tend="857";Tstart="478";shortTE="F";uid="67b7eaa7-b4c6-4841-bb7d-4a4331a9ce38"
NC_042493.1	RepeatMasker	DNA/MULE-MuDR	115879784	115879953	497	+	.	ID="RND-5_FAMILY-397";Tend="991";Tstart="843";shortTE="F";uid="974a28df-4ec4-4e04-96d0-c0c967e2202a"
NC_042493.1	RepeatMasker	RC/Helitron	36782469	36782716	754	+	.	ID="RND-1_FAMILY-0";Tend="1711";Tstart="1463";shortTE="F";uid="856f3d68-964f-4f4a-8e15-ec099413dbbf"
NC_042493.1	RepeatMasker	DNA/Ginger-1	67478819	67478954	424	+	.	ID="RND-6_FAMILY-954";Tend="1033";Tstart="898";shortTE="F";uid="c7381eef-6bf9-4c47-9aca-73d4aea2677b"
NC_042493.1	RepeatMasker	DNA	76831950	76832054	757	+	.	ID="rnd-6_family-18835";Tend="741";Tstart="610";shortTE="F";uid="55fd15bf-a0e4-4bda-ae90-bc75cc455f64"
NC_042493.1	RepeatMasker	DNA/hAT-Ac	74316721	74317279	3949	+	.	ID="dna8-56_ap";Tend="585";Tstart="1";shortTE="F";uid="c7265195-b5e3-4b52-9e38-35975e24f0cb"
NC_042493.1	RepeatMasker	Retroposon?	85419173	85420184	3717	+	.	ID="RND-6_FAMILY-291";Tend="1940";Tstart="970";shortTE="F";uid="49223392-038a-44a7-a2c4-893b49b89474"
NC_042493.1	RepeatMasker	DNA/hAT-Tip100	87244900	87245362	732	+	.	ID="RND-1_FAMILY-93";Tend="1824";Tstart="1311";shortTE="F";uid="5ffe31d8-89c2-46bb-80da-d11f84a505cc"
NC_042493.1	RepeatMasker	DNA	69777410	69777810	2091	+	.	ID="RND-6_FAMILY-8931";Tend="1395";Tstart="998";shortTE="F";uid="af7c4124-1e0c-4c96-971e-cddf53f40631"
NC_042493.1	RepeatMasker	Unknown	118783014	118783313	911	+	.	ID="RND-6_FAMILY-32812";Tend="954";Tstart="617";shortTE="F";uid="e3b08f31-ff8c-4e18-80d6-97f586e55a9b"
NC_042493.1	RepeatMasker	DNA/Kolobok-E	34732528	34732727	469	+	.	ID="RND-4_FAMILY-151";Tend="1617";Tstart="1402";shortTE="F";uid="cad498d7-0bc7-4036-875f-fa8ff0a0ab5f"
NC_042493.1	RepeatMasker	Unknown	71588518	71589633	4173	+	.	ID="RND-1_FAMILY-224";TEgroup="ctg_1%7CRND-1_FAMILY-224%7C4";Tend="1571";Tstart="711";shortTE="F";uid="dd7d676c-e158-4186-a17a-5ab5bc475cb7"
NC_042493.1	RepeatMasker	DNA	65496564	65496761	1576	+	.	ID="RND-6_FAMILY-4895";Tend="1271";Tstart="1076";shortTE="F";uid="d176fdd8-0a30-4c5d-9502-0a9a26eecc85"
NC_042493.1	RepeatMasker	DNA/hAT-Tip100	14979492	14979766	1867	+	.	ID="RND-6_FAMILY-11170";Tend="1076";Tstart="765";shortTE="F";uid="998f3aca-073f-4c99-a4c9-581c80de115f"
NC_042493.1	RepeatMasker	DNA/hAT	118883653	118883903	1961	+	.	ID="RND-6_FAMILY-21055";Tend="1188";Tstart="938";shortTE="F";uid="6e27200e-1efc-4669-a54e-8f460317815c"
NC_042493.1	RepeatMasker	LINE/CR1	18721731	18722418	2433	+	.	ID="RND-6_FAMILY-12105";Tend="1121";Tstart="476";shortTE="F";uid="6b29ace2-4989-4f27-be41-fb08783f20ec"
NC_042493.1	RepeatMasker	DNA	72148205	72148849	2127	+	.	ID="DNA8-61_AP";Tend="647";Tstart="1";shortTE="F";uid="0536c409-9f1f-48d8-9c0b-819d8a890878"
NC_042493.1	RepeatMasker	Unknown	45797669	45798039	710	+	.	ID="RND-1_FAMILY-313";TEgroup="ctg_1%7CRND-1_FAMILY-313%7C1";Tend="1157";Tstart="901";shortTE="T";uid="34d78b92-d4de-4e6a-939e-04303c9c2c8c"
NC_042493.1	RepeatMasker	DNA	68623797	68624261	3492	+	.	ID="RND-1_FAMILY-464";Tend="1431";Tstart="962";shortTE="F";uid="a859eaf8-2efc-4943-8327-950fc561971e"
NC_042493.1	RepeatMasker	DNA/MULE-MuDR	118029632	118030331	4405	+	.	ID="RND-5_FAMILY-397";Tend="1625";Tstart="915";shortTE="F";uid="c02f926d-c24c-47a9-be89-a8651fbb6bb5"
NC_042493.1	RepeatMasker	DNA/P	2279882	2281846	2582	+	.	ID="P-1_AP";Tend="3243";Tstart="1256";shortTE="F";uid="af06957e-dac5-4b61-ac5d-65a7f37c7e27"
NC_042493.1	RepeatMasker	DNA/P	22845461	22846502	764	+	.	ID="P-4_AP";Tend="2754";Tstart="1714";shortTE="F";uid="6c292198-2c5e-485c-a4bb-a819d16d70dc"
NC_042493.1	RepeatMasker	RC/Helitron	111876358	111876754	1348	+	.	ID="RND-6_FAMILY-2807";TEgroup="ctg_1%7CRND-6_FAMILY-2807%7C2";Tend="1588";Tstart="998";shortTE="F";uid="f144295f-86cc-49ff-b0de-72a5fcbf7003"
NC_042493.1	RepeatMasker	Retroposon?	100795271	100795441	430	+	.	ID="RND-6_FAMILY-5001";Tend="471";Tstart="317";shortTE="F";uid="6fae1309-0705-48ca-8f9e-9f5e6f3d611b"
NC_042493.1	RepeatMasker	DNA/hAT	115453747	115453854	473	+	.	ID="RND-1_FAMILY-530";Tend="652";Tstart="558";shortTE="F";uid="c41ae57f-bf96-4b1a-865f-c824c52016cd"
NC_042493.1	RepeatMasker	DNA/P	23992276	23992703	493	+	.	ID="RND-6_FAMILY-20109";Tend="1519";Tstart="1095";shortTE="F";uid="5d26af7b-ffd1-4ed8-97aa-5646fd2c4f39"
NC_042493.1	RepeatMasker	DNA/TcMar-Fot1	112781380	112782007	4485	+	.	ID="RND-5_FAMILY-1146";Tend="1370";Tstart="739";shortTE="F";uid="ecfe46ba-91d5-4254-84a3-7d60ceca4a7e"
NC_042493.1	RepeatMasker	DNA/Sola-1	124599519	124600776	7504	+	.	ID="RND-6_FAMILY-11761";TEgroup="ctg_1%7CRND-6_FAMILY-11761%7C1";Tend="1927";Tstart="576";shortTE="F";uid="03bb9c6c-024f-4a71-848d-f4dc2762e792"
NC_042493.1	RepeatMasker	DNA	52313529	52313838	1588	+	.	ID="TTAA3_AP";Tend="429";Tstart="102";shortTE="F";uid="daf53c81-5ff6-4d1f-a1de-b52ed3b5bd55"
NC_042493.1	RepeatMasker	DNA/Ginger	16932941	16933133	1509	+	.	ID="RND-6_FAMILY-2771";Tend="975";Tstart="780";shortTE="F";uid="a722e6d6-f289-4e8b-841e-fab174433132"
NC_042493.1	RepeatMasker	DNA/Ginger-1	97870235	97870906	2980	+	.	ID="RND-6_FAMILY-9672";Tend="2285";Tstart="1576";shortTE="F";uid="151df8f7-4ba0-43dd-b140-2532de055108"
NC_042493.1	RepeatMasker	DNA/CMC-EnSpm	131274471	131274868	1506	+	.	ID="RND-6_FAMILY-6718";Tend="3388";Tstart="2991";shortTE="F";uid="bd17b02c-19a4-44a0-8b02-a3588b4af806"
NC_042493.1	RepeatMasker	DNA/Ginger-1	103403830	103405617	10447	+	.	ID="rnd-6_family-22402";Tend="2637";Tstart="1158";shortTE="F";uid="2d890256-32d3-40a2-9782-bf3a5a30a04c"
NC_042493.1	RepeatMasker	DNA/hAT	131485220	131486022	3204	+	.	ID="RND-5_FAMILY-4";Tend="1666";Tstart="921";shortTE="F";uid="7c5599e2-4ca0-4fb3-a1a4-5b4c51ae0608"
NC_042493.1	RepeatMasker	Unknown	74308025	74308241	1663	+	.	ID="RND-1_FAMILY-158";Tend="686";Tstart="467";shortTE="F";uid="70cf902e-74f8-4e22-a263-39b0303df625"
NC_042493.1	RepeatMasker	LTR/Gypsy	116239886	116240183	2587	+	.	ID="RND-5_FAMILY-15066";Tend="1882";Tstart="1584";shortTE="F";uid="f95b517c-60e7-4b14-80d2-28e20114cba7"
NC_042493.1	RepeatMasker	LINE/R1	101749096	101749414	824	+	.	ID="R1-2_AP";Tend="743";Tstart="425";shortTE="F";uid="b7487d6a-33ba-438f-910b-8d5d133ce4a6"
NC_042493.1	RepeatMasker	Unknown	106814428	106814681	1485	+	.	ID="RND-5_FAMILY-10";Tend="2314";Tstart="2058";shortTE="F";uid="13087b47-16c8-4d12-bd25-036e37390b64"
NC_042493.1	RepeatMasker	Unknown	57912877	57913030	740	+	.	ID="RND-5_FAMILY-1868";Tend="1021";Tstart="873";shortTE="F";uid="2058889f-4a6a-461a-97cf-447bef0591d4"
NC_042493.1	RepeatMasker	Unknown	58111129	58112090	7387	+	.	ID="RND-6_FAMILY-10686";Tend="1594";Tstart="581";shortTE="F";uid="6d974015-4add-465b-a915-510d155a012a"
NC_042493.1	RepeatMasker	Retroposon?	2885630	2887311	11370	+	.	ID="SINE2-1_AP";Tend="1770";Tstart="1";shortTE="F";uid="81c4d276-37db-4a5b-937b-4c36de126c6c"
NC_042493.1	RepeatMasker	Retroposon?	72622403	72623191	5263	+	.	ID="RND-5_FAMILY-3709";Tend="2150";Tstart="1392";shortTE="F";uid="a2a1a725-96ae-4058-9683-0bdaeebcc889"
NC_042493.1	RepeatMasker	Unknown	30644026	30644515	964	+	.	ID="RND-6_FAMILY-23204";Tend="999";Tstart="535";shortTE="F";uid="28a87bbc-668e-4ca5-a3d3-39368effd84d"
NC_042493.1	RepeatMasker	DNA	30476259	30476388	952	+	.	ID="TTAA6_AP";Tend="123";Tstart="1";shortTE="F";uid="e874fe15-edaf-4418-9fe5-a306de0b55c4"
NC_042493.1	RepeatMasker	DNA/Ginger-1	113529314	113529426	427	+	.	ID="RND-6_FAMILY-547";Tend="311";Tstart="198";shortTE="F";uid="d8bb0d2f-5e1e-42bd-b418-faa83e09047b"
NC_042493.1	RepeatMasker	DNA/MULE-NOF	16132777	16133058	1558	+	.	ID="RND-1_FAMILY-29";Tend="4990";Tstart="4709";shortTE="F";uid="c878441a-1de0-478d-99e4-d5fa203e3a3d"
NC_042493.1	RepeatMasker	DNA/PIF-Harbinger	6475378	6476096	1205	+	.	ID="isl2eu-7_cfl";Tend="2050";Tstart="1258";shortTE="F";uid="f77cafb1-9b0c-4d64-a53a-8bc456c09883"
NC_042493.1	RepeatMasker	DNA/hAT	93879533	93879917	2447	+	.	ID="DNA8-108_AP";Tend="517";Tstart="141";shortTE="F";uid="7d3f9100-2b21-4bbe-9f5d-8b9137d17d5d"
NC_042493.1	RepeatMasker	DNA/hAT-Tip100	65010259	65010717	1285	+	.	ID="RND-5_FAMILY-1460";Tend="1483";Tstart="1000";shortTE="F";uid="49ba0f3c-97eb-4164-b5a5-4e2043fe288f"
NC_042493.1	RepeatMasker	DNA/hAT-Ac	34750631	34750773	691	+	.	ID="DNA8-91B_AP";Tend="643";Tstart="493";shortTE="F";uid="e96f5f4b-ff03-4261-ace7-dfeee959f468"
NC_042493.1	RepeatMasker	DNA/TcMar-Pogo	115712582	115712716	925	+	.	ID="RND-1_FAMILY-154";Tend="1191";Tstart="1040";shortTE="F";uid="46c596f3-a838-46cf-b418-8bac2d3431ef"
NC_042493.1	RepeatMasker	DNA	105392858	105393095	1306	+	.	ID="DNA8-31_AP";Tend="240";Tstart="1";shortTE="F";uid="af759ee2-3ea5-473b-93b0-bcb72bfd26a4"
NC_042493.1	RepeatMasker	DNA/CMC-Chapaev-3	39297736	39298003	704	+	.	ID="enspm-3_rpr";Tend="644";Tstart="327";shortTE="F";uid="1cba0015-4d24-4a61-a80c-6a9681cf9953"
NC_042493.1	RepeatMasker	DNA/hAT-hAT19	95038215	95038320	658	+	.	ID="DNA8-90_AP";Tend="821";Tstart="716";shortTE="F";uid="76a8cab5-134e-4fb8-941c-2b03af8a22d2"
NC_042493.1	RepeatMasker	DNA	119141042	119141463	2711	+	.	ID="TTAA3_AP";Tend="429";Tstart="1";shortTE="F";uid="768f4690-fcc7-4c50-84ff-f0be5534ce0f"
NC_042493.1	RepeatMasker	DNA/Ginger-1	81374350	81374873	3678	+	.	ID="RND-5_FAMILY-5803";Tend="2612";Tstart="2118";shortTE="F";uid="5b539fb6-aeb9-4ee7-8a67-0b70318d17a0"
NC_042493.1	RepeatMasker	DNA	70488417	70488657	416	+	.	ID="TTAA2D_AP";Tend="274";Tstart="68";shortTE="F";uid="301b07ec-beb6-47d0-b57c-3c4f1cbc2892"
NC_042493.1	RepeatMasker	DNA/Ginger-1	104707522	104707701	910	+	.	ID="RND-6_FAMILY-3871";Tend="1082";Tstart="903";shortTE="F";uid="d7ffb71c-ed7f-4dba-9d0c-acaf93cb1388"
NC_042493.1	RepeatMasker	DNA	45265576	45265814	1354	+	.	ID="TTAA3_AP";Tend="413";Tstart="177";shortTE="F";uid="89ccd90e-42e5-423e-9ef7-cfe5fc7743f9"
NC_042493.1	RepeatMasker	DNA	113779027	113779167	571	+	.	ID="RND-6_FAMILY-5743";Tend="788";Tstart="659";shortTE="F";uid="47149ee2-c0b9-40db-96c5-45c1ae30c11a"
NC_042493.1	RepeatMasker	DNA	42463542	42463700	999	+	.	ID="TTAA4B_AP";Tend="157";Tstart="1";shortTE="F";uid="0d359699-bb90-41af-a6c3-ca63ee476993"
NC_042493.1	RepeatMasker	DNA/Ginger-1	59328834	59328944	552	+	.	ID="RND-6_FAMILY-10648";Tend="1153";Tstart="1045";shortTE="F";uid="4fa64fad-66ae-4f29-9de4-ebe6f575238e"
NC_042493.1	RepeatMasker	DNA/hAT-Ac	104527598	104527772	506	+	.	ID="RND-5_FAMILY-1569";Tend="1154";Tstart="1004";shortTE="F";uid="351c869a-65d5-4324-8c5b-ec4dc068076e"
NC_042493.1	RepeatMasker	DNA/Ginger-1	65374943	65375443	3080	+	.	ID="RND-4_FAMILY-641";Tend="1484";Tstart="970";shortTE="F";uid="0376d248-efd1-4b5f-bdb3-15c303995bfd"
NC_042493.1	RepeatMasker	DNA	119427270	119427508	586	+	.	ID="RND-1_FAMILY-391";Tend="938";Tstart="678";shortTE="F";uid="b86e553a-de0d-410d-a3a5-794012ad3736"
NC_042493.1	RepeatMasker	DNA/hAT-hAT19	103296640	103296853	1079	+	.	ID="DNA8-84_AP";Tend="279";Tstart="72";shortTE="F";uid="7b41ea8c-ef3d-44e5-b088-917d9ed103f1"
NC_042493.1	RepeatMasker	DNA/Sola-1	35326631	35327369	5623	+	.	ID="RND-6_FAMILY-13699";Tend="1631";Tstart="898";shortTE="F";uid="7f93c619-e2c3-4a08-a6f8-6c165d3d4be0"
NC_042493.1	RepeatMasker	Retroposon?	36695821	36696190	2217	+	.	ID="RND-6_FAMILY-11842";Tend="1148";Tstart="768";shortTE="F";uid="e5a8d1f0-8ba4-4090-bfec-501219c0293b"
NC_042493.1	RepeatMasker	Unknown	91417925	91418143	847	+	.	ID="RND-5_FAMILY-1868";Tend="1117";Tstart="872";shortTE="F";uid="642943a4-4e68-407e-aba1-346f612352de"
NC_042493.1	RepeatMasker	Unknown	75021105	75021585	3157	+	.	ID="RND-5_FAMILY-5343";Tend="1575";Tstart="1113";shortTE="F";uid="c14697f6-1ff8-4824-86ab-6ef3bc7c606f"
NC_042493.1	RepeatMasker	RC/Helitron	95318038	95318661	3168	+	.	ID="HELITRON-1_RPR";Tend="3033";Tstart="2412";shortTE="F";uid="22e7815b-fd5f-42c9-bb11-beb0110cc258"
NC_042493.1	RepeatMasker	DNA/hAT-Tip100	52669000	52669507	2902	+	.	ID="RND-6_FAMILY-8695";Tend="560";Tstart="89";shortTE="F";uid="5ecdde0a-feb3-47d0-91d8-be9abfb47e6a"
NC_042493.1	RepeatMasker	DNA/hAT?	84066685	84066891	697	+	.	ID="RND-5_FAMILY-3458";Tend="1158";Tstart="929";shortTE="F";uid="eec71374-9d9b-4516-8d11-1c55c918b0bf"
NC_042493.1	RepeatMasker	Retroposon?	93538717	93539625	6825	+	.	ID="RND-6_FAMILY-15185";Tend="902";Tstart="6";shortTE="F";uid="3cc66ddd-4c11-4077-a01f-7526bc85b22f"
NC_042493.1	RepeatMasker	Unknown	101695359	101695559	422	+	.	ID="RND-6_FAMILY-9447";Tend="1428";Tstart="1230";shortTE="F";uid="bbef0f01-2f4d-4c04-bdc8-d51705f8c15b"
NC_042493.1	RepeatMasker	LINE/CR1	104771917	104772619	1047	+	.	ID="RND-5_FAMILY-2096";Tend="1750";Tstart="1012";shortTE="F";uid="ce9417c9-7108-490d-8bdb-4a7ea1028946"
NC_042493.1	RepeatMasker	DNA/hAT	113880435	113880673	1167	+	.	ID="rnd-6_family-45";Tend="2025";Tstart="1567";shortTE="F";uid="9cbaffdf-51a0-404b-b72f-bbb1e9bf10b8"
NC_042493.1	RepeatMasker	Unknown	70659135	70659503	3187	+	.	ID="RND-6_FAMILY-15741";Tend="1309";Tstart="940";shortTE="F";uid="1f7942fd-93f0-4b6e-8cfc-a0fb73e597d4"
NC_042493.1	RepeatMasker	Unknown	43150812	43152046	3668	+	.	ID="RND-1_FAMILY-233";Tend="1435";Tstart="656";shortTE="F";uid="8686424e-908f-464d-a17c-e33cd0de1f4a"
NC_042493.1	RepeatMasker	DNA/Kolobok-E	59530741	59531506	1233	+	.	ID="RND-6_FAMILY-829";Tend="1288";Tstart="530";shortTE="F";uid="08a97d36-652e-43bb-a066-88e5c79b8223"
NC_042493.1	RepeatMasker	DNA	121280597	121280722	585	+	.	ID="ttaa3b_ap";Tend="321";Tstart="191";shortTE="F";uid="91f165e6-6139-4050-a917-05ba01dfc09d"
NC_042493.1	RepeatMasker	Unknown	93987401	93987963	1729	+	.	ID="RND-1_FAMILY-249";Tend="1575";Tstart="977";shortTE="F";uid="29184c08-c532-40dd-a306-3dca7cb008b6"
NC_042493.1	RepeatMasker	Unknown	40307423	40307824	3291	+	.	ID="RND-1_FAMILY-329";Tend="1235";Tstart="844";shortTE="F";uid="b4e98e87-6bbd-46e5-8fac-272ac4ca24ca"
NC_042493.1	RepeatMasker	Unknown	6372300	6372513	1719	+	.	ID="RND-5_FAMILY-4090";Tend="1630";Tstart="1416";shortTE="F";uid="d3689f67-dcb6-492a-a97f-2b538b7143eb"
NC_042493.1	RepeatMasker	DNA	77017090	77018359	8085	+	.	ID="RND-6_FAMILY-9046";Tend="1192";Tstart="29";shortTE="F";uid="b45598c6-508f-4c8f-ab36-720ae7648b81"
NC_042493.1	RepeatMasker	DNA/Kolobok-E	122232564	122232665	900	+	.	ID="KOLOBOKE-3_AP";Tend="2082";Tstart="1632";shortTE="F";uid="44300af8-bf85-40bf-9023-3b34ba82d334"
NC_042493.1	RepeatMasker	LINE/L2	123804525	123805245	3772	+	.	ID="RND-5_FAMILY-3692";Tend="2055";Tstart="1357";shortTE="F";uid="60af793f-5dce-443c-b3ff-8abbfe2b9cf2"
NC_042493.1	RepeatMasker	DNA	32333577	32333774	1141	+	.	ID="ttaa26b_ap";Tend="536";Tstart="345";shortTE="F";uid="a3003a36-ddf1-4001-93ae-538435d19d65"
NC_042493.1	RepeatMasker	DNA/Ginger-2	58921658	58922851	9634	+	.	ID="RND-6_FAMILY-392";Tend="1722";Tstart="523";shortTE="F";uid="11b6720e-1ff3-4fc2-b91e-33fffbce00ff"
NC_042493.1	RepeatMasker	Unknown	91043466	91043889	2825	+	.	ID="RND-3_FAMILY-372";Tend="1397";Tstart="975";shortTE="F";uid="99cade34-6f47-475f-9dc5-f8397695cabc"
NC_042493.1	RepeatMasker	RC/Helitron	93969634	93970385	5907	+	.	ID="RND-1_FAMILY-8";Tend="1460";Tstart="712";shortTE="F";uid="3f843a9c-eb18-4439-a0c2-aa327b826c3f"
NC_042493.1	RepeatMasker	DNA/Ginger-1	48446413	48446679	1134	+	.	ID="RND-6_FAMILY-14973";Tend="1131";Tstart="862";shortTE="F";uid="a7db7136-d441-48df-8315-9581055eac1a"
NC_042493.1	RepeatMasker	LTR/Gypsy	36450413	36450546	1229	+	.	ID="RND-6_FAMILY-22498";Tend="1424";Tstart="1291";shortTE="F";uid="30d143b9-9955-4aea-a52c-fb55db0bd809"
NC_042493.1	RepeatMasker	DNA/Kolobok-E	49421689	49422139	3617	+	.	ID="RND-1_FAMILY-218";Tend="915";Tstart="470";shortTE="F";uid="64a75b00-c4f4-4482-a32f-8b97c0d7f415"
NC_042493.1	RepeatMasker	Unknown	67222262	67222851	1400	+	.	ID="RND-1_FAMILY-103";Tend="747";Tstart="200";shortTE="F";uid="502245f1-3d96-4d25-8669-ad9a363bff79"
NC_042493.1	RepeatMasker	Unknown	25851779	25852109	541	+	.	ID="RND-6_FAMILY-451";Tend="1439";Tstart="1115";shortTE="F";uid="d3fcf5b2-2b82-421e-9dc5-d6ba017c7d45"
NC_042493.1	RepeatMasker	LINE/R1	76205199	76205597	1261	+	.	ID="RND-6_FAMILY-13967";Tend="1316";Tstart="918";shortTE="F";uid="a9c8f62a-d4bf-42de-a54c-4f9605e74007"
NC_042493.1	RepeatMasker	DNA/hAT	113707544	113708029	615	+	.	ID="RND-5_FAMILY-8744";Tend="1358";Tstart="913";shortTE="F";uid="eda99fbc-4442-432c-b453-2db56f5744ab"
NC_042493.1	RepeatMasker	LINE/RTE-BovB	49684607	49685148	1238	+	.	ID="RND-5_FAMILY-3071";Tend="1354";Tstart="817";shortTE="F";uid="026a33a3-8b73-4e3a-929a-6251ec7907a5"
NC_042493.1	RepeatMasker	DNA	63320391	63320920	756	+	.	ID="DNA4-2_AP";Tend="512";Tstart="6";shortTE="F";uid="2dd86bd8-89c7-4854-8aef-33b0bfe17a04"
NC_042493.1	RepeatMasker	DNA	29152991	29153197	1161	+	.	ID="ttaa3b_ap";Tend="411";Tstart="204";shortTE="F";uid="3757f3d3-be68-4721-9518-fff2cbec333a"
NC_042493.1	RepeatMasker	Retroposon?	8408201	8408316	779	+	.	ID="RND-6_FAMILY-728";Tend="617";Tstart="506";shortTE="F";uid="f14ba049-8349-4991-baa8-1eead2b2cb1d"
NC_042493.1	RepeatMasker	DNA/Kolobok-E	41834412	41834686	1572	+	.	ID="RND-4_FAMILY-542";Tend="1432";Tstart="1144";shortTE="F";uid="59702a89-7e7a-4f13-8f92-6f2e5169d8a8"
NC_042493.1	RepeatMasker	Unknown	39590828	39592287	11502	+	.	ID="RND-5_FAMILY-5837";Tend="1601";Tstart="163";shortTE="F";uid="e44f4a55-abe1-4b0e-be14-51739bd05d40"
NC_042493.1	RepeatMasker	DNA/Ginger	131291811	131292315	2940	+	.	ID="RND-6_FAMILY-2771";Tend="1964";Tstart="1448";shortTE="F";uid="d9f14609-459d-4afe-bd38-23d3f0b78e06"
NC_042493.1	RepeatMasker	DNA/TcMar-m44	52582902	52583374	3417	+	.	ID="RND-5_FAMILY-3356";Tend="1269";Tstart="724";shortTE="F";uid="dde55cdf-99fe-4348-b46e-a378fadce232"
NC_042493.1	RepeatMasker	DNA/hAT-Tip100	93663680	93663849	807	+	.	ID="RND-6_FAMILY-27875";Tend="1458";Tstart="1297";shortTE="F";uid="faf090a3-8716-4750-a072-065c1e8cec41"
NC_042493.1	RepeatMasker	DNA/Kolobok-E	29237178	29237327	493	+	.	ID="RND-6_FAMILY-829";Tend="1428";Tstart="1285";shortTE="F";uid="c5bd07f8-7797-41f1-9cb9-a311ad5c455f"
NC_042493.1	RepeatMasker	DNA/Ginger-1	58944567	58944786	1362	+	.	ID="RND-5_FAMILY-1668";Tend="906";Tstart="676";shortTE="F";uid="cf0fd06f-f59c-4109-b01a-91e229478551"
NC_042493.1	RepeatMasker	DNA/hAT-Tip100	69428366	69428640	1284	+	.	ID="dna8-106_ap";Tend="742";Tstart="509";shortTE="F";uid="e418f2bd-968d-4682-bdad-ad1c5f4c1806"
NC_042493.1	RepeatMasker	DNA/hAT-hAT19	66751489	66751684	519	+	.	ID="HAT-N4_AP";Tend="200";Tstart="7";shortTE="F";uid="3bfdfdab-9de5-484b-abea-2a4119cc97e4"
NC_042493.1	RepeatMasker	LINE/CR1	19139185	19139786	595	+	.	ID="RND-5_FAMILY-2521";Tend="1791";Tstart="1172";shortTE="F";uid="42834986-cf7b-4519-ac5c-e004cf9cc534"
NC_042493.1	RepeatMasker	DNA/Kolobok-E	8030748	8030923	664	+	.	ID="RND-5_FAMILY-3759";Tend="821";Tstart="655";shortTE="F";uid="6460af57-4189-4544-b2ef-1b24fdd1bff8"
NC_042493.1	RepeatMasker	DNA/hAT-Tip100	65273221	65273469	2113	+	.	ID="RND-1_FAMILY-187";Tend="1323";Tstart="1076";shortTE="F";uid="fddb68de-ede7-41bc-a4c1-c98cb1aa5e96"
NC_042493.1	RepeatMasker	Retroposon?	123946776	123947383	4787	+	.	ID="RND-6_FAMILY-2390";Tend="2523";Tstart="1918";shortTE="F";uid="392b2028-e7eb-4411-b45f-211ac1dd55cc"
NC_042493.1	RepeatMasker	DNA	64064314	64064681	2183	+	.	ID="DNA8-46_AP";Tend="389";Tstart="1";shortTE="F";uid="fc837d72-2940-4eb0-9f42-cc3b2a21dc79"
NC_042493.1	RepeatMasker	LINE/I-Jockey	23456662	23456805	663	+	.	ID="RND-6_FAMILY-15742";Tend="1449";Tstart="1295";shortTE="F";uid="8b757ea8-c499-40ae-9958-34a9fbc97377"
NC_042493.1	RepeatMasker	Unknown	101877442	101877608	1048	+	.	ID="RND-6_FAMILY-5897";Tend="495";Tstart="331";shortTE="F";uid="a6772ca3-6348-4611-bdba-157cb68a63fb"
NC_042493.1	RepeatMasker	LTR/Gypsy	98698062	98698348	721	+	.	ID="RND-6_FAMILY-4541";Tend="1171";Tstart="937";shortTE="F";uid="bbb4f84b-7cc2-4924-9d87-9c9cf172aa76"
NC_042493.1	RepeatMasker	DNA	25382976	25383143	532	+	.	ID="ttaa2c_ap";Tend="335";Tstart="156";shortTE="F";uid="a728e736-eeb9-420a-872d-88bff8e2d504"
NC_042493.1	RepeatMasker	Unknown	109447156	109447293	718	+	.	ID="RND-6_FAMILY-3506";Tend="1284";Tstart="1096";shortTE="F";uid="fd8b9b5c-76d6-449a-8809-3172b20c2e5e"
NC_042493.1	RepeatMasker	DNA/hAT	93850778	93851346	1612	+	.	ID="RND-5_FAMILY-12011";Tend="1446";Tstart="942";shortTE="F";uid="ec03fc91-b8f8-4dd4-8763-374c0207871f"
NC_042493.1	RepeatMasker	DNA/hAT	931208	931825	4375	+	.	ID="RND-6_FAMILY-21055";Tend="1583";Tstart="936";shortTE="F";uid="ec741143-2c0d-4483-b860-720b91060e40"
NC_042493.1	RepeatMasker	DNA/hAT-Charlie	70074675	70074994	648	+	.	ID="HAT-N11_AP";Tend="517";Tstart="199";shortTE="F";uid="7023aae6-cddf-48fd-a0f0-9dfefb757893"
NC_042493.1	RepeatMasker	DNA	112714535	112714692	1218	+	.	ID="TTAA3_AP";Tend="429";Tstart="272";shortTE="F";uid="d55e8e8b-767d-4bbf-bd65-e4adb7c85fa9"
NC_042493.1	RepeatMasker	DNA	102034211	102034760	2178	+	.	ID="DNA8-31_AP";Tend="592";Tstart="1";shortTE="F";uid="ffe639e9-d90b-4529-af4b-e02094e568b1"
NC_042493.1	RepeatMasker	DNA/Ginger-1	127489245	127490694	10681	+	.	ID="RND-6_FAMILY-22402";Tend="2355";Tstart="876";shortTE="F";uid="7d26fbdc-70ac-465b-a310-55496142daf0"
NC_042493.1	RepeatMasker	Unknown	2996709	2996897	658	+	.	ID="RND-6_FAMILY-3485";Tend="1036";Tstart="856";shortTE="F";uid="b2a89057-3965-4a12-8fb5-bdbed6a30a2d"
NC_042493.1	RepeatMasker	DNA	5834059	5834505	879	+	.	ID="RND-6_FAMILY-14917";Tend="875";Tstart="435";shortTE="F";uid="02c8c479-a511-44f2-979e-760485625c51"
NC_042493.1	RepeatMasker	DNA/hAT	18543578	18543939	2649	+	.	ID="RND-6_FAMILY-3592";Tend="882";Tstart="507";shortTE="F";uid="0574470a-6a84-44f0-b519-925b7dd3ade4"
NC_042493.1	RepeatMasker	DNA/hAT-Tip100	84412462	84412726	1170	+	.	ID="dna8-106_ap";Tend="734";Tstart="516";shortTE="F";uid="04d19694-94a5-45c2-a689-440cf8ef302f"
NC_042493.1	RepeatMasker	DNA	109277101	109278836	8216	+	.	ID="RND-6_FAMILY-5643";Tend="1636";Tstart="1";shortTE="F";uid="8952010e-162f-44b4-9506-daa6254a30af"
NC_042493.1	RepeatMasker	DNA/P	111636395	111636585	1415	+	.	ID="DNA8-4B_AP";Tend="194";Tstart="1";shortTE="F";uid="5c45ba81-cc0a-4056-b178-03fbe24f8fb9"
NC_042493.1	RepeatMasker	Unknown	75525624	75526017	1597	+	.	ID="RND-1_FAMILY-142";Tend="1588";Tstart="1191";shortTE="F";uid="a15b2030-81f2-4659-8267-dd3d51556849"
NC_042493.1	RepeatMasker	DNA/TcMar-m44	37838469	37838855	1043	+	.	ID="mariner-2_ap";Tend="1771";Tstart="1324";shortTE="F";uid="8008ec94-3480-4923-b7ce-6c09698360a1"
NC_042493.1	RepeatMasker	LTR/Pao	98155284	98155428	403	+	.	ID="BEL-14_SI-I";Tend="4592";Tstart="4441";shortTE="F";uid="1b47d864-4898-44ca-a5d5-8a4e52f23d1c"
NC_042493.1	RepeatMasker	Retroposon?	53541889	53542421	1500	+	.	ID="RND-5_FAMILY-7341";Tend="1592";Tstart="1025";shortTE="F";uid="4540ab1e-ea98-4658-a7bf-3b49ace86df0"
NC_042493.1	RepeatMasker	DNA/Kolobok-E	30626780	30627400	3415	+	.	ID="rnd-5_family-6218";Tend="1508";Tstart="907";shortTE="F";uid="d40e8b05-69b8-473a-9772-3a4417a2bc97"
NC_042493.1	RepeatMasker	DNA/Kolobok-E	87519548	87519860	1970	+	.	ID="RND-6_FAMILY-15442";Tend="2236";Tstart="1918";shortTE="F";uid="52d06422-b0ab-4495-89c2-e553bc6eb6d1"
NC_042493.1	RepeatMasker	DNA	86633481	86633617	484	+	.	ID="RND-5_FAMILY-996";Tend="776";Tstart="640";shortTE="F";uid="2f6222ec-5681-4209-aeef-ecf3e6094bfd"
NC_042493.1	RepeatMasker	DNA	57453542	57453951	493	+	.	ID="RND-5_FAMILY-5992";Tend="1522";Tstart="1136";shortTE="F";uid="c541f62b-3056-4419-8b55-1ce0f7f52a43"
NC_042493.1	RepeatMasker	DNA/Kolobok-E	22978041	22978172	472	+	.	ID="KOLOBOKE-4_AP";Tend="2594";Tstart="2466";shortTE="F";uid="05e88c1e-192b-4078-a036-553d24588945"
NC_042493.1	RepeatMasker	DNA/Ginger-1	123937284	123937404	881	+	.	ID="RND-6_FAMILY-51198";Tend="2432";Tstart="1241";shortTE="F";uid="73409f8c-d640-460a-bf08-88a86cf30fc9"
NC_042493.1	RepeatMasker	Retroposon?	53710978	53711322	1330	+	.	ID="RND-5_FAMILY-7341";Tend="1900";Tstart="1591";shortTE="F";uid="07b3b951-db18-451e-bf35-9f127db2f745"
NC_042493.1	RepeatMasker	DNA/hAT	57781748	57782309	2831	+	.	ID="RND-6_FAMILY-26347";TEgroup="ctg_1%7CRND-6_FAMILY-26347%7C2";Tend="1324";Tstart="346";shortTE="F";uid="88e3a66a-7e51-4d55-a7c0-b1cdcb7db6ee"
NC_042493.1	RepeatMasker	DNA/Kolobok-E	99850157	99850428	1917	+	.	ID="koloboke-3_ap";Tend="2146";Tstart="1724";shortTE="F";uid="35e49fe3-7c6b-4bbb-a0f9-69f369556081"
NC_042493.1	RepeatMasker	DNA	49337074	49337311	661	+	.	ID="RND-6_FAMILY-8931";Tend="1350";Tstart="1121";shortTE="F";uid="9c60c2f0-98a2-4e6d-bb9b-446d401e7b6e"
NC_042493.1	RepeatMasker	Retroposon?	76500940	76501434	1098	+	.	ID="RND-5_FAMILY-1426";Tend="2161";Tstart="1663";shortTE="F";uid="d5fe8372-ac3d-4bab-a885-abb3013d62a7"
NC_042493.1	RepeatMasker	DNA/Kolobok-E	97927858	97928254	1810	+	.	ID="RND-6_FAMILY-15442";Tend="2028";Tstart="1619";shortTE="F";uid="47ba7420-1b67-43cf-b242-173472978b08"
NC_042493.1	RepeatMasker	DNA	97924898	97925025	719	+	.	ID="RND-6_FAMILY-356";Tend="237";Tstart="109";shortTE="F";uid="bac32f94-77c7-49f0-a014-233ba583c24d"
NC_042493.1	RepeatMasker	DNA/Kolobok-T2	50213362	50213463	423	+	.	ID="REP-4_PBA";Tend="584";Tstart="483";shortTE="F";uid="f8952176-0c26-4a5c-92c9-197fc66715bf"
NC_042493.1	RepeatMasker	DNA/hAT-Tip100	69196499	69197527	8221	+	.	ID="DNA8-107_AP";Tend="1026";Tstart="1";shortTE="F";uid="e681bea8-0001-4a9c-83df-72176a2873d8"
NC_042493.1	RepeatMasker	Unknown	116977157	116977457	1500	+	.	ID="RND-6_FAMILY-13407";Tend="1471";Tstart="1142";shortTE="F";uid="1ba74221-900d-478f-bb8a-253a1835ba86"
NC_042493.1	RepeatMasker	DNA	17087806	17088066	1541	+	.	ID="TTAA3_AP";Tend="429";Tstart="169";shortTE="F";uid="d0bbcf86-a61f-4163-8b05-76cb51ce0ab4"
NC_042493.1	RepeatMasker	RC/Helitron	112700666	112701350	4588	+	.	ID="RND-6_FAMILY-806";Tend="1520";Tstart="869";shortTE="F";uid="0d8263e5-0dcd-4c75-8a80-c613ffe78231"
NC_042493.1	RepeatMasker	Unknown	105519625	105519932	475	+	.	ID="RND-5_FAMILY-2946";Tend="1401";Tstart="1095";shortTE="F";uid="bc8876cd-a28e-497b-bd7f-3b014418bc02"
NC_042493.1	RepeatMasker	DNA/Maverick	70768960	70769425	3453	+	.	ID="RND-6_FAMILY-6888";Tend="907";Tstart="454";shortTE="F";uid="6aee1069-bc74-4112-b13b-9e046972ef52"
NC_042493.1	RepeatMasker	DNA/Ginger-1	42733012	42733232	1059	+	.	ID="rnd-6_family-8793";Tend="284";Tstart="85";shortTE="F";uid="2fb9ea24-5138-4e51-99a5-1e8c6401a896"
NC_042493.1	RepeatMasker	LINE/I-Jockey	86825429	86825638	753	+	.	ID="RND-1_FAMILY-502";Tend="1521";Tstart="1316";shortTE="F";uid="a6c96d55-11a9-47d0-a56a-8cd0de79e8f0"
NC_042493.1	RepeatMasker	DNA/hAT-Tip100	82751879	82752082	1446	+	.	ID="RND-1_FAMILY-202";Tend="2348";Tstart="2149";shortTE="F";uid="a599699b-1f51-42c3-8de7-047c58e67e91"
NC_042493.1	RepeatMasker	DNA/Ginger-1	131474605	131476195	10688	+	.	ID="RND-6_FAMILY-51198";Tend="2430";Tstart="791";shortTE="F";uid="a76ba4dc-5243-4a84-973d-fba98e6b0f64"
NC_042493.1	RepeatMasker	LTR/Pao	101277735	101278201	675	+	.	ID="RND-6_FAMILY-17318";Tend="826";Tstart="435";shortTE="F";uid="986109cc-a8af-4106-9320-3cab29ba0f28"
NC_042493.1	RepeatMasker	DNA	86043410	86043583	942	+	.	ID="DNAX-2_AP";Tend="467";Tstart="292";shortTE="F";uid="febcad34-fa77-4ee5-a048-daa810318844"
NC_042493.1	RepeatMasker	DNA	130112562	130113156	3443	+	.	ID="RND-6_FAMILY-11463";Tend="2066";Tstart="1459";shortTE="F";uid="92906773-b175-43a3-9c9d-98ac52593535"
NC_042493.1	RepeatMasker	DNA	57910212	57910682	1124	+	.	ID="RND-6_FAMILY-8931";Tend="1323";Tstart="835";shortTE="F";uid="40ae8234-5684-47c4-9207-a7b6335bff20"
NC_042493.1	RepeatMasker	RC/Helitron	27021462	27021612	987	+	.	ID="HELITRON-6_DIUL";Tend="247";Tstart="97";shortTE="F";uid="7b0c40a7-30ae-4770-a201-66263d817ac9"
NC_042493.1	RepeatMasker	Unknown	61463293	61463408	880	+	.	ID="RND-1_FAMILY-349";Tend="1112";Tstart="999";shortTE="F";uid="453006d4-8730-4e61-a397-adfea1a02f3e"
NC_042493.1	RepeatMasker	DNA/Kolobok-T2	62707807	62708126	825	+	.	ID="RND-1_FAMILY-194";Tend="1081";Tstart="761";shortTE="F";uid="de395402-4a64-4db2-9aee-5cf426bc0bcb"
NC_042493.1	RepeatMasker	Unknown	27569767	27570267	837	+	.	ID="RND-5_FAMILY-1351";Tend="1389";Tstart="849";shortTE="F";uid="82ba00da-75d7-4381-9f9e-de3ea4f73d1f"
NC_042493.1	RepeatMasker	DNA/Ginger-2	42895197	42895623	1914	+	.	ID="RND-5_FAMILY-4746";TEgroup="ctg_1%7CRND-5_FAMILY-4746%7C2";Tend="1202";Tstart="605";shortTE="F";uid="7fa029d1-7e1b-428f-b880-46cc198d3402"
NC_042493.1	RepeatMasker	DNA/hAT-Tip100	18096546	18096982	697	+	.	ID="RND-6_FAMILY-1170";TEgroup="ctg_1%7CRND-6_FAMILY-1170%7C5";Tend="1467";Tstart="863";shortTE="F";uid="38f23f87-4080-4349-92a1-7897983bb828"
NC_042493.1	RepeatMasker	DNA/Academ-1	29236725	29237201	1483	+	.	ID="RND-6_FAMILY-5600";Tend="1372";Tstart="897";shortTE="F";uid="92a13f66-457e-4437-b325-27eb57723173"
NC_042493.1	RepeatMasker	DNA/Ginger-2	98225592	98226158	2362	+	.	ID="RND-6_FAMILY-4584";Tend="1549";Tstart="949";shortTE="F";uid="f7ebc83a-b356-43f0-bcb8-b75f5e35a7d1"
NC_042493.1	RepeatMasker	Unknown	20673811	20674006	1304	+	.	ID="RND-1_FAMILY-561";Tend="1335";Tstart="1149";shortTE="F";uid="61912f97-3f09-46de-9fed-4b6159b92416"
NC_042493.1	RepeatMasker	DNA	30241882	30242459	2742	+	.	ID="RND-5_FAMILY-3376";Tend="1503";Tstart="902";shortTE="F";uid="371ee6a0-52cf-435c-ba82-4f46d7ede16e"
NC_042493.1	RepeatMasker	DNA/hAT-Tip100	78244000	78244215	717	+	.	ID="RND-6_FAMILY-14981";Tend="1172";Tstart="938";shortTE="F";uid="d661b399-86d0-4916-82a6-5fcfc7dfce14"
NC_042493.1	RepeatMasker	DNA/Kolobok-E	92098793	92098993	1288	+	.	ID="rnd-6_family-829";Tend="767";Tstart="296";shortTE="F";uid="beb760e4-c72d-4a1e-8cbf-a956473df912"
NC_042493.1	RepeatMasker	DNA/Ginger-1	98413811	98414762	6782	+	.	ID="RND-6_FAMILY-22402";Tend="2582";Tstart="1533";shortTE="F";uid="e93dfc02-a87f-48f7-9e08-d51aca6d269a"
NC_042493.1	RepeatMasker	DNA/Kolobok-E	41900598	41901072	3659	+	.	ID="RND-1_FAMILY-42";Tend="1461";Tstart="987";shortTE="F";uid="2ac1b38b-c279-498b-8dae-3beb9e7f6e94"
NC_042493.1	RepeatMasker	Retroposon?	15171118	15171575	2405	+	.	ID="RND-6_FAMILY-2390";TEgroup="ctg_1%7CRND-6_FAMILY-2390%7C2";Tend="2579";Tstart="2175";shortTE="F";uid="4d213943-2d67-481a-9b84-9dce3f1f6493"
NC_042493.1	RepeatMasker	Unknown	107127027	107127207	1302	+	.	ID="RND-1_FAMILY-237";Tend="1072";Tstart="896";shortTE="F";uid="f1eb8cc6-8c8c-4bf9-b520-0b274dd932c7"
NC_042493.1	RepeatMasker	Retroposon?	130935170	130936631	8176	+	.	ID="SINE2-1_AP";Tend="1228";Tstart="14";shortTE="F";uid="f952db70-23b9-4fa2-a121-ae784b0859b7"
NC_042493.1	RepeatMasker	LTR/Gypsy	101583324	101583743	1853	+	.	ID="RND-5_FAMILY-2247";Tend="1417";Tstart="1037";shortTE="F";uid="ee93afa7-2763-4aae-a39d-d6036e298ecb"
NC_042493.1	RepeatMasker	Unknown	126863208	126863458	782	+	.	ID="RND-5_FAMILY-2828";Tend="1450";Tstart="1218";shortTE="F";uid="3134a26b-3301-4295-b448-f995e0771ada"
NC_042493.1	RepeatMasker	DNA/hAT?	88118506	88118801	1657	+	.	ID="RND-1_FAMILY-4";Tend="1646";Tstart="1347";shortTE="F";uid="662c2a0f-3a09-4f46-9075-d5ab443a93aa"
NC_042493.1	RepeatMasker	Unknown	38559446	38559631	1089	+	.	ID="RND-5_FAMILY-2828";Tend="1273";Tstart="1095";shortTE="F";uid="062b581f-bc6c-4b67-9b42-c05c3b8cd0a3"
NC_042493.1	RepeatMasker	DNA/hAT-Tip100	89731026	89731196	1209	+	.	ID="DNA8-63_AP";Tend="164";Tstart="1";shortTE="F";uid="21a6143c-ac95-40e2-a93e-1a5bdd1f8224"
NC_042493.1	RepeatMasker	LINE/Penelope	122125601	122125792	453	+	.	ID="RND-5_FAMILY-2436";Tend="1238";Tstart="1049";shortTE="F";uid="c0919ce8-0483-4680-94a0-26f4e043db58"
NC_042493.1	RepeatMasker	Unknown	119667564	119667741	889	+	.	ID="RND-6_FAMILY-15285";Tend="1312";Tstart="1116";shortTE="F";uid="c0fcf3af-672e-48ce-bb69-62e746b527fb"
NC_042493.1	RepeatMasker	LINE/R1	39391537	39391670	471	+	.	ID="RND-6_FAMILY-1436";Tend="625";Tstart="482";shortTE="F";uid="4a977c83-cef5-40ef-bbc3-44fd273a887d"
NC_042493.1	RepeatMasker	Retroposon?	105665651	105666115	2085	+	.	ID="RND-5_FAMILY-8791";Tend="1112";Tstart="662";shortTE="F";uid="9f0b5bc7-064c-46f3-8e1b-0294325601d1"
NC_042493.1	RepeatMasker	Unknown	45688901	45689046	1149	+	.	ID="RND-5_FAMILY-13127";Tend="1024";Tstart="880";shortTE="F";uid="e92a7bae-93f7-4789-8eac-ca2dea9a5b08"
NC_042493.1	RepeatMasker	Unknown	112015340	112015888	3603	+	.	ID="RND-1_FAMILY-474";Tend="901";Tstart="358";shortTE="F";uid="9cccc85c-8cf0-4734-9418-23970eab0207"
NC_042493.1	RepeatMasker	Unknown	102144901	102145334	1330	+	.	ID="RND-6_FAMILY-558";TEgroup="ctg_1%7CRND-6_FAMILY-558%7C6";Tend="1631";Tstart="967";shortTE="F";uid="1d48bb0a-7ed9-4eb9-94ee-5ec89fd80136"
NC_042493.1	RepeatMasker	DNA/TcMar-m44	48839151	48840122	1024	+	.	ID="MARINER-33_LMI";Tend="1449";Tstart="481";shortTE="F";uid="7291c4b7-5137-47cb-83d9-9c4a22c27fa1"
NC_042493.1	RepeatMasker	DNA	123242573	123242728	519	+	.	ID="DNA4-3_AP";Tend="636";Tstart="474";shortTE="F";uid="45140874-1e8e-4723-a08d-003169f4a28c"
NC_042493.1	RepeatMasker	DNA/hAT-Tip100	117716063	117716228	1404	+	.	ID="DNA8-16B_AP";Tend="167";Tstart="1";shortTE="F";uid="2a1e16b4-1fe8-4304-8fe4-cda57744452c"
NC_042493.1	RepeatMasker	DNA/Ginger-1	7204126	7205626	11618	+	.	ID="RND-5_FAMILY-7031";Tend="2604";Tstart="1044";shortTE="F";uid="2dc419d8-94c8-44fe-ac83-98a350f0fa25"
NC_042493.1	RepeatMasker	DNA/hAT-Tip100	55282029	55282607	4538	+	.	ID="RND-6_FAMILY-6655";Tend="704";Tstart="144";shortTE="F";uid="b9aef8e9-33d3-4f03-91a7-d2e1d0ec1883"
NC_042493.1	RepeatMasker	DNA/Maverick	129032122	129032573	628	+	.	ID="polinton-2_rpr";Tend="12019";Tstart="11613";shortTE="F";uid="4bb9c6eb-84d6-469e-a1d1-2e6c51d06879"
NC_042493.1	RepeatMasker	Unknown	20513026	20513281	1880	+	.	ID="RND-1_FAMILY-350";Tend="1187";Tstart="931";shortTE="F";uid="7bfc4a09-c932-4430-97fe-862b7d787917"
NC_042493.1	RepeatMasker	Unknown	51251366	51251475	867	+	.	ID="RND-5_FAMILY-2362";Tend="1826";Tstart="1719";shortTE="F";uid="3d6919e2-d473-4da0-90c0-1b6e4c993941"
NC_042493.1	RepeatMasker	DNA/Ginger-1	25199259	25199580	856	+	.	ID="RND-6_FAMILY-20286";Tend="1984";Tstart="1661";shortTE="F";uid="6244d4a3-72ee-4a37-bcfa-ad874b808fe9"
NC_042493.1	RepeatMasker	DNA	94343015	94343251	545	+	.	ID="RND-6_FAMILY-1498";Tend="1348";Tstart="1155";shortTE="F";uid="f321f7d9-dde4-4934-a5ad-9b5cbd7ace9a"
NC_042493.1	RepeatMasker	DNA	53630030	53630265	1900	+	.	ID="TTAA2C_AP";Tend="236";Tstart="1";shortTE="F";uid="12840513-5d8a-4b8f-b4d1-4c42853115d3"
NC_042493.1	RepeatMasker	DNA	7822073	7822321	546	+	.	ID="DNA8-103_AP";TEgroup="ctg_1%7CDNA8-103_AP%7C2";Tend="143";Tstart="1";shortTE="T";uid="41c0c14d-0743-46cb-8323-bde1550ae5e3"
NC_042493.1	RepeatMasker	RC/Helitron	128267530	128267879	1692	+	.	ID="RND-6_FAMILY-23021";Tend="1218";Tstart="869";shortTE="F";uid="fb717c87-5613-4c01-82d5-f979ea6c9904"
NC_042493.1	RepeatMasker	DNA/hAT	104496768	104497187	1691	+	.	ID="RND-5_FAMILY-4993";Tend="1330";Tstart="916";shortTE="F";uid="679f2949-cdd7-4c98-99f6-b75f9447ad43"
NC_042493.1	RepeatMasker	DNA/Ginger-1	78753832	78754019	501	+	.	ID="RND-6_FAMILY-954";Tend="1017";Tstart="851";shortTE="F";uid="6552e6a2-5091-4ce0-883d-19166110633a"
NC_042493.1	RepeatMasker	DNA	112472624	112473182	1233	+	.	ID="RND-6_FAMILY-11554";Tend="763";Tstart="186";shortTE="F";uid="9f486557-ca41-4d01-bdea-e4efb193bbe6"
NC_042493.1	RepeatMasker	Unknown	25238653	25240441	4725	+	.	ID="RND-6_FAMILY-1033";Tend="2106";Tstart="514";shortTE="F";uid="b9474364-f6a8-4d53-96a8-1553effba048"
NC_042493.1	RepeatMasker	DNA/hAT-Tip100	6981156	6981294	805	+	.	ID="RND-6_FAMILY-17274";Tend="975";Tstart="835";shortTE="F";uid="0327f0ea-4d65-4e8b-a3ab-22d9b7b07a63"
NC_042493.1	RepeatMasker	Unknown	59891557	59891777	1440	+	.	ID="RND-1_FAMILY-313";Tend="1137";Tstart="899";shortTE="F";uid="db19dde9-c2d6-4f1c-b430-ff96d67d30dd"
NC_042493.1	RepeatMasker	DNA	78387737	78387931	486	+	.	ID="rnd-6_family-5476";Tend="1757";Tstart="1421";shortTE="F";uid="cc31c587-ce3c-4e58-965d-d4b2c132dbce"
NC_042493.1	RepeatMasker	DNA/hAT-hAT19	60326353	60328835	6845	+	.	ID="RND-6_FAMILY-15914";Tend="2385";Tstart="4";shortTE="F";uid="c6ce450f-43f4-48a5-b072-e3e9c70216fe"
NC_042493.1	RepeatMasker	Unknown	22905621	22905788	720	+	.	ID="RND-6_FAMILY-17568";Tend="1864";Tstart="1709";shortTE="F";uid="ce1a37b6-3d39-4b6b-a3a1-05e9ba6675d1"
NC_042493.1	RepeatMasker	RC/Helitron	13454499	13455001	746	+	.	ID="HELITRON-2_HMM";Tend="5717";Tstart="5216";shortTE="F";uid="5ef1d59f-fd8e-403a-a6b4-21dc163b40b2"
NC_042493.1	RepeatMasker	DNA	31181583	31181934	675	+	.	ID="RND-1_FAMILY-464";Tend="1328";Tstart="978";shortTE="F";uid="6c8a310b-4296-4c7b-af65-e3d5009b27cb"
NC_042493.1	RepeatMasker	Retroposon?	36751555	36752245	5326	+	.	ID="RND-6_FAMILY-7552";Tend="1478";Tstart="777";shortTE="F";uid="efb140f3-8ac1-4cfd-846a-fbf6553c06a3"
NC_042493.1	RepeatMasker	DNA/Ginger-1	85034431	85034728	1057	+	.	ID="RND-6_FAMILY-954";Tend="1106";Tstart="856";shortTE="F";uid="f03055ab-58b1-4e6c-9baf-3bd7a057294e"
NC_042493.1	RepeatMasker	DNA	96403017	96403232	977	+	.	ID="ttaa2c_ap";Tend="423";Tstart="237";shortTE="F";uid="6e0a0703-5a5f-486e-bf95-1ab27921fc62"
NC_042493.1	RepeatMasker	DNA/Kolobok-E	93060290	93060471	414	+	.	ID="KOLOBOKE-2_AP";Tend="1279";Tstart="1120";shortTE="F";uid="5499271a-1cf7-4d6f-a5fb-0b278bfdaa8a"
NC_042493.1	RepeatMasker	DNA/Ginger-1	125116962	125117153	1129	+	.	ID="rnd-6_family-14973";Tend="1489";Tstart="1282";shortTE="F";uid="08612b79-4e52-4a73-b0f1-bde7726ae0cd"
NC_042493.1	RepeatMasker	Unknown	42437297	42437799	3354	+	.	ID="RND-5_FAMILY-10";Tend="1897";Tstart="1362";shortTE="F";uid="13b3d902-b216-4121-aff6-69d6acb543a8"
NC_042493.1	RepeatMasker	DNA	49220621	49221045	2291	+	.	ID="RND-1_FAMILY-464";Tend="1407";Tstart="967";shortTE="F";uid="05fac1c6-cc33-47ab-85aa-cf0c42541ee7"
NC_042493.1	RepeatMasker	DNA/Ginger-1	114064174	114065074	7164	+	.	ID="RND-6_FAMILY-6481";Tend="1377";Tstart="483";shortTE="F";uid="07647052-28ae-4bdb-8382-76f36ce96f26"
NC_042493.1	RepeatMasker	DNA/hAT-Charlie	124058427	124058849	3506	+	.	ID="RND-6_FAMILY-3242";Tend="1276";Tstart="854";shortTE="F";uid="4a9e2edd-afb8-4360-9a85-0fb6f53fe4af"
NC_042493.1	RepeatMasker	DNA/hAT	32477826	32478098	690	+	.	ID="RND-5_FAMILY-594";Tend="1173";Tstart="907";shortTE="F";uid="6bfbae7d-96d8-42ba-ac40-64acef761cbe"
NC_042493.1	RepeatMasker	DNA/Ginger-1	118393596	118393810	829	+	.	ID="RND-6_FAMILY-9672";Tend="978";Tstart="765";shortTE="F";uid="7f8bcc7f-5a90-4c5f-b8af-dcf61daeebc4"
NC_042493.1	RepeatMasker	LINE/R1-LOA	92342794	92342929	771	+	.	ID="RND-6_FAMILY-7558";Tend="1330";Tstart="1197";shortTE="F";uid="93e97d68-b42f-4ff7-aec1-0374effb8318"
NC_042493.1	RepeatMasker	DNA/PIF-Harbinger	17827867	17828611	802	+	.	ID="harbinger1_dya";Tend="1716";Tstart="1105";shortTE="F";uid="2ee871f3-fed4-4820-b271-b9116bf5a597"
NC_042493.1	RepeatMasker	DNA/Ginger-1	94722096	94722822	778	+	.	ID="RND-6_FAMILY-9672";TEgroup="ctg_1%7CRND-6_FAMILY-9672%7C18";Tend="2288";Tstart="1620";shortTE="F";uid="e40c6cf7-76a8-4d5e-ad19-50433c0850ae"
NC_042493.1	RepeatMasker	DNA/TcMar-Mariner	75743006	75743509	3967	+	.	ID="RND-6_FAMILY-16850";Tend="1422";Tstart="924";shortTE="F";uid="0073c20e-956f-42c9-b0ff-f7524643497f"
NC_042493.1	RepeatMasker	DNA	102528904	102529342	2073	+	.	ID="RND-1_FAMILY-9";Tend="827";Tstart="419";shortTE="F";uid="68de193b-32bf-49eb-a359-6b2ec42bdf0b"
NC_042493.1	RepeatMasker	Retroposon?	67895370	67895647	1074	+	.	ID="RND-6_FAMILY-8440";Tend="1994";Tstart="1718";shortTE="F";uid="d1c2e704-5d83-4779-ae1c-3843cd374085"
NC_042493.1	RepeatMasker	DNA	71547529	71547735	736	+	.	ID="RND-6_FAMILY-2204";Tend="1857";Tstart="1675";shortTE="F";uid="ebc109b2-38ab-4315-b34d-81b501ba1c85"
NC_042493.1	RepeatMasker	DNA/hAT-hAT19	114958405	114958507	455	+	.	ID="RND-6_FAMILY-15444";Tend="1037";Tstart="942";shortTE="F";uid="a3f67e34-8534-4278-8aa5-26958d99f3f9"
NC_042493.1	RepeatMasker	DNA/hAT	46354257	46354662	940	+	.	ID="RND-5_FAMILY-5743";Tend="1593";Tstart="1170";shortTE="F";uid="738399e2-b818-40e7-bede-1b00b4903cdd"
NC_042493.1	RepeatMasker	DNA/Ginger-1	122355047	122356027	2092	+	.	ID="rnd-6_family-20286";Tend="1868";Tstart="399";shortTE="F";uid="60d2c7eb-9ae2-476d-af38-a19cf587fec2"
NC_042493.1	RepeatMasker	DNA/P	70843286	70844009	412	+	.	ID="P-2_AP";Tend="3166";Tstart="2462";shortTE="F";uid="e1d3b310-6c1d-4f03-9b19-bb51cb880d06"
NC_042493.1	RepeatMasker	DNA/Sola-1	8756589	8756792	577	+	.	ID="SOLA1-2_AP";Tend="211";Tstart="1";shortTE="F";uid="ab1e0d99-a5b0-4205-b41c-792e8d06f473"
NC_042493.1	RepeatMasker	Unknown	95259374	95259552	923	+	.	ID="RND-6_FAMILY-22658";Tend="1040";Tstart="861";shortTE="F";uid="4c3a61ff-189b-4dea-8e35-7be36be79744"
NC_042493.1	RepeatMasker	DNA/Ginger-2	53808449	53808582	658	+	.	ID="GINGER2-1_AP";Tend="2315";Tstart="2175";shortTE="F";uid="fa39600d-7448-4244-8502-677aeb7a707e"
NC_042493.1	RepeatMasker	DNA	96345223	96345587	3086	+	.	ID="TTAA11_AP";Tend="374";Tstart="1";shortTE="F";uid="b7140ceb-77b7-4cae-9a7e-a1a9e770c1bb"
NC_042493.1	RepeatMasker	DNA/hAT-Tip100	53281890	53282067	516	+	.	ID="DNA8-107_AP";Tend="239";Tstart="83";shortTE="F";uid="d4d9cff1-3534-4a37-8ce3-a0a6afef2058"
NC_042493.1	RepeatMasker	RC/Helitron	131672592	131672730	661	+	.	ID="RND-6_FAMILY-43";Tend="1022";Tstart="881";shortTE="F";uid="9f5c63b6-596c-498f-be50-2db55bf192b8"
NC_042493.1	RepeatMasker	DNA/hAT-hAT19	61787680	61787826	404	+	.	ID="DNA8-45_AP";Tend="199";Tstart="45";shortTE="F";uid="4a57d262-d2f0-4527-af87-06c327f73e7a"
NC_042493.1	RepeatMasker	Unknown	12461017	12461158	1127	+	.	ID="RND-6_FAMILY-7121";Tend="1083";Tstart="944";shortTE="F";uid="2429ed4c-4f84-46bf-8194-d09ef691d72f"
NC_042493.1	RepeatMasker	DNA	32021090	32021420	1031	+	.	ID="DNA4-2_AP";Tend="337";Tstart="23";shortTE="F";uid="6978ee19-32b7-4aa8-b137-0b8f130ac850"
NC_042493.1	RepeatMasker	Unknown	124304664	124304963	2562	+	.	ID="RND-5_FAMILY-2437";Tend="1314";Tstart="1015";shortTE="F";uid="0c060ae5-8f4d-4a9a-9727-2d771da050e3"
NC_042493.1	RepeatMasker	DNA/hAT	97407690	97407955	1279	+	.	ID="RND-6_FAMILY-973";Tend="1666";Tstart="1326";shortTE="F";uid="5924e97e-fd61-4bc5-8b24-0cd65326531f"
NC_042493.1	RepeatMasker	Unknown	94588116	94589254	8874	+	.	ID="RND-6_FAMILY-1226";Tend="2000";Tstart="802";shortTE="F";uid="b8ffef19-fa0f-456a-bf0a-e361df1cf90a"
NC_042493.1	RepeatMasker	DNA	90896854	90897267	879	+	.	ID="RND-5_FAMILY-11413";Tend="2421";Tstart="2051";shortTE="F";uid="683eae32-16f1-4b94-87be-6fec0e9e4743"
NC_042493.1	RepeatMasker	DNA/Ginger-1	76023348	76023508	403	+	.	ID="GINGER1-2_AP";Tend="4029";Tstart="3874";shortTE="F";uid="09ea3e1e-41e8-4bd2-a02b-a99d3d50ee5f"
NC_042493.1	RepeatMasker	Unknown	12502386	12503120	3757	+	.	ID="RND-5_FAMILY-1796";Tend="1579";Tstart="860";shortTE="F";uid="08884f37-c632-4abe-9b34-c84ece0a2c5f"
NC_042493.1	RepeatMasker	RC/Helitron	68270835	68271216	2771	+	.	ID="RND-5_FAMILY-13576";Tend="1421";Tstart="1052";shortTE="F";uid="e3e816e8-a945-4cac-8731-1c0a849b962f"
NC_042493.1	RepeatMasker	DNA/Ginger	47637752	47637934	600	+	.	ID="RND-6_FAMILY-2771";Tend="1742";Tstart="1566";shortTE="F";uid="ff8bfc71-8a2b-441c-a965-1b9d37405cec"
NC_042493.1	RepeatMasker	DNA/Merlin	128514984	128515539	759	+	.	ID="RND-6_FAMILY-4048";Tend="1398";Tstart="855";shortTE="F";uid="6235ea8f-1e32-42d2-a7af-2586ac923d1d"
NC_042493.1	RepeatMasker	LINE/I-Jockey	92179343	92179586	437	+	.	ID="AG-JOCK-1";Tend="1448";Tstart="1208";shortTE="F";uid="29c6b00c-c648-40b1-9426-7567fcb6ddee"
NC_042493.1	RepeatMasker	DNA	67238106	67238231	1144	+	.	ID="DNA3-1_AP";Tend="126";Tstart="1";shortTE="F";uid="bffe741b-a2e6-40e9-8a8e-1414a575e66f"
NC_042493.1	RepeatMasker	DNA/Ginger-1	110734797	110735077	937	+	.	ID="rnd-6_family-14973";Tend="1140";Tstart="791";shortTE="F";uid="827c861f-7560-43fc-8d77-790b12545c3d"
NC_042493.1	RepeatMasker	Unknown	104886416	104886649	1377	+	.	ID="RND-5_FAMILY-4664";Tend="1161";Tstart="939";shortTE="F";uid="59e6367b-f0fd-49a7-8fe1-b2671322c126"
NC_042493.1	RepeatMasker	Unknown	41843904	41844173	740	+	.	ID="RND-6_FAMILY-5893";Tend="1332";Tstart="1012";shortTE="F";uid="c3e57071-2727-412f-ae3b-6417bc08cbc6"
NC_042493.1	RepeatMasker	Unknown	109562216	109562820	2459	+	.	ID="RND-5_FAMILY-63";Tend="1881";Tstart="1345";shortTE="F";uid="01b3cbd3-5d2a-4a70-a4d2-23ced8414de0"
NC_042493.1	RepeatMasker	DNA/hAT-Tip100	35607091	35607475	1330	+	.	ID="dna8-106_ap";Tend="1073";Tstart="778";shortTE="F";uid="a533f67f-3231-43c4-bb97-192a674b09ef"
NC_042493.1	RepeatMasker	LINE/L2	113724012	113724460	1916	+	.	ID="RND-6_FAMILY-3021";Tend="1169";Tstart="744";shortTE="F";uid="8a2b071b-71ab-455c-a22f-06178572e5dd"
NC_042493.1	RepeatMasker	Unknown	82769278	82769403	550	+	.	ID="RND-5_FAMILY-16030";Tend="1206";Tstart="1063";shortTE="F";uid="38c82807-edd5-4228-b6a3-1f8f27ea66a3"
NC_042493.1	RepeatMasker	DNA/hAT-Ac	123738557	123738749	828	+	.	ID="RND-1_FAMILY-125";Tend="2074";Tstart="1874";shortTE="F";uid="1a69540e-4614-4ea9-9019-ad3eef6f4638"
NC_042493.1	RepeatMasker	Unknown	70994837	70995151	1632	+	.	ID="RND-1_FAMILY-113";Tend="1305";Tstart="934";shortTE="F";uid="060d030c-b11f-40d9-aa37-333987947359"
NC_042493.1	RepeatMasker	Unknown	82199160	82199563	2390	+	.	ID="RND-1_FAMILY-12";Tend="1236";Tstart="841";shortTE="F";uid="827c6095-e9c8-436a-98fd-918857bc3487"
NC_042493.1	RepeatMasker	DNA/MULE-NOF	58120496	58120779	1019	+	.	ID="RND-6_FAMILY-1228";Tend="1500";Tstart="1194";shortTE="F";uid="a3d05d88-9980-4fd1-876d-978254c66e33"
NC_042493.1	RepeatMasker	DNA/hAT-hAT19	102127588	102127824	646	+	.	ID="DNA8-78_AP";Tend="240";Tstart="1";shortTE="F";uid="050fd92d-72a2-4dd3-bad8-601fd0382495"
NC_042493.1	RepeatMasker	Unknown	46161304	46161838	2004	+	.	ID="RND-6_FAMILY-3072";Tend="1166";Tstart="664";shortTE="F";uid="d970d638-c764-4845-812c-944affb40783"
NC_042493.1	RepeatMasker	DNA/Sola-1	29460275	29460433	499	+	.	ID="SOLA1-5_AP";Tend="161";Tstart="2";shortTE="F";uid="8bff91ce-61c0-47b0-bea8-c29e774cd422"
NC_042493.1	RepeatMasker	DNA	117420119	117420276	1226	+	.	ID="TTAA24_AP";Tend="159";Tstart="2";shortTE="F";uid="26c30350-e685-4382-b51e-58f36972bf63"
NC_042493.1	RepeatMasker	DNA/Ginger-1	4532012	4532141	498	+	.	ID="RND-6_FAMILY-51198";Tend="973";Tstart="843";shortTE="F";uid="bf60f532-29cc-4c6d-9f8c-1623be39798d"
NC_042493.1	RepeatMasker	Unknown	100957314	100958027	4050	+	.	ID="RND-6_FAMILY-21852";Tend="1321";Tstart="618";shortTE="F";uid="8b88f903-89ac-48fe-9bcd-b7ef1a48e8b7"
NC_042493.1	RepeatMasker	Unknown	55265937	55266221	1174	+	.	ID="RND-1_FAMILY-249";Tend="1647";Tstart="1365";shortTE="F";uid="e18745b1-8d22-4900-bb71-44ce428ab484"
NC_042493.1	RepeatMasker	DNA/TcMar-m44	125589354	125589597	2078	+	.	ID="MARINERN-1B_AP";Tend="244";Tstart="1";shortTE="F";uid="e928c28f-8dd0-47b0-9442-6dc6c43e9649"
NC_042493.1	RepeatMasker	DNA/hAT-Tip100	121367832	121368712	2050	+	.	ID="rnd-6_family-1170";Tend="1637";Tstart="890";shortTE="F";uid="bdfa738d-ed69-4521-936e-394d8e251c28"
NC_042493.1	RepeatMasker	DNA	101072507	101072635	707	+	.	ID="DNA8-15_AP";Tend="237";Tstart="108";shortTE="F";uid="ba628e98-1e1d-47ca-95dc-cad2b9cbda80"
NC_042493.1	RepeatMasker	DNA	131728593	131728695	520	+	.	ID="DNA8-46_AP";Tend="389";Tstart="271";shortTE="F";uid="b0cd0601-21ee-45e3-8a60-a86bf36afaeb"
NC_042493.1	RepeatMasker	LINE/I-Jockey	70611192	70611750	1854	+	.	ID="RND-6_FAMILY-24337";Tend="1384";Tstart="795";shortTE="F";uid="516a7480-4953-46f0-894c-66d0bbe7d7c7"
NC_042493.1	RepeatMasker	DNA/Ginger-1	92721668	92721976	1549	+	.	ID="RND-6_FAMILY-9672";Tend="2285";Tstart="1964";shortTE="F";uid="8dbba42a-00ce-482b-8c7e-13b48367c3a5"
NC_042493.1	RepeatMasker	Unknown	21924125	21924324	693	+	.	ID="RND-1_FAMILY-292";TEgroup="ctg_1%7CRND-1_FAMILY-292%7C1";Tend="1743";Tstart="770";shortTE="T";uid="266c4649-a97e-4834-8c15-2468c7520da3"
NC_042493.1	RepeatMasker	DNA	98234153	98234548	2277	+	.	ID="RND-1_FAMILY-464";Tend="1353";Tstart="962";shortTE="F";uid="4ab24690-2fde-4afe-802d-ea909630c680"
NC_042493.1	RepeatMasker	Unknown	95175891	95176772	5672	+	.	ID="RND-1_FAMILY-62";Tend="1097";Tstart="112";shortTE="F";uid="183bddbb-9722-4825-95cd-a2e102ea2d90"
NC_042493.1	RepeatMasker	DNA	123412248	123412947	5510	+	.	ID="RND-1_FAMILY-244";Tend="1042";Tstart="325";shortTE="F";uid="1614885b-aa74-449a-bcde-7e80a5a69d18"
NC_042493.1	RepeatMasker	Unknown	103115135	103115455	2186	+	.	ID="RND-5_FAMILY-7380";Tend="1591";Tstart="1270";shortTE="F";uid="c37e35b4-23c3-4cda-8c18-cec0953c814f"
NC_042493.1	RepeatMasker	DNA/Ginger-1	27545286	27545494	1422	+	.	ID="rnd-6_family-954";Tend="1025";Tstart="773";shortTE="F";uid="dfb65ae4-0ed2-4238-a27b-f0bd4248531a"
NC_042493.1	RepeatMasker	Unknown	107990680	107991254	1937	+	.	ID="RND-6_FAMILY-725";TEgroup="ctg_1%7CRND-6_FAMILY-725%7C1";Tend="856";Tstart="158";shortTE="F";uid="ba69a834-4690-4b0f-a2ca-4b12bdcef650"
NC_042493.1	RepeatMasker	DNA/hAT-Tip100	66732907	66733110	1217	+	.	ID="DNA8-62_AP";Tend="203";Tstart="1";shortTE="F";uid="b6a0379e-7b8b-40a8-9bdd-ba0fea3a1f5d"
NC_042493.1	RepeatMasker	DNA/Ginger	112578977	112579248	626	+	.	ID="RND-6_FAMILY-2771";Tend="1727";Tstart="1442";shortTE="F";uid="56e91b43-d84d-40ca-a832-2350435d3a18"
NC_042493.1	RepeatMasker	DNA	52524033	52524175	884	+	.	ID="ttaa3_ap";Tend="429";Tstart="310";shortTE="F";uid="c8daee04-2f02-4085-84be-0e254bcb0126"
NC_042493.1	RepeatMasker	Unknown	44030041	44030244	924	+	.	ID="RND-6_FAMILY-181";Tend="903";Tstart="720";shortTE="F";uid="ddbd8656-da8d-43e1-881d-ec39bccec13a"
NC_042493.1	RepeatMasker	Unknown	40171522	40171757	1678	+	.	ID="RND-1_FAMILY-313";Tend="1142";Tstart="904";shortTE="F";uid="d928c63c-29fb-4a7d-9234-e036868aad8f"
NC_042493.1	RepeatMasker	RC/Helitron	88069592	88069978	1918	+	.	ID="RND-6_FAMILY-17621";Tend="704";Tstart="282";shortTE="F";uid="88f78892-b4a7-4690-9f18-ead89bcea543"
NC_042493.1	RepeatMasker	Unknown	106709463	106709801	2430	+	.	ID="RND-6_FAMILY-12364";Tend="1632";Tstart="1304";shortTE="F";uid="0e388d8b-bac4-48d4-b7a6-42ee2be26d75"
NC_042493.1	RepeatMasker	DNA/Kolobok-E	102443722	102444023	1867	+	.	ID="RND-1_FAMILY-42";Tend="1202";Tstart="888";shortTE="F";uid="2b21c5fe-bcfe-4467-935a-c127680872f6"
NC_042493.1	RepeatMasker	DNA/hAT-hAT19	81594191	81594964	6098	+	.	ID="RND-5_FAMILY-9168";Tend="1933";Tstart="1164";shortTE="F";uid="13284fa7-3cdb-4d41-bc87-2f678733516a"
NC_042493.1	RepeatMasker	LINE/CR1	45025254	45025632	594	+	.	ID="RND-6_FAMILY-17112";Tend="481";Tstart="109";shortTE="F";uid="385ba197-67ef-46e6-b2f0-cc8477bb4750"
NC_042493.1	RepeatMasker	DNA/Ginger-1	31485058	31485555	2926	+	.	ID="RND-4_FAMILY-641";Tend="1460";Tstart="968";shortTE="F";uid="5c2731eb-543b-4e4e-9277-a4f8af357c18"
NC_042493.1	RepeatMasker	Unknown	24240524	24240660	1025	+	.	ID="RND-6_FAMILY-29607";Tend="237";Tstart="101";shortTE="F";uid="3e6000e9-977b-474d-b494-c14fe4438b8a"
NC_042493.1	RepeatMasker	Unknown	125973102	125973244	484	+	.	ID="RND-6_FAMILY-7061";Tend="709";Tstart="570";shortTE="F";uid="6c85a68e-64c9-47b3-a26e-cec528f56a45"
NC_042493.1	RepeatMasker	DNA/Ginger-1	99565815	99566034	1410	+	.	ID="RND-6_FAMILY-8793";Tend="314";Tstart="87";shortTE="F";uid="42e5261b-ae6c-417d-8389-85a99aa023cb"
NC_042493.1	RepeatMasker	Unknown	47235293	47235790	692	+	.	ID="RND-5_FAMILY-1061";Tend="1489";Tstart="942";shortTE="F";uid="040cef9b-87c9-4886-a4c3-fd79698d92c8"
NC_042493.1	RepeatMasker	DNA	103975924	103976046	498	+	.	ID="RND-5_FAMILY-1529";Tend="1538";Tstart="1419";shortTE="F";uid="bb49ac3a-4aa0-45a6-ba2d-6b3736445fc8"
NC_042493.1	RepeatMasker	Retroposon?	28047761	28048750	7976	+	.	ID="RND-6_FAMILY-7552";Tend="2563";Tstart="1581";shortTE="F";uid="330cee8a-a15e-49f9-906e-bb680920abb8"
NC_042493.1	RepeatMasker	Retroposon?	35543095	35543557	3323	+	.	ID="SINE2-1_AP";Tend="1770";Tstart="1294";shortTE="F";uid="be1fef84-58a6-4102-8dae-9884addc9f86"
NC_042493.1	RepeatMasker	Retroposon?	43677787	43677951	415	+	.	ID="RND-5_FAMILY-2930";Tend="643";Tstart="494";shortTE="F";uid="83bdfa92-3f39-4a31-a828-084eeeb6a41d"
NC_042493.1	RepeatMasker	DNA/hAT	35665007	35665304	1072	+	.	ID="RND-6_FAMILY-3592";Tend="882";Tstart="547";shortTE="F";uid="a0d6d8d9-0816-4f11-8443-efef7f17622e"
NC_042493.1	RepeatMasker	DNA/Kolobok-E	31446399	31446788	627	+	.	ID="RND-6_FAMILY-829";Tend="1594";Tstart="1228";shortTE="F";uid="b352f566-14a8-4a61-b14f-74dda9b4a2c4"
NC_042493.1	RepeatMasker	DNA/Ginger-1	130569340	130570481	6063	+	.	ID="rnd-6_family-8793";Tend="1324";Tstart="144";shortTE="F";uid="c8e4394b-7a5e-423d-a23e-87780998de6f"
NC_042493.1	RepeatMasker	Unknown	38423800	38424385	1798	+	.	ID="RND-6_FAMILY-16421";TEgroup="ctg_1%7CRND-6_FAMILY-16421%7C1";Tend="1723";Tstart="837";shortTE="F";uid="63e27028-81bc-459b-a7bd-eec9fbe1b071"
NC_042493.1	RepeatMasker	DNA/hAT-Ac	72520637	72521063	2565	+	.	ID="dna8-20_ap";Tend="454";Tstart="2";shortTE="F";uid="f6845520-f07c-49c2-93e2-0014fb37d3c2"
NC_042493.1	RepeatMasker	Unknown	107639158	107639303	675	+	.	ID="RND-1_FAMILY-385";Tend="1119";Tstart="975";shortTE="F";uid="581231c8-95ac-4c21-b66c-6ebb8ed52f34"
NC_042493.1	RepeatMasker	RC/Helitron	8250949	8251645	3045	+	.	ID="RND-6_FAMILY-2807";Tend="1579";Tstart="928";shortTE="F";uid="d490618a-45cb-4ffc-bdbb-fa0280cc129a"
NC_042493.1	RepeatMasker	DNA/Ginger-1	101569283	101569592	1272	+	.	ID="RND-6_FAMILY-898";Tend="1539";Tstart="1274";shortTE="F";uid="f36915c3-ecaf-4b47-ab31-7c236b646f54"
NC_042493.1	RepeatMasker	DNA/hAT-Tip100	124860846	124860979	926	+	.	ID="DNA8-63_AP";Tend="130";Tstart="2";shortTE="F";uid="84438192-63ad-4a3a-beab-86c36b1ee88c"
NC_042493.1	RepeatMasker	DNA/hAT	19506657	19506896	638	+	.	ID="RND-5_FAMILY-62";Tend="526";Tstart="327";shortTE="F";uid="a35f29ed-4d3d-4290-8784-13456aee1878"
NC_042493.1	RepeatMasker	DNA/TcMar-m44	122433800	122434341	2701	+	.	ID="RND-4_FAMILY-1899";Tend="1428";Tstart="869";shortTE="F";uid="bf8b90d0-49fe-4c81-a9a0-34c7cf6dfb96"
NC_042493.1	RepeatMasker	Unknown	106065601	106065775	941	+	.	ID="RND-6_FAMILY-7241";TEgroup="ctg_1%7CRND-6_FAMILY-7241%7C1";Tend="872";Tstart="479";shortTE="F";uid="af9716b8-61e1-4a7c-a0c4-df59b8e99e7b"
NC_042493.1	RepeatMasker	DNA	90010038	90010463	2378	+	.	ID="DNA8-31_AP";Tend="457";Tstart="1";shortTE="F";uid="17f138bc-ba2c-4767-aaf7-87c7a5136a73"
NC_042493.1	RepeatMasker	Unknown	35664457	35664969	1968	+	.	ID="RND-1_FAMILY-348";Tend="1314";Tstart="823";shortTE="F";uid="31b15004-b419-439d-ad72-04b58348c35f"
NC_042493.1	RepeatMasker	DNA/MULE-MuDR	110152487	110152842	784	+	.	ID="RND-6_FAMILY-10625";Tend="1552";Tstart="1238";shortTE="F";uid="2db373a6-d30c-4bac-a906-d277d2bfd174"
NC_042493.1	RepeatMasker	Unknown	60445331	60446492	4657	+	.	ID="RND-5_FAMILY-1285";Tend="1667";Tstart="530";shortTE="F";uid="888054b8-30b3-4f35-98d1-fdf9961bf836"
NC_042493.1	RepeatMasker	Retroposon?	17974707	17974973	1505	+	.	ID="RND-6_FAMILY-5608";Tend="2050";Tstart="1371";shortTE="F";uid="ed4ec99a-a365-494d-86c7-510f5544133b"
NC_042493.1	RepeatMasker	DNA/hAT-Tip100	130415300	130415763	961	+	.	ID="RND-6_FAMILY-4265";TEgroup="ctg_1%7CRND-6_FAMILY-4265%7C15";Tend="1751";Tstart="1398";shortTE="F";uid="03308563-44fc-4170-a30b-cc691f7fe8ca"
NC_042493.1	RepeatMasker	RC/Helitron	9018255	9018695	2853	+	.	ID="RND-1_FAMILY-5";Tend="1330";Tstart="900";shortTE="F";uid="4ba2be3f-8422-4fda-836a-c9d53eba3391"
NC_042493.1	RepeatMasker	DNA/Ginger-1	86977464	86977941	3763	+	.	ID="RND-5_FAMILY-5803";Tend="1297";Tstart="821";shortTE="F";uid="797e07f1-429f-4b98-a129-c849f75360df"
NC_042493.1	RepeatMasker	DNA/Ginger-1	113261546	113261757	402	+	.	ID="RND-6_FAMILY-21700";Tend="1414";Tstart="1198";shortTE="F";uid="49e3d19a-a942-4698-96c6-4e2dbde9f890"
NC_042493.1	RepeatMasker	DNA/hAT-Tip100	36090927	36091191	567	+	.	ID="RND-6_FAMILY-1170";Tend="1265";Tstart="1007";shortTE="F";uid="5272c386-5f38-43b1-b969-8e58cb8a1016"
NC_042493.1	RepeatMasker	Unknown	111652602	111653274	3997	+	.	ID="RND-5_FAMILY-1861";Tend="1626";Tstart="943";shortTE="F";uid="0b03ff79-9db9-459e-a023-49c18df35f8a"
NC_042493.1	RepeatMasker	Unknown	15755089	15755241	574	+	.	ID="RND-5_FAMILY-3850";Tend="1369";Tstart="1211";shortTE="F";uid="3c09f247-05bc-408b-9634-a50bb615853d"
NC_042493.1	RepeatMasker	DNA	117638998	117639371	440	+	.	ID="RND-6_FAMILY-1633";TEgroup="ctg_1%7CRND-6_FAMILY-1633%7C1";Tend="1469";Tstart="1118";shortTE="F";uid="da37ba2d-75ba-4fb8-a8ec-c35be52e7c82"
NC_042493.1	RepeatMasker	Unknown	96912234	96912798	1847	+	.	ID="RND-6_FAMILY-3607";Tend="1315";Tstart="742";shortTE="F";uid="756144fc-9e9a-4eb9-b102-7acd76db46af"
NC_042493.1	RepeatMasker	DNA	111117184	111117865	4362	+	.	ID="RND-1_FAMILY-96";Tend="686";Tstart="4";shortTE="F";uid="1ece7270-5722-4447-8ff8-e54cc36e412e"
NC_042493.1	RepeatMasker	DNA/hAT-hAT19	131907106	131907401	918	+	.	ID="RND-6_FAMILY-13683";Tend="810";Tstart="488";shortTE="F";uid="f6a195bc-9449-4928-b5b8-edc1f3e546ba"
NC_042493.1	RepeatMasker	DNA/MULE-MuDR	108955770	108956020	433	+	.	ID="MUDR3X_AP";Tend="1972";Tstart="1739";shortTE="F";uid="8753d966-aa98-457d-8c48-a010b3e6c9a2"
NC_042493.1	RepeatMasker	DNA/Kolobok-E	79187289	79187574	1187	+	.	ID="KOLOBOKE-2_AP";Tend="1380";Tstart="1114";shortTE="F";uid="8105711d-a5a5-4e77-b719-42e366898ea1"
NC_042493.1	RepeatMasker	DNA/hAT-Tip100	55365826	55366706	2272	+	.	ID="rnd-6_family-1170";Tend="1638";Tstart="870";shortTE="F";uid="8715c3bd-9e4f-40ff-b8a3-e4e775086cd8"
NC_042493.1	RepeatMasker	DNA/hAT?	117702725	117703523	3420	+	.	ID="RND-1_FAMILY-4";Tend="1737";Tstart="959";shortTE="F";uid="cae02212-eae5-42ce-afd4-10b70495f0b2"
NC_042493.1	RepeatMasker	Unknown	87914247	87914403	614	+	.	ID="RND-1_FAMILY-2";Tend="1327";Tstart="1180";shortTE="F";uid="6e67b08d-0bf5-4341-a003-dd6b2e6bbd08"
NC_042493.1	RepeatMasker	DNA/Kolobok-E	16239274	16239684	1134	+	.	ID="RND-6_FAMILY-3437";Tend="974";Tstart="559";shortTE="F";uid="28e1b6d7-d751-4e1e-bf93-f60b84c5dc7d"
NC_042493.1	RepeatMasker	DNA/hAT-Tip100	72077253	72077565	1567	+	.	ID="dna8-106_ap";Tend="734";Tstart="490";shortTE="F";uid="a4939e35-1c54-42ac-aacd-175b6ccd9b95"
NC_042493.1	RepeatMasker	DNA	62814132	62814405	535	+	.	ID="RND-6_FAMILY-14385";Tend="1378";Tstart="1080";shortTE="F";uid="76efbc64-0def-458a-932c-30512f98823d"
NC_042493.1	RepeatMasker	DNA/Ginger-1	122710667	122710914	544	+	.	ID="RND-6_FAMILY-3871";Tend="1065";Tstart="837";shortTE="F";uid="f50cdac7-a2f0-4894-87b1-93f450f3e0d0"
NC_042493.1	RepeatMasker	DNA/TcMar-m44	89924068	89924600	1850	+	.	ID="RND-4_FAMILY-1899";Tend="1466";Tstart="938";shortTE="F";uid="1bb3daa9-8cbe-4cf4-a9cd-c1508c7697cb"
NC_042493.1	RepeatMasker	DNA/Sola-1	110494262	110495821	10142	+	.	ID="RND-1_FAMILY-271";Tend="2925";Tstart="1401";shortTE="F";uid="8c427a67-3fd8-4417-8c61-6e8b8027ccbf"
NC_042493.1	RepeatMasker	DNA	77547496	77548281	2637	+	.	ID="DNA4-2_AP";Tend="769";Tstart="14";shortTE="F";uid="561ef1f1-2839-4a1a-8004-11baf0ad8c91"
NC_042493.1	RepeatMasker	DNA/Ginger-2	77654248	77654452	638	+	.	ID="RND-6_FAMILY-366";Tend="252";Tstart="48";shortTE="F";uid="f511bb97-68ba-462b-b1ff-e113e54fb4aa"
NC_042493.1	RepeatMasker	DNA/hAT-Charlie	115492913	115493220	1670	+	.	ID="DNA8-33_AP";Tend="328";Tstart="1";shortTE="F";uid="bdbd5e80-fc33-4206-8b52-8ffac5c05d5f"
NC_042493.1	RepeatMasker	DNA/hAT-Ac	120722938	120723282	1505	+	.	ID="RND-6_FAMILY-20129";Tend="1146";Tstart="776";shortTE="F";uid="78023783-0fbe-429e-945d-8a83bf7d2df6"
NC_042493.1	RepeatMasker	Unknown	14564671	14564820	1062	+	.	ID="RND-6_FAMILY-66";Tend="1356";Tstart="1208";shortTE="F";uid="932b3275-167b-498e-a758-9a77ef0c7c96"
NC_042493.1	RepeatMasker	DNA/hAT	124948640	124948903	1638	+	.	ID="RND-1_FAMILY-91";Tend="1458";Tstart="1198";shortTE="F";uid="d427f859-2323-4157-968b-09e752f91104"
NC_042493.1	RepeatMasker	LTR/Pao	24285713	24286914	1041	+	.	ID="BEL3-I_AP";Tend="6308";Tstart="5110";shortTE="F";uid="b590ff9d-80e2-4257-9647-b29ff4eae028"
NC_042493.1	RepeatMasker	LINE/I	100858198	100858382	418	+	.	ID="RND-5_FAMILY-6255";Tend="1768";Tstart="1587";shortTE="F";uid="dc6212fd-7b57-47e0-932b-597705c814e1"
NC_042493.1	RepeatMasker	DNA	122277708	122277921	742	+	.	ID="ttaa2c_ap";Tend="240";Tstart="26";shortTE="F";uid="1b93362a-9029-4209-9f5d-a2abdf533412"
NC_042493.1	RepeatMasker	DNA/hAT	119956031	119956216	903	+	.	ID="RND-5_FAMILY-1289";Tend="1632";Tstart="1455";shortTE="F";uid="0ed28723-5f1a-4103-87c0-97916dc52ec4"
NC_042493.1	RepeatMasker	DNA/hAT-Tip100	118859004	118860052	8094	+	.	ID="RND-1_FAMILY-337";Tend="1103";Tstart="1";shortTE="F";uid="3f785cbc-6804-4d00-9e7e-2ddf6644a6a8"
NC_042493.1	RepeatMasker	DNA	54601899	54602348	1885	+	.	ID="TTAA3_AP";Tend="429";Tstart="1";shortTE="F";uid="d2f9f167-59b2-448d-ad12-15c985a5f98a"
NC_042493.1	RepeatMasker	Retroposon?	86065105	86065892	2676	+	.	ID="RND-6_FAMILY-11842";Tend="2222";Tstart="1400";shortTE="F";uid="984a7464-5786-4072-93b3-a845aae6b906"
NC_042493.1	RepeatMasker	Retroposon?	11536273	11536525	969	+	.	ID="RND-6_FAMILY-291";Tend="1507";Tstart="1273";shortTE="F";uid="8cece1dc-c619-4efd-9931-c7f5d60ce294"
NC_042493.1	RepeatMasker	DNA	40401893	40402221	1876	+	.	ID="DNA2-3_AP";Tend="613";Tstart="224";shortTE="F";uid="cb86557b-6691-4015-8849-eb4d0dbe7777"
NC_042493.1	RepeatMasker	DNA/Kolobok-E	77625266	77625410	532	+	.	ID="RND-6_FAMILY-10575";Tend="1078";Tstart="943";shortTE="F";uid="c943564e-ef75-4d63-8ec2-28a21c046268"
NC_042493.1	RepeatMasker	DNA	41743349	41743505	1242	+	.	ID="DNAX-1_AP";Tend="748";Tstart="595";shortTE="F";uid="e1d5a41d-5669-4191-a5ff-8268dd9e8f99"
NC_042493.1	RepeatMasker	DNA/Kolobok-E	4427645	4427830	563	+	.	ID="RND-6_FAMILY-49075";Tend="863";Tstart="683";shortTE="F";uid="43b6c339-c8c1-4d17-b207-02dca123bac8"
NC_042493.1	RepeatMasker	DNA	56315851	56315952	416	+	.	ID="TTAA2D_AP";Tend="106";Tstart="1";shortTE="F";uid="be78cfb4-929a-4c79-bf67-278996918b22"
NC_042493.1	RepeatMasker	DNA/Ginger-1	50781933	50782225	1148	+	.	ID="rnd-6_family-32403";Tend="552";Tstart="106";shortTE="F";uid="e7551a83-0205-4a1e-bae1-5ebc29b3ccdc"
NC_042493.1	RepeatMasker	DNA/hAT	130147527	130147750	1790	+	.	ID="DNA8-105_AP";Tend="650";Tstart="422";shortTE="F";uid="e177503c-b8b7-48df-bbef-e4727a40a397"
NC_042493.1	RepeatMasker	Unknown	121204038	121204165	663	+	.	ID="RND-1_FAMILY-78";Tend="1066";Tstart="925";shortTE="F";uid="0d01f7f3-4411-4ca6-b72c-7b31ec2778c8"
NC_042493.1	RepeatMasker	DNA	77000564	77000858	1971	+	.	ID="ttaa6_ap";Tend="431";Tstart="146";shortTE="F";uid="a167e726-4431-426e-ba5a-a2ce90f681ef"
NC_042493.1	RepeatMasker	Unknown	97534780	97534997	529	+	.	ID="RND-6_FAMILY-377";Tend="1188";Tstart="819";shortTE="F";uid="7f71f8f1-5a18-4a3e-b1ad-b1a0897248ab"
NC_042493.1	RepeatMasker	DNA/PiggyBac	39508579	39509537	1114	+	.	ID="PIGGYBAC-21_LMI";Tend="1849";Tstart="897";shortTE="F";uid="8beefef2-9459-47dc-ac23-8b45406c154a"
NC_042493.1	RepeatMasker	DNA	131188550	131188975	2365	+	.	ID="DNA4-2_AP";Tend="430";Tstart="1";shortTE="F";uid="ae569a7b-f132-4a58-857e-885298742f1d"
NC_042493.1	RepeatMasker	DNA/hAT	69689958	69690096	443	+	.	ID="RND-5_FAMILY-983";Tend="894";Tstart="772";shortTE="F";uid="8d0b9c8c-1022-47f7-be2b-bc4fd15a070d"
NC_042493.1	RepeatMasker	DNA	61081957	61082162	661	+	.	ID="dna4-3_ap";Tend="119";Tstart="3";shortTE="F";uid="b01d5fac-104c-488b-bdb1-9b52b6e4daa3"
NC_042493.1	RepeatMasker	Unknown	114653553	114653732	651	+	.	ID="RND-6_FAMILY-11173";Tend="1201";Tstart="1031";shortTE="F";uid="75af4498-2115-47f6-9328-7c97edbf824f"
NC_042493.1	RepeatMasker	DNA	67273937	67274105	649	+	.	ID="RND-6_FAMILY-5629";Tend="1625";Tstart="1438";shortTE="F";uid="1ba7b62f-009e-4a26-b318-90b9e04d889e"
NC_042493.1	RepeatMasker	DNA/Ginger-1	76745415	76745818	2961	+	.	ID="RND-6_FAMILY-51198";Tend="1183";Tstart="789";shortTE="F";uid="8cf7a3e4-5894-4869-ad18-43139e031b18"
NC_042493.1	RepeatMasker	RC/Helitron	85280105	85280313	906	+	.	ID="RND-1_FAMILY-95";Tend="1190";Tstart="925";shortTE="F";uid="c7281ffc-759f-4a52-bc2e-8d06a81a186d"
NC_042493.1	RepeatMasker	DNA	34856233	34856634	2347	+	.	ID="DNA4-3_AP";Tend="634";Tstart="233";shortTE="F";uid="2acf7de9-5ab5-4bf4-987b-a3935c3e13d0"
NC_042493.1	RepeatMasker	Retroposon?	4504844	4505492	4679	+	.	ID="RND-6_FAMILY-14514";Tend="995";Tstart="120";shortTE="F";uid="28c429a9-fce5-4668-8575-10c3086cb1c3"
NC_042493.1	RepeatMasker	Unknown	131116653	131116884	1155	+	.	ID="RND-5_FAMILY-1947";Tend="1630";Tstart="1398";shortTE="F";uid="58f4265d-1532-4d35-984d-6e5528367927"
NC_042493.1	RepeatMasker	Retroposon?	21550270	21550631	875	+	.	ID="RND-5_FAMILY-3506";Tend="336";Tstart="23";shortTE="F";uid="54f7a35a-0552-4c16-ac5d-a0445910cae7"
NC_042493.1	RepeatMasker	Retroposon?	22569056	22569378	1445	+	.	ID="RND-5_FAMILY-7341";Tend="1909";Tstart="1591";shortTE="F";uid="2bd176bf-fbdc-4fee-bd10-e9c163f8e1ee"
NC_042493.1	RepeatMasker	DNA/PIF-Harbinger	22773736	22774333	1939	+	.	ID="HARB-1_AP";Tend="674";Tstart="5";shortTE="F";uid="9e85f514-23dc-4206-94d6-7e7324688ff2"
NC_042493.1	RepeatMasker	DNA/hAT-Tip100	130287220	130287365	959	+	.	ID="DNA8-63_AP";Tend="168";Tstart="1";shortTE="F";uid="6a11b56b-858c-447c-917a-88121a141abf"
NC_042493.1	RepeatMasker	DNA/hAT-Tip100	55177285	55178292	6681	+	.	ID="RND-6_FAMILY-8916";Tend="1738";Tstart="674";shortTE="F";uid="d51af5f0-6987-4ebf-b989-5d634fbe190e"
NC_042493.1	RepeatMasker	DNA/hAT-Ac	19763574	19763774	542	+	.	ID="RND-4_FAMILY-1380";Tend="1207";Tstart="1016";shortTE="F";uid="75c1ae43-9023-41a3-96e0-6902a6c87436"
NC_042493.1	RepeatMasker	Retroposon?	124960750	124961014	731	+	.	ID="RND-6_FAMILY-11082";Tend="1851";Tstart="1606";shortTE="F";uid="3d64a00d-cebf-4570-bd17-590caab3304e"
NC_042493.1	RepeatMasker	DNA	34747893	34748071	673	+	.	ID="RND-5_FAMILY-4566";Tend="1333";Tstart="1154";shortTE="F";uid="6f96a613-c0f0-4c75-9289-8d604b4562ef"
NC_042493.1	RepeatMasker	Retroposon?	115736817	115737064	690	+	.	ID="RND-6_FAMILY-11842";Tend="1300";Tstart="1057";shortTE="F";uid="accfe5ac-b0b0-476f-9b54-a5a0cfefbd3c"
NC_042493.1	RepeatMasker	Unknown	45691893	45692387	4207	+	.	ID="RND-5_FAMILY-5028";Tend="634";Tstart="136";shortTE="F";uid="844b91ad-3ddf-4d0d-a91d-821de0e6230c"
NC_042493.1	RepeatMasker	Retroposon?	17870796	17871037	413	+	.	ID="RND-5_FAMILY-2659";Tend="1902";Tstart="1653";shortTE="F";uid="57b95e3b-7396-48e1-944e-a0596c21bf0c"
NC_042493.1	RepeatMasker	DNA/Ginger-1	86363099	86363255	896	+	.	ID="RND-6_FAMILY-10648";Tend="1168";Tstart="1016";shortTE="F";uid="f46a1d1f-bc54-455d-b8c1-ae8aa66351a1"
NC_042493.1	RepeatMasker	LINE/R2	129448899	129449638	2851	+	.	ID="RND-6_FAMILY-145";Tend="1051";Tstart="329";shortTE="F";uid="89fc3d08-6b3e-4558-aca5-b82d7bddbcda"
NC_042493.1	RepeatMasker	Retroposon?	65436367	65436860	3522	+	.	ID="RND-6_FAMILY-5573";Tend="726";Tstart="239";shortTE="F";uid="07c38c33-8036-4f06-8bda-5dde27e9e316"
NC_042493.1	RepeatMasker	DNA/Ginger-1	80386880	80387018	1207	+	.	ID="RND-6_FAMILY-1559";Tend="1477";Tstart="798";shortTE="F";uid="657af80e-f706-4927-a26d-8db0aa0f7a3b"
NC_042493.1	RepeatMasker	DNA/Ginger-1	12415160	12415476	2295	+	.	ID="RND-6_FAMILY-51198";Tend="1665";Tstart="1349";shortTE="F";uid="27486ad4-8282-43a5-94ec-14be91119c99"
NC_042493.1	RepeatMasker	DNA	125464873	125465025	988	+	.	ID="TTAA16_AP";Tend="569";Tstart="419";shortTE="F";uid="111195bd-5a2f-45a1-a6a8-7f44bea39e05"
NC_042493.1	RepeatMasker	DNA/Ginger-2	44344252	44344520	700	+	.	ID="GINGER2-1_AP";Tend="1608";Tstart="1340";shortTE="F";uid="1a4e2a2b-b96d-4917-a4ee-ae0022ae9521"
NC_042493.1	RepeatMasker	Unknown	111191096	111191205	942	+	.	ID="RND-1_FAMILY-476";Tend="1101";Tstart="992";shortTE="F";uid="35c22ea3-a9e3-4a55-95b6-67c73718fbdd"
NC_042493.1	RepeatMasker	Unknown	102998852	102999483	4254	+	.	ID="RND-6_FAMILY-7902";Tend="1170";Tstart="555";shortTE="F";uid="3bfabde0-d16e-402c-80ff-8ceae3845de9"
NC_042493.1	RepeatMasker	DNA/hAT-Ac	113319223	113319424	1523	+	.	ID="DNA8-56_AP";Tend="202";Tstart="1";shortTE="F";uid="9380c6f0-88e2-4e07-864f-196eb8ad9a0d"
NC_042493.1	RepeatMasker	DNA/TcMar-m44?	75628428	75628581	646	+	.	ID="dnax-4b_ap";Tend="173";Tstart="1";shortTE="F";uid="77167a93-5ec5-483e-97b4-42f5d0f8ea70"
NC_042493.1	RepeatMasker	DNA/hAT-hAT19	42480666	42481153	751	+	.	ID="DNA8-84_AP";Tend="493";Tstart="2";shortTE="F";uid="f1b027f5-1d1e-4570-a574-0e0fd0eb859a"
NC_042493.1	RepeatMasker	DNA/Ginger-1	131060105	131060215	525	+	.	ID="RND-6_FAMILY-1559";Tend="2573";Tstart="2462";shortTE="F";uid="189fdb9c-997b-4c1d-ad99-3412ea1a7236"
NC_042493.1	RepeatMasker	Unknown	130166515	130166805	1933	+	.	ID="RND-5_FAMILY-1947";Tend="1288";Tstart="1001";shortTE="F";uid="7c929628-da60-488a-97e6-0856fb929567"
NC_042493.1	RepeatMasker	Unknown	95655129	95655638	3786	+	.	ID="RND-1_FAMILY-260";Tend="1536";Tstart="1026";shortTE="F";uid="58639b83-51f9-47ca-a06a-621ba8850f7e"
NC_042493.1	RepeatMasker	Unknown	55652985	55653173	560	+	.	ID="RND-5_FAMILY-793";Tend="1741";Tstart="1570";shortTE="F";uid="a4a27aaa-97c6-4cf0-a6fa-ab9301a5dd00"
NC_042493.1	RepeatMasker	DNA/hAT-Tip100	67683726	67683989	1265	+	.	ID="RND-6_FAMILY-3170";Tend="1166";Tstart="941";shortTE="F";uid="2832d11a-5c2b-4014-8a53-fa669f24b0d6"
NC_042493.1	RepeatMasker	Retroposon?	32224405	32224832	1309	+	.	ID="RND-6_FAMILY-11842";Tend="1252";Tstart="759";shortTE="F";uid="a70e6919-0756-4f92-8108-9321676e008c"
NC_042493.1	RepeatMasker	DNA	74921773	74922510	5954	+	.	ID="RND-5_FAMILY-3751";Tend="1164";Tstart="425";shortTE="F";uid="e360cf68-16bc-4a0e-85e8-08ec8c02b311"
NC_042493.1	RepeatMasker	DNA	97522645	97522982	2116	+	.	ID="RND-6_FAMILY-8645";Tend="1827";Tstart="1519";shortTE="F";uid="27af5f73-c4c4-4bc7-aaf9-f8e8bff6e11d"
NC_042493.1	RepeatMasker	DNA	119594564	119594795	1469	+	.	ID="DNA8-15_AP";Tend="241";Tstart="3";shortTE="F";uid="d1359990-bb37-48f2-b70c-e021a385a8aa"
NC_042493.1	RepeatMasker	DNA/hAT-Tip100	33857768	33858284	3230	+	.	ID="DNA8-18_AP";Tend="820";Tstart="313";shortTE="F";uid="6f0097db-dff0-4bf4-ade5-c336340e7486"
NC_042493.1	RepeatMasker	DNA/hAT-hAT19	83967964	83968125	678	+	.	ID="DNA8-49_AP";Tend="864";Tstart="702";shortTE="F";uid="7b2cd6a1-c92a-4fc3-9b77-c913880d6857"
NC_042493.1	RepeatMasker	Unknown	112353621	112354270	2341	+	.	ID="RND-6_FAMILY-11152";TEgroup="ctg_1%7CRND-6_FAMILY-11152%7C2";Tend="1381";Tstart="568";shortTE="F";uid="34850be6-a516-44d8-9547-2a6758facb8b"
NC_042493.1	RepeatMasker	Unknown	118797320	118797574	862	+	.	ID="RND-6_FAMILY-3215";Tend="1549";Tstart="1306";shortTE="F";uid="8d2331ae-7bf6-4874-bdef-f86aeab3b3cb"
NC_042493.1	RepeatMasker	DNA	113239506	113239735	1273	+	.	ID="RND-6_FAMILY-5383";Tend="834";Tstart="596";shortTE="F";uid="9afb9eaf-bab1-4a5a-8cb9-5f0178d8bebd"
NC_042493.1	RepeatMasker	DNA	15462396	15462702	526	+	.	ID="DNAX-2_AP";Tend="311";Tstart="1";shortTE="F";uid="c8fef7dc-1c17-4072-b357-8bb83953f840"
NC_042493.1	RepeatMasker	Retroposon?	43986926	43987067	433	+	.	ID="RND-6_FAMILY-193";Tend="983";Tstart="846";shortTE="F";uid="3183c8e7-ad52-45eb-84ff-70b3a62016cd"
NC_042493.1	RepeatMasker	DNA/Kolobok-E	106741005	106741408	758	+	.	ID="RND-6_FAMILY-9044";Tend="1879";Tstart="1474";shortTE="F";uid="5cba9452-d743-42cf-93d7-a1734969f349"
NC_042493.1	RepeatMasker	DNA	3344716	3345242	4539	+	.	ID="RND-4_FAMILY-649";Tend="1369";Tstart="843";shortTE="F";uid="4db00f6c-7169-42cc-b58b-482e0a5f3fb0"
NC_042493.1	RepeatMasker	DNA	106441396	106441659	1721	+	.	ID="RND-6_FAMILY-14385";Tend="1192";Tstart="941";shortTE="F";uid="424038f9-4698-4277-bceb-f0428ce1a096"
NC_042493.1	RepeatMasker	Unknown	93879916	93880564	4742	+	.	ID="RND-4_FAMILY-926";Tend="1629";Tstart="956";shortTE="F";uid="4d7309c5-3833-424a-ab1a-9ccf2f6e276a"
NC_042493.1	RepeatMasker	DNA/Kolobok-E	21270820	21271314	2491	+	.	ID="RND-6_FAMILY-829";Tend="1565";Tstart="1004";shortTE="F";uid="5d0561d6-a2fc-43c7-8cf5-2f03f944710c"
NC_042493.1	RepeatMasker	RC/Helitron	89887593	89887750	850	+	.	ID="HELITRON-1_DIUL";Tend="263";Tstart="95";shortTE="F";uid="b205e3d4-13e0-4e4d-a08a-68a62477750a"
NC_042493.1	RepeatMasker	DNA/PIF-Harbinger	22464449	22464893	811	+	.	ID="harb-1_ap";Tend="419";Tstart="16";shortTE="F";uid="327af6b5-514e-41b6-949a-9532b1239c75"
NC_042493.1	RepeatMasker	DNA	103415349	103416025	478	+	.	ID="TTAA16_AP";TEgroup="ctg_1%7CTTAA16_AP%7C3";Tend="569";Tstart="1";shortTE="T";uid="eeeb25dd-c89f-4ffd-9e5a-d44efc2e522a"
NC_042493.1	RepeatMasker	DNA/PiggyBac	61580751	61580911	443	+	.	ID="RND-6_FAMILY-12314";Tend="2163";Tstart="1990";shortTE="F";uid="5306c39d-1753-4540-b148-b5e76f86ed15"
NC_042493.1	RepeatMasker	Retroposon?	126366013	126366348	747	+	.	ID="RND-5_FAMILY-3709";Tend="1595";Tstart="1029";shortTE="F";uid="ddc600c3-e1e1-4aa1-b18c-3f8030d2eb0c"
NC_042493.1	RepeatMasker	Retroposon?	123167148	123167366	1015	+	.	ID="RND-5_FAMILY-7341";Tend="1238";Tstart="1020";shortTE="F";uid="73480ad0-1e65-4f55-a1d0-b5a77156c52f"
NC_042493.1	RepeatMasker	Unknown	98629476	98629688	1209	+	.	ID="RND-1_FAMILY-44";Tend="992";Tstart="778";shortTE="F";uid="ecd9222a-ed70-41c1-a40a-88b10742a09a"
NC_042493.1	RepeatMasker	DNA/Ginger-1	96679924	96680499	3584	+	.	ID="rnd-6_family-3871";Tend="1792";Tstart="933";shortTE="F";uid="8e2f6937-7709-41c3-a817-1b5e0188d04a"
NC_042493.1	RepeatMasker	Retroposon?	115321035	115321313	2980	+	.	ID="RND-5_FAMILY-2659";Tend="1181";Tstart="373";shortTE="F";uid="15b43067-86a8-4dae-8a98-a579c2b8c5b3"
NC_042493.1	RepeatMasker	DNA/Ginger-1	93381847	93382222	1462	+	.	ID="rnd-6_family-20286";Tend="2698";Tstart="2297";shortTE="F";uid="6afdc3bd-c38e-41e3-93fa-34bd5ec0d290"
NC_042493.1	RepeatMasker	DNA/Kolobok-E	13859378	13859712	1142	+	.	ID="RND-5_FAMILY-6218";TEgroup="ctg_1%7CRND-5_FAMILY-6218%7C2";Tend="1833";Tstart="1097";shortTE="F";uid="edc91a04-aebf-473d-964c-bacd7da59845"
NC_042493.1	RepeatMasker	DNA/hAT	103651323	103651806	3787	+	.	ID="DNA8-17_AP";Tend="480";Tstart="1";shortTE="F";uid="916d7e2f-e644-4b8b-a074-ebb8a4bad25d"
NC_042493.1	RepeatMasker	DNA	118331368	118332982	635	+	.	ID="RND-6_FAMILY-8645";TEgroup="ctg_1%7CRND-6_FAMILY-8645%7C10";Tend="1766";Tstart="321";shortTE="F";uid="4bab1eb6-61b7-4bdf-bea9-0f8d23965030"
NC_042493.1	RepeatMasker	Unknown	20581156	20581305	969	+	.	ID="RND-5_FAMILY-1947";Tend="1065";Tstart="908";shortTE="F";uid="676a93b2-dde6-440f-86b6-cfe6ddc8746f"
NC_042493.1	RepeatMasker	Unknown	87573162	87573541	2870	+	.	ID="RND-1_FAMILY-386";Tend="1281";Tstart="887";shortTE="F";uid="acf0a524-559e-47e4-9cef-0236f3ceeebd"
NC_042493.1	RepeatMasker	DNA/hAT-hAT19	32859861	32860576	4869	+	.	ID="RND-6_FAMILY-10363";Tend="1427";Tstart="675";shortTE="F";uid="9d70f63a-edce-4881-9659-6dc7237b1c98"
NC_042493.1	RepeatMasker	DNA/Ginger-1	32711114	32711548	1547	+	.	ID="RND-6_FAMILY-954";Tend="1283";Tstart="860";shortTE="F";uid="0f7df122-a135-409e-920e-0995ff80c549"
NC_042493.1	RepeatMasker	DNA/Ginger-1	33618815	33618937	453	+	.	ID="RND-6_FAMILY-6101";Tend="1037";Tstart="912";shortTE="F";uid="22d96137-3458-44e1-a8c3-33d7ae178317"
NC_042493.1	RepeatMasker	DNA/Ginger-1	128786668	128787401	1447	+	.	ID="RND-6_FAMILY-20286";Tend="1865";Tstart="1088";shortTE="F";uid="2c00b26d-96bc-48b9-bdd3-8f7f0b0d1570"
NC_042493.1	RepeatMasker	DNA	17322490	17322777	1729	+	.	ID="DNA8-30_AP";Tend="318";Tstart="1";shortTE="F";uid="34b386a5-464b-4186-b3a3-4dfec26d8b34"
NC_042493.1	RepeatMasker	Unknown	15426515	15426653	775	+	.	ID="RND-1_FAMILY-240";Tend="1092";Tstart="957";shortTE="F";uid="3f78a69d-c5d0-4ff2-bb14-ae33dfe708a5"
NC_042493.1	RepeatMasker	DNA/Ginger	3533542	3534364	3650	+	.	ID="RND-6_FAMILY-2771";Tend="2061";Tstart="1239";shortTE="F";uid="167fe07c-69b6-489d-b961-3c69a37963d3"
NC_042493.1	RepeatMasker	DNA	121774890	121775074	1296	+	.	ID="RND-5_FAMILY-996";Tend="758";Tstart="576";shortTE="F";uid="4eba4395-6ed1-45ef-8c98-62eaef9f27d0"
NC_042493.1	RepeatMasker	DNA/hAT-hAT19	104586804	104587003	570	+	.	ID="RND-1_FAMILY-541";Tend="659";Tstart="478";shortTE="F";uid="9d31c8ca-53d5-4229-b57b-41842d670401"
NC_042493.1	RepeatMasker	DNA/Ginger-1	56363061	56364126	7384	+	.	ID="rnd-5_family-7031";Tend="1887";Tstart="881";shortTE="F";uid="0c348734-0a58-44d9-9151-9c0ec3b7fc3c"
NC_042493.1	RepeatMasker	LINE/I	46023397	46023614	1113	+	.	ID="RND-6_FAMILY-148";Tend="438";Tstart="218";shortTE="F";uid="bcf5ee74-1a3f-4811-98ca-7b346217d6fd"
NC_042493.1	RepeatMasker	DNA/hAT-Tip100	106621429	106622568	7150	+	.	ID="RND-6_FAMILY-6045";Tend="2022";Tstart="910";shortTE="F";uid="7ea47b71-e201-4a57-948a-260ad88356e1"
NC_042493.1	RepeatMasker	LTR/Gypsy	101817843	101818443	1270	+	.	ID="RND-6_FAMILY-22498";Tend="1157";Tstart="518";shortTE="F";uid="046cd009-1114-4d8b-bf42-1b4c5435ff84"
NC_042493.1	RepeatMasker	DNA/hAT-hAT19	49405902	49406398	3822	+	.	ID="RND-6_FAMILY-4025";Tend="1827";Tstart="1275";shortTE="F";uid="67670f07-bd7f-4e09-bfe5-9b9164f2fa96"
NC_042493.1	RepeatMasker	Retroposon?	115542466	115542679	772	+	.	ID="RND-6_FAMILY-57";Tend="936";Tstart="683";shortTE="F";uid="565f49f9-2be8-4eb1-848b-a85c167dff05"
NC_042493.1	RepeatMasker	DNA/hAT-Ac	127780157	127780314	488	+	.	ID="RND-6_FAMILY-1685";TEgroup="ctg_1%7CRND-6_FAMILY-1685%7C1";Tend="650";Tstart="505";shortTE="T";uid="b1c5e727-e3f3-449d-be34-1158abc1934c"
NC_042493.1	RepeatMasker	Unknown	111676601	111676705	518	+	.	ID="RND-5_FAMILY-4260";Tend="1215";Tstart="1106";shortTE="F";uid="efb2c4fb-6673-49a3-bca7-73bd8f2f6e5e"
NC_042493.1	RepeatMasker	DNA/Ginger-1	81836309	81836608	517	+	.	ID="RND-4_FAMILY-641";Tend="1203";Tstart="921";shortTE="F";uid="5c541954-2eb6-442a-b522-594fcff2ca18"
NC_042493.1	RepeatMasker	DNA	113723021	113723228	593	+	.	ID="RND-6_FAMILY-10875";Tend="1846";Tstart="1626";shortTE="F";uid="7ae60b9b-0c87-4272-8e29-7a9993f97bcf"
NC_042493.1	RepeatMasker	DNA/hAT-Tip100	55316359	55316512	1133	+	.	ID="RND-1_FAMILY-270";Tend="1107";Tstart="954";shortTE="F";uid="6aff2986-edae-42ea-8baa-dd7a71baba29"
NC_042493.1	RepeatMasker	Unknown	101812602	101813066	2535	+	.	ID="RND-5_FAMILY-1591";Tend="1268";Tstart="822";shortTE="F";uid="69557f7d-8591-4bf7-9a84-a09d709c74e7"
NC_042493.1	RepeatMasker	DNA/Kolobok-E	70499358	70499463	753	+	.	ID="RND-6_FAMILY-15442";Tend="2219";Tstart="2112";shortTE="F";uid="57d23e31-0638-4052-a390-599c9b1eaa64"
NC_042493.1	RepeatMasker	DNA/hAT	84844072	84844290	696	+	.	ID="RND-4_FAMILY-170";Tend="1148";Tstart="898";shortTE="F";uid="855ce89f-b038-4918-906c-39f1c19490c0"
NC_042493.1	RepeatMasker	Unknown	92350380	92351317	1971	+	.	ID="RND-5_FAMILY-13823";Tend="2467";Tstart="1505";shortTE="F";uid="fa4a6b62-324a-409a-b149-35640c76183b"
NC_042493.1	RepeatMasker	Unknown	98714713	98714966	1086	+	.	ID="RND-6_FAMILY-9293";Tend="1178";Tstart="891";shortTE="F";uid="42b5bbdc-0799-466f-8db8-a45931ba9563"
NC_042493.1	RepeatMasker	DNA/MULE-MuDR	130376379	130376558	926	+	.	ID="RND-6_FAMILY-4020";Tend="1389";Tstart="1199";shortTE="F";uid="a6b15b06-173a-46fb-ac31-ca7451b41032"
NC_042493.1	RepeatMasker	DNA/Ginger-1	43402659	43402816	1002	+	.	ID="RND-6_FAMILY-51198";Tend="2459";Tstart="2312";shortTE="F";uid="2503b3e5-fc25-440d-a4bd-c57eeea564ac"
NC_042493.1	RepeatMasker	DNA/Kolobok-E	8430687	8430991	1348	+	.	ID="RND-6_FAMILY-829";Tend="1170";Tstart="859";shortTE="F";uid="a00296c1-cc36-4b38-8fbc-48c7512624fe"
NC_042493.1	RepeatMasker	DNA/Ginger-1	117230617	117231521	6026	+	.	ID="rnd-6_family-20286";Tend="1653";Tstart="772";shortTE="F";uid="ebf527a8-1ee7-4ce2-b5a4-bc60ff7b8fc6"
NC_042493.1	RepeatMasker	DNA	88467916	88468211	1784	+	.	ID="RND-1_FAMILY-464";Tend="1276";Tstart="957";shortTE="F";uid="d66ce07d-ab40-455d-9d2f-ba2b59c7912b"
NC_042493.1	RepeatMasker	DNA	54058486	54058784	1323	+	.	ID="TTAA3_AP";Tend="320";Tstart="1";shortTE="F";uid="2f9d51a4-f574-4295-91f8-881e58577e30"
NC_042493.1	RepeatMasker	DNA/hAT-Ac	110863506	110863703	1044	+	.	ID="RND-1_FAMILY-125";Tend="2275";Tstart="2076";shortTE="F";uid="48105f08-9267-4ea0-9e1c-4b529a4dd59e"
NC_042493.1	RepeatMasker	DNA/Ginger-1	115386206	115386823	1357	+	.	ID="RND-6_FAMILY-20286";Tend="2526";Tstart="1862";shortTE="F";uid="4ec4d802-a5ed-4c4b-8663-f54f1347b111"
NC_042493.1	RepeatMasker	DNA	33675812	33675999	766	+	.	ID="RND-6_FAMILY-345";Tend="219";Tstart="21";shortTE="F";uid="89caf4de-ac15-4a9c-91d2-00cb65da88b2"
NC_042493.1	RepeatMasker	Retroposon?	1974582	1974754	804	+	.	ID="RND-5_FAMILY-3709";Tend="1688";Tstart="1510";shortTE="F";uid="5da8392f-7083-4f5d-895f-fbc0b416244f"
NC_042493.1	RepeatMasker	Unknown	30643351	30643779	1185	+	.	ID="RND-6_FAMILY-23204";Tend="414";Tstart="8";shortTE="F";uid="c148c232-062d-4c46-830c-0bd7019f3ca3"
NC_042493.1	RepeatMasker	DNA/hAT-Tip100	55762295	55762555	1702	+	.	ID="RND-5_FAMILY-6750";Tend="1240";Tstart="949";shortTE="F";uid="c3c1249a-13a7-48cb-9c0d-652e668081cb"
NC_042493.1	RepeatMasker	DNA	48705863	48705987	723	+	.	ID="RND-6_FAMILY-9356";Tend="1098";Tstart="967";shortTE="F";uid="94924847-2689-4643-9948-23a938a43169"
NC_042493.1	RepeatMasker	DNA	81953058	81953179	758	+	.	ID="ttaa3c_ap";Tend="110";Tstart="1";shortTE="F";uid="89664fdb-427a-468f-8130-6d2baf54b181"
NC_042493.1	RepeatMasker	DNA/hAT-Tip100	1527068	1527242	575	+	.	ID="RND-6_FAMILY-6029";Tend="1870";Tstart="1672";shortTE="F";uid="5bde12b3-f597-4261-babf-8ce25dbaf130"
NC_042493.1	RepeatMasker	Unknown	20354598	20355270	1912	+	.	ID="RND-6_FAMILY-31030";TEgroup="ctg_1%7CRND-6_FAMILY-31030%7C5";Tend="1140";Tstart="708";shortTE="F";uid="d9e153d3-a9a8-4ff0-b18f-fc16d3535da8"
NC_042493.1	RepeatMasker	DNA	61801141	61801333	3174	+	.	ID="rnd-6_family-8931";Tend="1278";Tstart="297";shortTE="F";uid="71d0da76-3ddc-4c57-ae0e-5b5179107a1f"
NC_042493.1	RepeatMasker	Retroposon?	98121387	98122101	3459	+	.	ID="RND-5_FAMILY-2567";Tend="1183";Tstart="474";shortTE="F";uid="9700a64a-d7ab-4505-ba2f-bbec0f6b35b8"
NC_042493.1	RepeatMasker	LINE/CR1	91867747	91867920	560	+	.	ID="RND-6_FAMILY-2522";Tend="1243";Tstart="1078";shortTE="F";uid="7555298b-6b40-421e-bb63-1099ebfb3747"
NC_042493.1	RepeatMasker	DNA/PIF-Harbinger	70297620	70297840	910	+	.	ID="RND-6_FAMILY-7514";Tend="1497";Tstart="1266";shortTE="F";uid="8c75e30e-573c-47c0-8c1a-75142bdd55b3"
NC_042493.1	RepeatMasker	Unknown	95279515	95279883	2786	+	.	ID="RND-5_FAMILY-1897";Tend="874";Tstart="506";shortTE="F";uid="6c13182c-56a9-436a-ace2-059f9f6cd9c9"
NC_042493.1	RepeatMasker	DNA/hAT?	55213326	55213709	2014	+	.	ID="DNA8-60_AP";Tend="748";Tstart="375";shortTE="F";uid="5f002f29-02e6-4d89-90c7-5d78f01c099c"
NC_042493.1	RepeatMasker	DNA	97397160	97397306	919	+	.	ID="RND-1_FAMILY-464";Tend="1118";Tstart="961";shortTE="F";uid="abcd4520-96fb-4d0f-a89b-4f46ee5fae4b"
NC_042493.1	RepeatMasker	Unknown	66824507	66824800	1300	+	.	ID="RND-6_FAMILY-3829";Tend="1648";Tstart="1287";shortTE="F";uid="50873b01-2c41-4497-b7ca-b8c3f53559d4"
NC_042493.1	RepeatMasker	DNA/hAT-Charlie	29212925	29213224	1174	+	.	ID="RND-5_FAMILY-3678";Tend="1670";Tstart="1388";shortTE="F";uid="03825716-2aba-4876-8d26-114a37b53129"
NC_042493.1	RepeatMasker	DNA/Maverick	119827873	119828005	483	+	.	ID="RND-1_FAMILY-52";Tend="2158";Tstart="2017";shortTE="F";uid="86e995a2-a980-42f8-b9ed-5545597c55a8"
NC_042493.1	RepeatMasker	RC/Helitron	106265105	106265246	750	+	.	ID="RND-6_FAMILY-8085";Tend="1671";Tstart="1523";shortTE="F";uid="0564221a-d6ea-4ed3-a364-a3de7fe16c61"
NC_042493.1	RepeatMasker	DNA/Ginger-1	110771811	110772315	1755	+	.	ID="RND-6_FAMILY-3332";Tend="1684";Tstart="1166";shortTE="F";uid="d0093b68-1d3a-481e-a6c1-46f65380277d"
NC_042493.1	RepeatMasker	DNA/PiggyBac	38374320	38374498	448	+	.	ID="PIGGYBAC-3_LMI";Tend="1740";Tstart="1562";shortTE="F";uid="4b11644a-6c04-4398-b259-96ae828fca19"
NC_042493.1	RepeatMasker	DNA/TcMar-Fot1	49455377	49455493	414	+	.	ID="RND-5_FAMILY-1146";Tend="1363";Tstart="1246";shortTE="F";uid="8f843aa1-d743-4fbb-84b8-0f6edd38c69f"
NC_042493.1	RepeatMasker	DNA/Kolobok-E	70329209	70329883	4893	+	.	ID="rnd-5_family-854";Tend="1608";Tstart="975";shortTE="F";uid="a04f035e-a792-4262-acf5-7ada44ed4069"
NC_042493.1	RepeatMasker	DNA/MULE-MuDR	70968866	70968969	550	+	.	ID="RND-5_FAMILY-10647";Tend="114";Tstart="11";shortTE="F";uid="cec0310c-b458-4133-9368-00075cde5150"
NC_042493.1	RepeatMasker	LTR/Pao	40648972	40649261	459	+	.	ID="BEL1-I_AP";Tend="2759";Tstart="2470";shortTE="F";uid="14e1e8d6-214f-423c-a755-99665694c659"
NC_042493.1	RepeatMasker	Unknown	9341077	9341649	3526	+	.	ID="RND-5_FAMILY-633";Tend="1458";Tstart="857";shortTE="F";uid="fd15a9af-76c4-42a0-8c51-34808e5ee22a"
NC_042493.1	RepeatMasker	DNA/hAT-Tip100	101637648	101638032	2743	+	.	ID="DNA8-19_AP";Tend="373";Tstart="1";shortTE="F";uid="5e53cdba-54d4-4663-9d41-c43fa66d807c"
NC_042493.1	RepeatMasker	DNA/hAT-Ac	41591202	41591378	1527	+	.	ID="RND-5_FAMILY-4136";Tend="1249";Tstart="1071";shortTE="F";uid="37486fd3-96e2-423b-b29d-c074b7350bac"
NC_042493.1	RepeatMasker	Retroposon?	109865145	109865327	506	+	.	ID="RND-6_FAMILY-3042";Tend="838";Tstart="629";shortTE="F";uid="ce9275be-9b51-4dab-ac1f-dea9e9fb2aa5"
NC_042493.1	RepeatMasker	DNA/MULE-MuDR	66824872	66825898	1955	+	.	ID="rnd-6_family-10985";Tend="1517";Tstart="330";shortTE="F";uid="e7b4b764-548b-4a54-a6e1-aeb3ac7ad147"
NC_042493.1	RepeatMasker	Unknown	118490578	118491927	9792	+	.	ID="RND-6_FAMILY-4216";Tend="2382";Tstart="1031";shortTE="F";uid="cc7345bf-21b5-4e5f-906d-1c5c9413cfb8"
NC_042493.1	RepeatMasker	DNA/hAT-hAT19	98000480	98000657	544	+	.	ID="DNA8-96_AP";Tend="660";Tstart="505";shortTE="F";uid="9e90885c-c470-4583-a92b-65b22a9d30d6"
NC_042493.1	RepeatMasker	Unknown	72062827	72063121	1400	+	.	ID="RND-1_FAMILY-54";TEgroup="ctg_1%7CRND-1_FAMILY-54%7C4";Tend="1382";Tstart="840";shortTE="F";uid="be6f9a31-3755-4338-88d6-317cf0345a5a"
NC_042493.1	RepeatMasker	DNA/Ginger-1	119261171	119261957	4636	+	.	ID="RND-6_FAMILY-22402";Tend="2202";Tstart="1433";shortTE="F";uid="32d6c515-6d87-4851-b916-eda6642c8539"
NC_042493.1	RepeatMasker	Retroposon?	125734351	125734481	586	+	.	ID="RND-6_FAMILY-7552";Tend="2585";Tstart="2484";shortTE="F";uid="fc41988a-93be-41f8-9c7e-ba1ced982340"
NC_042493.1	RepeatMasker	Retroposon?	83993446	83993579	686	+	.	ID="RND-5_FAMILY-3709";Tend="1350";Tstart="1205";shortTE="F";uid="adb26392-7885-4552-893a-2af8f08fbc7e"
NC_042493.1	RepeatMasker	DNA	118059770	118060639	3870	+	.	ID="RND-1_FAMILY-96";TEgroup="ctg_1%7CRND-1_FAMILY-96%7C2";Tend="1035";Tstart="413";shortTE="F";uid="fc7638b9-fce7-498d-bd31-c8323f96f3d8"
NC_042493.1	RepeatMasker	DNA/hAT-Ac	130372582	130373292	5242	+	.	ID="RND-1_FAMILY-285";Tend="1628";Tstart="897";shortTE="F";uid="3ae2a2ce-d9e7-404c-9b90-aff524b6daa8"
NC_042493.1	RepeatMasker	DNA	112590078	112590527	1257	+	.	ID="rnd-1_family-238";Tend="1697";Tstart="1194";shortTE="F";uid="5b5a2383-b918-4467-abd6-b4c2a4dace7e"
NC_042493.1	RepeatMasker	DNA/Ginger-1	64105987	64106161	1044	+	.	ID="RND-5_FAMILY-5803";Tend="987";Tstart="811";shortTE="F";uid="bd61963e-7c82-45bd-a9f0-78c45536f92e"
NC_042493.1	RepeatMasker	DNA/hAT	125980771	125981234	3526	+	.	ID="DNA8-1_AP";Tend="847";Tstart="391";shortTE="F";uid="3a40b78c-7056-4a41-b26a-5decf8098e28"
NC_042493.1	RepeatMasker	LINE/I-Jockey	92180336	92180456	404	+	.	ID="AG-JOCK-1";Tend="1416";Tstart="1294";shortTE="F";uid="268e42b1-6928-4463-a4c8-19d1da014d77"
NC_042493.1	RepeatMasker	DNA/MULE-MuDR	113900082	113900247	696	+	.	ID="RND-5_FAMILY-1583";Tend="1808";Tstart="1676";shortTE="F";uid="f15e3c27-6ff7-4a7e-87e6-269f03110cf7"
NC_042493.1	RepeatMasker	DNA/Kolobok-E	99412200	99412400	884	+	.	ID="RND-5_FAMILY-3924";Tend="2651";Tstart="1860";shortTE="F";uid="0026bd3a-5d4c-4895-b21e-28f35669d053"
NC_042493.1	RepeatMasker	DNA/hAT-hAT19	43049480	43049997	3480	+	.	ID="DNA8-45_AP";Tend="581";Tstart="26";shortTE="F";uid="f5f4b240-80ca-492b-8a3b-7c35b3377c4d"
NC_042493.1	RepeatMasker	DNA/hAT-hAT19	92957896	92958377	3567	+	.	ID="HAT-N4_AP";Tend="806";Tstart="303";shortTE="F";uid="bc7ee0aa-12c5-40c4-92fb-7e9cb2538709"
NC_042493.1	RepeatMasker	DNA	37435460	37435712	620	+	.	ID="RND-6_FAMILY-8931";Tend="1170";Tstart="910";shortTE="F";uid="a25ff941-254b-4c2a-8f31-dd60ef6cdc35"
NC_042493.1	RepeatMasker	RC/Helitron	124230523	124230785	486	+	.	ID="RND-4_FAMILY-667";Tend="1586";Tstart="1396";shortTE="F";uid="59f3c5ba-2209-4b89-8582-2bb80abc5e09"
NC_042493.1	RepeatMasker	Unknown	121666378	121666633	1242	+	.	ID="RND-6_FAMILY-15757";Tend="1240";Tstart="982";shortTE="F";uid="a886b4e1-c53a-4b83-b2f3-622a399fdc2f"
NC_042493.1	RepeatMasker	DNA/Ginger	43507168	43507363	851	+	.	ID="RND-6_FAMILY-2771";Tend="2549";Tstart="2348";shortTE="F";uid="742cc461-cdd5-4ae2-b8f0-d56fff2c9dae"
NC_042493.1	RepeatMasker	DNA	56994909	56995044	752	+	.	ID="RND-6_FAMILY-5383";Tend="1642";Tstart="1511";shortTE="F";uid="d3f18dea-6f55-47aa-85ad-060ef30a51a3"
NC_042493.1	RepeatMasker	LINE/L2	60731684	60732099	481	+	.	ID="RND-5_FAMILY-1718";Tend="1417";Tstart="1003";shortTE="F";uid="416071fd-311c-440c-af81-da487d60ae33"
NC_042493.1	RepeatMasker	DNA/hAT	28913116	28913259	452	+	.	ID="DNA8-112_AP";Tend="150";Tstart="1";shortTE="F";uid="277b6bea-2a79-4f75-bd57-8d9b703c904b"
NC_042493.1	RepeatMasker	DNA/Ginger-1	26351572	26351704	429	+	.	ID="RND-6_FAMILY-954";Tend="1038";Tstart="898";shortTE="F";uid="385b54cf-c48b-4647-b669-856756f10de3"
NC_042493.1	RepeatMasker	Retroposon?	100265763	100266582	6390	+	.	ID="RND-6_FAMILY-2390";Tend="2541";Tstart="1722";shortTE="F";uid="cd2ba890-43a5-4c21-b867-73152ea7630f"
NC_042493.1	RepeatMasker	Unknown	96376810	96377021	726	+	.	ID="RND-5_FAMILY-6021";Tend="1146";Tstart="917";shortTE="F";uid="df462ee0-e464-43f4-a795-e7ff8f4a86ab"
NC_042493.1	RepeatMasker	LINE/I-Jockey	114819739	114820049	479	+	.	ID="RND-6_FAMILY-13349";Tend="1698";Tstart="1382";shortTE="F";uid="202fa513-b6b1-4367-aa31-db331cb0a13b"
NC_042493.1	RepeatMasker	DNA/MULE-MuDR	36366689	36366918	447	+	.	ID="RND-6_FAMILY-1044";Tend="1347";Tstart="1121";shortTE="F";uid="486748d4-77b8-4e48-b098-cf032dcea2af"
NC_042493.1	RepeatMasker	DNA/Ginger-1	58210393	58211180	5882	+	.	ID="RND-6_FAMILY-51198";Tend="2544";Tstart="1755";shortTE="F";uid="7ac9dcfe-09bc-49e7-b872-485c3175a461"
NC_042493.1	RepeatMasker	Unknown	86892205	86892381	794	+	.	ID="RND-3_FAMILY-73";Tend="1108";Tstart="930";shortTE="F";uid="3e708ae3-4a94-4fa4-9a6b-9e792fe4b231"
NC_042493.1	RepeatMasker	DNA/hAT-Ac	43836936	43837082	516	+	.	ID="RND-5_FAMILY-1569";Tend="824";Tstart="683";shortTE="F";uid="7fca5d88-ac95-49da-a3a0-17be8143af59"
NC_042493.1	RepeatMasker	DNA/Ginger-1	102218014	102218205	1117	+	.	ID="RND-6_FAMILY-9672";Tend="979";Tstart="786";shortTE="F";uid="071dc473-f68d-4e59-9141-3c83652fe076"
NC_042493.1	RepeatMasker	DNA	34601404	34601535	457	+	.	ID="dna4-2_ap";Tend="305";Tstart="164";shortTE="F";uid="54d8e258-701e-4513-839d-b774cfd1ecd5"
NC_042493.1	RepeatMasker	Retroposon?	80376295	80376962	3655	+	.	ID="RND-6_FAMILY-318";Tend="640";Tstart="1";shortTE="F";uid="51dacf89-1fab-4295-a6e9-ed57bf504fb6"
NC_042493.1	RepeatMasker	DNA/hAT-hAT19	84176612	84177159	1872	+	.	ID="RND-6_FAMILY-5373";Tend="1400";Tstart="906";shortTE="F";uid="2cd11e01-923f-41e0-9dec-578baf892519"
NC_042493.1	RepeatMasker	DNA/Ginger-1	11278940	11279235	1683	+	.	ID="RND-6_FAMILY-3871";Tend="1263";Tstart="946";shortTE="F";uid="c1499bd9-23f9-4394-8b1f-91cd0963bf43"
NC_042493.1	RepeatMasker	Unknown	43478139	43478402	2155	+	.	ID="RND-5_FAMILY-1725";Tend="1827";Tstart="1564";shortTE="F";uid="28dc69d0-3fd7-433d-8491-c82d79f87476"
NC_042493.1	RepeatMasker	Unknown	105012421	105013297	5664	+	.	ID="RND-6_FAMILY-8050";Tend="1705";Tstart="845";shortTE="F";uid="29fe50c8-d40e-4945-ae52-16b6e18cce3d"
NC_042493.1	RepeatMasker	RC/Helitron	100588820	100588976	831	+	.	ID="RND-1_FAMILY-0";Tend="927";Tstart="690";shortTE="F";uid="93980b21-c1d1-4b10-8539-eff5f122bc2b"
NC_042493.1	RepeatMasker	DNA/hAT-Tip100	31916468	31917291	2896	+	.	ID="DNA8-107_AP";TEgroup="ctg_1%7CDNA8-107_AP%7C3";Tend="1026";Tstart="1";shortTE="F";uid="14f4fe5a-37c8-4111-af3f-dcebff107e1c"
NC_042493.1	RepeatMasker	DNA/hAT-Tip100	129499504	129499604	836	+	.	ID="RND-6_FAMILY-3698";Tend="2243";Tstart="2143";shortTE="F";uid="96dd552a-b37c-422d-b9c7-30bce65e86db"
NC_042493.1	RepeatMasker	Unknown	35443541	35444329	6620	+	.	ID="RND-1_FAMILY-195";Tend="1683";Tstart="889";shortTE="F";uid="28caef0b-203c-4a13-8e8d-929985ff529c"
NC_042493.1	RepeatMasker	Retroposon?	121127762	121128163	3353	+	.	ID="RND-6_FAMILY-7552";Tend="1200";Tstart="802";shortTE="F";uid="f355dcf9-b5bc-4b7a-ba74-7e9f2757c3c4"
NC_042493.1	RepeatMasker	Retroposon?	119064382	119065198	6427	+	.	ID="RND-6_FAMILY-7552";Tend="2165";Tstart="1351";shortTE="F";uid="a38aab70-ed82-4e4c-9248-c6aa28252911"
NC_042493.1	RepeatMasker	RC/Helitron	32700138	32700507	1487	+	.	ID="RND-5_FAMILY-1328";Tend="1841";Tstart="1458";shortTE="F";uid="2fe20450-6934-4c08-a110-3aa426171e6b"
NC_042493.1	RepeatMasker	Unknown	27090733	27091428	638	+	.	ID="RND-5_FAMILY-8214";Tend="1298";Tstart="512";shortTE="F";uid="2a4e0941-aaab-4863-885b-6d5b1bd2a80f"
NC_042493.1	RepeatMasker	Unknown	129624589	129625982	9934	+	.	ID="RND-6_FAMILY-3434";Tend="1799";Tstart="417";shortTE="F";uid="72580644-52c2-47da-9be6-6572b7ba1d62"
NC_042493.1	RepeatMasker	Unknown	28374646	28374905	1472	+	.	ID="RND-1_FAMILY-64";Tend="1206";Tstart="944";shortTE="F";uid="265dd054-5b46-4cec-a6a4-332420ef3e81"
NC_042493.1	RepeatMasker	Unknown	82492683	82493171	2087	+	.	ID="RND-6_FAMILY-6271";Tend="1211";Tstart="741";shortTE="F";uid="6d7ad5d3-4dd2-4b8e-b38b-4d3c0f12bd8d"
NC_042493.1	RepeatMasker	RC/Helitron	127841306	127842096	6218	+	.	ID="RND-1_FAMILY-527";Tend="1394";Tstart="615";shortTE="F";uid="d1663921-e720-449b-a07f-1f554aa114be"
NC_042493.1	RepeatMasker	DNA/Ginger-1	99785723	99785873	760	+	.	ID="RND-6_FAMILY-9672";Tend="2039";Tstart="1892";shortTE="F";uid="ce422d66-fd6e-4333-9950-a03717300848"
NC_042493.1	RepeatMasker	Retroposon?	118506273	118506377	671	+	.	ID="RND-6_FAMILY-20975";Tend="1453";Tstart="1352";shortTE="F";uid="de46aeb9-915b-4aa4-aa41-f91bc1b0cb6a"
NC_042493.1	RepeatMasker	Retroposon?	95427141	95427942	6354	+	.	ID="RND-6_FAMILY-7552";Tend="1710";Tstart="903";shortTE="F";uid="731ee00a-e12d-47ff-8cc3-f02282496de6"
NC_042493.1	RepeatMasker	DNA/hAT-Tip100	20878667	20879192	3174	+	.	ID="RND-5_FAMILY-11892";Tend="1112";Tstart="587";shortTE="F";uid="2ee3fb38-9477-462a-85d1-ec179cc822ee"
NC_042493.1	RepeatMasker	DNA	93611424	93611546	442	+	.	ID="TTAA2D_AP";Tend="431";Tstart="316";shortTE="F";uid="080b4b33-7dd0-4336-b17e-367cef1783fa"
NC_042493.1	RepeatMasker	DNA	43727874	43728096	1520	+	.	ID="RND-6_FAMILY-2966";Tend="2055";Tstart="1842";shortTE="F";uid="949554dd-0e47-47c0-9278-8c021efbef84"
NC_042493.1	RepeatMasker	Retroposon?	46848709	46849470	1588	+	.	ID="RND-6_FAMILY-14514";Tend="1642";Tstart="399";shortTE="F";uid="05c1f84c-4ee1-4612-b44d-77517c00f73b"
NC_042493.1	RepeatMasker	DNA/MULE-MuDR	76956458	76956658	653	+	.	ID="rnd-6_family-10985";Tend="1085";Tstart="911";shortTE="F";uid="1b2856f5-5cfd-403f-b5ea-802eb4425ef9"
NC_042493.1	RepeatMasker	DNA/hAT-Charlie	117379536	117380540	6635	+	.	ID="RND-1_FAMILY-394";Tend="1786";Tstart="781";shortTE="F";uid="a0c291b9-fd9b-4b0c-9344-e5fc057d94be"
NC_042493.1	RepeatMasker	DNA	79068059	79068342	1673	+	.	ID="RND-6_FAMILY-275";Tend="1131";Tstart="880";shortTE="F";uid="5f741735-fd5e-48d4-a6b0-dc327090d56e"
NC_042493.1	RepeatMasker	DNA	59089228	59089418	631	+	.	ID="RND-1_FAMILY-302";Tend="708";Tstart="523";shortTE="F";uid="a0556a37-c12e-4645-996e-78b6552b1ecd"
NC_042493.1	RepeatMasker	DNA/MULE-NOF	13632133	13632291	989	+	.	ID="RND-6_FAMILY-1690";Tend="570";Tstart="411";shortTE="F";uid="51429805-ef1e-454c-b421-7ebff75ef505"
NC_042493.1	RepeatMasker	LINE/R1	19667350	19667987	560	+	.	ID="SART-1_API";Tend="5581";Tstart="4939";shortTE="F";uid="ab6bf5ea-4695-490f-bac5-d0bd20f4333e"
NC_042493.1	RepeatMasker	DNA/MULE-MuDR	114081667	114082100	3365	+	.	ID="RND-5_FAMILY-1583";Tend="1328";Tstart="889";shortTE="F";uid="0d517400-018a-40d8-b44c-03bdd7caac93"
NC_042493.1	RepeatMasker	DNA/hAT-Tip100	49162069	49162453	784	+	.	ID="RND-6_FAMILY-11261";TEgroup="ctg_1%7CRND-6_FAMILY-11261%7C1";Tend="1367";Tstart="825";shortTE="F";uid="438a194c-c828-4154-bb35-89f0dd04a75a"
NC_042493.1	RepeatMasker	DNA/hAT-hAT19	113987075	113987911	6093	+	.	ID="RND-6_FAMILY-5889";Tend="1648";Tstart="832";shortTE="F";uid="c5ac4f18-3347-40bf-9b3b-7977acc192f8"
NC_042493.1	RepeatMasker	DNA/Ginger-1	59150531	59151251	1330	+	.	ID="rnd-6_family-1559";Tend="1870";Tstart="1082";shortTE="F";uid="33f6d570-4b42-429c-9335-1bc505ed7bc0"
NC_042493.1	RepeatMasker	Retroposon?	125594376	125594832	901	+	.	ID="RND-6_FAMILY-30554";Tend="1153";Tstart="670";shortTE="F";uid="cf6640e4-7213-4f99-83a8-183d2c19c6a8"
NC_042493.1	RepeatMasker	DNA/P	132157445	132157659	1065	+	.	ID="P-2_AP";Tend="656";Tstart="441";shortTE="F";uid="3e0b4a1b-65a2-42f1-960d-01b949c651a5"
NC_042493.1	RepeatMasker	DNA/hAT-Tip100	58273764	58273924	1119	+	.	ID="DNA8-63_AP";Tend="168";Tstart="1";shortTE="F";uid="382eb666-2d27-48d8-8cfc-abddcf9be126"
NC_042493.1	RepeatMasker	DNA/Ginger-1	76487469	76487973	2966	+	.	ID="rnd-6_family-9672";Tend="1553";Tstart="355";shortTE="F";uid="cdabc9d7-da5b-465a-ae18-2bdecf0fbd42"
NC_042493.1	RepeatMasker	DNA/Kolobok-E	29861499	29862046	3327	+	.	ID="RND-6_FAMILY-15442";Tend="1503";Tstart="967";shortTE="F";uid="c6e8f78f-9521-4197-8afc-8c74788e051f"
NC_042493.1	RepeatMasker	DNA/hAT-Ac	131155510	131155930	2703	+	.	ID="DNA8-56_AP";Tend="460";Tstart="1";shortTE="F";uid="3b975552-14ed-483a-811b-3c53c9290de5"
NC_042493.1	RepeatMasker	DNA	84024684	84025834	4974	+	.	ID="rnd-6_family-5743";Tend="1624";Tstart="655";shortTE="F";uid="9c48539d-ab64-4c52-8ab9-c8ad921e524e"
NC_042493.1	RepeatMasker	Retroposon?	122961765	122962183	3558	+	.	ID="RND-5_FAMILY-2863";Tend="1535";Tstart="1116";shortTE="F";uid="efcf0a15-bb8a-43e0-8092-f49c4c6e1acd"
NC_042493.1	RepeatMasker	DNA/Ginger-1	89117440	89118312	3812	+	.	ID="RND-6_FAMILY-1559";Tend="1992";Tstart="1126";shortTE="F";uid="aa541ad2-5649-4c42-9824-fc45b0277e97"
NC_042493.1	RepeatMasker	DNA/hAT-hAT19	110793322	110793480	485	+	.	ID="RND-6_FAMILY-10363";Tend="829";Tstart="673";shortTE="F";uid="2f4771c8-c2fc-47b5-b31e-833bf95128f5"
NC_042493.1	RepeatMasker	DNA/Ginger-1	114421854	114421971	407	+	.	ID="RND-6_FAMILY-547";Tend="298";Tstart="182";shortTE="F";uid="56ce8365-f1cd-42ff-841d-4c7efbd6373f"
NC_042493.1	RepeatMasker	DNA/Ginger-1	120954574	120955080	3588	+	.	ID="RND-6_FAMILY-20286";Tend="1401";Tstart="900";shortTE="F";uid="58838eed-a5a1-468f-b57b-859dc7faeefd"
NC_042493.1	RepeatMasker	DNA/Ginger-1	124552723	124552888	471	+	.	ID="RND-5_FAMILY-7009";Tend="1011";Tstart="847";shortTE="F";uid="a6716726-4eb2-4afb-add3-f90e8dc9c6e0"
NC_042493.1	RepeatMasker	DNA/Ginger-1	112401762	112402502	1479	+	.	ID="RND-6_FAMILY-20286";Tend="1902";Tstart="1085";shortTE="F";uid="ade73f33-561c-45ce-8185-8e23a134dba3"
NC_042493.1	RepeatMasker	DNA	98453580	98453980	2010	+	.	ID="TTAA2D_AP";Tend="425";Tstart="2";shortTE="F";uid="225cacef-ad74-48bf-9814-5482b60e6c33"
NC_042493.1	RepeatMasker	DNA/Ginger-1	89436756	89437565	3146	+	.	ID="RND-6_FAMILY-20286";TEgroup="ctg_1%7CRND-6_FAMILY-20286%7C19";Tend="2532";Tstart="1768";shortTE="F";uid="b3dbcf75-0213-4cbd-a81b-8cbf066fec60"
NC_042493.1	RepeatMasker	Retroposon?	108823523	108824673	1167	+	.	ID="RND-6_FAMILY-13553";TEgroup="ctg_1%7CRND-6_FAMILY-13553%7C3";Tend="2407";Tstart="845";shortTE="F";uid="2d1d68e8-824a-4886-bda1-84a0fcd3fd1a"
NC_042493.1	RepeatMasker	DNA/hAT-hAT19	5045485	5045721	637	+	.	ID="HAT-N4_AP";Tend="600";Tstart="363";shortTE="F";uid="bd6458cd-c507-430c-a431-0555d865afae"
NC_042493.1	RepeatMasker	Unknown	51827066	51827207	413	+	.	ID="RND-5_FAMILY-13823";Tend="311";Tstart="165";shortTE="F";uid="447cf308-df4d-479d-a3d1-fe94d110a0a9"
NC_042493.1	RepeatMasker	Retroposon?	106048227	106048350	415	+	.	ID="RND-6_FAMILY-11842";Tend="829";Tstart="704";shortTE="F";uid="4475f242-0806-4c1f-84fb-e65bbd2ba764"
NC_042493.1	RepeatMasker	Unknown	88373624	88374211	4258	+	.	ID="RND-6_FAMILY-551";Tend="1490";Tstart="902";shortTE="F";uid="70c16d5f-d2b4-4f23-ab98-e747e00d6965"
NC_042493.1	RepeatMasker	Unknown	6928125	6928283	448	+	.	ID="RND-6_FAMILY-8011";Tend="865";Tstart="698";shortTE="F";uid="4b3777a1-30df-4fa6-ac36-38b3bab0ead7"
NC_042493.1	RepeatMasker	Unknown	92800766	92802564	1992	+	.	ID="RND-5_FAMILY-13823";TEgroup="ctg_1%7CRND-5_FAMILY-13823%7C4";Tend="1742";Tstart="48";shortTE="F";uid="5e7663ac-0447-43f1-b4fe-10b4853a1b50"
NC_042493.1	RepeatMasker	Retroposon?	111269484	111269758	1892	+	.	ID="RND-6_FAMILY-11842";Tend="1076";Tstart="803";shortTE="F";uid="cdbc5132-80f6-4599-8a26-1cfa1a347496"
NC_042493.1	RepeatMasker	DNA/Ginger-1	31761357	31761656	979	+	.	ID="RND-6_FAMILY-14973";Tend="1199";Tstart="940";shortTE="F";uid="8eb19fe1-9a34-4f7b-856f-33d4f06f3d48"
NC_042493.1	RepeatMasker	LINE/L2	131150031	131150153	427	+	.	ID="RND-6_FAMILY-911";Tend="1195";Tstart="1066";shortTE="F";uid="dcf4f4ea-9809-44f2-bf76-ccd38fc91aa7"
NC_042493.1	RepeatMasker	Unknown	95644673	95644855	887	+	.	ID="RND-1_FAMILY-387";Tend="1310";Tstart="1112";shortTE="F";uid="3292cf8f-fce4-49f3-b693-a162b86097d7"
NC_042493.1	RepeatMasker	DNA/Ginger-1	128379854	128380057	579	+	.	ID="RND-6_FAMILY-1559";Tend="907";Tstart="700";shortTE="F";uid="b6792ded-625e-4cce-aec7-a170bc9e9f72"
NC_042493.1	RepeatMasker	LINE/RTE-BovB	11048154	11048495	1957	+	.	ID="RND-5_FAMILY-3071";Tend="1151";Tstart="812";shortTE="F";uid="d62e34a2-6457-45c4-838c-7857de753ef5"
NC_042493.1	RepeatMasker	DNA/hAT-hAT19	93756968	93757954	7885	+	.	ID="HAT-9_AP";Tend="987";Tstart="1";shortTE="F";uid="6d892e99-cc82-469c-9497-f6df081b3ebd"
NC_042493.1	RepeatMasker	Unknown	121337512	121337893	1815	+	.	ID="RND-5_FAMILY-1573";Tend="1687";Tstart="1283";shortTE="F";uid="e03078eb-a156-4df7-8c73-9141ea25d8d8"
NC_042493.1	RepeatMasker	Unknown	28171511	28171985	2709	+	.	ID="RND-5_FAMILY-2437";Tend="723";Tstart="259";shortTE="F";uid="13f0c8ee-6f3b-4d8c-aaa1-bf3a569df464"
NC_042493.1	RepeatMasker	Retroposon?	108575925	108576292	1087	+	.	ID="RND-6_FAMILY-2865";Tend="733";Tstart="299";shortTE="F";uid="c8b6e41a-9492-4a55-88c1-e451fb3c2d74"
NC_042493.1	RepeatMasker	DNA/hAT-Tip100	84487523	84487920	3141	+	.	ID="RND-1_FAMILY-77";Tend="1272";Tstart="883";shortTE="F";uid="497c0b8b-6eec-48be-b7ff-648926320ddb"
NC_042493.1	RepeatMasker	DNA	33361858	33362100	453	+	.	ID="RND-6_FAMILY-2778";Tend="1316";Tstart="1076";shortTE="F";uid="fd18f2d1-710b-4558-afca-cc4439ed2a3e"
NC_042493.1	RepeatMasker	DNA	25141291	25141407	455	+	.	ID="RND-6_FAMILY-5476";Tend="477";Tstart="362";shortTE="F";uid="f84dc624-87be-45f0-a399-edd72ac11b3c"
NC_042493.1	RepeatMasker	DNA/hAT?	52219581	52219846	1342	+	.	ID="RND-1_FAMILY-4";Tend="1348";Tstart="1062";shortTE="F";uid="e6353eb3-4fc5-4d73-9db9-f08179ee09bd"
NC_042493.1	RepeatMasker	Unknown	54062908	54063131	611	+	.	ID="RND-5_FAMILY-1868";Tend="1114";Tstart="875";shortTE="F";uid="f12c87ba-0223-406b-aa73-f789915d8999"
NC_042493.1	RepeatMasker	DNA/hAT	111873588	111873786	810	+	.	ID="RND-5_FAMILY-4993";Tend="1098";Tstart="899";shortTE="F";uid="2dce9c1c-ac76-4ca4-9517-732100274d0c"
NC_042493.1	RepeatMasker	DNA/CMC-EnSpm	116480927	116481295	419	+	.	ID="RND-6_FAMILY-262";Tend="1942";Tstart="1580";shortTE="F";uid="f34f5c84-8198-4421-b87d-2ce20161ee8e"
NC_042493.1	RepeatMasker	DNA/hAT-Tip100	86309443	86309583	799	+	.	ID="RND-6_FAMILY-17274";Tend="1623";Tstart="1483";shortTE="F";uid="e6415adc-d427-4aad-acde-190c939463c0"
NC_042493.1	RepeatMasker	LINE/I-Jockey	130986157	130986714	856	+	.	ID="RND-6_FAMILY-2420";Tend="613";Tstart="49";shortTE="F";uid="a4d6c115-b8fb-439d-89a1-2753abf80adb"
NC_042493.1	RepeatMasker	DNA/hAT	52953948	52954325	3011	+	.	ID="DNA8-1_AP";Tend="400";Tstart="1";shortTE="F";uid="cd31ca2e-e030-43c2-be0a-b6b88113be2a"
NC_042493.1	RepeatMasker	Unknown	130684042	130684314	1057	+	.	ID="RND-6_FAMILY-20560";Tend="1225";Tstart="952";shortTE="F";uid="51865494-2ac0-472c-9f07-bc33b11c1e00"
NC_042493.1	RepeatMasker	DNA/Ginger-1	105561842	105562026	630	+	.	ID="RND-6_FAMILY-20286";Tend="1250";Tstart="1084";shortTE="F";uid="d2ba2834-fafb-403f-9911-aaea7a158e21"
NC_042493.1	RepeatMasker	DNA/Ginger-1	102838226	102838521	499	+	.	ID="RND-6_FAMILY-8793";Tend="289";Tstart="3";shortTE="F";uid="2751b95c-5107-4100-90ba-c630df1f3aff"
NC_042493.1	RepeatMasker	Unknown	2818144	2819233	4732	+	.	ID="RND-5_FAMILY-13127";Tend="1981";Tstart="882";shortTE="F";uid="abe2b234-fe5f-41e9-b21e-2d84645b733d"
NC_042493.1	RepeatMasker	DNA	10753630	10753798	659	+	.	ID="dna4-2_ap";Tend="769";Tstart="601";shortTE="F";uid="ee939f89-fd83-4f74-ad11-532c44735fd5"
NC_042493.1	RepeatMasker	DNA	106554813	106554978	823	+	.	ID="TTAA15_AP";Tend="162";Tstart="1";shortTE="F";uid="7406e6c9-a5ee-40f5-9bec-4a3659a64095"
NC_042493.1	RepeatMasker	Retroposon?	105983323	105983969	5037	+	.	ID="RND-6_FAMILY-2390";Tend="2535";Tstart="1890";shortTE="F";uid="dfd30649-175e-4dfb-822f-04c467d1053b"
NC_042493.1	RepeatMasker	DNA	128912838	128913088	978	+	.	ID="RND-6_FAMILY-5743";Tend="950";Tstart="688";shortTE="F";uid="538851e5-1bb1-4527-9f2d-47efd9abcc1c"
NC_042493.1	RepeatMasker	LTR/Gypsy	120392409	120393674	508	+	.	ID="RND-6_FAMILY-14850";Tend="1388";Tstart="124";shortTE="F";uid="905625d8-7b73-4de1-9b39-ecbff0021f23"
NC_042493.1	RepeatMasker	DNA/hAT-hAT19	129109286	129109462	707	+	.	ID="DNA8-78_AP";Tend="624";Tstart="401";shortTE="F";uid="da836ad1-2ffa-4c36-be26-690859b2ac60"
NC_042493.1	RepeatMasker	DNA/MULE-MuDR	96620381	96620967	769	+	.	ID="dna8-28b_ap";TEgroup="ctg_1%7Cdna8-28b_ap%7C10";Tend="859";Tstart="411";shortTE="F";uid="c739e981-0e57-470a-b151-9f2ba540adcd"
NC_042493.1	RepeatMasker	DNA	119982387	119982940	1662	+	.	ID="RND-1_FAMILY-238";Tend="1725";Tstart="1007";shortTE="F";uid="f420451b-12f1-4136-9d1e-255e83c2afa4"
NC_042493.1	RepeatMasker	Unknown	113445611	113446005	2543	+	.	ID="RND-5_FAMILY-816";Tend="1348";Tstart="964";shortTE="F";uid="b24679be-dc00-4afb-83a6-ed3e4692ee5b"
NC_042493.1	RepeatMasker	DNA	83414548	83414836	1647	+	.	ID="DNA8-31_AP";Tend="595";Tstart="269";shortTE="F";uid="372bd9c9-8481-44a3-9d74-b871c6e8ee46"
NC_042493.1	RepeatMasker	Retroposon?	64735495	64736066	4300	+	.	ID="RND-1_FAMILY-495";Tend="1233";Tstart="652";shortTE="F";uid="1dcd7226-d3fe-4421-b30e-24a9bc7ccbc4"
NC_042493.1	RepeatMasker	DNA/Ginger-1	70013082	70013315	762	+	.	ID="RND-6_FAMILY-14973";Tend="1141";Tstart="914";shortTE="F";uid="52ab14ff-3960-4bfe-b01b-08a7b6321221"
NC_042493.1	RepeatMasker	DNA/Ginger-1	85742704	85742930	741	+	.	ID="RND-6_FAMILY-4859";TEgroup="ctg_1%7CRND-6_FAMILY-4859%7C2";Tend="576";Tstart="340";shortTE="T";uid="3db4d7a9-0987-4b63-b06e-a4203cd43e08"
NC_042493.1	RepeatMasker	DNA/Ginger-1	81611373	81611857	2606	+	.	ID="RND-6_FAMILY-9672";Tend="1339";Tstart="853";shortTE="F";uid="07929eb7-f556-4228-b849-306765444c42"
NC_042493.1	RepeatMasker	Unknown	119826867	119827066	1442	+	.	ID="RND-1_FAMILY-577";Tend="1010";Tstart="813";shortTE="F";uid="2917383b-e81b-4dd9-a724-03e19695f1e7"
NC_042493.1	RepeatMasker	DNA/TcMar-Mariner	98090429	98090618	1184	+	.	ID="RND-5_FAMILY-11275";Tend="1171";Tstart="980";shortTE="F";uid="ac8140e1-fe60-4895-bf24-a6c8c4c8d1d9"
NC_042493.1	RepeatMasker	DNA/Ginger-1	106044776	106045009	1001	+	.	ID="RND-6_FAMILY-954";Tend="1019";Tstart="791";shortTE="F";uid="a92e65ed-4e79-4f26-951b-683965a87245"
NC_042493.1	RepeatMasker	DNA	123975775	123975945	557	+	.	ID="RND-1_FAMILY-9";Tend="1140";Tstart="967";shortTE="F";uid="13fdc2cd-9827-430a-942a-6a78df05f432"
NC_042493.1	RepeatMasker	DNA/Ginger-1	85536675	85537801	7852	+	.	ID="RND-5_FAMILY-7031";Tend="2032";Tstart="877";shortTE="F";uid="276a23c5-64df-4bce-a6ac-84a8d010047a"
NC_042493.1	RepeatMasker	DNA/MULE-MuDR	15945974	15946185	573	+	.	ID="RND-6_FAMILY-4020";Tend="1395";Tstart="1195";shortTE="F";uid="7fcf88d6-98f7-4a82-bb93-b05c1eeb810c"
NC_042493.1	RepeatMasker	LINE/R1	43628073	43628381	859	+	.	ID="SART-9_API";Tend="3677";Tstart="3378";shortTE="F";uid="9f55625c-ceed-4c1b-b324-41df9f843170"
NC_042493.1	RepeatMasker	Retroposon?	59335041	59335211	454	+	.	ID="RND-5_FAMILY-14760";TEgroup="ctg_1%7CRND-5_FAMILY-14760%7C2";Tend="1305";Tstart="844";shortTE="F";uid="dcf25073-d694-4417-a4c3-03e4f6bff486"
NC_042493.1	RepeatMasker	DNA/hAT-Tip100	30786205	30786364	551	+	.	ID="RND-5_FAMILY-65";Tend="1111";Tstart="957";shortTE="F";uid="1663bcbe-278a-44f7-a262-ba8a32a0419b"
NC_042493.1	RepeatMasker	Retroposon?	56265812	56266579	6487	+	.	ID="RND-5_FAMILY-8791";Tend="1254";Tstart="480";shortTE="F";uid="567131fd-f4af-41c5-ad63-0c391b7c5c5a"
NC_042493.1	RepeatMasker	DNA	123144358	123144464	405	+	.	ID="TTAA18B_AP";Tend="560";Tstart="456";shortTE="F";uid="91683c8e-cf63-467f-88fc-70a0685d2383"
NC_042493.1	RepeatMasker	DNA/Ginger-1	80081346	80081818	2663	+	.	ID="RND-6_FAMILY-9672";Tend="1434";Tstart="986";shortTE="F";uid="49ce6122-baee-4386-a39c-4ceb83293fdd"
NC_042493.1	RepeatMasker	Unknown	39993185	39993688	4145	+	.	ID="RND-6_FAMILY-2559";Tend="749";Tstart="246";shortTE="F";uid="a9f8d0d8-d661-46f1-bdcf-eea8c3d1247a"
NC_042493.1	RepeatMasker	Unknown	97311771	97312155	4283	+	.	ID="RND-1_FAMILY-387";Tend="1274";Tstart="872";shortTE="F";uid="010c381a-57f3-48f5-bf54-3409472cb1b2"
NC_042493.1	RepeatMasker	RC/Helitron	129254690	129254922	656	+	.	ID="RND-6_FAMILY-4171";Tend="1559";Tstart="1334";shortTE="F";uid="908482c5-32c7-4528-82d5-31a4f37d5639"
NC_042493.1	RepeatMasker	DNA/hAT-Tip100	21508957	21509699	4364	+	.	ID="RND-4_FAMILY-3326";Tend="1428";Tstart="723";shortTE="F";uid="19c3554c-3de9-4139-ae95-5b7eca88ccbd"
NC_042493.1	RepeatMasker	DNA/hAT-Ac	1528481	1530056	12512	+	.	ID="RND-1_FAMILY-125";Tend="2469";Tstart="832";shortTE="F";uid="736cf2b4-bc62-4453-bb33-e5dabbb7fbd1"
NC_042493.1	RepeatMasker	Retroposon?	105579270	105579395	996	+	.	ID="RND-5_FAMILY-836";Tend="698";Tstart="573";shortTE="F";uid="36ee6a2b-dea2-4538-ab37-b03ba40bf41e"
NC_042493.1	RepeatMasker	DNA/hAT-Charlie	53847837	53848017	522	+	.	ID="RND-6_FAMILY-8944";Tend="3057";Tstart="2871";shortTE="F";uid="e7bf4336-f85d-4921-9021-7fe92eb0db0a"
NC_042493.1	RepeatMasker	DNA/Ginger-1	58481463	58482185	2524	+	.	ID="rnd-6_family-9672";Tend="1857";Tstart="857";shortTE="F";uid="a32f8e15-3d59-4545-af24-86df1b04cdff"
NC_042493.1	RepeatMasker	Retroposon?	74773192	74773384	1052	+	.	ID="RND-6_FAMILY-11842";Tend="911";Tstart="721";shortTE="F";uid="256ff4ba-e8fc-4b97-98d5-d583c9cd70a2"
NC_042493.1	RepeatMasker	DNA	71266370	71266610	512	+	.	ID="ttaa3b_ap";Tend="227";Tstart="1";shortTE="F";uid="f73597ae-6524-4c8c-a7a8-8cf80b77cbf6"
NC_042493.1	RepeatMasker	DNA/hAT-Tip100	115061745	115061985	1474	+	.	ID="DNA8-100B_AP";Tend="248";Tstart="1";shortTE="F";uid="2d2689de-7c87-41c1-9320-08aa78a59ff7"
NC_042493.1	RepeatMasker	DNA	84198508	84198899	1653	+	.	ID="TTAA2D_AP";Tend="392";Tstart="1";shortTE="F";uid="1997ad34-917e-47b6-a932-31ca3c41f7b2"
NC_042493.1	RepeatMasker	DNA/hAT-Tip100	47992509	47993613	8604	+	.	ID="RND-1_FAMILY-337";Tend="1137";Tstart="1";shortTE="F";uid="9f5dce5f-3a6f-47d3-8d7b-291a83d80bce"
NC_042493.1	RepeatMasker	DNA/Kolobok-E	125801528	125801906	569	+	.	ID="RND-6_FAMILY-829";Tend="855";Tstart="489";shortTE="F";uid="103212af-5521-4bd5-b07e-2a8f7175a8a6"
NC_042493.1	RepeatMasker	DNA	14115865	14116286	2385	+	.	ID="RND-6_FAMILY-8931";Tend="1342";Tstart="895";shortTE="F";uid="d479e955-bd09-4235-ab01-14ac4a7d22d6"
NC_042493.1	RepeatMasker	DNA/hAT-Tip100	115352876	115353139	1493	+	.	ID="DNA8-18_AP";Tend="288";Tstart="1";shortTE="F";uid="31a56517-a10b-4c28-a3a1-c89033c6fbe1"
NC_042493.1	RepeatMasker	RC/Helitron	63443939	63444227	1123	+	.	ID="RND-6_FAMILY-13194";Tend="1127";Tstart="834";shortTE="F";uid="0bdc7a0f-4f95-48b9-bfef-13bf8b196364"
NC_042493.1	RepeatMasker	DNA	12523818	12524024	1714	+	.	ID="DNA4-5B_AP";Tend="208";Tstart="1";shortTE="F";uid="7659f4f8-fc18-4f84-8d6d-b407f564e3b8"
NC_042493.1	RepeatMasker	DNA	56515109	56515590	1881	+	.	ID="DNAX-2_AP";TEgroup="ctg_1%7CDNAX-2_AP%7C3";Tend="467";Tstart="38";shortTE="F";uid="2f812084-c025-411a-aa8e-5ce39797b4a6"
NC_042493.1	RepeatMasker	LINE/RTE-BovB	17149286	17150332	1441	+	.	ID="RND-5_FAMILY-2268";Tend="1362";Tstart="276";shortTE="F";uid="7a9bd435-eec2-4f7a-b5d2-308c6a35cf7c"
NC_042493.1	RepeatMasker	LINE/L2	78851742	78852000	428	+	.	ID="RND-6_FAMILY-20386";Tend="733";Tstart="477";shortTE="F";uid="0021ed44-0307-49ed-a046-e2b8c9fee453"
NC_042493.1	RepeatMasker	RC/Helitron	129238179	129238595	2643	+	.	ID="RND-1_FAMILY-5";Tend="1330";Tstart="898";shortTE="F";uid="f7d5849a-5712-44f7-9dc2-07dc28f48baf"
NC_042493.1	RepeatMasker	DNA/Kolobok-E	33600682	33600888	836	+	.	ID="RND-5_FAMILY-751";Tend="688";Tstart="460";shortTE="F";uid="64a2cdf8-c09a-4cb4-987d-3577a5fbdf19"
NC_042493.1	RepeatMasker	LTR/Copia	49746886	49747167	2275	+	.	ID="RND-6_FAMILY-17346";Tend="740";Tstart="456";shortTE="F";uid="d593c94b-5094-47e1-b9e4-85c7bcd5adc3"
NC_042493.1	RepeatMasker	RC/Helitron	34609302	34609523	550	+	.	ID="RND-4_FAMILY-831";Tend="1454";Tstart="1219";shortTE="F";uid="1ab20099-b74c-4323-8dfb-abf61f327f83"
NC_042493.1	RepeatMasker	DNA/Ginger-2	17954183	17954402	436	+	.	ID="RND-6_FAMILY-4584";Tend="1257";Tstart="1047";shortTE="F";uid="435dfa46-2a92-4664-80e5-13154bf51b7f"
NC_042493.1	RepeatMasker	DNA	118668280	118668427	964	+	.	ID="TTAA6_AP";Tend="147";Tstart="2";shortTE="F";uid="4ccf350f-471a-4104-a46a-c38f100cbbe9"
NC_042493.1	RepeatMasker	Unknown	107185307	107185548	2125	+	.	ID="RND-1_FAMILY-161";Tend="1227";Tstart="985";shortTE="F";uid="5338ee6d-8291-4e30-9bda-7ec2e96188e3"
NC_042493.1	RepeatMasker	Unknown	129888028	129888140	453	+	.	ID="RND-1_FAMILY-240";Tend="1082";Tstart="959";shortTE="F";uid="74fdb136-4c9f-4294-9734-ebda88bafea4"
NC_042493.1	RepeatMasker	Unknown	48780137	48780602	2824	+	.	ID="RND-1_FAMILY-385";Tend="1483";Tstart="999";shortTE="F";uid="9400a458-b3fd-4e9e-8b8b-574172940973"
NC_042493.1	RepeatMasker	Unknown	19715831	19715936	810	+	.	ID="RND-6_FAMILY-11355";Tend="1022";Tstart="917";shortTE="F";uid="71bf1200-0010-4831-8789-fbc568927d06"
NC_042493.1	RepeatMasker	Unknown	93259845	93260159	2753	+	.	ID="RND-1_FAMILY-22";Tend="1202";Tstart="887";shortTE="F";uid="4c644667-565f-4806-bdf0-39f3328f1a47"
NC_042493.1	RepeatMasker	DNA/Ginger-1	120360062	120360209	1154	+	.	ID="RND-5_FAMILY-7031";Tend="1024";Tstart="880";shortTE="F";uid="e0e95b30-e278-4189-a793-d21353187e88"
NC_042493.1	RepeatMasker	LINE/CR1	91931992	91932727	2711	+	.	ID="RND-6_FAMILY-9083";Tend="1520";Tstart="713";shortTE="F";uid="622c0b1f-23ae-410a-a853-645b188e2001"
NC_042493.1	RepeatMasker	Unknown	116940259	116940688	2524	+	.	ID="RND-6_FAMILY-1986";Tend="436";Tstart="67";shortTE="F";uid="95a22d7d-4bc8-4ef5-971d-e7d6c8ad4ed7"
NC_042493.1	RepeatMasker	DNA/hAT-Tip100	32553951	32554122	1162	+	.	ID="RND-5_FAMILY-9086";Tend="1616";Tstart="1433";shortTE="F";uid="e3a84e2c-4fee-4fe5-bb7b-65d6d4c2dafe"
NC_042493.1	RepeatMasker	DNA	44744505	44744613	858	+	.	ID="RND-6_FAMILY-5647";Tend="1725";Tstart="1616";shortTE="F";uid="fb0b1325-cf9e-4c64-a94e-db185a56509b"
NC_042493.1	RepeatMasker	LTR/Gypsy	54483285	54483907	3330	+	.	ID="RND-6_FAMILY-17811";Tend="1370";Tstart="763";shortTE="F";uid="164f3841-f9fb-4212-a60f-bd302d7c53dc"
NC_042493.1	RepeatMasker	RC/Helitron	14413162	14413332	964	+	.	ID="RND-6_FAMILY-2195";Tend="1293";Tstart="1132";shortTE="F";uid="e8cef4c8-73f9-437b-aa5c-f548118b62f4"
NC_042493.1	RepeatMasker	DNA/Kolobok-E	108938021	108938133	613	+	.	ID="RND-5_FAMILY-6074";Tend="1013";Tstart="904";shortTE="F";uid="e10e1d81-7788-4b71-86d3-81ccbd0aab35"
NC_042493.1	RepeatMasker	DNA/hAT-Charlie	22346056	22346313	1112	+	.	ID="DNA8-86_AP";Tend="459";Tstart="230";shortTE="F";uid="3fdfb134-1bdf-47b5-a60d-a8c31a263beb"
NC_042493.1	RepeatMasker	Retroposon?	120541168	120541353	627	+	.	ID="RND-5_FAMILY-7341";Tend="1964";Tstart="1795";shortTE="F";uid="9fd0a55e-edd6-4549-97e1-9fe57807f025"
NC_042493.1	RepeatMasker	DNA/Ginger-1	60364187	60364333	498	+	.	ID="RND-6_FAMILY-9672";Tend="1173";Tstart="1023";shortTE="F";uid="275f1e9a-5522-4774-a287-f559db2dcf4c"
NC_042493.1	RepeatMasker	DNA/Kolobok-E	109031450	109032815	5589	+	.	ID="rnd-5_family-2215";Tend="1424";Tstart="225";shortTE="F";uid="0777c623-a9a0-4b27-bb02-99bce48c5263"
NC_042493.1	RepeatMasker	DNA/Ginger-1	20751236	20752198	7483	+	.	ID="RND-6_FAMILY-51198";Tend="1761";Tstart="785";shortTE="F";uid="f0d3d0fe-4b69-421a-afe4-53b052bd2d0c"
NC_042493.1	RepeatMasker	DNA/hAT-Tip100	129421824	129422359	2055	+	.	ID="DNA8-28_AP";TEgroup="ctg_1%7CDNA8-28_AP%7C18";Tend="1034";Tstart="1";shortTE="F";uid="1c1b5801-b6c7-4e34-b9f8-6ff00af5d907"
NC_042493.1	RepeatMasker	RC/Helitron	53285307	53286182	4270	+	.	ID="RND-6_FAMILY-216";Tend="1360";Tstart="347";shortTE="F";uid="305b21f7-9dfc-4147-919b-f73df83991d5"
NC_042493.1	RepeatMasker	DNA	57862698	57863061	922	+	.	ID="DNA4-3_AP";Tend="613";Tstart="257";shortTE="F";uid="26b10369-922e-4e23-88de-6957787333a2"
NC_042493.1	RepeatMasker	Unknown	34216756	34217766	4937	+	.	ID="RND-5_FAMILY-10";TEgroup="ctg_1%7CRND-5_FAMILY-10%7C3";Tend="2065";Tstart="836";shortTE="F";uid="28e804b5-11fd-422d-8b26-1a1bb49f5242"
NC_042493.1	RepeatMasker	DNA/Ginger-1	64787260	64788238	6137	+	.	ID="RND-6_FAMILY-20286";Tend="1754";Tstart="781";shortTE="F";uid="185943d8-9307-4025-9754-b00811b379ad"
NC_042493.1	RepeatMasker	DNA	101822086	101822411	1701	+	.	ID="RND-6_FAMILY-14385";Tend="1248";Tstart="917";shortTE="F";uid="31970b11-5578-4f04-ad44-d4de03b4b427"
NC_042493.1	RepeatMasker	Retroposon?	5711899	5712313	2072	+	.	ID="SINE2-1_AP";Tend="1422";Tstart="1013";shortTE="F";uid="a9d5299b-cdef-4d46-b8bf-d845c01d9b95"
NC_042493.1	RepeatMasker	DNA/Kolobok-E	98936901	98937086	964	+	.	ID="RND-6_FAMILY-6865";Tend="658";Tstart="483";shortTE="F";uid="f583fd0f-7c5f-4d24-aa0f-6cc9e6264eb2"
NC_042493.1	RepeatMasker	DNA	47751526	47751827	457	+	.	ID="TTAA2C_AP";Tend="415";Tstart="121";shortTE="F";uid="729a6d18-b8f6-40ed-bac4-e238ce4464b6"
NC_042493.1	RepeatMasker	Unknown	54351466	54351710	1596	+	.	ID="RND-1_FAMILY-374";Tend="1207";Tstart="970";shortTE="F";uid="634820e1-1bea-44dc-bb50-5eaaf8d57201"
NC_042493.1	RepeatMasker	DNA/P	33872468	33872572	714	+	.	ID="RND-6_FAMILY-680";Tend="1459";Tstart="1357";shortTE="F";uid="12dcd9f1-5d42-4040-8ac1-8a489703dab5"
NC_042493.1	RepeatMasker	DNA/Ginger-1	18035081	18035294	1185	+	.	ID="RND-6_FAMILY-14973";Tend="1114";Tstart="905";shortTE="F";uid="13de7554-94b3-41c1-8223-e17d09043511"
NC_042493.1	RepeatMasker	DNA/Kolobok-E	106212668	106212883	631	+	.	ID="RND-6_FAMILY-15442";Tend="1178";Tstart="958";shortTE="F";uid="251f1a50-48de-4786-82ba-3505da342ee2"
NC_042493.1	RepeatMasker	Unknown	22404252	22405072	3662	+	.	ID="RND-6_FAMILY-2950";TEgroup="ctg_1%7CRND-6_FAMILY-2950%7C2";Tend="1280";Tstart="431";shortTE="F";uid="e1c4e6eb-ced8-45ce-8c15-ae844d7cb11b"
NC_042493.1	RepeatMasker	DNA/MULE-MuDR	94063584	94063818	878	+	.	ID="RND-4_FAMILY-85";Tend="1277";Tstart="1051";shortTE="F";uid="da7753c1-c2ed-46f3-97ba-67804f31f8fe"
NC_042493.1	RepeatMasker	DNA	78897112	78897357	1465	+	.	ID="TTAA4B_AP";Tend="248";Tstart="1";shortTE="F";uid="d379890e-a59a-473e-aed3-0135e71c5b56"
NC_042493.1	RepeatMasker	Unknown	78137649	78137810	913	+	.	ID="RND-1_FAMILY-240";Tend="1100";Tstart="943";shortTE="F";uid="b45bcecd-d01d-465e-b11a-0b045d9a1dc2"
NC_042493.1	RepeatMasker	DNA/Kolobok-E	47907225	47907764	1815	+	.	ID="RND-6_FAMILY-829";Tend="1111";Tstart="521";shortTE="F";uid="44206e0e-ed06-4ec4-81da-512b7cd2c3c4"
NC_042493.1	RepeatMasker	DNA	53438737	53439220	1476	+	.	ID="DNA4-3_AP";Tend="635";Tstart="156";shortTE="F";uid="f5985ac4-50de-44fb-928d-81058815d68b"
NC_042493.1	RepeatMasker	RC/Helitron	112019619	112023786	14332	+	.	ID="HELITRON-3_HMM";Tend="6103";Tstart="325";shortTE="F";uid="bad75627-73a7-4192-b871-667fbe20c4d5"
NC_042493.1	RepeatMasker	DNA/hAT?	81226628	81226874	651	+	.	ID="RND-1_FAMILY-100";TEgroup="ctg_1%7CRND-1_FAMILY-100%7C1";Tend="1772";Tstart="1522";shortTE="T";uid="da4d6110-0354-46dc-b5d4-0406a7d18fca"
NC_042493.1	RepeatMasker	DNA	110162279	110162840	3208	+	.	ID="DNA8-70_AP";Tend="545";Tstart="1";shortTE="F";uid="a42d07fc-b4c0-4ffa-b57c-7a852869eaed"
NC_042493.1	RepeatMasker	DNA/hAT	68830460	68830866	1118	+	.	ID="RND-5_FAMILY-5743";Tend="1598";Tstart="1169";shortTE="F";uid="bcac8c86-eff4-4ccb-9072-894af76a9e10"
NC_042493.1	RepeatMasker	DNA	117716289	117716465	1151	+	.	ID="RND-5_FAMILY-243";Tend="1837";Tstart="1664";shortTE="F";uid="065874c0-7164-443a-94a9-f3cc6fae19c7"
NC_042493.1	RepeatMasker	DNA/hAT-Tip100	46963860	46964662	4095	+	.	ID="rnd-6_family-17274";Tend="1623";Tstart="835";shortTE="F";uid="1d90d975-43e5-4887-8806-7deddb1f10c9"
NC_042493.1	RepeatMasker	Unknown	75833098	75833502	2089	+	.	ID="RND-1_FAMILY-519";Tend="1726";Tstart="1334";shortTE="F";uid="859cf406-6e63-4be6-a417-fa3e99999959"
NC_042493.1	RepeatMasker	DNA/hAT?	110584195	110584358	1003	+	.	ID="RND-6_FAMILY-13545";Tend="880";Tstart="705";shortTE="F";uid="a9168d9c-1b84-4b69-ac72-f95082c8e916"
NC_042493.1	RepeatMasker	Retroposon?	125770927	125771068	871	+	.	ID="RND-6_FAMILY-11842";Tend="2219";Tstart="2076";shortTE="F";uid="3b5ac70b-49a2-4acf-9566-894e231132ca"
NC_042493.1	RepeatMasker	DNA/hAT-Tip100	69152234	69152537	1949	+	.	ID="RND-6_FAMILY-14693";Tend="1075";Tstart="772";shortTE="F";uid="c33e0d27-56a4-4560-9550-9f2e753aaa43"
NC_042493.1	RepeatMasker	DNA/Ginger-1	95030692	95030822	709	+	.	ID="RND-6_FAMILY-14973";Tend="1087";Tstart="946";shortTE="F";uid="4fcedb87-e7aa-4973-a2d5-1d76284d3b16"
NC_042493.1	RepeatMasker	Retroposon?	76996890	76997174	2014	+	.	ID="RND-6_FAMILY-3042";Tend="1168";Tstart="888";shortTE="F";uid="5335dc16-a6e7-49e3-9f0b-2d3214ff3c2c"
NC_042493.1	RepeatMasker	Unknown	26874670	26874947	2179	+	.	ID="RND-1_FAMILY-348";Tend="1715";Tstart="1438";shortTE="F";uid="3701d162-e6ab-443d-97d9-2d9f2798e4fe"
NC_042493.1	RepeatMasker	DNA/hAT	105577389	105577505	632	+	.	ID="RND-6_FAMILY-15614";Tend="1564";Tstart="1451";shortTE="F";uid="7c1e7d50-2096-4d39-afda-36d261fdbdfa"
NC_042493.1	RepeatMasker	RC/Helitron	121334286	121334476	1204	+	.	ID="RND-1_FAMILY-527";Tend="800";Tstart="612";shortTE="F";uid="4795ef25-7835-47ca-9af3-c2c79df58c7b"
NC_042493.1	RepeatMasker	DNA/hAT-Tip100	66637668	66638059	2710	+	.	ID="DNA8-83_AP";Tend="883";Tstart="493";shortTE="F";uid="cd0f72d7-4230-4cc2-8808-8fcce8cc760b"
NC_042493.1	RepeatMasker	LINE/R1	17564525	17565635	3318	+	.	ID="SART-1_API";Tend="2611";Tstart="1660";shortTE="F";uid="d4de0316-a415-4b85-b923-1f11b274f42a"
NC_042493.1	RepeatMasker	DNA/hAT	106024287	106024600	2470	+	.	ID="DNA8-112_AP";Tend="1310";Tstart="996";shortTE="F";uid="db7f5340-abec-48a1-82ab-a7f1b1599e24"
NC_042493.1	RepeatMasker	DNA	50645802	50646048	734	+	.	ID="RND-6_FAMILY-8931";Tend="1170";Tstart="924";shortTE="F";uid="e9ac72c8-72fa-45dc-bf7b-e6c659f0d60c"
NC_042493.1	RepeatMasker	DNA/CMC-EnSpm	81831407	81831646	1549	+	.	ID="RND-6_FAMILY-7508";Tend="1210";Tstart="968";shortTE="F";uid="cdd92b7b-97de-4689-afc1-290d4d925c0b"
NC_042493.1	RepeatMasker	Unknown	90987477	90988509	5997	+	.	ID="RND-6_FAMILY-451";Tend="1508";Tstart="466";shortTE="F";uid="975200d9-da83-4851-a4bc-1fb15c8f541e"
NC_042493.1	RepeatMasker	Unknown	88849049	88849235	1329	+	.	ID="RND-6_FAMILY-70476";Tend="805";Tstart="617";shortTE="F";uid="1ea31d7d-aac1-4e99-a480-3dcb1fd656b5"
NC_042493.1	RepeatMasker	Unknown	131537334	131537603	618	+	.	ID="RND-6_FAMILY-7933";Tend="1075";Tstart="742";shortTE="F";uid="0cbf44ff-861f-4799-961e-dbf2448da5fc"
NC_042493.1	RepeatMasker	Retroposon?	127435959	127436294	1304	+	.	ID="RND-5_FAMILY-7341";Tend="1903";Tstart="1590";shortTE="F";uid="af3b643b-7ea9-4d5e-ba81-6039b6804ccf"
NC_042493.1	RepeatMasker	DNA/hAT	124701507	124701865	1210	+	.	ID="RND-5_FAMILY-4993";Tend="1655";Tstart="1282";shortTE="F";uid="79bc419e-ae09-49c6-9910-af41eedaf8ea"
NC_042493.1	RepeatMasker	Unknown	15097540	15098248	3647	+	.	ID="RND-6_FAMILY-31583";Tend="1128";Tstart="495";shortTE="F";uid="90426aae-518b-4e8f-b1f8-1fa898fb782c"
NC_042493.1	RepeatMasker	DNA/hAT-Tip100	79773868	79775368	10615	+	.	ID="RND-1_FAMILY-414";Tend="1866";Tstart="392";shortTE="F";uid="683674a3-6875-4694-ba60-603a9f3c3d6f"
NC_042493.1	RepeatMasker	DNA	95918820	95919858	5370	+	.	ID="RND-6_FAMILY-5303";Tend="1717";Tstart="733";shortTE="F";uid="bf3bc569-2571-4880-a81e-77a8daa6a5d5"
NC_042493.1	RepeatMasker	DNA/hAT	95725651	95725972	839	+	.	ID="RND-6_FAMILY-45";Tend="1291";Tstart="931";shortTE="F";uid="77565379-9ff3-45c8-85b9-62fb2b6d4966"
NC_042493.1	RepeatMasker	DNA/hAT-Tip100	63514181	63514324	729	+	.	ID="RND-6_FAMILY-8916";Tend="1072";Tstart="924";shortTE="F";uid="49da26e6-8a50-49da-bd07-f38f91e4c304"
NC_042493.1	RepeatMasker	Unknown	7625353	7626442	8046	+	.	ID="RND-6_FAMILY-36865";Tend="1735";Tstart="672";shortTE="F";uid="57386656-6a8d-48df-9857-3ff0c0782447"
NC_042493.1	RepeatMasker	Retroposon?	40249011	40249269	1998	+	.	ID="RND-6_FAMILY-2390";Tend="2523";Tstart="2229";shortTE="F";uid="2fa2c956-9daa-4607-b10e-cbbab7286ec5"
NC_042493.1	RepeatMasker	Retroposon?	103645902	103646143	530	+	.	ID="RND-5_FAMILY-1426";Tend="2511";Tstart="2250";shortTE="F";uid="8fb10e3e-175f-4e15-9262-d7d85d12620e"
NC_042493.1	RepeatMasker	DNA	3331783	3332504	3899	+	.	ID="DNA8-30_AP";Tend="674";Tstart="1";shortTE="F";uid="41b68862-b972-416b-acfd-cc6cff957c5f"
NC_042493.1	RepeatMasker	DNA/Kolobok-E	75000702	75001217	3036	+	.	ID="RND-1_FAMILY-42";Tend="1451";Tstart="915";shortTE="F";uid="8c8c5e5f-ee79-4eca-8545-590fe5dccb51"
NC_042493.1	RepeatMasker	RC/Helitron	42367531	42367880	1079	+	.	ID="RND-6_FAMILY-7893";TEgroup="ctg_1%7CRND-6_FAMILY-7893%7C3";Tend="1563";Tstart="903";shortTE="F";uid="7ecf462d-6997-437b-9add-4564df5f7f2d"
NC_042493.1	RepeatMasker	DNA/hAT-Ac	123887785	123888092	533	+	.	ID="RND-6_FAMILY-10418";Tend="1684";Tstart="1361";shortTE="F";uid="9578a322-5e3c-4a36-9c5a-54c61a78ba48"
NC_042493.1	RepeatMasker	DNA	26707679	26707830	1117	+	.	ID="TTAA3_AP";Tend="429";Tstart="278";shortTE="F";uid="9c2fadbd-c4f8-4a2f-b095-d1cf2c216052"
NC_042493.1	RepeatMasker	Unknown	51886341	51886467	518	+	.	ID="RND-6_FAMILY-21026";Tend="987";Tstart="847";shortTE="F";uid="cc7e5e04-a207-4c88-b42b-0a98a047944d"
NC_042493.1	RepeatMasker	DNA/hAT-hAT19	108322050	108322343	1063	+	.	ID="RND-6_FAMILY-5373";Tend="1186";Tstart="883";shortTE="F";uid="e60448d9-0e35-48f4-854c-7789d52fdc81"
NC_042493.1	RepeatMasker	Retroposon?	110255401	110255934	1493	+	.	ID="RND-5_FAMILY-1426";Tend="2513";Tstart="1537";shortTE="F";uid="01e98203-a0b7-4f44-b49f-69bba953808a"
NC_042493.1	RepeatMasker	DNA/TcMar-m44	75643077	75643240	1069	+	.	ID="RND-6_FAMILY-8608";Tend="1154";Tstart="993";shortTE="F";uid="4ab70cad-9a6f-47b5-925c-23340ca17334"
NC_042493.1	RepeatMasker	Unknown	10004825	10005255	1742	+	.	ID="RND-1_FAMILY-113";Tend="1300";Tstart="854";shortTE="F";uid="8e34e61c-788f-4347-b3f3-84cb6b86c66e"
NC_042493.1	RepeatMasker	DNA/hAT-hAT19	96691968	96692167	1043	+	.	ID="DNA8-98_AP";Tend="796";Tstart="559";shortTE="F";uid="ebcd1edb-7962-42ec-8b09-0e4be06d58de"
NC_042493.1	RepeatMasker	DNA/hAT-Ac	81636517	81636949	2418	+	.	ID="DNA8-20_AP";Tend="452";Tstart="1";shortTE="F";uid="84dfe704-94a0-4604-bfbf-dbf4c0d35bfb"
NC_042493.1	RepeatMasker	DNA/Kolobok-E	95179010	95179338	1731	+	.	ID="RND-1_FAMILY-42";Tend="1322";Tstart="978";shortTE="F";uid="dbd32c4d-cba2-4fb7-b430-46b8381eaa3a"
NC_042493.1	RepeatMasker	DNA/hAT-Tip100	24183676	24183867	528	+	.	ID="RND-5_FAMILY-980";Tend="1428";Tstart="1239";shortTE="F";uid="1a6321e1-3045-4c2f-abfb-00a134240453"
NC_042493.1	RepeatMasker	DNA	18279576	18279998	1852	+	.	ID="ttaa4c_ap";Tend="420";Tstart="1";shortTE="F";uid="32ba6e6f-5f71-40c6-8be8-a634d24c1c6b"
NC_042493.1	RepeatMasker	Unknown	59947234	59947775	4139	+	.	ID="RND-6_FAMILY-7329";Tend="1606";Tstart="928";shortTE="F";uid="0d56d0f5-c487-43a2-96b5-0781b58a403f"
NC_042493.1	RepeatMasker	Unknown	28654116	28654514	2494	+	.	ID="RND-1_FAMILY-113";Tend="1323";Tstart="925";shortTE="F";uid="18c7a24b-a7a5-4207-ad81-121d2e7e04cb"
NC_042493.1	RepeatMasker	Retroposon?	42611922	42612055	406	+	.	ID="RND-5_FAMILY-7341";TEgroup="ctg_1%7CRND-5_FAMILY-7341%7C20";Tend="1141";Tstart="1007";shortTE="F";uid="5c442d49-d917-4ed7-9ed0-9e88b6318ab0"
NC_042493.1	RepeatMasker	Unknown	60904055	60904309	847	+	.	ID="RND-1_FAMILY-15";Tend="1156";Tstart="934";shortTE="F";uid="b340d7be-7911-46e7-b364-39c6cfbda5bd"
NC_042493.1	RepeatMasker	DNA/P	128359288	128359900	2678	+	.	ID="RND-6_FAMILY-8516";Tend="1459";Tstart="838";shortTE="F";uid="ece777e7-1e0c-4541-a83c-611ea1b6656a"
NC_042493.1	RepeatMasker	DNA/hAT-Ac	7622716	7623258	3291	+	.	ID="DNA8-39_AP";Tend="833";Tstart="308";shortTE="F";uid="47c4edc7-41a1-4454-a059-70ce965c6ddd"
NC_042493.1	RepeatMasker	DNA/Ginger-1	129080731	129081004	1330	+	.	ID="rnd-6_family-3871";Tend="1312";Tstart="999";shortTE="F";uid="07c67dd7-b6cd-4cb2-bd2a-e944be8ea5db"
NC_042493.1	RepeatMasker	DNA/Ginger-1	115264590	115264791	589	+	.	ID="RND-5_FAMILY-3362";Tend="1727";Tstart="1554";shortTE="F";uid="87ef3169-c937-4b19-998a-9f1add70f1a4"
NC_042493.1	RepeatMasker	DNA/Ginger-1	97168390	97168784	2117	+	.	ID="rnd-6_family-20286";Tend="2520";Tstart="2250";shortTE="F";uid="d4c7317c-c251-4440-b597-f0fc633ee8f7"
NC_042493.1	RepeatMasker	DNA/Kolobok-E	7331505	7331677	468	+	.	ID="RND-6_FAMILY-379";Tend="851";Tstart="669";shortTE="F";uid="9ffbc655-829c-43a0-af60-27e32a0dc1df"
NC_042493.1	RepeatMasker	RC/Helitron	103304585	103304891	2355	+	.	ID="RND-1_FAMILY-0";Tend="1050";Tstart="750";shortTE="F";uid="4132d1a5-82f0-4ee5-9074-f3143b34cafa"
NC_042493.1	RepeatMasker	DNA/Kolobok-E	96461872	96462113	1216	+	.	ID="RND-1_FAMILY-42";Tend="1452";Tstart="1197";shortTE="F";uid="39da5032-0ff0-4925-8b53-c673e3f9a309"
NC_042493.1	RepeatMasker	LINE/CR1	88129015	88129192	427	+	.	ID="RND-6_FAMILY-3281";Tend="1132";Tstart="940";shortTE="F";uid="4cc8b6a4-72bd-4296-887d-70529f2e259b"
NC_042493.1	RepeatMasker	DNA/hAT-Charlie	56637248	56637418	734	+	.	ID="DNA8-33_AP";Tend="178";Tstart="1";shortTE="F";uid="edcb3adb-4f79-4628-8eaf-2990a236c54d"
NC_042493.1	RepeatMasker	Unknown	4325990	4326823	3750	+	.	ID="RND-6_FAMILY-1706";Tend="1628";Tstart="766";shortTE="F";uid="7c60f5ad-6816-420e-b392-c7143d2b9d66"
NC_042493.1	RepeatMasker	DNA/hAT-Tip100	117250048	117250356	903	+	.	ID="RND-6_FAMILY-2272";TEgroup="ctg_1%7CRND-6_FAMILY-2272%7C7";Tend="1221";Tstart="1076";shortTE="F";uid="fefdba8a-9bd8-46f4-a9a2-4a700d84c945"
NC_042493.1	RepeatMasker	Unknown	60048415	60048738	729	+	.	ID="RND-6_FAMILY-14749";Tend="1092";Tstart="853";shortTE="F";uid="7ece7b64-7cdb-43cf-8703-914d5032b2fc"
NC_042493.1	RepeatMasker	DNA/Kolobok-E	119512605	119512795	566	+	.	ID="RND-6_FAMILY-15442";Tend="2161";Tstart="1926";shortTE="F";uid="39561102-d23b-4124-8ae3-c803e0dcdbfb"
NC_042493.1	RepeatMasker	Unknown	66697410	66697801	794	+	.	ID="RND-6_FAMILY-8018";Tend="1350";Tstart="962";shortTE="F";uid="8aee9185-fe7c-44cf-b279-b3602473407f"
NC_042493.1	RepeatMasker	DNA	113183496	113184393	5840	+	.	ID="rnd-6_family-5383";Tend="1269";Tstart="23";shortTE="F";uid="2786ea03-5793-4f76-89c0-6df0d7abc364"
NC_042493.1	RepeatMasker	Unknown	32473345	32473691	2125	+	.	ID="RND-6_FAMILY-727";Tend="872";Tstart="533";shortTE="F";uid="7869678f-f0c1-4e52-bee4-c878cbb080d4"
NC_042493.1	RepeatMasker	LTR/Gypsy	24085693	24086945	1306	+	.	ID="RND-6_FAMILY-2077";Tend="2466";Tstart="1214";shortTE="F";uid="dc4fa5f8-71bc-4e43-9047-1e0c90e54627"
NC_042493.1	RepeatMasker	LTR/Gypsy	129982091	129982428	2954	+	.	ID="RND-6_FAMILY-22498";Tend="1428";Tstart="1091";shortTE="F";uid="6b96635f-d094-4e32-8e2c-6b784fc183a5"
NC_042493.1	RepeatMasker	LINE/I-Jockey	75451808	75453047	3460	+	.	ID="RND-6_FAMILY-1963";TEgroup="ctg_1%7CRND-6_FAMILY-1963%7C1";Tend="3036";Tstart="2101";shortTE="F";uid="f13bc40e-9507-49a4-8c43-865160509b4a"
NC_042493.1	RepeatMasker	Retroposon?	116938977	116939602	5244	+	.	ID="SINE2-2_AP";Tend="1998";Tstart="1375";shortTE="F";uid="6f6b6137-3964-4d50-90ce-6222ba7f7a90"
NC_042493.1	RepeatMasker	DNA	114413014	114413298	1122	+	.	ID="RND-6_FAMILY-5743";Tend="1017";Tstart="757";shortTE="F";uid="55fee74e-ce52-4e19-8c98-607a52eaa66a"
NC_042493.1	RepeatMasker	DNA	82676072	82676251	922	+	.	ID="rnd-1_family-464";Tend="1279";Tstart="962";shortTE="F";uid="03851d2a-1a3f-485c-9d89-59e9fbc721d9"
NC_042493.1	RepeatMasker	Unknown	35000705	35000855	794	+	.	ID="RND-6_FAMILY-10805";Tend="243";Tstart="92";shortTE="F";uid="b46f46c1-20ef-41b6-ae3c-f1e37a4aac4f"
NC_042493.1	RepeatMasker	Unknown	122572271	122572548	925	+	.	ID="RND-5_FAMILY-2808";Tend="1285";Tstart="983";shortTE="F";uid="3d53a9bc-57b0-4453-b8a1-b2675c7413a8"
NC_042493.1	RepeatMasker	Unknown	100938936	100939054	547	+	.	ID="RND-6_FAMILY-16713";Tend="1359";Tstart="1246";shortTE="F";uid="dacca722-f224-4183-b20b-4836bfa18e4c"
NC_042493.1	RepeatMasker	Retroposon?	7383499	7383599	595	+	.	ID="RND-6_FAMILY-11842";Tend="2156";Tstart="1541";shortTE="F";uid="91212179-ee62-4f0e-9c1b-5976d9e3e8f0"
NC_042493.1	RepeatMasker	DNA/Kolobok-E	93312499	93312703	754	+	.	ID="RND-5_FAMILY-3406";Tend="1145";Tstart="934";shortTE="F";uid="41008cdf-3131-40c6-ab94-b833543d98a5"
NC_042493.1	RepeatMasker	LINE/I-Jockey	12909336	12909490	604	+	.	ID="RND-6_FAMILY-14025";Tend="1031";Tstart="886";shortTE="F";uid="53fe1cd5-6b14-4f3f-8d33-070ff992765d"
NC_042493.1	RepeatMasker	Retroposon?	68363490	68365162	3631	+	.	ID="RND-6_FAMILY-6167";Tend="2252";Tstart="585";shortTE="F";uid="4c0fad83-d737-49d5-b144-2c380470d0dc"
NC_042493.1	RepeatMasker	Unknown	96454698	96454953	1706	+	.	ID="RND-6_FAMILY-6885";Tend="1243";Tstart="952";shortTE="F";uid="ac40a297-7adc-47a4-8c2b-9abfb0140dd6"
NC_042493.1	RepeatMasker	Unknown	20712960	20713067	635	+	.	ID="RND-6_FAMILY-4133";Tend="127";Tstart="21";shortTE="F";uid="cb791ef7-850c-4ce6-bf96-868327082ea6"
NC_042493.1	RepeatMasker	DNA/hAT-Tip100	11341804	11342171	3046	+	.	ID="RND-5_FAMILY-5579";Tend="1267";Tstart="911";shortTE="F";uid="2def9fac-3faa-4584-9552-a9ceb61b061f"
NC_042493.1	RepeatMasker	RC/Helitron	14637599	14637758	1152	+	.	ID="RND-1_FAMILY-95";Tend="1189";Tstart="1030";shortTE="F";uid="ab19329c-a65c-46e1-ab42-445f917c16ef"
NC_042493.1	RepeatMasker	DNA/hAT-Tip100	80876429	80876558	890	+	.	ID="DNA8-113_AP";Tend="176";Tstart="49";shortTE="F";uid="b0abd497-f8ae-4573-a47c-d5740402d47e"
NC_042493.1	RepeatMasker	DNA/hAT-Tip100	39167014	39167456	3367	+	.	ID="RND-6_FAMILY-11377";Tend="713";Tstart="257";shortTE="F";uid="56a83c98-34fa-47eb-8a01-83cf5b1c2570"
NC_042493.1	RepeatMasker	DNA/Ginger	81817756	81817924	538	+	.	ID="RND-5_FAMILY-1159";Tend="1953";Tstart="1796";shortTE="F";uid="d7d384c0-55b9-4586-b098-7b56bd028ffb"
NC_042493.1	RepeatMasker	DNA/hAT	69687641	69687851	1259	+	.	ID="DNA8-105_AP";Tend="650";Tstart="438";shortTE="F";uid="0778f281-6586-48bb-bdd1-880b922fa98e"
NC_042493.1	RepeatMasker	DNA/Kolobok-E	6695802	6696936	7824	+	.	ID="RND-1_FAMILY-434";Tend="1950";Tstart="819";shortTE="F";uid="c527dfd9-9264-4fc5-8827-04aaa1aad558"
NC_042493.1	RepeatMasker	DNA/MULE-MuDR	2741494	2741708	1313	+	.	ID="RND-5_FAMILY-5335";Tend="486";Tstart="273";shortTE="F";uid="217ee38a-9ca4-42c9-ab4e-91786736ce28"
NC_042493.1	RepeatMasker	DNA/hAT-Tip100	16664110	16664290	1188	+	.	ID="HAT-N16_AP";Tend="564";Tstart="384";shortTE="F";uid="fef46b32-8866-4129-99bc-e1cadd85d565"
NC_042493.1	RepeatMasker	DNA/Ginger	131370480	131370638	668	+	.	ID="RND-6_FAMILY-2771";Tend="937";Tstart="780";shortTE="F";uid="de0fefce-8ce6-43c3-aea8-d18646582a18"
NC_042493.1	RepeatMasker	DNA/Ginger-1	53009481	53009698	851	+	.	ID="RND-6_FAMILY-21700";Tend="1408";Tstart="1190";shortTE="F";uid="84a9b099-98db-45c0-b346-ef9bdab46726"
NC_042493.1	RepeatMasker	DNA/hAT-hAT19	99065288	99065475	562	+	.	ID="HAT-N4_AP";Tend="204";Tstart="3";shortTE="F";uid="72ad02a5-3695-43bd-ba44-374552f3aed0"
NC_042493.1	RepeatMasker	RC/Helitron	31848291	31848430	408	+	.	ID="RND-4_FAMILY-831";Tend="1497";Tstart="1368";shortTE="F";uid="1f296a0c-19be-40e4-9ed4-622ffabb4f8b"
NC_042493.1	RepeatMasker	DNA/Kolobok-E	85397963	85398229	976	+	.	ID="RND-6_FAMILY-829";Tend="1076";Tstart="773";shortTE="F";uid="7007f3c4-16f7-4278-8d8e-febb01610b4b"
NC_042493.1	RepeatMasker	Unknown	84728236	84728574	2300	+	.	ID="RND-1_FAMILY-12";Tend="1257";Tstart="920";shortTE="F";uid="0d1c86af-bd9f-4d1d-9534-cc22c7ceeef0"
NC_042493.1	RepeatMasker	Retroposon?	66835278	66835464	638	+	.	ID="RND-5_FAMILY-7341";Tend="1754";Tstart="1591";shortTE="F";uid="572ad902-64ad-491b-8a92-d4fe1a516c83"
NC_042493.1	RepeatMasker	Unknown	126754075	126754591	3947	+	.	ID="RND-1_FAMILY-249";Tend="1409";Tstart="896";shortTE="F";uid="4b30c386-574e-48e3-917d-3626240b82fe"
NC_042493.1	RepeatMasker	DNA/Ginger-1	67219872	67220380	1930	+	.	ID="RND-5_FAMILY-7031";Tend="1392";Tstart="879";shortTE="F";uid="7e230474-d6f2-455d-91c1-d63007b7448a"
NC_042493.1	RepeatMasker	DNA/Kolobok-E	64996662	64997238	2633	+	.	ID="RND-6_FAMILY-15442";Tend="2221";Tstart="1657";shortTE="F";uid="af6991cd-3c96-4174-8fbc-de4f100abfdb"
NC_042493.1	RepeatMasker	DNA/hAT-Tip100	52968497	52968667	1111	+	.	ID="DNA8-65_AP";Tend="168";Tstart="1";shortTE="F";uid="18d3a6f0-a869-4062-8029-3be4ddcc3725"
NC_042493.1	RepeatMasker	LTR/Gypsy	43866782	43867515	5298	+	.	ID="RND-6_FAMILY-1236";Tend="1409";Tstart="709";shortTE="F";uid="788ee398-38ae-409a-a5e6-edd4e8b7def7"
NC_042493.1	RepeatMasker	DNA/hAT-hATm	83557823	83557988	474	+	.	ID="hat-4b_ap";Tend="1555";Tstart="1299";shortTE="F";uid="3b8f632f-1fa6-4b7c-8d3d-aafa74694435"
NC_042493.1	RepeatMasker	Unknown	44219259	44219586	2310	+	.	ID="RND-6_FAMILY-9585";Tend="330";Tstart="14";shortTE="F";uid="17a62155-efe0-46a4-9db8-ab49daa3f99c"
NC_042493.1	RepeatMasker	DNA/Ginger-1	88827971	88828083	501	+	.	ID="RND-5_FAMILY-7031";Tend="945";Tstart="825";shortTE="F";uid="5484cf2f-d7e7-4460-bd6e-068aa5add7a9"
NC_042493.1	RepeatMasker	DNA	34935086	34935261	1493	+	.	ID="DNAX-10_AP";Tend="222";Tstart="47";shortTE="F";uid="57fa198f-26ca-4ad6-9c7a-234736784dd2"
NC_042493.1	RepeatMasker	RC/Helitron	87602975	87603160	1085	+	.	ID="RND-4_FAMILY-831";Tend="1090";Tstart="903";shortTE="F";uid="f74b25f1-6a38-4af3-9f0d-fcc2e7b54f41"
NC_042493.1	RepeatMasker	Unknown	130382503	130383014	1321	+	.	ID="RND-6_FAMILY-1986";Tend="679";Tstart="243";shortTE="F";uid="d1e95da7-7f17-4da7-8c0e-0ab1d487f8e4"
NC_042493.1	RepeatMasker	DNA/TcMar-Pogo	94092089	94092258	1159	+	.	ID="RND-1_FAMILY-154";Tend="1184";Tstart="1002";shortTE="F";uid="686ca7b4-baec-4c61-8256-28d451cda41b"
NC_042493.1	RepeatMasker	Unknown	66715495	66715685	936	+	.	ID="RND-5_FAMILY-1336";Tend="1767";Tstart="1580";shortTE="F";uid="46a8e186-b206-42b1-9046-404003ff9b88"
NC_042493.1	RepeatMasker	LTR/Gypsy	73063962	73066237	6754	+	.	ID="RND-6_FAMILY-13087";TEgroup="ctg_1%7CRND-6_FAMILY-13087%7C2";Tend="3294";Tstart="76";shortTE="F";uid="ddc83b87-43ce-403f-9867-d3d0c331cb90"
NC_042493.1	RepeatMasker	DNA/Kolobok-E	121220786	121221284	2908	+	.	ID="RND-5_FAMILY-6218";Tend="1833";Tstart="1273";shortTE="F";uid="75140857-989c-4333-9eb0-f66a5400a560"
NC_042493.1	RepeatMasker	RC/Helitron	55604187	55604439	819	+	.	ID="RND-4_FAMILY-831";Tend="1585";Tstart="1345";shortTE="F";uid="d31de967-9981-4af6-9d44-5ccdaac7f475"
NC_042493.1	RepeatMasker	Unknown	94032945	94033959	7431	+	.	ID="RND-5_FAMILY-499";Tend="2515";Tstart="1492";shortTE="F";uid="1c31f11a-6869-4c91-862d-57a4d9a35a59"
NC_042493.1	RepeatMasker	Unknown	78970246	78970500	1813	+	.	ID="RND-6_FAMILY-4476";Tend="885";Tstart="624";shortTE="F";uid="ac557c61-7be4-4963-a65c-c883a894ae95"
NC_042493.1	RepeatMasker	Unknown	90980770	90981266	2981	+	.	ID="RND-1_FAMILY-230";Tend="957";Tstart="507";shortTE="F";uid="8f9849ea-2ed1-4a09-8821-9e5f62662fd2"
NC_042493.1	RepeatMasker	DNA/Ginger-1	117629109	117629216	458	+	.	ID="RND-5_FAMILY-1668";Tend="1049";Tstart="949";shortTE="F";uid="3ff5fe5d-7f4d-49e8-976f-76b326470cf9"
NC_042493.1	RepeatMasker	Unknown	40291064	40291169	474	+	.	ID="RND-6_FAMILY-2458";Tend="1033";Tstart="926";shortTE="F";uid="edc29669-eea2-465b-a9fb-42c9a4513223"
NC_042493.1	RepeatMasker	RC/Helitron	60966176	60966312	823	+	.	ID="RND-5_FAMILY-2588";Tend="1589";Tstart="1456";shortTE="F";uid="34f602cc-300d-40ef-9ecb-34dd6cc1cfd9"
NC_042493.1	RepeatMasker	DNA/hAT-Ac	107212885	107213605	1257	+	.	ID="RND-5_FAMILY-5844";TEgroup="ctg_1%7CRND-5_FAMILY-5844%7C8";Tend="1837";Tstart="723";shortTE="F";uid="9acb2809-6d3d-41ca-ac95-b7f3787fb547"
NC_042493.1	RepeatMasker	DNA/hAT-Tip100	121143736	121143981	1706	+	.	ID="RND-6_FAMILY-11845";Tend="1483";Tstart="1241";shortTE="F";uid="bf6330c1-d50d-46e0-869a-5dad5a470cb7"
NC_042493.1	RepeatMasker	DNA/hAT-Tip100	27501142	27501283	827	+	.	ID="DNA8-65_AP";Tend="168";Tstart="1";shortTE="F";uid="f22cac04-88e5-4b85-8ecc-102dd9547613"
NC_042493.1	RepeatMasker	RC/Helitron	112580045	112580450	2800	+	.	ID="RND-5_FAMILY-1328";Tend="1161";Tstart="759";shortTE="F";uid="b1f15c18-e8b8-4bee-994f-bf3e5a07dd26"
NC_042493.1	RepeatMasker	LTR/Copia	118486556	118487136	3893	+	.	ID="RND-5_FAMILY-5421";Tend="1132";Tstart="478";shortTE="F";uid="30e1b118-fb01-4843-9671-b7a686e3aac1"
NC_042493.1	RepeatMasker	DNA/hAT-Ac	29726416	29726690	534	+	.	ID="RND-6_FAMILY-24053";Tend="793";Tstart="523";shortTE="F";uid="5f1a8e87-cdc7-40c9-aa7f-73d9e14f6a3a"
NC_042493.1	RepeatMasker	DNA/Ginger-1	119921459	119921988	3924	+	.	ID="RND-6_FAMILY-3871";Tend="1445";Tstart="909";shortTE="F";uid="caf736a9-82d7-425b-b34c-9e300eb5fba5"
NC_042493.1	RepeatMasker	DNA/hAT-hAT19	104776178	104776426	1681	+	.	ID="RND-6_FAMILY-1359";Tend="761";Tstart="526";shortTE="F";uid="26816bee-52c0-4fdf-a19b-f0d953d7fd1b"
NC_042493.1	RepeatMasker	DNA/hAT-Charlie	96313845	96314171	2786	+	.	ID="DNA8-55_AP";Tend="327";Tstart="1";shortTE="F";uid="594eefa6-0602-4659-b8da-b333fe73387e"
NC_042493.1	RepeatMasker	DNA/Ginger-1	36466788	36467301	3910	+	.	ID="RND-6_FAMILY-3871";Tend="1447";Tstart="933";shortTE="F";uid="bb5ae5c9-1021-4185-84b9-6f182295f5d7"
NC_042493.1	RepeatMasker	Retroposon?	69361919	69362327	1318	+	.	ID="RND-6_FAMILY-11842";Tend="2646";Tstart="1947";shortTE="F";uid="82b86141-85e4-479b-9d81-518d53a1482f"
NC_042493.1	RepeatMasker	DNA/Ginger-1	79737232	79737411	1161	+	.	ID="RND-6_FAMILY-20286";Tend="1990";Tstart="1809";shortTE="F";uid="93a22edc-d24a-4c85-9ec9-178f39ba7390"
NC_042493.1	RepeatMasker	DNA/hAT-Ac	42769592	42769720	974	+	.	ID="RND-6_FAMILY-18241";Tend="1365";Tstart="1239";shortTE="F";uid="587d76af-f0e6-463e-bd05-c8279f949eaa"
NC_042493.1	RepeatMasker	Unknown	35879778	35880107	447	+	.	ID="RND-5_FAMILY-1796";Tend="1582";Tstart="1234";shortTE="F";uid="6878abd4-c9b9-45ce-9208-7708a67b9d98"
NC_042493.1	RepeatMasker	DNA/Ginger-1	29290389	29290913	1568	+	.	ID="rnd-6_family-954";Tend="1287";Tstart="840";shortTE="F";uid="c0552d3d-cb03-49c5-b6a5-591696a287f7"
NC_042493.1	RepeatMasker	DNA/TcMar-m44?	102185774	102185932	529	+	.	ID="dnax-4b_ap";Tend="168";Tstart="1";shortTE="F";uid="16558d4f-3866-471d-92c1-783ba83992e2"
NC_042493.1	RepeatMasker	DNA	92902184	92902564	561	+	.	ID="TTAA8_AP";Tend="438";Tstart="30";shortTE="F";uid="c0c7740f-1316-4a67-8933-0a953e5740b8"
NC_042493.1	RepeatMasker	DNA	58901791	58901903	743	+	.	ID="RND-6_FAMILY-4715";Tend="1400";Tstart="1288";shortTE="F";uid="d2d0aaac-1ebb-4dd8-9824-49263e550fa0"
NC_042493.1	RepeatMasker	DNA/Ginger-1	18940060	18940601	2442	+	.	ID="rnd-6_family-14973";Tend="1490";Tstart="733";shortTE="F";uid="abe82fc5-427e-4053-bf94-2ccb8097e0e8"
NC_042493.1	RepeatMasker	DNA/PIF-Harbinger	52142832	52143063	486	+	.	ID="isl2eu-7_cfl";Tend="1680";Tstart="1261";shortTE="F";uid="d7da5b8a-728b-4331-a8b0-3a1af6e8a3b5"
NC_042493.1	RepeatMasker	DNA/PiggyBac	35419812	35419965	444	+	.	ID="IFP2";Tend="1280";Tstart="1128";shortTE="F";uid="b720b48d-3c84-4754-83d8-62a90f89b86b"
NC_042493.1	RepeatMasker	RC/Helitron	118593785	118594103	1483	+	.	ID="RND-6_FAMILY-32908";Tend="1348";Tstart="1059";shortTE="F";uid="260675f8-2139-4946-afee-890e90c8e849"
NC_042493.1	RepeatMasker	Unknown	131566981	131567183	1348	+	.	ID="RND-6_FAMILY-125";Tend="1738";Tstart="1523";shortTE="F";uid="a059cad4-c3cd-458d-86ca-60320a6f9ece"
NC_042493.1	RepeatMasker	Unknown	126868130	126868270	820	+	.	ID="RND-1_FAMILY-15";Tend="1254";Tstart="1113";shortTE="F";uid="9879a7f2-fdb3-4fc0-9994-528446efc3ce"
NC_042493.1	RepeatMasker	Unknown	58735253	58735509	1675	+	.	ID="RND-4_FAMILY-926";Tend="1197";Tstart="939";shortTE="F";uid="7bb5c273-802c-4b24-9ea6-6640b9a9d677"
NC_042493.1	RepeatMasker	DNA/hAT?	47792796	47793095	1170	+	.	ID="RND-5_FAMILY-1226";Tend="1232";Tstart="942";shortTE="F";uid="05ee86a7-5c57-4922-a3dc-43f446e4d814"
NC_042493.1	RepeatMasker	LINE/L2	54967717	54969326	12118	+	.	ID="RND-5_FAMILY-3692";Tend="2062";Tstart="482";shortTE="F";uid="2a79b6b3-9da5-4edc-9c22-b7ac73a8ff98"
NC_042493.1	RepeatMasker	DNA	14362228	14362485	1301	+	.	ID="TTAA7_AP";Tend="422";Tstart="158";shortTE="F";uid="a43ccbee-2a89-4ef3-b7a3-3e52fdb25d5a"
NC_042493.1	RepeatMasker	DNA/Kolobok-E	88336962	88337084	639	+	.	ID="RND-6_FAMILY-829";Tend="526";Tstart="296";shortTE="F";uid="1b105dec-9ef5-452a-bc5c-b63b48163ace"
NC_042493.1	RepeatMasker	DNA/hAT-Ac	34951887	34952467	4515	+	.	ID="DNA8-54_AP";Tend="588";Tstart="1";shortTE="F";uid="13c80104-746f-47f4-a455-0469fc7eb72b"
NC_042493.1	RepeatMasker	Unknown	126727745	126727899	454	+	.	ID="RND-6_FAMILY-727";Tend="1417";Tstart="1258";shortTE="F";uid="7b9780dc-1e47-4101-ab6b-9865ff9fdf66"
NC_042493.1	RepeatMasker	DNA/hAT-Ac	5431438	5431983	3858	+	.	ID="DNA8-54_AP";Tend="588";Tstart="1";shortTE="F";uid="4321d191-c71b-4f67-bcea-8022a1a0a149"
NC_042493.1	RepeatMasker	DNA/Ginger-1	131139479	131139806	2357	+	.	ID="RND-5_FAMILY-5803";Tend="2595";Tstart="2274";shortTE="F";uid="368b5f76-9a1d-4f38-93c7-37bdeee46402"
NC_042493.1	RepeatMasker	DNA/Kolobok-E	124470865	124471597	2863	+	.	ID="RND-5_FAMILY-3759";Tend="738";Tstart="91";shortTE="F";uid="ffc89df9-30db-4a6a-ae48-afd533dc14d2"
NC_042493.1	RepeatMasker	DNA/hAT-Blackjack	107568744	107569021	1862	+	.	ID="RND-6_FAMILY-1438";Tend="1836";Tstart="1569";shortTE="F";uid="152d5f8e-e821-4191-b37a-09934815ee06"
NC_042493.1	RepeatMasker	LINE/R1	79729430	79729930	410	+	.	ID="RTAG4";Tend="2594";Tstart="2092";shortTE="F";uid="7197b2ce-af2e-4fe1-ba08-1810a061f812"
NC_042493.1	RepeatMasker	Retroposon?	110113979	110114237	1045	+	.	ID="RND-6_FAMILY-3283";Tend="1448";Tstart="1093";shortTE="F";uid="810b9236-0f4f-4cf4-843c-71e3c5718b33"
NC_042493.1	RepeatMasker	Retroposon?	42183955	42185891	453	+	.	ID="SINE2-2_AP";TEgroup="ctg_1%7CSINE2-2_AP%7C8";Tend="1957";Tstart="1";shortTE="F";uid="4aebeba2-7677-43b5-9c2d-b0767fdee010"
NC_042493.1	RepeatMasker	RC/Helitron	8250663	8250865	1392	+	.	ID="RND-6_FAMILY-7893";Tend="1032";Tstart="839";shortTE="F";uid="07fb784c-67b2-4e30-a9ec-ea01d71e1960"
NC_042493.1	RepeatMasker	DNA/hAT-hAT19	69492310	69492827	3297	+	.	ID="DNA8-50_AP";Tend="552";Tstart="1";shortTE="F";uid="e5b0e014-6633-4de5-b52c-379f6e8cd865"
NC_042493.1	RepeatMasker	DNA/hAT-hAT19	46454319	46454739	933	+	.	ID="RND-6_FAMILY-619";Tend="2253";Tstart="1785";shortTE="F";uid="a6f08a1f-6fe5-48d1-9785-9fdc8f59bfe7"
NC_042493.1	RepeatMasker	Unknown	16303094	16303234	685	+	.	ID="RND-1_FAMILY-64";Tend="1090";Tstart="945";shortTE="F";uid="db87e8d3-fa73-4036-9a6b-a0dac6017bbc"
NC_042493.1	RepeatMasker	DNA/hAT-Tip100	74292718	74293027	1272	+	.	ID="DNA8-106_AP";Tend="739";Tstart="426";shortTE="F";uid="d5839625-02e5-4613-ad89-49a3088f8785"
NC_042493.1	RepeatMasker	DNA/Ginger-1	103495386	103495646	1225	+	.	ID="RND-6_FAMILY-898";Tend="956";Tstart="700";shortTE="F";uid="00ab17e4-7d76-4424-9116-0f1243b671fd"
NC_042493.1	RepeatMasker	Retroposon?	10123379	10123570	592	+	.	ID="RND-6_FAMILY-14514";Tend="802";Tstart="591";shortTE="F";uid="dd712503-501d-460a-9a47-fd29fa15b2d2"
NC_042493.1	RepeatMasker	DNA	30620454	30620880	2137	+	.	ID="TTAA7_AP";Tend="431";Tstart="1";shortTE="F";uid="b617869e-bffd-479f-9feb-c69146accaf5"
NC_042493.1	RepeatMasker	Unknown	86311863	86312071	680	+	.	ID="RND-5_FAMILY-1523";Tend="1106";Tstart="911";shortTE="F";uid="b1c967c9-4c9e-4477-a0c9-d7ae32bdb1b1"
NC_042493.1	RepeatMasker	DNA/Ginger	110462227	110462406	1206	+	.	ID="RND-6_FAMILY-2771";Tend="2513";Tstart="2336";shortTE="F";uid="8aef0ea6-b5b0-4277-951f-c9b1ec7673fb"
NC_042493.1	RepeatMasker	DNA/hAT-Tip100	60246406	60247252	5682	+	.	ID="RND-1_FAMILY-202";Tend="2195";Tstart="1364";shortTE="F";uid="95870ff2-7564-4c64-8766-e71f0e99670c"
NC_042493.1	RepeatMasker	DNA	54061813	54062325	4284	+	.	ID="TTAA25_AP";Tend="512";Tstart="1";shortTE="F";uid="a052ba9b-f5a0-4e53-95c1-f3c2b565e1b5"
NC_042493.1	RepeatMasker	Unknown	89793554	89793799	1481	+	.	ID="RND-5_FAMILY-1868";Tend="1115";Tstart="874";shortTE="F";uid="34c6bfbc-f239-4e63-8aa7-f186e56401dd"
NC_042493.1	RepeatMasker	DNA/Kolobok-E	114148740	114148982	2302	+	.	ID="rnd-5_family-751";Tend="2384";Tstart="1905";shortTE="F";uid="0d542085-84dc-48f3-bf9e-1c7ccee6c464"
NC_042493.1	RepeatMasker	DNA	87841334	87841574	1097	+	.	ID="DNA8-5_AP";Tend="234";Tstart="3";shortTE="F";uid="4f98fce8-9283-4b1e-89b5-8e63cf573e97"
NC_042493.1	RepeatMasker	DNA/hAT-Charlie	54761832	54762084	1717	+	.	ID="RND-5_FAMILY-5206";Tend="1149";Tstart="886";shortTE="F";uid="4cb97ada-32a3-47a2-ac6c-fe44d3f60a38"
NC_042493.1	RepeatMasker	Retroposon?	1985717	1985888	433	+	.	ID="SINE2-2_AP";Tend="652";Tstart="473";shortTE="F";uid="832ecd34-1cbd-478a-8b41-6e77e0c80d7e"
NC_042493.1	RepeatMasker	DNA/hAT-Ac	53914639	53916276	12629	+	.	ID="RND-1_FAMILY-125";Tend="2468";Tstart="836";shortTE="F";uid="de389da9-a8e8-404b-86ff-4be8bb3755c1"
NC_042493.1	RepeatMasker	DNA/hAT-Tip100	128220141	128220701	4462	+	.	ID="RND-1_FAMILY-187";Tend="1323";Tstart="770";shortTE="F";uid="d7cb2538-bc87-43ca-8f49-287b86568cac"
NC_042493.1	RepeatMasker	DNA	117873869	117874044	601	+	.	ID="RND-1_FAMILY-464";Tend="1138";Tstart="963";shortTE="F";uid="034c9f4b-5bc1-472a-9fd3-2bb174682380"
NC_042493.1	RepeatMasker	Unknown	93232827	93233170	1105	+	.	ID="RND-6_FAMILY-8264";TEgroup="ctg_1%7CRND-6_FAMILY-8264%7C3";Tend="1416";Tstart="460";shortTE="F";uid="7e671e32-0058-4821-9343-4f9e92d2b32b"
NC_042493.1	RepeatMasker	DNA/CMC-Chapaev	128319587	128319789	575	+	.	ID="CHAPAEV-1_AA";Tend="3215";Tstart="3018";shortTE="F";uid="05846486-4409-49f0-8f92-b5367e92394d"
NC_042493.1	RepeatMasker	DNA/Kolobok-E	130974275	130975109	6766	+	.	ID="RND-5_FAMILY-511";Tend="1686";Tstart="841";shortTE="F";uid="933c5d54-694b-49ae-bffd-9fa77bef695f"
NC_042493.1	RepeatMasker	DNA/Ginger-1	28590087	28591625	10582	+	.	ID="rnd-6_family-20286";Tend="2295";Tstart="781";shortTE="F";uid="ee9e7ed8-e5d9-4ac8-aa43-9d480027e6bc"
NC_042493.1	RepeatMasker	DNA/hAT	66109572	66110094	4299	+	.	ID="RND-5_FAMILY-8723";Tend="1688";Tstart="1169";shortTE="F";uid="99e9e504-e4c7-437e-8c59-6199f8693997"
NC_042493.1	RepeatMasker	Unknown	67783756	67784087	1295	+	.	ID="RND-5_FAMILY-5778";Tend="1195";Tstart="892";shortTE="F";uid="b0db1253-c70a-4864-871a-944274e083e0"
NC_042493.1	RepeatMasker	DNA	99366515	99367369	3410	+	.	ID="RND-1_FAMILY-96";Tend="1062";Tstart="197";shortTE="F";uid="8320cc3a-660a-46d4-887a-adbdc56a041b"
NC_042493.1	RepeatMasker	DNA/Kolobok-E	25218584	25218759	547	+	.	ID="RND-6_FAMILY-4353";Tend="419";Tstart="254";shortTE="F";uid="de92c4bd-07ff-4009-84ba-9ce8a3a1d013"
NC_042493.1	RepeatMasker	DNA/Sola-1	118089141	118090545	8866	+	.	ID="RND-1_FAMILY-271";Tend="2607";Tstart="1216";shortTE="F";uid="3d05a1b2-08cf-40d6-a7f7-8f16d311c380"
NC_042493.1	RepeatMasker	DNA	114803843	114803959	762	+	.	ID="RND-6_FAMILY-275";Tend="1131";Tstart="1014";shortTE="F";uid="d98762b2-5919-4721-8fd9-edb565ac8df6"
NC_042493.1	RepeatMasker	RC/Helitron	86480152	86480459	862	+	.	ID="RND-5_FAMILY-1022";Tend="1315";Tstart="998";shortTE="F";uid="e80939d4-96f0-4c3c-b081-59864737df89"
NC_042493.1	RepeatMasker	DNA/Ginger-1	68154510	68155103	678	+	.	ID="rnd-6_family-1559";Tend="1479";Tstart="640";shortTE="F";uid="cfaa7655-67d0-48c3-a2ef-d9d2fcd4c733"
NC_042493.1	RepeatMasker	RC/Helitron	85826934	85827681	2948	+	.	ID="RND-1_FAMILY-527";Tend="1501";Tstart="615";shortTE="F";uid="8c9586b9-7e80-470a-9a39-99df064980c7"
NC_042493.1	RepeatMasker	DNA/hAT	57056505	57056628	570	+	.	ID="RND-1_FAMILY-584";Tend="519";Tstart="396";shortTE="F";uid="2ce6a4aa-cb88-44b8-85fa-b0f67c6e560f"
NC_042493.1	RepeatMasker	RC/Helitron	104266436	104266669	1075	+	.	ID="RND-6_FAMILY-43";Tend="1436";Tstart="1004";shortTE="F";uid="8dd46547-1e17-483e-970c-219ee5904848"
NC_042493.1	RepeatMasker	Retroposon?	23318559	23319247	5539	+	.	ID="RND-6_FAMILY-7552";Tend="1492";Tstart="804";shortTE="F";uid="ac32216f-9f6f-4b3f-81d8-d775ea09b8a4"
NC_042493.1	RepeatMasker	DNA/Ginger-1	131803641	131803757	426	+	.	ID="RND-6_FAMILY-21700";Tend="594";Tstart="481";shortTE="F";uid="f5705053-e33e-483a-ae0b-c5350bf146a5"
NC_042493.1	RepeatMasker	Unknown	101946757	101946955	400	+	.	ID="RND-5_FAMILY-5028";Tend="663";Tstart="507";shortTE="F";uid="164c8a7d-aa66-46f2-8808-78d972e31b2a"
NC_042493.1	RepeatMasker	DNA/P	55296260	55298610	3388	+	.	ID="P-4_AP";Tend="3479";Tstart="1162";shortTE="F";uid="8a2556af-197a-417e-8543-6b21b0a6a3ec"
NC_042493.1	RepeatMasker	DNA/Ginger-1	2925920	2926479	3572	+	.	ID="RND-6_FAMILY-3871";Tend="1448";Tstart="855";shortTE="F";uid="4c5e7b02-ec63-4a65-8e6d-5dd1a10357a3"
NC_042493.1	RepeatMasker	DNA/Kolobok-E	116804647	116804994	524	+	.	ID="RND-6_FAMILY-3006";Tend="1144";Tstart="783";shortTE="F";uid="1edcfcc2-189a-4fa3-9edf-f5ab325b3585"
NC_042493.1	RepeatMasker	DNA/hAT-Tip100	46934644	46935455	4358	+	.	ID="RND-6_FAMILY-17274";Tend="1623";Tstart="823";shortTE="F";uid="57971573-4f3e-4bc0-9fef-523b015415eb"
NC_042493.1	RepeatMasker	Unknown	63215439	63215780	2044	+	.	ID="RND-6_FAMILY-6823";Tend="1242";Tstart="916";shortTE="F";uid="4a7d6054-aece-4c22-903a-eff78ab1e836"
NC_042493.1	RepeatMasker	DNA/Ginger-1	126892879	126894094	6561	+	.	ID="RND-6_FAMILY-9672";Tend="2247";Tstart="1024";shortTE="F";uid="1c415791-d067-4e47-9051-15c1e4b21258"
NC_042493.1	RepeatMasker	RC/Helitron	72783595	72783816	443	+	.	ID="RND-6_FAMILY-32908";Tend="1338";Tstart="1064";shortTE="F";uid="c6fb0fc1-2378-46d7-a3ce-81890edce685"
NC_042493.1	RepeatMasker	LINE/L2	52363719	52364126	460	+	.	ID="RND-6_FAMILY-4577";Tend="829";Tstart="422";shortTE="F";uid="a6123c63-52ff-4e7f-9886-c325adef5e9b"
NC_042493.1	RepeatMasker	Retroposon?	34406091	34406614	815	+	.	ID="RND-5_FAMILY-2567";Tend="1532";Tstart="1017";shortTE="F";uid="9699cefa-b549-4af0-b818-0b1ef46dae4a"
NC_042493.1	RepeatMasker	DNA/PIF-Harbinger	39237803	39238422	794	+	.	ID="ISL2EU-7_CFL";Tend="2031";Tstart="1398";shortTE="F";uid="21586766-c19c-4a68-a059-65fd889e505e"
NC_042493.1	RepeatMasker	LINE/R1	67264903	67265225	897	+	.	ID="RND-1_FAMILY-422";Tend="1313";Tstart="972";shortTE="F";uid="f8ceabeb-0ba4-4587-b0c2-8a996aa7f7d7"
NC_042493.1	RepeatMasker	DNA/Ginger-1	73644528	73645046	3767	+	.	ID="RND-4_FAMILY-641";Tend="1484";Tstart="963";shortTE="F";uid="49b414ad-3df4-49e2-9fc8-facce69face6"
NC_042493.1	RepeatMasker	DNA	29665581	29665768	840	+	.	ID="RND-4_FAMILY-649";Tend="1147";Tstart="958";shortTE="F";uid="7a958191-608d-4982-a153-e7e27d7148fb"
NC_042493.1	RepeatMasker	Retroposon?	2939392	2940509	7028	+	.	ID="RND-6_FAMILY-11842";Tend="2221";Tstart="1091";shortTE="F";uid="a01332ca-60a9-40e0-8d33-940bd2b9e793"
NC_042493.1	RepeatMasker	Unknown	14454974	14455309	1505	+	.	ID="RND-6_FAMILY-66";Tend="1707";Tstart="1358";shortTE="F";uid="e7b5ae82-b8ce-49d7-809b-a2d2edf64c76"
NC_042493.1	RepeatMasker	Unknown	40309595	40309870	2384	+	.	ID="RND-6_FAMILY-7657";Tend="684";Tstart="411";shortTE="F";uid="22c8e125-c86f-4561-9d1d-d737b04d5532"
NC_042493.1	RepeatMasker	DNA/hAT	16146737	16146996	691	+	.	ID="DNA8-23_AP";Tend="202";Tstart="1";shortTE="F";uid="23f0972f-00e6-4a31-ae7c-2125b5e01002"
NC_042493.1	RepeatMasker	DNA/hAT-Charlie	28869727	28869913	1554	+	.	ID="DNA8-34_AP";Tend="194";Tstart="1";shortTE="F";uid="557af766-4981-49ec-a3a9-e09fc5406b9b"
NC_042493.1	RepeatMasker	DNA/hAT-Tip100	92479079	92479594	1760	+	.	ID="RND-6_FAMILY-416";Tend="1766";Tstart="1274";shortTE="F";uid="3f8fbc9a-74a7-4032-9955-c22358dbdba9"
NC_042493.1	RepeatMasker	DNA	31685614	31686054	2651	+	.	ID="RND-6_FAMILY-8931";Tend="1343";Tstart="899";shortTE="F";uid="db2cb5cc-b917-4ab9-9572-1e89359533ba"
NC_042493.1	RepeatMasker	DNA/hAT-Tip100	41790674	41790909	867	+	.	ID="RND-1_FAMILY-255";Tend="1581";Tstart="1355";shortTE="F";uid="6b5c858e-66ce-4a11-a2da-bf05d1a77f45"
NC_042493.1	RepeatMasker	Unknown	22976922	22977180	2074	+	.	ID="RND-5_FAMILY-528";Tend="1212";Tstart="949";shortTE="F";uid="c3689f62-f321-48e4-b893-e90358c18bbc"
NC_042493.1	RepeatMasker	RC/Helitron	20579557	20579721	1144	+	.	ID="RND-1_FAMILY-6";Tend="1659";Tstart="1500";shortTE="F";uid="f9de11cc-1e21-47c4-9a62-744b634b4685"
NC_042493.1	RepeatMasker	RC/Helitron	4973831	4974520	5682	+	.	ID="RND-6_FAMILY-17621";Tend="966";Tstart="282";shortTE="F";uid="65cc29e5-6514-47cc-b712-016d7f38683d"
NC_042493.1	RepeatMasker	Retroposon?	130283895	130284691	5983	+	.	ID="RND-6_FAMILY-2390";Tend="2538";Tstart="1736";shortTE="F";uid="8e9a725e-d435-4ddf-b1e8-fa9f48b54773"
NC_042493.1	RepeatMasker	Unknown	68047586	68048160	1325	+	.	ID="RND-6_FAMILY-6263";Tend="1472";Tstart="898";shortTE="F";uid="1c4a9ebd-51ad-43e2-aa11-b542722aefa0"
NC_042493.1	RepeatMasker	DNA/hAT-Tip100	81838743	81839271	4040	+	.	ID="RND-6_FAMILY-8821";Tend="1621";Tstart="1075";shortTE="F";uid="eb328a4a-d446-4afc-84cc-5d38c8a82ebd"
NC_042493.1	RepeatMasker	RC/Helitron	98159138	98159541	1895	+	.	ID="RND-1_FAMILY-95";Tend="1192";Tstart="788";shortTE="F";uid="641f8392-d28a-4163-aeed-fa980c412f96"
NC_042493.1	RepeatMasker	Unknown	76442814	76443247	1811	+	.	ID="RND-6_FAMILY-11179";Tend="1230";Tstart="768";shortTE="F";uid="7b9e38a5-e49d-445c-b719-e26c7c8f428d"
NC_042493.1	RepeatMasker	DNA	31360225	31360602	1579	+	.	ID="RND-6_FAMILY-304";Tend="706";Tstart="337";shortTE="F";uid="31e2a78e-f1f2-44be-b7e6-abe5202c0581"
NC_042493.1	RepeatMasker	DNA	93816615	93816857	1178	+	.	ID="RND-5_FAMILY-6073";Tend="2314";Tstart="2060";shortTE="F";uid="b146b72a-060a-4475-9b43-a112f8c08c4e"
NC_042493.1	RepeatMasker	LINE/L2	113518245	113518457	1170	+	.	ID="RND-6_FAMILY-27179";Tend="1100";Tstart="856";shortTE="F";uid="3f8b7d11-9f05-4ecc-b59b-81b78b02b418"
NC_042493.1	RepeatMasker	Unknown	22925550	22925735	1076	+	.	ID="RND-6_FAMILY-20448";Tend="1537";Tstart="1350";shortTE="F";uid="9fa6001a-e8d2-4fe3-a604-b8869c4760ef"
NC_042493.1	RepeatMasker	DNA	55963927	55964376	3637	+	.	ID="RND-1_FAMILY-464";Tend="1409";Tstart="962";shortTE="F";uid="6b775034-129c-4b6f-956e-f89583e7c712"
NC_042493.1	RepeatMasker	DNA/MULE-MuDR	33684607	33684777	428	+	.	ID="RND-6_FAMILY-1636";Tend="785";Tstart="644";shortTE="F";uid="59749d73-0906-4395-be5b-32755d29a498"
NC_042493.1	RepeatMasker	DNA/hAT-Charlie	109938731	109939063	2063	+	.	ID="DNA8-33_AP";Tend="328";Tstart="1";shortTE="F";uid="e58b63e3-ee8e-4726-a53a-7be9a03d2d1f"
NC_042493.1	RepeatMasker	Unknown	75929982	75930103	477	+	.	ID="RND-6_FAMILY-28870";Tend="1437";Tstart="1308";shortTE="F";uid="a62bb04a-f01b-4125-a0fd-3add851b06ec"
NC_042493.1	RepeatMasker	Retroposon?	38863082	38864591	11062	+	.	ID="RND-6_FAMILY-2390";Tend="2494";Tstart="950";shortTE="F";uid="0caf138d-35db-4aa3-a5a5-4e97430ba2b9"
NC_042493.1	RepeatMasker	Unknown	23665350	23665933	4330	+	.	ID="RND-1_FAMILY-47";Tend="580";Tstart="10";shortTE="F";uid="6bf7912e-a8aa-422e-bc05-975f8930396b"
NC_042493.1	RepeatMasker	DNA	118709260	118709724	2585	+	.	ID="TTAA12_AP";Tend="450";Tstart="2";shortTE="F";uid="c80c6da9-4a62-4350-a1c6-59d8818f4521"
NC_042493.1	RepeatMasker	DNA/Ginger-1	118879903	118880237	2300	+	.	ID="RND-5_FAMILY-5803";Tend="1509";Tstart="1176";shortTE="F";uid="34030050-1d61-42ee-8b3e-d3b3a676a476"
NC_042493.1	RepeatMasker	LTR/Gypsy	32260335	32260521	1583	+	.	ID="RND-5_FAMILY-15066";Tend="1734";Tstart="1550";shortTE="F";uid="88f8b690-f75f-47f0-ab7c-e09b58707de5"
NC_042493.1	RepeatMasker	DNA	79076124	79076491	2342	+	.	ID="RND-1_FAMILY-464";Tend="1327";Tstart="962";shortTE="F";uid="47f2f625-7ea6-40f6-a998-ca6cc287b2f7"
NC_042493.1	RepeatMasker	DNA	1977984	1978191	1213	+	.	ID="RND-5_FAMILY-2302";Tend="1759";Tstart="1539";shortTE="F";uid="1bcff48b-50ba-4752-b8c5-fe96b6d75cce"
NC_042493.1	RepeatMasker	Retroposon?	26276822	26276998	1093	+	.	ID="RND-6_FAMILY-29086";Tend="1302";Tstart="1144";shortTE="F";uid="3bccd70d-2780-4418-a790-bf1123e64bc4"
NC_042493.1	RepeatMasker	Retroposon?	30621958	30622237	550	+	.	ID="RND-5_FAMILY-3709";Tend="1950";Tstart="1711";shortTE="F";uid="5b2594b9-0d53-41b9-b18e-ae96463a0359"
NC_042493.1	RepeatMasker	DNA/Ginger-1	94247701	94247804	860	+	.	ID="RND-5_FAMILY-5803";Tend="1178";Tstart="1075";shortTE="F";uid="9edb0446-2ae3-44d2-a1ac-03682e4c2828"
NC_042493.1	RepeatMasker	DNA	121751971	121753210	7704	+	.	ID="RND-6_FAMILY-143";TEgroup="ctg_1%7CRND-6_FAMILY-143%7C2";Tend="1706";Tstart="550";shortTE="F";uid="8ffc883f-0bf9-4379-9dee-c2815dff8c9f"
NC_042493.1	RepeatMasker	RC/Helitron	106810029	106810244	733	+	.	ID="RND-6_FAMILY-2195";Tend="847";Tstart="639";shortTE="F";uid="aa92d774-3f98-4c80-bede-1eb430ca6271"
NC_042493.1	RepeatMasker	Unknown	72714023	72714788	3145	+	.	ID="RND-6_FAMILY-1033";Tend="2325";Tstart="1490";shortTE="F";uid="a3b758c5-cc60-4ad8-973a-1a18cb8b50f6"
NC_042493.1	RepeatMasker	DNA/Ginger-1	21242713	21243063	2595	+	.	ID="RND-6_FAMILY-1559";Tend="1152";Tstart="806";shortTE="F";uid="7e69fb29-5c03-4c04-bf82-c135a349cae4"
NC_042493.1	RepeatMasker	DNA	79863915	79864246	1550	+	.	ID="DNA8-31_AP";Tend="404";Tstart="37";shortTE="F";uid="0446a72a-324c-4c60-9903-35fd5384729a"
NC_042493.1	RepeatMasker	DNA/P	33863210	33863314	714	+	.	ID="RND-6_FAMILY-680";Tend="1459";Tstart="1357";shortTE="F";uid="0ecd6b33-54a1-4f9c-ab15-4bd53428f53c"
NC_042493.1	RepeatMasker	Retroposon?	45817588	45818613	3221	+	.	ID="RND-6_FAMILY-29086";Tend="1302";Tstart="267";shortTE="F";uid="08ec4856-2e51-45c8-b218-c305a5da8f6c"
NC_042493.1	RepeatMasker	DNA	112497625	112498020	585	+	.	ID="RND-6_FAMILY-5383";Tend="1031";Tstart="635";shortTE="F";uid="c26f8bc6-e96d-47f0-8793-31f433474fce"
NC_042493.1	RepeatMasker	DNA/Kolobok-T2	37810387	37810573	456	+	.	ID="KOLOBOK-3_AP";Tend="1049";Tstart="863";shortTE="F";uid="ecbaeab5-de1c-4162-a03d-0ae6b35f31fb"
NC_042493.1	RepeatMasker	DNA/hAT-Tip100	69938082	69938228	830	+	.	ID="DNA8-63_AP";Tend="140";Tstart="1";shortTE="F";uid="5ec280c6-5964-4ebb-ae77-271df066b1d2"
NC_042493.1	RepeatMasker	DNA	13783246	13784916	11024	+	.	ID="RND-6_FAMILY-28348";Tend="2306";Tstart="781";shortTE="F";uid="24d3727c-727e-45a2-8e8a-e50021a4f392"
NC_042493.1	RepeatMasker	Retroposon?	46195714	46195903	510	+	.	ID="RND-6_FAMILY-15129";Tend="1410";Tstart="1248";shortTE="F";uid="4e7ad9a7-a602-40f5-8d71-0c8a350688da"
NC_042493.1	RepeatMasker	DNA/Ginger-1	93921019	93921566	2588	+	.	ID="RND-6_FAMILY-898";Tend="934";Tstart="402";shortTE="F";uid="f1b37ba7-44a3-4b75-8bc3-fc8906fb2af0"
NC_042493.1	RepeatMasker	LTR/Gypsy	38123702	38124104	2206	+	.	ID="RND-6_FAMILY-17811";Tend="1205";Tstart="787";shortTE="F";uid="5d181be1-4ed7-4246-b9a2-d37990bab577"
NC_042493.1	RepeatMasker	Retroposon?	71061663	71062074	1914	+	.	ID="RND-6_FAMILY-728";TEgroup="ctg_1%7CRND-6_FAMILY-728%7C4";Tend="1125";Tstart="502";shortTE="F";uid="7869bd66-1202-4046-8262-33ee7791cc95"
NC_042493.1	RepeatMasker	DNA	108123182	108123688	3941	+	.	ID="TTAA25_AP";Tend="512";Tstart="14";shortTE="F";uid="4cd1dfb9-6040-405d-aa1d-13541101c4e4"
NC_042493.1	RepeatMasker	Unknown	39968008	39968284	780	+	.	ID="RND-6_FAMILY-24171";Tend="1310";Tstart="1058";shortTE="F";uid="90c8f52c-f76b-445e-a17a-a21327677527"
NC_042493.1	RepeatMasker	DNA/hAT	81986205	81986611	2140	+	.	ID="RND-1_FAMILY-440";Tend="1208";Tstart="824";shortTE="F";uid="459a1aff-f5bb-417f-b8d2-2ca6022b7c32"
NC_042493.1	RepeatMasker	Retroposon?	8695776	8696299	2414	+	.	ID="RND-6_FAMILY-3218";Tend="2050";Tstart="1567";shortTE="F";uid="2ab09daa-734a-452d-89db-228ffc816775"
NC_042493.1	RepeatMasker	DNA/Ginger-1	40562266	40562559	2166	+	.	ID="RND-6_FAMILY-9672";Tend="1113";Tstart="817";shortTE="F";uid="c6fffe83-94a5-417c-aa5a-cb4299872a07"
NC_042493.1	RepeatMasker	Retroposon?	110728755	110728990	797	+	.	ID="RND-6_FAMILY-11842";Tend="961";Tstart="737";shortTE="F";uid="bd80d240-7f21-4441-a331-278245b5706a"
NC_042493.1	RepeatMasker	DNA/hAT-Ac	86549325	86549513	497	+	.	ID="RND-5_FAMILY-2812";Tend="1987";Tstart="1769";shortTE="F";uid="2ba55cbb-9f65-4e4f-9167-60221b810136"
NC_042493.1	RepeatMasker	DNA	84809541	84809780	535	+	.	ID="RND-1_FAMILY-464";Tend="1211";Tstart="958";shortTE="F";uid="0490c2d3-d611-49d8-9ce4-02f84eaf4822"
NC_042493.1	RepeatMasker	Unknown	59942239	59942413	1430	+	.	ID="RND-5_FAMILY-4016";Tend="1234";Tstart="1060";shortTE="F";uid="28f3550e-c87c-422a-8153-5253e476c1ee"
NC_042493.1	RepeatMasker	DNA/Ginger-1	78995444	78995834	817	+	.	ID="RND-6_FAMILY-1559";Tend="2530";Tstart="2127";shortTE="F";uid="de34bf6c-4fd2-427b-9097-d65e9645560d"
NC_042493.1	RepeatMasker	Unknown	131663560	131663878	948	+	.	ID="RND-5_FAMILY-63";Tend="688";Tstart="387";shortTE="F";uid="6d1d5615-70bd-4be5-9afa-37e2aa658e00"
NC_042493.1	RepeatMasker	DNA	114337731	114337987	1345	+	.	ID="RND-6_FAMILY-8931";Tend="1152";Tstart="899";shortTE="F";uid="2c8b8ab8-0c48-432c-925e-96bdd7694c95"
NC_042493.1	RepeatMasker	DNA/hAT-Tip100	6698455	6699395	6142	+	.	ID="RND-1_FAMILY-170";Tend="1849";Tstart="886";shortTE="F";uid="f97eadd5-ecef-4df7-9deb-9e836f4d1331"
NC_042493.1	RepeatMasker	DNA/hAT-hAT19	105688334	105688498	737	+	.	ID="rnd-5_family-2884";Tend="566";Tstart="348";shortTE="F";uid="764fd454-1547-4e3a-804d-699cd9ff6b23"
NC_042493.1	RepeatMasker	DNA	6415474	6415635	434	+	.	ID="RND-6_FAMILY-287";Tend="655";Tstart="498";shortTE="F";uid="2060b215-fa75-488a-b309-7882dedcd561"
NC_042493.1	RepeatMasker	DNA	78472308	78472432	1146	+	.	ID="DNA3-1_AP";Tend="126";Tstart="2";shortTE="F";uid="584469b3-dfd8-49a7-b12b-5b7113c41b79"
NC_042493.1	RepeatMasker	DNA	49353640	49353833	1166	+	.	ID="TTAA2C_AP";Tend="423";Tstart="225";shortTE="F";uid="a2d20f17-57eb-44ea-a5b5-d10c24755270"
NC_042493.1	RepeatMasker	DNA/Kolobok-T2	118167373	118167689	649	+	.	ID="KOLOBOK-3_AP";Tend="1170";Tstart="851";shortTE="F";uid="ff6e9592-7362-46e1-946c-0ac7e8fe6cf1"
NC_042493.1	RepeatMasker	DNA/Ginger-1	75250161	75250330	480	+	.	ID="rnd-6_family-14973";Tend="1128";Tstart="898";shortTE="F";uid="c94d39c3-d5a2-47ad-a1ec-78fe21284f9d"
NC_042493.1	RepeatMasker	Retroposon?	17349385	17349866	977	+	.	ID="RND-5_FAMILY-2567";Tend="1572";Tstart="1114";shortTE="F";uid="ab32be21-0ffe-44a0-a065-b5bc42170704"
NC_042493.1	RepeatMasker	Retroposon?	78208532	78209294	1023	+	.	ID="RND-5_FAMILY-3709";TEgroup="ctg_1%7CRND-5_FAMILY-3709%7C28";Tend="2117";Tstart="783";shortTE="F";uid="7294e2ab-f01a-49b6-85cc-a34f108d5d32"
NC_042493.1	RepeatMasker	DNA/Kolobok-E	2395063	2395199	956	+	.	ID="koloboke-3_ap";Tend="8982";Tstart="8866";shortTE="F";uid="18df9f75-165b-40f9-a483-c61ac37c2754"
NC_042493.1	RepeatMasker	DNA/Ginger-1	116770009	116770269	1344	+	.	ID="RND-6_FAMILY-22402";Tend="1240";Tstart="994";shortTE="F";uid="1790038c-0109-4e19-83ec-b7d0f78e8ebc"
NC_042493.1	RepeatMasker	DNA/PiggyBac	18368855	18369726	797	+	.	ID="piggybac-22_lmi";Tend="1718";Tstart="909";shortTE="F";uid="77a19fbb-7fea-4a87-aba2-f0ccd3455cf6"
NC_042493.1	RepeatMasker	DNA/hAT-Ac	16460108	16460451	1130	+	.	ID="RND-5_FAMILY-5844";Tend="1059";Tstart="687";shortTE="F";uid="3df28c67-324c-4b8e-adc9-cc76d574964e"
NC_042493.1	RepeatMasker	Unknown	45771444	45771659	534	+	.	ID="RND-5_FAMILY-1868";Tend="1087";Tstart="874";shortTE="F";uid="3efa96a7-c992-42d4-b1ba-84a9678608a8"
NC_042493.1	RepeatMasker	DNA/hAT-Tip100	53866466	53867310	5906	+	.	ID="RND-1_FAMILY-202";Tend="1686";Tstart="848";shortTE="F";uid="6dc98153-1d2a-4d10-a0ad-cbdf3ae6c5bf"
NC_042493.1	RepeatMasker	DNA/hAT-hAT19	71499900	71500586	4096	+	.	ID="DNA8-96_AP";Tend="662";Tstart="1";shortTE="F";uid="43bede2c-0486-4483-b833-aadbc189d345"
NC_042493.1	RepeatMasker	DNA/Ginger-2	15113517	15113902	2554	+	.	ID="RND-6_FAMILY-2796";Tend="1393";Tstart="1003";shortTE="F";uid="3a4a07ce-61ef-409b-b885-bed3a7c42908"
NC_042493.1	RepeatMasker	DNA	92308126	92308265	788	+	.	ID="DNA8-30_AP";Tend="268";Tstart="135";shortTE="F";uid="96d95735-ed9f-4b81-8e51-17677148b52d"
NC_042493.1	RepeatMasker	DNA/Ginger-1	15213554	15214446	7037	+	.	ID="RND-6_FAMILY-22402";Tend="2620";Tstart="1737";shortTE="F";uid="2c70c2c2-7c65-4818-9981-da9552797cb2"
NC_042493.1	RepeatMasker	DNA	71828883	71829107	1712	+	.	ID="RND-6_FAMILY-14385";Tend="1141";Tstart="916";shortTE="F";uid="cdaaaddc-1a98-412e-a2c1-66b08c522349"
NC_042493.1	RepeatMasker	DNA	109037402	109037589	1394	+	.	ID="TTAA2B_AP";Tend="426";Tstart="237";shortTE="F";uid="ebf92265-b81f-409a-901a-6f82d7b5da5b"
NC_042493.1	RepeatMasker	DNA/Kolobok-E	67823117	67823248	552	+	.	ID="RND-5_FAMILY-751";Tend="708";Tstart="574";shortTE="F";uid="91505a9a-5d81-4fff-a88e-b116c2c2ff43"
NC_042493.1	RepeatMasker	Unknown	104034039	104034690	2871	+	.	ID="RND-1_FAMILY-387";Tend="1452";Tstart="756";shortTE="F";uid="b2754b3d-73e6-41f2-9672-aaf10131631d"
NC_042493.1	RepeatMasker	Retroposon?	35737645	35737886	839	+	.	ID="RND-5_FAMILY-3506";Tend="323";Tstart="35";shortTE="F";uid="c6e02518-78ca-4630-9a74-53b2b9b0427c"
NC_042493.1	RepeatMasker	DNA	91498486	91498958	2475	+	.	ID="DNA8-31_AP";Tend="518";Tstart="1";shortTE="F";uid="e713c978-f331-4279-b7c3-638e328049a9"
NC_042493.1	RepeatMasker	Unknown	72724636	72725442	5876	+	.	ID="RND-6_FAMILY-11461";Tend="1239";Tstart="430";shortTE="F";uid="a7266212-d9e3-4071-98a3-16a9fcc91360"
NC_042493.1	RepeatMasker	DNA/Ginger-2	68238854	68238990	592	+	.	ID="RND-6_FAMILY-8751";Tend="576";Tstart="441";shortTE="F";uid="1341c6b9-8cf5-4a1b-a636-0ca52c5f26b3"
NC_042493.1	RepeatMasker	DNA	98887905	98888191	1908	+	.	ID="RND-6_FAMILY-16869";Tend="1049";Tstart="750";shortTE="F";uid="d3198e2f-587a-4a6f-908d-f0ac5fdd0859"
NC_042493.1	RepeatMasker	DNA/MULE-NOF	22274779	22275179	443	+	.	ID="REHAVKUS1_AP";Tend="3104";Tstart="2691";shortTE="F";uid="99ac57fa-107a-47fa-8c0f-5f898826cfab"
NC_042493.1	RepeatMasker	DNA	6385659	6385906	1887	+	.	ID="RND-6_FAMILY-14385";Tend="1166";Tstart="911";shortTE="F";uid="a1fd105e-e24a-4fca-a71b-4d91607e2006"
NC_042493.1	RepeatMasker	Unknown	95516591	95517246	4874	+	.	ID="RND-1_FAMILY-329";Tend="1493";Tstart="840";shortTE="F";uid="ebddef4e-3518-4229-b5c1-fda1ff2bd44f"
NC_042493.1	RepeatMasker	Retroposon?	41623862	41624327	1535	+	.	ID="RND-6_FAMILY-19157";Tend="1520";Tstart="1061";shortTE="F";uid="c4a96fa3-3b82-4824-931c-8646898d58a4"
NC_042493.1	RepeatMasker	DNA/Kolobok-E	28894042	28894315	1137	+	.	ID="KOLOBOKE-2_AP";Tend="1384";Tstart="1114";shortTE="F";uid="2e5b42f8-fcc6-47a7-9b14-8e8305604761"
NC_042493.1	RepeatMasker	Unknown	96713335	96713584	501	+	.	ID="RND-5_FAMILY-690";Tend="416";Tstart="174";shortTE="F";uid="24f0202a-9981-434e-a09f-26c6a404b571"
NC_042493.1	RepeatMasker	DNA/Kolobok-E	88637955	88638062	464	+	.	ID="RND-6_FAMILY-5494";Tend="928";Tstart="822";shortTE="F";uid="9062ac16-f87c-48a1-890d-c87e92c448dd"
NC_042493.1	RepeatMasker	DNA/Kolobok-E	82238608	82238793	1077	+	.	ID="RND-6_FAMILY-15442";Tend="2254";Tstart="2074";shortTE="F";uid="2e57a401-f1e7-42ae-9e52-b04d3222e8b2"
NC_042493.1	RepeatMasker	DNA/MULE-MuDR	120639365	120640054	2781	+	.	ID="dna8-28b_ap";Tend="859";Tstart="347";shortTE="F";uid="cd9dac4e-f9ce-4641-9aa5-b6ac1d8450c5"
NC_042493.1	RepeatMasker	DNA/Ginger-1	28152999	28154589	11055	+	.	ID="rnd-6_family-21700";Tend="3160";Tstart="226";shortTE="F";uid="017898d4-4654-4643-b45f-0cc08ace1f2f"
NC_042493.1	RepeatMasker	DNA/PIF-Harbinger	23815446	23815593	429	+	.	ID="HARBINGER-N1_LMI";Tend="286";Tstart="139";shortTE="F";uid="ada07e18-78b6-4698-8d94-e963021c21e7"
NC_042493.1	RepeatMasker	Unknown	101126119	101126691	4778	+	.	ID="RND-6_FAMILY-3957";Tend="853";Tstart="281";shortTE="F";uid="93f985cc-c8ad-4c93-bb58-eaace6def01f"
NC_042493.1	RepeatMasker	DNA/hAT	93545530	93545816	424	+	.	ID="DNA8-1_AP";Tend="477";Tstart="167";shortTE="F";uid="b11a0130-800d-4544-8b8f-51bda4c4ce2a"
NC_042493.1	RepeatMasker	DNA	56388704	56388924	1701	+	.	ID="RND-6_FAMILY-3212";Tend="1119";Tstart="899";shortTE="F";uid="5aa9a7ff-055c-490b-a5be-7d673408a775"
NC_042493.1	RepeatMasker	DNA/Kolobok-E	118519529	118520072	2974	+	.	ID="RND-6_FAMILY-26970";Tend="1330";Tstart="770";shortTE="F";uid="7f620b7d-2fbe-45d3-b4ed-cf90a2241eee"
NC_042493.1	RepeatMasker	DNA/hAT-hAT19	81861400	81861516	516	+	.	ID="HAT-N13_AP";Tend="610";Tstart="500";shortTE="F";uid="b26817eb-a89e-4c03-943c-fac243fb86d9"
NC_042493.1	RepeatMasker	DNA/Ginger-1	125150741	125150850	452	+	.	ID="RND-6_FAMILY-954";Tend="1014";Tstart="905";shortTE="F";uid="e09478e2-1eee-49c2-a64c-88f3ea15058d"
NC_042493.1	RepeatMasker	DNA/hAT-Ac	98561207	98561533	1030	+	.	ID="RND-5_FAMILY-1569";Tend="452";Tstart="131";shortTE="F";uid="53592334-5643-438f-8fe2-07a02d55f1c6"
NC_042493.1	RepeatMasker	RC/Helitron	62621705	62621907	978	+	.	ID="RND-6_FAMILY-43";Tend="1117";Tstart="920";shortTE="F";uid="e8e6ddd7-cccd-40ed-906d-d9cf9ea94032"
NC_042493.1	RepeatMasker	DNA/Ginger-1	130713799	130714543	4865	+	.	ID="RND-5_FAMILY-4249";Tend="1678";Tstart="883";shortTE="F";uid="85db7c07-ae2e-4993-bb00-4ab76d26153d"
NC_042493.1	RepeatMasker	RC/Helitron	82405316	82405785	2922	+	.	ID="RND-6_FAMILY-43";Tend="1627";Tstart="1167";shortTE="F";uid="3a0077fa-bbe9-453c-b75e-ee6f3286f7fc"
NC_042493.1	RepeatMasker	DNA/MULE-MuDR	109629958	109630631	2063	+	.	ID="RND-6_FAMILY-17960";Tend="1605";Tstart="1132";shortTE="F";uid="db749dc6-69df-4e15-ac28-9ee50c2b4fc8"
NC_042493.1	RepeatMasker	DNA/Ginger-1	92416349	92416687	2027	+	.	ID="RND-6_FAMILY-9672";Tend="2249";Tstart="1920";shortTE="F";uid="e441c818-4871-4fb9-9670-c3673aaf1293"
NC_042493.1	RepeatMasker	Retroposon?	80004688	80005214	2164	+	.	ID="RND-5_FAMILY-306";Tend="923";Tstart="2";shortTE="F";uid="03434cd2-78d2-4580-97aa-9b65f3d5114e"
NC_042493.1	RepeatMasker	DNA/hAT-Ac	94390968	94391927	2902	+	.	ID="RND-6_FAMILY-6188";TEgroup="ctg_1%7CRND-6_FAMILY-6188%7C2";Tend="1419";Tstart="332";shortTE="F";uid="65eed1f8-02c3-436a-8056-d9768046918c"
NC_042493.1	RepeatMasker	Unknown	34887731	34887993	551	+	.	ID="RND-6_FAMILY-15741";Tend="984";Tstart="701";shortTE="F";uid="86d6acff-4d08-4215-9223-ecab5ba45cd0"
NC_042493.1	RepeatMasker	Unknown	86559245	86559461	1276	+	.	ID="RND-6_FAMILY-11355";Tend="1410";Tstart="1213";shortTE="F";uid="4e76ce85-77ce-4552-81a2-ebda81be60d3"
NC_042493.1	RepeatMasker	DNA/Ginger	78287050	78287292	745	+	.	ID="RND-6_FAMILY-2771";Tend="2147";Tstart="1919";shortTE="F";uid="3bb28a2c-1f50-4496-8793-149264c211ad"
NC_042493.1	RepeatMasker	DNA/hAT-Tip100	59001164	59001288	764	+	.	ID="RND-6_FAMILY-2383";Tend="785";Tstart="662";shortTE="F";uid="35c19f44-8c03-40a3-90d2-32bede91b974"
NC_042493.1	RepeatMasker	DNA/P	69643550	69643779	1414	+	.	ID="DNA8-4B_AP";Tend="264";Tstart="23";shortTE="F";uid="465a78b5-ab9c-4d15-8a42-7d4348a38419"
NC_042493.1	RepeatMasker	DNA/Kolobok-E	8787055	8787197	1123	+	.	ID="RND-6_FAMILY-15442";Tend="2220";Tstart="1736";shortTE="F";uid="649a6381-0662-4799-8923-99240a2c8b50"
NC_042493.1	RepeatMasker	DNA/Kolobok-E	146068	146489	644	+	.	ID="RND-6_FAMILY-15442";Tend="2200";Tstart="1788";shortTE="F";uid="2ff359f0-cd95-410d-809b-ca68e1f83a4c"
NC_042493.1	RepeatMasker	DNA/Ginger-1	78470404	78470610	3935	+	.	ID="rnd-6_family-20286";Tend="1343";Tstart="800";shortTE="F";uid="ad456b20-1f59-4b20-b752-becbe8990edb"
NC_042493.1	RepeatMasker	DNA/Kolobok-E	125567073	125567617	1836	+	.	ID="RND-6_FAMILY-22651";Tend="2827";Tstart="2309";shortTE="F";uid="e69f6106-243d-40d8-b7a8-0fb57a2796ce"
NC_042493.1	RepeatMasker	DNA/hAT-hAT19	71623646	71623816	566	+	.	ID="DNA8-64B_AP";Tend="182";Tstart="2";shortTE="F";uid="3bf0d137-1018-4b15-b91f-e5064a5720a9"
NC_042493.1	RepeatMasker	DNA	121837841	121838080	1299	+	.	ID="RND-5_FAMILY-1529";Tend="654";Tstart="415";shortTE="F";uid="89442a82-f6bf-48fe-b349-e6f45febc407"
NC_042493.1	RepeatMasker	DNA/Kolobok-E	77877522	77878232	3253	+	.	ID="RND-6_FAMILY-15442";Tend="2217";Tstart="1429";shortTE="F";uid="23d16d87-ede7-4092-b803-6fd97e61a9fa"
NC_042493.1	RepeatMasker	DNA/hAT-hAT19	114773993	114774727	3385	+	.	ID="RND-6_FAMILY-5637";Tend="1279";Tstart="508";shortTE="F";uid="f50c7fe1-10e4-422e-8ab9-c03b054dfc35"
NC_042493.1	RepeatMasker	Unknown	107952383	107952483	609	+	.	ID="RND-6_FAMILY-3520";Tend="1225";Tstart="1121";shortTE="F";uid="195866f0-3e1c-4480-ab9c-e58e9e808ce4"
NC_042493.1	RepeatMasker	DNA/Kolobok-E	48007740	48008475	4713	+	.	ID="RND-5_FAMILY-3924";Tend="3159";Tstart="2436";shortTE="F";uid="4c84c1ea-0531-401e-a653-38040a490bf3"
NC_042493.1	RepeatMasker	Unknown	33641316	33641787	811	+	.	ID="RND-5_FAMILY-2542";Tend="1629";Tstart="1172";shortTE="F";uid="21e7a1e0-11b8-4529-82ba-55dcba37333a"
NC_042493.1	RepeatMasker	DNA/hAT	122164455	122164727	423	+	.	ID="RND-6_FAMILY-10002";Tend="1458";Tstart="1180";shortTE="F";uid="6e0708a5-02cc-4426-8dd5-b736a90dcddc"
NC_042493.1	RepeatMasker	Unknown	50847262	50847828	2022	+	.	ID="RND-6_FAMILY-7241";Tend="1119";Tstart="543";shortTE="F";uid="d8df2455-2ae7-4b8e-aa5d-bbdf76b3a310"
NC_042493.1	RepeatMasker	DNA/Ginger	33977394	33977807	1024	+	.	ID="RND-6_FAMILY-2771";Tend="1964";Tstart="1532";shortTE="F";uid="83625af1-d3fe-41df-bee3-014175aaf9b1"
NC_042493.1	RepeatMasker	Unknown	68586570	68586681	519	+	.	ID="RND-1_FAMILY-240";Tend="1112";Tstart="990";shortTE="F";uid="1ab4de3d-11aa-460b-9bd7-148d0a8e5b05"
NC_042493.1	RepeatMasker	DNA/hAT	25086246	25086456	430	+	.	ID="RND-6_FAMILY-45";Tend="1101";Tstart="889";shortTE="F";uid="931fef15-05af-4f9f-818e-98750cd2b9cb"
NC_042493.1	RepeatMasker	Unknown	117625982	117626236	1799	+	.	ID="RND-4_FAMILY-926";Tend="1213";Tstart="953";shortTE="F";uid="ff9af427-2d4a-4dfb-8cba-26e39d9ef03d"
NC_042493.1	RepeatMasker	DNA/hAT-hAT19	51379416	51379813	1209	+	.	ID="rnd-5_family-2884";Tend="1837";Tstart="1378";shortTE="F";uid="01c175e8-ba04-46d2-9f08-0fc4db59ca29"
NC_042493.1	RepeatMasker	DNA/hAT-Tip100	57718189	57718347	556	+	.	ID="RND-5_FAMILY-2331";Tend="1324";Tstart="1153";shortTE="F";uid="b32f7d4e-4bdf-440a-bb5e-62a2231598f1"
NC_042493.1	RepeatMasker	DNA/TcMar-Fot1	125612585	125613291	3348	+	.	ID="RND-5_FAMILY-1146";Tend="2030";Tstart="1295";shortTE="F";uid="b860a1bb-1a76-460d-8e9c-b72165d7d242"
NC_042493.1	RepeatMasker	DNA/hAT-Tip100	101356338	101356488	650	+	.	ID="RND-4_FAMILY-3326";Tend="1453";Tstart="1305";shortTE="F";uid="d047c5f5-a93e-4f9e-8efc-b3b86f32aea8"
NC_042493.1	RepeatMasker	RC/Helitron	956689	956870	1284	+	.	ID="RND-1_FAMILY-33";Tend="1446";Tstart="1267";shortTE="F";uid="a83bc959-bde4-4ff9-bf55-fad1a78da933"
NC_042493.1	RepeatMasker	Unknown	80580157	80580294	436	+	.	ID="RND-6_FAMILY-66";TEgroup="ctg_1%7CRND-6_FAMILY-66%7C8";Tend="1339";Tstart="893";shortTE="F";uid="fb482dd0-636a-493d-a940-86742a73314e"
NC_042493.1	RepeatMasker	DNA/hAT	83283950	83284086	518	+	.	ID="RND-4_FAMILY-170";Tend="1111";Tstart="967";shortTE="F";uid="b8ace645-057d-49f6-a136-a610a10635f2"
NC_042493.1	RepeatMasker	DNA	2632797	2632937	441	+	.	ID="DNA4-11_AP";Tend="277";Tstart="131";shortTE="F";uid="7b8c0446-751c-4953-95a8-76ec6f119e30"
NC_042493.1	RepeatMasker	Retroposon?	117105117	117105613	820	+	.	ID="RND-6_FAMILY-15586";Tend="2754";Tstart="2338";shortTE="F";uid="ffdb4b67-4d96-41d2-9560-fa49f516445f"
NC_042493.1	RepeatMasker	Unknown	99759646	99761898	11640	+	.	ID="RND-6_FAMILY-12654";Tend="2014";Tstart="12";shortTE="F";uid="86c1892a-77c9-4fb5-8491-8a33cc4ab6bb"
NC_042493.1	RepeatMasker	DNA	11398673	11399209	2210	+	.	ID="RND-4_FAMILY-649";Tend="1371";Tstart="835";shortTE="F";uid="b6a5b2ca-39a6-43d8-9ed7-91c01e7478bd"
NC_042493.1	RepeatMasker	DNA/Ginger-1	122191257	122192477	7288	+	.	ID="RND-6_FAMILY-1559";Tend="2543";Tstart="1260";shortTE="F";uid="18a3fe4e-57bf-44b7-b7fb-bffa82336986"
NC_042493.1	RepeatMasker	Retroposon?	125806915	125807045	586	+	.	ID="RND-6_FAMILY-7552";Tend="2585";Tstart="2484";shortTE="F";uid="fb5ac39b-13aa-4dd9-ac3d-17b274ad2d78"
NC_042493.1	RepeatMasker	DNA/Ginger-1	47418914	47419598	2207	+	.	ID="rnd-6_family-954";Tend="1644";Tstart="799";shortTE="F";uid="49f96f27-cdf0-4414-bb65-12286bf629a2"
NC_042493.1	RepeatMasker	DNA/Ginger-1	117345703	117346350	1061	+	.	ID="RND-6_FAMILY-1559";Tend="2070";Tstart="1339";shortTE="F";uid="367d34c0-339e-41c9-b67a-f84b501a54f3"
NC_042493.1	RepeatMasker	Retroposon?	42567618	42567814	1443	+	.	ID="RND-5_FAMILY-3709";Tend="1688";Tstart="1492";shortTE="F";uid="c0e96f23-d850-4a76-8642-8154cc8088f1"
NC_042493.1	RepeatMasker	RC/Helitron	67449345	67449750	2535	+	.	ID="RND-5_FAMILY-535";Tend="1187";Tstart="812";shortTE="F";uid="f56e2b16-3df9-49b9-84b4-deb9ce2af4bc"
NC_042493.1	RepeatMasker	Retroposon?	11829025	11829186	590	+	.	ID="RND-5_FAMILY-3709";Tend="1376";Tstart="1200";shortTE="F";uid="7b44baa9-877d-4104-88ea-80694f1b6ca2"
NC_042493.1	RepeatMasker	Unknown	76261404	76261590	1207	+	.	ID="RND-5_FAMILY-738";Tend="1367";Tstart="1181";shortTE="F";uid="efe698f6-a8df-4af2-897b-2849c0f1a428"
NC_042493.1	RepeatMasker	Unknown	70483578	70483734	421	+	.	ID="RND-6_FAMILY-7785";Tend="782";Tstart="643";shortTE="F";uid="0ab48ca6-367b-498b-b3e5-0771eac2f738"
NC_042493.1	RepeatMasker	DNA/Ginger	103941639	103941900	430	+	.	ID="RND-1_FAMILY-173";Tend="1963";Tstart="1710";shortTE="F";uid="00703a18-abb3-4c93-b5d9-4d073641e3c4"
NC_042493.1	RepeatMasker	Unknown	102492255	102492443	1349	+	.	ID="RND-6_FAMILY-4814";Tend="1208";Tstart="1015";shortTE="F";uid="37e0b8be-a8f5-41b8-be2c-0fb0950da25f"
NC_042493.1	RepeatMasker	DNA/Ginger-1	95049528	95049922	1540	+	.	ID="rnd-4_family-641";Tend="1872";Tstart="1217";shortTE="F";uid="da95ea0c-c10b-4867-a74b-cd5c16a1e152"
NC_042493.1	RepeatMasker	DNA	37923640	37924223	3237	+	.	ID="RND-1_FAMILY-96";Tend="2579";Tstart="1978";shortTE="F";uid="996ee740-a079-46bb-80d4-8ff5f0abad89"
NC_042493.1	RepeatMasker	Unknown	23347173	23347328	909	+	.	ID="RND-6_FAMILY-16936";Tend="1511";Tstart="1355";shortTE="F";uid="4f6ae833-3677-4a0f-b3f4-cff287272002"
NC_042493.1	RepeatMasker	DNA/hAT-Tip100	113221399	113221565	447	+	.	ID="RND-6_FAMILY-2272";Tend="1219";Tstart="1052";shortTE="F";uid="03c51a3a-a6d0-4b30-a0d7-842cef7f35d1"
NC_042493.1	RepeatMasker	DNA/hAT-Charlie	120745657	120745810	530	+	.	ID="RND-6_FAMILY-8944";Tend="4503";Tstart="4347";shortTE="F";uid="670993ed-f4f6-4b78-9ba0-3fc6b0c29622"
NC_042493.1	RepeatMasker	DNA	11211776	11211897	617	+	.	ID="RND-6_FAMILY-1633";Tend="1018";Tstart="896";shortTE="F";uid="ad91feb4-ea71-4abf-a201-8d1039ca76bc"
NC_042493.1	RepeatMasker	DNA/hAT-Ac	118182128	118182507	2498	+	.	ID="RND-5_FAMILY-220";TEgroup="ctg_1%7CRND-5_FAMILY-220%7C12";Tend="1353";Tstart="783";shortTE="F";uid="390b99fa-57a9-44dc-8e57-c4fc66dfd441"
NC_042493.1	RepeatMasker	DNA	88625846	88626245	510	+	.	ID="DNA4-2_AP";Tend="490";Tstart="86";shortTE="F";uid="ad28ef12-0bc8-4c47-b443-b430342662c1"
NC_042493.1	RepeatMasker	LTR/Gypsy	99362014	99362174	1298	+	.	ID="RND-6_FAMILY-4541";Tend="547";Tstart="387";shortTE="F";uid="f3c38e86-ca81-4593-a497-87ac5eaa7aeb"
NC_042493.1	RepeatMasker	Retroposon?	7798533	7799172	4243	+	.	ID="SINE2-1_AP";Tend="729";Tstart="73";shortTE="F";uid="dd174c6d-b45d-4cb7-8b23-2809c2b64209"
NC_042493.1	RepeatMasker	Unknown	106601382	106601655	1396	+	.	ID="RND-5_FAMILY-9291";Tend="1242";Tstart="976";shortTE="F";uid="ea60abbd-8a3f-4db6-80b7-bbf16932ae16"
NC_042493.1	RepeatMasker	DNA	104031181	104031472	2125	+	.	ID="DNA8-9_AP";Tend="354";Tstart="1";shortTE="F";uid="077a28c4-1e92-4c6f-9801-1902a21545c1"
NC_042493.1	RepeatMasker	Unknown	110010050	110010317	548	+	.	ID="RND-1_FAMILY-462";Tend="1393";Tstart="1143";shortTE="F";uid="8b672aff-dfeb-4dfc-9a1f-6b301e5aeaf3"
NC_042493.1	RepeatMasker	DNA/Kolobok-E	75787962	75789413	8581	+	.	ID="RND-5_FAMILY-751";Tend="1892";Tstart="461";shortTE="F";uid="3506ba0d-1f26-4d58-bae2-ad6301213299"
NC_042493.1	RepeatMasker	Retroposon?	22994835	22995090	1979	+	.	ID="RND-6_FAMILY-3042";Tend="1150";Tstart="894";shortTE="F";uid="49f69cc3-9810-4488-8ac8-e3ec706f521b"
NC_042493.1	RepeatMasker	DNA/MULE-MuDR	93601953	93602819	4605	+	.	ID="rnd-6_family-31276";Tend="1832";Tstart="708";shortTE="F";uid="9a86cda5-b7f9-4b99-9ae9-001698c315a7"
NC_042493.1	RepeatMasker	DNA/Ginger-1	111269327	111269440	642	+	.	ID="rnd-6_family-14973";Tend="1059";Tstart="965";shortTE="F";uid="8f390c3d-b652-4e69-a671-082a47ece6a9"
NC_042493.1	RepeatMasker	LINE/I-Jockey	111903026	111903778	637	+	.	ID="VINGI-19_LMI";Tend="1197";Tstart="449";shortTE="F";uid="a5f91bb2-3b99-44c8-ad3a-a27f9f92b109"
NC_042493.1	RepeatMasker	Unknown	121025591	121025829	1916	+	.	ID="RND-5_FAMILY-6021";Tend="1653";Tstart="1415";shortTE="F";uid="fa30f7fd-4d10-4f11-8e26-317c81aa1eb3"
NC_042493.1	RepeatMasker	Unknown	41578929	41579042	601	+	.	ID="RND-5_FAMILY-9968";Tend="1689";Tstart="1576";shortTE="F";uid="a78f092a-400d-4cf7-8f19-0898b0f677df"
NC_042493.1	RepeatMasker	DNA/MULE-MuDR	44369770	44369942	1074	+	.	ID="RND-1_FAMILY-531";Tend="1514";Tstart="1345";shortTE="F";uid="783e7a2a-13fb-4ccf-8b75-ce3f829002ce"
NC_042493.1	RepeatMasker	DNA/hAT-Tip100	85085541	85085817	1807	+	.	ID="HAT-N16_AP";Tend="592";Tstart="303";shortTE="F";uid="b161fd7f-dbdd-4a60-898a-dfe7a178cd69"
NC_042493.1	RepeatMasker	Retroposon?	104254426	104254626	978	+	.	ID="RND-4_FAMILY-1371";Tend="393";Tstart="197";shortTE="F";uid="133fcfea-93e4-422b-9795-0f0583e22ede"
NC_042493.1	RepeatMasker	LINE/L2	29436527	29436796	411	+	.	ID="RND-5_FAMILY-3692";Tend="1685";Tstart="1432";shortTE="F";uid="f3184bf7-d8bf-4f1e-b3a8-62b2fe022717"
NC_042493.1	RepeatMasker	RC/Helitron	47765723	47766316	2494	+	.	ID="RND-4_FAMILY-831";Tend="1492";Tstart="828";shortTE="F";uid="e0a92538-5dfe-45c4-b97d-5c5b350c5975"
NC_042493.1	RepeatMasker	Unknown	47584324	47584472	539	+	.	ID="RND-5_FAMILY-9051";Tend="1221";Tstart="1071";shortTE="F";uid="8bff7601-cb03-45cb-8d21-7f83a6c0fc31"
NC_042493.1	RepeatMasker	DNA	115685661	115685868	762	+	.	ID="dna4-1_ap";Tend="503";Tstart="294";shortTE="F";uid="3e5fa187-2626-4872-be7d-beab242efbba"
NC_042493.1	RepeatMasker	DNA/Ginger-1	60782452	60783271	3615	+	.	ID="rnd-6_family-1559";Tend="1517";Tstart="372";shortTE="F";uid="3acded5c-46c4-4e47-9622-bb2d53a265af"
NC_042493.1	RepeatMasker	DNA/Sola-1	5579323	5579743	1959	+	.	ID="RND-6_FAMILY-20691";Tend="1650";Tstart="1290";shortTE="F";uid="eb18322b-2110-4f4d-a3a0-e4d2a33e7d4e"
NC_042493.1	RepeatMasker	DNA/Ginger-1	110653604	110654245	3676	+	.	ID="RND-6_FAMILY-22402";Tend="1445";Tstart="824";shortTE="F";uid="5f806947-cb6c-4791-a867-b9f4db72d9d0"
NC_042493.1	RepeatMasker	DNA/Kolobok-E	23534043	23534498	928	+	.	ID="RND-6_FAMILY-829";Tend="1114";Tstart="639";shortTE="F";uid="5f055c2f-d9a5-4084-9efa-e9cb73ec3b92"
NC_042493.1	RepeatMasker	DNA/hAT-Tip100	19154229	19154931	5948	+	.	ID="RND-6_FAMILY-31173";Tend="1504";Tstart="806";shortTE="F";uid="925295c6-c7f8-4a8f-998f-3582bcf5429f"
NC_042493.1	RepeatMasker	RC/Helitron	91496481	91497086	1060	+	.	ID="RND-6_FAMILY-43";Tend="1454";Tstart="743";shortTE="F";uid="12791eeb-ae69-45f6-870e-ea677ee2de78"
NC_042493.1	RepeatMasker	DNA/Kolobok-E	112140218	112140729	2519	+	.	ID="RND-1_FAMILY-42";Tend="1448";Tstart="884";shortTE="F";uid="0a188501-6dbc-4d7e-8ae2-b05925951120"
NC_042493.1	RepeatMasker	DNA/hAT-hAT19	102320176	102320508	917	+	.	ID="RND-5_FAMILY-525";Tend="1007";Tstart="667";shortTE="F";uid="6d6ea218-c539-45a7-8685-060bf00ba9f5"
NC_042493.1	RepeatMasker	Unknown	72696515	72696630	406	+	.	ID="RND-1_FAMILY-63";Tend="1049";Tstart="939";shortTE="F";uid="ae2f4fb9-a725-4147-91d0-014d6ffc077b"
NC_042493.1	RepeatMasker	DNA/hAT?	126900201	126900534	2130	+	.	ID="RND-1_FAMILY-4";Tend="1280";Tstart="933";shortTE="F";uid="2afa5b9f-cd24-414d-9544-5549858ea105"
NC_042493.1	RepeatMasker	DNA/hAT-hAT19	8960004	8960188	736	+	.	ID="RND-6_FAMILY-5373";Tend="1074";Tstart="906";shortTE="F";uid="bf6d9774-602a-468a-b8a0-fbbf9047da8c"
NC_042493.1	RepeatMasker	RC/Helitron	4270019	4270425	1193	+	.	ID="RND-6_FAMILY-8085";Tend="695";Tstart="317";shortTE="F";uid="c60f941b-9e0e-43a6-a7e0-0f5356045763"
NC_042493.1	RepeatMasker	DNA	11453914	11454407	3936	+	.	ID="TTAA9_AP";Tend="479";Tstart="1";shortTE="F";uid="c278550d-697f-427f-810e-6e106163a1d0"
NC_042493.1	RepeatMasker	LINE/CR1	92245319	92245675	2647	+	.	ID="RND-6_FAMILY-30";Tend="1101";Tstart="751";shortTE="F";uid="d4655fbb-8bc0-4190-9e0a-ef32540f4214"
NC_042493.1	RepeatMasker	Unknown	25628828	25629331	3156	+	.	ID="RND-1_FAMILY-360";Tend="1166";Tstart="659";shortTE="F";uid="7a209844-9394-4028-8615-d44e2bdd3ca6"
NC_042493.1	RepeatMasker	DNA	19813148	19813636	1059	+	.	ID="DNA8-88_AP";Tend="444";Tstart="1";shortTE="F";uid="ed3a7761-5a1e-4295-9995-860617337913"
NC_042493.1	RepeatMasker	DNA	97451789	97452204	1302	+	.	ID="DNA4-2_AP";Tend="769";Tstart="305";shortTE="F";uid="b788f47f-fa36-4063-bcc8-87aa75283b86"
NC_042493.1	RepeatMasker	LINE/Penelope	109417949	109418143	537	+	.	ID="RND-5_FAMILY-2436";Tend="1215";Tstart="1007";shortTE="F";uid="4e96a34e-bacb-4b51-bb15-616d25148359"
NC_042493.1	RepeatMasker	Unknown	103742684	103742790	509	+	.	ID="RND-4_FAMILY-1309";Tend="1391";Tstart="1283";shortTE="F";uid="7c595b32-7d93-4f24-a800-2cb3eafde5e9"
NC_042493.1	RepeatMasker	DNA	31980784	31981184	870	+	.	ID="DNA4-2_AP";Tend="423";Tstart="3";shortTE="F";uid="f4a76669-ad5f-4a3d-8679-3b9775b18e70"
NC_042493.1	RepeatMasker	DNA/Kolobok-E	68418983	68419950	2649	+	.	ID="RND-6_FAMILY-15442";Tend="2218";Tstart="1296";shortTE="F";uid="2d45b07a-558a-4799-83d2-46c05b04597c"
NC_042493.1	RepeatMasker	Unknown	116874328	116874836	1059	+	.	ID="RND-1_FAMILY-265";Tend="1084";Tstart="515";shortTE="F";uid="d8c0ece9-c1cb-431b-9fb0-77a37997dde6"
NC_042493.1	RepeatMasker	DNA	103424014	103424598	3623	+	.	ID="RND-5_FAMILY-4319";Tend="1204";Tstart="630";shortTE="F";uid="abc605a4-ed69-405e-9de1-ffa46159b56e"
NC_042493.1	RepeatMasker	DNA/Ginger	18023792	18024145	2014	+	.	ID="RND-6_FAMILY-2771";Tend="1312";Tstart="934";shortTE="F";uid="554efa64-08d6-451b-958d-06647b5f89e3"
NC_042493.1	RepeatMasker	LINE/L2	6539489	6539971	4240	+	.	ID="RND-5_FAMILY-6236";Tend="900";Tstart="420";shortTE="F";uid="4dddcfa5-4c50-4638-88dc-a9ff839f40d8"
NC_042493.1	RepeatMasker	LINE/I-Jockey	90930169	90930342	1191	+	.	ID="RND-6_FAMILY-1247";Tend="290";Tstart="122";shortTE="F";uid="e39988b2-ee8e-446e-bbd4-56e85eed91fe"
NC_042493.1	RepeatMasker	DNA/Ginger-1	96226334	96226523	993	+	.	ID="RND-6_FAMILY-20286";Tend="1963";Tstart="1771";shortTE="F";uid="e75131f2-5c71-4dfc-a95b-5d887524254a"
NC_042493.1	RepeatMasker	DNA	76983261	76983795	4374	+	.	ID="RND-4_FAMILY-649";Tend="1378";Tstart="840";shortTE="F";uid="0bae6792-34c7-4f26-ba0b-eba66728e300"
NC_042493.1	RepeatMasker	DNA	20656400	20656678	2094	+	.	ID="DNA2-3_AP";Tend="284";Tstart="10";shortTE="F";uid="5769a4c8-64be-4ceb-a2f9-f5beaf8c5720"
NC_042493.1	RepeatMasker	DNA/MULE-MuDR	103257499	103257695	621	+	.	ID="RND-6_FAMILY-10985";Tend="1120";Tstart="907";shortTE="F";uid="11a0ae2b-6a2a-4856-b7c9-760dfc42892e"
NC_042493.1	RepeatMasker	DNA	9097240	9097366	745	+	.	ID="ttaa13b_ap";Tend="413";Tstart="273";shortTE="F";uid="74ce23c8-f2b0-4ac8-a706-6b9688d3ba94"
NC_042493.1	RepeatMasker	DNA/MULE-MuDR	47598280	47598443	422	+	.	ID="RND-6_FAMILY-2059";Tend="772";Tstart="609";shortTE="F";uid="e08ab014-cc61-4b4d-b837-e876368f7688"
NC_042493.1	RepeatMasker	DNA/hAT-Charlie	94460456	94460682	1236	+	.	ID="DNA8-34_AP";Tend="194";Tstart="1";shortTE="F";uid="6d8503c0-ff26-41c2-a4af-9b11ff37e7d6"
NC_042493.1	RepeatMasker	Unknown	87774639	87774886	1466	+	.	ID="RND-1_FAMILY-15";Tend="1248";Tstart="958";shortTE="F";uid="47c8d342-ea80-4fa1-a73d-16c7773ced77"
NC_042493.1	RepeatMasker	DNA/hAT-Charlie	95869886	95870526	4619	+	.	ID="HAT-N11_AP";Tend="631";Tstart="1";shortTE="F";uid="226faff7-79fd-4bde-823a-50a8813c3d41"
NC_042493.1	RepeatMasker	DNA/hAT-Tip100	127435566	127436046	1525	+	.	ID="RND-6_FAMILY-1170";Tend="1386";Tstart="890";shortTE="F";uid="53352d00-e958-4362-9e72-20a40174f3d6"
NC_042493.1	RepeatMasker	DNA/TcMar-Pogo	122816917	122817128	1623	+	.	ID="RND-1_FAMILY-150";Tend="1128";Tstart="919";shortTE="F";uid="c3d5f15c-3297-4ef0-bbb0-a6d48c063394"
NC_042493.1	RepeatMasker	DNA/hAT-Charlie	13486731	13486927	978	+	.	ID="DNA8-33_AP";Tend="175";Tstart="1";shortTE="F";uid="da0aff77-00c1-480d-b411-47764fe1000a"
NC_042493.1	RepeatMasker	DNA	63830123	63830570	1924	+	.	ID="dna8-31_ap";Tend="595";Tstart="1";shortTE="F";uid="1457bccd-d337-412c-8fab-e6c5f93abca7"
NC_042493.1	RepeatMasker	Unknown	131850162	131851325	7813	+	.	ID="RND-6_FAMILY-727";Tend="1700";Tstart="545";shortTE="F";uid="66c219a2-f188-46a2-8250-53a2b6c124c9"
NC_042493.1	RepeatMasker	DNA	111914699	111915225	1375	+	.	ID="DNA4-2_AP";Tend="756";Tstart="168";shortTE="F";uid="96db957a-005d-42ee-be0c-35e1d747c07e"
NC_042493.1	RepeatMasker	DNA	108542682	108543869	8823	+	.	ID="RND-6_FAMILY-1498";Tend="1737";Tstart="521";shortTE="F";uid="e49d46d5-15c3-45b7-a18b-6b8c18210828"
NC_042493.1	RepeatMasker	DNA/hAT-hAT19	121115776	121115995	1352	+	.	ID="HAT-N5_AP";Tend="220";Tstart="1";shortTE="F";uid="27eceacc-0ec1-4006-b909-2f2276935306"
NC_042493.1	RepeatMasker	RC/Helitron	115930573	115931005	1313	+	.	ID="RND-4_FAMILY-831";TEgroup="ctg_1%7CRND-4_FAMILY-831%7C17";Tend="1554";Tstart="850";shortTE="F";uid="ae139062-1529-45c4-9d4c-9c7016b6ae65"
NC_042493.1	RepeatMasker	DNA	93401287	93401676	1140	+	.	ID="DNA4-2_AP";Tend="365";Tstart="1";shortTE="F";uid="20dccfa2-4b15-472e-a5fa-5a5fbffede35"
NC_042493.1	RepeatMasker	DNA/Sola-1	123864493	123864789	1601	+	.	ID="DNA4-7_AP";Tend="286";Tstart="1";shortTE="F";uid="e2045507-a48b-46b7-a7b2-6e09d32b359f"
NC_042493.1	RepeatMasker	DNA/hAT-Tip100	121963039	121963385	2366	+	.	ID="DNA8-18_AP";Tend="820";Tstart="462";shortTE="F";uid="86d9de43-662e-4a25-9db7-49bd8657e4d0"
NC_042493.1	RepeatMasker	DNA	119125431	119125704	926	+	.	ID="TTAA5_AP";TEgroup="ctg_1%7CTTAA5_AP%7C3";Tend="177";Tstart="1";shortTE="F";uid="8277cfe2-49be-4d23-b439-9c2de6bc677c"
NC_042493.1	RepeatMasker	DNA/hAT-hAT19	18191528	18192000	654	+	.	ID="RND-6_FAMILY-7285";TEgroup="ctg_1%7CRND-6_FAMILY-7285%7C1";Tend="1157";Tstart="840";shortTE="F";uid="f4430fae-9868-4c6d-b0ee-7b337477053c"
NC_042493.1	RepeatMasker	DNA/hAT-Ac	26713399	26713542	460	+	.	ID="RND-6_FAMILY-24053";Tend="791";Tstart="648";shortTE="F";uid="2f46e33a-8012-401e-b7e0-803487c28333"
NC_042493.1	RepeatMasker	DNA/MULE-MuDR	70132229	70132675	1520	+	.	ID="RND-6_FAMILY-10985";Tend="991";Tstart="582";shortTE="F";uid="f7c695ce-be9d-47b9-a3c6-1a4821b72505"
NC_042493.1	RepeatMasker	RC/Helitron	4844612	4844830	1544	+	.	ID="RND-6_FAMILY-3340";Tend="724";Tstart="521";shortTE="F";uid="870ba0bc-d957-4bf5-b295-33b6c543d316"
NC_042493.1	RepeatMasker	DNA/hAT-Charlie	123840675	123841027	1500	+	.	ID="RND-5_FAMILY-5516";Tend="1207";Tstart="877";shortTE="F";uid="fb4f9d13-94eb-4a77-b7dd-1503a58ab38e"
NC_042493.1	RepeatMasker	LTR/Pao	104693922	104694059	775	+	.	ID="BEL2-I_AP";Tend="134";Tstart="2";shortTE="F";uid="36ca7b8b-320b-497e-bf2e-e7cba9d3c6dd"
NC_042493.1	RepeatMasker	DNA	45581321	45581577	1053	+	.	ID="RND-6_FAMILY-4078";Tend="1350";Tstart="1109";shortTE="F";uid="f5988cee-6985-4157-a343-2518c24b728e"
NC_042493.1	RepeatMasker	Retroposon?	51987976	51988147	728	+	.	ID="RND-6_FAMILY-45775";Tend="1098";Tstart="926";shortTE="F";uid="638845b5-8de5-41d6-9ca9-2c2170c3f4a2"
NC_042493.1	RepeatMasker	DNA	28902180	28902309	879	+	.	ID="TTAA12_AP";Tend="470";Tstart="341";shortTE="F";uid="46774cbc-8561-420f-b638-de32f8ccc10a"
NC_042493.1	RepeatMasker	DNA/hAT-Tip100	47056172	47056447	681	+	.	ID="RND-6_FAMILY-1170";Tend="1386";Tstart="1136";shortTE="F";uid="f7a67b77-a48a-4f24-a345-5f41c22e168c"
NC_042493.1	RepeatMasker	DNA	120974073	120974488	2461	+	.	ID="TTAA3_AP";Tend="429";Tstart="1";shortTE="F";uid="3be55106-20fd-406f-8bee-4ee2dfb02939"
NC_042493.1	RepeatMasker	Unknown	129809217	129809329	442	+	.	ID="RND-1_FAMILY-240";Tend="1082";Tstart="959";shortTE="F";uid="9eeeaa24-a77f-4136-bcca-fc378f9077ac"
NC_042493.1	RepeatMasker	DNA/hAT-hAT19	51842148	51842253	452	+	.	ID="HAT-N13_AP";Tend="626";Tstart="522";shortTE="F";uid="b488e5f5-4acd-476d-82b5-b2d5502a100f"
NC_042493.1	RepeatMasker	DNA/Ginger	79422671	79423242	2024	+	.	ID="RND-6_FAMILY-2771";Tend="1384";Tstart="779";shortTE="F";uid="97d0fdc4-a2e1-44e3-8ad9-279181850084"
NC_042493.1	RepeatMasker	DNA/Kolobok-E	83301343	83301595	1445	+	.	ID="KOLOBOKE-4_AP";Tend="4934";Tstart="4678";shortTE="F";uid="0621a7ac-4518-4702-900a-1871c5befdd4"
NC_042493.1	RepeatMasker	DNA/Kolobok-E	109920272	109920516	569	+	.	ID="RND-6_FAMILY-829";Tend="925";Tstart="711";shortTE="F";uid="7cb32c67-a7ae-4f79-b67e-a664ce9108f6"
NC_042493.1	RepeatMasker	RC/Helitron	26341686	26341827	769	+	.	ID="RND-6_FAMILY-8085";Tend="1671";Tstart="1523";shortTE="F";uid="90588593-ab84-4acc-ac27-806cdfc1b146"
NC_042493.1	RepeatMasker	Retroposon?	83975655	83976208	4470	+	.	ID="RND-6_FAMILY-2390";Tend="2534";Tstart="1985";shortTE="F";uid="c8e753a0-28bc-45d4-986e-74e489692d48"
NC_042493.1	RepeatMasker	DNA/Kolobok-E	49959178	49959345	881	+	.	ID="RND-5_FAMILY-504";Tend="2193";Tstart="2026";shortTE="F";uid="692aa19d-04d2-4d7d-80fa-eaad625dfbd0"
NC_042493.1	RepeatMasker	DNA	105169173	105169307	484	+	.	ID="RND-6_FAMILY-14917";Tend="565";Tstart="431";shortTE="F";uid="c5a20fd0-ed01-4c24-9831-4db79ec12d4c"
NC_042493.1	RepeatMasker	DNA/hAT-Tip100	3768269	3768411	760	+	.	ID="DNA8-6_AP";Tend="172";Tstart="1";shortTE="F";uid="b634de71-3427-408d-9d77-37df95f87c41"
NC_042493.1	RepeatMasker	DNA/hAT?	116828411	116829182	3026	+	.	ID="RND-6_FAMILY-13469";Tend="1192";Tstart="524";shortTE="F";uid="7fe40177-abd1-468a-8b9a-fe35a762fae6"
NC_042493.1	RepeatMasker	Retroposon?	87291581	87292279	2560	+	.	ID="RND-6_FAMILY-11842";Tend="2201";Tstart="1673";shortTE="F";uid="272d7844-c9bf-4b64-b57e-a6bc7b81ffff"
NC_042493.1	RepeatMasker	DNA/hAT-Tip100	37415889	37416277	2426	+	.	ID="RND-5_FAMILY-65";Tend="1200";Tstart="796";shortTE="F";uid="f874bd76-ddaf-4539-bb75-5a98eb10512b"
NC_042493.1	RepeatMasker	DNA	10868911	10869124	704	+	.	ID="RND-1_FAMILY-244";Tend="2105";Tstart="1905";shortTE="F";uid="afde645b-a8a8-4acd-8c98-c0f0b79c3560"
NC_042493.1	RepeatMasker	DNA/Ginger-1	24707285	24708149	5689	+	.	ID="RND-6_FAMILY-9672";Tend="1693";Tstart="827";shortTE="F";uid="69c8dc32-a3d3-4bc4-b541-ae65b5c689f6"
NC_042493.1	RepeatMasker	DNA	86935683	86935876	779	+	.	ID="RND-5_FAMILY-2241";Tend="1818";Tstart="1633";shortTE="F";uid="7a48c713-fdc4-46b1-9576-2815a869ce9c"
NC_042493.1	RepeatMasker	DNA/hAT-Charlie	58571454	58572059	3215	+	.	ID="RND-5_FAMILY-1860";Tend="1098";Tstart="493";shortTE="F";uid="bfe36148-fd6f-4aef-b44a-e9205db73fc4"
NC_042493.1	RepeatMasker	Retroposon?	93655796	93655966	1457	+	.	ID="RND-6_FAMILY-2390";Tend="2523";Tstart="2353";shortTE="F";uid="23cc9f61-a672-48a8-a4bb-046d32c0866f"
NC_042493.1	RepeatMasker	LINE/Penelope	73679699	73680690	4123	+	.	ID="RND-5_FAMILY-2436";Tend="1230";Tstart="251";shortTE="F";uid="336bcbc2-2f92-470b-987e-ee96534d1675"
NC_042493.1	RepeatMasker	DNA/hAT	60120936	60121235	446	+	.	ID="RND-6_FAMILY-2457";Tend="1385";Tstart="1069";shortTE="F";uid="94898d1b-ecca-4a55-b34a-321fbff17a1e"
NC_042493.1	RepeatMasker	DNA/Kolobok-E	35953771	35953937	678	+	.	ID="KOLOBOKE-4_AP";Tend="2610";Tstart="2439";shortTE="F";uid="51301499-1b6f-4acd-b26a-7f3f5fc59ce6"
NC_042493.1	RepeatMasker	DNA/Ginger-1	80168273	80168538	611	+	.	ID="RND-6_FAMILY-22402";Tend="2706";Tstart="2422";shortTE="F";uid="95029c9a-ee57-4cc8-8f23-1386de6dcc87"
NC_042493.1	RepeatMasker	Unknown	85885398	85885722	1209	+	.	ID="RND-1_FAMILY-2";Tend="1432";Tstart="1089";shortTE="F";uid="7c448328-7571-492e-9aa4-091595f89523"
NC_042493.1	RepeatMasker	Retroposon?	57582704	57582998	637	+	.	ID="RND-6_FAMILY-11842";Tend="1242";Tstart="963";shortTE="F";uid="27862809-b4e6-4dbc-a8bf-63e06b644caa"
NC_042493.1	RepeatMasker	Unknown	120152616	120152836	829	+	.	ID="RND-6_FAMILY-121";Tend="321";Tstart="134";shortTE="F";uid="be6d1241-0e84-44b5-8ff6-8ea9cb0bdba5"
NC_042493.1	RepeatMasker	DNA	102430852	102431298	3220	+	.	ID="RND-1_FAMILY-464";Tend="1409";Tstart="960";shortTE="F";uid="2abe2fe8-bd9a-4c26-9237-4cd572995759"
NC_042493.1	RepeatMasker	DNA/hAT-Ac	33186331	33186507	628	+	.	ID="RND-6_FAMILY-1961";Tend="301";Tstart="134";shortTE="F";uid="f2e62e5a-0b1d-48db-9b0f-2f7319ba3726"
NC_042493.1	RepeatMasker	DNA/Ginger-1	42608683	42609024	1071	+	.	ID="RND-6_FAMILY-20286";Tend="2079";Tstart="1721";shortTE="F";uid="eee1069b-7684-4af7-a6f5-1bfb71efbefd"
NC_042493.1	RepeatMasker	DNA/Kolobok-E	63294369	63294995	2672	+	.	ID="RND-4_FAMILY-542";Tend="1440";Tstart="826";shortTE="F";uid="5f6541cc-ecc7-41e5-a66f-eebbe4f51868"
NC_042493.1	RepeatMasker	DNA	35485027	35485511	1014	+	.	ID="RND-6_FAMILY-8645";TEgroup="ctg_1%7CRND-6_FAMILY-8645%7C1";Tend="1487";Tstart="1091";shortTE="F";uid="6e00692a-c2d3-4ab7-aac8-3e5c1ba31676"
NC_042493.1	RepeatMasker	DNA/hAT-Ac	83096005	83096172	621	+	.	ID="DNA8-91B_AP";Tend="646";Tstart="479";shortTE="F";uid="fa7cd8a6-0910-4a7c-8b2a-e6ba01607804"
NC_042493.1	RepeatMasker	Unknown	85994603	85995176	3259	+	.	ID="RND-5_FAMILY-6991";Tend="1724";Tstart="1185";shortTE="F";uid="0b20fc5d-84c2-45be-9a4f-b572becab3cf"
NC_042493.1	RepeatMasker	DNA/hAT-Charlie	108660827	108660941	939	+	.	ID="RND-6_FAMILY-3725";Tend="1600";Tstart="1486";shortTE="F";uid="a00df8ce-e97d-4a5d-9303-41f0c2b23ab7"
NC_042493.1	RepeatMasker	Retroposon?	116220690	116221062	3198	+	.	ID="RND-1_FAMILY-571";Tend="1050";Tstart="678";shortTE="F";uid="fa5b1f8b-a1c5-454d-9df9-009377322f91"
NC_042493.1	RepeatMasker	RC/Helitron	40310473	40310772	1260	+	.	ID="RND-6_FAMILY-23021";Tend="1755";Tstart="1441";shortTE="F";uid="98a3cc6a-d9a1-43a9-a0a2-ea4246105a76"
NC_042493.1	RepeatMasker	Unknown	19669402	19669661	524	+	.	ID="RND-1_FAMILY-385";Tend="1226";Tstart="972";shortTE="F";uid="6b6e0a6c-6323-44dd-b57b-87a143eaa5fc"
NC_042493.1	RepeatMasker	DNA/Ginger-1	43889991	43890313	471	+	.	ID="RND-6_FAMILY-9672";Tend="1813";Tstart="1513";shortTE="F";uid="24c4f6dc-67ef-4c23-a666-c5d483b06ff9"
NC_042493.1	RepeatMasker	DNA/Ginger-1	46141777	46142070	417	+	.	ID="RND-6_FAMILY-21700";Tend="1891";Tstart="1595";shortTE="F";uid="8dc58bdc-170c-4054-ad49-ab4ae298b344"
NC_042493.1	RepeatMasker	DNA/Ginger-1	8831055	8831263	1449	+	.	ID="RND-6_FAMILY-14973";Tend="1463";Tstart="1251";shortTE="F";uid="771fe60a-553f-4018-a42c-00ad22aff111"
NC_042493.1	RepeatMasker	Unknown	116322352	116322469	599	+	.	ID="RND-6_FAMILY-9974";Tend="756";Tstart="636";shortTE="F";uid="d7a91411-1721-42ed-9ed4-d89d53d0aa0f"
NC_042493.1	RepeatMasker	DNA/Sola-1	5421301	5421690	2709	+	.	ID="RND-6_FAMILY-34551";Tend="1542";Tstart="1147";shortTE="F";uid="8eb2f390-1934-48f0-8827-81ea8f4feb84"
NC_042493.1	RepeatMasker	Unknown	74181341	74181515	506	+	.	ID="RND-3_FAMILY-73";Tend="1162";Tstart="1004";shortTE="F";uid="271c25ba-21d9-418a-aa14-f84d35f5614d"
NC_042493.1	RepeatMasker	DNA/Kolobok-E	107912886	107913363	794	+	.	ID="RND-6_FAMILY-829";TEgroup="ctg_1%7CRND-6_FAMILY-829%7C17";Tend="984";Tstart="72";shortTE="F";uid="6eeb621e-10f5-407d-bc9b-53aac99ca449"
NC_042493.1	RepeatMasker	DNA/hAT-Tip100	34875764	34876997	9766	+	.	ID="RND-5_FAMILY-4890";Tend="1554";Tstart="332";shortTE="F";uid="a4b9f26e-1d87-4f74-9639-b92c3472362b"
NC_042493.1	RepeatMasker	DNA/Ginger-1	6678267	6678430	855	+	.	ID="RND-6_FAMILY-6101";Tend="1865";Tstart="1700";shortTE="F";uid="05e9f76a-ce8c-464a-9659-0851a39d358e"
NC_042493.1	RepeatMasker	DNA/MULE-MuDR	41885515	41886078	3078	+	.	ID="rnd-6_family-4020";Tend="1444";Tstart="410";shortTE="F";uid="dab809ab-b3e7-4462-8ff5-3efe75525f2c"
NC_042493.1	RepeatMasker	Unknown	105113198	105113927	1618	+	.	ID="RND-1_FAMILY-163";Tend="825";Tstart="28";shortTE="F";uid="5c4ed82a-270c-4fc2-b70d-0a128e3cf79c"
NC_042493.1	RepeatMasker	Unknown	116196995	116197144	658	+	.	ID="RND-1_FAMILY-393";Tend="1296";Tstart="1147";shortTE="F";uid="9669bfd5-efeb-45fa-86c6-57cd1b7b5c48"
NC_042493.1	RepeatMasker	LINE/I-Jockey	65293577	65295438	12369	+	.	ID="RND-6_FAMILY-26672";Tend="1753";Tstart="65";shortTE="F";uid="9993122e-4d7c-4d0c-9809-eb07b30ebf7d"
NC_042493.1	RepeatMasker	DNA/Ginger-1	6981224	6981449	1217	+	.	ID="rnd-6_family-14973";Tend="1114";Tstart="921";shortTE="F";uid="eb417431-24f9-474b-b94e-6895fce7f93f"
NC_042493.1	RepeatMasker	Unknown	32535226	32535389	513	+	.	ID="RND-6_FAMILY-4394";Tend="839";Tstart="659";shortTE="F";uid="aa7f9e25-22c4-4ecd-9c96-6359fde5e6be"
NC_042493.1	RepeatMasker	LINE/CR1	1232818	1233844	5686	+	.	ID="RND-6_FAMILY-35844";Tend="1208";Tstart="304";shortTE="F";uid="12330174-c8c8-40cd-96df-cfe3dd1377fa"
NC_042493.1	RepeatMasker	Retroposon?	56082691	56083690	8323	+	.	ID="SINE2-2_AP";Tend="988";Tstart="1";shortTE="F";uid="6a5bcb05-065e-4141-acd2-80cadcb5bc29"
NC_042493.1	RepeatMasker	DNA/Ginger-1	123076241	123076390	533	+	.	ID="RND-5_FAMILY-3362";Tend="966";Tstart="841";shortTE="F";uid="c0ee27b8-535e-44f3-a9e9-3957339982a7"
NC_042493.1	RepeatMasker	DNA	74226325	74226845	2677	+	.	ID="RND-4_FAMILY-649";Tend="1369";Tstart="849";shortTE="F";uid="dcdc9720-2430-43ae-a070-a5987f05c2e9"
NC_042493.1	RepeatMasker	DNA/hAT-Tip100	58226	58386	966	+	.	ID="RND-1_FAMILY-270";Tend="1109";Tstart="954";shortTE="F";uid="906b6ce4-4ee7-4988-b288-bef12e18a6ca"
NC_042493.1	RepeatMasker	DNA/TcMar-m44	42221913	42222017	537	+	.	ID="RND-4_FAMILY-1899";Tend="1457";Tstart="1352";shortTE="F";uid="5d06cfbf-8e6e-466c-a016-13d5cd08584c"
NC_042493.1	RepeatMasker	Unknown	123005356	123005508	527	+	.	ID="RND-6_FAMILY-5603";Tend="301";Tstart="179";shortTE="F";uid="e48f9fb0-ee14-4846-b700-21328eb2c9f9"
NC_042493.1	RepeatMasker	Retroposon?	131424212	131424347	538	+	.	ID="RND-5_FAMILY-8791";Tend="886";Tstart="751";shortTE="F";uid="ae66e168-5f39-4e6a-a82e-798db61f1ab4"
NC_042493.1	RepeatMasker	DNA/hAT-Tip100	71197239	71197409	555	+	.	ID="RND-6_FAMILY-3183";Tend="810";Tstart="649";shortTE="F";uid="02929910-b3c0-4f12-994b-50f405c1992a"
NC_042493.1	RepeatMasker	DNA/Ginger-1	115443028	115443462	2472	+	.	ID="RND-6_FAMILY-14973";Tend="1408";Tstart="962";shortTE="F";uid="354523f4-fb43-4574-91be-27399dbfc7a5"
NC_042493.1	RepeatMasker	Retroposon?	95971682	95971989	1640	+	.	ID="RND-6_FAMILY-11842";Tend="2146";Tstart="1801";shortTE="F";uid="4131699b-d10b-4713-a789-31533b1ec222"
NC_042493.1	RepeatMasker	Unknown	29029913	29030098	735	+	.	ID="RND-4_FAMILY-926";Tend="1531";Tstart="1356";shortTE="F";uid="28b088cc-87ce-4fd8-a6af-561a68538595"
NC_042493.1	RepeatMasker	DNA	106713503	106713674	1137	+	.	ID="RND-6_FAMILY-14385";Tend="1086";Tstart="914";shortTE="F";uid="8b672066-dd2c-4cb2-aeda-f204e9120f44"
NC_042493.1	RepeatMasker	Unknown	16821482	16821603	685	+	.	ID="RND-6_FAMILY-2950";Tend="1271";Tstart="1166";shortTE="F";uid="b44c4339-1032-4c94-b7e0-f4873366378c"
NC_042493.1	RepeatMasker	DNA/PIF-Harbinger	127651906	127652172	453	+	.	ID="HARB-1_AP";Tend="1470";Tstart="1204";shortTE="F";uid="e55d3c2a-d797-49da-90ff-25d291f038ff"
NC_042493.1	RepeatMasker	DNA/hAT-hATm	21737970	21738302	781	+	.	ID="HAT-4C_AP";Tend="4012";Tstart="3683";shortTE="F";uid="184146ce-4276-4dec-99d2-80255be9ff29"
NC_042493.1	RepeatMasker	DNA/hAT-Charlie	10011340	10011450	402	+	.	ID="HAT-33_LMI";Tend="598";Tstart="487";shortTE="F";uid="1c71a9b3-d113-4bfc-b11b-629f5b8e3735"
NC_042493.1	RepeatMasker	DNA	104810714	104811039	1919	+	.	ID="DNA8-31_AP";Tend="505";Tstart="183";shortTE="F";uid="a427900b-5702-428f-ac25-7297c5f592e1"
NC_042493.1	RepeatMasker	DNA/Kolobok-E	87290602	87291000	2797	+	.	ID="RND-6_FAMILY-9043";Tend="951";Tstart="559";shortTE="F";uid="49d81a04-91eb-41e0-b8dc-afaa3ccbcc81"
NC_042493.1	RepeatMasker	DNA	96699348	96699560	484	+	.	ID="ttaa2d_ap";Tend="246";Tstart="34";shortTE="F";uid="77104898-e2b2-467b-bf5e-55734f57e06e"
NC_042493.1	RepeatMasker	DNA	129721844	129722276	3363	+	.	ID="DNA8-69_AP";Tend="439";Tstart="1";shortTE="F";uid="75fd5a6a-250f-48d1-bd06-5967c45c199d"
NC_042493.1	RepeatMasker	DNA	116349843	116350170	1845	+	.	ID="RND-6_FAMILY-11463";Tend="868";Tstart="521";shortTE="F";uid="23c99167-f808-47ba-859f-5c8b045a933d"
NC_042493.1	RepeatMasker	DNA/hAT-Tip100	19271331	19271870	3384	+	.	ID="DNA8-18_AP";Tend="793";Tstart="249";shortTE="F";uid="55464371-7ba5-4ba2-acf1-3176df190f25"
NC_042493.1	RepeatMasker	DNA/MULE-MuDR	109365108	109365568	500	+	.	ID="MUDR7X_AP";Tend="1093";Tstart="639";shortTE="F";uid="9cc938c6-aaa7-4426-a980-2047a01ed19c"
NC_042493.1	RepeatMasker	Retroposon?	31444555	31444742	624	+	.	ID="RND-6_FAMILY-5001";Tend="469";Tstart="313";shortTE="F";uid="f7cd79d7-aa80-4262-a808-b2cbde4cc7da"
NC_042493.1	RepeatMasker	Retroposon?	67757363	67758916	5896	+	.	ID="SINE2-1_AP";Tend="1741";Tstart="1";shortTE="F";uid="c137a71f-8367-41ca-97dc-e3c6fe4a3b1e"
NC_042493.1	RepeatMasker	DNA/hAT?	61657121	61657338	849	+	.	ID="RND-5_FAMILY-3458";Tend="1129";Tstart="900";shortTE="F";uid="9cdb2d84-ea23-43d6-8140-4a1afee45d98"
NC_042493.1	RepeatMasker	Unknown	19527018	19527198	939	+	.	ID="RND-5_FAMILY-37";Tend="1134";Tstart="958";shortTE="F";uid="fac243d3-ef91-42d3-b642-3894a0c51c40"
NC_042493.1	RepeatMasker	DNA/TcMar-Tigger	119151545	119151719	1376	+	.	ID="RND-6_FAMILY-1278";Tend="1102";Tstart="913";shortTE="F";uid="405653fa-eb3d-44a7-a59b-b3dc7c05919f"
NC_042493.1	RepeatMasker	LINE/CR1	92229263	92229729	654	+	.	ID="RND-6_FAMILY-5234";Tend="858";Tstart="387";shortTE="F";uid="6b17910b-2d70-4191-aefb-e1427adca9a3"
NC_042493.1	RepeatMasker	Unknown	105813498	105814662	7499	+	.	ID="RND-5_FAMILY-10";Tend="2051";Tstart="903";shortTE="F";uid="e8cfe3ac-238e-433f-9f39-2406e10fac5c"
NC_042493.1	RepeatMasker	DNA/Kolobok-E	28148983	28149458	1900	+	.	ID="RND-6_FAMILY-15442";Tend="2088";Tstart="1595";shortTE="F";uid="7f4cc107-cbb0-4bc3-aa25-279a7fefafde"
NC_042493.1	RepeatMasker	DNA/hAT-Tip100	65052875	65054755	3601	+	.	ID="RND-6_FAMILY-2668";Tend="1854";Tstart="11";shortTE="F";uid="eed7c42b-8283-4245-8e97-0693cb3bf5b2"
NC_042493.1	RepeatMasker	RC/Helitron	20823913	20824165	1393	+	.	ID="RND-1_FAMILY-95";Tend="1240";Tstart="989";shortTE="F";uid="1e7f4ce2-8e67-42fa-9cad-b2ae8dd3bff5"
NC_042493.1	RepeatMasker	Unknown	13473594	13473798	1551	+	.	ID="RND-1_FAMILY-166";Tend="988";Tstart="784";shortTE="F";uid="6d9e57e6-0da1-480c-b56d-c06a428d0ad1"
NC_042493.1	RepeatMasker	DNA/Ginger-1	57915631	57916549	5319	+	.	ID="RND-6_FAMILY-20286";Tend="2541";Tstart="1532";shortTE="F";uid="3e8d7539-5976-494a-ab6f-78d065ff8c35"
NC_042493.1	RepeatMasker	DNA	32534114	32534487	2069	+	.	ID="RND-5_FAMILY-12676";Tend="1661";Tstart="1263";shortTE="F";uid="b6a80ed5-0c47-4cb3-97e1-cfc788b95ced"
NC_042493.1	RepeatMasker	Retroposon?	3018206	3018398	405	+	.	ID="RND-6_FAMILY-6254";Tend="1323";Tstart="1146";shortTE="F";uid="e2e341bd-9e50-4a71-9b04-f237f297a5f4"
NC_042493.1	RepeatMasker	DNA/hAT-Tip100	9090035	9090410	2658	+	.	ID="DNA8-19_AP";Tend="373";Tstart="1";shortTE="F";uid="3c928af7-ef13-4600-9e4a-a70db3a155a1"
NC_042493.1	RepeatMasker	DNA/Kolobok-E	97880501	97880912	2881	+	.	ID="rnd-1_family-42";Tend="1278";Tstart="893";shortTE="F";uid="68a66538-f0e3-47fc-b5c1-8f2693ba8ba7"
NC_042493.1	RepeatMasker	DNA	111794425	111794683	1389	+	.	ID="TTAA3_AP";Tend="255";Tstart="1";shortTE="F";uid="e7175b8a-a2e8-4aca-8334-80eb7183f9bc"
NC_042493.1	RepeatMasker	DNA/Kolobok-E	55392099	55392358	499	+	.	ID="RND-6_FAMILY-829";Tend="1537";Tstart="990";shortTE="F";uid="52a69c2e-663e-414b-bdf6-dd33165425b6"
NC_042493.1	RepeatMasker	DNA/hAT-Ac	13776517	13776821	1813	+	.	ID="DNA8-56_AP";Tend="361";Tstart="1";shortTE="F";uid="d53130d7-7a9a-48c1-a427-4d3e54fd1eb8"
NC_042493.1	RepeatMasker	Unknown	127029717	127030338	649	+	.	ID="RND-6_FAMILY-11957";Tend="1017";Tstart="409";shortTE="F";uid="eba17aba-a228-4893-a66c-b3bd6f5665d4"
NC_042493.1	RepeatMasker	RC/Helitron	81924679	81925453	5347	+	.	ID="HELITRON-5_DRH";Tend="4154";Tstart="3380";shortTE="F";uid="ec2b243c-3b0d-4db2-b72a-146d4db94ed4"
NC_042493.1	RepeatMasker	LINE/I-Jockey	60758522	60758731	763	+	.	ID="RND-6_FAMILY-11101";Tend="1320";Tstart="1112";shortTE="F";uid="3c51206d-8496-4063-b9ab-faf6aa8658e9"
NC_042493.1	RepeatMasker	DNA/hAT-Tip100	22183293	22183478	666	+	.	ID="RND-6_FAMILY-5584";Tend="871";Tstart="685";shortTE="F";uid="151a68e3-4f6b-4379-bec2-7654749a37c9"
NC_042493.1	RepeatMasker	DNA/Kolobok-E	16045527	16046208	1106	+	.	ID="RND-6_FAMILY-15442";Tend="1517";Tstart="764";shortTE="F";uid="a2aba6ff-f4b5-4857-a214-d0ea6a79f54e"
NC_042493.1	RepeatMasker	Unknown	109887069	109887587	852	+	.	ID="RND-1_FAMILY-142";TEgroup="ctg_1%7CRND-1_FAMILY-142%7C3";Tend="598";Tstart="328";shortTE="F";uid="29aa887c-0b92-46cb-87ed-06ca0891fcd6"
NC_042493.1	RepeatMasker	DNA	128525492	128527173	12901	+	.	ID="RND-6_FAMILY-2204";Tend="1884";Tstart="247";shortTE="F";uid="b8fb5fb5-8e58-4f70-b670-7478f3b4c45a"
NC_042493.1	RepeatMasker	DNA/Ginger-1	16341114	16341873	1567	+	.	ID="RND-6_FAMILY-20286";Tend="1865";Tstart="1076";shortTE="F";uid="51ca641f-921d-4a89-9ad9-2a3a725a99c6"
NC_042493.1	RepeatMasker	Unknown	66661966	66662180	765	+	.	ID="RND-1_FAMILY-102";Tend="1187";Tstart="955";shortTE="F";uid="e8966292-4481-4742-8bf0-b8fee6e78a9f"
NC_042493.1	RepeatMasker	DNA/hAT-Tip100	87473764	87473996	792	+	.	ID="rnd-6_family-8821";Tend="1602";Tstart="1432";shortTE="F";uid="b934459e-10f3-422a-8a4d-c7b1ddd47501"
NC_042493.1	RepeatMasker	DNA/MULE-MuDR	99833186	99833296	428	+	.	ID="RND-6_FAMILY-31276";Tend="1136";Tstart="1024";shortTE="F";uid="f43b4f01-a9f7-4748-80cc-92a5daf075c3"
NC_042493.1	RepeatMasker	DNA	97575710	97575859	579	+	.	ID="RND-6_FAMILY-38477";Tend="565";Tstart="420";shortTE="F";uid="8deaac97-5879-49df-ba5e-8a44da43103f"
NC_042493.1	RepeatMasker	DNA	88376551	88376781	1024	+	.	ID="ttaa4c_ap";Tend="220";Tstart="24";shortTE="F";uid="77b6a284-447b-4234-bc4b-d4601b601dea"
NC_042493.1	RepeatMasker	DNA/Ginger-1	54027060	54027548	2266	+	.	ID="RND-6_FAMILY-20286";Tend="2520";Tstart="2032";shortTE="F";uid="286981a2-9250-4108-aa90-ef534de33834"
NC_042493.1	RepeatMasker	Unknown	3007793	3008460	3493	+	.	ID="RND-6_FAMILY-2799";Tend="1264";Tstart="606";shortTE="F";uid="2f2bc428-82fd-4c1c-90b9-2e68042ec7eb"
NC_042493.1	RepeatMasker	Retroposon?	19983450	19983688	840	+	.	ID="RND-6_FAMILY-3218";Tend="1345";Tstart="1130";shortTE="F";uid="1f68fff6-f941-47a5-9a01-e737d032eb4a"
NC_042493.1	RepeatMasker	Retroposon?	112230626	112230980	422	+	.	ID="RND-6_FAMILY-193";Tend="838";Tstart="417";shortTE="F";uid="0c3fe802-b486-4c51-a661-ce72203f2ed5"
NC_042493.1	RepeatMasker	DNA/hAT	48359569	48359678	500	+	.	ID="DNA8-101_AP";Tend="567";Tstart="454";shortTE="F";uid="6ba3edbb-9017-4dff-bdbe-40b2e8f0c25c"
NC_042493.1	RepeatMasker	DNA/hAT-Charlie	96934038	96935114	6060	+	.	ID="RND-6_FAMILY-1662";Tend="1176";Tstart="138";shortTE="F";uid="1a05651d-7dc3-4e38-a51d-40be723a3a3b"
NC_042493.1	RepeatMasker	DNA/hAT-Ac	104312582	104313162	1595	+	.	ID="RND-1_FAMILY-296";TEgroup="ctg_1%7CRND-1_FAMILY-296%7C3";Tend="2099";Tstart="940";shortTE="F";uid="a624fa67-0edd-43fd-9eef-e44386e2ef17"
NC_042493.1	RepeatMasker	DNA/TcMar-m44	105866466	105866635	1306	+	.	ID="MARINERN-2_AP";Tend="175";Tstart="7";shortTE="F";uid="b8a1da12-be14-4ec0-a33d-375cae1591dd"
NC_042493.1	RepeatMasker	DNA/hAT-Ac	90537597	90538183	1710	+	.	ID="RND-1_FAMILY-285";TEgroup="ctg_1%7CRND-1_FAMILY-285%7C5";Tend="2097";Tstart="918";shortTE="F";uid="de2cb71d-a425-4d30-b42d-300e806d1118"
NC_042493.1	RepeatMasker	DNA/hAT?	131617791	131617976	1092	+	.	ID="RND-1_FAMILY-4";Tend="1216";Tstart="1013";shortTE="F";uid="a8d4dc55-df50-4893-afcd-cc38f8ccf07b"
NC_042493.1	RepeatMasker	DNA/hAT	47759202	47759414	803	+	.	ID="RND-4_FAMILY-170";Tend="1128";Tstart="875";shortTE="F";uid="f868b002-b774-4b94-9d65-26b8dba64582"
NC_042493.1	RepeatMasker	DNA/Ginger-1	95934933	95935470	831	+	.	ID="RND-6_FAMILY-9672";TEgroup="ctg_1%7CRND-6_FAMILY-9672%7C19";Tend="1228";Tstart="839";shortTE="F";uid="791ba7e8-4fec-4fe5-929f-a71809c1acd0"
NC_042493.1	RepeatMasker	DNA/MULE-MuDR	66115103	66115614	2206	+	.	ID="RND-6_FAMILY-25530";TEgroup="ctg_1%7CRND-6_FAMILY-25530%7C2";Tend="1612";Tstart="146";shortTE="F";uid="8c9f79f6-73e9-44df-8e56-864675fb310d"
NC_042493.1	RepeatMasker	DNA/Maverick	123106115	123106262	477	+	.	ID="RND-6_FAMILY-31798";Tend="136";Tstart="1";shortTE="F";uid="4c494b41-4118-4c39-84e3-7b87547c1ae4"
NC_042493.1	RepeatMasker	LTR/Gypsy	92831119	92831247	541	+	.	ID="RND-6_FAMILY-11908";Tend="1377";Tstart="1255";shortTE="F";uid="6f4b4815-81d8-4eda-82d4-dbdaa8afc14c"
NC_042493.1	RepeatMasker	DNA/hAT-Tip100	4297953	4298506	488	+	.	ID="DNA8-106_AP";TEgroup="ctg_1%7CDNA8-106_AP%7C2";Tend="1241";Tstart="343";shortTE="T";uid="628ea175-8cc7-4429-a3f4-e49e9215793a"
NC_042493.1	RepeatMasker	Unknown	111743177	111743307	637	+	.	ID="RND-6_FAMILY-1514";Tend="510";Tstart="360";shortTE="F";uid="0ea6d969-833c-4b91-930d-70addf3d29ec"
NC_042493.1	RepeatMasker	Retroposon?	3526892	3527236	2241	+	.	ID="SINE2-1_AP";Tend="554";Tstart="213";shortTE="F";uid="188146ec-7103-48f2-a820-2ad22cfe1982"
NC_042493.1	RepeatMasker	DNA/Kolobok-E	60247258	60247442	854	+	.	ID="RND-6_FAMILY-15442";Tend="1069";Tstart="888";shortTE="F";uid="bd11d30d-50a1-43d1-8aa3-6283259404c8"
NC_042493.1	RepeatMasker	DNA	54011141	54011348	459	+	.	ID="DNA4-3_AP";Tend="625";Tstart="411";shortTE="F";uid="3c366826-1a17-4564-b85e-c9d74335cc9e"
NC_042493.1	RepeatMasker	DNA/Sola-1	19164426	19167963	30486	+	.	ID="SOLA1-8_AP";Tend="3562";Tstart="1";shortTE="F";uid="b61602b7-3be8-4457-9d37-98a91765b1a8"
NC_042493.1	RepeatMasker	Unknown	122427698	122428723	8143	+	.	ID="RND-1_FAMILY-376";Tend="1505";Tstart="463";shortTE="F";uid="f4d4ff2a-89af-4b28-a8ec-a59574a0a072"
NC_042493.1	RepeatMasker	DNA/hAT-Tip100	22046529	22046883	508	+	.	ID="HAT-24_LMI";Tend="1601";Tstart="1253";shortTE="F";uid="f991a5ff-71af-4c51-af6c-ea5da0faa3b7"
NC_042493.1	RepeatMasker	DNA/PIF-Harbinger	109191175	109191322	468	+	.	ID="RND-6_FAMILY-7514";Tend="455";Tstart="310";shortTE="F";uid="8eee7e9c-77f1-4032-b85d-c1437bd7900b"
NC_042493.1	RepeatMasker	DNA/hAT-Tip100	94021061	94021290	1617	+	.	ID="DNA8-100B_AP";Tend="271";Tstart="38";shortTE="F";uid="42d2803f-3d18-4660-beb1-7e79f188f9c3"
NC_042493.1	RepeatMasker	Unknown	112552062	112552170	495	+	.	ID="RND-6_FAMILY-525";Tend="1231";Tstart="1129";shortTE="F";uid="24fbc3e4-2b84-420e-add9-92211506a7b4"
NC_042493.1	RepeatMasker	Retroposon?	53769765	53769876	517	+	.	ID="RND-6_FAMILY-3042";Tend="1254";Tstart="1143";shortTE="F";uid="7cca52f5-b08b-40ef-9e60-c08c0e8dbeb9"
NC_042493.1	RepeatMasker	DNA/hAT-Charlie	23567650	23567966	789	+	.	ID="DNA8-51_AP";TEgroup="ctg_1%7CDNA8-51_AP%7C3";Tend="507";Tstart="1";shortTE="F";uid="cf62d586-01d5-4c61-8daf-196f3b47f150"
NC_042493.1	RepeatMasker	Unknown	16179274	16179493	879	+	.	ID="RND-5_FAMILY-1523";Tend="1118";Tstart="921";shortTE="F";uid="1ba1ebf8-b162-4b5b-b8b3-fe3a1f61614a"
NC_042493.1	RepeatMasker	DNA/CMC-EnSpm	131269787	131272823	17729	+	.	ID="RND-6_FAMILY-6718";Tend="3388";Tstart="351";shortTE="F";uid="a56a4a81-7f8a-4c5a-b0c2-0756e0fbc808"
NC_042493.1	RepeatMasker	RC/Helitron	61096728	61097367	2488	+	.	ID="RND-1_FAMILY-527";Tend="1232";Tstart="603";shortTE="F";uid="cc4ba8e8-7396-47d1-b481-cb85303fb150"
NC_042493.1	RepeatMasker	DNA	16572836	16573354	2291	+	.	ID="RND-6_FAMILY-3212";Tend="1407";Tstart="879";shortTE="F";uid="e20d71a2-4143-4601-944b-b13255425e6d"
NC_042493.1	RepeatMasker	DNA	105110333	105110523	825	+	.	ID="RND-4_FAMILY-649";Tend="1151";Tstart="964";shortTE="F";uid="1530fa65-ea30-435b-8b7c-cd07961b5927"
NC_042493.1	RepeatMasker	DNA/Ginger-1	85041648	85042368	1663	+	.	ID="rnd-6_family-9672";Tend="1458";Tstart="768";shortTE="F";uid="d7223720-7411-409d-891d-aae8d384cf1d"
NC_042493.1	RepeatMasker	DNA/Ginger-1	98434970	98435999	7583	+	.	ID="rnd-6_family-1559";Tend="2544";Tstart="409";shortTE="F";uid="297116dc-62cc-4976-9eab-538923e56d3d"
NC_042493.1	RepeatMasker	Retroposon?	89408192	89408608	915	+	.	ID="RND-5_FAMILY-1426";Tend="1698";Tstart="1283";shortTE="F";uid="128852b5-9407-40f1-addb-269abfd44023"
NC_042493.1	RepeatMasker	Unknown	15098928	15099645	3639	+	.	ID="RND-6_FAMILY-31583";Tend="2266";Tstart="1628";shortTE="F";uid="3eada6d1-c409-443a-94ab-a1c3e2cfb6e8"
NC_042493.1	RepeatMasker	Unknown	127449155	127449547	3086	+	.	ID="RND-6_FAMILY-21048";Tend="1066";Tstart="675";shortTE="F";uid="a11f54ce-17f4-49dc-8884-1f0e59f85f7e"
NC_042493.1	RepeatMasker	Unknown	32903369	32903614	1243	+	.	ID="RND-6_FAMILY-17568";Tend="1187";Tstart="951";shortTE="F";uid="bb715b1d-d0e1-4247-9d97-7a0033b05606"
NC_042493.1	RepeatMasker	DNA/hAT-Tip100	105208882	105209034	1220	+	.	ID="RND-1_FAMILY-270";Tend="1107";Tstart="955";shortTE="F";uid="45db788c-bd3b-4043-bf53-abd5eebb9bd4"
NC_042493.1	RepeatMasker	DNA/Ginger	59050610	59052345	10979	+	.	ID="RND-6_FAMILY-2771";Tend="2483";Tstart="780";shortTE="F";uid="0d2b3d7f-e633-4c10-b7e9-45de5d4b703f"
NC_042493.1	RepeatMasker	DNA/Ginger-2	20814817	20815907	1419	+	.	ID="RND-6_FAMILY-2796";TEgroup="ctg_1%7CRND-6_FAMILY-2796%7C1";Tend="1954";Tstart="724";shortTE="F";uid="51174a7f-3ea8-4e51-93fa-a90906490b04"
NC_042493.1	RepeatMasker	DNA/hAT-Tip100	13371699	13372434	5942	+	.	ID="RND-1_FAMILY-77";Tend="1608";Tstart="883";shortTE="F";uid="6ac58e9c-a35e-4e09-b40e-cece665f8b28"
NC_042493.1	RepeatMasker	DNA/MULE-MuDR	17301301	17301620	2774	+	.	ID="MUDR2X_AP";Tend="320";Tstart="1";shortTE="F";uid="f64f6434-7cb6-40ed-b400-d5ca22952788"
NC_042493.1	RepeatMasker	LTR/Gypsy	95395848	95396082	1498	+	.	ID="RND-6_FAMILY-4540";Tend="1381";Tstart="1166";shortTE="F";uid="937bd053-1a73-4482-aaf0-8281c4661d9e"
NC_042493.1	RepeatMasker	Retroposon?	59923084	59923225	535	+	.	ID="RND-6_FAMILY-11842";Tend="2222";Tstart="2072";shortTE="F";uid="a8ae91a2-649c-4a0a-a975-c17def73f850"
NC_042493.1	RepeatMasker	Unknown	100517654	100517901	1900	+	.	ID="RND-6_FAMILY-2812";Tend="1659";Tstart="1413";shortTE="F";uid="37fb58f3-bb1f-4f88-a76f-4f954828b58f"
NC_042493.1	RepeatMasker	DNA/hAT	73612739	73612863	430	+	.	ID="RND-6_FAMILY-2457";Tend="1021";Tstart="891";shortTE="F";uid="d381015d-4035-4c63-aa9b-15f254b8a1b0"
NC_042493.1	RepeatMasker	DNA/hAT-Tip100	112065482	112065648	838	+	.	ID="RND-4_FAMILY-2225";Tend="1319";Tstart="1154";shortTE="F";uid="d766a79b-8b64-479a-a663-7f063e7b1f71"
NC_042493.1	RepeatMasker	DNA/hAT-hAT19	85759881	85760004	902	+	.	ID="DNA8-52_AP";Tend="124";Tstart="1";shortTE="F";uid="3433de0d-2e12-4068-a098-02f80bec1e24"
NC_042493.1	RepeatMasker	Retroposon?	122670876	122671865	1457	+	.	ID="RND-5_FAMILY-1426";Tend="2498";Tstart="1511";shortTE="F";uid="19bc3dc3-cf8b-4a10-a4fe-de2b22314c7f"
NC_042493.1	RepeatMasker	DNA/Kolobok-E	91257872	91258069	914	+	.	ID="RND-5_FAMILY-751";Tend="644";Tstart="450";shortTE="F";uid="be788592-6308-412f-802a-3fcde334b8d0"
NC_042493.1	RepeatMasker	RC/Helitron	7392279	7393184	3807	+	.	ID="RND-6_FAMILY-32908";Tend="1319";Tstart="398";shortTE="F";uid="b72a53cc-809c-4934-8658-d434f732d225"
NC_042493.1	RepeatMasker	DNA/hAT-hAT19	26101987	26102253	1462	+	.	ID="RND-5_FAMILY-9168";Tend="1955";Tstart="1684";shortTE="F";uid="36e811b1-4fb1-4e7a-a861-e82c09081280"
NC_042493.1	RepeatMasker	Unknown	65883596	65883963	620	+	.	ID="RND-1_FAMILY-163";Tend="818";Tstart="423";shortTE="F";uid="abea6065-788b-49f7-b915-2a0a172d0c7d"
NC_042493.1	RepeatMasker	DNA/Ginger	97448778	97448931	805	+	.	ID="RND-6_FAMILY-2771";Tend="945";Tstart="772";shortTE="F";uid="1fc8e100-b1af-4e4b-936d-ed59aa0d01fa"
NC_042493.1	RepeatMasker	DNA	124064697	124065000	976	+	.	ID="DNAX-2_AP";Tend="340";Tstart="1";shortTE="F";uid="4655ea3d-bdd7-47df-a55d-d722e71073eb"
NC_042493.1	RepeatMasker	DNA	131737604	131738083	2156	+	.	ID="DNAX-2_AP";Tend="463";Tstart="1";shortTE="F";uid="5bcd2a0c-dc9b-4ee5-b134-0d7ad9cb29d0"
NC_042493.1	RepeatMasker	RC/Helitron	51892820	51893513	5595	+	.	ID="RND-1_FAMILY-220";Tend="1410";Tstart="728";shortTE="F";uid="27f887ca-3035-471a-add8-d1e1bed4bc52"
NC_042493.1	RepeatMasker	DNA/Ginger	85443599	85444269	4013	+	.	ID="RND-6_FAMILY-2771";Tend="1443";Tstart="779";shortTE="F";uid="fd2b96cc-5a1d-4d11-9114-9de1f294d4b0"
NC_042493.1	RepeatMasker	DNA/hAT	54416986	54417163	977	+	.	ID="RND-5_FAMILY-594";Tend="1428";Tstart="1261";shortTE="F";uid="a62fd4ca-a528-465c-aa78-6d7582dc883c"
NC_042493.1	RepeatMasker	DNA/hAT	37894026	37894195	1100	+	.	ID="DNA8-53B_AP";Tend="241";Tstart="60";shortTE="F";uid="9642c754-2b12-4155-b47d-1711b8a1b19a"
NC_042493.1	RepeatMasker	Unknown	9857565	9858032	3319	+	.	ID="RND-1_FAMILY-282";Tend="1370";Tstart="909";shortTE="F";uid="f0370c6e-d0f8-4872-8566-50e25572484d"
NC_042493.1	RepeatMasker	DNA/hAT-Tip100	6010859	6011113	945	+	.	ID="RND-1_FAMILY-255";Tend="1627";Tstart="1377";shortTE="F";uid="43b92c58-928b-481f-8e77-eab0029ff55c"
NC_042493.1	RepeatMasker	Retroposon?	111524107	111525265	8508	+	.	ID="RND-5_FAMILY-7341";Tend="2039";Tstart="895";shortTE="F";uid="251dc8c0-870a-4664-bcd2-bc71294262b4"
NC_042493.1	RepeatMasker	Unknown	23250759	23251328	1756	+	.	ID="RND-6_FAMILY-4233";Tend="2058";Tstart="1490";shortTE="F";uid="1a48f1ac-14b2-4ee7-bf0d-fc9e226e2c80"
NC_042493.1	RepeatMasker	DNA/hAT-hAT19	114838590	114838755	1058	+	.	ID="DNA8-80_AP";Tend="849";Tstart="692";shortTE="F";uid="74693bf2-0963-4c04-b8eb-b88b8ce8dd3a"
NC_042493.1	RepeatMasker	Unknown	45638168	45638426	449	+	.	ID="RND-6_FAMILY-3434";Tend="992";Tstart="578";shortTE="F";uid="d4ce3589-3804-4385-b465-8d535ed7a03d"
NC_042493.1	RepeatMasker	Unknown	101957210	101957369	807	+	.	ID="RND-6_FAMILY-6823";Tend="1409";Tstart="1239";shortTE="F";uid="2eea5a84-4485-415f-a4d6-90a7031e329b"
NC_042493.1	RepeatMasker	DNA	2856449	2856573	1146	+	.	ID="DNA3-1_AP";Tend="126";Tstart="2";shortTE="F";uid="d687be8f-a504-4b16-9003-f16f8eedc3ec"
NC_042493.1	RepeatMasker	DNA	68713154	68713255	493	+	.	ID="RND-6_FAMILY-2385";Tend="498";Tstart="400";shortTE="F";uid="716f0dfe-33e3-4261-963b-ae0298e50c06"
NC_042493.1	RepeatMasker	DNA/Ginger-1	98558890	98560295	10113	+	.	ID="RND-6_FAMILY-22402";Tend="2335";Tstart="935";shortTE="F";uid="c9db2e1a-4e06-4fce-9630-328b21fbf6a9"
NC_042493.1	RepeatMasker	RC/Helitron	57036772	57036915	466	+	.	ID="RND-5_FAMILY-1199";Tend="940";Tstart="788";shortTE="F";uid="3c6171fc-706d-4ee9-bb85-8ca973afef86"
NC_042493.1	RepeatMasker	DNA/PIF-Harbinger	8138	8674	590	+	.	ID="HARB-1_AP";Tend="538";Tstart="5";shortTE="F";uid="55076fe2-4423-404a-8f40-8cadad78464a"
NC_042493.1	RepeatMasker	Unknown	116583080	116583247	1068	+	.	ID="RND-5_FAMILY-738";Tend="1794";Tstart="1630";shortTE="F";uid="afdda3fb-1e09-435e-8486-3e6f7af7c840"
NC_042493.1	RepeatMasker	DNA/Ginger-2	18559913	18560514	680	+	.	ID="GINGER2-N2_AP";Tend="1469";Tstart="885";shortTE="F";uid="d8700233-7172-4c08-a14d-9ad12261dc3a"
NC_042493.1	RepeatMasker	RC/Helitron	8359148	8359515	1760	+	.	ID="RND-6_FAMILY-24770";Tend="1221";Tstart="857";shortTE="F";uid="61ff801e-ff4d-409b-bda8-392fb48c590f"
NC_042493.1	RepeatMasker	Unknown	80110673	80111443	2785	+	.	ID="RND-5_FAMILY-6381";Tend="1432";Tstart="677";shortTE="F";uid="addabfea-7495-4005-aa12-4f4f7c63edd9"
NC_042493.1	RepeatMasker	DNA	127365098	127365345	1045	+	.	ID="RND-6_FAMILY-3212";Tend="1167";Tstart="908";shortTE="F";uid="d4195314-45fc-4eef-b8bb-e365227d24a8"
NC_042493.1	RepeatMasker	Retroposon?	98524966	98525132	745	+	.	ID="RND-6_FAMILY-12659";Tend="420";Tstart="263";shortTE="F";uid="a87855eb-c6d6-4078-b5e0-bb8a829cea89"
NC_042493.1	RepeatMasker	DNA/Ginger-1	131154575	131154737	797	+	.	ID="RND-6_FAMILY-717";Tend="1788";Tstart="1623";shortTE="F";uid="0b2987f4-a6a8-4113-b3cc-7ec9bd4d7369"
NC_042493.1	RepeatMasker	Unknown	39754272	39755135	6446	+	.	ID="RND-6_FAMILY-1446";Tend="1458";Tstart="584";shortTE="F";uid="d469f3c4-2909-40d7-ba49-8f29d6316bb2"
NC_042493.1	RepeatMasker	Retroposon?	112577775	112577911	531	+	.	ID="RND-6_FAMILY-5388";Tend="1980";Tstart="1837";shortTE="F";uid="bfa2cec9-de4c-408d-9d35-99bda2832e8f"
NC_042493.1	RepeatMasker	RC/Helitron	112756902	112757008	743	+	.	ID="RND-6_FAMILY-4171";Tend="1519";Tstart="1414";shortTE="F";uid="03520824-d5f3-49e2-bdaf-8be999f7b142"
NC_042493.1	RepeatMasker	LTR/Copia	52432171	52433124	518	+	.	ID="COPIA-14_LH-I";Tend="10113";Tstart="9165";shortTE="F";uid="f4e27830-f0b4-44a0-8417-7e8833d097a4"
NC_042493.1	RepeatMasker	LTR/Pao	118398842	118398944	489	+	.	ID="RND-5_FAMILY-290";Tend="982";Tstart="898";shortTE="F";uid="81ddf2a5-e79b-437d-b83e-79b98a1955a1"
NC_042493.1	RepeatMasker	Unknown	20910066	20910177	404	+	.	ID="RND-6_FAMILY-5506";Tend="644";Tstart="536";shortTE="F";uid="ec9a2b8d-e2d9-4d0c-ba33-104598e32d7c"
NC_042493.1	RepeatMasker	DNA/Ginger-1	36517708	36519840	3653	+	.	ID="rnd-6_family-20286";TEgroup="ctg_1%7Crnd-6_family-20286%7C2";Tend="2546";Tstart="142";shortTE="F";uid="d5075040-c7df-4990-90f6-b5d81e952ebf"
NC_042493.1	RepeatMasker	DNA	15583259	15583719	829	+	.	ID="RND-5_FAMILY-3376";Tend="1471";Tstart="894";shortTE="F";uid="d56ccf55-895a-4a8c-bd49-3b80537302a8"
NC_042493.1	RepeatMasker	Unknown	62495883	62496223	1572	+	.	ID="RND-1_FAMILY-12";Tend="1222";Tstart="904";shortTE="F";uid="27c9519a-c3c7-4b98-bd7c-f25874d078bb"
NC_042493.1	RepeatMasker	LTR/Gypsy	52506019	52506528	2173	+	.	ID="RND-6_FAMILY-1091";Tend="455";Tstart="54";shortTE="F";uid="62a7e3c3-71f1-49bf-98d3-214935ac2593"
NC_042493.1	RepeatMasker	DNA/Ginger-1	128179459	128179832	2193	+	.	ID="rnd-6_family-14973";Tend="1296";Tstart="950";shortTE="F";uid="79dde0d2-d191-430d-afb1-2a4b548c5342"
NC_042493.1	RepeatMasker	DNA/hAT-Tip100	125540199	125540736	2666	+	.	ID="RND-6_FAMILY-15161";Tend="1430";Tstart="938";shortTE="F";uid="c2b021d2-5315-4dca-8538-491bda76f5a5"
NC_042493.1	RepeatMasker	DNA	125485386	125485862	2055	+	.	ID="RND-5_FAMILY-2119";Tend="1167";Tstart="729";shortTE="F";uid="9d4e6611-b50d-463f-9959-2f992cfb122a"
NC_042493.1	RepeatMasker	DNA	93545241	93545529	987	+	.	ID="rnd-6_family-1498";Tend="1894";Tstart="1532";shortTE="F";uid="b03ad911-a51c-400e-8ff0-e0bb9925e97a"
NC_042493.1	RepeatMasker	DNA	71616756	71617279	823	+	.	ID="DNA4-2_AP";Tend="769";Tstart="250";shortTE="F";uid="41e0462d-52cf-45fe-8c95-dd74c17e8909"
NC_042493.1	RepeatMasker	Retroposon?	49135537	49136044	1653	+	.	ID="SINE2-2_AP";Tend="1844";Tstart="150";shortTE="F";uid="912cc1c5-538c-44ec-88e4-f4981803c6d1"
NC_042493.1	RepeatMasker	Unknown	2530909	2531177	626	+	.	ID="RND-6_FAMILY-4083";Tend="1236";Tstart="1011";shortTE="F";uid="602a82f0-6be6-47df-bf19-ec369b63dbc2"
NC_042493.1	RepeatMasker	DNA/hAT-Ac	126985745	126986499	4404	+	.	ID="DNA8-99_AP";Tend="758";Tstart="1";shortTE="F";uid="050e813c-4f05-4ec7-8abe-3eceac8ffce8"
NC_042493.1	RepeatMasker	Unknown	25645808	25646129	2533	+	.	ID="RND-6_FAMILY-11964";Tend="918";Tstart="581";shortTE="F";uid="28b4d8a2-7228-4911-93c6-3dc5a7dab0d6"
NC_042493.1	RepeatMasker	Retroposon?	62811073	62811184	970	+	.	ID="RND-6_FAMILY-11842";Tend="2277";Tstart="2063";shortTE="F";uid="b18b3f2b-589d-4a80-84a6-fb8b862e2591"
NC_042493.1	RepeatMasker	DNA	34479772	34480165	405	+	.	ID="DNA4-2_AP";Tend="769";Tstart="333";shortTE="F";uid="ab2eae50-0d76-49f2-91f9-c81e437c83f1"
NC_042493.1	RepeatMasker	DNA/Ginger-1	109551579	109551990	1381	+	.	ID="RND-6_FAMILY-1559";Tend="1494";Tstart="1095";shortTE="F";uid="3c3bec04-ea87-4a5a-88aa-9d14b374852a"
NC_042493.1	RepeatMasker	DNA	104309176	104309394	406	+	.	ID="TTAA2D_AP";Tend="210";Tstart="6";shortTE="F";uid="0391c738-a1cd-4980-a413-2dfd0d0ce359"
NC_042493.1	RepeatMasker	DNA	24431735	24431883	992	+	.	ID="DNA8-7_AP";Tend="309";Tstart="154";shortTE="F";uid="8820f3e5-2822-4323-9d79-48e4eae8c424"
NC_042493.1	RepeatMasker	Unknown	76057109	76057244	617	+	.	ID="RND-6_FAMILY-3832";Tend="891";Tstart="715";shortTE="F";uid="3cb13f30-3bcd-4cb7-88c5-dd214c18846c"
NC_042493.1	RepeatMasker	Unknown	89851415	89851571	468	+	.	ID="RND-5_FAMILY-9291";Tend="1229";Tstart="1087";shortTE="F";uid="78e7f4d8-b308-4d53-b3dc-9c06d7e56bab"
NC_042493.1	RepeatMasker	Unknown	127668747	127668910	624	+	.	ID="RND-1_FAMILY-351";Tend="1639";Tstart="1473";shortTE="F";uid="32ff3630-894b-43d9-89f8-2cae5a2e07b8"
NC_042493.1	RepeatMasker	Retroposon?	127276727	127276991	450	+	.	ID="RND-5_FAMILY-7341";Tend="1694";Tstart="1432";shortTE="F";uid="33406382-640d-41ce-a1f9-7c8c1d7dbed5"
NC_042493.1	RepeatMasker	DNA/Ginger-1	130236100	130236212	2782	+	.	ID="RND-6_FAMILY-51198";Tend="1141";Tstart="687";shortTE="F";uid="d4e1a5aa-cdef-4383-a083-e54a5643a2f8"
NC_042493.1	RepeatMasker	DNA	29239254	29239689	1811	+	.	ID="ttaa4c_ap";Tend="420";Tstart="5";shortTE="F";uid="2026ea5a-e20c-43e1-8292-351ee1de7088"
NC_042493.1	RepeatMasker	Retroposon?	7739289	7739550	888	+	.	ID="RND-5_FAMILY-3709";Tend="1688";Tstart="1410";shortTE="F";uid="f06194d4-0632-4b24-a0cb-84e2eddbe35c"
NC_042493.1	RepeatMasker	RC/Helitron	83495493	83495714	1391	+	.	ID="RND-6_FAMILY-4171";Tend="698";Tstart="473";shortTE="F";uid="a34c540c-394a-4108-ba03-1e4a12eca835"
NC_042493.1	RepeatMasker	Unknown	92266077	92266296	1429	+	.	ID="RND-5_FAMILY-5778";Tend="1108";Tstart="882";shortTE="F";uid="e665cc65-2037-426c-95d3-612674030a91"
NC_042493.1	RepeatMasker	DNA	17146091	17146215	464	+	.	ID="RND-6_FAMILY-368";Tend="2065";Tstart="1946";shortTE="F";uid="65e67128-7c51-4cfe-b44a-436b52198d89"
NC_042493.1	RepeatMasker	Retroposon?	11489798	11489965	461	+	.	ID="RND-6_FAMILY-57";Tend="857";Tstart="683";shortTE="F";uid="b67e2e36-2266-4d8e-b46b-8814a1fc7204"
NC_042493.1	RepeatMasker	Unknown	52690041	52690459	2633	+	.	ID="RND-6_FAMILY-805";Tend="1566";Tstart="1204";shortTE="F";uid="0e4185c5-a434-4709-ba72-4c46e5f519e4"
NC_042493.1	RepeatMasker	DNA	123478581	123478791	747	+	.	ID="dna4-1_ap";Tend="342";Tstart="108";shortTE="F";uid="60207dbe-8db7-4cde-a972-85f6bc6fb424"
NC_042493.1	RepeatMasker	LTR/Gypsy	48871610	48871930	2138	+	.	ID="RND-6_FAMILY-2544";Tend="1569";Tstart="1264";shortTE="F";uid="4099f131-b7ef-4288-a529-7b59e4458936"
NC_042493.1	RepeatMasker	DNA/Ginger-1	46175764	46176046	1757	+	.	ID="rnd-4_family-641";Tend="1207";Tstart="865";shortTE="F";uid="b99ab51f-4ca6-4925-9b67-401b271461ad"
NC_042493.1	RepeatMasker	Unknown	26769642	26769811	1520	+	.	ID="RND-1_FAMILY-237";Tend="1060";Tstart="891";shortTE="F";uid="f7f99238-d11e-428f-99b9-06e96e58f869"
NC_042493.1	RepeatMasker	LINE/RTE-BovB	43685603	43686408	1102	+	.	ID="RTE-4_LMI";Tend="3341";Tstart="2527";shortTE="F";uid="1a9867a1-2d94-45e1-aaae-a79e5f3b36f8"
NC_042493.1	RepeatMasker	DNA/Ginger-1	27198363	27198693	690	+	.	ID="RND-6_FAMILY-20286";Tend="1406";Tstart="1092";shortTE="F";uid="b8ccc212-19cb-42d6-a5ce-ef6909a9748f"
NC_042493.1	RepeatMasker	DNA	110680066	110680426	1399	+	.	ID="RND-6_FAMILY-426";Tend="1322";Tstart="903";shortTE="F";uid="b7ce110a-2b01-4f4e-9871-f93165cde78a"
NC_042493.1	RepeatMasker	DNA/Kolobok-E	2383789	2385678	1268	+	.	ID="KOLOBOKE-3_AP";TEgroup="ctg_1%7CKOLOBOKE-3_AP%7C1";Tend="3945";Tstart="2012";shortTE="F";uid="6b2cbb6d-d235-4b10-9404-5eb74d784de2"
NC_042493.1	RepeatMasker	DNA	127613703	127614117	3284	+	.	ID="TTAA18C_AP";Tend="448";Tstart="35";shortTE="F";uid="95ab0389-f854-487f-b8e2-68e020ebf79d"
NC_042493.1	RepeatMasker	DNA/hAT-Ac	59066555	59068699	3374	+	.	ID="RND-5_FAMILY-932";Tend="2070";Tstart="28";shortTE="F";uid="2c93f447-0818-4ed2-9eeb-b866389cb260"
NC_042493.1	RepeatMasker	LINE/CR1	43170251	43171365	7282	+	.	ID="RND-6_FAMILY-15580";Tend="1302";Tstart="257";shortTE="F";uid="c078ed59-a88b-4b02-8150-2d345a8f96e4"
NC_042493.1	RepeatMasker	DNA/Ginger-1	98825512	98826205	3839	+	.	ID="rnd-6_family-20286";Tend="1386";Tstart="671";shortTE="F";uid="fad38ed2-8993-436c-9cd0-b07c81a64f2f"
NC_042493.1	RepeatMasker	Retroposon?	20717729	20718611	6623	+	.	ID="RND-1_FAMILY-481";Tend="2413";Tstart="1533";shortTE="F";uid="0b9323f0-639e-478a-bbdb-149821a14cc7"
NC_042493.1	RepeatMasker	Retroposon?	19774114	19774320	2984	+	.	ID="RND-6_FAMILY-7552";Tend="1171";Tstart="826";shortTE="F";uid="2666b474-4525-4cc0-b665-0ed58ed374b5"
NC_042493.1	RepeatMasker	DNA/Kolobok-E	75296071	75296316	432	+	.	ID="RND-4_FAMILY-542";Tend="1442";Tstart="1203";shortTE="F";uid="c7d6b28e-2d07-42d5-912d-92dc7e7ba3a3"
NC_042493.1	RepeatMasker	DNA/TcMar-Tigger	125157539	125157997	2747	+	.	ID="RND-6_FAMILY-15264";Tend="1374";Tstart="905";shortTE="F";uid="100565bf-1cf2-4ade-bd03-74755807482f"
NC_042493.1	RepeatMasker	DNA/Kolobok-E	69413670	69413809	787	+	.	ID="RND-1_FAMILY-277";Tend="1754";Tstart="1577";shortTE="F";uid="fe7b48cd-44cd-44ef-85a4-e4aecb99cc91"
NC_042493.1	RepeatMasker	DNA	95597136	95597560	1573	+	.	ID="RND-6_FAMILY-1498";Tend="2318";Tstart="1949";shortTE="F";uid="97b6d8cb-2cf3-4428-a69c-fb1257ccae95"
NC_042493.1	RepeatMasker	DNA/Ginger-1	85262401	85262711	1366	+	.	ID="rnd-6_family-954";Tend="1197";Tstart="852";shortTE="F";uid="5341a4b5-33a7-4e1a-b72a-9962bcf5676d"
NC_042493.1	RepeatMasker	Unknown	85822034	85822547	477	+	.	ID="RND-5_FAMILY-4260";TEgroup="ctg_1%7CRND-5_FAMILY-4260%7C1";Tend="1319";Tstart="682";shortTE="F";uid="96ef4f1b-387e-4ca3-8e2b-2a75019a71aa"
NC_042493.1	RepeatMasker	Unknown	62797205	62797694	3603	+	.	ID="RND-5_FAMILY-4321";Tend="1567";Tstart="1093";shortTE="F";uid="b063af89-2a52-4052-b1cd-f171f9522d79"
NC_042493.1	RepeatMasker	DNA	46499177	46499587	1492	+	.	ID="DNA4-2_AP";Tend="769";Tstart="332";shortTE="F";uid="726855e2-5206-4cc5-9c22-d8418b31e712"
NC_042493.1	RepeatMasker	DNA/Kolobok-E	30218577	30219015	1421	+	.	ID="RND-6_FAMILY-829";Tend="1024";Tstart="611";shortTE="F";uid="c5e16d63-be11-4d32-8f08-832550dd748b"
NC_042493.1	RepeatMasker	Unknown	113560676	113560831	550	+	.	ID="RND-6_FAMILY-23204";Tend="370";Tstart="215";shortTE="F";uid="bbfba82b-c107-497e-9096-89c722ff93fd"
NC_042493.1	RepeatMasker	Unknown	101650970	101651566	2646	+	.	ID="RND-5_FAMILY-1573";TEgroup="ctg_1%7CRND-5_FAMILY-1573%7C1";Tend="1765";Tstart="723";shortTE="F";uid="69d7b2bd-11e4-4da3-9b7e-7931a096e436"
NC_042493.1	RepeatMasker	DNA/Kolobok-E	11360920	11361375	2365	+	.	ID="KOLOBOKE-3_AP";Tend="2188";Tstart="1721";shortTE="F";uid="79bb6db7-7692-4432-9444-5af955b31604"
NC_042493.1	RepeatMasker	DNA	70831088	70831731	2143	+	.	ID="RND-5_FAMILY-3376";Tend="1461";Tstart="904";shortTE="F";uid="72bd78e6-eea2-421e-be99-7a896f3e5109"
NC_042493.1	RepeatMasker	DNA	117073419	117073578	416	+	.	ID="dna4-2b_ap";Tend="184";Tstart="28";shortTE="F";uid="cc407f5e-f02f-48a6-8575-c246e5cfb1fb"
NC_042493.1	RepeatMasker	Unknown	37346297	37346544	691	+	.	ID="RND-6_FAMILY-480";Tend="2110";Tstart="1909";shortTE="F";uid="ad79252a-cccb-4d7e-998f-04a549b29608"
NC_042493.1	RepeatMasker	DNA/P	77080563	77080916	2233	+	.	ID="RND-6_FAMILY-680";Tend="1645";Tstart="1288";shortTE="F";uid="1a42ae75-23d5-46b2-b5d5-580d50c34f0a"
NC_042493.1	RepeatMasker	Unknown	63711353	63712718	5535	+	.	ID="RND-6_FAMILY-121";Tend="1827";Tstart="434";shortTE="F";uid="31f86dbe-3e15-423d-8496-fa9bb38b10c5"
NC_042493.1	RepeatMasker	DNA/Ginger-1	107939029	107939263	474	+	.	ID="RND-6_FAMILY-51198";Tend="2386";Tstart="2124";shortTE="F";uid="1a1f6887-6e2e-4078-97ca-6fbaa299f775"
NC_042493.1	RepeatMasker	DNA	113955222	113955446	1496	+	.	ID="TTAA5_AP";Tend="431";Tstart="201";shortTE="F";uid="66364343-dbee-4583-b888-b34308d8a71d"
NC_042493.1	RepeatMasker	DNA/hAT-Tip100	36999635	36999749	606	+	.	ID="RND-1_FAMILY-140";Tend="1365";Tstart="1249";shortTE="F";uid="9160ded4-096f-4f24-ae57-f48456a5d3cf"
NC_042493.1	RepeatMasker	DNA	65065007	65065118	595	+	.	ID="RND-6_FAMILY-4333";Tend="1605";Tstart="1495";shortTE="F";uid="d81f4193-6d02-4788-a375-0da11c3eb400"
NC_042493.1	RepeatMasker	Unknown	119771984	119772169	1480	+	.	ID="RND-6_FAMILY-525";Tend="1231";Tstart="1046";shortTE="F";uid="3893ad9a-282b-44e6-b716-c73363a4cf96"
NC_042493.1	RepeatMasker	DNA	102876762	102877047	1740	+	.	ID="RND-6_FAMILY-14385";Tend="1197";Tstart="915";shortTE="F";uid="7591f97a-37cd-4253-8ba0-ce7b0522d51e"
NC_042493.1	RepeatMasker	DNA/hAT-Ac	91497497	91497730	1303	+	.	ID="RND-5_FAMILY-2812";Tend="2073";Tstart="1844";shortTE="F";uid="1356e6ea-0e7c-4405-8b42-0c0f8729c4d1"
NC_042493.1	RepeatMasker	Unknown	102795986	102796213	443	+	.	ID="RND-6_FAMILY-1986";Tend="439";Tstart="216";shortTE="F";uid="25ada9b3-c19e-4470-b4c2-5caadc644ca6"
NC_042493.1	RepeatMasker	DNA	82225850	82226323	2202	+	.	ID="dna8-31_ap";Tend="592";Tstart="3";shortTE="F";uid="45b4391e-c3a9-4b37-971e-74ededc5dd09"
NC_042493.1	RepeatMasker	DNA	106083636	106084160	4442	+	.	ID="RND-4_FAMILY-649";Tend="1370";Tstart="850";shortTE="F";uid="2f341b54-d8a5-4172-9ebb-6107ce1cc689"
NC_042493.1	RepeatMasker	DNA/Ginger-1	42271667	42271820	479	+	.	ID="RND-6_FAMILY-14973";Tend="1157";Tstart="1008";shortTE="F";uid="e74adba3-58b3-4fb4-857b-038a756bfdc9"
NC_042493.1	RepeatMasker	Unknown	39018939	39019445	3991	+	.	ID="RND-1_FAMILY-79";Tend="1463";Tstart="961";shortTE="F";uid="75a156a2-4043-44ce-a4e5-640a9fabb303"
NC_042493.1	RepeatMasker	DNA/Kolobok-T2	120347541	120348276	1130	+	.	ID="RND-6_FAMILY-1557";Tend="1028";Tstart="292";shortTE="F";uid="053c40dc-4ad4-40bd-b204-e206d641291c"
NC_042493.1	RepeatMasker	DNA/Kolobok-E	54971043	54971550	2783	+	.	ID="RND-5_FAMILY-2215";Tend="1858";Tstart="1372";shortTE="F";uid="1b25bba6-e752-4686-b45f-6f8d911ba08a"
NC_042493.1	RepeatMasker	Unknown	90447158	90447529	1568	+	.	ID="RND-6_FAMILY-16421";Tend="1172";Tstart="831";shortTE="F";uid="9168cd44-2f52-49b9-8ab2-bd7832a456cb"
NC_042493.1	RepeatMasker	DNA/hAT-Charlie	81865732	81866060	2547	+	.	ID="DNA8-33_AP";Tend="328";Tstart="1";shortTE="F";uid="2612b98f-008f-4ac4-b2e4-57e7a882df49"
NC_042493.1	RepeatMasker	DNA/hAT-Tip100	120933886	120934151	835	+	.	ID="RND-6_FAMILY-6916";Tend="874";Tstart="603";shortTE="F";uid="67ceb416-1287-4fb2-b685-88b51e026467"
NC_042493.1	RepeatMasker	DNA	20427487	20427957	3556	+	.	ID="RND-6_FAMILY-3818";Tend="1384";Tstart="918";shortTE="F";uid="0b95f267-7c41-4723-ac37-df8226ebbfa5"
NC_042493.1	RepeatMasker	Unknown	64598311	64598640	1204	+	.	ID="RND-1_FAMILY-372";Tend="2436";Tstart="2110";shortTE="F";uid="563cfd37-3553-4629-a09c-8bd4f44f35eb"
NC_042493.1	RepeatMasker	Unknown	129173337	129174890	1861	+	.	ID="RND-6_FAMILY-16713";TEgroup="ctg_1%7CRND-6_FAMILY-16713%7C11";Tend="1922";Tstart="120";shortTE="F";uid="c5bfea4a-6a43-49e2-9403-d268d5212990"
NC_042493.1	RepeatMasker	DNA/hAT-Ac	47793136	47793356	1199	+	.	ID="RND-5_FAMILY-5844";Tend="972";Tstart="732";shortTE="F";uid="37bde7e2-9b2d-48cd-9cfb-46fe7ea0f4d2"
NC_042493.1	RepeatMasker	DNA/Ginger-1	16807059	16807427	619	+	.	ID="rnd-6_family-954";Tend="1241";Tstart="840";shortTE="F";uid="20611217-81f7-484d-bc47-af62d0490166"
NC_042493.1	RepeatMasker	DNA/hAT-Tip100	129435610	129435897	852	+	.	ID="RND-5_FAMILY-4689";Tend="1609";Tstart="1309";shortTE="F";uid="4afce25a-f9d1-442e-b22e-db3eb0d861b5"
NC_042493.1	RepeatMasker	DNA	64095456	64095673	1041	+	.	ID="RND-6_FAMILY-5476";Tend="517";Tstart="304";shortTE="F";uid="2e0caf8d-e95a-45bc-8dbc-b4e36a374d70"
NC_042493.1	RepeatMasker	DNA/hAT-Tip100	104417764	104418444	5013	+	.	ID="RND-6_FAMILY-12487";Tend="2181";Tstart="1500";shortTE="F";uid="898aa72e-8e06-4cca-8a17-ee749fcbd4cb"
NC_042493.1	RepeatMasker	DNA	4563543	4563742	465	+	.	ID="TTAA16_AP";Tend="355";Tstart="155";shortTE="F";uid="877f8c9f-54ce-43a6-8dc3-787c22d2c2bb"
NC_042493.1	RepeatMasker	DNA	10901330	10901782	3452	+	.	ID="RND-1_FAMILY-464";Tend="1407";Tstart="962";shortTE="F";uid="ad92a179-51f4-4a76-a944-a769a7327a38"
NC_042493.1	RepeatMasker	Unknown	78871739	78871845	522	+	.	ID="RND-6_FAMILY-6259";Tend="1114";Tstart="1009";shortTE="F";uid="a6cd2ece-6c82-4ce2-b3e0-d2ef82f33a0a"
NC_042493.1	RepeatMasker	DNA/hAT-Tip100	44869283	44869474	1160	+	.	ID="RND-1_FAMILY-255";Tend="1716";Tstart="1525";shortTE="F";uid="8d7398ab-ded0-45ca-9ce8-2047abd5c1f4"
NC_042493.1	RepeatMasker	DNA	88361945	88362451	2553	+	.	ID="dna8-31_ap";Tend="897";Tstart="4";shortTE="F";uid="0287dd66-359e-411c-b837-de3083727826"
NC_042493.1	RepeatMasker	Unknown	49299391	49299588	802	+	.	ID="RND-6_FAMILY-6613";Tend="2176";Tstart="1979";shortTE="F";uid="0ee01f27-b550-4dd3-b885-8f2a629b6dcd"
NC_042493.1	RepeatMasker	DNA/TcMar-Mariner	43949619	43950586	1624	+	.	ID="mariner-9_rpr";Tend="1311";Tstart="321";shortTE="F";uid="973c42dd-b759-4b2d-982a-10c1a237c128"
NC_042493.1	RepeatMasker	RC/Helitron	90051686	90051836	460	+	.	ID="RND-1_FAMILY-0";Tend="1636";Tstart="1492";shortTE="F";uid="cab63587-4b30-4b33-b44e-2365177effbf"
NC_042493.1	RepeatMasker	DNA/Kolobok-E	1470308	1470708	1862	+	.	ID="RND-5_FAMILY-751";Tend="833";Tstart="430";shortTE="F";uid="0a9af4e0-1c39-4713-8ba0-fd4a4ec789f6"
NC_042493.1	RepeatMasker	Unknown	89399515	89400308	1221	+	.	ID="RND-6_FAMILY-9844";TEgroup="ctg_1%7CRND-6_FAMILY-9844%7C3";Tend="1567";Tstart="923";shortTE="F";uid="ee2e2b7a-5bbf-4b7a-bf5c-349e05aee9c8"
NC_042493.1	RepeatMasker	Retroposon?	56469063	56469253	424	+	.	ID="RND-6_FAMILY-57";Tend="1469";Tstart="1286";shortTE="F";uid="c49336f3-7a72-426f-89fa-51c5080aac90"
NC_042493.1	RepeatMasker	DNA/hAT-Tip100	131749242	131749952	4734	+	.	ID="RND-6_FAMILY-3389";Tend="1231";Tstart="581";shortTE="F";uid="c3f36515-fdd4-45ff-ab31-bf4c6f9eaff5"
NC_042493.1	RepeatMasker	RC/Helitron	54894173	54894632	2269	+	.	ID="RND-6_FAMILY-32908";Tend="1326";Tstart="881";shortTE="F";uid="2880ea4e-0398-4cb6-ac00-4a3dca36e556"
NC_042493.1	RepeatMasker	DNA	115517164	115517368	484	+	.	ID="DNAX-2_AP";Tend="199";Tstart="1";shortTE="F";uid="b6abdf41-283d-4279-aee5-b58238c8dc12"
NC_042493.1	RepeatMasker	DNA/hAT-hAT19	89297229	89297335	853	+	.	ID="hat-9_ap";Tend="105";Tstart="1";shortTE="F";uid="61283f4a-9d7d-44fc-8f90-240b5ba3bd50"
NC_042493.1	RepeatMasker	Retroposon?	84590443	84590546	486	+	.	ID="RND-6_FAMILY-11842";Tend="1067";Tstart="964";shortTE="F";uid="4c673446-590e-4fc4-8a57-6a4e71495986"
NC_042493.1	RepeatMasker	DNA/hAT-Ac	18775812	18776094	855	+	.	ID="RND-6_FAMILY-1685";Tend="3011";Tstart="2692";shortTE="F";uid="5c673944-5f25-402d-931d-e9a723e64772"
NC_042493.1	RepeatMasker	DNA/Kolobok-E	92455338	92455607	1237	+	.	ID="RND-4_FAMILY-265";Tend="1583";Tstart="1306";shortTE="F";uid="55648d46-5ae7-4c13-9de3-060e6f4d6c29"
NC_042493.1	RepeatMasker	DNA	95346356	95347044	5373	+	.	ID="RND-6_FAMILY-965";Tend="1523";Tstart="824";shortTE="F";uid="a92bcc2d-48dc-4167-a33f-f832a136fdca"
NC_042493.1	RepeatMasker	Retroposon?	20343844	20344429	3975	+	.	ID="RND-6_FAMILY-318";Tend="690";Tstart="127";shortTE="F";uid="0fbe6d19-3e3d-42b0-b0af-820d5489c8d7"
NC_042493.1	RepeatMasker	DNA	62899052	62899226	1035	+	.	ID="RND-5_FAMILY-2302";Tend="1701";Tstart="1535";shortTE="F";uid="6944422f-41df-4c92-9d81-21b978893557"
NC_042493.1	RepeatMasker	DNA	93176263	93176546	543	+	.	ID="DNA4-2_AP";Tend="735";Tstart="486";shortTE="F";uid="de7dce78-6eeb-4048-b2ac-7c057dafe8db"
NC_042493.1	RepeatMasker	DNA/hAT-Tip100	67355938	67356467	1246	+	.	ID="HAT-N16_AP";Tend="614";Tstart="74";shortTE="F";uid="5d59dd6d-e1cf-48bf-b387-630aa5f3709a"
NC_042493.1	RepeatMasker	Retroposon?	31418048	31418178	430	+	.	ID="RND-5_FAMILY-306";Tend="2371";Tstart="2220";shortTE="F";uid="9812fc62-8ff2-4c78-bad4-48d0de4b4969"
NC_042493.1	RepeatMasker	DNA/Ginger-1	78008341	78008891	4164	+	.	ID="rnd-6_family-22402";Tend="1411";Tstart="876";shortTE="F";uid="faa21b9a-0ff9-4a77-aeea-ccac09cc73f8"
NC_042493.1	RepeatMasker	RC/Helitron	7662994	7663435	2483	+	.	ID="RND-1_FAMILY-5";Tend="1329";Tstart="887";shortTE="F";uid="fce14ae3-9ff9-4bb6-8f8c-ee60f59b5e86"
NC_042493.1	RepeatMasker	Unknown	23863870	23864689	5807	+	.	ID="RND-5_FAMILY-499";Tend="1739";Tstart="891";shortTE="F";uid="f7d3c709-6442-4e54-83fe-541fe65114f1"
NC_042493.1	RepeatMasker	DNA/Ginger-1	92471767	92472108	2531	+	.	ID="rnd-6_family-51198";Tend="1110";Tstart="767";shortTE="F";uid="5b0182af-cec7-480e-88a9-b3d600d63d50"
NC_042493.1	RepeatMasker	DNA/Kolobok-E	99066711	99067240	1956	+	.	ID="RND-6_FAMILY-829";Tend="1123";Tstart="586";shortTE="F";uid="654ff045-45cc-4e52-8ce1-90192fd60c76"
NC_042493.1	RepeatMasker	DNA/Ginger-1	111598685	111598797	1250	+	.	ID="RND-6_FAMILY-6101";Tend="1461";Tstart="1040";shortTE="F";uid="e56ebeaf-3868-4387-a97a-303e52bf5773"
NC_042493.1	RepeatMasker	Retroposon?	45882846	45883373	1062	+	.	ID="RND-6_FAMILY-8440";Tend="2515";Tstart="1980";shortTE="F";uid="bf8a6e8d-2748-4c93-a198-7cc94c9806ba"
NC_042493.1	RepeatMasker	DNA/Ginger-1	69272504	69272780	1914	+	.	ID="RND-6_FAMILY-51198";Tend="2557";Tstart="2299";shortTE="F";uid="181efc37-2646-4d73-b28d-7987840b74ca"
NC_042493.1	RepeatMasker	DNA	101247408	101247619	416	+	.	ID="RND-5_FAMILY-3376";TEgroup="ctg_1%7CRND-5_FAMILY-3376%7C3";Tend="1359";Tstart="891";shortTE="T";uid="1954b99d-f09f-4788-bdf9-df6e67ef9662"
NC_042493.1	RepeatMasker	DNA	121382806	121382977	787	+	.	ID="DNA4-2_AP";Tend="769";Tstart="566";shortTE="F";uid="0ce04146-d406-40e4-90bb-8eceba2c0e40"
NC_042493.1	RepeatMasker	DNA/Ginger-2	94546629	94547131	3958	+	.	ID="RND-6_FAMILY-392";Tend="1647";Tstart="1134";shortTE="F";uid="e282b56c-0595-4970-9efd-a838f8fd02b5"
NC_042493.1	RepeatMasker	DNA/Kolobok-T2	102437920	102438240	473	+	.	ID="KOLOBOK-3_AP";Tend="1170";Tstart="856";shortTE="F";uid="fa1c31d3-fa4a-4b83-9c29-c776fb259fbd"
NC_042493.1	RepeatMasker	Retroposon?	16502362	16502846	1652	+	.	ID="RND-5_FAMILY-14760";Tend="1270";Tstart="779";shortTE="F";uid="ffca2ffe-3ee8-4e1f-8d56-6ba8b2379383"
NC_042493.1	RepeatMasker	DNA/Kolobok-E	43601153	43601368	629	+	.	ID="RND-5_FAMILY-751";Tend="703";Tstart="483";shortTE="F";uid="796fa30a-84cf-47d7-bbcc-8899ec006a70"
NC_042493.1	RepeatMasker	DNA/Sola-1	13529945	13530468	2578	+	.	ID="RND-6_FAMILY-978";Tend="1000";Tstart="444";shortTE="F";uid="82422b59-3678-436c-8b7f-5363756874ac"
NC_042493.1	RepeatMasker	LINE/I-Jockey	57437312	57437602	422	+	.	ID="RND-6_FAMILY-15742";Tend="1220";Tstart="916";shortTE="F";uid="a7f3a8b7-293c-41ad-b7e7-14d29ef351dd"
NC_042493.1	RepeatMasker	DNA	48618581	48618707	568	+	.	ID="DNAX-2_AP";Tend="125";Tstart="1";shortTE="F";uid="5ed35df6-44db-47bd-bbc4-de9d090f977c"
NC_042493.1	RepeatMasker	Unknown	102365033	102365339	2172	+	.	ID="RND-6_FAMILY-21869";Tend="1249";Tstart="948";shortTE="F";uid="9333fc8f-2487-4ef0-9193-e5792b2215c7"
NC_042493.1	RepeatMasker	DNA/Kolobok-E	6390554	6391177	4762	+	.	ID="RND-5_FAMILY-854";Tend="1611";Tstart="970";shortTE="F";uid="a4deab4d-6453-4681-8e95-15873c88b451"
NC_042493.1	RepeatMasker	DNA/hAT-Ac	29560223	29560681	753	+	.	ID="RND-5_FAMILY-5446";Tend="1289";Tstart="817";shortTE="F";uid="57550294-c5e5-4269-86b3-bf48a7f1dd68"
NC_042493.1	RepeatMasker	Retroposon?	58847401	58847765	815	+	.	ID="RND-6_FAMILY-344";Tend="1116";Tstart="707";shortTE="F";uid="ad79dd28-0750-47f6-8384-c592a2b5f699"
NC_042493.1	RepeatMasker	DNA/hAT-Tip100	101948835	101949107	1488	+	.	ID="RND-4_FAMILY-2225";Tend="1308";Tstart="1034";shortTE="F";uid="821cac56-d13c-4931-a7c3-387ce488843b"
NC_042493.1	RepeatMasker	Unknown	81273720	81274150	2398	+	.	ID="RND-6_FAMILY-19327";Tend="1263";Tstart="834";shortTE="F";uid="3cb63407-f37a-4de5-b212-18a73d3e0b73"
NC_042493.1	RepeatMasker	DNA/Kolobok-E	11725745	11725935	981	+	.	ID="RND-6_FAMILY-15442";Tend="939";Tstart="753";shortTE="F";uid="45981183-d862-4912-b9cf-feb7a43e596b"
NC_042493.1	RepeatMasker	DNA	108850910	108851348	3213	+	.	ID="RND-5_FAMILY-20";Tend="1777";Tstart="1344";shortTE="F";uid="ffb54c0a-b7df-46b8-9fba-ddf326be9f93"
NC_042493.1	RepeatMasker	Unknown	80818537	80818840	2001	+	.	ID="RND-6_FAMILY-79";Tend="1277";Tstart="1010";shortTE="F";uid="66a6958a-9b29-4840-bdd4-a7ad720b3b08"
NC_042493.1	RepeatMasker	DNA/hAT-Tip100	36678505	36678651	858	+	.	ID="DNA8-65_AP";Tend="130";Tstart="1";shortTE="F";uid="2825ef45-1394-47a5-874c-9514852950bf"
NC_042493.1	RepeatMasker	DNA/Kolobok-E	124319135	124319332	580	+	.	ID="RND-6_FAMILY-5494";Tend="948";Tstart="753";shortTE="F";uid="21edfa88-20f8-4ba3-a10a-8338cf176b06"
NC_042493.1	RepeatMasker	DNA/hAT-Ac	94234508	94235269	4191	+	.	ID="RND-6_FAMILY-14681";Tend="1951";Tstart="1245";shortTE="F";uid="ba599af2-97b7-487b-9684-063eaf16715a"
NC_042493.1	RepeatMasker	DNA/Ginger-1	103480201	103480579	2546	+	.	ID="RND-6_FAMILY-22402";Tend="2655";Tstart="2281";shortTE="F";uid="74dfb007-9a70-472b-8592-aefc1015b832"
NC_042493.1	RepeatMasker	DNA/hAT-Tip100	42947311	42947492	626	+	.	ID="rnd-5_family-2218";Tend="2057";Tstart="1707";shortTE="F";uid="cd4d8015-a358-48d6-b62d-edecedecc03a"
NC_042493.1	RepeatMasker	LINE/L2	96867525	96867654	471	+	.	ID="RND-6_FAMILY-6831";Tend="286";Tstart="164";shortTE="F";uid="61d8a8c5-d0aa-42e2-a603-11bc9b901db0"
NC_042493.1	RepeatMasker	DNA	119514549	119515146	1608	+	.	ID="DNA4-3_AP";Tend="608";Tstart="27";shortTE="F";uid="5ce70a5f-6c8a-49e5-b51e-ede3d49998e3"
NC_042493.1	RepeatMasker	Unknown	123593047	123593440	1637	+	.	ID="RND-6_FAMILY-10174";Tend="1349";Tstart="962";shortTE="F";uid="8dff7ce0-dadb-4bb0-a154-aae7a8af6858"
NC_042493.1	RepeatMasker	Retroposon?	112304496	112305674	850	+	.	ID="RND-6_FAMILY-7365";Tend="1432";Tstart="263";shortTE="F";uid="d3447cb3-e2c8-45da-8c25-a8f234f4c0da"
NC_042493.1	RepeatMasker	DNA/hAT-Tip100	115519924	115520258	1393	+	.	ID="RND-6_FAMILY-5882";Tend="671";Tstart="339";shortTE="F";uid="f3d964b5-3ce0-49f5-9b95-b723ad56475f"
NC_042493.1	RepeatMasker	LINE/CR1	77403346	77403864	1712	+	.	ID="RND-6_FAMILY-12105";Tend="1903";Tstart="904";shortTE="F";uid="73b23ada-392a-4f24-a3ac-235c181f3be4"
NC_042493.1	RepeatMasker	Unknown	74810126	74810444	2686	+	.	ID="RND-6_FAMILY-11954";Tend="1240";Tstart="922";shortTE="F";uid="28bd27a9-37c5-4e19-8b0b-e9055c5c82c1"
NC_042493.1	RepeatMasker	DNA/Ginger-1	85801676	85802536	5742	+	.	ID="RND-6_FAMILY-1559";Tend="2548";Tstart="1678";shortTE="F";uid="f3a54c9c-1fc5-410a-a427-280f24f0beb3"
NC_042493.1	RepeatMasker	Unknown	34696303	34696466	1236	+	.	ID="RND-1_FAMILY-237";Tend="1050";Tstart="898";shortTE="F";uid="0d426343-1b83-4fe4-8bc1-66dfdd623ff1"
NC_042493.1	RepeatMasker	DNA	75703520	75703846	998	+	.	ID="RND-6_FAMILY-11787";Tend="986";Tstart="683";shortTE="F";uid="3d717bf9-01fe-4cac-9bcd-adf17130fb0d"
NC_042493.1	RepeatMasker	DNA/hAT	49893853	49894025	651	+	.	ID="RND-5_FAMILY-2044";Tend="1235";Tstart="1043";shortTE="F";uid="e7d01343-c09f-4449-b0aa-4e268ef4e4e8"
NC_042493.1	RepeatMasker	DNA/Ginger	116829925	116830277	1184	+	.	ID="RND-6_FAMILY-2771";Tend="1983";Tstart="1624";shortTE="F";uid="525b6ab8-11cb-4501-b5fe-b4baeefdb5a4"
NC_042493.1	RepeatMasker	DNA	107491292	107491646	2348	+	.	ID="RND-5_FAMILY-597";Tend="1717";Tstart="1375";shortTE="F";uid="bc45b91c-4f6f-4d12-be5e-5807c2fa9d57"
NC_042493.1	RepeatMasker	DNA/hAT-Blackjack	70785546	70786359	1091	+	.	ID="HAT-26_LMI";Tend="1533";Tstart="716";shortTE="F";uid="3bc0db8c-266d-4330-878f-bd8cd58a7d3d"
NC_042493.1	RepeatMasker	DNA/Sola-1	23144408	23144598	1314	+	.	ID="RND-1_FAMILY-438";Tend="1090";Tstart="901";shortTE="F";uid="3497354a-24f2-413b-8f93-0c03549f187a"
NC_042493.1	RepeatMasker	DNA	44834472	44834681	1172	+	.	ID="TTAA3C_AP";Tend="220";Tstart="1";shortTE="F";uid="72f52834-87c7-4f42-80b8-dddeaeb1b97c"
NC_042493.1	RepeatMasker	DNA/hAT-Tip100	2276884	2277314	645	+	.	ID="RND-6_FAMILY-372";Tend="804";Tstart="382";shortTE="F";uid="ebf747d8-e2d0-423e-a45d-71fcc1f8050f"
NC_042493.1	RepeatMasker	DNA/MULE-MuDR	85530285	85530459	985	+	.	ID="RND-6_FAMILY-12750";Tend="1501";Tstart="1323";shortTE="F";uid="0a23f919-eba3-4801-923f-7a7525a73681"
NC_042493.1	RepeatMasker	DNA/Kolobok-E	11183952	11184623	2683	+	.	ID="RND-6_FAMILY-15442";Tend="1626";Tstart="1015";shortTE="F";uid="813c8f43-fd91-46a7-ad37-db67c9a91646"
NC_042493.1	RepeatMasker	Unknown	22310826	22311532	4115	+	.	ID="RND-6_FAMILY-24933";Tend="1101";Tstart="416";shortTE="F";uid="a878bd68-3b1e-4149-9287-3d8a72f5ca50"
NC_042493.1	RepeatMasker	RC/Helitron	14112069	14112594	2910	+	.	ID="RND-6_FAMILY-216";Tend="1363";Tstart="354";shortTE="F";uid="d3de045a-6339-4777-ba57-f2acf589d50b"
NC_042493.1	RepeatMasker	LTR/Pao	98146338	98146854	811	+	.	ID="BEL3-I_AP";Tend="5969";Tstart="5456";shortTE="F";uid="07c59838-ee6c-4e23-8113-bb58479c29b3"
NC_042493.1	RepeatMasker	DNA	110320594	110321185	3139	+	.	ID="RND-6_FAMILY-4804";TEgroup="ctg_1%7CRND-6_FAMILY-4804%7C2";Tend="1588";Tstart="776";shortTE="F";uid="8613a1f1-3f79-4376-950f-0e91674c691c"
NC_042493.1	RepeatMasker	Unknown	118850782	118850937	595	+	.	ID="RND-5_FAMILY-4430";Tend="1103";Tstart="928";shortTE="F";uid="ae7a054b-b387-4171-9bd2-c83cc7eca367"
NC_042493.1	RepeatMasker	DNA/Sola-1	20221148	20221610	780	+	.	ID="SOLA1-1_AA";Tend="2168";Tstart="1709";shortTE="F";uid="44baf4c9-25a3-489f-a6b2-69a8c7a1f5c4"
NC_042493.1	RepeatMasker	DNA/hAT-Ac	119530257	119530379	546	+	.	ID="RND-5_FAMILY-1569";Tend="277";Tstart="162";shortTE="F";uid="c86484b6-3dad-4e6f-9bde-ccd7e5490cf2"
NC_042493.1	RepeatMasker	Unknown	6380926	6381028	503	+	.	ID="RND-6_FAMILY-28870";Tend="1410";Tstart="1308";shortTE="F";uid="db4fb806-9fb6-433b-a4a1-81c56cff8477"
NC_042493.1	RepeatMasker	Retroposon?	11065052	11065643	4859	+	.	ID="SINE2-2_AP";Tend="597";Tstart="1";shortTE="F";uid="de2bfd42-dc9c-4169-95ad-ae98a32227bb"
NC_042493.1	RepeatMasker	DNA/TcMar-Tigger	94859122	94859265	866	+	.	ID="DNA2-8_AP";Tend="325";Tstart="175";shortTE="F";uid="150183bc-b2bd-4fac-83f3-3e3b12a6d01f"
NC_042493.1	RepeatMasker	DNA/Kolobok-E	115738201	115738444	1525	+	.	ID="KOLOBOKE-4_AP";Tend="4934";Tstart="4687";shortTE="F";uid="4234fb91-a039-460a-9060-fe5ebe6782d2"
NC_042493.1	RepeatMasker	DNA	110858012	110858345	2244	+	.	ID="RND-6_FAMILY-1633";Tend="1266";Tstart="918";shortTE="F";uid="1df76bc2-8779-4743-b2d5-7645168bb804"
NC_042493.1	RepeatMasker	DNA	54913298	54913658	471	+	.	ID="DNAX-2_AP";TEgroup="ctg_1%7CDNAX-2_AP%7C2";Tend="467";Tstart="1";shortTE="F";uid="447dda67-c5e6-4edc-b0a6-514db4158e66"
NC_042493.1	RepeatMasker	DNA/hAT	74067386	74067562	478	+	.	ID="RND-5_FAMILY-583";TEgroup="ctg_1%7CRND-5_FAMILY-583%7C3";Tend="1209";Tstart="832";shortTE="T";uid="ecb1d853-9137-4048-8b71-5b734e255fb7"
NC_042493.1	RepeatMasker	DNA/MULE-NOF	19672348	19673153	1413	+	.	ID="RND-6_FAMILY-3298";Tend="1990";Tstart="1179";shortTE="F";uid="a0a4165b-303b-407b-963a-7e4c44636991"
NC_042493.1	RepeatMasker	Unknown	46116097	46116228	472	+	.	ID="RND-6_FAMILY-3215";Tend="1114";Tstart="1003";shortTE="F";uid="767efe69-2aa0-4257-9641-2a081d0be90a"
NC_042493.1	RepeatMasker	Unknown	92798896	92799024	690	+	.	ID="RND-1_FAMILY-240";Tend="1099";Tstart="971";shortTE="F";uid="11904815-a7c0-41f0-a385-6534621bf37e"
NC_042493.1	RepeatMasker	Retroposon?	113525707	113525884	653	+	.	ID="RND-5_FAMILY-306";Tend="565";Tstart="389";shortTE="F";uid="bf0622e2-fdf4-4539-bbb8-82a7455d16f7"
NC_042493.1	RepeatMasker	DNA/hAT?	51488883	51489196	1099	+	.	ID="RND-5_FAMILY-1226";Tend="1285";Tstart="921";shortTE="F";uid="ff8379d1-7d2d-4f6f-981c-6a7475a54bc8"
NC_042493.1	RepeatMasker	Retroposon?	5607106	5607275	557	+	.	ID="RND-6_FAMILY-14514";Tend="992";Tstart="116";shortTE="F";uid="24790d48-1355-4949-af74-109186546dc2"
NC_042493.1	RepeatMasker	Satellite	29912031	29912171	797	+	.	ID="SAT-1_LVA";Tend="351";Tstart="215";shortTE="F";uid="5d888cbc-40a7-46fd-ac41-6dd733961920"
NC_042493.1	RepeatMasker	Unknown	5624458	5624798	1050	+	.	ID="RND-6_FAMILY-121";Tend="1833";Tstart="1475";shortTE="F";uid="dbec76fa-14ab-417b-b6cb-c1e0c5fdb00f"
NC_042493.1	RepeatMasker	DNA/Ginger-1	26624921	26625115	1514	+	.	ID="RND-6_FAMILY-1559";Tend="2030";Tstart="1836";shortTE="F";uid="ce1bc9a4-6561-45e8-b21c-4fccb3fbcc82"
NC_042493.1	RepeatMasker	DNA/hAT-Tip100	50011445	50011656	1206	+	.	ID="RND-6_FAMILY-27614";Tend="869";Tstart="632";shortTE="F";uid="8f8dd634-aca3-49c4-aa78-65f58c93f061"
NC_042493.1	RepeatMasker	Retroposon?	95374909	95375014	630	+	.	ID="RND-6_FAMILY-15586";Tend="2447";Tstart="2343";shortTE="F";uid="59453aa0-d8e6-4991-9155-2e7273444e59"
NC_042493.1	RepeatMasker	DNA	21682828	21683067	1607	+	.	ID="RND-6_FAMILY-8931";Tend="1343";Tstart="1107";shortTE="F";uid="1f80369c-8a46-4b5d-a6bd-8af30e4c9e7e"
NC_042493.1	RepeatMasker	DNA/TcMar-m44	69130513	69130672	413	+	.	ID="RND-6_FAMILY-3017";Tend="585";Tstart="416";shortTE="F";uid="82724014-657e-4a4b-b99b-8c90f22562ba"
NC_042493.1	RepeatMasker	LTR/Gypsy	40968295	40969370	2037	+	.	ID="GYPSY-5_PBA-I";Tend="4418";Tstart="3332";shortTE="F";uid="12f64e18-7176-465e-b04d-fcbc7b7a109b"
NC_042493.1	RepeatMasker	Unknown	34353117	34354201	2929	+	.	ID="RND-6_FAMILY-121";Tend="1804";Tstart="694";shortTE="F";uid="a0a4f5df-45b8-4d08-b3bd-943fd9cacd8f"
NC_042493.1	RepeatMasker	LTR/Copia	66416129	66416915	2836	+	.	ID="RND-1_FAMILY-179";Tend="543";Tstart="7";shortTE="F";uid="670fe370-87a4-45f1-af57-ec342ec0d31b"
NC_042493.1	RepeatMasker	DNA/Kolobok-E	128599513	128600067	4082	+	.	ID="RND-1_FAMILY-42";Tend="1462";Tstart="883";shortTE="F";uid="2adeb5c6-11b8-4bbb-b7be-fd498cddcd77"
NC_042493.1	RepeatMasker	DNA/hAT-hAT19	122030469	122031142	5164	+	.	ID="HAT-N7_AP";Tend="647";Tstart="1";shortTE="F";uid="e3c885c1-15d1-4480-ad7a-cdfdc35bfcfd"
NC_042493.1	RepeatMasker	DNA	129455417	129455905	3715	+	.	ID="DNA8-38_AP";Tend="486";Tstart="1";shortTE="F";uid="b63e57a1-e176-4188-bc78-cb409b81b5db"
NC_042493.1	RepeatMasker	DNA/Kolobok-E	83232786	83232973	978	+	.	ID="rnd-6_family-15442";Tend="2218";Tstart="2048";shortTE="F";uid="a990f172-d530-41d7-aaa4-3d6359596ffd"
NC_042493.1	RepeatMasker	DNA	121726251	121726550	854	+	.	ID="DNA8-25_AP";Tend="288";Tstart="3";shortTE="F";uid="ee592f42-ddf3-4e55-905d-bbc1d6ebb2d7"
NC_042493.1	RepeatMasker	Unknown	131313467	131313590	423	+	.	ID="RND-6_FAMILY-2723";Tend="1127";Tstart="1003";shortTE="F";uid="af3f4ba9-5224-431e-80e7-88ccd6821896"
NC_042493.1	RepeatMasker	DNA/hAT-Tip100	27348168	27348291	484	+	.	ID="RND-6_FAMILY-18546";Tend="890";Tstart="767";shortTE="F";uid="bbd89f14-0317-4a07-a6a5-3ea10988853e"
NC_042493.1	RepeatMasker	Unknown	19345796	19345971	989	+	.	ID="RND-6_FAMILY-2419";Tend="674";Tstart="498";shortTE="F";uid="db8b5d8a-9155-4a30-aa39-7dc30352363d"
NC_042493.1	RepeatMasker	DNA/hAT	15085666	15086031	1700	+	.	ID="RND-6_FAMILY-45";Tend="1325";Tstart="930";shortTE="F";uid="5265946a-5d74-4d17-94ce-468ce35bbacf"
NC_042493.1	RepeatMasker	DNA/hAT	118012228	118012342	902	+	.	ID="DNA8-85_AP";Tend="466";Tstart="348";shortTE="F";uid="af0d9a72-c988-40ec-aa77-bba06649edd4"
NC_042493.1	RepeatMasker	DNA/hAT-Charlie	47906819	47907009	634	+	.	ID="RND-6_FAMILY-545";Tend="1106";Tstart="911";shortTE="F";uid="f59a1a62-226e-4dc2-b7f8-5ae4ba6ee8ba"
NC_042493.1	RepeatMasker	DNA/Ginger-1	87354898	87355001	439	+	.	ID="RND-6_FAMILY-20286";Tend="946";Tstart="842";shortTE="F";uid="6cc749cb-c12d-4613-abad-e2bbc4d69d31"
NC_042493.1	RepeatMasker	DNA	2334650	2334805	1031	+	.	ID="dna3-4_ap";Tend="127";Tstart="1";shortTE="F";uid="ec7259f2-7a40-4a28-8c87-f7ec0d41353c"
NC_042493.1	RepeatMasker	RC/Helitron	17944570	17944920	2210	+	.	ID="RND-1_FAMILY-5";Tend="1199";Tstart="843";shortTE="F";uid="5ac6ba9a-90c0-424f-a245-6f5d7ec307bf"
NC_042493.1	RepeatMasker	Retroposon?	127359545	127359795	448	+	.	ID="RND-5_FAMILY-7341";Tend="1540";Tstart="1254";shortTE="F";uid="8b9a64f1-d604-457e-b7c3-fa4e8c19785a"
NC_042493.1	RepeatMasker	Unknown	112803411	112803768	3187	+	.	ID="RND-5_FAMILY-7325";Tend="1253";Tstart="897";shortTE="F";uid="5d6eb61e-af81-4866-91fd-4c5c73354695"
NC_042493.1	RepeatMasker	DNA	22167529	22167656	888	+	.	ID="RND-5_FAMILY-4319";Tend="734";Tstart="609";shortTE="F";uid="ed8fa258-f299-4b77-af8b-d94a25f32c36"
NC_042493.1	RepeatMasker	Retroposon?	58212406	58213452	6045	+	.	ID="RND-6_FAMILY-11842";Tend="1922";Tstart="1";shortTE="F";uid="fc3578d3-9114-45ae-a5e2-dc18da01d84d"
NC_042493.1	RepeatMasker	DNA	122714349	122714570	865	+	.	ID="DNAX-10_AP";Tend="222";Tstart="5";shortTE="F";uid="90ab7d36-0ad0-445c-8cd3-925dd93676ae"
NC_042493.1	RepeatMasker	DNA/hAT-Tip100	14423152	14423301	1014	+	.	ID="RND-5_FAMILY-16506";Tend="1097";Tstart="937";shortTE="F";uid="2167570e-1fbb-40e9-a644-7765b3801820"
NC_042493.1	RepeatMasker	Retroposon?	103758902	103759098	1011	+	.	ID="RND-5_FAMILY-509";Tend="1808";Tstart="1619";shortTE="F";uid="bfb2eca3-a87a-42e7-bb26-9fa11fa359ff"
NC_042493.1	RepeatMasker	DNA	111048812	111049128	1831	+	.	ID="DNAX-2_AP";Tend="467";Tstart="150";shortTE="F";uid="e714b2f2-bb32-44a7-bceb-64311aed04c7"
NC_042493.1	RepeatMasker	DNA/hAT-Tip100	59342878	59343057	1311	+	.	ID="DNA8-16_AP";Tend="177";Tstart="1";shortTE="F";uid="2650ec8e-865e-407b-8c69-295e972534f1"
NC_042493.1	RepeatMasker	LTR/Pao	48983615	48987201	4941	+	.	ID="RND-6_FAMILY-17318";Tend="4086";Tstart="1130";shortTE="F";uid="d6b0e9b5-f412-4044-9878-604009ca27ab"
NC_042493.1	RepeatMasker	DNA	84140096	84140380	523	+	.	ID="dna4-2_ap";Tend="285";Tstart="4";shortTE="F";uid="9c3bf424-b74f-45e0-ad7b-4f463d364230"
NC_042493.1	RepeatMasker	Retroposon?	47748222	47748589	563	+	.	ID="RND-6_FAMILY-6254";Tend="1526";Tstart="1191";shortTE="F";uid="3e993728-dcb1-48cd-b2ac-eead79d4bc3c"
NC_042493.1	RepeatMasker	Unknown	16856633	16856897	1854	+	.	ID="RND-5_FAMILY-6818";Tend="1796";Tstart="1508";shortTE="F";uid="71af06fc-abe4-436d-b7fa-bb45bbe36243"
NC_042493.1	RepeatMasker	DNA/hAT-hAT19	3241473	3241664	520	+	.	ID="RND-6_FAMILY-606";Tend="1082";Tstart="897";shortTE="F";uid="ccf62066-5b69-4294-bb67-5fc7d86ef4e2"
NC_042493.1	RepeatMasker	DNA/MULE-NOF	111482425	111482688	580	+	.	ID="REHAVKUS1_AP";Tend="3100";Tstart="2838";shortTE="F";uid="47b2a1c2-1dcd-485e-8814-b479c1f25c75"
NC_042493.1	RepeatMasker	RC/Helitron	72604588	72604792	1104	+	.	ID="RND-6_FAMILY-216";Tend="498";Tstart="292";shortTE="F";uid="7767fdef-3656-42a8-91bf-5c2d6fd5b1aa"
NC_042493.1	RepeatMasker	Unknown	107934905	107935197	416	+	.	ID="RND-6_FAMILY-2011";Tend="417";Tstart="153";shortTE="F";uid="e4739dd4-9469-4266-b518-39d60e15ac34"
NC_042493.1	RepeatMasker	DNA/hAT-Tip100	65455893	65456050	1081	+	.	ID="DNA8-63_AP";Tend="167";Tstart="1";shortTE="F";uid="25366250-7076-4352-bd70-1a7944fb692b"
NC_042493.1	RepeatMasker	DNA/hAT-Tip100	19274888	19275225	402	+	.	ID="DNA8-107_AP";Tend="751";Tstart="394";shortTE="F";uid="25d49cec-e770-4518-8314-28c9a0809ebe"
NC_042493.1	RepeatMasker	DNA/hAT-Charlie	128892625	128893005	1117	+	.	ID="DNA8-55_AP";Tend="327";Tstart="1";shortTE="F";uid="2aee4708-0b99-4fa3-8b27-94f413817152"
NC_042493.1	RepeatMasker	DNA/Ginger-1	47419619	47420033	719	+	.	ID="RND-5_FAMILY-1668";Tend="1833";Tstart="1422";shortTE="F";uid="c3afef1e-1d1d-4bf0-a7f0-0542bd104f4e"
NC_042493.1	RepeatMasker	DNA/Ginger-1	20418671	20418825	840	+	.	ID="rnd-6_family-3871";Tend="1067";Tstart="786";shortTE="F";uid="58709da7-4e81-4190-a635-b8fb1bfc6ac5"
NC_042493.1	RepeatMasker	Unknown	91330648	91330805	406	+	.	ID="RND-5_FAMILY-6097";Tend="2272";Tstart="2126";shortTE="F";uid="b984c507-acbf-4078-b679-d87318dd4281"
NC_042493.1	RepeatMasker	Unknown	2398743	2399007	777	+	.	ID="RND-6_FAMILY-5309";Tend="688";Tstart="436";shortTE="F";uid="70a67c63-5a5a-404f-b1eb-18e4ae5e5b72"
NC_042493.1	RepeatMasker	Retroposon?	103441895	103442027	813	+	.	ID="RND-6_FAMILY-11842";Tend="2094";Tstart="1957";shortTE="F";uid="b0d91edb-7519-4b0c-b808-e27fd4ca6a16"
NC_042493.1	RepeatMasker	DNA	122546033	122546474	565	+	.	ID="TTAA20B_AP";Tend="446";Tstart="1";shortTE="F";uid="066afedc-e017-4440-b590-797353d4360f"
NC_042493.1	RepeatMasker	Unknown	131495463	131495920	3984	+	.	ID="RND-1_FAMILY-215";Tend="1169";Tstart="712";shortTE="F";uid="6a4e4ea2-4b51-4679-817b-f9f68ed3e825"
NC_042493.1	RepeatMasker	DNA	61912259	61912694	2778	+	.	ID="ttaa4b_ap";Tend="430";Tstart="8";shortTE="F";uid="62605317-642f-4867-9ff2-c9cd68b8fb80"
NC_042493.1	RepeatMasker	DNA	131134398	131134621	1176	+	.	ID="ttaa4_ap";Tend="424";Tstart="203";shortTE="F";uid="6cd03d45-9f6f-4cdc-8471-7b8d2d585db3"
NC_042493.1	RepeatMasker	DNA/Kolobok-E	12837104	12837207	481	+	.	ID="RND-5_FAMILY-3924";Tend="2534";Tstart="2434";shortTE="F";uid="4db269b8-b671-4117-88fa-b3b6daa606ac"
NC_042493.1	RepeatMasker	DNA/TcMar-m44?	79537322	79537470	467	+	.	ID="DNA4-10_AP";Tend="155";Tstart="6";shortTE="F";uid="0d955b50-364a-4060-b4a7-e8cae09b0ae1"
NC_042493.1	RepeatMasker	Retroposon?	19426663	19426864	3257	+	.	ID="RND-6_FAMILY-7552";Tend="1363";Tstart="650";shortTE="F";uid="e0b058ee-c2d2-4eae-ba36-25b0c79c5c56"
NC_042493.1	RepeatMasker	Retroposon?	116515326	116517495	7177	+	.	ID="RND-6_FAMILY-7552";TEgroup="ctg_1%7CRND-6_FAMILY-7552%7C33";Tend="2596";Tstart="385";shortTE="F";uid="206d0262-900d-4ccd-9177-8b05ff8d2cb3"
NC_042493.1	RepeatMasker	DNA/Ginger-1	114560631	114561153	2803	+	.	ID="RND-6_FAMILY-20286";Tend="2140";Tstart="1598";shortTE="F";uid="8755c0ef-400b-44f6-8009-1007a015afe0"
NC_042493.1	RepeatMasker	DNA	103462764	103462895	621	+	.	ID="RND-6_FAMILY-8931";Tend="1357";Tstart="1230";shortTE="F";uid="af2b8a29-051f-4471-a4fa-dfe1a4adbee1"
NC_042493.1	RepeatMasker	Unknown	9856921	9857460	877	+	.	ID="RND-6_FAMILY-6959";TEgroup="ctg_1%7CRND-6_FAMILY-6959%7C1";Tend="1576";Tstart="1225";shortTE="F";uid="a4cd90a6-d222-4fae-ade4-d4dfc5f10035"
NC_042493.1	RepeatMasker	Retroposon?	97554708	97555311	879	+	.	ID="SINE2-2_AP";Tend="1525";Tstart="858";shortTE="F";uid="116f1bfb-6ee3-44a5-b655-4e6ef2552e07"
NC_042493.1	RepeatMasker	Retroposon?	103115559	103116113	4413	+	.	ID="RND-6_FAMILY-2390";Tend="1300";Tstart="754";shortTE="F";uid="53409984-4a4a-4305-ad90-6b61a7462826"
NC_042493.1	RepeatMasker	DNA	959594	959847	422	+	.	ID="DNA4-3_AP";Tend="635";Tstart="355";shortTE="F";uid="70e3237d-dddc-46f3-a7c2-8676f4e085ca"
NC_042493.1	RepeatMasker	DNA/Ginger-1	46825863	46825972	592	+	.	ID="RND-6_FAMILY-9672";Tend="2284";Tstart="2169";shortTE="F";uid="1e2c8e8d-b1c5-43c1-9b0a-cfb4f61d566b"
NC_042493.1	RepeatMasker	DNA/hAT-Ac	100426474	100426991	3127	+	.	ID="DNA8-56_AP";Tend="585";Tstart="1";shortTE="F";uid="2e332b0f-d75a-4e3d-bd31-5d42f491c134"
NC_042493.1	RepeatMasker	Retroposon?	84750528	84751334	4636	+	.	ID="RND-6_FAMILY-11842";Tend="1608";Tstart="813";shortTE="F";uid="0e212549-8a32-4b4b-9c6c-f7c7daf638e7"
NC_042493.1	RepeatMasker	RC/Helitron	46218393	46219019	1233	+	.	ID="RND-6_FAMILY-2894";TEgroup="ctg_1%7CRND-6_FAMILY-2894%7C2";Tend="1368";Tstart="449";shortTE="F";uid="70255cd6-cda0-44d0-804f-c5687554d96c"
NC_042493.1	RepeatMasker	Unknown	44605068	44605320	1446	+	.	ID="RND-6_FAMILY-417";Tend="1084";Tstart="846";shortTE="F";uid="d3591fc9-b407-495e-8cf1-f8caf816d770"
NC_042493.1	RepeatMasker	Unknown	71217652	71218095	2472	+	.	ID="RND-6_FAMILY-2799";Tend="1494";Tstart="1070";shortTE="F";uid="e70cefc7-b944-4623-9aa1-6f5ba5277840"
NC_042493.1	RepeatMasker	DNA	51906266	51906599	1848	+	.	ID="TTAA3_AP";Tend="429";Tstart="41";shortTE="F";uid="f7df4d80-03d3-4b65-a8a3-2991ba0d01d7"
NC_042493.1	RepeatMasker	DNA/Ginger-1	17716926	17717052	613	+	.	ID="RND-6_FAMILY-20286";Tend="1325";Tstart="1171";shortTE="F";uid="aa88fc14-3ee6-43db-a152-31e5910d9da1"
NC_042493.1	RepeatMasker	DNA/Kolobok-E	94218339	94218552	1352	+	.	ID="RND-6_FAMILY-829";Tend="934";Tstart="722";shortTE="F";uid="1b50604e-fc7c-44d4-bd2a-0cfc721a1bfc"
NC_042493.1	RepeatMasker	DNA	57913114	57913242	668	+	.	ID="TTAA24_AP";Tend="134";Tstart="2";shortTE="F";uid="c7b6cf21-4001-4e1e-973b-3f25343db022"
NC_042493.1	RepeatMasker	LINE/R1	118555572	118556005	1038	+	.	ID="RND-6_FAMILY-13967";Tend="1337";Tstart="918";shortTE="F";uid="31ebd69f-85b9-42c2-82c2-3565a1a8de81"
NC_042493.1	RepeatMasker	DNA	67147971	67148649	3478	+	.	ID="rnd-5_family-3376";Tend="1480";Tstart="763";shortTE="F";uid="54c972f9-c5b4-413c-90d6-6d2fdd45b6f5"
NC_042493.1	RepeatMasker	DNA/hAT-Ac	94319439	94319979	1018	+	.	ID="RND-6_FAMILY-20129";TEgroup="ctg_1%7CRND-6_FAMILY-20129%7C6";Tend="1433";Tstart="174";shortTE="F";uid="b7bc593c-63b2-4d89-b69d-8c3e8c0173c2"
NC_042493.1	RepeatMasker	DNA/hAT-Ac	99607528	99607791	1738	+	.	ID="RND-5_FAMILY-5844";Tend="1832";Tstart="1565";shortTE="F";uid="821f504e-4c18-459c-881a-adc4c72d6633"
NC_042493.1	RepeatMasker	Unknown	6808961	6809209	1616	+	.	ID="RND-5_FAMILY-18141";Tend="1137";Tstart="849";shortTE="F";uid="87a4c479-a60a-4a66-853d-cafc06676125"
NC_042493.1	RepeatMasker	Retroposon?	24117251	24117385	989	+	.	ID="RND-6_FAMILY-16845";Tend="1592";Tstart="1458";shortTE="F";uid="788d52a1-01cf-40d2-9468-859b1cff592d"
NC_042493.1	RepeatMasker	DNA/Ginger-1	59407221	59407912	1486	+	.	ID="RND-6_FAMILY-6101";Tend="1020";Tstart="315";shortTE="F";uid="cbb879fd-a9ff-4b57-af18-1e9ca41b3210"
NC_042493.1	RepeatMasker	Unknown	38142140	38142282	743	+	.	ID="RND-1_FAMILY-41";Tend="165";Tstart="40";shortTE="F";uid="cda66eff-2865-46ca-9f6f-5b2da8198a02"
NC_042493.1	RepeatMasker	Retroposon?	76649728	76649891	534	+	.	ID="RND-5_FAMILY-3709";Tend="1688";Tstart="1527";shortTE="F";uid="cc54b8b4-7cd7-4f7b-9e97-fc125e79bfeb"
NC_042493.1	RepeatMasker	Retroposon?	74829867	74831110	7873	+	.	ID="RND-6_FAMILY-11842";Tend="2222";Tstart="986";shortTE="F";uid="1369af44-ed8e-4eca-9e71-1d8d89998984"
NC_042493.1	RepeatMasker	DNA/Kolobok-E	86492844	86493607	3214	+	.	ID="RND-6_FAMILY-829";Tend="1566";Tstart="751";shortTE="F";uid="2e8ecefc-7642-4514-a4b9-43851f2b61a8"
NC_042493.1	RepeatMasker	DNA/hAT-Ac	34345347	34346230	2771	+	.	ID="RND-6_FAMILY-6188";TEgroup="ctg_1%7CRND-6_FAMILY-6188%7C1";Tend="1397";Tstart="366";shortTE="F";uid="a6e4046e-d7bd-4412-9b0e-213a77b734a0"
NC_042493.1	RepeatMasker	Retroposon?	105593083	105593620	2795	+	.	ID="RND-5_FAMILY-2110";Tend="1528";Tstart="1076";shortTE="F";uid="2cc0eeb5-f8f8-4562-bf58-896ce62d819d"
NC_042493.1	RepeatMasker	Unknown	21890238	21890557	1658	+	.	ID="RND-6_FAMILY-21925";Tend="1919";Tstart="1605";shortTE="F";uid="ca47ed81-481b-4d05-ba75-45bf9d975230"
NC_042493.1	RepeatMasker	Retroposon?	67411732	67411937	1100	+	.	ID="RND-5_FAMILY-7341";Tend="1228";Tstart="1025";shortTE="F";uid="d6c39031-a9db-496b-a6a9-314b9caebc2f"
NC_042493.1	RepeatMasker	RC/Helitron	100231317	100231828	2378	+	.	ID="RND-4_FAMILY-667";Tend="1354";Tstart="829";shortTE="F";uid="a9a779da-5207-4950-b9e4-ee302cf5b549"
NC_042493.1	RepeatMasker	Unknown	46097789	46098650	1117	+	.	ID="RND-5_FAMILY-1911";Tend="1157";Tstart="283";shortTE="F";uid="115bb42f-9f72-4cd5-9973-fd32173fc54b"
NC_042493.1	RepeatMasker	Unknown	34121545	34122083	4244	+	.	ID="RND-6_FAMILY-1226";Tend="1917";Tstart="1377";shortTE="F";uid="eec022da-8bba-4c57-a280-06e7bd3ca440"
NC_042493.1	RepeatMasker	DNA/Kolobok-E	114595468	114595764	1156	+	.	ID="RND-6_FAMILY-829";Tend="1455";Tstart="1152";shortTE="F";uid="7a0b44f3-bb8b-4a32-8df2-c997bbe230eb"
NC_042493.1	RepeatMasker	DNA/hAT-Ac	104829499	104829664	568	+	.	ID="RND-5_FAMILY-4136";Tend="529";Tstart="383";shortTE="F";uid="88cb4003-6590-4f2d-9428-836f706289e9"
NC_042493.1	RepeatMasker	Unknown	113575804	113576683	3386	+	.	ID="RND-1_FAMILY-152";Tend="1440";Tstart="513";shortTE="F";uid="9d07cf70-f784-4d0c-b269-3b2efb5ce41f"
NC_042493.1	RepeatMasker	DNA/PIF-Harbinger	23338900	23339325	874	+	.	ID="HARBINGER-2_LMI";Tend="430";Tstart="1";shortTE="F";uid="59592b25-7ee7-4d98-ba01-d7e83b93f3a7"
NC_042493.1	RepeatMasker	DNA/Sola-1	83052797	83053232	746	+	.	ID="SOLA1-8_AP";Tend="3130";Tstart="2693";shortTE="F";uid="4d082f81-3510-4085-8d6c-c249d2579c86"
NC_042493.1	RepeatMasker	LTR/Pao	117130255	117130698	638	+	.	ID="BEL-1_HAS-I";Tend="4230";Tstart="3787";shortTE="F";uid="964670d1-4221-4d39-ae1f-f773a0ad08b1"
NC_042493.1	RepeatMasker	DNA/Ginger	43895705	43895963	828	+	.	ID="RND-6_FAMILY-2771";Tend="2143";Tstart="1885";shortTE="F";uid="8f2f6937-9c18-496d-9fbd-1ba0b559ccb5"
NC_042493.1	RepeatMasker	LTR/Pao	110692302	110694344	2468	+	.	ID="RND-6_FAMILY-17318";Tend="3252";Tstart="1189";shortTE="F";uid="a3a88518-4c48-4b72-8bf5-283d78b0a00e"
NC_042493.1	RepeatMasker	DNA/Ginger	38439631	38440088	605	+	.	ID="RND-6_FAMILY-2771";Tend="2001";Tstart="1526";shortTE="F";uid="40533cea-2161-4199-980d-72460c03330b"
NC_042493.1	RepeatMasker	RC/Helitron	104954475	104955334	7032	+	.	ID="RND-6_FAMILY-17621";Tend="1519";Tstart="635";shortTE="F";uid="9c3c96c0-4b29-4cee-893f-bec7bb98ef0d"
NC_042493.1	RepeatMasker	RC/Helitron	65585603	65586210	2898	+	.	ID="RND-1_FAMILY-527";Tend="1200";Tstart="609";shortTE="F";uid="ffb0b11a-399f-476e-bade-d174c02db60a"
NC_042493.1	RepeatMasker	DNA/hAT	111222678	111223046	889	+	.	ID="rnd-6_family-45";Tend="2071";Tstart="1467";shortTE="F";uid="7d1d05db-bb58-4089-b978-f0540e896a39"
NC_042493.1	RepeatMasker	DNA/Ginger-1	70382695	70383070	1514	+	.	ID="RND-6_FAMILY-954";Tend="1192";Tstart="823";shortTE="F";uid="bd313c24-2eef-43eb-a96b-abcc03c33631"
NC_042493.1	RepeatMasker	Retroposon?	99208970	99209299	2424	+	.	ID="RND-6_FAMILY-21680";Tend="725";Tstart="402";shortTE="F";uid="21311c4c-f896-494e-96f4-40b87c829871"
NC_042493.1	RepeatMasker	Unknown	41679209	41679573	834	+	.	ID="RND-5_FAMILY-26";Tend="1487";Tstart="1207";shortTE="F";uid="39c05f08-2c2b-4b05-907c-9cd0836a0daf"
NC_042493.1	RepeatMasker	DNA/Ginger-1	45230221	45230454	1508	+	.	ID="RND-5_FAMILY-7031";Tend="1132";Tstart="879";shortTE="F";uid="6943bd49-1972-41c5-b2bd-c61f667f3d0e"
NC_042493.1	RepeatMasker	LINE/L2	52931950	52932357	1538	+	.	ID="RND-4_FAMILY-1214";Tend="967";Tstart="597";shortTE="F";uid="546d1d82-1ff5-481e-8068-8db55fa70916"
NC_042493.1	RepeatMasker	DNA/Ginger	79770588	79770732	402	+	.	ID="RND-6_FAMILY-5156";Tend="1884";Tstart="1739";shortTE="F";uid="d3330cd4-36e6-48de-a1d5-61c4f4b658d8"
NC_042493.1	RepeatMasker	DNA	117308684	117310626	5614	+	.	ID="RND-6_FAMILY-1498";TEgroup="ctg_1%7CRND-6_FAMILY-1498%7C3";Tend="2359";Tstart="210";shortTE="F";uid="f9393e39-47cf-4f87-9f30-95669553bdc5"
NC_042493.1	RepeatMasker	LINE/Penelope	99107760	99107952	1213	+	.	ID="RND-6_FAMILY-19924";Tend="1188";Tstart="998";shortTE="F";uid="a4bc7ad4-c86f-4b31-ac4a-f80781356d0f"
NC_042493.1	RepeatMasker	DNA/hAT-Tip100	75842265	75842561	1578	+	.	ID="RND-5_FAMILY-980";Tend="722";Tstart="470";shortTE="F";uid="b42940a0-b039-42fa-aef5-c6efa82b03d1"
NC_042493.1	RepeatMasker	DNA/hAT-Ac	25429481	25430172	2562	+	.	ID="RND-1_FAMILY-354";Tend="3730";Tstart="3068";shortTE="F";uid="5abc5fa9-db98-4e2c-ab7a-66c3f28fe687"
NC_042493.1	RepeatMasker	DNA	78492352	78492850	2194	+	.	ID="DNA8-31_AP";Tend="595";Tstart="1";shortTE="F";uid="5ea46bb0-6cd6-4fea-9462-db9924c63d96"
NC_042493.1	RepeatMasker	DNA	47235952	47236456	1861	+	.	ID="RND-1_FAMILY-464";Tend="1422";Tstart="962";shortTE="F";uid="77a2a81b-f23d-4326-999f-5847833f4b40"
NC_042493.1	RepeatMasker	Retroposon?	65374041	65374523	1571	+	.	ID="RND-6_FAMILY-5608";Tend="1775";Tstart="1355";shortTE="F";uid="0e9f6946-fe73-4d27-8f4f-1c66be30eb8b"
NC_042493.1	RepeatMasker	DNA/hAT-Tip100	107867578	107868050	821	+	.	ID="RND-6_FAMILY-2383";TEgroup="ctg_1%7CRND-6_FAMILY-2383%7C15";Tend="1242";Tstart="658";shortTE="F";uid="7535832e-b187-4979-8e47-ed993a23abc5"
NC_042493.1	RepeatMasker	Unknown	117201071	117201933	3979	+	.	ID="RND-6_FAMILY-3727";Tend="1280";Tstart="345";shortTE="F";uid="fbfeb78a-c8c6-4095-9e66-da0b2d30bf4c"
NC_042493.1	RepeatMasker	DNA/hAT-Ac	16027333	16027757	2932	+	.	ID="RND-1_FAMILY-125";Tend="1517";Tstart="1108";shortTE="F";uid="330759d0-0388-499b-95c1-3ec91255445f"
NC_042493.1	RepeatMasker	DNA/hAT?	27282094	27282254	937	+	.	ID="RND-6_FAMILY-13545";Tend="1206";Tstart="1054";shortTE="F";uid="8f7427a8-1987-4c83-b890-6293226ca085"
NC_042493.1	RepeatMasker	Unknown	19231378	19231723	1240	+	.	ID="RND-6_FAMILY-19092";Tend="566";Tstart="27";shortTE="F";uid="f70791bb-ac46-4bc3-b05e-6bcb982e6951"
NC_042493.1	RepeatMasker	Unknown	7474238	7474472	658	+	.	ID="RND-3_FAMILY-73";Tend="1172";Tstart="932";shortTE="F";uid="33cfb20c-858d-439f-b7db-c386bd15736d"
NC_042493.1	RepeatMasker	DNA/hAT-Tip100	131135939	131136076	913	+	.	ID="dna8-18_ap";Tend="140";Tstart="2";shortTE="F";uid="0eb41a27-38df-4a03-8680-da93225e414d"
NC_042493.1	RepeatMasker	DNA/hAT	93514106	93514752	4529	+	.	ID="RND-6_FAMILY-45";Tend="1566";Tstart="931";shortTE="F";uid="5cb0205e-48f9-44a0-b83e-2b593a63202f"
NC_042493.1	RepeatMasker	DNA/Ginger-2	44597311	44598152	795	+	.	ID="RND-5_FAMILY-4746";TEgroup="ctg_1%7CRND-5_FAMILY-4746%7C3";Tend="1615";Tstart="603";shortTE="F";uid="175f27b7-af01-4bc8-8139-863737292f37"
NC_042493.1	RepeatMasker	DNA/Ginger-1	30297696	30298187	1878	+	.	ID="RND-6_FAMILY-8793";Tend="645";Tstart="145";shortTE="F";uid="2c7430a4-2a7f-4a46-bac7-b079b45001bd"
NC_042493.1	RepeatMasker	Unknown	103253001	103253746	2018	+	.	ID="RND-5_FAMILY-5046";Tend="1325";Tstart="533";shortTE="F";uid="f8310808-fd1d-49d0-bdac-127e5ceca69a"
NC_042493.1	RepeatMasker	Unknown	69941943	69942388	2797	+	.	ID="RND-1_FAMILY-393";Tend="1292";Tstart="857";shortTE="F";uid="6786c1c1-40aa-4dea-b8a8-543720a3a31e"
NC_042493.1	RepeatMasker	DNA/hAT-Tip100	70240304	70240664	573	+	.	ID="DNA8-107_AP";Tend="665";Tstart="238";shortTE="F";uid="65119263-fe85-4e40-be64-43c240ec9021"
NC_042493.1	RepeatMasker	LTR/Gypsy	124671292	124671820	1908	+	.	ID="RND-6_FAMILY-11908";Tend="527";Tstart="14";shortTE="F";uid="499c4734-3a91-475e-b444-7a81140ecf26"
NC_042493.1	RepeatMasker	Unknown	29190475	29192003	8795	+	.	ID="RND-1_FAMILY-166";Tend="2081";Tstart="612";shortTE="F";uid="80b651a7-ffd9-43b4-bf59-32506b3f1854"
NC_042493.1	RepeatMasker	DNA/Ginger-1	8840971	8841775	2713	+	.	ID="rnd-6_family-8793";Tend="1192";Tstart="167";shortTE="F";uid="89907856-202e-4712-bbdd-8cf5a32b1b0a"
NC_042493.1	RepeatMasker	DNA/hAT-Charlie	111311057	111311272	783	+	.	ID="RND-5_FAMILY-5206";Tend="1049";Tstart="880";shortTE="F";uid="29129a16-0ed7-4507-815a-ce19e4805085"
NC_042493.1	RepeatMasker	Retroposon?	29733329	29733856	613	+	.	ID="RND-6_FAMILY-57";Tend="1477";Tstart="940";shortTE="F";uid="b25d690d-b2ed-4fba-9f32-ccbe529361e7"
NC_042493.1	RepeatMasker	DNA/hAT	90186947	90187191	995	+	.	ID="RND-1_FAMILY-91";Tend="1188";Tstart="937";shortTE="F";uid="43e0310f-a97f-4588-93ff-cf517a056b4e"
NC_042493.1	RepeatMasker	DNA	13420474	13421195	5626	+	.	ID="RND-5_FAMILY-729";Tend="1561";Tstart="847";shortTE="F";uid="ff845957-f852-4e05-821a-8d960ad3f981"
NC_042493.1	RepeatMasker	DNA/hAT	38045239	38045390	1320	+	.	ID="RND-1_FAMILY-165";Tend="1109";Tstart="958";shortTE="F";uid="1c07e045-cbc7-444f-a9c9-1d7bad3d4c96"
NC_042493.1	RepeatMasker	DNA/Ginger-1	119449512	119451038	6650	+	.	ID="rnd-5_family-7031";Tend="2274";Tstart="1165";shortTE="F";uid="64905428-56f4-4d0d-9113-2204bd761f70"
NC_042493.1	RepeatMasker	LINE/I-Jockey	41108388	41108600	1267	+	.	ID="RND-6_FAMILY-13349";Tend="1667";Tstart="844";shortTE="F";uid="f0b2a199-fe14-44cc-9acf-a4d36d680f84"
NC_042493.1	RepeatMasker	DNA	90648082	90651256	13182	+	.	ID="RND-5_FAMILY-11413";Tend="2604";Tstart="99";shortTE="F";uid="767ebe77-443c-49bd-9328-5bc01f4d2863"
NC_042493.1	RepeatMasker	DNA/Kolobok-E	18905820	18906042	1606	+	.	ID="RND-5_FAMILY-6218";Tend="1191";Tstart="969";shortTE="F";uid="be5821ed-20df-4375-a121-a00777abcb52"
NC_042493.1	RepeatMasker	DNA/Ginger-1	72310006	72310184	871	+	.	ID="RND-6_FAMILY-14973";Tend="1551";Tstart="1376";shortTE="F";uid="d5541608-6b7f-49c5-b3a3-ee37777d1c36"
NC_042493.1	RepeatMasker	DNA/Ginger	44346144	44346257	465	+	.	ID="RND-6_FAMILY-2771";Tend="1483";Tstart="1373";shortTE="F";uid="0554e84c-32a4-449a-82c8-bc3546e5d854"
NC_042493.1	RepeatMasker	RC/Helitron	44784586	44784857	2168	+	.	ID="RND-1_FAMILY-112";Tend="1200";Tstart="933";shortTE="F";uid="80ba6c41-0f66-4ace-895a-826b580f332d"
NC_042493.1	RepeatMasker	Unknown	96488614	96489641	734	+	.	ID="RND-5_FAMILY-4260";TEgroup="ctg_1%7CRND-5_FAMILY-4260%7C2";Tend="1267";Tstart="264";shortTE="F";uid="caf35fca-eadf-432c-87d5-854f981f64a2"
NC_042493.1	RepeatMasker	DNA/hAT	31196670	31196933	607	+	.	ID="RND-1_FAMILY-216";TEgroup="ctg_1%7CRND-1_FAMILY-216%7C10";Tend="1949";Tstart="864";shortTE="T";uid="5dfae799-be56-40ba-9081-1a1744933fc1"
NC_042493.1	RepeatMasker	DNA	103340352	103340914	4053	+	.	ID="RND-6_FAMILY-3212";Tend="1458";Tstart="897";shortTE="F";uid="b16bcf17-d5bd-4ca4-b140-ed8c6ae9e00d"
NC_042493.1	RepeatMasker	Retroposon?	23143491	23143754	1567	+	.	ID="RND-6_FAMILY-11842";Tend="1118";Tstart="858";shortTE="F";uid="dd1d0ea3-d2ef-431c-ae25-cce9c88a2afe"
NC_042493.1	RepeatMasker	DNA/Kolobok-E	122098081	122098192	574	+	.	ID="RND-6_FAMILY-829";Tend="1425";Tstart="1307";shortTE="F";uid="84384219-7b94-4e01-b250-83ed3d021258"
NC_042493.1	RepeatMasker	DNA/hAT-Tip100	111796520	111796674	660	+	.	ID="RND-6_FAMILY-4443";Tend="1328";Tstart="1182";shortTE="F";uid="06657b00-739c-41ba-a4d0-ab113e9cbded"
NC_042493.1	RepeatMasker	DNA	77498575	77498862	509	+	.	ID="TTAAC_AP";Tend="288";Tstart="15";shortTE="F";uid="8296db6d-fa38-4c12-809c-eaf44a5113cb"
NC_042493.1	RepeatMasker	DNA/TcMar-m44	113580447	113580718	1766	+	.	ID="MARINERN-2_AP";Tend="450";Tstart="193";shortTE="F";uid="ef2e27c5-bad6-466c-a557-bfd742a735ca"
NC_042493.1	RepeatMasker	DNA/hAT-Tip100	93488742	93488950	1337	+	.	ID="DNA8-62_AP";Tend="223";Tstart="1";shortTE="F";uid="72a9c129-46f9-4405-8719-25842e388c54"
NC_042493.1	RepeatMasker	Unknown	44219891	44221543	10511	+	.	ID="RND-6_FAMILY-9585";Tend="1988";Tstart="298";shortTE="F";uid="a6f7efdf-413e-41ea-bedd-b20abb6756e9"
NC_042493.1	RepeatMasker	Unknown	101949204	101949606	1488	+	.	ID="RND-5_FAMILY-7540";Tend="770";Tstart="362";shortTE="F";uid="e9f1885d-35ba-4804-b660-22491eb42bdd"
NC_042493.1	RepeatMasker	DNA/hAT-Tip100	8741453	8741761	2691	+	.	ID="RND-6_FAMILY-10063";Tend="1061";Tstart="756";shortTE="F";uid="466f73fb-b670-4ea2-8fa1-aa5d942dd1d6"
NC_042493.1	RepeatMasker	DNA/P	94888140	94888374	773	+	.	ID="DNA8-26_AP";Tend="258";Tstart="1";shortTE="F";uid="608dccb2-39d6-43a8-9aab-6a78e80c4cc6"
NC_042493.1	RepeatMasker	DNA/Kolobok-E	91785239	91785361	431	+	.	ID="KOLOBOKE-1_AP";Tend="2543";Tstart="2437";shortTE="F";uid="92d36023-8e39-46e3-b65a-bf83232f4beb"
NC_042493.1	RepeatMasker	DNA/Ginger-1	102275096	102275366	588	+	.	ID="rnd-6_family-14973";TEgroup="ctg_1%7Crnd-6_family-14973%7C1";Tend="1490";Tstart="951";shortTE="F";uid="8daeff88-336b-4192-8395-5c7f81dabb92"
NC_042493.1	RepeatMasker	Unknown	110926905	110927201	661	+	.	ID="RND-6_FAMILY-19092";Tend="543";Tstart="72";shortTE="F";uid="50884497-4be3-4b5c-8bb6-acef65c775ab"
NC_042493.1	RepeatMasker	Unknown	41856851	41857693	5741	+	.	ID="RND-6_FAMILY-5897";Tend="1871";Tstart="1067";shortTE="F";uid="ba9a91e1-2aff-4b44-b07b-e0b3cf6fe6f3"
NC_042493.1	RepeatMasker	Unknown	19751423	19752590	2677	+	.	ID="RND-6_FAMILY-4308";Tend="1631";Tstart="499";shortTE="F";uid="0dfd9579-d450-4ea2-9788-956e27792906"
NC_042493.1	RepeatMasker	DNA	42125725	42126126	2054	+	.	ID="RND-5_FAMILY-243";Tend="1567";Tstart="1150";shortTE="F";uid="ac510fb8-5ef1-4c22-abe1-5db911dcce2c"
NC_042493.1	RepeatMasker	Unknown	17184465	17185039	4744	+	.	ID="RND-1_FAMILY-235";Tend="1410";Tstart="837";shortTE="F";uid="dcc1b4bf-a1c7-42e2-bc76-6ff3693c249b"
NC_042493.1	RepeatMasker	DNA	125799429	125799988	1612	+	.	ID="RND-6_FAMILY-24204";Tend="1388";Tstart="789";shortTE="F";uid="e2a42b55-c460-4084-84a5-94c60445ee4a"
NC_042493.1	RepeatMasker	DNA/Ginger-1	58683856	58684112	929	+	.	ID="rnd-6_family-51198";Tend="957";Tstart="707";shortTE="F";uid="39f496fe-46b6-4b96-ba2d-0b268366ee6f"
NC_042493.1	RepeatMasker	DNA	23243609	23243870	555	+	.	ID="DNAX-2_AP";Tend="311";Tstart="34";shortTE="F";uid="fdf4ccf3-68b1-40ed-9d02-bffa49b76858"
NC_042493.1	RepeatMasker	DNA/Kolobok-E	83360209	83360407	1021	+	.	ID="KOLOBOKE-3_AP";Tend="2181";Tstart="1977";shortTE="F";uid="75917e94-453f-446d-bd61-056052d33304"
NC_042493.1	RepeatMasker	LINE/R1-LOA	113002618	113002757	821	+	.	ID="RND-6_FAMILY-7558";Tend="1335";Tstart="1198";shortTE="F";uid="33ee31e7-acc8-4785-b99f-c8959e2a0cac"
NC_042493.1	RepeatMasker	Retroposon?	21686692	21687212	2740	+	.	ID="RND-5_FAMILY-8398";Tend="1506";Tstart="902";shortTE="F";uid="b8d05285-e64d-4be8-ac7c-899445fb6336"
NC_042493.1	RepeatMasker	Retroposon?	38337611	38337786	1009	+	.	ID="RND-6_FAMILY-29059";Tend="2355";Tstart="2183";shortTE="F";uid="7b0c4840-500b-4b79-a023-7db77572c9cb"
NC_042493.1	RepeatMasker	Unknown	6887601	6887720	472	+	.	ID="RND-6_FAMILY-3812";Tend="566";Tstart="460";shortTE="F";uid="28284501-ff23-462c-8a88-cc078b711170"
NC_042493.1	RepeatMasker	DNA/hAT-Tip100	77079445	77079608	1146	+	.	ID="DNA8-65_AP";Tend="168";Tstart="1";shortTE="F";uid="9a4b57ca-c2a1-4047-a866-8a19155a0d64"
NC_042493.1	RepeatMasker	DNA	118918802	118919109	2576	+	.	ID="DNA8-7_AP";Tend="309";Tstart="1";shortTE="F";uid="46f03639-b279-4059-a2b5-575fae056108"
NC_042493.1	RepeatMasker	DNA	124487200	124487562	723	+	.	ID="RND-6_FAMILY-5647";Tend="725";Tstart="387";shortTE="F";uid="10cc7316-4525-4bfd-8892-1fb96af8eda8"
NC_042493.1	RepeatMasker	Unknown	99722740	99724112	7387	+	.	ID="RND-6_FAMILY-16933";Tend="1795";Tstart="460";shortTE="F";uid="b8d9f523-f00b-486c-8668-46fc2b9c3f1c"
NC_042493.1	RepeatMasker	Unknown	67228010	67228479	2305	+	.	ID="RND-6_FAMILY-28347";Tend="948";Tstart="519";shortTE="F";uid="db5edb8d-8316-4889-8ef7-63b681da9eb4"
NC_042493.1	RepeatMasker	DNA/Ginger-1	84963273	84964560	8210	+	.	ID="RND-6_FAMILY-20286";Tend="2540";Tstart="1197";shortTE="F";uid="3dbae9d7-a2cc-4736-ba75-05d40efc3c6c"
NC_042493.1	RepeatMasker	DNA/Ginger-1	86092149	86092320	752	+	.	ID="RND-6_FAMILY-51198";Tend="959";Tstart="764";shortTE="F";uid="b9c0ea8e-7599-40d9-a6ec-599b050a0758"
NC_042493.1	RepeatMasker	DNA/Ginger-1	38469499	38469801	557	+	.	ID="RND-4_FAMILY-641";Tend="1203";Tstart="922";shortTE="F";uid="f747f4d4-12d3-4db6-80fb-9ffa1fdb9176"
NC_042493.1	RepeatMasker	Unknown	118400093	118400529	4511	+	.	ID="RND-1_FAMILY-387";Tend="1273";Tstart="872";shortTE="F";uid="52316c5d-5ce3-4918-9bc4-c7461bb1a031"
NC_042493.1	RepeatMasker	DNA/MULE-MuDR	8008084	8008324	841	+	.	ID="MUDR9X_AP";Tend="240";Tstart="1";shortTE="F";uid="9d557552-e109-4ec2-abf1-235cfaf30b59"
NC_042493.1	RepeatMasker	Unknown	99789807	99790009	451	+	.	ID="RND-5_FAMILY-9090";Tend="1117";Tstart="932";shortTE="F";uid="24f0b5ea-6e98-48d1-bc80-dbbd5a8dd71c"
NC_042493.1	RepeatMasker	LINE/I-Jockey	12712904	12714230	7026	+	.	ID="RND-6_FAMILY-26672";TEgroup="ctg_1%7CRND-6_FAMILY-26672%7C1";Tend="1516";Tstart="65";shortTE="F";uid="f568be9e-ada2-4447-98cf-50a98cf8febb"
NC_042493.1	RepeatMasker	DNA	93539592	93539701	635	+	.	ID="RND-6_FAMILY-4333";Tend="1605";Tstart="1496";shortTE="F";uid="89360410-63fe-4471-9944-6bca552c34cd"
NC_042493.1	RepeatMasker	DNA/Ginger-1	122037735	122037926	692	+	.	ID="RND-6_FAMILY-6101";Tend="477";Tstart="270";shortTE="F";uid="414be656-ee42-438a-b111-93d170747ebd"
NC_042493.1	RepeatMasker	DNA/hAT-Ac	30576758	30577830	5125	+	.	ID="RND-6_FAMILY-25041";Tend="1667";Tstart="611";shortTE="F";uid="74351ae9-6d7b-43a4-a9c4-e74ce1e3ebb8"
NC_042493.1	RepeatMasker	DNA/MULE-MuDR	70767694	70767974	438	+	.	ID="RND-6_FAMILY-2059";Tend="1121";Tstart="837";shortTE="F";uid="de334342-910d-499e-acdb-4dc92b5f3720"
NC_042493.1	RepeatMasker	Unknown	94933182	94933387	1075	+	.	ID="RND-5_FAMILY-2828";Tend="1193";Tstart="996";shortTE="F";uid="402aa587-85c6-47a0-a733-ee7ee62a13a8"
NC_042493.1	RepeatMasker	DNA	97899335	97900435	4064	+	.	ID="RND-6_FAMILY-553";TEgroup="ctg_1%7CRND-6_FAMILY-553%7C1";Tend="1847";Tstart="944";shortTE="F";uid="322b97ee-630c-4045-9f52-00fe7e018081"
NC_042493.1	RepeatMasker	DNA/hAT-Tip100	21986272	21987149	6286	+	.	ID="DNA8-83_AP";Tend="883";Tstart="36";shortTE="F";uid="58a56fb6-9567-4777-a1df-707ca471a3d6"
NC_042493.1	RepeatMasker	DNA	41060293	41060621	1978	+	.	ID="RND-1_FAMILY-464";Tend="1413";Tstart="1084";shortTE="F";uid="905da12c-adf6-404f-9dd2-d6d6de391201"
NC_042493.1	RepeatMasker	DNA/MULE-MuDR	76834642	76834915	1465	+	.	ID="DNA8-28B_AP";Tend="272";Tstart="1";shortTE="F";uid="548660d7-2b86-47b3-b3dc-00fd8b8b6568"
NC_042493.1	RepeatMasker	DNA	120418038	120418340	573	+	.	ID="RND-6_FAMILY-24941";TEgroup="ctg_1%7CRND-6_FAMILY-24941%7C3";Tend="1589";Tstart="1245";shortTE="F";uid="44122e30-1128-4dc1-a6e6-7ac291b5522d"
NC_042493.1	RepeatMasker	DNA/Ginger	102399109	102399674	3032	+	.	ID="RND-6_FAMILY-2771";Tend="1367";Tstart="779";shortTE="F";uid="20215ee7-7116-4ff1-ba0b-879236e5bea2"
NC_042493.1	RepeatMasker	Unknown	61591650	61592015	643	+	.	ID="RND-5_FAMILY-4432";Tend="1670";Tstart="1308";shortTE="F";uid="b5e1cc55-e408-4cb9-865d-3e44d070389b"
NC_042493.1	RepeatMasker	DNA	112389535	112389818	2336	+	.	ID="RND-5_FAMILY-4566";Tend="1295";Tstart="1016";shortTE="F";uid="deddd4c0-567d-4693-bb0e-797796b16497"
NC_042493.1	RepeatMasker	DNA/Ginger-1	129263330	129263879	2771	+	.	ID="rnd-4_family-641";Tend="1708";Tstart="970";shortTE="F";uid="186349be-a4af-49ab-9f95-ef78fdc4cb73"
NC_042493.1	RepeatMasker	DNA/Ginger-1	37160034	37160250	1017	+	.	ID="RND-6_FAMILY-3871";Tend="1114";Tstart="906";shortTE="F";uid="9c51c6e1-ef4a-4992-9666-4d7f1676603b"
NC_042493.1	RepeatMasker	Unknown	5495936	5496095	914	+	.	ID="RND-1_FAMILY-152";Tend="1167";Tstart="996";shortTE="F";uid="e09a34ef-fe3a-4c94-bce5-da2ba8ab1113"
NC_042493.1	RepeatMasker	DNA/TcMar-Fot1	68912229	68913624	9635	+	.	ID="RND-5_FAMILY-1146";Tend="2122";Tstart="749";shortTE="F";uid="59bc2120-54b0-4451-9b91-04cc03541520"
NC_042493.1	RepeatMasker	DNA/Kolobok-E	87584371	87584620	1328	+	.	ID="RND-6_FAMILY-829";Tend="1288";Tstart="1046";shortTE="F";uid="cccacf36-283d-4a0f-85be-1824904b2428"
NC_042493.1	RepeatMasker	Retroposon?	59332781	59333334	2630	+	.	ID="RND-5_FAMILY-2933";Tend="2346";Tstart="1763";shortTE="F";uid="267c95b5-b4e4-4ab8-8efd-494b3f288de2"
NC_042493.1	RepeatMasker	Unknown	24004697	24005450	4607	+	.	ID="RND-5_FAMILY-1796";Tend="1779";Tstart="1022";shortTE="F";uid="85a79bb4-66fc-4689-8b4d-a914958f4a11"
NC_042493.1	RepeatMasker	DNA/Kolobok-E	103900764	103901087	2162	+	.	ID="RND-5_FAMILY-854";Tend="1350";Tstart="973";shortTE="F";uid="30e28524-4116-4b44-8b72-57b722443ec8"
NC_042493.1	RepeatMasker	DNA/hAT-Ac	128012261	128012377	877	+	.	ID="RND-1_FAMILY-125";Tend="1151";Tstart="1035";shortTE="F";uid="408e440f-4fb9-438a-83a4-3e5ae1830179"
NC_042493.1	RepeatMasker	Retroposon?	113472446	113473070	2072	+	.	ID="RND-6_FAMILY-11842";Tend="2235";Tstart="1519";shortTE="F";uid="88b9ceb9-4569-4448-b7c3-7ee648b6413f"
NC_042493.1	RepeatMasker	DNA	101999640	101999862	1204	+	.	ID="DNAX-10_AP";Tend="224";Tstart="3";shortTE="F";uid="97248984-e323-451e-aaaf-0daa2b31490d"
NC_042493.1	RepeatMasker	Retroposon?	62607930	62608177	1151	+	.	ID="RND-5_FAMILY-836";Tend="2003";Tstart="1743";shortTE="F";uid="412b9f69-09c4-44f7-a0b6-b5c36fefa17e"
NC_042493.1	RepeatMasker	Unknown	41577108	41577274	599	+	.	ID="RND-6_FAMILY-1434";Tend="268";Tstart="91";shortTE="F";uid="201e6673-1471-4fa7-977d-26ec29478730"
NC_042493.1	RepeatMasker	LINE/L2	101098743	101099802	1532	+	.	ID="RND-4_FAMILY-1214";TEgroup="ctg_1%7CRND-4_FAMILY-1214%7C3";Tend="894";Tstart="128";shortTE="F";uid="95823c04-94c7-45a5-9279-4736e60b20db"
NC_042493.1	RepeatMasker	DNA/hAT-Tip100	47582362	47582536	440	+	.	ID="RND-5_FAMILY-4689";Tend="1340";Tstart="1177";shortTE="F";uid="7082d9c4-7624-42c1-9098-fc7fee55dcf2"
NC_042493.1	RepeatMasker	Unknown	98976619	98976751	1106	+	.	ID="RND-1_FAMILY-163";Tend="801";Tstart="669";shortTE="F";uid="19364776-624c-458a-a910-0387db85611e"
NC_042493.1	RepeatMasker	Unknown	103763094	103763438	1977	+	.	ID="RND-1_FAMILY-63";Tend="1313";Tstart="930";shortTE="F";uid="55e6247a-9167-425f-86f7-05b1070695de"
NC_042493.1	RepeatMasker	DNA/Ginger-1	105520495	105521026	2709	+	.	ID="RND-5_FAMILY-7031";Tend="1258";Tstart="754";shortTE="F";uid="2add9137-0b4d-4c5b-8fe3-ae2cadf842aa"
NC_042493.1	RepeatMasker	DNA/hAT-Tip100	23537540	23537821	1850	+	.	ID="RND-6_FAMILY-11377";Tend="1078";Tstart="791";shortTE="F";uid="063dbee7-71a2-4cc0-bdee-50f3ba24befc"
NC_042493.1	RepeatMasker	DNA/Kolobok-E	81818149	81818316	1032	+	.	ID="KOLOBOKE-3_AP";Tend="2197";Tstart="2033";shortTE="F";uid="e3a208a5-42f9-4374-903b-104ee8986d8b"
NC_042493.1	RepeatMasker	DNA	119026293	119026559	518	+	.	ID="ttaa3c_ap";Tend="182";Tstart="2";shortTE="F";uid="3050ae60-b9d0-4d9d-aeaa-61641dee1e85"
NC_042493.1	RepeatMasker	LINE/Dong-R4	122417605	122419582	16087	+	.	ID="RND-6_FAMILY-332";Tend="1951";Tstart="74";shortTE="F";uid="bb2bc6dd-c582-4090-8104-96408b49cc98"
NC_042493.1	RepeatMasker	Retroposon?	83208533	83208635	409	+	.	ID="SINE2-1_AP";Tend="1005";Tstart="909";shortTE="F";uid="1a38a3bb-15d5-4eaa-a63e-51df39b3cadd"
NC_042493.1	RepeatMasker	Unknown	95532816	95533144	1676	+	.	ID="RND-1_FAMILY-546";Tend="292";Tstart="16";shortTE="F";uid="cc97a304-d1d8-4247-9e3e-975b77119cbe"
NC_042493.1	RepeatMasker	DNA/Ginger-1	91575646	91575859	5639	+	.	ID="RND-6_FAMILY-6101";Tend="1481";Tstart="288";shortTE="F";uid="87ba3b88-d215-4d61-8b81-48f19fd83b27"
NC_042493.1	RepeatMasker	DNA	26823669	26823771	646	+	.	ID="TTAA2D_AP";Tend="400";Tstart="297";shortTE="F";uid="950c5867-4c65-40df-a277-5d34a39a9c9f"
NC_042493.1	RepeatMasker	Retroposon?	51211556	51212262	1286	+	.	ID="SINE2-2_AP";Tend="1536";Tstart="824";shortTE="F";uid="6964f1ba-fa7c-4e83-85f7-2fe0df75c1a7"
NC_042493.1	RepeatMasker	LINE/RTE-BovB	27297952	27298580	769	+	.	ID="HALYOMORPHA_HALYS-5_FAMILY-102";Tend="1115";Tstart="492";shortTE="F";uid="ed0661bd-6540-4082-8983-bd94ad8f611e"
NC_042493.1	RepeatMasker	DNA/Ginger-1	108935629	108936442	1906	+	.	ID="rnd-6_family-20286";Tend="1722";Tstart="157";shortTE="F";uid="3e49b27d-1c4c-436d-a9e8-e17137c26a36"
NC_042493.1	RepeatMasker	DNA/hAT	131354512	131354741	1844	+	.	ID="DNA8-105_AP";Tend="650";Tstart="422";shortTE="F";uid="65dc1075-1cca-460c-9de2-7252b2051bf0"
NC_042493.1	RepeatMasker	DNA	105384410	105385318	1336	+	.	ID="DNA8-77_AP";TEgroup="ctg_1%7CDNA8-77_AP%7C9";Tend="1253";Tstart="1";shortTE="F";uid="d62c078c-dce2-4981-bf42-dc01e738ce35"
NC_042493.1	RepeatMasker	DNA/Kolobok-E	117019238	117019525	424	+	.	ID="RND-6_FAMILY-15442";Tend="1000";Tstart="727";shortTE="F";uid="16281e00-1bf0-46b1-8297-8b26e5e08b0f"
NC_042493.1	RepeatMasker	DNA/Ginger-1	19233147	19233379	1361	+	.	ID="RND-6_FAMILY-9672";Tend="1259";Tstart="1030";shortTE="F";uid="46a661f3-9e03-4613-809e-47f40293e76b"
NC_042493.1	RepeatMasker	DNA/Kolobok-E	76072958	76073575	4219	+	.	ID="RND-1_FAMILY-42";Tend="1452";Tstart="844";shortTE="F";uid="83a4d9b9-5b6f-44bc-b2b9-660c228bfb2b"
NC_042493.1	RepeatMasker	DNA/hAT-Tip100	2128500	2128668	1001	+	.	ID="RND-5_FAMILY-3150";Tend="1399";Tstart="1190";shortTE="F";uid="ee70f737-8b94-4b0a-b40e-cf7e5cb854c7"
NC_042493.1	RepeatMasker	DNA/hAT-Tip100	101103983	101104536	3225	+	.	ID="DNA8-83_AP";Tend="587";Tstart="1";shortTE="F";uid="cb0ed415-d598-48ee-b0c6-db374bf7a65d"
NC_042493.1	RepeatMasker	DNA/Ginger	66311477	66311834	1393	+	.	ID="RND-6_FAMILY-2771";Tend="2061";Tstart="1702";shortTE="F";uid="64fb2f8e-7ef0-4011-9d8a-312946ccc66a"
NC_042493.1	RepeatMasker	DNA/hAT-Ac	102663913	102664597	4151	+	.	ID="DNA8-99_AP";Tend="690";Tstart="1";shortTE="F";uid="9ceae2db-dba2-4f19-8ddd-de5ff4e1f092"
NC_042493.1	RepeatMasker	DNA	55913268	55913704	1211	+	.	ID="DNAX-2_AP";Tend="466";Tstart="4";shortTE="F";uid="23e0d0de-ec87-4276-aa58-a1159ea790ea"
NC_042493.1	RepeatMasker	DNA/Kolobok-E	305249	305435	1137	+	.	ID="RND-6_FAMILY-15442";Tend="2243";Tstart="2066";shortTE="F";uid="e5102052-3702-419c-823b-82218f88f6a7"
NC_042493.1	RepeatMasker	Unknown	36604175	36604296	435	+	.	ID="RND-1_FAMILY-393";Tend="1095";Tstart="959";shortTE="F";uid="8d703337-ee97-48c5-8663-0d22f8f74207"
NC_042493.1	RepeatMasker	Unknown	27280255	27280732	3705	+	.	ID="RND-6_FAMILY-7667";Tend="472";Tstart="6";shortTE="F";uid="1a0ba9e3-b1d9-4386-93fd-c203074dacb0"
NC_042493.1	RepeatMasker	RC/Helitron	87182741	87183090	2214	+	.	ID="RND-6_FAMILY-43";Tend="1515";Tstart="1177";shortTE="F";uid="13554969-9626-4c89-83aa-dd869f247370"
NC_042493.1	RepeatMasker	DNA/hAT-hAT19	25149030	25149249	442	+	.	ID="RND-6_FAMILY-619";Tend="2022";Tstart="1785";shortTE="F";uid="46283852-ac3b-4050-9f4e-8d26d2bdbbcb"
NC_042493.1	RepeatMasker	Unknown	126498788	126498988	1167	+	.	ID="RND-6_FAMILY-2011";Tend="1625";Tstart="1428";shortTE="F";uid="10573dd4-6b4d-4adb-bd68-d6e01dc6ded7"
NC_042493.1	RepeatMasker	DNA/TcMar-m44?	89189390	89189549	612	+	.	ID="DNA4-10_AP";Tend="160";Tstart="1";shortTE="F";uid="62e8cdf9-9745-4bd6-843f-9addae024ee7"
NC_042493.1	RepeatMasker	Retroposon?	34877206	34878030	4726	+	.	ID="RND-6_FAMILY-14514";Tend="997";Tstart="157";shortTE="F";uid="2e3f6ee3-566e-49ac-b5e8-70dfb81c8d02"
NC_042493.1	RepeatMasker	DNA/hAT-Charlie	127815562	127815674	583	+	.	ID="RND-5_FAMILY-3678";Tend="818";Tstart="708";shortTE="F";uid="49bb220d-7381-4cba-bb35-336723be27f8"
NC_042493.1	RepeatMasker	DNA/hAT-hAT19	116078986	116079571	4506	+	.	ID="DNA8-66_AP";Tend="578";Tstart="1";shortTE="F";uid="c59a6c97-23d3-4d2f-b694-185f9075da07"
NC_042493.1	RepeatMasker	DNA/hAT	113651987	113652087	505	+	.	ID="RND-5_FAMILY-3661";Tend="1419";Tstart="1325";shortTE="F";uid="4f7c97ef-b66d-42a6-890c-771e834aae38"
NC_042493.1	RepeatMasker	DNA	116388620	116388749	609	+	.	ID="RND-6_FAMILY-2596";Tend="1636";Tstart="1519";shortTE="F";uid="56f8bd0f-7657-45e9-a031-3cdb021ff4b5"
NC_042493.1	RepeatMasker	Unknown	66656718	66657079	2938	+	.	ID="RND-1_FAMILY-151";Tend="1298";Tstart="936";shortTE="F";uid="a4df785b-e088-44f6-88da-7f8af9bbcca4"
NC_042493.1	RepeatMasker	DNA/Ginger-1	106577367	106578236	6269	+	.	ID="RND-6_FAMILY-22402";Tend="2625";Tstart="1713";shortTE="F";uid="dd5ed00a-51be-4eb9-987c-fa3e41fde012"
NC_042493.1	RepeatMasker	Unknown	104180353	104180538	1245	+	.	ID="RND-6_FAMILY-22289";Tend="848";Tstart="667";shortTE="F";uid="c0d0a9e8-ef5b-48a7-a4bd-f9c5edebe01e"
NC_042493.1	RepeatMasker	DNA/Kolobok-E	29315187	29315679	2621	+	.	ID="RND-6_FAMILY-15442";Tend="2220";Tstart="1746";shortTE="F";uid="fa0c8a5d-47f8-4fcb-9d92-289de6ccbdda"
NC_042493.1	RepeatMasker	DNA/TcMar-m44?	97405046	97405213	966	+	.	ID="DNA4-9_AP";Tend="177";Tstart="1";shortTE="F";uid="8bc4cd17-7cd3-4d9d-91fb-11fe5d7f5fec"
NC_042493.1	RepeatMasker	LINE/R1	36279500	36280419	1219	+	.	ID="RND-5_FAMILY-3514";Tend="979";Tstart="84";shortTE="F";uid="9c3174e6-c3e7-405c-b663-d89db549428c"
NC_042493.1	RepeatMasker	DNA	114403539	114403677	1034	+	.	ID="RND-6_FAMILY-13851";Tend="1192";Tstart="1054";shortTE="F";uid="271ea290-c625-4367-b817-001bf14f84ed"
NC_042493.1	RepeatMasker	DNA/hAT-Tip100	16910552	16910815	506	+	.	ID="RND-1_FAMILY-228";Tend="1434";Tstart="1204";shortTE="F";uid="37a7b68f-bc5a-49fe-8d0d-04e7aa9b8147"
NC_042493.1	RepeatMasker	DNA/MULE-NOF	123209890	123210003	805	+	.	ID="RND-6_FAMILY-1690";Tend="523";Tstart="408";shortTE="F";uid="2401a77b-9558-403e-a674-fcdfdba5ecf3"
NC_042493.1	RepeatMasker	LINE/CR1	8699071	8699284	530	+	.	ID="RND-5_FAMILY-7256";Tend="800";Tstart="586";shortTE="F";uid="4abdb619-4355-4fd4-971d-4edd95f57694"
NC_042493.1	RepeatMasker	Unknown	45693042	45693186	1120	+	.	ID="RND-5_FAMILY-13127";Tend="1024";Tstart="881";shortTE="F";uid="afed5f49-977e-4472-8e42-8a48cd88e39a"
NC_042493.1	RepeatMasker	DNA/Ginger-1	46423047	46423740	1793	+	.	ID="RND-6_FAMILY-1559";Tend="2007";Tstart="1290";shortTE="F";uid="b9f488fd-7056-4f6c-9223-59aeae0c0d9c"
NC_042493.1	RepeatMasker	DNA/hAT-Ac	109346857	109347435	3158	+	.	ID="RND-5_FAMILY-4136";Tend="793";Tstart="234";shortTE="F";uid="877473fd-d8e3-4eb5-963e-10dee0d6c4b6"
NC_042493.1	RepeatMasker	DNA	113103204	113103554	648	+	.	ID="RND-6_FAMILY-8612";TEgroup="ctg_1%7CRND-6_FAMILY-8612%7C2";Tend="1366";Tstart="871";shortTE="F";uid="0c112e65-3258-4270-b3bf-12349e59d8b9"
NC_042493.1	RepeatMasker	DNA	29365779	29366055	1480	+	.	ID="DNA4-3_AP";Tend="314";Tstart="8";shortTE="F";uid="eda3fe19-8311-4d0a-8243-58d7f848fe21"
NC_042493.1	RepeatMasker	DNA/TcMar-m44	8727921	8728127	1267	+	.	ID="DNA2-5_AP";Tend="218";Tstart="1";shortTE="F";uid="83081ed4-bb2b-4322-894d-7d69e2843d37"
NC_042493.1	RepeatMasker	Retroposon?	102515349	102516721	9252	+	.	ID="RND-5_FAMILY-3709";Tend="2149";Tstart="778";shortTE="F";uid="823ec1bd-6c7d-44a3-b442-a648eae4af84"
NC_042493.1	RepeatMasker	LTR/Copia	95636075	95636544	2986	+	.	ID="RND-1_FAMILY-179";Tend="499";Tstart="7";shortTE="F";uid="9745119d-0752-46f9-859f-5a2fd50f1bde"
NC_042493.1	RepeatMasker	Unknown	24767138	24767261	439	+	.	ID="RND-1_FAMILY-465";Tend="1637";Tstart="1500";shortTE="F";uid="530d8fa9-f6b6-4bba-95e2-613558b811b1"
NC_042493.1	RepeatMasker	Unknown	117908190	117908387	764	+	.	ID="RND-6_FAMILY-3727";Tend="1911";Tstart="1744";shortTE="F";uid="41c515a0-4b54-4639-9efb-37e7595de184"
NC_042493.1	RepeatMasker	DNA/Ginger-1	115250216	115250688	2162	+	.	ID="RND-6_FAMILY-14973";Tend="1493";Tstart="958";shortTE="F";uid="fb150387-6920-45ce-ad6e-d6d60304bc56"
NC_042493.1	RepeatMasker	DNA/hAT-Tip100	41706200	41706332	788	+	.	ID="DNA8-65_AP";Tend="168";Tstart="1";shortTE="F";uid="fcaed84e-314e-4c01-8264-7fcdaaa7ec6f"
NC_042493.1	RepeatMasker	DNA/hAT-hAT19	42621072	42621473	1600	+	.	ID="DNA8-109_AP";Tend="483";Tstart="27";shortTE="F";uid="dcfdfeaa-ff80-40e6-9772-3e434188e821"
NC_042493.1	RepeatMasker	LTR	111153119	111154281	9334	+	.	ID="RND-5_FAMILY-8471";Tend="1146";Tstart="1";shortTE="F";uid="40ac236f-7737-48fe-ab7d-2465f92579ed"
NC_042493.1	RepeatMasker	Unknown	25243475	25243613	970	+	.	ID="RND-1_FAMILY-360";Tend="797";Tstart="658";shortTE="F";uid="80f457ce-f0ae-4e60-9784-6facb68858df"
NC_042493.1	RepeatMasker	Retroposon?	103563330	103563529	1344	+	.	ID="SINE2-1_AP";Tend="1220";Tstart="1022";shortTE="F";uid="f77ef21b-7962-403c-abdc-d1fe6ae92293"
NC_042493.1	RepeatMasker	DNA/Ginger-1	76102234	76102729	3111	+	.	ID="RND-6_FAMILY-14973";Tend="1490";Tstart="943";shortTE="F";uid="eb19506d-171b-481b-8eb7-e1cc70c998e3"
NC_042493.1	RepeatMasker	DNA/hAT-Tip100	85380419	85381208	6598	+	.	ID="DNA8-13_AP";Tend="788";Tstart="1";shortTE="F";uid="26c71745-8275-4b74-bdbb-adfd9be905fa"
NC_042493.1	RepeatMasker	Retroposon?	125592733	125592958	921	+	.	ID="RND-6_FAMILY-6778";Tend="255";Tstart="40";shortTE="F";uid="70091de5-43b1-448d-8180-d995fa9c1f5c"
NC_042493.1	RepeatMasker	Retroposon?	111531047	111531170	422	+	.	ID="RND-6_FAMILY-5001";Tend="481";Tstart="374";shortTE="F";uid="3fe2ee5e-01b8-4f75-b3e6-f4309abfe978"
NC_042493.1	RepeatMasker	Retroposon?	14164511	14165072	639	+	.	ID="RND-5_FAMILY-3489";Tend="2579";Tstart="2021";shortTE="F";uid="c5838769-67e4-4ed3-8da4-6fcbb4a811be"
NC_042493.1	RepeatMasker	DNA	122789005	122789433	2559	+	.	ID="RND-6_FAMILY-8931";Tend="1340";Tstart="891";shortTE="F";uid="f3a05d66-199e-4f9e-b8c1-4445bc31d3f7"
NC_042493.1	RepeatMasker	Unknown	20280169	20280292	638	+	.	ID="RND-1_FAMILY-78";Tend="1063";Tstart="932";shortTE="F";uid="8e65a51f-2a8f-4c2b-996a-5bbbcc6533c9"
NC_042493.1	RepeatMasker	DNA/hAT-Tip100	19011265	19011392	982	+	.	ID="DNA8-6_AP";Tend="172";Tstart="43";shortTE="F";uid="91f06d44-9228-48f1-8e1c-8dcab566176a"
NC_042493.1	RepeatMasker	DNA/hAT	9904876	9904997	801	+	.	ID="RND-6_FAMILY-45";Tend="1066";Tstart="945";shortTE="F";uid="e20dad66-bbcc-4119-83cb-460bb81f0229"
NC_042493.1	RepeatMasker	DNA/hAT-hAT19	126922116	126923048	714	+	.	ID="RND-6_FAMILY-1230";TEgroup="ctg_1%7CRND-6_FAMILY-1230%7C2";Tend="1715";Tstart="906";shortTE="F";uid="1030ad80-a9be-4fce-ae20-0a3ad51f4310"
NC_042493.1	RepeatMasker	DNA	46812554	46813131	3377	+	.	ID="RND-6_FAMILY-1847";Tend="1509";Tstart="982";shortTE="F";uid="c2c0d150-8792-4126-9a02-03ee7f63cbfe"
NC_042493.1	RepeatMasker	Retroposon?	89559326	89559541	1399	+	.	ID="RND-6_FAMILY-2390";Tend="2549";Tstart="2356";shortTE="F";uid="3dc4e582-db34-4be8-9488-6eeec5962329"
NC_042493.1	RepeatMasker	Unknown	84318328	84318557	1828	+	.	ID="RND-6_FAMILY-42266";Tend="1240";Tstart="996";shortTE="F";uid="8a2369fc-9b53-4226-8806-a86d76e81699"
NC_042493.1	RepeatMasker	DNA/Ginger-1	94244131	94245377	9283	+	.	ID="RND-5_FAMILY-5803";Tend="2388";Tstart="1083";shortTE="F";uid="88afe257-573a-4590-a6d5-674a6d5a7ebf"
NC_042493.1	RepeatMasker	DNA	61129781	61129913	622	+	.	ID="TTAAC_AP";Tend="130";Tstart="1";shortTE="F";uid="b9bef333-81fd-4487-8848-6a7b120cb85d"
NC_042493.1	RepeatMasker	Unknown	76002957	76003062	609	+	.	ID="RND-6_FAMILY-10244";Tend="1251";Tstart="1144";shortTE="F";uid="9a2f8234-5fd6-45a1-a528-494ff0e2884f"
NC_042493.1	RepeatMasker	DNA/hAT-Ac	18473100	18473522	545	+	.	ID="RND-6_FAMILY-28117";Tend="1128";Tstart="669";shortTE="F";uid="3918c224-f0fd-4429-beca-6e249ebeda19"
NC_042493.1	RepeatMasker	Retroposon?	85207797	85209260	10712	+	.	ID="RND-5_FAMILY-836";Tend="2681";Tstart="1229";shortTE="F";uid="31665d15-e84c-4d3f-9352-b5f26f5bd748"
NC_042493.1	RepeatMasker	DNA/Ginger-1	123530965	123531472	2961	+	.	ID="RND-4_FAMILY-641";Tend="1475";Tstart="968";shortTE="F";uid="7fe146b6-5e01-4468-9788-ba06a51fd3b8"
NC_042493.1	RepeatMasker	Unknown	36442269	36442955	1986	+	.	ID="RND-6_FAMILY-8974";Tend="1320";Tstart="335";shortTE="F";uid="b478968d-ca57-4066-9b0e-b7a81fc53120"
NC_042493.1	RepeatMasker	RC/Helitron	14896566	14896692	744	+	.	ID="RND-6_FAMILY-24770";Tend="1139";Tstart="1013";shortTE="F";uid="a3dece53-d539-4952-bcd9-0ed85c2078e8"
NC_042493.1	RepeatMasker	DNA/hAT-Tip100	106119049	106119202	800	+	.	ID="DNA8-63_AP";Tend="162";Tstart="1";shortTE="F";uid="ef38bdf1-e86b-4ff3-b43a-438f0146c047"
NC_042493.1	RepeatMasker	DNA/MULE-MuDR	126224390	126224940	3203	+	.	ID="RND-5_FAMILY-538";Tend="1588";Tstart="1071";shortTE="F";uid="c4813c0b-1039-437e-af33-1e0888db8f06"
NC_042493.1	RepeatMasker	Unknown	59830519	59830642	595	+	.	ID="RND-1_FAMILY-240";Tend="1099";Tstart="950";shortTE="F";uid="d7612e28-8ede-4b1c-9c9c-5a5267cfe2f9"
NC_042493.1	RepeatMasker	DNA/hAT-hAT19	15555727	15555898	629	+	.	ID="DNA8-95_AP";Tend="628";Tstart="459";shortTE="F";uid="1411eea7-5d80-4169-95d8-0fbb4675acdc"
NC_042493.1	RepeatMasker	DNA	60141382	60141842	902	+	.	ID="DNA4-2_AP";Tend="769";Tstart="346";shortTE="F";uid="4e058249-8567-4716-842d-bd09304937de"
NC_042493.1	RepeatMasker	Unknown	35805552	35806114	501	+	.	ID="RND-1_FAMILY-142";Tend="1491";Tstart="902";shortTE="F";uid="c74c5f83-b51e-4ef9-ac78-641b01c608a0"
NC_042493.1	RepeatMasker	DNA/hAT-hAT19	94410878	94411142	530	+	.	ID="RND-5_FAMILY-7157";Tend="1096";Tstart="845";shortTE="F";uid="8ff7a344-78fd-4747-b5a9-7bfeb458ef19"
NC_042493.1	RepeatMasker	Unknown	59995664	59995799	626	+	.	ID="RND-5_FAMILY-2808";Tend="1271";Tstart="1144";shortTE="F";uid="377899f7-2845-4d3a-a8f2-99aac8c5f317"
NC_042493.1	RepeatMasker	Unknown	51166342	51166620	423	+	.	ID="RND-5_FAMILY-2038";Tend="1135";Tstart="860";shortTE="F";uid="3d274b72-fb31-40b8-9cf9-1f84e454d957"
NC_042493.1	RepeatMasker	DNA/hAT	26939681	26940150	1132	+	.	ID="rnd-6_family-3592";Tend="1001";Tstart="412";shortTE="F";uid="8c1f72e5-ac64-4f05-8976-5b297ff22b79"
NC_042493.1	RepeatMasker	DNA	38427318	38427806	859	+	.	ID="DNAX-2_AP";Tend="463";Tstart="1";shortTE="F";uid="0b008545-4971-4ab5-bc7f-9fc0845bc477"
NC_042493.1	RepeatMasker	DNA	8709845	8709992	865	+	.	ID="TTAA13B_AP";Tend="594";Tstart="438";shortTE="F";uid="c62801f7-da3f-4ef0-ab98-e2a5966be1a2"
NC_042493.1	RepeatMasker	DNA/hAT?	40446333	40446694	2672	+	.	ID="RND-5_FAMILY-2860";Tend="1273";Tstart="922";shortTE="F";uid="8b490944-ee63-46fa-a8b0-e2ab8dc076cc"
NC_042493.1	RepeatMasker	DNA/MULE-MuDR	37894572	37894888	524	+	.	ID="RND-6_FAMILY-6851";Tend="1275";Tstart="962";shortTE="F";uid="e964f324-4e01-4a76-8a97-e97b667d4d4a"
NC_042493.1	RepeatMasker	DNA	117011922	117012372	3110	+	.	ID="RND-6_FAMILY-795";Tend="1464";Tstart="1016";shortTE="F";uid="bf352374-d060-469b-aa84-68cf57c23e65"
NC_042493.1	RepeatMasker	DNA/Kolobok-E	48140866	48141048	992	+	.	ID="RND-6_FAMILY-829";Tend="1314";Tstart="1121";shortTE="F";uid="a67d1cb1-4616-4edb-9703-934cbbb231c6"
NC_042493.1	RepeatMasker	DNA	129375902	129376385	4094	+	.	ID="RND-5_FAMILY-2030";Tend="708";Tstart="228";shortTE="F";uid="f8d688da-c26a-4b02-b82a-24815d0415e3"
NC_042493.1	RepeatMasker	Unknown	20865691	20865878	923	+	.	ID="RND-1_FAMILY-348";Tend="1754";Tstart="1608";shortTE="F";uid="31064b33-3225-4a3a-8caf-32532b9ee0a3"
NC_042493.1	RepeatMasker	DNA/Kolobok-E	125469542	125470043	1484	+	.	ID="KOLOBOKE-3_AP";Tend="2179";Tstart="1639";shortTE="F";uid="77358ae3-1d2c-4741-b7ee-cdbb9326d8fd"
NC_042493.1	RepeatMasker	DNA/Ginger-1	58894660	58895590	6412	+	.	ID="RND-5_FAMILY-5803";Tend="2534";Tstart="1599";shortTE="F";uid="a6d0d61d-2b09-4261-84c9-60b51d07c0aa"
NC_042493.1	RepeatMasker	LINE/L2	102422624	102422843	442	+	.	ID="RND-6_FAMILY-3021";Tend="828";Tstart="607";shortTE="F";uid="ee9c19d8-ce57-406f-9cf7-76929c63c74d"
NC_042493.1	RepeatMasker	DNA	66746311	66746600	1771	+	.	ID="TTAA5_AP";Tend="441";Tstart="122";shortTE="F";uid="f34cf993-7256-45b0-b4dc-0ec77e7c8e26"
NC_042493.1	RepeatMasker	DNA	67217681	67217904	665	+	.	ID="TTAA2C_AP";Tend="227";Tstart="3";shortTE="F";uid="a06ee29f-1766-4277-96c3-bb3b6d294520"
NC_042493.1	RepeatMasker	Unknown	26581680	26583219	5157	+	.	ID="RND-6_FAMILY-20450";Tend="1527";Tstart="12";shortTE="F";uid="1589c4be-790d-44b7-aa76-e8efa1fcae68"
NC_042493.1	RepeatMasker	DNA/hAT	92652636	92653272	3866	+	.	ID="DNA8-40_AP";Tend="634";Tstart="1";shortTE="F";uid="34c09074-09fe-49fe-ba58-8aacbf6b069c"
NC_042493.1	RepeatMasker	LTR/Gypsy	98560286	98560689	2953	+	.	ID="RND-5_FAMILY-15066";Tend="1911";Tstart="1548";shortTE="F";uid="6df295b9-fb96-4cd7-a78f-552bf8594eca"
NC_042493.1	RepeatMasker	Retroposon?	110988545	110990052	9830	+	.	ID="SINE2-1_AP";Tend="1522";Tstart="1";shortTE="F";uid="1f5f7e31-77bd-4ed5-891e-e0f43b25de95"
NC_042493.1	RepeatMasker	DNA/hAT	39164741	39165070	2281	+	.	ID="rnd-1_family-165";Tend="1249";Tstart="908";shortTE="F";uid="ed5cb51e-947d-48e0-8a3d-10873ddae482"
NC_042493.1	RepeatMasker	DNA/MULE-MuDR	120744380	120744600	558	+	.	ID="rnd-5_family-397";Tend="1447";Tstart="1287";shortTE="F";uid="da070108-d88b-47a4-ae3f-4376a18f4251"
NC_042493.1	RepeatMasker	Retroposon?	44347815	44347926	553	+	.	ID="RND-5_FAMILY-3506";Tend="337";Tstart="217";shortTE="F";uid="6bdaa2d6-d3a4-49f4-949c-abf79f211291"
NC_042493.1	RepeatMasker	RC/Helitron	108859360	108859757	3134	+	.	ID="RND-1_FAMILY-220";Tend="1125";Tstart="730";shortTE="F";uid="0e7afabc-252c-49e8-9bb8-0afe0e9847d2"
NC_042493.1	RepeatMasker	DNA/hAT-Charlie	65480768	65481733	502	+	.	ID="HAT-2_MMA";Tend="2257";Tstart="1274";shortTE="F";uid="1d160e66-0b7b-4bdb-bcc4-86c138cdf770"
NC_042493.1	RepeatMasker	DNA/hAT	105815780	105816236	2163	+	.	ID="rnd-6_family-103";Tend="1728";Tstart="1314";shortTE="F";uid="4572967a-72bd-4a94-a43e-7bbf2b560093"
NC_042493.1	RepeatMasker	Retroposon?	101547038	101547921	6457	+	.	ID="RND-6_FAMILY-544";Tend="948";Tstart="80";shortTE="F";uid="12e2a23b-2c58-4485-822f-6b003bef6d14"
NC_042493.1	RepeatMasker	DNA	57741664	57742396	980	+	.	ID="dna4-2_ap";Tend="737";Tstart="19";shortTE="F";uid="f3a6d66d-cfd1-402b-89d3-c9944d81dcb8"
NC_042493.1	RepeatMasker	DNA/MULE-MuDR	6911716	6911822	476	+	.	ID="RND-6_FAMILY-19671";Tend="1005";Tstart="907";shortTE="F";uid="829f7452-1740-4f2e-acce-cd0e80a32161"
NC_042493.1	RepeatMasker	DNA/Kolobok-E	9575946	9576445	2375	+	.	ID="RND-6_FAMILY-829";Tend="1573";Tstart="1020";shortTE="F";uid="a7d967bd-3687-4af0-98d5-cfe1f3ebedae"
NC_042493.1	RepeatMasker	Unknown	125696515	125696934	1414	+	.	ID="RND-5_FAMILY-3159";Tend="1544";Tstart="1102";shortTE="F";uid="6ce5a136-11a3-4234-8ab7-0100e894a914"
NC_042493.1	RepeatMasker	DNA/hAT-hAT19	69603215	69603407	927	+	.	ID="DNA8-98_AP";Tend="237";Tstart="11";shortTE="F";uid="ad6975db-7551-4bd2-8c69-6bfae50a0b78"
NC_042493.1	RepeatMasker	DNA/Kolobok-E	123006043	123006301	1481	+	.	ID="RND-6_FAMILY-26970";Tend="1092";Tstart="836";shortTE="F";uid="2cb58191-2e66-4d15-ae5b-839f21f4e6e0"
NC_042493.1	RepeatMasker	Retroposon?	116309382	116309850	2817	+	.	ID="RND-6_FAMILY-13553";Tend="1516";Tstart="1038";shortTE="F";uid="c0181c7d-161e-4c2d-a24d-15967447fad7"
NC_042493.1	RepeatMasker	Unknown	99693295	99693527	1400	+	.	ID="RND-5_FAMILY-9100";Tend="1344";Tstart="1127";shortTE="F";uid="f6b70fbe-00ca-43fb-80d3-827478db3db7"
NC_042493.1	RepeatMasker	DNA/Maverick	32323924	32324445	4010	+	.	ID="RND-1_FAMILY-52";Tend="1074";Tstart="556";shortTE="F";uid="a8c02089-0d47-4822-9253-a1f7d8f1ccd7"
NC_042493.1	RepeatMasker	DNA/Sola-1	97539456	97539813	537	+	.	ID="sola1-2_ap";Tend="318";Tstart="1";shortTE="F";uid="c5c10443-9cf3-4713-854a-58812e35c799"
NC_042493.1	RepeatMasker	Unknown	129039576	129040040	1113	+	.	ID="RND-6_FAMILY-22063";Tend="608";Tstart="141";shortTE="F";uid="ec878935-21cd-4647-b050-e194a8f93648"
NC_042493.1	RepeatMasker	DNA/CMC-EnSpm	98277332	98277699	1537	+	.	ID="RND-6_FAMILY-7379";Tend="1638";Tstart="1286";shortTE="F";uid="26635cae-7b51-4721-966d-0cb4c21793d6"
NC_042493.1	RepeatMasker	LTR/Gypsy	56195494	56197875	935	+	.	ID="GYPSY-252_AA-I";TEgroup="ctg_1%7CGYPSY-252_AA-I%7C1";Tend="3757";Tstart="1367";shortTE="F";uid="de2bc7f5-3fab-4270-9900-e69814295af3"
NC_042493.1	RepeatMasker	Retroposon?	22615988	22616281	686	+	.	ID="RND-5_FAMILY-2567";Tend="1391";Tstart="1114";shortTE="F";uid="c0879147-6877-4e27-810f-a4c49f5f427d"
NC_042493.1	RepeatMasker	DNA/hAT-hAT19	128782349	128782863	3393	+	.	ID="DNA8-71_AP";Tend="551";Tstart="3";shortTE="F";uid="fdf6617d-ac33-4922-888e-8d80cd14ec6b"
NC_042493.1	RepeatMasker	DNA/Ginger	126261640	126262236	774	+	.	ID="RND-6_FAMILY-2771";TEgroup="ctg_1%7CRND-6_FAMILY-2771%7C32";Tend="2628";Tstart="1863";shortTE="F";uid="e69927a4-a004-463a-984e-5727263b3097"
NC_042493.1	RepeatMasker	Retroposon?	68229475	68229632	475	+	.	ID="RND-6_FAMILY-3218";Tend="1669";Tstart="1489";shortTE="F";uid="6f410f8b-ede9-494e-9924-db6f6c36100b"
NC_042493.1	RepeatMasker	DNA/hAT-Ac	38603390	38603524	915	+	.	ID="RND-6_FAMILY-18241";Tend="1368";Tstart="1228";shortTE="F";uid="35a891bb-0d3c-476d-93e9-3f5f35b0e136"
NC_042493.1	RepeatMasker	Retroposon?	42786219	42786391	521	+	.	ID="RND-5_FAMILY-509";Tend="315";Tstart="120";shortTE="F";uid="8f57eb48-f116-42de-ae13-76c85f8d3ec2"
NC_042493.1	RepeatMasker	RC/Helitron	2082621	2083084	3273	+	.	ID="RND-6_FAMILY-1898";Tend="878";Tstart="339";shortTE="F";uid="5508be74-3b5e-4730-90bf-3c37671f0a5f"
NC_042493.1	RepeatMasker	DNA/Ginger-1	32288979	32289095	747	+	.	ID="RND-6_FAMILY-20286";Tend="2369";Tstart="2251";shortTE="F";uid="45ce2139-3a11-4f78-9306-cbf7904c3a90"
NC_042493.1	RepeatMasker	LINE/I-Jockey	78737904	78738653	1261	+	.	ID="RND-5_FAMILY-77";Tend="1561";Tstart="767";shortTE="F";uid="4f8ca391-ddb6-4a5b-b45a-a54356336d7d"
NC_042493.1	RepeatMasker	Retroposon?	94374329	94374712	906	+	.	ID="RND-6_FAMILY-3218";Tend="1887";Tstart="1489";shortTE="F";uid="c485dedc-30e4-4dcf-b1be-3e243c51293c"
NC_042493.1	RepeatMasker	Retroposon?	91065721	91065829	3191	+	.	ID="RND-6_FAMILY-11842";Tend="1424";Tstart="780";shortTE="F";uid="a3fac628-a2f5-4d77-ab7a-b6252967a2ec"
NC_042493.1	RepeatMasker	Unknown	88166916	88167432	1395	+	.	ID="RND-5_FAMILY-2033";Tend="603";Tstart="152";shortTE="F";uid="f844f1e8-a616-4116-b247-dbbed59c57b7"
NC_042493.1	RepeatMasker	Unknown	82771191	82771427	1729	+	.	ID="RND-1_FAMILY-476";Tend="1222";Tstart="979";shortTE="F";uid="c52e0065-228d-495e-9c1e-7c9ea73547eb"
NC_042493.1	RepeatMasker	DNA	86430026	86430480	2078	+	.	ID="RND-6_FAMILY-6330";Tend="1363";Tstart="915";shortTE="F";uid="cfb263dc-3467-4fa8-a33e-04fcabdbf4d4"
NC_042493.1	RepeatMasker	DNA/hAT-Tip100	95042109	95043344	5200	+	.	ID="RND-1_FAMILY-77";TEgroup="ctg_1%7CRND-1_FAMILY-77%7C6";Tend="2202";Tstart="882";shortTE="F";uid="050b84a6-c07a-4bea-aad5-88e30125bba7"
NC_042493.1	RepeatMasker	DNA	120761265	120761394	646	+	.	ID="RND-6_FAMILY-795";Tend="1291";Tstart="1162";shortTE="F";uid="9175c527-e1ad-4fef-ad56-f5e6cedf11bc"
NC_042493.1	RepeatMasker	DNA	95467028	95467312	2124	+	.	ID="TTAA22_AP";Tend="435";Tstart="151";shortTE="F";uid="e42330f3-7ac6-410d-8d5b-4ba4d6336246"
NC_042493.1	RepeatMasker	DNA	48959166	48959372	552	+	.	ID="RND-5_FAMILY-613";Tend="1224";Tstart="1017";shortTE="F";uid="9b820b36-4c7a-4fa1-8789-a7db4524a644"
NC_042493.1	RepeatMasker	DNA	72487448	72487643	402	+	.	ID="RND-5_FAMILY-1869";Tend="1663";Tstart="1480";shortTE="F";uid="7e22a51b-1630-4630-a4ca-21bb2447fea6"
NC_042493.1	RepeatMasker	DNA	55993356	55993722	2750	+	.	ID="TTAA2_AP";Tend="370";Tstart="1";shortTE="F";uid="8df3a4f8-cca3-42a3-a6bf-f5661a0a1f2f"
NC_042493.1	RepeatMasker	LINE/L2	43930822	43931795	7900	+	.	ID="RND-6_FAMILY-13478";Tend="969";Tstart="1";shortTE="F";uid="6e708eea-4ddb-4816-803a-49b9e0b1c640"
NC_042493.1	RepeatMasker	Unknown	34825307	34825615	2255	+	.	ID="RND-6_FAMILY-10989";Tend="1368";Tstart="897";shortTE="F";uid="78d86fa4-0ab1-499d-8298-31a660e55bc7"
NC_042493.1	RepeatMasker	Unknown	96843103	96843223	1083	+	.	ID="RND-6_FAMILY-20768";Tend="1085";Tstart="965";shortTE="F";uid="cbbe8d2a-0a08-468a-bae7-34cb91c0bca1"
NC_042493.1	RepeatMasker	Unknown	12668880	12669158	586	+	.	ID="RND-1_FAMILY-88";Tend="479";Tstart="203";shortTE="F";uid="240204f5-cff3-4ecd-a476-92bb7c4ab99d"
NC_042493.1	RepeatMasker	Unknown	14136194	14136429	1072	+	.	ID="RND-5_FAMILY-738";Tend="1791";Tstart="1483";shortTE="F";uid="158d2b98-d7ca-4123-bcd4-4c27328d2120"
NC_042493.1	RepeatMasker	DNA	74937206	74937337	677	+	.	ID="RND-6_FAMILY-5476";Tend="436";Tstart="303";shortTE="F";uid="c7ad7760-85d4-4019-bb8c-ed18fadfc697"
NC_042493.1	RepeatMasker	Unknown	107343300	107343445	687	+	.	ID="RND-1_FAMILY-58";Tend="1278";Tstart="1121";shortTE="F";uid="135194ae-99d0-4733-978d-43e91dab59c3"
NC_042493.1	RepeatMasker	DNA/hAT-Ac	124915606	124915974	1433	+	.	ID="dna8-11_ap";Tend="454";Tstart="9";shortTE="F";uid="1922e668-fd2e-4312-a4e1-f5734dbbd8b2"
NC_042493.1	RepeatMasker	Retroposon?	132283386	132283524	710	+	.	ID="RND-6_FAMILY-344";Tend="677";Tstart="527";shortTE="F";uid="a8a581aa-7046-431d-b972-20229dba1068"
NC_042493.1	RepeatMasker	DNA/Ginger-1	83418192	83419082	3458	+	.	ID="RND-6_FAMILY-9672";Tend="1836";Tstart="864";shortTE="F";uid="c6ee7ab5-b2eb-475f-9878-f42c7eef4aa3"
NC_042493.1	RepeatMasker	Retroposon?	23642891	23643041	1160	+	.	ID="RND-6_FAMILY-728";Tend="911";Tstart="761";shortTE="F";uid="860887fc-de49-4bbb-b1e1-3d353bc93cd0"
NC_042493.1	RepeatMasker	DNA/Ginger-1	7136951	7137205	664	+	.	ID="RND-6_FAMILY-1559";Tend="1354";Tstart="1110";shortTE="F";uid="76506a74-25ee-479b-825c-553bb3a024e9"
NC_042493.1	RepeatMasker	Retroposon?	132046892	132047443	4265	+	.	ID="RND-6_FAMILY-2390";Tend="2529";Tstart="1969";shortTE="F";uid="8cf1c4f4-69c3-4dd6-8f55-2998fa702aa4"
NC_042493.1	RepeatMasker	LINE/I-Jockey	14519299	14519802	2334	+	.	ID="RND-5_FAMILY-77";Tend="1561";Tstart="1081";shortTE="F";uid="d435ffa6-911b-45e1-af27-3cb951333f14"
NC_042493.1	RepeatMasker	Unknown	21717509	21718422	4704	+	.	ID="RND-1_FAMILY-103";Tend="1322";Tstart="17";shortTE="F";uid="b161efdd-c54e-4e4f-a1c6-49422b61bb9f"
NC_042493.1	RepeatMasker	Unknown	51286041	51286700	5498	+	.	ID="RND-5_FAMILY-2038";Tend="916";Tstart="255";shortTE="F";uid="0c5e6ee1-e283-4ca9-848f-1e82afcc3200"
NC_042493.1	RepeatMasker	DNA/hAT-Tip100	26671349	26671515	407	+	.	ID="RND-6_FAMILY-8651";Tend="1210";Tstart="1043";shortTE="F";uid="b73eec7a-684b-4394-9d8c-9617e1ece1ff"
NC_042493.1	RepeatMasker	DNA/hAT-Tip100	74872280	74872668	2338	+	.	ID="DNA8-87_AP";Tend="366";Tstart="2";shortTE="F";uid="68ae40f0-7186-4635-85c9-76003ab29905"
NC_042493.1	RepeatMasker	DNA/hAT-Tip100	52470765	52470942	478	+	.	ID="DNA8-83_AP";Tend="796";Tstart="622";shortTE="F";uid="5b32f2e8-5919-4ff3-99fd-fdd19e22917e"
NC_042493.1	RepeatMasker	Unknown	20156899	20158433	9110	+	.	ID="RND-6_FAMILY-6455";Tend="2094";Tstart="672";shortTE="F";uid="d47b4296-abb9-43ee-9999-7a2c118974ac"
NC_042493.1	RepeatMasker	Retroposon?	73701671	73701974	2108	+	.	ID="RND-6_FAMILY-3283";Tend="1339";Tstart="1037";shortTE="F";uid="ffc94a3e-14ef-4891-9df0-263dc66d3a18"
NC_042493.1	RepeatMasker	DNA/TcMar-Tc4	100568751	100569190	1135	+	.	ID="RND-4_FAMILY-104";Tend="2193";Tstart="1708";shortTE="F";uid="1fcb2f2c-1237-46f4-91ca-5ad3108701b8"
NC_042493.1	RepeatMasker	Unknown	8142145	8142382	920	+	.	ID="RND-5_FAMILY-7380";Tend="1825";Tstart="1625";shortTE="F";uid="6c426586-865c-48d6-a361-4c4182a2734c"
NC_042493.1	RepeatMasker	Unknown	68736616	68736857	1602	+	.	ID="RND-6_FAMILY-7278";Tend="1551";Tstart="1315";shortTE="F";uid="f84e6141-6ec5-4f77-b64e-b53c57ec8ba7"
NC_042493.1	RepeatMasker	Retroposon?	50732515	50732855	1182	+	.	ID="RND-5_FAMILY-7341";Tend="1909";Tstart="1589";shortTE="F";uid="99ede27f-2774-4d08-8139-3f08058ab7e3"
NC_042493.1	RepeatMasker	LTR/Gypsy	23630745	23631520	5516	+	.	ID="RND-6_FAMILY-2077";Tend="2985";Tstart="2256";shortTE="F";uid="9d64de95-e85c-42b4-9df3-728362b7ee07"
NC_042493.1	RepeatMasker	RC/Helitron	39367395	39367552	421	+	.	ID="RND-5_FAMILY-5973";Tend="312";Tstart="163";shortTE="F";uid="cf034a62-c004-4146-b964-6214a3639e7d"
NC_042493.1	RepeatMasker	DNA/Ginger-1	108922054	108922927	6190	+	.	ID="RND-6_FAMILY-51198";Tend="1635";Tstart="741";shortTE="F";uid="38b15582-246d-4a25-96f9-e71d1c11f416"
NC_042493.1	RepeatMasker	Unknown	100050576	100051487	4468	+	.	ID="RND-4_FAMILY-284";Tend="1774";Tstart="820";shortTE="F";uid="41bc61bc-94a4-4a77-b5d5-fbf768aea7c3"
NC_042493.1	RepeatMasker	DNA/hAT-Tip100	32580612	32581048	3110	+	.	ID="RND-5_FAMILY-2192";Tend="1398";Tstart="980";shortTE="F";uid="806d2174-7dfd-4da0-99dd-5c0989e8b2df"
NC_042493.1	RepeatMasker	DNA/Ginger-1	119536337	119536625	556	+	.	ID="RND-5_FAMILY-7031";Tend="1105";Tstart="800";shortTE="F";uid="8c02d3c4-90ec-4974-ab7b-af8eb8245632"
NC_042493.1	RepeatMasker	Unknown	98031691	98032199	2353	+	.	ID="RND-6_FAMILY-43499";TEgroup="ctg_1%7CRND-6_FAMILY-43499%7C6";Tend="1785";Tstart="1164";shortTE="F";uid="d69b1dd9-11a3-4b3f-82a5-1cb8f5db7585"
NC_042493.1	RepeatMasker	DNA/hAT-Ac	69618602	69618870	1788	+	.	ID="DNA8-11_AP";Tend="667";Tstart="386";shortTE="F";uid="5cd03527-83da-4130-81dd-1ad01edb48ae"
NC_042493.1	RepeatMasker	LINE/CR1	131567925	131568158	1531	+	.	ID="RND-6_FAMILY-5234";Tend="1235";Tstart="1013";shortTE="F";uid="7de99861-a024-4b0b-9bae-0e95d308e140"
NC_042493.1	RepeatMasker	DNA/Ginger-1	21098495	21099380	2319	+	.	ID="RND-5_FAMILY-7031";Tend="1984";Tstart="1165";shortTE="F";uid="7004392a-dcbc-49a8-832d-8dfae07aec9d"
NC_042493.1	RepeatMasker	Unknown	54523531	54524015	1862	+	.	ID="RND-6_FAMILY-11152";Tend="1401";Tstart="941";shortTE="F";uid="95d9acae-7946-4c97-a5dc-8a5dfc9cc5e0"
NC_042493.1	RepeatMasker	Unknown	17205944	17206933	4715	+	.	ID="RND-6_FAMILY-5309";Tend="1384";Tstart="431";shortTE="F";uid="b39193b8-1443-402a-b6da-fa5c84f471b9"
NC_042493.1	RepeatMasker	Retroposon?	38674596	38675319	2012	+	.	ID="RND-6_FAMILY-20975";TEgroup="ctg_1%7CRND-6_FAMILY-20975%7C2";Tend="1281";Tstart="132";shortTE="F";uid="b262f722-c6f4-4f0b-8deb-13d5e9a2864e"
NC_042493.1	RepeatMasker	Unknown	14970064	14970569	3643	+	.	ID="RND-5_FAMILY-4118";Tend="1537";Tstart="1028";shortTE="F";uid="266a04c7-8068-4370-9cda-cc72594fd31e"
NC_042493.1	RepeatMasker	DNA	58147907	58148019	452	+	.	ID="RND-6_FAMILY-287";Tend="609";Tstart="500";shortTE="F";uid="b9f6d138-19bf-4670-a667-5f32eaae74f3"
NC_042493.1	RepeatMasker	LTR/Pao	38073588	38073916	872	+	.	ID="RND-1_FAMILY-342";Tend="527";Tstart="196";shortTE="F";uid="33c6ed87-f979-4fa8-8222-227ae25c0afa"
NC_042493.1	RepeatMasker	DNA	33983107	33983664	2507	+	.	ID="DNA8-31_AP";Tend="592";Tstart="3";shortTE="F";uid="39fa5650-9b8f-47c4-b154-df774de29c03"
NC_042493.1	RepeatMasker	DNA/hAT	123445365	123445591	624	+	.	ID="RND-1_FAMILY-216";Tend="1177";Tstart="938";shortTE="F";uid="e05a2164-7def-4f86-877b-42a2f63ae4bd"
NC_042493.1	RepeatMasker	Unknown	100442172	100442333	975	+	.	ID="RND-6_FAMILY-36227";Tend="1449";Tstart="1287";shortTE="F";uid="624b26f2-ec99-469c-8e48-56fe6792d8d7"
NC_042493.1	RepeatMasker	DNA/hAT-Ac	112966400	112966794	813	+	.	ID="RND-6_FAMILY-9424";Tend="1357";Tstart="965";shortTE="F";uid="c6e9f83a-8a40-4332-9972-9152b4fe8e4c"
NC_042493.1	RepeatMasker	DNA	49178924	49179047	405	+	.	ID="RND-1_FAMILY-464";Tend="1338";Tstart="1205";shortTE="F";uid="d529c1bc-3863-4364-a487-65aa484d7116"
NC_042493.1	RepeatMasker	Unknown	82108256	82108722	1410	+	.	ID="RND-6_FAMILY-2559";Tend="1279";Tstart="803";shortTE="F";uid="1f797851-9201-49e7-bbcd-aff4ac60eb62"
NC_042493.1	RepeatMasker	Retroposon?	31773695	31773816	733	+	.	ID="RND-6_FAMILY-7552";Tend="2576";Tstart="2458";shortTE="F";uid="75e4ac50-3427-4aab-9573-135e71477897"
NC_042493.1	RepeatMasker	LINE/L1	111697156	111698236	3277	+	.	ID="RND-6_FAMILY-7673";Tend="2110";Tstart="1026";shortTE="F";uid="c53782dd-c08f-4155-888b-258f3df489d9"
NC_042493.1	RepeatMasker	DNA/hAT-hAT19	101678482	101678934	631	+	.	ID="HAT-4_LMI";Tend="1337";Tstart="855";shortTE="F";uid="2b88ff6c-f07b-4101-a43e-377c4477f617"
NC_042493.1	RepeatMasker	Retroposon?	94006745	94007029	960	+	.	ID="RND-5_FAMILY-1426";Tend="1609";Tstart="1380";shortTE="F";uid="c8adbc68-0c2d-44fa-9c06-c865907dca3f"
NC_042493.1	RepeatMasker	Unknown	111076441	111076568	909	+	.	ID="RND-5_FAMILY-3217";Tend="927";Tstart="800";shortTE="F";uid="a1108271-ba9c-49e4-b782-50f674a89201"
NC_042493.1	RepeatMasker	DNA/Sola-1	18418302	18418408	559	+	.	ID="RND-6_FAMILY-4714";Tend="1270";Tstart="1178";shortTE="F";uid="a7e99938-218e-42f9-b740-3d9af62e75a5"
NC_042493.1	RepeatMasker	DNA/TcMar-m44?	69530027	69530203	1088	+	.	ID="DNA4-9_AP";Tend="177";Tstart="1";shortTE="F";uid="83892638-a70f-4459-8487-40a0ae105502"
NC_042493.1	RepeatMasker	DNA/hAT-Tip100	83590	83743	723	+	.	ID="RND-1_FAMILY-447";Tend="1137";Tstart="944";shortTE="F";uid="bfff8114-a587-4224-bca4-8fa5b298a0da"
NC_042493.1	RepeatMasker	DNA/hAT	16860460	16860614	1125	+	.	ID="RND-6_FAMILY-21055";Tend="1095";Tstart="941";shortTE="F";uid="78d85924-ec2b-49e0-a660-cbb54993dba2"
NC_042493.1	RepeatMasker	DNA/hAT-Tip100	70264170	70264371	899	+	.	ID="DNA8-19_AP";Tend="372";Tstart="170";shortTE="F";uid="acaa47b3-a842-48ce-952a-db7e2d559740"
NC_042493.1	RepeatMasker	DNA/Ginger-1	6378673	6379288	4563	+	.	ID="RND-5_FAMILY-5803";Tend="2596";Tstart="1991";shortTE="F";uid="c9c547f4-79a7-4b20-9928-fa87e9d0c6cd"
NC_042493.1	RepeatMasker	DNA/hAT-Ac	22557435	22558182	4748	+	.	ID="RND-1_FAMILY-125";TEgroup="ctg_1%7CRND-1_FAMILY-125%7C3";Tend="1517";Tstart="827";shortTE="F";uid="85dbeff1-8687-4328-a75d-d7e0b8eed8b6"
NC_042493.1	RepeatMasker	DNA	14812338	14812765	2820	+	.	ID="TTAA2_AP";Tend="427";Tstart="1";shortTE="F";uid="23929a85-64c6-41f4-9626-d2b74e12fac2"
NC_042493.1	RepeatMasker	DNA/hAT-hAT19	99721532	99721742	454	+	.	ID="HAT-N4_AP";Tend="204";Tstart="3";shortTE="F";uid="dc681cab-3948-410f-a2df-b2f563d1e182"
NC_042493.1	RepeatMasker	DNA/hAT	22508439	22508717	2559	+	.	ID="RND-1_FAMILY-165";Tend="1242";Tstart="964";shortTE="F";uid="8f4953f8-4215-4a59-b970-725c4e997250"
NC_042493.1	RepeatMasker	DNA/hAT-Ac	91403453	91403665	1387	+	.	ID="RND-1_FAMILY-285";Tend="2099";Tstart="1882";shortTE="F";uid="614336d0-cf69-4b5a-bc39-c7191227d2fd"
NC_042493.1	RepeatMasker	DNA/Kolobok-E	102365382	102365547	571	+	.	ID="KOLOBOKE-3_AP";Tend="1863";Tstart="1701";shortTE="F";uid="095e7c40-7ea1-41f1-9699-b29afb69707d"
NC_042493.1	RepeatMasker	LINE/Penelope	95111363	95112426	5714	+	.	ID="RND-5_FAMILY-2436";Tend="1222";Tstart="257";shortTE="F";uid="87ec8e63-1ff8-45aa-bccd-0994e21814d4"
NC_042493.1	RepeatMasker	DNA	79218754	79219182	1212	+	.	ID="TTAA2D_AP";Tend="430";Tstart="1";shortTE="F";uid="35076cb8-7946-4a76-bdfe-64b72b7772cc"
NC_042493.1	RepeatMasker	Unknown	55637586	55637767	849	+	.	ID="RND-5_FAMILY-5924";Tend="757";Tstart="572";shortTE="F";uid="d6945f15-56f0-4314-a1af-d69c716fd902"
NC_042493.1	RepeatMasker	Unknown	92900450	92902159	8333	+	.	ID="RND-6_FAMILY-13590";Tend="1661";Tstart="41";shortTE="F";uid="dde01c35-ca98-44ad-8e78-2fb31e0e7515"
NC_042493.1	RepeatMasker	Unknown	76045425	76045876	573	+	.	ID="RND-6_FAMILY-121";Tend="1632";Tstart="1180";shortTE="F";uid="b2f11a06-b5f8-488d-a405-3fef3e241eab"
NC_042493.1	RepeatMasker	DNA/hAT-Tip100	40575395	40575779	2262	+	.	ID="RND-6_FAMILY-31173";Tend="1352";Tstart="988";shortTE="F";uid="f23fa10f-7df1-48b3-ab21-37a966357191"
NC_042493.1	RepeatMasker	DNA/hAT-Ac	38464169	38464405	1825	+	.	ID="RND-1_FAMILY-125";Tend="1087";Tstart="862";shortTE="F";uid="af0053ce-c2c4-478c-bf66-b2d478e5cad2"
NC_042493.1	RepeatMasker	Retroposon?	85027840	85027978	421	+	.	ID="RND-5_FAMILY-2567";Tend="1254";Tstart="1114";shortTE="F";uid="c8e27d3b-c718-48af-89be-fe6eff4985d6"
NC_042493.1	RepeatMasker	RC/Helitron	88354518	88354698	703	+	.	ID="RND-4_FAMILY-667";Tend="1126";Tstart="946";shortTE="F";uid="bdd8633e-67f0-4c2a-a4fa-760db099ac7c"
NC_042493.1	RepeatMasker	DNA/Kolobok-E	58024040	58024298	1049	+	.	ID="RND-6_FAMILY-15442";Tend="2219";Tstart="1948";shortTE="F";uid="c4b4cb8e-14f7-4e49-a531-24f0fc32d991"
NC_042493.1	RepeatMasker	Retroposon?	59632952	59633260	2315	+	.	ID="RND-5_FAMILY-836";Tend="2706";Tstart="2401";shortTE="F";uid="f40ff04f-855c-4eb7-adcd-aa2cf34af514"
NC_042493.1	RepeatMasker	DNA/hAT-Ac	122822180	122822578	2142	+	.	ID="RND-5_FAMILY-4136";Tend="610";Tstart="234";shortTE="F";uid="a01de20a-4cae-4f36-82b1-2eca9645979e"
NC_042493.1	RepeatMasker	DNA	59999382	59999549	425	+	.	ID="DNA8-88_AP";Tend="617";Tstart="449";shortTE="F";uid="61d62c0d-b227-49d3-ab00-7ef5a0226cc0"
NC_042493.1	RepeatMasker	DNA/MULE-MuDR	65598909	65599079	638	+	.	ID="RND-5_FAMILY-7271";Tend="1719";Tstart="1556";shortTE="F";uid="2693dfd1-e087-4d93-ad22-c1522df9f8e8"
NC_042493.1	RepeatMasker	DNA/hAT-Tip100	27191501	27191614	525	+	.	ID="rnd-6_family-7551";Tend="1158";Tstart="1062";shortTE="F";uid="7518f292-aeb9-4d6c-8575-c1c62330ad85"
NC_042493.1	RepeatMasker	Unknown	96757492	96757883	2022	+	.	ID="RND-6_FAMILY-17601";Tend="1838";Tstart="1427";shortTE="F";uid="814c980e-3dfb-4009-a2c1-e53448d19bd0"
NC_042493.1	RepeatMasker	DNA/TcMar-Mariner	99831708	99831900	1370	+	.	ID="RND-5_FAMILY-11275";Tend="1169";Tstart="980";shortTE="F";uid="d94b357e-c6ab-43fd-a6c1-0f0e93e64c2f"
NC_042493.1	RepeatMasker	DNA/TcMar-m44	51336078	51336229	1325	+	.	ID="DNAX-8B_AP";Tend="152";Tstart="1";shortTE="F";uid="878ca26d-916a-4838-9bbd-79eb52f9139f"
NC_042493.1	RepeatMasker	DNA/hAT-Tip100	8142897	8143594	1881	+	.	ID="DNA8-42_AP";Tend="1715";Tstart="412";shortTE="F";uid="4096daa6-2402-4a8f-ab53-0f1f135242e5"
NC_042493.1	RepeatMasker	DNA	114800938	114801393	2279	+	.	ID="RND-6_FAMILY-8931";Tend="1333";Tstart="898";shortTE="F";uid="73c67eb9-069c-43cd-9a8d-5cab364080fc"
NC_042493.1	RepeatMasker	LINE/L2	65305176	65305976	5985	+	.	ID="RND-5_FAMILY-4428";Tend="1396";Tstart="603";shortTE="F";uid="cd4ee4a3-7b97-4433-93e4-5ab2cd4134f8"
NC_042493.1	RepeatMasker	DNA/Kolobok-E	7715804	7716593	5526	+	.	ID="RND-5_FAMILY-2139";Tend="1514";Tstart="689";shortTE="F";uid="ac7777e9-e498-4b7c-b646-ee2d2fde6de1"
NC_042493.1	RepeatMasker	DNA/hAT-Charlie	37497731	37497902	503	+	.	ID="DNA8-72_AP";Tend="368";Tstart="184";shortTE="F";uid="28f1140d-6736-4b57-a1e9-b909a2b8307e"
NC_042493.1	RepeatMasker	DNA/MULE-MuDR	17539754	17539884	435	+	.	ID="RND-6_FAMILY-35159";Tend="1007";Tstart="877";shortTE="F";uid="29e3cc8c-1a55-4773-8ce4-eddeee52f3cb"
NC_042493.1	RepeatMasker	DNA	115486244	115486501	496	+	.	ID="DNAX-2_AP";Tend="274";Tstart="1";shortTE="F";uid="0f3ec263-5643-48cd-b27f-53c56a421d81"
NC_042493.1	RepeatMasker	DNA/hAT-Ac	125051062	125051246	1263	+	.	ID="RND-4_FAMILY-2446";Tend="1051";Tstart="866";shortTE="F";uid="7f425852-1e70-45f5-a54d-34e8682c85e5"
NC_042493.1	RepeatMasker	DNA	25286723	25286823	543	+	.	ID="TTAA2D_AP";Tend="119";Tstart="19";shortTE="F";uid="fc37ec76-8616-463b-b53f-ecf79aba80de"
NC_042493.1	RepeatMasker	DNA/PiggyBac	25735958	25736315	666	+	.	ID="PIGGYBAC-N3_LSAL";Tend="952";Tstart="599";shortTE="F";uid="03165575-7370-4021-99ca-3f0680905001"
NC_042493.1	RepeatMasker	DNA	99454421	99454671	1807	+	.	ID="DNA4-3_AP";Tend="265";Tstart="1";shortTE="F";uid="21f4e675-19f0-4ada-9222-13da2aa6504e"
NC_042493.1	RepeatMasker	DNA/Kolobok-E	65116069	65116223	587	+	.	ID="RND-5_FAMILY-854";Tend="1178";Tstart="1022";shortTE="F";uid="5fac1a6a-0f0d-413e-b460-7974b737b8b7"
NC_042493.1	RepeatMasker	Unknown	93722579	93723030	1553	+	.	ID="RND-5_FAMILY-13127";Tend="1471";Tstart="994";shortTE="F";uid="091509fb-9298-4154-9d30-fa93c3db6450"
NC_042493.1	RepeatMasker	DNA/hAT	115151309	115151532	667	+	.	ID="RND-5_FAMILY-983";Tend="1789";Tstart="1574";shortTE="F";uid="c73b9491-2ea2-4626-8e98-a693105f495e"
NC_042493.1	RepeatMasker	LTR/Gypsy	127446631	127447354	4253	+	.	ID="RND-5_FAMILY-3256";Tend="1538";Tstart="879";shortTE="F";uid="02abc4c0-4738-4740-806f-a78636b707a1"
NC_042493.1	RepeatMasker	DNA/PIF-Harbinger	37285437	37285986	952	+	.	ID="HARB-1_AP";Tend="554";Tstart="5";shortTE="F";uid="2ff208ef-b4fd-4fa7-809b-1dedc5579b37"
NC_042493.1	RepeatMasker	Unknown	68422802	68424757	15111	+	.	ID="RND-6_FAMILY-5897";Tend="1937";Tstart="21";shortTE="F";uid="3ba26681-2ae6-4ed3-9093-e0de96b0c516"
NC_042493.1	RepeatMasker	DNA/Kolobok-E	33962488	33962910	2844	+	.	ID="RND-6_FAMILY-829";Tend="852";Tstart="430";shortTE="F";uid="18e369fb-ac56-4a02-a828-3dab5453531e"
NC_042493.1	RepeatMasker	Retroposon?	108331870	108332472	1330	+	.	ID="RND-6_FAMILY-291";Tend="1940";Tstart="1443";shortTE="F";uid="576bd563-4c31-4d3e-a729-8f887c8ba03f"
NC_042493.1	RepeatMasker	Retroposon?	89400740	89400930	987	+	.	ID="RND-6_FAMILY-6778";Tend="1004";Tstart="816";shortTE="F";uid="088f1c78-405d-4252-99ce-ba860197510b"
NC_042493.1	RepeatMasker	Retroposon?	128800462	128800581	451	+	.	ID="RND-5_FAMILY-509";Tend="342";Tstart="218";shortTE="F";uid="64234563-a82e-4d32-9158-1408449696d3"
NC_042493.1	RepeatMasker	Unknown	121442946	121443483	3291	+	.	ID="RND-6_FAMILY-417";Tend="1465";Tstart="935";shortTE="F";uid="04aa1f6e-fa0b-40c2-996e-f7ae92891fc7"
NC_042493.1	RepeatMasker	DNA	125462417	125462596	1048	+	.	ID="TTAA16_AP";Tend="422";Tstart="241";shortTE="F";uid="2841e97e-b6e5-446a-8934-32b2d6b20e0d"
NC_042493.1	RepeatMasker	Unknown	79317643	79317984	2432	+	.	ID="RND-6_FAMILY-36227";Tend="1498";Tstart="1116";shortTE="F";uid="c45e3fcb-a392-4247-b8ad-e0c2d4a6142d"
NC_042493.1	RepeatMasker	DNA/hAT-Tip100	24295080	24295257	420	+	.	ID="RND-6_FAMILY-2896";Tend="1677";Tstart="1503";shortTE="F";uid="3277bb1c-7b08-462e-8bbf-4d191be633c4"
NC_042493.1	RepeatMasker	DNA/hAT-Tip100	68620454	68621220	3347	+	.	ID="RND-1_FAMILY-278";Tend="1562";Tstart="886";shortTE="F";uid="f479c2cb-f16d-4ed7-8686-fbe0b93e5dd6"
NC_042493.1	RepeatMasker	DNA/hAT-hAT19	39070858	39071012	652	+	.	ID="RND-1_FAMILY-436";Tend="872";Tstart="714";shortTE="F";uid="3f3e52e2-f41a-4600-81f6-d03785055121"
NC_042493.1	RepeatMasker	LTR/Pao	41103077	41103602	469	+	.	ID="BEL3-I_AP";Tend="3704";Tstart="3174";shortTE="F";uid="8efafa7a-8243-4f07-934e-b855abbae35c"
NC_042493.1	RepeatMasker	RC/Helitron	95893025	95893146	566	+	.	ID="RND-6_FAMILY-216";Tend="1477";Tstart="1253";shortTE="F";uid="b78b952d-5a14-46ca-87ad-35f1b03ba76d"
NC_042493.1	RepeatMasker	DNA/hAT	97161297	97161493	2449	+	.	ID="RND-5_FAMILY-62";Tend="1841";Tstart="1223";shortTE="F";uid="746c267b-1b2a-4a58-9340-fd3a4e4b63a1"
NC_042493.1	RepeatMasker	Unknown	99937613	99937783	808	+	.	ID="RND-6_FAMILY-11152";Tend="1114";Tstart="946";shortTE="F";uid="4c697384-141e-4c21-a04e-380e2a148b69"
NC_042493.1	RepeatMasker	DNA/Kolobok-E	57838897	57840299	8087	+	.	ID="RND-5_FAMILY-2139";Tend="1957";Tstart="510";shortTE="F";uid="3f5959dc-6fc3-44d8-ba45-80feecacb0c7"
NC_042493.1	RepeatMasker	LTR/Gypsy	38651780	38652125	1112	+	.	ID="GYPSY2-I_AP";Tend="2083";Tstart="1781";shortTE="F";uid="2b456802-4c50-48cc-a031-c15d4c91ef34"
NC_042493.1	RepeatMasker	DNA/hAT-hAT19	108735442	108736452	3244	+	.	ID="RND-6_FAMILY-7285";Tend="1256";Tstart="370";shortTE="F";uid="1f0d5497-9e44-4f04-a183-1e7e024c8df5"
NC_042493.1	RepeatMasker	LINE/I-Jockey	56906208	56906515	407	+	.	ID="RND-5_FAMILY-358";Tend="1452";Tstart="1139";shortTE="F";uid="bc93db57-9315-4906-908c-b59f8d779380"
NC_042493.1	RepeatMasker	DNA/hAT-Tip100	306134	306326	1221	+	.	ID="DNA8-62_AP";Tend="223";Tstart="1";shortTE="F";uid="0e5962ec-27f2-4919-8e8f-f31e214bec00"
NC_042493.1	RepeatMasker	Unknown	124703482	124704345	2773	+	.	ID="RND-6_FAMILY-10244";Tend="724";Tstart="1";shortTE="F";uid="398f23bb-a637-4785-9d2d-abf23947efd7"
NC_042493.1	RepeatMasker	Unknown	3030605	3031056	877	+	.	ID="RND-6_FAMILY-904";TEgroup="ctg_1%7CRND-6_FAMILY-904%7C1";Tend="1812";Tstart="922";shortTE="F";uid="57fa0049-3e16-4315-8c1d-254aa01186c3"
NC_042493.1	RepeatMasker	Retroposon?	48065766	48066395	2022	+	.	ID="RND-6_FAMILY-14514";Tend="837";Tstart="160";shortTE="F";uid="11295e53-a01f-4440-8486-7fccf2ebdff0"
NC_042493.1	RepeatMasker	DNA/Kolobok-E	115402763	115402954	476	+	.	ID="RND-6_FAMILY-26970";Tend="1330";Tstart="1149";shortTE="F";uid="09c7e7ab-8bdb-46d3-a7c5-8e2a5fb501cd"
NC_042493.1	RepeatMasker	DNA	63455434	63456179	1293	+	.	ID="DNA4-2_AP";Tend="769";Tstart="50";shortTE="F";uid="72993dc3-f266-423b-b5e8-6e35616eb2a0"
NC_042493.1	RepeatMasker	DNA	45445103	45445308	1230	+	.	ID="TTAA13B_AP";Tend="595";Tstart="390";shortTE="F";uid="5d00f397-6d13-45cd-a091-f7bd6b35c8ae"
NC_042493.1	RepeatMasker	DNA	120513130	120513643	2919	+	.	ID="DNA8-31_AP";Tend="517";Tstart="2";shortTE="F";uid="0d4e7ea0-c239-4c93-98db-da650b85bdcc"
NC_042493.1	RepeatMasker	LTR	21614336	21615071	4662	+	.	ID="RND-6_FAMILY-13327";Tend="1721";Tstart="1027";shortTE="F";uid="a998e303-ad7d-4374-8429-b2bdfe71c01e"
NC_042493.1	RepeatMasker	DNA/Kolobok-E	65333973	65334079	559	+	.	ID="KOLOBOKE-2_AP";Tend="2239";Tstart="2136";shortTE="F";uid="1c0dbe60-f85a-42aa-b1f6-7770ec1b6743"
NC_042493.1	RepeatMasker	DNA	101514138	101514275	618	+	.	ID="DNA8-15_AP";Tend="235";Tstart="108";shortTE="F";uid="ac6ecdf8-a30d-4170-a3de-a8acc5e2da12"
NC_042493.1	RepeatMasker	DNA/hAT-hAT19	24194831	24195058	906	+	.	ID="HAT-9_AP";Tend="225";Tstart="2";shortTE="F";uid="1bfb9f26-0984-418b-be8d-2dcd868efab9"
NC_042493.1	RepeatMasker	DNA/Ginger-1	21522359	21522520	985	+	.	ID="RND-6_FAMILY-1559";Tend="2544";Tstart="2390";shortTE="F";uid="3b8747e0-afc3-487f-bd07-6f4c5f81c952"
NC_042493.1	RepeatMasker	Unknown	55274250	55274685	524	+	.	ID="RND-5_FAMILY-998";TEgroup="ctg_1%7CRND-5_FAMILY-998%7C1";Tend="1578";Tstart="930";shortTE="F";uid="223797e7-5805-4ad2-a684-39c4a96cc0a2"
NC_042493.1	RepeatMasker	DNA/hAT-Ac	127981248	127981493	1106	+	.	ID="RND-1_FAMILY-125";TEgroup="ctg_1%7CRND-1_FAMILY-125%7C10";Tend="1511";Tstart="1108";shortTE="F";uid="0bd62cad-3aba-47c6-bfa6-d3a4beb0da04"
NC_042493.1	RepeatMasker	Unknown	110399719	110399996	939	+	.	ID="RND-6_FAMILY-6959";Tend="965";Tstart="742";shortTE="F";uid="fb41f06e-91fc-46ce-a50f-6477374b5bcf"
NC_042493.1	RepeatMasker	DNA/Kolobok-E	57495049	57495241	790	+	.	ID="rnd-6_family-10575";Tend="1119";Tstart="939";shortTE="F";uid="d256039a-a308-4f73-b8d6-f7879f14f31e"
NC_042493.1	RepeatMasker	DNA/Ginger-1	92878663	92880156	10737	+	.	ID="RND-6_FAMILY-51198";Tend="2542";Tstart="1048";shortTE="F";uid="c65c34a6-fff7-43b5-951a-0629817a4af5"
NC_042493.1	RepeatMasker	Unknown	68631591	68631844	1439	+	.	ID="RND-1_FAMILY-200";Tend="1172";Tstart="928";shortTE="F";uid="8d1736eb-b8c7-4881-ac34-f9695e3365df"
NC_042493.1	RepeatMasker	DNA/Ginger-1	63142580	63142794	1011	+	.	ID="RND-6_FAMILY-22402";Tend="2669";Tstart="2468";shortTE="F";uid="2bc00956-36cc-4023-a23c-2b790472f48c"
NC_042493.1	RepeatMasker	DNA	26937657	26938130	3863	+	.	ID="ttaa18c_ap";Tend="449";Tstart="1";shortTE="F";uid="3ff8d17a-0319-46dd-b289-8c1a55b62aca"
NC_042493.1	RepeatMasker	DNA/hAT-Tip100	93016638	93016960	656	+	.	ID="RND-6_FAMILY-38004";Tend="1396";Tstart="1113";shortTE="F";uid="1c81297b-f481-46d5-8f3c-c7497b069a9e"
NC_042493.1	RepeatMasker	Unknown	109434539	109434871	1885	+	.	ID="RND-6_FAMILY-3506";Tend="907";Tstart="566";shortTE="F";uid="3a6f58d8-2042-4a1a-a27a-21bb53bf23ef"
NC_042493.1	RepeatMasker	DNA/hAT-Charlie	85279751	85279962	932	+	.	ID="HAT-N11_AP";Tend="631";Tstart="450";shortTE="F";uid="b03cdced-7192-4cb8-8635-b8b163c7a206"
NC_042493.1	RepeatMasker	DNA/Kolobok-E	75023736	75024130	2738	+	.	ID="RND-5_FAMILY-3924";Tend="2762";Tstart="1861";shortTE="F";uid="58a6d903-3f32-40f1-ad49-b7303254aef4"
NC_042493.1	RepeatMasker	Unknown	122004624	122005080	2978	+	.	ID="RND-6_FAMILY-14357";Tend="2500";Tstart="2041";shortTE="F";uid="95fef015-5f84-4a04-b4c0-c659ccc41c7c"
NC_042493.1	RepeatMasker	Retroposon?	46853358	46853659	732	+	.	ID="RND-5_FAMILY-1426";Tend="1688";Tstart="1397";shortTE="F";uid="1516aac5-930e-456d-940d-7f5bd960ce7b"
NC_042493.1	RepeatMasker	Unknown	101659283	101659679	1867	+	.	ID="RND-1_FAMILY-282";Tend="1457";Tstart="1064";shortTE="F";uid="3970446d-852b-4171-9167-b7e4f66dd9f0"
NC_042493.1	RepeatMasker	DNA/Kolobok-E	30871584	30871752	724	+	.	ID="RND-1_FAMILY-434";Tend="1861";Tstart="1700";shortTE="F";uid="f76cd14d-2912-46a9-ac7f-913401f864cc"
NC_042493.1	RepeatMasker	Unknown	90903339	90903945	1467	+	.	ID="RND-5_FAMILY-199";Tend="1320";Tstart="729";shortTE="F";uid="515a4f51-a7fe-45b6-9a59-c14d5816aa12"
NC_042493.1	RepeatMasker	DNA/hAT-Tip100	115141233	115141657	489	+	.	ID="RND-6_FAMILY-9112";Tend="998";Tstart="569";shortTE="F";uid="ca9eb8ba-007d-4279-bead-1e01e6a4b029"
NC_042493.1	RepeatMasker	DNA/hAT-hAT19	112078983	112079644	2380	+	.	ID="DNA8-64_AP";TEgroup="ctg_1%7CDNA8-64_AP%7C6";Tend="508";Tstart="25";shortTE="F";uid="cf13599f-6532-413d-9e48-eb0b400d2ebf"
NC_042493.1	RepeatMasker	Retroposon?	36635092	36635275	896	+	.	ID="RND-6_FAMILY-18690";Tend="1297";Tstart="1123";shortTE="F";uid="a9ba8edc-ea6a-4acb-898b-0f38ea47f028"
NC_042493.1	RepeatMasker	Retroposon?	51296046	51296197	569	+	.	ID="RND-6_FAMILY-15586";Tend="2496";Tstart="2342";shortTE="F";uid="431952d4-205a-4f51-b865-743316704775"
NC_042493.1	RepeatMasker	Unknown	6385439	6385663	1342	+	.	ID="RND-6_FAMILY-7241";Tend="710";Tstart="484";shortTE="F";uid="715fcd30-54a1-4154-b3a9-bfca1c99074f"
NC_042493.1	RepeatMasker	DNA/Sola-1	105291522	105293050	2030	+	.	ID="SOLA1-2_AP";Tend="3643";Tstart="2114";shortTE="F";uid="09c364b1-7db7-4ca3-a29b-ab41a19ac56c"
NC_042493.1	RepeatMasker	Unknown	121785191	121785463	2057	+	.	ID="RND-5_FAMILY-5347";Tend="1208";Tstart="925";shortTE="F";uid="c84d9dd8-931c-4f70-aaec-8ef965d33a5a"
NC_042493.1	RepeatMasker	DNA	42085965	42086257	1202	+	.	ID="RND-1_FAMILY-464";TEgroup="ctg_1%7CRND-1_FAMILY-464%7C9";Tend="1410";Tstart="961";shortTE="F";uid="e064ed6d-617a-4117-aeba-b2b165325c2b"
NC_042493.1	RepeatMasker	DNA	88912929	88913446	3279	+	.	ID="RND-6_FAMILY-12626";Tend="1508";Tstart="1019";shortTE="F";uid="88ab5f51-53eb-4150-b8cc-30ee78f5495c"
NC_042493.1	RepeatMasker	DNA	92103213	92103853	510	+	.	ID="DNA4-3_AP";Tend="637";Tstart="4";shortTE="F";uid="a2b494bc-6269-4921-b4ae-e34630cd7f83"
NC_042493.1	RepeatMasker	RC/Helitron	60637167	60637752	2983	+	.	ID="RND-5_FAMILY-13576";Tend="2326";Tstart="1698";shortTE="F";uid="77caa043-2ad2-4a28-ab3b-3129a55e8998"
NC_042493.1	RepeatMasker	DNA/Ginger-1	47439635	47440089	2986	+	.	ID="RND-6_FAMILY-20286";Tend="2519";Tstart="2064";shortTE="F";uid="3f029f95-8561-4ed9-82ec-4adabc077b90"
NC_042493.1	RepeatMasker	Unknown	7908629	7908834	781	+	.	ID="RND-6_FAMILY-904";Tend="1799";Tstart="1625";shortTE="F";uid="55f156ad-ce25-4ac0-b99b-6cff0e130b23"
NC_042493.1	RepeatMasker	Unknown	61455988	61456204	749	+	.	ID="RND-5_FAMILY-1523";Tend="1101";Tstart="921";shortTE="F";uid="f79c776b-636d-4e8b-91f5-938d206e7e6f"
NC_042493.1	RepeatMasker	DNA/hAT-Tip100	8882352	8882910	1003	+	.	ID="HAT-N16_AP";TEgroup="ctg_1%7CHAT-N16_AP%7C3";Tend="532";Tstart="74";shortTE="F";uid="daab020f-4b4d-42bd-91e4-0cecd12677df"
NC_042493.1	RepeatMasker	DNA/hAT-Tip100	57104160	57104653	3087	+	.	ID="DNA8-100B_AP";Tend="501";Tstart="1";shortTE="F";uid="a8c7c6ac-d55c-4a75-a42b-8f42668dfe03"
NC_042493.1	RepeatMasker	DNA/TcMar-Fot1	39451123	39451420	651	+	.	ID="RND-5_FAMILY-735";TEgroup="ctg_1%7CRND-5_FAMILY-735%7C1";Tend="400";Tstart="205";shortTE="F";uid="9e87f03c-5bd5-4359-9202-0c453445b226"
NC_042493.1	RepeatMasker	Unknown	929253	929646	2754	+	.	ID="RND-1_FAMILY-386";Tend="1282";Tstart="888";shortTE="F";uid="a7648aab-830e-4d63-b93d-63635e8f179d"
NC_042493.1	RepeatMasker	DNA	25199745	25199955	767	+	.	ID="RND-4_FAMILY-649";Tend="1129";Tstart="923";shortTE="F";uid="17b853db-f38c-4355-91be-ba8dc033a579"
NC_042493.1	RepeatMasker	DNA/Sola-1	113006487	113007122	4339	+	.	ID="RND-6_FAMILY-20864";Tend="1528";Tstart="887";shortTE="F";uid="40427b3b-3694-4c9d-a129-5eb713ed44fe"
NC_042493.1	RepeatMasker	DNA	117727390	117727962	4742	+	.	ID="TTAA16_AP";Tend="569";Tstart="1";shortTE="F";uid="cd2806c7-38ea-4b32-9473-921289e61081"
NC_042493.1	RepeatMasker	Unknown	124676092	124676243	423	+	.	ID="RND-6_FAMILY-16910";Tend="1153";Tstart="996";shortTE="F";uid="de5a2b1a-341b-4d47-bbc5-64a5107dc922"
NC_042493.1	RepeatMasker	Unknown	103573879	103574316	2549	+	.	ID="RND-1_FAMILY-500";Tend="962";Tstart="545";shortTE="F";uid="718a5ab0-1a68-4496-b04d-b91a5183e2f6"
NC_042493.1	RepeatMasker	DNA/Kolobok-E	94188959	94189220	1078	+	.	ID="RND-5_FAMILY-1619";Tend="2058";Tstart="1790";shortTE="F";uid="786e6b2c-cad1-4575-9a1b-68f7e3f7fe83"
NC_042493.1	RepeatMasker	RC/Helitron	107437344	107438109	633	+	.	ID="HELITRON1_AG";Tend="3736";Tstart="3005";shortTE="F";uid="3c214434-86b0-48da-ab56-1cfc90d8300c"
NC_042493.1	RepeatMasker	DNA/Ginger-1	43441883	43442607	5749	+	.	ID="RND-6_FAMILY-22402";Tend="2491";Tstart="1767";shortTE="F";uid="e12805db-cbf8-4f44-a18b-4005a59072d2"
NC_042493.1	RepeatMasker	DNA	45721810	45722142	2815	+	.	ID="DNA3-10_AP";Tend="341";Tstart="1";shortTE="F";uid="de954d02-5da4-463e-8915-1ba552aa845b"
NC_042493.1	RepeatMasker	DNA	906242	906684	3572	+	.	ID="RND-1_FAMILY-464";Tend="1407";Tstart="962";shortTE="F";uid="24c417ce-b323-4a7e-a275-808110cbd300"
NC_042493.1	RepeatMasker	Unknown	15665002	15665293	806	+	.	ID="RND-1_FAMILY-2";Tend="1285";Tstart="985";shortTE="F";uid="5c7fbddc-6478-478e-9599-0a71c41b9901"
NC_042493.1	RepeatMasker	DNA/hAT	99943467	99943690	1034	+	.	ID="RND-4_FAMILY-170";Tend="1151";Tstart="945";shortTE="F";uid="e15192f2-61df-4085-b1a1-bb2d60db3008"
NC_042493.1	RepeatMasker	DNA/TcMar-m44?	89158166	89158347	750	+	.	ID="DNA4-9B_AP";Tend="184";Tstart="1";shortTE="F";uid="7a829902-a8cf-4fb1-b41e-18ccf34ff347"
NC_042493.1	RepeatMasker	DNA/hAT-hAT19	120157515	120157968	2492	+	.	ID="DNA8-64_AP";Tend="481";Tstart="1";shortTE="F";uid="7611a753-9139-4a45-8802-11ac54e29a1d"
NC_042493.1	RepeatMasker	Unknown	90179022	90179173	807	+	.	ID="RND-1_FAMILY-240";Tend="1105";Tstart="955";shortTE="F";uid="2affa760-c0b2-4c82-9174-a9b7d6966e69"
NC_042493.1	RepeatMasker	Retroposon?	113262007	113262748	757	+	.	ID="SINE2-2_AP";Tend="1981";Tstart="1270";shortTE="F";uid="db2d8929-fa0d-4796-8e57-b96e78425dd4"
NC_042493.1	RepeatMasker	DNA/Ginger-1	52844712	52845180	1071	+	.	ID="RND-6_FAMILY-20286";Tend="2037";Tstart="1567";shortTE="F";uid="b41828b6-731a-459a-a863-7fafbf149e50"
NC_042493.1	RepeatMasker	DNA	122060966	122061324	2454	+	.	ID="RND-6_FAMILY-1633";Tend="1257";Tstart="896";shortTE="F";uid="5f568640-f7ba-4999-a0d2-0ccbeb7d283f"
NC_042493.1	RepeatMasker	DNA/hAT	77114423	77114599	1298	+	.	ID="DNA8-101_AP";Tend="567";Tstart="391";shortTE="F";uid="84608749-59e1-4c02-8d55-967372c39338"
NC_042493.1	RepeatMasker	DNA/TcMar-m44	26407755	26408154	2124	+	.	ID="MARINER-3_AP";Tend="2784";Tstart="2434";shortTE="F";uid="76b47ba6-3873-443c-aea9-58bae3696f82"
NC_042493.1	RepeatMasker	DNA/Kolobok-E	103862199	103862742	4110	+	.	ID="RND-1_FAMILY-277";Tend="1752";Tstart="1207";shortTE="F";uid="d7e720b6-60de-4a4e-a63c-64c65ff6f01b"
NC_042493.1	RepeatMasker	Unknown	119531293	119532281	7535	+	.	ID="RND-5_FAMILY-2278";Tend="982";Tstart="1";shortTE="F";uid="21b9d528-4d0e-417e-9b67-dfa92068e95e"
NC_042493.1	RepeatMasker	DNA/Ginger-2	68875639	68875949	465	+	.	ID="RND-6_FAMILY-8751";Tend="1193";Tstart="905";shortTE="F";uid="fd2147a2-4a3f-4061-a6ac-2db0d3f76bfa"
NC_042493.1	RepeatMasker	DNA	44379860	44380227	861	+	.	ID="dna4-2_ap";Tend="337";Tstart="6";shortTE="F";uid="56ac0227-780f-46dd-b49c-0827b61b4d48"
NC_042493.1	RepeatMasker	DNA/hAT-Tip100	43760787	43761136	574	+	.	ID="RND-6_FAMILY-3005";TEgroup="ctg_1%7CRND-6_FAMILY-3005%7C2";Tend="1502";Tstart="1100";shortTE="F";uid="5d9b7612-349e-4ac7-9fdd-778d95a24e42"
NC_042493.1	RepeatMasker	DNA/MULE-MuDR	118914716	118914845	545	+	.	ID="RND-5_FAMILY-1583";Tend="1018";Tstart="882";shortTE="F";uid="ea5d8a6d-7310-4774-92d8-4ef0c71066a8"
NC_042493.1	RepeatMasker	DNA	70969894	70970472	3986	+	.	ID="ttaa26_ap";Tend="581";Tstart="1";shortTE="F";uid="096081e3-b6aa-4501-ad2a-9a05bf58bcf8"
NC_042493.1	RepeatMasker	DNA/Ginger-1	9124560	9124811	1261	+	.	ID="rnd-6_family-9672";Tend="2103";Tstart="1877";shortTE="F";uid="60bdb0e9-6766-4a04-ac6c-5ac7e4086174"
NC_042493.1	RepeatMasker	DNA/Ginger	121404996	121405624	1243	+	.	ID="RND-6_FAMILY-2771";Tend="2159";Tstart="1452";shortTE="F";uid="3022b75f-0e71-4a8a-b407-bd31e271ccee"
NC_042493.1	RepeatMasker	Unknown	8311461	8311762	1237	+	.	ID="RND-1_FAMILY-212";Tend="1567";Tstart="1248";shortTE="F";uid="ddeeb082-6cc1-45b1-84d9-43db03c2ea22"
NC_042493.1	RepeatMasker	LINE/I	32985408	32985736	592	+	.	ID="RND-5_FAMILY-8056";Tend="422";Tstart="53";shortTE="F";uid="d941bbd3-733b-479c-a255-80d25e88a45d"
NC_042493.1	RepeatMasker	DNA/Kolobok-E	85760310	85760652	759	+	.	ID="RND-6_FAMILY-15442";TEgroup="ctg_1%7CRND-6_FAMILY-15442%7C21";Tend="2235";Tstart="1686";shortTE="F";uid="a4c99087-33a2-449f-8629-10a5dc3a8edb"
NC_042493.1	RepeatMasker	DNA/hAT-Tip100	69758927	69759251	694	+	.	ID="DNA8-18B_AP";Tend="433";Tstart="172";shortTE="F";uid="eb857c3b-658d-43cb-b729-381b1d942aa5"
NC_042493.1	RepeatMasker	Retroposon?	53079377	53079700	563	+	.	ID="RND-6_FAMILY-22235";Tend="570";Tstart="238";shortTE="F";uid="3e87f879-ac2f-48f7-b3b8-f8ae429b5fd7"
NC_042493.1	RepeatMasker	DNA/Ginger-1	113736615	113736795	502	+	.	ID="RND-6_FAMILY-954";Tend="1007";Tstart="815";shortTE="F";uid="13865912-2300-4826-83b2-fae4f3b1bc0c"
NC_042493.1	RepeatMasker	DNA/hAT-Ac	48139137	48139658	3550	+	.	ID="RND-5_FAMILY-220";Tend="1747";Tstart="1240";shortTE="F";uid="be101f50-58bf-4495-8641-d2deedd8fc77"
NC_042493.1	RepeatMasker	Unknown	41096948	41097192	1747	+	.	ID="RND-6_FAMILY-5603";Tend="977";Tstart="733";shortTE="F";uid="a336f954-df3e-4704-909c-919fd286e526"
NC_042493.1	RepeatMasker	DNA/Kolobok-E	117443200	117443733	3160	+	.	ID="RND-6_FAMILY-15442";Tend="2217";Tstart="1644";shortTE="F";uid="3e9184da-cdf9-4d78-b984-feda1f5f5881"
NC_042493.1	RepeatMasker	DNA	15835624	15836121	2754	+	.	ID="dna8-31_ap";Tend="897";Tstart="3";shortTE="F";uid="89b0cb80-d507-463e-aabc-ca6c741df861"
NC_042493.1	RepeatMasker	Unknown	103208737	103209496	5281	+	.	ID="RND-6_FAMILY-7902";Tend="1288";Tstart="539";shortTE="F";uid="148cc446-2033-4b70-9647-3c0931f8de64"
NC_042493.1	RepeatMasker	DNA/MULE-MuDR	93941814	93942038	784	+	.	ID="RND-6_FAMILY-2802";Tend="1514";Tstart="1281";shortTE="F";uid="44f4a930-a633-4add-8e35-a9b79895b1fc"
NC_042493.1	RepeatMasker	DNA/hAT-Blackjack	20621277	20621412	429	+	.	ID="HAT-27_LSAL";Tend="1207";Tstart="1072";shortTE="F";uid="5ebe6fda-cbc5-4256-a7cf-0db6b46e19a3"
NC_042493.1	RepeatMasker	DNA/hAT-Tip100	10546294	10546538	1209	+	.	ID="RND-6_FAMILY-24396";Tend="1777";Tstart="1524";shortTE="F";uid="56893197-6cd5-4417-bc72-54da83da340e"
NC_042493.1	RepeatMasker	Retroposon?	102741191	102741376	933	+	.	ID="RND-5_FAMILY-7341";Tend="765";Tstart="590";shortTE="F";uid="3e1c9817-9bdf-479d-9fea-e092e506701e"
NC_042493.1	RepeatMasker	DNA/hAT-Charlie	43196599	43196749	709	+	.	ID="DNA8-33_AP";Tend="130";Tstart="1";shortTE="F";uid="752f46fb-470c-4ef3-901e-8dfd13c24914"
NC_042493.1	RepeatMasker	Unknown	109367941	109368251	2299	+	.	ID="RND-1_FAMILY-249";Tend="1647";Tstart="1331";shortTE="F";uid="4b180eb0-48d4-43fc-bb5e-963e32f5c919"
NC_042493.1	RepeatMasker	DNA	62145933	62146343	1090	+	.	ID="TTAA2D_AP";Tend="431";Tstart="6";shortTE="F";uid="b8304d81-43fb-4209-8f6f-84fa16fc3323"
NC_042493.1	RepeatMasker	DNA/hAT-Tip100	46454138	46454349	704	+	.	ID="RND-6_FAMILY-8821";Tend="622";Tstart="413";shortTE="F";uid="46ceee69-d4f7-4651-a561-84665361c379"
NC_042493.1	RepeatMasker	DNA	103382655	103382763	623	+	.	ID="DNA4-3_AP";Tend="112";Tstart="4";shortTE="F";uid="4336103a-2c5c-4a2b-9d1e-68b2b85287d9"
NC_042493.1	RepeatMasker	DNA/hAT-hAT19	84600637	84600997	2444	+	.	ID="DNA8-79_AP";Tend="342";Tstart="1";shortTE="F";uid="56ac4ea5-05df-4d4c-b3e6-759055fd051f"
NC_042493.1	RepeatMasker	DNA/MULE-MuDR	44162268	44162898	4501	+	.	ID="RND-6_FAMILY-16022";Tend="1740";Tstart="1116";shortTE="F";uid="193d3361-efcc-4c18-a655-b37c425175aa"
NC_042493.1	RepeatMasker	LINE/CR1	130844977	130845563	4901	+	.	ID="RND-6_FAMILY-11194";Tend="1915";Tstart="1334";shortTE="F";uid="d93cab2e-7f8f-4f11-8581-2dfafb1ae1fe"
NC_042493.1	RepeatMasker	RC/Helitron	122741865	122742230	540	+	.	ID="RND-4_FAMILY-831";Tend="1342";Tstart="1007";shortTE="F";uid="09524262-1cd8-454d-b380-c0f0fe6b2b7a"
NC_042493.1	RepeatMasker	DNA/Kolobok-E	77304332	77304608	688	+	.	ID="RND-6_FAMILY-9044";Tend="1829";Tstart="1551";shortTE="F";uid="1450af37-97e0-44d3-bb35-043eb84f8917"
NC_042493.1	RepeatMasker	DNA/MULE-MuDR	19395199	19395446	914	+	.	ID="RND-5_FAMILY-7271";Tend="1674";Tstart="1381";shortTE="F";uid="2a4a0171-46d6-47e0-a4ac-5436bde1bbbf"
NC_042493.1	RepeatMasker	DNA/Ginger-1	123911243	123911724	1365	+	.	ID="RND-6_FAMILY-20286";TEgroup="ctg_1%7CRND-6_FAMILY-20286%7C33";Tend="2522";Tstart="1860";shortTE="F";uid="9921b0c0-9421-460e-b062-7169e8e94eb0"
NC_042493.1	RepeatMasker	Retroposon?	45082499	45083957	8887	+	.	ID="RND-6_FAMILY-11842";Tend="2222";Tstart="768";shortTE="F";uid="18459efb-68f3-43b9-aea5-f1fdb806e840"
NC_042493.1	RepeatMasker	DNA	107038447	107038915	1169	+	.	ID="RND-4_FAMILY-649";Tend="1369";Tstart="881";shortTE="F";uid="d460cb0e-f5fd-4310-9ef0-7691b3c449e2"
NC_042493.1	RepeatMasker	DNA/Kolobok-E	41764968	41765136	570	+	.	ID="RND-6_FAMILY-1999";Tend="836";Tstart="675";shortTE="F";uid="bfc87d68-f605-460d-af8c-a7cb11ef7315"
NC_042493.1	RepeatMasker	Unknown	63865787	63865955	584	+	.	ID="RND-6_FAMILY-934";Tend="961";Tstart="804";shortTE="F";uid="a6ab2c0b-7517-4a33-a715-578e1341da33"
NC_042493.1	RepeatMasker	DNA	41878309	41880445	4271	+	.	ID="RND-6_FAMILY-1030";Tend="2115";Tstart="15";shortTE="F";uid="2b3bdbcd-9149-4723-9a46-fb57dbc4679e"
NC_042493.1	RepeatMasker	DNA/Ginger-1	60509709	60509880	522	+	.	ID="RND-6_FAMILY-1559";Tend="1268";Tstart="1109";shortTE="F";uid="b0d2c971-a934-4149-b65f-b80ad1be8107"
NC_042493.1	RepeatMasker	DNA/Ginger-1	34957182	34958359	2794	+	.	ID="rnd-6_family-8793";Tend="1293";Tstart="142";shortTE="F";uid="e01fbdf2-890d-46d5-8130-a4c0308fd16d"
NC_042493.1	RepeatMasker	DNA	43283327	43283532	678	+	.	ID="dna4-1_ap";Tend="726";Tstart="476";shortTE="F";uid="97862900-08a9-45b9-b638-c25546e207d5"
NC_042493.1	RepeatMasker	DNA	33020669	33021090	1237	+	.	ID="DNAX-2_AP";Tend="462";Tstart="1";shortTE="F";uid="22a63d2e-332c-4b77-8032-40a95f119c40"
NC_042493.1	RepeatMasker	DNA/Kolobok-E	60285775	60286532	5444	+	.	ID="RND-1_FAMILY-277";Tend="1662";Tstart="919";shortTE="F";uid="45553a73-c00e-40c8-ada8-d2d8e19c0307"
NC_042493.1	RepeatMasker	Unknown	116567863	116568262	3126	+	.	ID="RND-1_FAMILY-465";Tend="1633";Tstart="1233";shortTE="F";uid="fe07fa86-c139-44f6-89a8-fbf2f11d15c0"
NC_042493.1	RepeatMasker	Retroposon?	124302396	124302618	716	+	.	ID="RND-5_FAMILY-836";Tend="2135";Tstart="1974";shortTE="F";uid="e2d7c96c-0608-4a80-968b-dce1dc290309"
NC_042493.1	RepeatMasker	DNA/Ginger-1	84355014	84355469	2735	+	.	ID="rnd-6_family-3871";Tend="1348";Tstart="815";shortTE="F";uid="979122fd-7ca4-494d-b731-fd93578df94c"
NC_042493.1	RepeatMasker	DNA	44348645	44348922	1464	+	.	ID="RND-6_FAMILY-5643";Tend="1055";Tstart="791";shortTE="F";uid="3fce022a-57f3-4ec5-a5e5-a82cb264d380"
NC_042493.1	RepeatMasker	DNA/Kolobok-E	13370257	13370658	629	+	.	ID="RND-6_FAMILY-9044";Tend="1841";Tstart="1453";shortTE="F";uid="88ce7b29-4d27-436c-885a-278e6dbfb421"
NC_042493.1	RepeatMasker	DNA/hAT-Tip100	52588249	52588360	449	+	.	ID="HAT-N16_AP";Tend="615";Tstart="504";shortTE="F";uid="a63f8f82-c267-456e-994e-5ef0379412ae"
NC_042493.1	RepeatMasker	DNA/Ginger-1	66360020	66360210	549	+	.	ID="RND-6_FAMILY-1559";Tend="1364";Tstart="1168";shortTE="F";uid="0cd9411b-4b5f-4846-8888-d61fcb96de2f"
NC_042493.1	RepeatMasker	DNA	53398459	53398764	499	+	.	ID="rnd-6_family-6330";Tend="1025";Tstart="737";shortTE="F";uid="df2970bb-7b9e-4c67-82bc-a0e826f657d3"
NC_042493.1	RepeatMasker	Unknown	79505187	79505479	1250	+	.	ID="RND-6_FAMILY-15984";Tend="1533";Tstart="1260";shortTE="F";uid="e5d18aff-9c0c-4887-becd-5315dc1a200e"
NC_042493.1	RepeatMasker	LTR/Gypsy	55863208	55864620	2097	+	.	ID="GYPSY-5_PBA-I";Tend="4380";Tstart="3074";shortTE="F";uid="64c55c70-cf3c-425b-b9ad-88fe51d85090"
NC_042493.1	RepeatMasker	DNA/TcMar-m44	36913053	36913241	1048	+	.	ID="RND-4_FAMILY-1899";Tend="1136";Tstart="938";shortTE="F";uid="09390e9a-7d6e-43bb-9783-6bb77756a844"
NC_042493.1	RepeatMasker	DNA/Kolobok-E	10284010	10284161	750	+	.	ID="RND-5_FAMILY-751";Tend="602";Tstart="461";shortTE="F";uid="1cff890a-196e-448d-aab4-214e081dbad3"
NC_042493.1	RepeatMasker	Retroposon?	6658189	6658314	2423	+	.	ID="RND-5_FAMILY-3709";Tend="755";Tstart="465";shortTE="F";uid="bb0f5f9c-bb31-448e-8a83-a9c88acb1474"
NC_042493.1	RepeatMasker	Unknown	16666619	16667014	652	+	.	ID="RND-6_FAMILY-1970";Tend="1062";Tstart="654";shortTE="F";uid="3bd992dd-6176-4946-80ab-0d27ffb1fb71"
NC_042493.1	RepeatMasker	DNA/hAT-Tip100	92147761	92147933	985	+	.	ID="DNA8-63_AP";Tend="168";Tstart="1";shortTE="F";uid="d496ccf7-02dc-41f5-a7f6-5840cc883438"
NC_042493.1	RepeatMasker	Retroposon?	110406653	110407566	6730	+	.	ID="RND-6_FAMILY-36278";Tend="1478";Tstart="554";shortTE="F";uid="7c676c88-0cf9-4aee-9a30-29c4ee1a9689"
NC_042493.1	RepeatMasker	Unknown	105165049	105165157	412	+	.	ID="RND-6_FAMILY-8203";Tend="719";Tstart="614";shortTE="F";uid="cd17e91d-e786-4afa-94ee-ad76d0ca60fb"
NC_042493.1	RepeatMasker	Unknown	45265223	45265364	510	+	.	ID="RND-6_FAMILY-11615";Tend="1652";Tstart="1509";shortTE="F";uid="0b93da70-6108-41e3-a759-59e1e22ef2cc"
NC_042493.1	RepeatMasker	DNA	82057190	82057354	1336	+	.	ID="TTAA2C_AP";Tend="165";Tstart="1";shortTE="F";uid="a7de4e77-6102-40b2-856a-b959e94b6aec"
NC_042493.1	RepeatMasker	DNA/Kolobok-E	95329362	95329695	402	+	.	ID="KOLOBOKE-2_AP";Tend="1363";Tstart="1119";shortTE="F";uid="4aa8f55b-2415-4b9e-8e49-6a5ba716d359"
NC_042493.1	RepeatMasker	DNA/hAT-Ac	125964304	125965150	4196	+	.	ID="RND-6_FAMILY-5450";Tend="1076";Tstart="289";shortTE="F";uid="5e6b1a13-95df-4773-8f55-fb5d157110d7"
NC_042493.1	RepeatMasker	DNA	93193662	93193801	470	+	.	ID="DNA8-88_AP";Tend="614";Tstart="480";shortTE="F";uid="ca248e06-13ad-4ea2-8898-25ece4b92c80"
NC_042493.1	RepeatMasker	DNA/Ginger-1	68817193	68817539	492	+	.	ID="RND-6_FAMILY-954";Tend="1207";Tstart="903";shortTE="F";uid="aa7e5f1d-3550-4958-a76c-d6b1137dd8d6"
NC_042493.1	RepeatMasker	DNA/hAT-Tip100	7886558	7886793	1488	+	.	ID="RND-6_FAMILY-7551";Tend="512";Tstart="267";shortTE="F";uid="0f9cdcc4-2fe1-427a-b329-ab796adbf378"
NC_042493.1	RepeatMasker	Unknown	43625157	43625588	2711	+	.	ID="RND-5_FAMILY-5";Tend="1694";Tstart="1263";shortTE="F";uid="23cef6ff-e681-4851-b012-6ffa0c3e5e9f"
NC_042493.1	RepeatMasker	DNA/hAT-Tip100	52364751	52364942	1301	+	.	ID="RND-5_FAMILY-8491";Tend="978";Tstart="788";shortTE="F";uid="32289cfe-b087-4d26-9563-2cb15bc793da"
NC_042493.1	RepeatMasker	Unknown	39732416	39732618	1227	+	.	ID="RND-6_FAMILY-6455";Tend="286";Tstart="85";shortTE="F";uid="82c326a8-0b9f-4931-a968-d25108121e22"
NC_042493.1	RepeatMasker	DNA/Kolobok-E	18699151	18699425	662	+	.	ID="RND-5_FAMILY-3924";Tend="2531";Tstart="2211";shortTE="F";uid="2b169658-b517-492e-91ad-c5323fc76a8b"
NC_042493.1	RepeatMasker	Unknown	84397592	84397787	1204	+	.	ID="RND-6_FAMILY-30610";Tend="2040";Tstart="1850";shortTE="F";uid="b4235194-c521-48af-a09e-e099ba11c85a"
NC_042493.1	RepeatMasker	LINE/L2	23197570	23198066	569	+	.	ID="RND-6_FAMILY-16300";Tend="906";Tstart="428";shortTE="F";uid="2767a0d1-9648-4cc9-b769-d2a54b3fe896"
NC_042493.1	RepeatMasker	DNA/hAT-Ac	117271181	117271714	3832	+	.	ID="DNA8-56_AP";Tend="585";Tstart="1";shortTE="F";uid="b740c864-effd-443a-b5ab-f2b68d1784c9"
NC_042493.1	RepeatMasker	DNA/MULE-NOF	32732351	32732621	573	+	.	ID="RND-6_FAMILY-12124";Tend="2047";Tstart="1841";shortTE="F";uid="e99b2ad4-f484-40fd-9ad5-2daa5cae808c"
NC_042493.1	RepeatMasker	DNA/hAT-Tip100	59338900	59339054	756	+	.	ID="RND-5_FAMILY-11892";Tend="727";Tstart="587";shortTE="F";uid="71e5b7c2-a76e-41a4-91cc-ec1213bf2072"
NC_042493.1	RepeatMasker	DNA/hAT-Tip100	70620845	70621055	1623	+	.	ID="dna8-106_ap";Tend="734";Tstart="426";shortTE="F";uid="cf91140b-bb1d-4b5d-a8ba-48d7a48ad4d0"
NC_042493.1	RepeatMasker	DNA	66045434	66045636	1168	+	.	ID="RND-6_FAMILY-5476";Tend="518";Tstart="306";shortTE="F";uid="cea32e05-d86d-451b-8169-38fc10c6f2fb"
NC_042493.1	RepeatMasker	DNA/hAT-Ac	22790401	22790876	664	+	.	ID="RND-6_FAMILY-22208";Tend="1355";Tstart="789";shortTE="F";uid="30c7d082-1bc5-42ed-a4cb-6e45ae93e4db"
NC_042493.1	RepeatMasker	DNA/hAT-Tip100	111674012	111675128	8847	+	.	ID="RND-6_FAMILY-1117";Tend="1102";Tstart="1";shortTE="F";uid="55e9d417-192a-432e-9ae5-d51a0b72984a"
NC_042493.1	RepeatMasker	DNA/Ginger-1	80127376	80127913	2168	+	.	ID="rnd-6_family-9672";Tend="1212";Tstart="773";shortTE="F";uid="f970a58f-9711-4882-9015-31ac9cf8af09"
NC_042493.1	RepeatMasker	DNA/Kolobok-E	92412940	92413148	1100	+	.	ID="RND-6_FAMILY-829";Tend="1205";Tstart="1001";shortTE="F";uid="89133eba-ccfc-4ebf-a7fc-53180fedb5ed"
NC_042493.1	RepeatMasker	RC/Helitron	41398790	41399119	562	+	.	ID="RND-6_FAMILY-8601";TEgroup="ctg_1%7CRND-6_FAMILY-8601%7C2";Tend="1107";Tstart="568";shortTE="F";uid="baf63337-e4e1-4bfa-99e5-604787f0efc5"
NC_042493.1	RepeatMasker	DNA/hAT-hAT19	34815376	34815493	570	+	.	ID="RND-5_FAMILY-525";Tend="845";Tstart="727";shortTE="F";uid="202d6b23-ab5d-4809-b51d-1f4069ef209b"
NC_042493.1	RepeatMasker	DNA/hAT-Tip100	93718696	93719006	432	+	.	ID="RND-6_FAMILY-18666";Tend="514";Tstart="192";shortTE="F";uid="3212303b-0216-4304-8c33-574ccc68cd58"
NC_042493.1	RepeatMasker	Unknown	130295298	130295656	2299	+	.	ID="RND-4_FAMILY-1951";Tend="1281";Tstart="922";shortTE="F";uid="bb1c54bd-8e67-4820-84ef-8d4610c2cb53"
NC_042493.1	RepeatMasker	DNA/hAT-Ac	100513152	100513296	419	+	.	ID="RND-6_FAMILY-6188";Tend="1245";Tstart="1102";shortTE="F";uid="41e4be7b-125d-4772-9a67-93fb10fdd19a"
NC_042493.1	RepeatMasker	DNA/hAT-Ac	107346335	107346474	441	+	.	ID="RND-5_FAMILY-1569";Tend="283";Tstart="157";shortTE="F";uid="fc6db20f-036d-4dce-bdcc-08c9210f6250"
NC_042493.1	RepeatMasker	Unknown	17375376	17375595	1865	+	.	ID="RND-4_FAMILY-1940";Tend="1155";Tstart="931";shortTE="F";uid="6a91abcd-92d4-4270-a84d-762175950ec5"
NC_042493.1	RepeatMasker	DNA/Ginger-1	19151543	19152838	6484	+	.	ID="RND-6_FAMILY-9672";Tend="2282";Tstart="817";shortTE="F";uid="a40f9c84-dc3f-4352-866a-ef35930c5c71"
NC_042493.1	RepeatMasker	DNA/hAT	45041981	45042398	3453	+	.	ID="RND-5_FAMILY-8744";Tend="1501";Tstart="1086";shortTE="F";uid="dcb1fbc7-5796-4726-8c48-26b504f4df34"
NC_042493.1	RepeatMasker	Retroposon?	3979598	3979923	1160	+	.	ID="RND-5_FAMILY-7341";Tend="1912";Tstart="1593";shortTE="F";uid="2ffcbfd8-2514-4b01-9928-b926fcade61a"
NC_042493.1	RepeatMasker	Retroposon?	118534048	118534353	1970	+	.	ID="RND-1_FAMILY-481";Tend="714";Tstart="346";shortTE="F";uid="1f08674a-ca1c-49c5-8eec-a8fa84dc8289"
NC_042493.1	RepeatMasker	Retroposon?	93563549	93564662	7109	+	.	ID="SINE2-1_AP";Tend="1770";Tstart="631";shortTE="F";uid="ba2f7f53-c39d-429d-816d-633856d94ea4"
NC_042493.1	RepeatMasker	Retroposon?	75666417	75667072	1883	+	.	ID="RND-5_FAMILY-14760";TEgroup="ctg_1%7CRND-5_FAMILY-14760%7C4";Tend="1501";Tstart="632";shortTE="F";uid="85abadab-324e-473c-a784-618d89b27fbd"
NC_042493.1	RepeatMasker	Unknown	126152435	126152632	1016	+	.	ID="RND-6_FAMILY-805";Tend="1620";Tstart="1425";shortTE="F";uid="efcdf285-3a4e-4f87-94cc-20c33e99731a"
NC_042493.1	RepeatMasker	DNA	23409365	23409800	3270	+	.	ID="RND-1_FAMILY-435";Tend="1163";Tstart="739";shortTE="F";uid="31c30bd9-0042-40a2-9e5e-38785a7b2d3c"
NC_042493.1	RepeatMasker	RC/Helitron	44353641	44353827	528	+	.	ID="RND-5_FAMILY-1022";Tend="1548";Tstart="1364";shortTE="F";uid="992ccb78-d73c-4881-83e3-95f120c638ca"
NC_042493.1	RepeatMasker	DNA/Sola-1	109932924	109933236	2135	+	.	ID="RND-6_FAMILY-3980";Tend="1238";Tstart="901";shortTE="F";uid="75e4d02d-4e0e-4590-af4f-1ba4fa3477b0"
NC_042493.1	RepeatMasker	DNA	124998178	124998371	1344	+	.	ID="DNA3-9_AP";Tend="203";Tstart="5";shortTE="F";uid="969004e4-c8e9-43fe-9c1d-8ab08de01f2f"
NC_042493.1	RepeatMasker	DNA/hAT	75714914	75715151	2068	+	.	ID="DNA8-35_AP";Tend="237";Tstart="1";shortTE="F";uid="d78368da-73a5-402a-bc91-af2105f2c3b6"
NC_042493.1	RepeatMasker	DNA/hAT-Ac	127424497	127424865	508	+	.	ID="dna8-39_ap";Tend="478";Tstart="50";shortTE="F";uid="2e02ada1-60ca-436b-91eb-4fb1dda5c3d0"
NC_042493.1	RepeatMasker	DNA	126622203	126622557	1655	+	.	ID="RND-6_FAMILY-18406";Tend="2353";Tstart="2015";shortTE="F";uid="bbf74623-c5e6-45f1-88f9-1b173812280b"
NC_042493.1	RepeatMasker	LINE/I-Jockey	2324373	2324725	516	+	.	ID="RND-6_FAMILY-651";Tend="1220";Tstart="866";shortTE="F";uid="5d3728e8-8c7f-43de-9246-8e5e12246b86"
NC_042493.1	RepeatMasker	Unknown	132353709	132354061	1889	+	.	ID="RND-6_FAMILY-6823";Tend="1429";Tstart="1026";shortTE="F";uid="814d7a13-e694-41dd-907d-efc6b728b11f"
NC_042493.1	RepeatMasker	DNA/Kolobok-E	101689837	101690069	1170	+	.	ID="RND-4_FAMILY-542";Tend="1434";Tstart="1200";shortTE="F";uid="265b64f3-c90d-43c4-8fb8-fbd043813c24"
NC_042493.1	RepeatMasker	DNA/hAT-Charlie	107172352	107172563	1502	+	.	ID="DNA8-32_AP";Tend="207";Tstart="1";shortTE="F";uid="7d2dae9f-dd18-4501-801e-fad0e157c840"
NC_042493.1	RepeatMasker	DNA	127167932	127168198	1976	+	.	ID="DNA4-11_AP";Tend="277";Tstart="1";shortTE="F";uid="b63d92ca-546c-4979-ac68-1e4896c43009"
NC_042493.1	RepeatMasker	DNA/Ginger-1	126016246	126016919	2190	+	.	ID="RND-6_FAMILY-8793";Tend="777";Tstart="143";shortTE="F";uid="2cfc6cb1-1f42-4d16-9c39-744af48ef4d5"
NC_042493.1	RepeatMasker	Unknown	41459199	41459737	1145	+	.	ID="RND-6_FAMILY-18207";Tend="1445";Tstart="853";shortTE="F";uid="d5150d04-6d8e-4e42-805f-f6e641da3bbb"
NC_042493.1	RepeatMasker	DNA/Ginger	64124158	64124301	499	+	.	ID="RND-1_FAMILY-173";Tend="1852";Tstart="1705";shortTE="F";uid="7a463994-73e3-45aa-9a83-1c1a158035d8"
NC_042493.1	RepeatMasker	DNA/Kolobok-E	116495456	116495889	1012	+	.	ID="KOLOBOKE-2_AP";Tend="453";Tstart="35";shortTE="F";uid="0ecbea51-0e3d-419f-be49-87f22f07aeee"
NC_042493.1	RepeatMasker	DNA/hAT-Ac	45840840	45841433	4921	+	.	ID="RND-6_FAMILY-3184";Tend="782";Tstart="189";shortTE="F";uid="67dfbd8c-c774-4e19-87de-8a3cedbbd349"
NC_042493.1	RepeatMasker	LINE/R1	40846449	40846970	665	+	.	ID="SART-5_API";Tend="3626";Tstart="3085";shortTE="F";uid="41851316-b233-4d01-a788-4355442fe7c7"
NC_042493.1	RepeatMasker	Unknown	17031240	17031357	644	+	.	ID="RND-1_FAMILY-185";Tend="1110";Tstart="997";shortTE="F";uid="ef5701d0-5266-479b-b2cb-e8fabe0ef5ac"
NC_042493.1	RepeatMasker	DNA/hAT-Ac	118056493	118057110	3703	+	.	ID="DNA8-11_AP";Tend="667";Tstart="1";shortTE="F";uid="627cabee-d980-4444-93eb-6ae8aca220ea"
NC_042493.1	RepeatMasker	DNA	69086389	69086739	475	+	.	ID="dna4-2b_ap";Tend="337";Tstart="1";shortTE="F";uid="c12de559-8668-4afe-ab97-86361c5fd4c7"
NC_042493.1	RepeatMasker	RC/Helitron	85089602	85089837	629	+	.	ID="RND-6_FAMILY-7226";Tend="1675";Tstart="1438";shortTE="F";uid="3d84cc14-cb1b-4fd4-8627-99cc85e96582"
NC_042493.1	RepeatMasker	Retroposon?	126775417	126775613	455	+	.	ID="RND-5_FAMILY-2567";Tend="656";Tstart="471";shortTE="F";uid="42b64729-7265-4453-9fa8-b51e5b6ee366"
NC_042493.1	RepeatMasker	RC/Helitron	102268075	102268266	1247	+	.	ID="RND-6_FAMILY-23021";Tend="1734";Tstart="1545";shortTE="F";uid="c5b01c75-f146-4267-83ea-cf38de8b7832"
NC_042493.1	RepeatMasker	DNA	4996694	4996809	947	+	.	ID="DNA3-1_AP";Tend="126";Tstart="1";shortTE="F";uid="9723dd95-77b5-47ec-ae81-c6c75842d5fc"
NC_042493.1	RepeatMasker	DNA/MULE-MuDR	120638875	120639106	1758	+	.	ID="DNA8-28B_AP";Tend="281";Tstart="48";shortTE="F";uid="2cffc347-b71a-4f7d-8dad-5e4e99ae4ca8"
NC_042493.1	RepeatMasker	DNA/hAT?	59826239	59826554	1237	+	.	ID="RND-5_FAMILY-3458";Tend="550";Tstart="232";shortTE="F";uid="74207b4a-4b9e-45e5-a3a5-8682b566d8b4"
NC_042493.1	RepeatMasker	DNA/hAT-Ac	79311544	79312038	3625	+	.	ID="DNA8-54_AP";Tend="495";Tstart="1";shortTE="F";uid="33eb33eb-f9d8-4606-a818-0ae20804149b"
NC_042493.1	RepeatMasker	DNA	93390953	93391728	2879	+	.	ID="DNA4-1_AP";Tend="823";Tstart="2";shortTE="F";uid="b979e185-d8ed-47ac-8ca6-e8bce6793340"
NC_042493.1	RepeatMasker	DNA/Sola-1	40031803	40032025	980	+	.	ID="RND-6_FAMILY-4714";TEgroup="ctg_1%7CRND-6_FAMILY-4714%7C2";Tend="1289";Tstart="771";shortTE="F";uid="f6ed6877-819e-44b5-af8a-abc9527ddcc0"
NC_042493.1	RepeatMasker	DNA	8161736	8162083	1112	+	.	ID="ttaa3c_ap";Tend="424";Tstart="31";shortTE="F";uid="168c428b-559d-45fc-94fc-4e28f20c6bfe"
NC_042493.1	RepeatMasker	Unknown	105489403	105492491	18055	+	.	ID="RND-1_FAMILY-506";Tend="3640";Tstart="528";shortTE="F";uid="08a0bfcf-2bea-4660-b84f-c3e09e34c200"
NC_042493.1	RepeatMasker	Unknown	90782546	90782664	444	+	.	ID="RND-5_FAMILY-13823";Tend="312";Tstart="198";shortTE="F";uid="de81b12f-96e7-4df1-b680-63838d3735c6"
NC_042493.1	RepeatMasker	DNA/hAT-Tip100	34920965	34921115	1072	+	.	ID="RND-1_FAMILY-141";Tend="1436";Tstart="1288";shortTE="F";uid="ac183d40-a2a2-40d3-969a-aafb350f2915"
NC_042493.1	RepeatMasker	DNA/Kolobok-E	110333715	110333844	1041	+	.	ID="RND-5_FAMILY-4135";Tend="1236";Tstart="1107";shortTE="F";uid="e5682dd8-061d-4267-8c11-867557e6b15c"
NC_042493.1	RepeatMasker	LINE/I-Jockey	113896287	113896470	939	+	.	ID="RND-6_FAMILY-8658";Tend="2398";Tstart="2237";shortTE="F";uid="0997f205-6ac3-4586-921e-e49fad10aa34"
NC_042493.1	RepeatMasker	LTR/Copia	19248519	19249069	3738	+	.	ID="RND-5_FAMILY-5421";Tend="1208";Tstart="661";shortTE="F";uid="9065ffc7-9e7d-4a1a-aa6a-30446770f412"
NC_042493.1	RepeatMasker	DNA/Ginger-1	88336517	88336776	999	+	.	ID="RND-6_FAMILY-954";Tend="1002";Tstart="748";shortTE="F";uid="f6738683-0c77-40d2-82ad-d851f5a26953"
NC_042493.1	RepeatMasker	DNA/hAT-Blackjack	54466254	54467310	4608	+	.	ID="RND-6_FAMILY-1365";Tend="1718";Tstart="688";shortTE="F";uid="9c5458ae-3b1e-422c-b5fb-4e5760d7d3ad"
NC_042493.1	RepeatMasker	Unknown	131261545	131261796	2595	+	.	ID="RND-1_FAMILY-90";Tend="2202";Tstart="561";shortTE="F";uid="04d03cfa-db85-4af1-9018-4f6980720890"
NC_042493.1	RepeatMasker	DNA/hAT-Ac	118010152	118010987	6312	+	.	ID="RND-6_FAMILY-17662";Tend="1595";Tstart="783";shortTE="F";uid="a97325b8-48c3-4502-8a15-39f0e8d43815"
NC_042493.1	RepeatMasker	LINE/RTE-BovB	126701557	126702072	1501	+	.	ID="RND-6_FAMILY-2293";Tend="1619";Tstart="1105";shortTE="F";uid="b6958a65-c817-4ff4-b91b-53df84c367af"
NC_042493.1	RepeatMasker	DNA/hAT-hAT19	59915947	59916163	546	+	.	ID="RND-1_FAMILY-566";Tend="1465";Tstart="1239";shortTE="F";uid="63ff819f-c5e8-46d8-b2a9-eab1b463ba76"
NC_042493.1	RepeatMasker	DNA	78278881	78278981	406	+	.	ID="RND-1_FAMILY-380";Tend="773";Tstart="675";shortTE="F";uid="9e34cfd1-84b7-45b8-9f98-4815a34d912e"
NC_042493.1	RepeatMasker	Unknown	94274480	94274938	2701	+	.	ID="RND-1_FAMILY-399";Tend="1422";Tstart="893";shortTE="F";uid="caa0a959-c8b6-4a25-9cda-74adbbaa1243"
NC_042493.1	RepeatMasker	DNA	13981390	13981929	1095	+	.	ID="DNA8-46_AP";TEgroup="ctg_1%7CDNA8-46_AP%7C1";Tend="389";Tstart="1";shortTE="F";uid="0d640f06-66c5-4e52-ac7d-1f58630bc8ef"
NC_042493.1	RepeatMasker	DNA	31225384	31225521	789	+	.	ID="RND-6_FAMILY-345";Tend="183";Tstart="48";shortTE="F";uid="991f8227-9d32-4589-ad58-ea63882341e1"
NC_042493.1	RepeatMasker	RC/Helitron	54920987	54921240	1969	+	.	ID="RND-1_FAMILY-112";Tend="1198";Tstart="933";shortTE="F";uid="7efd9f8a-f599-48d2-b4b5-3cb2a5c45f5c"
NC_042493.1	RepeatMasker	Retroposon?	126077900	126078136	1253	+	.	ID="RND-6_FAMILY-6254";Tend="690";Tstart="303";shortTE="F";uid="c5f53562-29f3-4a5c-9452-5dc93aa37bcf"
NC_042493.1	RepeatMasker	DNA/hAT	95025844	95026728	6598	+	.	ID="RND-1_FAMILY-216";Tend="2015";Tstart="1116";shortTE="F";uid="b66bb52a-9532-407f-ab9e-cbe4b1c22000"
NC_042493.1	RepeatMasker	LINE/CR1	57715779	57715969	478	+	.	ID="RND-6_FAMILY-17997";Tend="890";Tstart="702";shortTE="F";uid="d3be670a-d205-499f-9d62-5854b87a483f"
NC_042493.1	RepeatMasker	DNA/MULE-MuDR	109151410	109151555	618	+	.	ID="RND-6_FAMILY-17099";Tend="836";Tstart="701";shortTE="F";uid="c3fd3638-f132-43e9-acb8-fcba957a9bda"
NC_042493.1	RepeatMasker	RC/Helitron	17662064	17662178	766	+	.	ID="RND-6_FAMILY-15896";Tend="1519";Tstart="1410";shortTE="F";uid="11bcd69b-8436-4f3a-ac1a-0159861bb3c0"
NC_042493.1	RepeatMasker	LINE/I-Jockey	17022761	17022922	477	+	.	ID="RND-6_FAMILY-2420";Tend="627";Tstart="471";shortTE="F";uid="a43aa75a-69fd-4a3f-bfe6-262dc044dba8"
NC_042493.1	RepeatMasker	DNA/MULE-MuDR	54918038	54918188	758	+	.	ID="RND-6_FAMILY-10985";Tend="1541";Tstart="1386";shortTE="F";uid="ce78a468-76b7-476e-a3ea-f741a7afb996"
NC_042493.1	RepeatMasker	Unknown	24156903	24157058	788	+	.	ID="RND-6_FAMILY-28189";Tend="1359";Tstart="1202";shortTE="F";uid="87ddbfb2-9b3f-4470-b9d1-be08ba77921c"
NC_042493.1	RepeatMasker	Retroposon?	68753739	68753919	462	+	.	ID="RND-6_FAMILY-193";Tend="1013";Tstart="833";shortTE="F";uid="dec1790d-8ebe-44f9-892c-e038e3fa7e9f"
NC_042493.1	RepeatMasker	DNA/Ginger-1	11005764	11006271	4009	+	.	ID="RND-4_FAMILY-641";Tend="1479";Tstart="968";shortTE="F";uid="49039a35-9441-4e47-8d17-5a2e14032c49"
NC_042493.1	RepeatMasker	DNA/TcMar-m44	1936633	1936854	587	+	.	ID="DNAX-7B_AP";Tend="279";Tstart="5";shortTE="F";uid="17f29425-6446-402c-bd68-351ef1631733"
NC_042493.1	RepeatMasker	DNA/TcMar-Tc1	74213240	74213514	2418	+	.	ID="RND-6_FAMILY-18502";Tend="877";Tstart="603";shortTE="F";uid="0915a91f-2e46-40d5-a489-8798b900b638"
NC_042493.1	RepeatMasker	DNA/hAT-Tip100	63096131	63096397	702	+	.	ID="HAT-N16_LMI";Tend="1774";Tstart="1517";shortTE="F";uid="dcacffc4-6565-41b5-9760-7adb17f4c3c4"
NC_042493.1	RepeatMasker	DNA/hAT-hAT19	2525212	2525316	640	+	.	ID="RND-6_FAMILY-5889";Tend="1646";Tstart="1538";shortTE="F";uid="5e4a885e-d797-4577-9b44-536084f660e7"
NC_042493.1	RepeatMasker	DNA	59148002	59148144	523	+	.	ID="dna4-2_ap";Tend="145";Tstart="1";shortTE="F";uid="f41f23aa-abaa-4361-a770-3fedc026d100"
NC_042493.1	RepeatMasker	DNA/hAT-hAT19	129335710	129335962	1637	+	.	ID="HAT-9_AP";Tend="987";Tstart="739";shortTE="F";uid="dd5603c1-3720-425f-af1e-a7eb5ea70fe0"
NC_042493.1	RepeatMasker	DNA/Kolobok-E	51191423	51191757	2141	+	.	ID="RND-6_FAMILY-9043";Tend="1513";Tstart="1166";shortTE="F";uid="e2e479b3-89de-4cb5-9e17-ccfedf525f68"
NC_042493.1	RepeatMasker	RC/Helitron	33958438	33958626	667	+	.	ID="RND-6_FAMILY-4171";Tend="676";Tstart="511";shortTE="F";uid="7f4d5e11-90e1-4d5e-a38d-78c9580c00ac"
NC_042493.1	RepeatMasker	Unknown	109079082	109079554	3917	+	.	ID="RND-1_FAMILY-282";Tend="1373";Tstart="909";shortTE="F";uid="43c05639-fb8b-4927-9def-af2ed0de10f4"
NC_042493.1	RepeatMasker	Unknown	118919531	118919691	823	+	.	ID="RND-1_FAMILY-12";Tend="1165";Tstart="926";shortTE="F";uid="0c9001c5-574f-402d-871d-ad20f7be51c7"
NC_042493.1	RepeatMasker	Unknown	27986991	27987460	1306	+	.	ID="RND-6_FAMILY-2799";Tend="1636";Tstart="1186";shortTE="F";uid="a8dcd5ac-20e2-4328-816b-0e23e56b3cde"
NC_042493.1	RepeatMasker	DNA	111495411	111496021	994	+	.	ID="RND-6_FAMILY-1498";Tend="2008";Tstart="1364";shortTE="F";uid="9c0e3356-9141-4083-84cf-e748ac45792e"
NC_042493.1	RepeatMasker	RC/Helitron	81685196	81685374	1189	+	.	ID="HELITRON-1_BM";Tend="1500";Tstart="1331";shortTE="F";uid="69175833-5394-40f2-ad27-6019301d71c5"
NC_042493.1	RepeatMasker	Unknown	39534687	39534825	890	+	.	ID="RND-6_FAMILY-9006";Tend="1266";Tstart="1125";shortTE="F";uid="892b8b81-249b-4bdc-b4b9-f2ad36c32c89"
NC_042493.1	RepeatMasker	DNA/hAT-Tip100	80609024	80609146	593	+	.	ID="RND-5_FAMILY-5552";Tend="1933";Tstart="1814";shortTE="F";uid="8948b47e-ec7f-41a7-a5fa-42684aa24182"
NC_042493.1	RepeatMasker	DNA	33505580	33505865	1850	+	.	ID="RND-6_FAMILY-16869";Tend="1050";Tstart="755";shortTE="F";uid="7673bf50-3414-4c09-b317-cf737d62d1ee"
NC_042493.1	RepeatMasker	RC/Helitron	58749022	58749186	921	+	.	ID="RND-4_FAMILY-667";Tend="1114";Tstart="950";shortTE="F";uid="c9066203-e7dc-4a8e-95df-64d1cd9b5fab"
NC_042493.1	RepeatMasker	Unknown	128292295	128293586	7178	+	.	ID="RND-6_FAMILY-8974";Tend="1316";Tstart="11";shortTE="F";uid="974910e6-1ae1-4361-91f2-f10c25abc4e9"
NC_042493.1	RepeatMasker	Unknown	80846569	80846687	502	+	.	ID="RND-4_FAMILY-188";Tend="978";Tstart="866";shortTE="F";uid="c3bde401-4ced-4503-ad7b-f3318f0b4de4"
NC_042493.1	RepeatMasker	LINE/I-Jockey	40815144	40815703	1017	+	.	ID="RND-6_FAMILY-4764";Tend="1466";Tstart="910";shortTE="F";uid="abd5634f-eb85-4f14-912a-abe0b58d3b24"
NC_042493.1	RepeatMasker	DNA/Kolobok-E	80694052	80694264	479	+	.	ID="RND-6_FAMILY-829";Tend="1566";Tstart="1350";shortTE="F";uid="c2bbd29b-3ad4-4995-a212-a43e9599c0e6"
NC_042493.1	RepeatMasker	DNA/MULE-MuDR	67417022	67417667	1130	+	.	ID="MUDR8X_AP";TEgroup="ctg_1%7CMUDR8X_AP%7C7";Tend="1372";Tstart="1";shortTE="F";uid="5d2d2689-ad69-43f8-b994-9c1588921490"
NC_042493.1	RepeatMasker	Unknown	113086143	113086947	6821	+	.	ID="RND-5_FAMILY-6021";Tend="1655";Tstart="855";shortTE="F";uid="ee48f490-4bd5-4fad-b472-532c45ec5ec1"
NC_042493.1	RepeatMasker	DNA	20568164	20568561	1939	+	.	ID="RND-1_FAMILY-464";Tend="1409";Tstart="1002";shortTE="F";uid="697543ed-c895-4f9c-8fd1-cecc18740afc"
NC_042493.1	RepeatMasker	DNA/hAT-Tip100	63743517	63743707	598	+	.	ID="RND-6_FAMILY-4283";Tend="922";Tstart="761";shortTE="F";uid="d420b713-4473-4d89-aad7-d6b3a417a6d3"
NC_042493.1	RepeatMasker	Retroposon?	112588420	112588556	531	+	.	ID="RND-6_FAMILY-5388";Tend="1980";Tstart="1837";shortTE="F";uid="0799abec-7f11-429f-af72-f611d0fd3249"
NC_042493.1	RepeatMasker	DNA	110488196	110488302	695	+	.	ID="RND-6_FAMILY-2911";Tend="1531";Tstart="1417";shortTE="F";uid="2cf0397d-cbca-4672-9935-ff04c2cc4884"
NC_042493.1	RepeatMasker	DNA/hAT-Charlie	84975481	84975994	3218	+	.	ID="RND-6_FAMILY-7428";Tend="1490";Tstart="979";shortTE="F";uid="9c7de152-7c9d-4803-92cf-e87c3e34472c"
NC_042493.1	RepeatMasker	Retroposon?	89338041	89338900	3712	+	.	ID="RND-6_FAMILY-14514";Tend="994";Tstart="86";shortTE="F";uid="b54be092-a09c-46aa-bf9c-12c3126e5205"
NC_042493.1	RepeatMasker	DNA/Ginger-1	21553495	21554237	4166	+	.	ID="rnd-6_family-8793";Tend="1353";Tstart="142";shortTE="F";uid="9cb6f3f2-d5dc-47f2-8593-2f88063b74fd"
NC_042493.1	RepeatMasker	Unknown	15078259	15078983	1295	+	.	ID="RND-6_FAMILY-7241";Tend="1201";Tstart="483";shortTE="F";uid="9ac791dc-49de-4cce-ba1f-bfa35b03c78d"
NC_042493.1	RepeatMasker	DNA/Maverick	19225708	19226253	985	+	.	ID="RND-6_FAMILY-2246";TEgroup="ctg_1%7CRND-6_FAMILY-2246%7C1";Tend="1341";Tstart="659";shortTE="F";uid="432a656c-a79b-4301-af24-800a78fee65a"
NC_042493.1	RepeatMasker	DNA/hAT-hAT19	29988952	29989146	961	+	.	ID="DNA8-64_AP";Tend="622";Tstart="384";shortTE="F";uid="757bda53-7c45-4688-b356-038fd85e2dd8"
NC_042493.1	RepeatMasker	Unknown	38657450	38658352	5304	+	.	ID="RND-1_FAMILY-92";Tend="1562";Tstart="533";shortTE="F";uid="c245e4f0-d819-4f56-8605-fdde1571dea6"
NC_042493.1	RepeatMasker	Retroposon?	25523698	25523854	430	+	.	ID="RND-6_FAMILY-12659";Tend="972";Tstart="818";shortTE="F";uid="12f39e88-40a6-432a-9fdd-5d09cba17571"
NC_042493.1	RepeatMasker	DNA/hAT-Tip100	68360166	68360593	1391	+	.	ID="RND-1_FAMILY-278";Tend="1787";Tstart="1431";shortTE="F";uid="d62590c2-3bf3-4405-993b-4510d627c698"
NC_042493.1	RepeatMasker	DNA/hAT-hAT19	124151982	124152317	828	+	.	ID="RND-6_FAMILY-619";Tend="2276";Tstart="1957";shortTE="F";uid="89c386a9-22c6-4e91-9a2f-1bc44c54a8dc"
NC_042493.1	RepeatMasker	Retroposon?	101405542	101406355	4791	+	.	ID="RND-6_FAMILY-8413";Tend="2079";Tstart="1296";shortTE="F";uid="ca01fc6a-6451-47ba-8b43-5a5a0c918b44"
NC_042493.1	RepeatMasker	DNA/Ginger-1	77373946	77374209	1440	+	.	ID="RND-6_FAMILY-9672";Tend="2282";Tstart="2054";shortTE="F";uid="4409d796-4e97-4752-b8ed-381238fd0947"
NC_042493.1	RepeatMasker	Retroposon?	128254690	128254948	2497	+	.	ID="RND-6_FAMILY-11842";Tend="2222";Tstart="1622";shortTE="F";uid="3cb64859-b6d5-418e-9b31-9faca28ba37f"
NC_042493.1	RepeatMasker	LTR/Gypsy	119453063	119453312	1445	+	.	ID="RND-6_FAMILY-869";Tend="1481";Tstart="1233";shortTE="F";uid="68f03e19-dd72-4ab9-88f3-993b7ef3ac98"
NC_042493.1	RepeatMasker	LTR/Gypsy	22732906	22733899	6955	+	.	ID="RND-6_FAMILY-9417";Tend="1245";Tstart="275";shortTE="F";uid="456829b2-fb92-42fb-868c-dcbe0ae26e34"
NC_042493.1	RepeatMasker	DNA	99510460	99510610	987	+	.	ID="DNA4-3_AP";Tend="178";Tstart="30";shortTE="F";uid="5fefe1be-002e-4d41-8838-85b535a1f39b"
NC_042493.1	RepeatMasker	LINE/RTE-BovB	6034812	6034970	644	+	.	ID="RND-6_FAMILY-22620";Tend="220";Tstart="70";shortTE="F";uid="8c6cc91d-5246-4914-8e33-abb6a7a4ce51"
NC_042493.1	RepeatMasker	RC/Helitron	4453180	4453625	3634	+	.	ID="RND-6_FAMILY-216";Tend="791";Tstart="201";shortTE="F";uid="5b7e583b-eb6c-4c0a-a5a5-c7259047f9c1"
NC_042493.1	RepeatMasker	DNA/hAT-Tip100	11844218	11844324	560	+	.	ID="rnd-6_family-7551";Tend="1155";Tstart="1062";shortTE="F";uid="878e957b-e564-47d7-a674-2153e2a64b1e"
NC_042493.1	RepeatMasker	Unknown	103718132	103719015	2246	+	.	ID="RND-5_FAMILY-5837";Tend="1161";Tstart="322";shortTE="F";uid="8a90e9aa-f5dc-4e69-a08e-a7f0ba18e74b"
NC_042493.1	RepeatMasker	Unknown	112829605	112830267	4845	+	.	ID="RND-6_FAMILY-7717";Tend="1283";Tstart="635";shortTE="F";uid="ca9c9f5d-3ff2-493e-8564-ae9cf9566464"
NC_042493.1	RepeatMasker	DNA/hAT-Tip100	42715992	42716480	1198	+	.	ID="rnd-6_family-1170";Tend="1638";Tstart="925";shortTE="F";uid="c5eb1908-2aa6-4bc9-825b-55ff92b99be4"
NC_042493.1	RepeatMasker	DNA	78511375	78511667	752	+	.	ID="DNAX-2_AP";Tend="463";Tstart="169";shortTE="F";uid="e9391a69-2dd5-4d44-ae40-3f0e18e23020"
NC_042493.1	RepeatMasker	LINE/R1	35682339	35683365	2429	+	.	ID="SART-1_API";TEgroup="ctg_1%7CSART-1_API%7C4";Tend="894";Tstart="5";shortTE="F";uid="bf51fd6e-12fe-48e9-b204-4ce2684b68f6"
NC_042493.1	RepeatMasker	DNA	97362095	97362253	407	+	.	ID="dna4-2_ap";Tend="186";Tstart="33";shortTE="F";uid="5760425d-1db1-47ab-b5dd-edb510ee7988"
NC_042493.1	RepeatMasker	DNA	108060667	108061098	2206	+	.	ID="ttaa4c_ap";Tend="420";Tstart="1";shortTE="F";uid="06039f4b-a18a-47d9-8c72-f90a08b69ee5"
NC_042493.1	RepeatMasker	LINE/I	64672291	64672740	567	+	.	ID="RND-5_FAMILY-4545";TEgroup="ctg_1%7CRND-5_FAMILY-4545%7C1";Tend="1929";Tstart="920";shortTE="F";uid="b71bb396-d584-4cfa-aef0-c35a75a8c6bb"
NC_042493.1	RepeatMasker	Unknown	107312173	107312643	2555	+	.	ID="RND-5_FAMILY-6167";Tend="1333";Tstart="856";shortTE="F";uid="05b97620-0dbe-493d-8ad5-2effe9c364e9"
NC_042493.1	RepeatMasker	Retroposon?	76001557	76001933	4885	+	.	ID="RND-6_FAMILY-2390";Tend="3124";Tstart="1684";shortTE="F";uid="0b051d47-4e55-4aad-ade4-2b76fc9d84e3"
NC_042493.1	RepeatMasker	DNA	130172642	130173036	2652	+	.	ID="DNA8-69_AP";Tend="439";Tstart="1";shortTE="F";uid="5d33b58f-7d7d-41b0-b46e-dad31e7f7316"
NC_042493.1	RepeatMasker	Unknown	132496167	132496821	5363	+	.	ID="RND-1_FAMILY-229";Tend="1100";Tstart="445";shortTE="F";uid="f6f5d364-f04a-444b-b3bb-bf82d4ef29e7"
NC_042493.1	RepeatMasker	Retroposon?	91587614	91590572	13220	+	.	ID="RND-6_FAMILY-7552";Tend="3346";Tstart="245";shortTE="F";uid="4b87d384-878b-4e11-9c82-a35b52b86778"
NC_042493.1	RepeatMasker	DNA/hAT	130789035	130789404	2535	+	.	ID="RND-6_FAMILY-45";Tend="1297";Tstart="933";shortTE="F";uid="5be65936-565c-493c-93ea-13b62ed75ae4"
NC_042493.1	RepeatMasker	Retroposon?	43507297	43507593	618	+	.	ID="SINE2-1_AP";Tend="1435";Tstart="1133";shortTE="F";uid="345f1c9a-a0da-447c-b7ae-02d37bb324d7"
NC_042493.1	RepeatMasker	RC/Helitron	51888081	51888240	750	+	.	ID="RND-6_FAMILY-3340";Tend="1541";Tstart="1409";shortTE="F";uid="8196a7c5-3ce9-43d5-9969-263e5805fb36"
NC_042493.1	RepeatMasker	DNA/hAT-Ac	114528001	114528512	2999	+	.	ID="DNA8-54_AP";Tend="565";Tstart="1";shortTE="F";uid="a145d1ea-cc4f-4485-8b23-ca7e37b799cd"
NC_042493.1	RepeatMasker	DNA	70971179	70971522	773	+	.	ID="TTAA18_AP";Tend="557";Tstart="209";shortTE="F";uid="047dab59-960e-4836-8cc0-b1a59af4ce0b"
NC_042493.1	RepeatMasker	Retroposon?	119104667	119104841	571	+	.	ID="RND-6_FAMILY-6254";Tend="883";Tstart="692";shortTE="F";uid="065678d0-f158-43cc-b5bb-9e6b6af04b5e"
NC_042493.1	RepeatMasker	LTR/Gypsy	128504027	128504945	664	+	.	ID="GYPSY-4_SI-I";Tend="3173";Tstart="1713";shortTE="F";uid="4adf6cd7-0f6b-4942-929f-59fa4f4a2fd7"
NC_042493.1	RepeatMasker	LINE/R1-LOA	93990484	93990625	928	+	.	ID="RND-6_FAMILY-7558";Tend="1330";Tstart="1192";shortTE="F";uid="c9e09e97-0ac0-4d9e-8bea-90746cc6110f"
NC_042493.1	RepeatMasker	DNA	59951337	59951534	1093	+	.	ID="RND-1_FAMILY-363";Tend="2074";Tstart="1886";shortTE="F";uid="d3fe54d1-ea38-4d6c-a0e3-e51365cc4e03"
NC_042493.1	RepeatMasker	DNA/MULE-MuDR	7272885	7273639	4591	+	.	ID="rnd-6_family-20211";Tend="2023";Tstart="647";shortTE="F";uid="facf9e33-565f-457c-9a7b-f4a4967b898a"
NC_042493.1	RepeatMasker	DNA/hAT-Tip100	9221574	9221911	1932	+	.	ID="DNA8-89_AP";Tend="375";Tstart="1";shortTE="F";uid="fc04f8ad-a8e0-4731-b9be-6215dbd80182"
NC_042493.1	RepeatMasker	LTR/Gypsy	22876352	22876573	1163	+	.	ID="RND-6_FAMILY-14850";Tend="195";Tstart="1";shortTE="F";uid="4c9d6489-9253-46bb-abb5-58fe810d9ab1"
NC_042493.1	RepeatMasker	Unknown	62225852	62226014	672	+	.	ID="RND-1_FAMILY-240";Tend="1138";Tstart="946";shortTE="F";uid="c2e90cf0-cc17-4eaf-bbe1-474e1fd0d7b0"
NC_042493.1	RepeatMasker	Retroposon?	48003132	48003474	516	+	.	ID="RND-6_FAMILY-11842";Tend="2313";Tstart="1978";shortTE="F";uid="ece1d06f-7641-4384-af38-22c5ba97cb37"
NC_042493.1	RepeatMasker	Unknown	129158385	129158538	875	+	.	ID="RND-1_FAMILY-30";Tend="606";Tstart="454";shortTE="F";uid="e14bceba-7e47-46e0-8dd2-e9af24004c28"
NC_042493.1	RepeatMasker	DNA/Kolobok-E	18203291	18203544	571	+	.	ID="RND-6_FAMILY-829";Tend="1562";Tstart="986";shortTE="F";uid="3c7a2d98-d0f7-4970-822c-c2ab78ee5d53"
NC_042493.1	RepeatMasker	Retroposon?	110887035	110887524	4080	+	.	ID="SINE2-2_AP";Tend="1998";Tstart="1503";shortTE="F";uid="810eb841-c3ca-46f9-a4f2-f500af3ce86d"
NC_042493.1	RepeatMasker	DNA/MULE-MuDR	113242894	113243083	471	+	.	ID="mudr12x_ap";Tend="1114";Tstart="929";shortTE="F";uid="a7cdc8df-be41-43a6-ad94-fe65db845687"
NC_042493.1	RepeatMasker	DNA/MULE-MuDR	18406465	18406662	1155	+	.	ID="RND-6_FAMILY-4020";Tend="1390";Tstart="1195";shortTE="F";uid="f20548fa-5e62-481c-a0a6-08d6d2a6af87"
NC_042493.1	RepeatMasker	Unknown	103196843	103197154	1680	+	.	ID="RND-6_FAMILY-7645";Tend="2229";Tstart="1935";shortTE="F";uid="dcf0ea50-aab3-4d84-9e81-4a1faec3ad41"
NC_042493.1	RepeatMasker	DNA/Maverick	32801650	32801948	542	+	.	ID="RND-6_FAMILY-1443";Tend="1552";Tstart="1212";shortTE="F";uid="af9cd555-9951-4638-ba25-e23194645d0e"
NC_042493.1	RepeatMasker	DNA/Kolobok-E	37059270	37059513	653	+	.	ID="RND-5_FAMILY-751";Tend="750";Tstart="526";shortTE="F";uid="b1d4e867-9534-4896-9d0c-7415bf6d3b7f"
NC_042493.1	RepeatMasker	LINE/L2	76882868	76883044	666	+	.	ID="RND-5_FAMILY-1009";Tend="176";Tstart="49";shortTE="F";uid="ec8a4a90-1b57-45ad-aeec-334eb89210ba"
NC_042493.1	RepeatMasker	DNA/Kolobok-E	45397046	45397462	2088	+	.	ID="RND-6_FAMILY-26970";Tend="1195";Tstart="773";shortTE="F";uid="ed8f3f1a-8819-4295-85b3-226c0312ad2f"
NC_042493.1	RepeatMasker	Retroposon?	101168855	101169098	846	+	.	ID="RND-5_FAMILY-3709";TEgroup="ctg_1%7CRND-5_FAMILY-3709%7C36";Tend="2151";Tstart="783";shortTE="F";uid="ad495c72-0516-4662-995b-665d85f5d19c"
NC_042493.1	RepeatMasker	DNA/MULE-NOF	82558138	82558341	550	+	.	ID="RND-6_FAMILY-433";Tend="1031";Tstart="775";shortTE="F";uid="8f3c4bee-89b1-42b4-b49d-d80092424cfc"
NC_042493.1	RepeatMasker	Unknown	57328980	57329131	789	+	.	ID="RND-1_FAMILY-240";Tend="1099";Tstart="954";shortTE="F";uid="e23e0f9e-9ab5-40c2-b72e-d4054e61c210"
NC_042493.1	RepeatMasker	DNA/CMC-EnSpm	37364183	37364761	1307	+	.	ID="RND-6_FAMILY-262";Tend="2358";Tstart="1820";shortTE="F";uid="e8daa018-d0f7-4817-94c8-3218894ee9c8"
NC_042493.1	RepeatMasker	DNA/Ginger-1	83269070	83269295	1319	+	.	ID="RND-6_FAMILY-20286";Tend="928";Tstart="701";shortTE="F";uid="609ff7f6-aab3-48bf-a52e-bc3bc4564d27"
NC_042493.1	RepeatMasker	DNA/Ginger-2	121190818	121191588	815	+	.	ID="RND-5_FAMILY-4746";TEgroup="ctg_1%7CRND-5_FAMILY-4746%7C12";Tend="1557";Tstart="603";shortTE="F";uid="5a6d294d-3f58-459d-9c3b-8789edfb018e"
NC_042493.1	RepeatMasker	DNA/Ginger-1	113444439	113444642	474	+	.	ID="RND-6_FAMILY-20286";Tend="1987";Tstart="1805";shortTE="F";uid="90499098-e89d-47dc-8739-1b6d0ac0ae0c"
NC_042493.1	RepeatMasker	Retroposon?	30645664	30646191	971	+	.	ID="RND-5_FAMILY-7341";Tend="1896";Tstart="1258";shortTE="F";uid="f30e5b52-7c48-43ae-8e44-2f32b5811552"
NC_042493.1	RepeatMasker	DNA	28890133	28890245	631	+	.	ID="RND-6_FAMILY-345";Tend="219";Tstart="106";shortTE="F";uid="f4b22398-7416-48a6-8983-bbe690b455d0"
NC_042493.1	RepeatMasker	DNA	116339117	116340299	8140	+	.	ID="RND-6_FAMILY-11463";Tend="2955";Tstart="1772";shortTE="F";uid="bcadd626-47cf-4e9c-b9c3-325da82be03c"
NC_042493.1	RepeatMasker	RC/Helitron	81273123	81273693	4760	+	.	ID="RND-6_FAMILY-1898";Tend="914";Tstart="339";shortTE="F";uid="6e3de50e-b989-4fbb-8c5e-2bf416174e44"
NC_042493.1	RepeatMasker	DNA/hAT-Tip100	124083641	124083770	781	+	.	ID="DNA8-65_AP";Tend="168";Tstart="30";shortTE="F";uid="a42ebcde-c376-422d-a8e9-f42163d63075"
NC_042493.1	RepeatMasker	Unknown	97890173	97890484	742	+	.	ID="RND-6_FAMILY-1986";Tend="1425";Tstart="1091";shortTE="F";uid="c8fe2d45-5f08-4a39-8ec3-acb3fa5c8711"
NC_042493.1	RepeatMasker	Unknown	125044447	125044622	1052	+	.	ID="RND-6_FAMILY-2799";Tend="686";Tstart="515";shortTE="F";uid="8d21cfb0-4b53-492a-8d69-414f8c690baf"
NC_042493.1	RepeatMasker	DNA	108968113	108968215	525	+	.	ID="RND-5_FAMILY-5530";Tend="1129";Tstart="1034";shortTE="F";uid="cfeb7f26-9beb-48d4-800f-6499111696ec"
NC_042493.1	RepeatMasker	DNA/Ginger-1	53282731	53283592	6024	+	.	ID="RND-6_FAMILY-20286";Tend="1614";Tstart="779";shortTE="F";uid="e86e2699-7a1a-4ca8-898c-335bf57e9d1d"
NC_042493.1	RepeatMasker	DNA	97780048	97780770	4903	+	.	ID="DNA8-21_AP";Tend="799";Tstart="1";shortTE="F";uid="147419e8-14c2-4682-b584-12f9c3a331e1"
NC_042493.1	RepeatMasker	DNA/hAT-Blackjack	37705663	37705945	471	+	.	ID="HAT-27_LSAL";Tend="457";Tstart="173";shortTE="F";uid="769cec85-db75-4062-ad18-dea6d8840145"
NC_042493.1	RepeatMasker	Retroposon?	34304171	34304281	570	+	.	ID="RND-5_FAMILY-7341";Tend="1702";Tstart="1591";shortTE="F";uid="4bf5ad7d-b1bf-4d84-a656-62df1e4a67e6"
NC_042493.1	RepeatMasker	DNA	103191232	103192239	6396	+	.	ID="RND-5_FAMILY-6073";Tend="2260";Tstart="1257";shortTE="F";uid="569c2436-1b9c-4a19-a792-69961e571861"
NC_042493.1	RepeatMasker	Retroposon	42532597	42532747	482	+	.	ID="RND-6_FAMILY-1357";Tend="1483";Tstart="1333";shortTE="F";uid="5edeabc1-8d17-44bd-9ff5-b0eedc4b75a1"
NC_042493.1	RepeatMasker	DNA/Kolobok-E	110809309	110810251	3155	+	.	ID="RND-6_FAMILY-15442";Tend="2082";Tstart="1100";shortTE="F";uid="5b1c5685-310e-4803-bc4f-401458223751"
NC_042493.1	RepeatMasker	DNA/P	115271875	115272284	939	+	.	ID="RND-5_FAMILY-6395";Tend="935";Tstart="555";shortTE="F";uid="a828f0d1-f693-4693-bcaf-093b37dd84e6"
NC_042493.1	RepeatMasker	DNA/Ginger-1	7793604	7794693	7849	+	.	ID="RND-6_FAMILY-22402";Tend="2606";Tstart="1507";shortTE="F";uid="0456c241-836c-4148-ae76-e19e67056f09"
NC_042493.1	RepeatMasker	DNA/hAT-hAT19	121006066	121006257	424	+	.	ID="RND-1_FAMILY-566";Tend="1466";Tstart="1265";shortTE="F";uid="0bac88a5-676a-4982-b05b-60c997481d56"
NC_042493.1	RepeatMasker	Unknown	47668464	47668614	564	+	.	ID="RND-1_FAMILY-240";Tend="1149";Tstart="993";shortTE="F";uid="54d4d230-7760-43b2-9ffb-37dce1b13740"
NC_042493.1	RepeatMasker	DNA/hAT-Tip100	130777083	130777229	1072	+	.	ID="RND-6_FAMILY-15161";Tend="1397";Tstart="1252";shortTE="F";uid="a60a9ae2-70e3-4d0d-9b12-4a4fb62ac9c6"
NC_042493.1	RepeatMasker	DNA	15013643	15014108	2870	+	.	ID="RND-6_FAMILY-5201";Tend="610";Tstart="163";shortTE="F";uid="34192f00-ae36-48c6-b8c3-8be6e936a09f"
NC_042493.1	RepeatMasker	DNA/hAT-hAT19	47421385	47421546	405	+	.	ID="HAT-N13_AP";Tend="162";Tstart="1";shortTE="F";uid="af9ad7d9-984b-4631-ace8-6f0e4a4cba92"
NC_042493.1	RepeatMasker	Unknown	70422934	70424654	4007	+	.	ID="RND-6_FAMILY-28870";Tend="1897";Tstart="152";shortTE="F";uid="3726645f-e776-40b0-a119-58d513bd8181"
NC_042493.1	RepeatMasker	Unknown	31093290	31094079	4965	+	.	ID="RND-6_FAMILY-21048";Tend="1001";Tstart="249";shortTE="F";uid="cc08e61c-7ee6-40d2-a2fc-bc2fef80a035"
NC_042493.1	RepeatMasker	DNA/Ginger-1	57193484	57194071	1887	+	.	ID="RND-6_FAMILY-14973";Tend="1490";Tstart="961";shortTE="F";uid="16ece847-34b7-467a-90cb-a08f1471b633"
NC_042493.1	RepeatMasker	LTR/Gypsy	43552423	43552896	2324	+	.	ID="RND-6_FAMILY-3394";Tend="1589";Tstart="1123";shortTE="F";uid="956a33b7-2da9-4adf-8fe7-d4b484b7cf73"
NC_042493.1	RepeatMasker	Unknown	108718237	108718496	598	+	.	ID="RND-5_FAMILY-7495";Tend="674";Tstart="442";shortTE="F";uid="806f8030-5303-452e-81f2-d3305d918076"
NC_042493.1	RepeatMasker	Unknown	30676175	30676691	662	+	.	ID="RND-6_FAMILY-5309";Tend="1474";Tstart="971";shortTE="F";uid="77b1d37d-2495-4b80-a9bd-566f2fbf4e7b"
NC_042493.1	RepeatMasker	DNA/Kolobok-E	90435864	90436252	1119	+	.	ID="RND-5_FAMILY-3406";Tend="1199";Tstart="827";shortTE="F";uid="9d4320c3-cd56-40fe-aca7-975f7d13fb29"
NC_042493.1	RepeatMasker	Unknown	128676037	128676202	884	+	.	ID="RND-5_FAMILY-9051";Tend="976";Tstart="814";shortTE="F";uid="8db0d4e0-9260-4dd4-8b1b-e005804bde59"
NC_042493.1	RepeatMasker	DNA	37546128	37546341	733	+	.	ID="RND-4_FAMILY-649";Tend="1363";Tstart="1158";shortTE="F";uid="4a0bdf17-a26a-49bf-b767-7c11ce4a6d11"
NC_042493.1	RepeatMasker	Retroposon?	54706489	54707205	1688	+	.	ID="RND-6_FAMILY-728";Tend="1170";Tstart="502";shortTE="F";uid="f1e9a083-6aa7-40a2-84a2-7758c0d3678c"
NC_042493.1	RepeatMasker	Unknown	29017229	29017979	1878	+	.	ID="RND-5_FAMILY-4260";Tend="1420";Tstart="677";shortTE="F";uid="6c46d1df-1ae8-4947-882c-b7d85600f7ea"
NC_042493.1	RepeatMasker	Retroposon?	105275888	105276051	592	+	.	ID="RND-5_FAMILY-2721";Tend="1373";Tstart="1205";shortTE="F";uid="c2f49281-6818-4aa7-a7f5-a8ef36623e1d"
NC_042493.1	RepeatMasker	Retroposon?	95352253	95352478	1021	+	.	ID="RND-6_FAMILY-11842";Tend="2205";Tstart="1948";shortTE="F";uid="19524abf-b3f4-470d-8c6c-ca4b91e2999b"
NC_042493.1	RepeatMasker	DNA	73298152	73298429	1420	+	.	ID="RND-5_FAMILY-4566";Tend="1358";Tstart="1113";shortTE="F";uid="253161ad-d7d2-48ce-a203-65b279a472a7"
NC_042493.1	RepeatMasker	DNA/Kolobok-E	61227353	61227581	1406	+	.	ID="RND-4_FAMILY-3163";Tend="1858";Tstart="1631";shortTE="F";uid="189e750f-9317-4898-8328-566c41af98b2"
NC_042493.1	RepeatMasker	DNA/hAT-Tip100	62782536	62782985	3624	+	.	ID="RND-6_FAMILY-372";Tend="1350";Tstart="912";shortTE="F";uid="23d2e878-614b-4703-9b3b-561a1e7ecf7b"
NC_042493.1	RepeatMasker	DNA	56543015	56543453	1921	+	.	ID="RND-1_FAMILY-464";Tend="1407";Tstart="962";shortTE="F";uid="91148a48-1b36-4c09-b162-e55773fe30dc"
NC_042493.1	RepeatMasker	Unknown	33564021	33564387	2732	+	.	ID="RND-6_FAMILY-8063";Tend="1362";Tstart="996";shortTE="F";uid="4f955cd5-5375-44dd-b9e0-0fd8a575ac4c"
NC_042493.1	RepeatMasker	Retroposon?	8246410	8246633	865	+	.	ID="RND-5_FAMILY-3709";TEgroup="ctg_1%7CRND-5_FAMILY-3709%7C3";Tend="2117";Tstart="765";shortTE="F";uid="9fcb89bb-f723-4133-a1b6-5e4970b4cee6"
NC_042493.1	RepeatMasker	Retroposon?	116097898	116098168	1134	+	.	ID="RND-6_FAMILY-11842";Tend="1117";Tstart="854";shortTE="F";uid="b75ce6ce-8c9d-43b2-9193-c9b9977c8e5b"
NC_042493.1	RepeatMasker	Retroposon?	78956152	78956954	969	+	.	ID="RND-5_FAMILY-1426";TEgroup="ctg_1%7CRND-5_FAMILY-1426%7C7";Tend="2107";Tstart="1431";shortTE="F";uid="08ce5c90-ab77-46ce-a63a-db5afbd2cb29"
NC_042493.1	RepeatMasker	DNA/PIF-Harbinger	49506715	49506904	514	+	.	ID="ISL2EU-7_CFL";Tend="1674";Tstart="1485";shortTE="F";uid="afab06da-b4dd-47f1-8e66-92873d0c01ba"
NC_042493.1	RepeatMasker	Unknown	9279689	9279868	739	+	.	ID="RND-1_FAMILY-522";Tend="1342";Tstart="1175";shortTE="F";uid="59d21e15-11c6-41ca-a3c9-153bcfc6fe66"
NC_042493.1	RepeatMasker	DNA/hAT-hAT19	121260600	121260868	1521	+	.	ID="HAT-N13_AP";Tend="272";Tstart="1";shortTE="F";uid="2c03dea6-33cb-452f-835e-52204630a119"
NC_042493.1	RepeatMasker	DNA/Ginger-1	70020936	70021452	3553	+	.	ID="rnd-6_family-51198";Tend="1231";Tstart="791";shortTE="F";uid="b0c80422-a0e4-4c64-aeae-6daaa5684128"
NC_042493.1	RepeatMasker	Retroposon?	60336694	60336856	454	+	.	ID="RND-6_FAMILY-7552";Tend="1791";Tstart="1621";shortTE="F";uid="86edd3c3-5585-4ead-b9de-be9e001b38af"
NC_042493.1	RepeatMasker	DNA/Kolobok-E	84552783	84552972	439	+	.	ID="RND-5_FAMILY-3406";Tend="1177";Tstart="978";shortTE="F";uid="a9ef4a90-b444-4070-8834-ec7c76401ff8"
NC_042493.1	RepeatMasker	DNA/Kolobok-E	18705043	18705513	3042	+	.	ID="RND-6_FAMILY-17207";Tend="1275";Tstart="830";shortTE="F";uid="05fa0021-2f6e-480b-80e4-d18850fffaed"
NC_042493.1	RepeatMasker	DNA/hAT-Ac	23738655	23738857	1090	+	.	ID="RND-6_FAMILY-3184";Tend="1538";Tstart="1337";shortTE="F";uid="a2a7faf3-6322-4f1f-851d-7b1d7973d476"
NC_042493.1	RepeatMasker	DNA/hAT-hAT19	102116080	102116247	1168	+	.	ID="HAT-N18_AP";Tend="706";Tstart="533";shortTE="F";uid="9aa2bb63-2165-45eb-b47c-c67a4e83f29a"
NC_042493.1	RepeatMasker	Unknown	96305370	96305530	896	+	.	ID="RND-6_FAMILY-15388";Tend="954";Tstart="792";shortTE="F";uid="bc1e1718-4b8a-4d35-b30e-e3c6fa63027b"
NC_042493.1	RepeatMasker	DNA	86015734	86015964	805	+	.	ID="TTAAC_AP";TEgroup="ctg_1%7CTTAAC_AP%7C2";Tend="146";Tstart="1";shortTE="F";uid="efdb5a05-0a73-423a-8ee0-59f60eb595e3"
NC_042493.1	RepeatMasker	DNA/MULE-MuDR	13337472	13337585	450	+	.	ID="RND-5_FAMILY-397";Tend="998";Tstart="881";shortTE="F";uid="874e621d-3579-4c46-a4c8-be21081a4f80"
NC_042493.1	RepeatMasker	Retroposon?	7817756	7818995	8545	+	.	ID="RND-5_FAMILY-3709";Tend="2155";Tstart="860";shortTE="F";uid="694137ae-943d-476b-8279-95d532a170c8"
NC_042493.1	RepeatMasker	DNA/hAT-hAT19	10675655	10676131	990	+	.	ID="RND-6_FAMILY-619";Tend="2258";Tstart="1808";shortTE="F";uid="12c58844-abb6-4e6a-b12f-32b11aab0625"
NC_042493.1	RepeatMasker	DNA/hAT	18553252	18553675	2137	+	.	ID="RND-1_FAMILY-530";Tend="2049";Tstart="1635";shortTE="F";uid="c5b83a74-f8c2-4929-96e8-5e5c8d21ec1f"
NC_042493.1	RepeatMasker	DNA/Kolobok-E	130381178	130381567	1012	+	.	ID="RND-5_FAMILY-5933";Tend="1434";Tstart="1080";shortTE="F";uid="fb19cf54-43ae-4a82-adee-40caecd93095"
NC_042493.1	RepeatMasker	DNA/Ginger-1	9561038	9561190	1053	+	.	ID="RND-6_FAMILY-954";Tend="1014";Tstart="862";shortTE="F";uid="74a146a9-282a-46f2-b421-c67ee9be479e"
NC_042493.1	RepeatMasker	DNA	73424489	73424610	495	+	.	ID="RND-4_FAMILY-649";Tend="975";Tstart="847";shortTE="F";uid="455b9aa4-13d9-4fd1-9ebe-0f0d0779e82b"
NC_042493.1	RepeatMasker	DNA/Ginger	126158171	126158427	1772	+	.	ID="RND-6_FAMILY-2771";Tend="1455";Tstart="1200";shortTE="F";uid="4d5a3250-1524-45ed-840a-610443195f15"
NC_042493.1	RepeatMasker	DNA/hAT-Tip100	117535372	117535593	1676	+	.	ID="DNA8-62_AP";Tend="212";Tstart="1";shortTE="F";uid="6bb324cc-4180-4214-bde3-156ef10ef9e9"
NC_042493.1	RepeatMasker	DNA	67808727	67809056	684	+	.	ID="TTAA2D_AP";TEgroup="ctg_1%7CTTAA2D_AP%7C6";Tend="431";Tstart="1";shortTE="F";uid="269048b3-1b4d-429e-847f-2f5efabc092d"
NC_042493.1	RepeatMasker	DNA/hAT-Tip100	124968737	124968880	458	+	.	ID="RND-5_FAMILY-4689";Tend="928";Tstart="790";shortTE="F";uid="e850c7fb-fb3e-4a09-bba2-9e2d504a82ef"
NC_042493.1	RepeatMasker	Retroposon?	107863916	107864022	606	+	.	ID="RND-6_FAMILY-29059";Tend="2298";Tstart="2191";shortTE="F";uid="08515525-4ec9-46d2-9015-aff745af3090"
NC_042493.1	RepeatMasker	DNA/Ginger-1	88392685	88392875	2408	+	.	ID="rnd-6_family-9672";Tend="1171";Tstart="821";shortTE="F";uid="230e8778-23db-4c8d-aa2d-d3e40b3ee002"
NC_042493.1	RepeatMasker	DNA/hAT	29329353	29330154	5045	+	.	ID="RND-6_FAMILY-45";Tend="1768";Tstart="928";shortTE="F";uid="593a358d-529b-4299-b351-ce19061b4ce2"
NC_042493.1	RepeatMasker	DNA/hAT-Tip100	94726510	94727413	6262	+	.	ID="RND-6_FAMILY-17274";Tend="1615";Tstart="767";shortTE="F";uid="7d9ae599-d2b8-409a-b035-4a1bc37e5eb5"
NC_042493.1	RepeatMasker	Retroposon?	54993707	54994033	1719	+	.	ID="RND-6_FAMILY-11842";Tend="1078";Tstart="766";shortTE="F";uid="536d90d9-e3d5-4fc1-be17-802e999c9a52"
NC_042493.1	RepeatMasker	Retroposon?	106459018	106459446	1351	+	.	ID="RND-6_FAMILY-19157";Tend="502";Tstart="180";shortTE="F";uid="154f6d95-21fe-4b30-99ec-0b1666264a8d"
NC_042493.1	RepeatMasker	DNA/MULE-MuDR	17244779	17244999	409	+	.	ID="RND-6_FAMILY-6851";Tend="1349";Tstart="1129";shortTE="F";uid="5b958236-0ea0-4fe4-a4f7-6c1a30f0465d"
NC_042493.1	RepeatMasker	DNA/Kolobok-E	94926336	94926539	772	+	.	ID="RND-6_FAMILY-829";Tend="1563";Tstart="1338";shortTE="F";uid="34be4d83-1364-468d-81f5-b02a87d5a344"
NC_042493.1	RepeatMasker	Unknown	26887100	26887519	3137	+	.	ID="RND-6_FAMILY-15576";Tend="1151";Tstart="757";shortTE="F";uid="f5d24931-8392-45e3-8c06-2e21ea30c338"
NC_042493.1	RepeatMasker	DNA/Ginger-1	22929801	22930359	3728	+	.	ID="rnd-6_family-20286";Tend="1323";Tstart="780";shortTE="F";uid="794783f3-1105-46cd-bd17-69df8253f9bd"
NC_042493.1	RepeatMasker	DNA/hAT-Tip100	11769147	11769487	2687	+	.	ID="DNA8-106_AP";Tend="346";Tstart="1";shortTE="F";uid="e8a432f7-0bf1-484f-8a1d-f1a0262cbd20"
NC_042493.1	RepeatMasker	DNA/hAT	21523144	21523668	1212	+	.	ID="rnd-5_family-4193";Tend="1137";Tstart="710";shortTE="F";uid="35021ae2-0739-4c1b-89cd-a8ca3042521b"
NC_042493.1	RepeatMasker	DNA	119107830	119108004	1247	+	.	ID="RND-6_FAMILY-14385";Tend="1081";Tstart="910";shortTE="F";uid="40f326dd-e397-4bcc-bbb8-f24877cdec7f"
NC_042493.1	RepeatMasker	Retroposon?	112421153	112421766	1591	+	.	ID="RND-5_FAMILY-1426";TEgroup="ctg_1%7CRND-5_FAMILY-1426%7C11";Tend="2157";Tstart="343";shortTE="F";uid="ea46594c-3659-435e-a264-520a28146611"
NC_042493.1	RepeatMasker	DNA/Ginger-1	99603077	99603426	554	+	.	ID="RND-6_FAMILY-9672";TEgroup="ctg_1%7CRND-6_FAMILY-9672%7C20";Tend="1265";Tstart="1023";shortTE="F";uid="87453b7e-f3c4-4cd9-bc41-1ade0957c024"
NC_042493.1	RepeatMasker	LINE/I-Jockey	45023896	45024176	403	+	.	ID="RND-1_FAMILY-267";Tend="1388";Tstart="1106";shortTE="F";uid="895fead6-fabc-4cc3-b82f-4abf3af60089"
NC_042493.1	RepeatMasker	Unknown	128854100	128854456	2337	+	.	ID="RND-6_FAMILY-10174";Tend="1334";Tstart="963";shortTE="F";uid="b610d949-5e77-4dbf-8e7d-e258a7537817"
NC_042493.1	RepeatMasker	DNA/Sola-1	94250688	94250874	1183	+	.	ID="SOLA1-9_AP";Tend="243";Tstart="60";shortTE="F";uid="166b22a5-041b-4d85-b88d-4a07a4e0c789"
NC_042493.1	RepeatMasker	Unknown	94214220	94215501	7530	+	.	ID="RND-5_FAMILY-5924";Tend="1713";Tstart="553";shortTE="F";uid="08826a7b-5fb6-45c8-9565-0486fda35035"
NC_042493.1	RepeatMasker	DNA	101625977	101626141	1173	+	.	ID="RND-6_FAMILY-14385";Tend="1367";Tstart="1203";shortTE="F";uid="85cad9bc-d58a-48d3-9035-c65084551c93"
NC_042493.1	RepeatMasker	DNA/Kolobok-E	87246035	87246376	946	+	.	ID="RND-5_FAMILY-751";Tend="818";Tstart="461";shortTE="F";uid="41ac56c0-45da-4670-a849-0310ab4fe289"
NC_042493.1	RepeatMasker	Unknown	73713184	73713749	2007	+	.	ID="RND-6_FAMILY-3629";Tend="672";Tstart="104";shortTE="F";uid="f0ffab42-3632-45d6-badf-25ec4d530b02"
NC_042493.1	RepeatMasker	LTR	5998650	5999122	3464	+	.	ID="RND-5_FAMILY-8471";Tend="447";Tstart="1";shortTE="F";uid="cbff642a-99cc-4d86-b4c4-ac4bbbd36fa7"
NC_042493.1	RepeatMasker	RC/Helitron	9989288	9990247	1717	+	.	ID="HELITRON-2_HMM";Tend="3550";Tstart="2591";shortTE="F";uid="65ca9acc-4d62-4f35-addd-a3965a0741d1"
NC_042493.1	RepeatMasker	DNA/Ginger-1	82636594	82636921	1784	+	.	ID="RND-6_FAMILY-9672";Tend="2281";Tstart="1901";shortTE="F";uid="649db824-280d-44af-81cf-094d2bef0bad"
NC_042493.1	RepeatMasker	Unknown	96333215	96333517	1235	+	.	ID="RND-5_FAMILY-10119";Tend="1266";Tstart="950";shortTE="F";uid="6e89e452-e5c6-4d32-9783-d088ce33fd2a"
NC_042493.1	RepeatMasker	Retroposon?	52407723	52408027	576	+	.	ID="RND-5_FAMILY-2863";Tend="426";Tstart="119";shortTE="F";uid="c194c9d5-65f0-4cb0-82f0-5b0c89463211"
NC_042493.1	RepeatMasker	DNA/Ginger-1	52510711	52510972	446	+	.	ID="RND-6_FAMILY-14973";Tend="1527";Tstart="1259";shortTE="F";uid="671f78cf-8e00-4159-ae62-50ef430d04dd"
NC_042493.1	RepeatMasker	DNA/hAT-Blackjack	78239486	78240227	3594	+	.	ID="RND-6_FAMILY-1644";Tend="1401";Tstart="674";shortTE="F";uid="2db5a98b-4ff4-46af-ab1c-fd8fe3730511"
NC_042493.1	RepeatMasker	DNA/hAT-Ac	66686461	66687047	2317	+	.	ID="RND-5_FAMILY-220";Tend="1846";Tstart="1210";shortTE="F";uid="7fca8d3b-e85c-41ce-b6b1-cfc5002ed53f"
NC_042493.1	RepeatMasker	LINE/I-Jockey	5951411	5951902	520	+	.	ID="VINGI-40_LMI";Tend="1563";Tstart="1098";shortTE="F";uid="2c0c918d-1351-437f-9fd0-12f9c6ad9695"
NC_042493.1	RepeatMasker	DNA	95104374	95104668	594	+	.	ID="DNA4-2_AP";Tend="606";Tstart="319";shortTE="F";uid="4052a3ca-b28c-4479-b28c-71a25ae1afde"
NC_042493.1	RepeatMasker	Unknown	101135296	101136624	10039	+	.	ID="RND-1_FAMILY-454";Tend="2016";Tstart="627";shortTE="F";uid="1a5b90cb-d4da-4455-a471-06a787a3c28c"
NC_042493.1	RepeatMasker	Unknown	33248883	33249288	2068	+	.	ID="RND-1_FAMILY-113";Tend="1323";Tstart="925";shortTE="F";uid="ca33b5a5-c093-4b72-adf1-f8fd64d78d3b"
NC_042493.1	RepeatMasker	DNA/Kolobok-E	77350153	77350664	2487	+	.	ID="RND-1_FAMILY-42";Tend="1452";Tstart="859";shortTE="F";uid="388ed280-e541-424e-8738-a50ee918ea14"
NC_042493.1	RepeatMasker	Unknown	88261687	88261971	2057	+	.	ID="RND-6_FAMILY-727";Tend="1703";Tstart="1427";shortTE="F";uid="ab8d9d10-7aa6-465d-881f-c80ec215eda6"
NC_042493.1	RepeatMasker	DNA/hAT-Blackjack	75182213	75183385	658	+	.	ID="hat-12_lmi";Tend="2165";Tstart="1017";shortTE="F";uid="0eae9eb5-d23b-4114-a12f-53f308a38ae8"
NC_042493.1	RepeatMasker	DNA/Sola-1	110330741	110330981	1870	+	.	ID="RND-1_FAMILY-271";Tend="2985";Tstart="2749";shortTE="F";uid="91042ff9-8d0b-465b-9149-8e56df8a661b"
NC_042493.1	RepeatMasker	RC/Helitron	76640917	76641126	1140	+	.	ID="RND-6_FAMILY-4171";Tend="698";Tstart="498";shortTE="F";uid="4344acf1-9df5-4e9e-8710-be16d0614ad3"
NC_042493.1	RepeatMasker	Retroposon?	124958343	124958485	1168	+	.	ID="SINE2-2_AP";Tend="145";Tstart="1";shortTE="F";uid="1d7f385a-91d1-4544-8a43-be8cb0014afd"
NC_042493.1	RepeatMasker	Unknown	30538177	30538598	719	+	.	ID="RND-5_FAMILY-26";TEgroup="ctg_1%7CRND-5_FAMILY-26%7C1";Tend="1525";Tstart="1204";shortTE="F";uid="0203485a-b8d1-419f-9e9b-6fd1c4f11fb7"
NC_042493.1	RepeatMasker	DNA/hAT?	27213202	27213458	666	+	.	ID="RND-5_FAMILY-3458";Tend="1220";Tstart="939";shortTE="F";uid="75ec1b91-4108-466f-908b-f3db55eeb114"
NC_042493.1	RepeatMasker	DNA/MULE-NOF	119203533	119203878	2667	+	.	ID="rnd-6_family-433";Tend="1420";Tstart="799";shortTE="F";uid="fd008ae3-a40a-4dd6-a483-40bc0e64e6d0"
NC_042493.1	RepeatMasker	Unknown	42632678	42632967	2516	+	.	ID="RND-1_FAMILY-349";Tend="1112";Tstart="824";shortTE="F";uid="9e13e7a8-b627-480f-818d-40eb2a2e7bba"
NC_042493.1	RepeatMasker	DNA/Kolobok-E	104995402	104995589	961	+	.	ID="RND-6_FAMILY-15442";Tend="2258";Tstart="2074";shortTE="F";uid="b44e1b19-7a62-4214-85c8-d8b540b44990"
NC_042493.1	RepeatMasker	LINE/CR1	52641400	52642472	1693	+	.	ID="RND-6_FAMILY-2703";Tend="1271";Tstart="197";shortTE="F";uid="dcff6cdd-e1e2-4387-9a60-8c03c58bb743"
NC_042493.1	RepeatMasker	DNA/Ginger-1	12457444	12457723	2184	+	.	ID="RND-6_FAMILY-51198";Tend="2559";Tstart="2282";shortTE="F";uid="5b4d4828-55c8-4d45-b97c-182951f3fb47"
NC_042493.1	RepeatMasker	Unknown	103223509	103223660	793	+	.	ID="RND-5_FAMILY-2196";Tend="1232";Tstart="1081";shortTE="F";uid="02156478-885a-46a3-ba4e-62d5e10be616"
NC_042493.1	RepeatMasker	Unknown	117017515	117018542	6065	+	.	ID="RND-6_FAMILY-6959";Tend="1462";Tstart="483";shortTE="F";uid="8ef5d434-6316-4595-8414-b6e9b5668bf3"
NC_042493.1	RepeatMasker	DNA/hAT	127335745	127335861	685	+	.	ID="RND-5_FAMILY-583";Tend="1210";Tstart="1100";shortTE="F";uid="c7ba69a5-5550-4bad-82ef-b0e632c1c146"
NC_042493.1	RepeatMasker	Retroposon?	70859409	70859664	417	+	.	ID="RND-5_FAMILY-3709";Tend="1372";Tstart="1128";shortTE="F";uid="ebfa0f96-e759-4c84-bed9-f68c7b675831"
NC_042493.1	RepeatMasker	DNA/hAT-Ac	4975885	4976566	3369	+	.	ID="RND-5_FAMILY-4136";Tend="1252";Tstart="574";shortTE="F";uid="06c71673-28f8-4d7a-b442-b83dba65e9b8"
NC_042493.1	RepeatMasker	DNA/MULE-MuDR	70279617	70279866	735	+	.	ID="RND-6_FAMILY-11663";Tend="1284";Tstart="1034";shortTE="F";uid="efe84961-c6e0-4a8b-8a8e-4ecb474a6989"
NC_042493.1	RepeatMasker	LINE/I	99714716	99715192	651	+	.	ID="RND-6_FAMILY-8350";Tend="1695";Tstart="1231";shortTE="F";uid="76043f82-f4ee-4855-ae49-61975ee3e0cb"
NC_042493.1	RepeatMasker	DNA/Ginger-1	101854760	101855157	658	+	.	ID="RND-6_FAMILY-954";Tend="1206";Tstart="853";shortTE="F";uid="ed054137-4851-43f6-b06f-19af04d680e6"
NC_042493.1	RepeatMasker	DNA/Ginger-1	87347817	87348068	1117	+	.	ID="rnd-6_family-954";Tend="1062";Tstart="851";shortTE="F";uid="45917bb1-eec2-43ad-ab0b-a90de657a506"
NC_042493.1	RepeatMasker	Retroposon?	117554969	117555107	601	+	.	ID="RND-6_FAMILY-19836";Tend="721";Tstart="587";shortTE="F";uid="5cc1c5b1-4625-491c-9582-a22b77815f96"
NC_042493.1	RepeatMasker	LINE/L2	6169862	6170303	1227	+	.	ID="RND-6_FAMILY-20386";TEgroup="ctg_1%7CRND-6_FAMILY-20386%7C1";Tend="451";Tstart="116";shortTE="F";uid="cdbad330-ecb1-4700-a34b-99bcc50821c3"
NC_042493.1	RepeatMasker	Unknown	117962434	117962918	3933	+	.	ID="RND-6_FAMILY-11669";Tend="1126";Tstart="639";shortTE="F";uid="37b6130f-c2d7-4bd2-9281-73d839c8333c"
NC_042493.1	RepeatMasker	Unknown	63325156	63325484	1061	+	.	ID="RND-1_FAMILY-12";Tend="1261";Tstart="935";shortTE="F";uid="abbfbf62-480b-4f8f-b562-fd6027e9d6d3"
NC_042493.1	RepeatMasker	Unknown	6666231	6666364	1027	+	.	ID="RND-6_FAMILY-7645";Tend="1764";Tstart="1633";shortTE="F";uid="4cf2a632-daf6-4fad-ac47-200a6a003f8b"
NC_042493.1	RepeatMasker	DNA	103773721	103774163	548	+	.	ID="rnd-1_family-391";Tend="978";Tstart="550";shortTE="F";uid="8c5d8415-2b09-4dff-94cd-690610b74018"
NC_042493.1	RepeatMasker	DNA/hAT-Tip100	105473564	105473670	722	+	.	ID="RND-5_FAMILY-3283";Tend="2451";Tstart="2352";shortTE="F";uid="2c722b01-aed8-4296-893c-8a3f99a9c069"
NC_042493.1	RepeatMasker	DNA/Kolobok-E	29439667	29441558	13241	+	.	ID="RND-5_FAMILY-751";Tend="1963";Tstart="84";shortTE="F";uid="e8018d2f-ea88-41eb-86b0-08d83e9ce804"
NC_042493.1	RepeatMasker	DNA	122350936	122351367	1960	+	.	ID="DNAX-2_AP";Tend="453";Tstart="1";shortTE="F";uid="2a14fb0d-d15a-48df-9ba6-0d07481c101b"
NC_042493.1	RepeatMasker	DNA/Ginger-1	2864492	2864852	1440	+	.	ID="RND-6_FAMILY-9672";Tend="2235";Tstart="1877";shortTE="F";uid="b00ef546-969a-4b1d-badf-49119d73d754"
NC_042493.1	RepeatMasker	Unknown	92064619	92065217	1118	+	.	ID="RND-5_FAMILY-3159";Tend="867";Tstart="328";shortTE="F";uid="47a7241d-0a21-42b8-beb2-3127ca18b8a4"
NC_042493.1	RepeatMasker	DNA/hAT-Tip100	3032887	3033384	3584	+	.	ID="DNA8-83_AP";Tend="883";Tstart="385";shortTE="F";uid="9d25a1f0-fbea-4735-af83-74baa269036a"
NC_042493.1	RepeatMasker	DNA/hAT-Tip100	62903842	62903998	436	+	.	ID="RND-1_FAMILY-468";Tend="1104";Tstart="943";shortTE="F";uid="be0f8890-adab-45cc-8af5-99988d26b25c"
NC_042493.1	RepeatMasker	DNA	14512837	14513007	771	+	.	ID="RND-1_FAMILY-96";Tend="1994";Tstart="1834";shortTE="F";uid="73d661a8-0e46-46fb-a7b2-934ce043f220"
NC_042493.1	RepeatMasker	LINE/I-Jockey	74671662	74672220	855	+	.	ID="RND-6_FAMILY-6000";Tend="1952";Tstart="1406";shortTE="F";uid="89370c95-763b-4abb-a7e3-69349154aede"
NC_042493.1	RepeatMasker	RC/Helitron	47975992	47976248	1318	+	.	ID="RND-6_FAMILY-8085";Tend="1732";Tstart="1438";shortTE="F";uid="8fe83881-3f97-4b7a-b137-d892c431009b"
NC_042493.1	RepeatMasker	LTR/Gypsy	108868305	108868427	507	+	.	ID="GYPSY-24_DEL-I";Tend="2819";Tstart="2696";shortTE="F";uid="8ccf2b09-3927-48ca-9e77-9618cbf61d7b"
NC_042493.1	RepeatMasker	DNA/Ginger-1	67837086	67837251	430	+	.	ID="RND-5_FAMILY-1668";Tend="1618";Tstart="1454";shortTE="F";uid="e138e4c7-eeb2-4aa7-ad21-76ca357f0c35"
NC_042493.1	RepeatMasker	Unknown	94301159	94301415	420	+	.	ID="RND-6_FAMILY-40782";Tend="1570";Tstart="1313";shortTE="F";uid="a1338311-1478-4f54-92f6-0c1d6f8803a2"
NC_042493.1	RepeatMasker	DNA	21120956	21121282	765	+	.	ID="TTAA23_AP";Tend="393";Tstart="106";shortTE="F";uid="4338cce4-8c66-4356-ab65-d296a66b34fb"
NC_042493.1	RepeatMasker	DNA/hAT-Tip100	117079881	117080222	2947	+	.	ID="RND-5_FAMILY-769";Tend="1306";Tstart="965";shortTE="F";uid="755eec8c-6f45-48a8-b92c-5728a6d5d2da"
NC_042493.1	RepeatMasker	LINE/CR1	93399731	93399881	843	+	.	ID="RND-6_FAMILY-3808";Tend="1207";Tstart="1062";shortTE="F";uid="02982c84-7499-4ea4-b490-108db4fe21a2"
NC_042493.1	RepeatMasker	LINE/I-Jockey	76548584	76549760	2678	+	.	ID="RND-6_FAMILY-11101";Tend="2098";Tstart="949";shortTE="F";uid="8d4592c4-d48d-4569-bc5d-3b072fa7fc27"
NC_042493.1	RepeatMasker	DNA/hAT-Tip100	11353890	11354130	1659	+	.	ID="RND-6_FAMILY-6296";Tend="1711";Tstart="1461";shortTE="F";uid="4fec3ab1-b6d4-415a-8d7f-8c29e40c733a"
NC_042493.1	RepeatMasker	DNA/hAT-hAT19	104755336	104755657	2287	+	.	ID="RND-6_FAMILY-1359";Tend="761";Tstart="453";shortTE="F";uid="1410030c-1d89-4f3a-959e-52c913f2c5da"
NC_042493.1	RepeatMasker	DNA/hAT-Tip100	129489102	129489345	1811	+	.	ID="RND-6_FAMILY-3698";Tend="2133";Tstart="1890";shortTE="F";uid="db7cbd58-722c-46c5-8f62-dec80aa4c067"
NC_042493.1	RepeatMasker	DNA/hAT-Charlie	36026451	36026664	704	+	.	ID="RND-5_FAMILY-3678";Tend="1285";Tstart="1056";shortTE="F";uid="c417278b-fac1-4393-a442-99ca66abde3a"
NC_042493.1	RepeatMasker	DNA/hAT?	61647104	61647314	1477	+	.	ID="RND-1_FAMILY-4";Tend="1278";Tstart="1072";shortTE="F";uid="14d4300b-5358-4e45-93d8-39b9c0b09eae"
NC_042493.1	RepeatMasker	DNA/hAT-Charlie	71492389	71492672	1408	+	.	ID="DNA8-72_AP";Tend="303";Tstart="2";shortTE="F";uid="4c979526-377e-4dc9-afe4-e493f83981b2"
NC_042493.1	RepeatMasker	LTR/Pao	111523842	111523995	449	+	.	ID="BEL-642_AA-I";Tend="5351";Tstart="5197";shortTE="F";uid="07e67578-1837-4f57-b52f-debdfcd8e37e"
NC_042493.1	RepeatMasker	DNA	125454989	125455428	3606	+	.	ID="TTAA16_AP";Tend="440";Tstart="1";shortTE="F";uid="785b7bd8-66d0-4f8e-b60c-3e39a9341bea"
NC_042493.1	RepeatMasker	Unknown	15631951	15632108	438	+	.	ID="RND-6_FAMILY-3506";Tend="1636";Tstart="1487";shortTE="F";uid="7696105d-1c56-4611-872f-d3eff0425332"
NC_042493.1	RepeatMasker	Unknown	105571728	105571953	678	+	.	ID="RND-6_FAMILY-17765";Tend="1231";Tstart="998";shortTE="F";uid="a49dc11a-0729-4926-8f75-9c0ace650e26"
NC_042493.1	RepeatMasker	DNA/Kolobok-E	111146619	111146987	1853	+	.	ID="RND-6_FAMILY-26970";Tend="1187";Tstart="791";shortTE="F";uid="4a39e9b6-44b0-46cf-af38-877e21374e92"
NC_042493.1	RepeatMasker	DNA	56717502	56717652	454	+	.	ID="RND-6_FAMILY-25221";Tend="1282";Tstart="1158";shortTE="F";uid="dfeb8471-1f02-487a-b9ea-55de90c0a80f"
NC_042493.1	RepeatMasker	Unknown	97237881	97238053	1140	+	.	ID="RND-5_FAMILY-3044";Tend="1721";Tstart="1549";shortTE="F";uid="6dd6bdb9-51b9-4d04-95ea-8cef9b2d2318"
NC_042493.1	RepeatMasker	DNA/MULE-MuDR	105848659	105849103	539	+	.	ID="MUDR6X_AP";Tend="1850";Tstart="1415";shortTE="F";uid="6e6a9fe9-1cc1-40d6-92c0-4181fd0c9eb8"
NC_042493.1	RepeatMasker	Retroposon?	52891902	52892770	1426	+	.	ID="SINE2-1_AP";Tend="1770";Tstart="899";shortTE="F";uid="0d64d369-ffea-46a7-8b66-9981d92faffe"
NC_042493.1	RepeatMasker	DNA/Sola-1	100901793	100902113	1390	+	.	ID="SOLA1-4_AP";Tend="3041";Tstart="2731";shortTE="F";uid="15db84e4-c245-428f-b313-a32f8f574189"
NC_042493.1	RepeatMasker	LINE/CR1	66639136	66639301	486	+	.	ID="RND-6_FAMILY-3281";Tend="1119";Tstart="937";shortTE="F";uid="7c975d07-3a8b-41d5-babe-25f2c2f6d07a"
NC_042493.1	RepeatMasker	DNA/hAT	81864784	81864934	498	+	.	ID="RND-6_FAMILY-103";Tend="682";Tstart="534";shortTE="F";uid="329a8ae3-e0c1-4f15-961a-306605405728"
NC_042493.1	RepeatMasker	RC/Helitron	100710699	100710849	434	+	.	ID="RND-6_FAMILY-3340";Tend="840";Tstart="705";shortTE="F";uid="16134f52-81dc-4b2b-9022-4fb706961a85"
NC_042493.1	RepeatMasker	DNA	57174642	57174772	731	+	.	ID="DNA3-4_AP";Tend="127";Tstart="1";shortTE="F";uid="c4cd8a08-9379-4d24-8837-3cfd491f107d"
NC_042493.1	RepeatMasker	Unknown	45702191	45703614	5535	+	.	ID="RND-5_FAMILY-6811";Tend="1438";Tstart="2";shortTE="F";uid="5b0f3dcc-a8c3-41d4-b1da-604faaf9ce9c"
NC_042493.1	RepeatMasker	DNA/hAT-Charlie	45563295	45564452	3380	+	.	ID="RND-6_FAMILY-17111";Tend="1274";Tstart="60";shortTE="F";uid="8352d734-32ec-4678-9bae-324dfac294b9"
NC_042493.1	RepeatMasker	Unknown	63036744	63037033	1324	+	.	ID="RND-1_FAMILY-195";TEgroup="ctg_1%7CRND-1_FAMILY-195%7C1";Tend="1106";Tstart="894";shortTE="F";uid="fc556150-4cf9-48dd-9c98-97ea22d0a152"
NC_042493.1	RepeatMasker	LINE/I-Jockey	129548237	129548399	832	+	.	ID="RND-6_FAMILY-15861";Tend="560";Tstart="395";shortTE="F";uid="5a4faea2-f8f1-4abe-996f-b4ddca4ae874"
NC_042493.1	RepeatMasker	Unknown	102700231	102701069	6923	+	.	ID="RND-1_FAMILY-86";Tend="1720";Tstart="884";shortTE="F";uid="0d8c85b8-f607-40a0-a06e-3ca9fad136bb"
NC_042493.1	RepeatMasker	DNA	58140752	58140867	715	+	.	ID="DNA8-31_AP";Tend="112";Tstart="1";shortTE="F";uid="7f0a629a-6821-4ad5-824b-19dc20289222"
NC_042493.1	RepeatMasker	Retroposon?	113824626	113825042	1018	+	.	ID="RND-6_FAMILY-19836";Tend="342";Tstart="8";shortTE="F";uid="c75c5b82-f234-4bb0-a006-0e3e937e4fef"
NC_042493.1	RepeatMasker	LINE/L2	128677885	128678468	732	+	.	ID="RND-4_FAMILY-1214";Tend="525";Tstart="17";shortTE="F";uid="38ea1760-1037-4615-8640-c0d4e898d6e5"
NC_042493.1	RepeatMasker	LTR/Pao	60853468	60854779	3895	+	.	ID="RND-5_FAMILY-161";TEgroup="ctg_1%7CRND-5_FAMILY-161%7C3";Tend="1883";Tstart="432";shortTE="F";uid="fa2cb658-dcc7-40ed-897e-275e0e6e5cbe"
NC_042493.1	RepeatMasker	DNA/hAT-Ac	68750485	68751340	6243	+	.	ID="DNA8-14_AP";Tend="903";Tstart="1";shortTE="F";uid="0ea5c2d2-05d2-4872-82db-ef19566bb947"
NC_042493.1	RepeatMasker	DNA/Ginger-1	100463175	100463620	3256	+	.	ID="rnd-5_family-5803";Tend="1235";Tstart="834";shortTE="F";uid="4cec49a0-0f95-4fce-8ca6-455e5370adb1"
NC_042493.1	RepeatMasker	DNA/hAT	90926873	90927294	2934	+	.	ID="DNA8-101_AP";Tend="420";Tstart="1";shortTE="F";uid="397a9a43-a7ea-44d4-b987-f6893b81af1c"
NC_042493.1	RepeatMasker	Unknown	94514395	94514927	3964	+	.	ID="RND-6_FAMILY-7933";Tend="1266";Tstart="708";shortTE="F";uid="960d4c43-aed7-4a17-89c9-4fb2f44f74a0"
NC_042493.1	RepeatMasker	DNA/Kolobok-E	39596284	39596720	1403	+	.	ID="rnd-6_family-15442";Tend="2205";Tstart="1745";shortTE="F";uid="aead136b-7e4c-4287-9ea5-4f0cc9c619a5"
NC_042493.1	RepeatMasker	Unknown	28626710	28626966	599	+	.	ID="RND-6_FAMILY-11152";Tend="1017";Tstart="747";shortTE="F";uid="1b33d6f3-f1e0-4968-8f1b-50f80a163d58"
NC_042493.1	RepeatMasker	DNA/Ginger-1	117866273	117867031	1958	+	.	ID="RND-6_FAMILY-14301";Tend="2112";Tstart="1373";shortTE="F";uid="db6fcfe4-7257-4896-9ccf-01e91122179b"
NC_042493.1	RepeatMasker	DNA/Ginger-1	114373723	114374927	6241	+	.	ID="RND-6_FAMILY-9672";Tend="2280";Tstart="1029";shortTE="F";uid="0939c307-e56a-4718-a497-d7159a4fe2c0"
NC_042493.1	RepeatMasker	DNA/hAT	131856785	131857255	3690	+	.	ID="DNA8-85_AP";Tend="466";Tstart="1";shortTE="F";uid="2c58a6b0-b899-4ffa-826b-71a2715f728d"
NC_042493.1	RepeatMasker	Unknown	31310978	31311498	2210	+	.	ID="RND-6_FAMILY-113";Tend="957";Tstart="427";shortTE="F";uid="e8dd3d37-fcad-40dc-931f-2b573601ed28"
NC_042493.1	RepeatMasker	DNA/hAT	41415899	41416009	641	+	.	ID="DNA8-35_AP";Tend="213";Tstart="102";shortTE="F";uid="42721b46-2987-4c8b-ac63-6554a2f15633"
NC_042493.1	RepeatMasker	DNA/hAT-Tip100	61870833	61870942	552	+	.	ID="DNA8-106_AP";Tend="1340";Tstart="1235";shortTE="F";uid="8cf9d1e4-ae5e-45b0-b19c-458ba2fdeb07"
NC_042493.1	RepeatMasker	DNA/P	45287485	45287728	1212	+	.	ID="DNA8-26_AP";Tend="261";Tstart="1";shortTE="F";uid="d40cde8b-a0ec-412f-9ed9-5f77ab9f56d3"
NC_042493.1	RepeatMasker	DNA/hAT	4518583	4519354	4887	+	.	ID="RND-6_FAMILY-103";Tend="1321";Tstart="555";shortTE="F";uid="fe88a98a-f253-4416-bf04-c317c5a8940e"
NC_042493.1	RepeatMasker	Unknown	83928827	83929440	4493	+	.	ID="RND-6_FAMILY-558";Tend="1635";Tstart="928";shortTE="F";uid="cb8864b1-d072-41ed-af2d-1be4bb8e69af"
NC_042493.1	RepeatMasker	DNA/Ginger-1	97797256	97797498	1685	+	.	ID="RND-6_FAMILY-14973";Tend="1489";Tstart="1246";shortTE="F";uid="d42dbbdf-bfbd-4f0b-8cfb-484e09c60b81"
NC_042493.1	RepeatMasker	LINE/R1	112507626	112508294	1945	+	.	ID="RND-6_FAMILY-1436";Tend="1172";Tstart="517";shortTE="F";uid="9afc82a3-7859-4012-9102-979a74f785c5"
NC_042493.1	RepeatMasker	Retroposon?	119386681	119386968	1380	+	.	ID="RND-6_FAMILY-11842";Tend="1225";Tstart="953";shortTE="F";uid="316a6744-ba86-42c3-8096-5630ac4655c6"
NC_042493.1	RepeatMasker	DNA/Ginger-1	43387100	43387251	909	+	.	ID="rnd-6_family-51198";Tend="961";Tstart="792";shortTE="F";uid="520125ab-5526-43cf-a9bd-680b057a7633"
NC_042493.1	RepeatMasker	DNA	63535186	63535723	2711	+	.	ID="DNA8-31_AP";Tend="595";Tstart="1";shortTE="F";uid="b7c7d19b-5179-4aa6-abad-681846c58933"
NC_042493.1	RepeatMasker	DNA/Kolobok-E	56159953	56160587	1725	+	.	ID="RND-5_FAMILY-3924";Tend="2762";Tstart="2128";shortTE="F";uid="fcfaf08d-a08b-47d5-be05-6e9476da3910"
NC_042493.1	RepeatMasker	Unknown	107491772	107491989	941	+	.	ID="RND-1_FAMILY-396";Tend="730";Tstart="501";shortTE="F";uid="8cf085a1-e8ce-4cbc-906f-e3d51f71ae17"
NC_042493.1	RepeatMasker	DNA	119904541	119904720	940	+	.	ID="RND-6_FAMILY-7526";Tend="780";Tstart="599";shortTE="F";uid="5544527e-5105-448b-98fd-276a70ae47c2"
NC_042493.1	RepeatMasker	DNA/PIF-Harbinger	20058371	20058600	437	+	.	ID="harbinger-1_dw";Tend="2270";Tstart="2072";shortTE="F";uid="a61104cd-5841-4498-9d51-6f23665adefe"
NC_042493.1	RepeatMasker	DNA	807460	807893	2298	+	.	ID="TTAA2C_AP";Tend="423";Tstart="1";shortTE="F";uid="f235d830-49cb-44ec-a2f8-0a37fd8a6a1f"
NC_042493.1	RepeatMasker	DNA/Ginger-1	104945067	104945280	671	+	.	ID="rnd-6_family-954";Tend="991";Tstart="854";shortTE="F";uid="44ae7eba-632d-4f63-a5d8-457f627e6f43"
NC_042493.1	RepeatMasker	Retroposon?	59165482	59165681	762	+	.	ID="RND-6_FAMILY-18690";Tend="824";Tstart="638";shortTE="F";uid="a81a8dfc-d37e-4077-b8f8-0d3091ba2a38"
NC_042493.1	RepeatMasker	DNA/Maverick	124398920	124399543	5015	+	.	ID="RND-1_FAMILY-66";Tend="1760";Tstart="1139";shortTE="F";uid="9d02137c-646e-4082-b46d-48eda2b63076"
NC_042493.1	RepeatMasker	LTR/Gypsy	77582011	77582179	667	+	.	ID="RND-6_FAMILY-869";Tend="1481";Tstart="1325";shortTE="F";uid="a796deb1-259a-4434-88a7-523fc9574353"
NC_042493.1	RepeatMasker	LTR/Gypsy	83542576	83542794	543	+	.	ID="RND-6_FAMILY-9686";Tend="585";Tstart="378";shortTE="F";uid="c34b0d37-3979-438a-aa1c-a0575ba0a4a6"
NC_042493.1	RepeatMasker	DNA/Ginger	22442737	22442944	1139	+	.	ID="RND-1_FAMILY-467";Tend="1535";Tstart="1340";shortTE="F";uid="d2c954c7-f744-47bd-99e2-188d2eb1a8a0"
NC_042493.1	RepeatMasker	LINE/RTE-BovB	111241789	111242065	1040	+	.	ID="RND-5_FAMILY-2268";Tend="1370";Tstart="1096";shortTE="F";uid="b0a556f0-9547-49dc-b7ba-d77ff602215f"
NC_042493.1	RepeatMasker	DNA	77642143	77643013	6008	+	.	ID="RND-6_FAMILY-9046";Tend="2326";Tstart="1489";shortTE="F";uid="5dc7722d-52dd-40d9-a024-61ea914eb84e"
NC_042493.1	RepeatMasker	Unknown	48968014	48968122	857	+	.	ID="RND-5_FAMILY-1061";Tend="1050";Tstart="942";shortTE="F";uid="872f8a8c-a0fa-4813-bfcc-e24c1cc59991"
NC_042493.1	RepeatMasker	Unknown	69389759	69390775	5998	+	.	ID="RND-6_FAMILY-15741";Tend="1309";Tstart="296";shortTE="F";uid="08446a1e-7492-43ce-a297-cc097bc18ca4"
NC_042493.1	RepeatMasker	DNA/hAT-Ac	44250464	44251018	4034	+	.	ID="DNA8-56_AP";Tend="562";Tstart="1";shortTE="F";uid="f32f7bbf-ce06-48de-9aa1-997dd5d52466"
NC_042493.1	RepeatMasker	LINE/L2	43077032	43077352	1564	+	.	ID="RND-6_FAMILY-6831";Tend="820";Tstart="495";shortTE="F";uid="880d3452-c377-447c-9cd1-95b9cf4c5398"
NC_042493.1	RepeatMasker	LINE/I-Jockey	20772553	20772796	1455	+	.	ID="RND-6_FAMILY-20965";Tend="1933";Tstart="1712";shortTE="F";uid="4cacc4c9-fca2-407a-a24d-661b57d1c894"
NC_042493.1	RepeatMasker	DNA/Ginger	60647003	60647190	1150	+	.	ID="RND-6_FAMILY-2771";Tend="2506";Tstart="1850";shortTE="F";uid="cd954f89-bb85-402d-bf18-b6bf20e1b8a6"
NC_042493.1	RepeatMasker	DNA/hAT-hAT19	24209908	24210078	1032	+	.	ID="HAT-N5_AP";Tend="201";Tstart="3";shortTE="F";uid="d0c73d94-27f0-4fd7-8dd8-f606f23e4a56"
NC_042493.1	RepeatMasker	Unknown	19066444	19067760	3222	+	.	ID="RND-5_FAMILY-2075";Tend="1509";Tstart="187";shortTE="F";uid="a5548b50-8ba5-425d-b100-5c835b275060"
NC_042493.1	RepeatMasker	DNA/hAT-Tip100	72106988	72107647	4053	+	.	ID="DNA8-18_AP";Tend="700";Tstart="1";shortTE="F";uid="5e06dc7d-66e1-43a5-ad36-21c703912d91"
NC_042493.1	RepeatMasker	DNA/hAT-Tip100	30568654	30569182	4336	+	.	ID="RND-6_FAMILY-1032";Tend="1238";Tstart="712";shortTE="F";uid="1b2225f2-ed8d-4fa8-86e8-514fa67379d6"
NC_042493.1	RepeatMasker	DNA	79593296	79593708	1951	+	.	ID="RND-5_FAMILY-244";Tend="1484";Tstart="1067";shortTE="F";uid="9cd9f9cb-5d95-4544-9946-4701565df5d5"
NC_042493.1	RepeatMasker	RC/Helitron	119310772	119310889	431	+	.	ID="RND-6_FAMILY-4171";Tend="907";Tstart="788";shortTE="F";uid="091ebc45-0224-4141-b9b4-e7cb0f87192c"
NC_042493.1	RepeatMasker	DNA	98102798	98103131	1277	+	.	ID="ttaac_ap";Tend="438";Tstart="190";shortTE="F";uid="3aaeae4d-b515-4812-ab10-d6f710a56965"
NC_042493.1	RepeatMasker	DNA/Kolobok-E	51716187	51716391	1025	+	.	ID="RND-6_FAMILY-829";Tend="255";Tstart="46";shortTE="F";uid="c56e1872-97b1-40bb-a528-101b61e7e6c5"
NC_042493.1	RepeatMasker	DNA/Ginger	47103768	47104464	949	+	.	ID="RND-6_FAMILY-2771";Tend="1557";Tstart="778";shortTE="F";uid="1024467e-ea67-4bd1-bdd1-a8b84972c522"
NC_042493.1	RepeatMasker	DNA/Ginger-1	56170867	56171091	554	+	.	ID="RND-6_FAMILY-898";Tend="1769";Tstart="1551";shortTE="F";uid="5f43cd43-6869-4af5-aeab-b035f4fc277a"
NC_042493.1	RepeatMasker	Unknown	62599544	62599831	1257	+	.	ID="RND-6_FAMILY-588";Tend="1128";Tstart="815";shortTE="F";uid="6485d268-a9a9-4f00-b121-90246ae338d8"
NC_042493.1	RepeatMasker	DNA/hAT-hAT19	87572628	87572869	473	+	.	ID="RND-6_FAMILY-9265";Tend="867";Tstart="626";shortTE="F";uid="88bbbb2d-66f4-4bce-a50d-760aba068cbc"
NC_042493.1	RepeatMasker	DNA/Ginger	7771861	7771978	489	+	.	ID="RND-1_FAMILY-173";Tend="1831";Tstart="1709";shortTE="F";uid="16e59075-fa0d-4ebf-8eaa-d3df03cac115"
NC_042493.1	RepeatMasker	Unknown	104108610	104108826	1181	+	.	ID="RND-1_FAMILY-224";Tend="1574";Tstart="1338";shortTE="F";uid="da0284d3-3690-480b-8660-a7e4ac76d80d"
NC_042493.1	RepeatMasker	Retroposon?	59417136	59417303	425	+	.	ID="RND-5_FAMILY-7341";Tend="1258";Tstart="1093";shortTE="F";uid="d0b11651-b6cc-4d85-9411-df8bf7043ef5"
NC_042493.1	RepeatMasker	DNA	88055934	88058271	13865	+	.	ID="RND-5_FAMILY-5800";Tend="2151";Tstart="4";shortTE="F";uid="d9eb5881-53fc-4924-9fc8-6b0de47c0292"
NC_042493.1	RepeatMasker	DNA/Sola-1	44615358	44615701	2343	+	.	ID="RND-5_FAMILY-7716";Tend="876";Tstart="520";shortTE="F";uid="2b93af95-4052-48cb-953e-26f419b2d93a"
NC_042493.1	RepeatMasker	DNA/hAT-Tip100	105144892	105145643	2590	+	.	ID="RND-6_FAMILY-1170";Tend="1613";Tstart="881";shortTE="F";uid="bf6b650a-0099-47e7-8de0-326eaca3b37f"
NC_042493.1	RepeatMasker	DNA/hAT-Tip100	31155231	31155430	1100	+	.	ID="RND-1_FAMILY-255";Tend="1553";Tstart="1353";shortTE="F";uid="c95f78c3-8086-4af6-b593-89b48997fccc"
NC_042493.1	RepeatMasker	DNA/hAT-Charlie	90087319	90087513	569	+	.	ID="HAT-N23B_RPR";Tend="362";Tstart="169";shortTE="F";uid="80dd9826-1c1b-46aa-b04a-b81578cf183e"
NC_042493.1	RepeatMasker	RC/Helitron	46016447	46017068	4205	+	.	ID="RND-1_FAMILY-11";TEgroup="ctg_1%7CRND-1_FAMILY-11%7C3";Tend="1753";Tstart="687";shortTE="F";uid="d33eb730-2345-4692-8822-be8aa7de92e2"
NC_042493.1	RepeatMasker	Unknown	122773892	122774000	639	+	.	ID="RND-6_FAMILY-10174";Tend="1071";Tstart="962";shortTE="F";uid="43f2f8a9-0493-4c93-b5b7-59d2281bf7f8"
NC_042493.1	RepeatMasker	Unknown	101917482	101918283	5662	+	.	ID="RND-6_FAMILY-8011";Tend="1521";Tstart="678";shortTE="F";uid="1283f8b4-507c-4b0b-8a00-a977fa31b8ce"
NC_042493.1	RepeatMasker	LINE/I	28610106	28610484	1358	+	.	ID="RND-5_FAMILY-1052";TEgroup="ctg_1%7CRND-5_FAMILY-1052%7C1";Tend="1252";Tstart="974";shortTE="F";uid="3589241e-e638-4ebe-a740-46401a28a256"
NC_042493.1	RepeatMasker	DNA/hAT-hAT19	121419653	121419974	1788	+	.	ID="RND-6_FAMILY-4025";Tend="1832";Tstart="1471";shortTE="F";uid="dec660cd-5cca-4148-ad56-718f18af16c6"
NC_042493.1	RepeatMasker	DNA/Ginger-1	6983613	6983824	1284	+	.	ID="RND-6_FAMILY-14973";Tend="1491";Tstart="1276";shortTE="F";uid="efa349ef-b577-4c5e-8c86-396867807273"
NC_042493.1	RepeatMasker	RC/Helitron	58319840	58321758	4395	+	.	ID="HELITRON-1_AP";Tend="2907";Tstart="976";shortTE="F";uid="6803de31-a02d-4d20-b549-f792603a239d"
NC_042493.1	RepeatMasker	DNA/TcMar-Pogo	46373331	46373608	528	+	.	ID="POGO";Tend="1262";Tstart="991";shortTE="F";uid="2a082b48-889d-4af9-be58-34ded88bad74"
NC_042493.1	RepeatMasker	Unknown	41004	41232	968	+	.	ID="RND-6_FAMILY-42266";Tend="1215";Tstart="972";shortTE="F";uid="c08b72f6-12db-465b-9d36-eed660f476d5"
NC_042493.1	RepeatMasker	Unknown	40159247	40159450	1717	+	.	ID="RND-1_FAMILY-212";Tend="1117";Tstart="916";shortTE="F";uid="2b8fec17-8f39-4450-9bf2-c408f93475b6"
NC_042493.1	RepeatMasker	DNA/hAT-Tip100	44074120	44074468	2710	+	.	ID="DNA8-106_AP";Tend="348";Tstart="1";shortTE="F";uid="e0141e21-5d0a-43a5-a424-4040232d6f1f"
NC_042493.1	RepeatMasker	Retroposon?	66555809	66556312	1159	+	.	ID="RND-6_FAMILY-57";Tend="1469";Tstart="902";shortTE="F";uid="af9f355f-f9e2-4992-9fb2-06313565223a"
NC_042493.1	RepeatMasker	DNA	84903108	84903236	689	+	.	ID="RND-5_FAMILY-3376";Tend="1484";Tstart="1348";shortTE="F";uid="785434e5-da7f-4d73-b91b-6cbc8cad2320"
NC_042493.1	RepeatMasker	DNA/Kolobok-E	119635801	119635989	645	+	.	ID="RND-1_FAMILY-217";Tend="2476";Tstart="2286";shortTE="F";uid="bd59e632-dc72-4a5b-994e-94847024110f"
NC_042493.1	RepeatMasker	DNA/Kolobok-E	87612116	87612304	1416	+	.	ID="RND-6_FAMILY-9043";Tend="1513";Tstart="1325";shortTE="F";uid="505ac98e-3478-42d8-a1ab-9e3bdc861fed"
NC_042493.1	RepeatMasker	Retroposon?	95337848	95337962	842	+	.	ID="RND-6_FAMILY-6254";Tend="663";Tstart="547";shortTE="F";uid="efa71a05-4533-4747-a15c-95bfad387b09"
NC_042493.1	RepeatMasker	DNA/Ginger-1	118910980	118911386	1930	+	.	ID="RND-6_FAMILY-20286";Tend="2247";Tstart="1826";shortTE="F";uid="d4643780-1434-42eb-960c-560314fae848"
NC_042493.1	RepeatMasker	DNA	41790929	41791393	3202	+	.	ID="DNA8-38_AP";Tend="486";Tstart="1";shortTE="F";uid="653bb1e4-24b2-4bf8-bbb9-5e183019ecb5"
NC_042493.1	RepeatMasker	DNA/hAT?	115731492	115731633	420	+	.	ID="RND-5_FAMILY-3458";Tend="867";Tstart="739";shortTE="F";uid="8ee4853e-1b45-4afa-b1ab-f7ae14597b5e"
NC_042493.1	RepeatMasker	DNA/hAT-Ac	4334491	4334918	3244	+	.	ID="RND-6_FAMILY-20129";Tend="1433";Tstart="1039";shortTE="F";uid="02c8945b-2f1c-4669-a866-8912879cc31e"
NC_042493.1	RepeatMasker	Unknown	54324034	54324401	575	+	.	ID="RND-6_FAMILY-8063";Tend="1362";Tstart="996";shortTE="F";uid="8a1a6e31-9c2b-4a48-b6b3-6cbdafa61d90"
NC_042493.1	RepeatMasker	DNA	17493597	17494439	2853	+	.	ID="dna4-2_ap";Tend="1543";Tstart="1";shortTE="F";uid="75ba3fb0-7f68-4465-90a6-da227de0d65f"
NC_042493.1	RepeatMasker	Other/DNA_virus	116863758	116864322	520	+	.	ID="RND-6_FAMILY-1442";TEgroup="ctg_1%7CRND-6_FAMILY-1442%7C2";Tend="765";Tstart="295";shortTE="F";uid="8636b9a9-b7fc-4c72-bbcd-7b49d3969897"
NC_042493.1	RepeatMasker	DNA/Kolobok-T2	106134406	106134752	2848	+	.	ID="KOLOBOK-2_AP";Tend="346";Tstart="1";shortTE="F";uid="a56f7809-12d1-44d1-b839-ea26e1f5438a"
NC_042493.1	RepeatMasker	DNA	116140871	116141422	2170	+	.	ID="rnd-6_family-2371";Tend="1807";Tstart="1264";shortTE="F";uid="78dd2c3b-9dd2-4d52-89a4-98bdca8d4aef"
NC_042493.1	RepeatMasker	DNA	102022315	102022424	945	+	.	ID="RND-1_FAMILY-302";Tend="660";Tstart="551";shortTE="F";uid="f4c7bce4-96ed-41d6-9785-aaf744fe7d98"
NC_042493.1	RepeatMasker	Unknown	124812331	124813181	2190	+	.	ID="RND-6_FAMILY-10244";TEgroup="ctg_1%7CRND-6_FAMILY-10244%7C5";Tend="1762";Tstart="596";shortTE="F";uid="cda83ac9-8987-410c-a98a-63919c073d1b"
NC_042493.1	RepeatMasker	DNA	20447963	20448158	836	+	.	ID="DNA8-29_AP";Tend="282";Tstart="91";shortTE="F";uid="98db2103-e253-4e2f-b68b-bd253c6faae1"
NC_042493.1	RepeatMasker	DNA/Ginger-1	5092594	5093210	4700	+	.	ID="RND-6_FAMILY-22402";Tend="1474";Tstart="863";shortTE="F";uid="c66db7fa-5264-47d9-b0e5-f942592c7ade"
NC_042493.1	RepeatMasker	Unknown	125068078	125068521	3041	+	.	ID="RND-6_FAMILY-7154";Tend="1295";Tstart="848";shortTE="F";uid="60564a77-7df8-4c18-8f8c-c9033230f716"
NC_042493.1	RepeatMasker	DNA/hAT	74068365	74068482	476	+	.	ID="RND-5_FAMILY-583";Tend="1397";Tstart="1272";shortTE="F";uid="15e30df1-06f8-4099-a195-58828b648890"
NC_042493.1	RepeatMasker	DNA/P	53068838	53069596	5184	+	.	ID="RND-6_FAMILY-680";Tend="1739";Tstart="978";shortTE="F";uid="837a2f04-c5b1-4ba7-bc3e-01288da2946f"
NC_042493.1	RepeatMasker	Unknown	35814881	35815125	799	+	.	ID="RND-6_FAMILY-2919";Tend="341";Tstart="97";shortTE="F";uid="b75228e3-f4bd-4c97-b263-1bf5471e469a"
NC_042493.1	RepeatMasker	DNA/hAT-Ac	88406893	88407053	512	+	.	ID="RND-6_FAMILY-5056";Tend="1596";Tstart="1435";shortTE="F";uid="bd41cfe8-ecd7-465f-acc4-9c1c83469620"
NC_042493.1	RepeatMasker	DNA/Ginger-1	41511211	41511687	1754	+	.	ID="RND-6_FAMILY-3332";Tend="1528";Tstart="1090";shortTE="F";uid="45a2fa90-df7c-4572-8ba0-716a2bf4bb79"
NC_042493.1	RepeatMasker	DNA/Ginger-1	8613547	8613656	2740	+	.	ID="rnd-6_family-9672";Tend="2698";Tstart="1083";shortTE="F";uid="94971fb3-2380-42a9-a057-457678f3c9cd"
NC_042493.1	RepeatMasker	DNA	34383455	34383682	708	+	.	ID="DNA4-2_AP";Tend="769";Tstart="550";shortTE="F";uid="cee3c511-23c5-4143-b5ee-fdc8cae98842"
NC_042493.1	RepeatMasker	DNA/hAT-hAT19	113080973	113081668	5344	+	.	ID="DNA8-97_AP";Tend="697";Tstart="1";shortTE="F";uid="5ebf7fbb-be4e-4322-8651-e35a171062fa"
NC_042493.1	RepeatMasker	DNA	88743303	88743619	463	+	.	ID="TTAA4B_AP";Tend="377";Tstart="47";shortTE="F";uid="a78c4a82-6cf8-4c69-86e4-e86bd96c552d"
NC_042493.1	RepeatMasker	Unknown	95522553	95522838	567	+	.	ID="RND-5_FAMILY-443";Tend="1253";Tstart="949";shortTE="F";uid="b0202bbc-8aeb-4c67-af44-0cc77a6a793e"
NC_042493.1	RepeatMasker	DNA/Kolobok-E	5354114	5354271	400	+	.	ID="KOLOBOKE-4_AP";Tend="2599";Tstart="2461";shortTE="F";uid="19d2b7e3-55d8-4e5e-974f-c171c5882531"
NC_042493.1	RepeatMasker	DNA	93180079	93180184	487	+	.	ID="DNAX-2_AP";Tend="439";Tstart="129";shortTE="F";uid="bac50d27-bf2c-45ef-84e1-8f506a663d76"
NC_042493.1	RepeatMasker	LINE/L2	81992831	81992975	1045	+	.	ID="RND-5_FAMILY-1718";Tend="1392";Tstart="1248";shortTE="F";uid="fe9eb45f-598b-4740-9214-1af735c78c1a"
NC_042493.1	RepeatMasker	DNA	107224494	107224678	764	+	.	ID="ttaa3_ap";Tend="429";Tstart="237";shortTE="F";uid="ecf87067-e629-4d2c-bb81-e728c80414a2"
NC_042493.1	RepeatMasker	Unknown	65263027	65263467	2358	+	.	ID="RND-6_FAMILY-2799";Tend="936";Tstart="506";shortTE="F";uid="3e615f1c-32ca-473f-82ae-d104c03e2f23"
NC_042493.1	RepeatMasker	DNA/Kolobok-E	4986014	4986164	1154	+	.	ID="RND-1_FAMILY-434";Tend="1473";Tstart="1324";shortTE="F";uid="e2f23770-cbf4-4bc6-81a1-c417213bac79"
NC_042493.1	RepeatMasker	DNA/Maverick	104191049	104192031	7009	+	.	ID="rnd-6_family-6887";Tend="1502";Tstart="2";shortTE="F";uid="407281c0-638a-4da9-9b0c-fb02fd74b0bb"
NC_042493.1	RepeatMasker	DNA/Kolobok-E	88117691	88118172	2149	+	.	ID="rnd-4_family-542";Tend="1434";Tstart="894";shortTE="F";uid="b0bc4a23-2880-47bb-aa6c-dd9a6ad1101f"
NC_042493.1	RepeatMasker	Retroposon?	77140849	77141632	1215	+	.	ID="SINE2-1_AP";Tend="1745";Tstart="865";shortTE="F";uid="8b876262-b449-4372-8874-eeeb70125a61"
NC_042493.1	RepeatMasker	DNA/Ginger-2	82183781	82183956	658	+	.	ID="GINGER2-N1_AP";Tend="532";Tstart="356";shortTE="F";uid="1b9a52a3-d00a-4b62-8dd7-b42c605ca1e9"
NC_042493.1	RepeatMasker	DNA	75179781	75180468	1993	+	.	ID="RND-5_FAMILY-2241";TEgroup="ctg_1%7CRND-5_FAMILY-2241%7C3";Tend="1815";Tstart="838";shortTE="F";uid="5589d3cb-611d-4eb2-bbbf-a7e20fb3f41e"
NC_042493.1	RepeatMasker	DNA/hAT-Ac	71109636	71110109	3675	+	.	ID="RND-5_FAMILY-4136";Tend="1265";Tstart="735";shortTE="F";uid="017da5a8-d05f-4ad7-850b-cc5ac8234fcb"
NC_042493.1	RepeatMasker	DNA	101984872	101985732	5445	+	.	ID="DNA8-77_AP";Tend="1253";Tstart="377";shortTE="F";uid="6ee59bfd-761a-4e45-a481-26732d5a7f3f"
NC_042493.1	RepeatMasker	DNA/Ginger-1	76545574	76546134	3670	+	.	ID="RND-6_FAMILY-20286";Tend="2095";Tstart="1531";shortTE="F";uid="bf1deb52-1b9d-49e6-8c29-d0b939c84eb4"
NC_042493.1	RepeatMasker	DNA/MULE-NOF	104039663	104039916	490	+	.	ID="RND-6_FAMILY-7533";Tend="1146";Tstart="856";shortTE="F";uid="851d9609-6b2e-4758-824b-f1b87071845a"
NC_042493.1	RepeatMasker	Unknown	98818063	98818393	734	+	.	ID="RND-6_FAMILY-9974";Tend="1955";Tstart="1667";shortTE="F";uid="1419ff9b-a45e-408f-98b8-7bf9f229d68a"
NC_042493.1	RepeatMasker	DNA/Ginger-1	1876086	1876294	1087	+	.	ID="rnd-6_family-9672";Tend="989";Tstart="822";shortTE="F";uid="93685ca9-7b94-4106-b7f9-e2544854c110"
NC_042493.1	RepeatMasker	DNA/Kolobok-T2	51069167	51069956	1292	+	.	ID="RND-6_FAMILY-1557";Tend="1044";Tstart="291";shortTE="F";uid="b055f6c9-3cc0-46b3-af35-78874e77ec7f"
NC_042493.1	RepeatMasker	DNA/hAT-Charlie	65018079	65018256	551	+	.	ID="HAT-33_LMI";Tend="662";Tstart="487";shortTE="F";uid="6b9e178c-5ce3-43b6-baf2-9652d624ec74"
NC_042493.1	RepeatMasker	DNA/hAT-Tip100	66596795	66596945	576	+	.	ID="RND-6_FAMILY-8821";Tend="567";Tstart="413";shortTE="F";uid="38e46543-164e-4627-a3f9-0293174df898"
NC_042493.1	RepeatMasker	Unknown	26798947	26799404	3723	+	.	ID="RND-1_FAMILY-236";Tend="1538";Tstart="1079";shortTE="F";uid="2e83cb29-4ed2-4d2f-aff4-f79bccabdaa8"
NC_042493.1	RepeatMasker	LTR/Pao	114669886	114670224	2622	+	.	ID="RND-5_FAMILY-161";Tend="1417";Tstart="1076";shortTE="F";uid="5322ea48-479a-4a02-a401-84b8adb26675"
NC_042493.1	RepeatMasker	DNA/Kolobok-E	101944134	101944300	921	+	.	ID="RND-5_FAMILY-751";Tend="635";Tstart="461";shortTE="F";uid="931aeadb-39a5-4997-897c-0c06ad721e3c"
NC_042493.1	RepeatMasker	Unknown	16344308	16344719	2453	+	.	ID="RND-5_FAMILY-1861";Tend="1494";Tstart="1095";shortTE="F";uid="edb41870-8b6d-4bba-82e2-bc98b3eef00f"
NC_042493.1	RepeatMasker	DNA	2049473	2049730	2089	+	.	ID="DNA4-5B_AP";Tend="260";Tstart="1";shortTE="F";uid="f1b66998-e9a0-4a91-b074-0585c87017c0"
NC_042493.1	RepeatMasker	DNA/Kolobok-E	67918113	67918649	3450	+	.	ID="RND-1_FAMILY-42";Tend="1452";Tstart="888";shortTE="F";uid="4280d51a-3e4f-4c98-bfb6-8bcedd4192a3"
NC_042493.1	RepeatMasker	Unknown	81665406	81665556	486	+	.	ID="RND-5_FAMILY-5343";Tend="993";Tstart="851";shortTE="F";uid="f0de627a-08e2-43e8-84a0-94ce6db34231"
NC_042493.1	RepeatMasker	Unknown	87499980	87500106	603	+	.	ID="RND-1_FAMILY-240";Tend="1102";Tstart="956";shortTE="F";uid="8c78a2d4-8d96-49fd-9d39-320eaa925e50"
NC_042493.1	RepeatMasker	DNA	126563804	126563986	1388	+	.	ID="RND-6_FAMILY-18305";Tend="679";Tstart="497";shortTE="F";uid="786b1295-a025-4ac0-9454-7360c3f76539"
NC_042493.1	RepeatMasker	DNA	4164660	4165072	2731	+	.	ID="RND-5_FAMILY-244";Tend="1484";Tstart="1068";shortTE="F";uid="a098e072-9eb4-4b3a-85b9-bc24cde0a224"
NC_042493.1	RepeatMasker	Retroposon?	63334683	63335223	4591	+	.	ID="RND-5_FAMILY-14760";Tend="1503";Tstart="970";shortTE="F";uid="7484a568-d060-4e89-b4d1-04c5eb568c9e"
NC_042493.1	RepeatMasker	LTR/Copia	103697586	103697771	494	+	.	ID="RND-6_FAMILY-853";Tend="2575";Tstart="2400";shortTE="F";uid="17d984d3-9415-48ad-a0fb-1997ecd08d81"
NC_042493.1	RepeatMasker	LINE/I	23548924	23549198	437	+	.	ID="NIMB-32_LMI";Tend="2405";Tstart="2132";shortTE="F";uid="05a5c568-98ad-4478-ac7b-cf91c73c5846"
NC_042493.1	RepeatMasker	DNA	2115517	2115626	757	+	.	ID="RND-6_FAMILY-4527";Tend="959";Tstart="853";shortTE="F";uid="8fa6f5be-c26a-4571-a825-7dad8a3ab93e"
NC_042493.1	RepeatMasker	DNA/Kolobok-E	67633356	67633721	2507	+	.	ID="RND-6_FAMILY-9043";Tend="1513";Tstart="1159";shortTE="F";uid="1e5c7311-db56-4df7-a090-713e7cbe2433"
NC_042493.1	RepeatMasker	DNA/Kolobok-E	114820053	114820331	1793	+	.	ID="RND-6_FAMILY-15442";Tend="2218";Tstart="1939";shortTE="F";uid="7da71af0-9173-4de9-9a01-b1ce90423fd2"
NC_042493.1	RepeatMasker	Unknown	37684616	37684784	1271	+	.	ID="RND-6_FAMILY-24222";Tend="567";Tstart="391";shortTE="F";uid="da0ee5bd-8c0f-496d-8bb7-0aa69b54d98d"
NC_042493.1	RepeatMasker	DNA/hAT-Tip100	108019528	108019674	1173	+	.	ID="RND-6_FAMILY-15988";Tend="1818";Tstart="1671";shortTE="F";uid="ccd71aaf-90ee-4491-a732-d0272d4ae68e"
NC_042493.1	RepeatMasker	DNA/hAT-Ac	120812194	120812302	900	+	.	ID="RND-5_FAMILY-4136";Tend="1252";Tstart="1144";shortTE="F";uid="43698ca6-66de-4b03-9934-b9a4c121dc19"
NC_042493.1	RepeatMasker	Retroposon?	49104210	49104807	1027	+	.	ID="SINE2-2_AP";Tend="1845";Tstart="1221";shortTE="F";uid="076893cb-aca8-4cef-bbcf-874a47b348c4"
NC_042493.1	RepeatMasker	Unknown	24576649	24576937	2435	+	.	ID="RND-5_FAMILY-4432";Tend="1663";Tstart="1377";shortTE="F";uid="cfa95e10-6b66-495e-be6a-491b813ec7e7"
NC_042493.1	RepeatMasker	DNA/hAT-Tip100	26048421	26048685	1595	+	.	ID="RND-6_FAMILY-2383";Tend="1694";Tstart="1416";shortTE="F";uid="dcdef567-97f4-45f3-a637-332787f2f128"
NC_042493.1	RepeatMasker	DNA/Kolobok-E	70131824	70132277	1479	+	.	ID="RND-5_FAMILY-751";Tend="1956";Tstart="1476";shortTE="F";uid="1d4ff24c-f056-4151-aaf5-20a2ca12b166"
NC_042493.1	RepeatMasker	DNA/hAT	114789803	114790036	1399	+	.	ID="RND-6_FAMILY-45";Tend="1317";Tstart="1095";shortTE="F";uid="fd31486e-9200-4027-8738-aad64e85747c"
NC_042493.1	RepeatMasker	DNA/Ginger-1	43774837	43775055	464	+	.	ID="RND-6_FAMILY-32403";Tend="329";Tstart="112";shortTE="F";uid="440178bc-3222-4d00-8205-60bcd3e7c9e6"
NC_042493.1	RepeatMasker	DNA/TcMar-m44	39803803	39804004	1571	+	.	ID="RND-6_FAMILY-8617";Tend="1057";Tstart="853";shortTE="F";uid="5bf61864-0446-4afa-9e1c-935661cdf412"
NC_042493.1	RepeatMasker	DNA	120484712	120485083	2034	+	.	ID="TTAA3_AP";Tend="428";Tstart="1";shortTE="F";uid="86e3ae44-d21f-4c53-904f-e6c6294fca68"
NC_042493.1	RepeatMasker	DNA	30606784	30607206	1653	+	.	ID="TTAA7_AP";Tend="431";Tstart="1";shortTE="F";uid="b4e39d21-9ad1-4d82-877e-ceee88c16690"
NC_042493.1	RepeatMasker	DNA/Kolobok-E	115668452	115668657	7939	+	.	ID="RND-5_FAMILY-751";Tend="1893";Tstart="445";shortTE="F";uid="72ea461a-9c1f-4ca2-93ee-be7ff7f0c262"
NC_042493.1	RepeatMasker	DNA/Ginger-1	73846809	73847346	3060	+	.	ID="rnd-6_family-14973";Tend="1490";Tstart="954";shortTE="F";uid="c7dc687f-97ad-48fe-818a-ffc89d1afca6"
NC_042493.1	RepeatMasker	DNA/Kolobok-E	2179221	2179363	616	+	.	ID="RND-6_FAMILY-829";Tend="1573";Tstart="1434";shortTE="F";uid="587d1098-3f70-4178-8668-2282c376119d"
NC_042493.1	RepeatMasker	Retroposon?	7904298	7904523	452	+	.	ID="RND-5_FAMILY-2567";Tend="1334";Tstart="1121";shortTE="F";uid="c6ce18de-2a10-460e-b1f8-203751c06b26"
NC_042493.1	RepeatMasker	DNA/Ginger-1	116428765	116428882	690	+	.	ID="RND-6_FAMILY-954";Tend="988";Tstart="871";shortTE="F";uid="42da7176-4592-442d-983a-699428437c3d"
NC_042493.1	RepeatMasker	Retroposon?	93190784	93190894	468	+	.	ID="RND-6_FAMILY-728";Tend="771";Tstart="655";shortTE="F";uid="85bf1654-8466-4904-9381-00c359382473"
NC_042493.1	RepeatMasker	DNA/Ginger-1	52690452	52690851	1690	+	.	ID="RND-6_FAMILY-9672";Tend="2282";Tstart="1850";shortTE="F";uid="f8da2d01-2286-4c91-9259-59d67fd0e1da"
NC_042493.1	RepeatMasker	DNA/hAT-hAT19	28304935	28305096	427	+	.	ID="HAT-N13_AP";Tend="162";Tstart="1";shortTE="F";uid="6c552d5c-8df1-42bd-83d1-0cfd6f2ed316"
NC_042493.1	RepeatMasker	LTR/Gypsy	28356938	28357132	483	+	.	ID="GYPSY-24_DEL-I";Tend="2814";Tstart="2619";shortTE="F";uid="463eb629-d2c1-4e9b-8d0b-badb0125c055"
NC_042493.1	RepeatMasker	DNA	84917454	84917647	1369	+	.	ID="RND-1_FAMILY-464";Tend="1409";Tstart="1217";shortTE="F";uid="a051567d-d329-4aff-931a-def219240f6f"
NC_042493.1	RepeatMasker	Unknown	56495675	56496383	4941	+	.	ID="RND-5_FAMILY-10";Tend="1551";Tstart="836";shortTE="F";uid="b7960b83-5540-4b44-a7f4-d9daa574a65d"
NC_042493.1	RepeatMasker	DNA/hAT-Tip100	16684030	16684198	1364	+	.	ID="DNA8-63_AP";Tend="168";Tstart="1";shortTE="F";uid="fd3ec3e9-386b-4cf3-9dd6-f127d133803c"
NC_042493.1	RepeatMasker	DNA/hAT-Ac	58030871	58031223	1786	+	.	ID="RND-4_FAMILY-1380";Tend="559";Tstart="240";shortTE="F";uid="8de9a46e-00d1-4bcc-a12b-b34505dd4f68"
NC_042493.1	RepeatMasker	DNA/TcMar-m44	19998711	19998930	1166	+	.	ID="DNAX-7_AP";Tend="297";Tstart="15";shortTE="F";uid="20c83c24-5422-4990-830f-1d8a3ce9daf2"
NC_042493.1	RepeatMasker	DNA	44499061	44499300	657	+	.	ID="DNA4-2_AP";Tend="769";Tstart="475";shortTE="F";uid="c3255cc4-2e07-4ecb-b222-bac36fc70ea8"
NC_042493.1	RepeatMasker	DNA/Academ-1	111107451	111108592	968	+	.	ID="ACADEM-6_LMI";Tend="2968";Tstart="1845";shortTE="F";uid="4ba18f38-aa20-479e-94e9-caa6ec0412d0"
NC_042493.1	RepeatMasker	RC/Helitron	132412498	132413528	7967	+	.	ID="RND-1_FAMILY-11";Tend="1787";Tstart="670";shortTE="F";uid="e6c27434-ed25-4a7e-b71a-fe225f8d3f38"
NC_042493.1	RepeatMasker	DNA	45324243	45324371	462	+	.	ID="RND-6_FAMILY-5027";Tend="360";Tstart="247";shortTE="F";uid="089e89f8-d56e-4f7e-928f-1c664d7ac525"
NC_042493.1	RepeatMasker	DNA/hAT-Ac	76980068	76980263	1360	+	.	ID="DNA8-56_AP";Tend="218";Tstart="1";shortTE="F";uid="2d29fd0a-f702-41d4-8510-c90636d8ba74"
NC_042493.1	RepeatMasker	DNA/hAT-Tip100	36998900	36999024	693	+	.	ID="RND-5_FAMILY-166";Tend="1113";Tstart="994";shortTE="F";uid="f3f60343-a6b6-49a2-b263-0e474b558306"
NC_042493.1	RepeatMasker	DNA/Sola-1	46208294	46208727	743	+	.	ID="SOLA1-5_AP";Tend="2916";Tstart="2484";shortTE="F";uid="083b9a38-d11b-44ef-8ab2-987e39c728ef"
NC_042493.1	RepeatMasker	RC/Helitron	51894521	51894661	1134	+	.	ID="RND-1_FAMILY-220";Tend="1957";Tstart="1816";shortTE="F";uid="2c015fde-8de0-4af3-992d-f39169b82f82"
NC_042493.1	RepeatMasker	DNA/Kolobok-E	131190457	131190906	1415	+	.	ID="rnd-6_family-9044";Tend="2037";Tstart="1492";shortTE="F";uid="db4598c0-bc80-4c86-bbad-2ec001c39b2d"
NC_042493.1	RepeatMasker	DNA	104669603	104669767	764	+	.	ID="rnd-6_family-3212";Tend="1022";Tstart="899";shortTE="F";uid="50cb79ac-c291-4801-9254-9191fba85e9d"
NC_042493.1	RepeatMasker	DNA/hAT-Tip100	22851564	22851720	552	+	.	ID="DNA8-100B_AP";Tend="454";Tstart="275";shortTE="F";uid="f848e701-2c9b-49e8-ae59-f60ec0b86b5b"
NC_042493.1	RepeatMasker	DNA/Kolobok-E	114272596	114272723	406	+	.	ID="RND-5_FAMILY-4135";Tend="1234";Tstart="1106";shortTE="F";uid="e9a9082d-1ee2-4f1a-9ee9-9444ed747967"
NC_042493.1	RepeatMasker	Unknown	32286436	32286937	1460	+	.	ID="RND-5_FAMILY-5606";Tend="1555";Tstart="1021";shortTE="F";uid="82b8a269-726a-441d-a6e2-390dc27a0aa9"
NC_042493.1	RepeatMasker	LTR/Gypsy	48968206	48968807	1383	+	.	ID="GYPSY1-I_AP";Tend="4071";Tstart="3476";shortTE="F";uid="e6f478f0-56d5-40e0-a788-cfdd70edfcea"
NC_042493.1	RepeatMasker	DNA/Ginger-1	49780569	49781381	6005	+	.	ID="RND-5_FAMILY-7031";Tend="1673";Tstart="849";shortTE="F";uid="7e52d17d-8777-4df3-a17c-4d2bec94344f"
NC_042493.1	RepeatMasker	DNA/hAT-Charlie	76240530	76240998	840	+	.	ID="RND-6_FAMILY-8944";Tend="2522";Tstart="1986";shortTE="F";uid="de1ef3e6-5ecc-4cd9-a43d-c0dd3e2d7ac4"
NC_042493.1	RepeatMasker	DNA/MULE-MuDR	76835094	76835612	752	+	.	ID="DNA8-28B_AP";TEgroup="ctg_1%7CDNA8-28B_AP%7C6";Tend="505";Tstart="88";shortTE="F";uid="866090fe-57e8-45ff-ab27-d10bc08469ce"
NC_042493.1	RepeatMasker	DNA/Ginger-1	15888169	15889185	6399	+	.	ID="RND-6_FAMILY-9672";Tend="2282";Tstart="1269";shortTE="F";uid="c6d46877-a6dc-4689-80bc-3e8f65c338e4"
NC_042493.1	RepeatMasker	Retroposon?	43527208	43528860	11322	+	.	ID="RND-6_FAMILY-8413";Tend="1664";Tstart="24";shortTE="F";uid="5f9483af-7389-4eed-ab9a-46b22499a60a"
NC_042493.1	RepeatMasker	DNA	16800324	16800436	400	+	.	ID="DNA8-7_AP";Tend="147";Tstart="1";shortTE="F";uid="8145635c-d7ef-4b53-a167-8cd793e52476"
NC_042493.1	RepeatMasker	DNA/hAT-Charlie	63724564	63724739	1234	+	.	ID="HAT-N14_AP";Tend="302";Tstart="127";shortTE="F";uid="78e5e617-6853-4c9c-bd03-bf664b7aa3fa"
NC_042493.1	RepeatMasker	Unknown	43909918	43911624	7295	+	.	ID="RND-6_FAMILY-23465";Tend="1833";Tstart="273";shortTE="F";uid="e5aae87e-0315-40ac-84ca-9867c148b925"
NC_042493.1	RepeatMasker	DNA/Ginger-1	25138814	25139041	494	+	.	ID="RND-6_FAMILY-954";Tend="1032";Tstart="846";shortTE="F";uid="1d48d2e0-d5c0-492d-9d19-49cb742a49d7"
NC_042493.1	RepeatMasker	DNA/hAT-Tip100	18440560	18441814	7068	+	.	ID="RND-6_FAMILY-5584";Tend="1352";Tstart="114";shortTE="F";uid="e1957ef3-b814-42ef-89ed-9a05145e88cb"
NC_042493.1	RepeatMasker	DNA	112241083	112241430	2611	+	.	ID="DNA4-3_AP";Tend="636";Tstart="290";shortTE="F";uid="3ee5e707-54b2-4d84-a17e-d883a36e9dc6"
NC_042493.1	RepeatMasker	LTR/Gypsy	49749147	49749917	759	+	.	ID="GYPSY-23_PBA-I";Tend="3506";Tstart="2737";shortTE="F";uid="f55768ea-86a9-42db-b7d6-19f90d1521cc"
NC_042493.1	RepeatMasker	DNA/hAT-Tip100	75998955	75999102	889	+	.	ID="RND-1_FAMILY-170";Tend="1016";Tstart="874";shortTE="F";uid="09285817-2d5d-4a88-ae07-e5bd8507b320"
NC_042493.1	RepeatMasker	Unknown	5759987	5760350	1672	+	.	ID="RND-6_FAMILY-10174";Tend="1334";Tstart="969";shortTE="F";uid="7c0538e6-51bb-4e80-9909-35dbabe06d97"
NC_042493.1	RepeatMasker	Retroposon?	85683463	85683770	5947	+	.	ID="SINE2-2_AP";Tend="1832";Tstart="1056";shortTE="F";uid="b5d58157-932c-4de3-b6bb-61636788a0cd"
NC_042493.1	RepeatMasker	DNA	42598373	42598628	1155	+	.	ID="TTAA3_AP";Tend="322";Tstart="53";shortTE="F";uid="c202b072-830a-4a4e-be94-1c40f7b7fc4f"
NC_042493.1	RepeatMasker	Unknown	10130260	10130637	3082	+	.	ID="RND-5_FAMILY-5386";Tend="1377";Tstart="1000";shortTE="F";uid="a7778a9c-9da2-4490-88a3-7cae87f011ef"
NC_042493.1	RepeatMasker	DNA	119576854	119577018	1162	+	.	ID="DNA4-3_AP";Tend="165";Tstart="1";shortTE="F";uid="3f4472d5-0faa-418b-b8b7-8e0a9abc09c7"
NC_042493.1	RepeatMasker	DNA	94774355	94774503	596	+	.	ID="DNA-TTAA-1_AP";Tend="359";Tstart="210";shortTE="F";uid="03ac9100-faf5-41d2-a4ce-ccac94f2d29a"
NC_042493.1	RepeatMasker	DNA	105943894	105944053	438	+	.	ID="RND-6_FAMILY-664";Tend="1156";Tstart="997";shortTE="F";uid="485d48a6-bf66-4aa6-966d-3bb5e11d1f6c"
NC_042493.1	RepeatMasker	DNA/Kolobok-E	128871551	128871790	1537	+	.	ID="RND-6_FAMILY-3722";Tend="966";Tstart="731";shortTE="F";uid="08e774f2-11b1-4ed6-ad51-5be652b44b0d"
NC_042493.1	RepeatMasker	Unknown	104379694	104380289	4815	+	.	ID="RND-1_FAMILY-50";Tend="1070";Tstart="469";shortTE="F";uid="46095336-625a-479b-8e62-dd889e80f93a"
NC_042493.1	RepeatMasker	DNA	65419983	65420458	2861	+	.	ID="RND-1_FAMILY-464";Tend="1407";Tstart="947";shortTE="F";uid="f366db44-e8be-4108-9e62-e14c1a6721bf"
NC_042493.1	RepeatMasker	DNA/Ginger-1	52221519	52222367	6012	+	.	ID="RND-5_FAMILY-7031";Tend="1713";Tstart="879";shortTE="F";uid="cb57ac45-b19e-487a-a063-59742eac8174"
NC_042493.1	RepeatMasker	Retroposon?	4444945	4445419	676	+	.	ID="RND-5_FAMILY-306";Tend="667";Tstart="259";shortTE="F";uid="f8ac3af2-b590-488d-b943-f62227173bba"
NC_042493.1	RepeatMasker	Unknown	76336792	76337264	2338	+	.	ID="RND-6_FAMILY-725";Tend="610";Tstart="154";shortTE="F";uid="2274f799-74df-4a3b-bc3e-f1b81ef5b29f"
NC_042493.1	RepeatMasker	DNA	40368143	40368559	2293	+	.	ID="RND-6_FAMILY-368";Tend="533";Tstart="128";shortTE="F";uid="eb15a23d-070a-4c5b-b5e5-608040bbc9f6"
NC_042493.1	RepeatMasker	Unknown	129256865	129257175	1456	+	.	ID="RND-6_FAMILY-10244";Tend="1252";Tstart="948";shortTE="F";uid="6d00b4f3-0791-48ae-adb2-8c600a2aa4ea"
NC_042493.1	RepeatMasker	DNA/hAT-Tip100	30131366	30131556	433	+	.	ID="RND-6_FAMILY-2383";TEgroup="ctg_1%7CRND-6_FAMILY-2383%7C8";Tend="1145";Tstart="722";shortTE="T";uid="08bd2350-a9f6-49de-8d0d-db4db29906d3"
NC_042493.1	RepeatMasker	DNA/hAT-Ac	124660360	124660741	929	+	.	ID="DNA8-99_AP";Tend="377";Tstart="1";shortTE="F";uid="c684daab-36ed-423b-b3f5-37870673c1fe"
NC_042493.1	RepeatMasker	DNA	20996687	20997083	1998	+	.	ID="TTAA2C_AP";Tend="423";Tstart="3";shortTE="F";uid="7ce889f2-c675-4379-bb04-d2087240e732"
NC_042493.1	RepeatMasker	DNA/Ginger-1	124505445	124505719	944	+	.	ID="RND-6_FAMILY-20286";Tend="1424";Tstart="1167";shortTE="F";uid="b7857102-18c0-4f7a-9d91-85c38fc62436"
NC_042493.1	RepeatMasker	Unknown	393092	393317	1432	+	.	ID="RND-6_FAMILY-27642";Tend="1220";Tstart="1001";shortTE="F";uid="3e04c456-ec11-4eb5-b4ba-93ee2b9aecce"
NC_042493.1	RepeatMasker	Retroposon?	74784997	74785183	2425	+	.	ID="RND-5_FAMILY-836";Tend="2200";Tstart="1249";shortTE="F";uid="c31e734c-f6af-48ae-8d5e-69a6a9629892"
NC_042493.1	RepeatMasker	DNA	9393304	9393743	2250	+	.	ID="TTAA4B_AP";Tend="430";Tstart="1";shortTE="F";uid="460980fe-689a-49e5-9411-0f6d3fbd9e64"
NC_042493.1	RepeatMasker	Retroposon?	53090347	53092344	17001	+	.	ID="SINE2-2_AP";Tend="1998";Tstart="1";shortTE="F";uid="9b53892d-321e-4272-855c-75193109a687"
NC_042493.1	RepeatMasker	DNA	16732777	16733090	806	+	.	ID="TTAA2C_AP";Tend="420";Tstart="81";shortTE="F";uid="c52b6571-96c3-4531-b53f-b8aa69b69da2"
NC_042493.1	RepeatMasker	DNA	122780780	122780926	686	+	.	ID="TTAA3_AP";Tend="242";Tstart="92";shortTE="F";uid="0a443121-25ee-4afa-a70f-b9e80186d054"
NC_042493.1	RepeatMasker	DNA/hAT	74066984	74067375	2770	+	.	ID="DNA8-1_AP";Tend="400";Tstart="1";shortTE="F";uid="60160af9-05e1-43d8-98ce-80a020de73f0"
NC_042493.1	RepeatMasker	DNA/Ginger	53006337	53006447	482	+	.	ID="RND-5_FAMILY-1159";Tend="1909";Tstart="1796";shortTE="F";uid="dc6e9a1c-d804-4385-a250-ecf1eb6e52c2"
NC_042493.1	RepeatMasker	Unknown	71607319	71607446	464	+	.	ID="RND-1_FAMILY-64";Tend="1101";Tstart="970";shortTE="F";uid="d3bfdde2-ebff-46b3-b95d-7931ced6fe90"
NC_042493.1	RepeatMasker	DNA/hAT	108636516	108636979	3288	+	.	ID="RND-5_FAMILY-6682";Tend="1427";Tstart="959";shortTE="F";uid="683307b3-3c57-4640-9b2e-a0146b350dba"
NC_042493.1	RepeatMasker	Retroposon?	14712159	14713071	979	+	.	ID="RND-6_FAMILY-18690";Tend="1268";Tstart="413";shortTE="F";uid="2fe052f3-4741-4202-9696-b11342472bb7"
NC_042493.1	RepeatMasker	DNA/Ginger-1	82230887	82231078	628	+	.	ID="RND-6_FAMILY-1559";Tend="1480";Tstart="823";shortTE="F";uid="ef0b303a-92f1-44ff-a2b1-0ac0e6fdb4bb"
NC_042493.1	RepeatMasker	DNA/Ginger-1	63273160	63273627	538	+	.	ID="RND-6_FAMILY-20286";Tend="2385";Tstart="1884";shortTE="F";uid="ffa13e6e-f3bb-4dbe-918d-e0bf80cb596d"
NC_042493.1	RepeatMasker	DNA	24384130	24384531	548	+	.	ID="RND-6_FAMILY-13851";Tend="1524";Tstart="1172";shortTE="F";uid="b57d5180-65ee-4203-b7e4-ab830a228bf9"
NC_042493.1	RepeatMasker	DNA	13044595	13044930	819	+	.	ID="RND-6_FAMILY-4078";Tend="1818";Tstart="1511";shortTE="F";uid="7abfa7af-0d5c-41ee-b674-a591dce6b0ca"
NC_042493.1	RepeatMasker	Unknown	123452249	123452516	1889	+	.	ID="RND-6_FAMILY-10174";Tend="1334";Tstart="1071";shortTE="F";uid="536fc5b3-10f5-47c7-b965-23127cb0f840"
NC_042493.1	RepeatMasker	DNA/Kolobok-E	11211831	11213361	10203	+	.	ID="RND-5_FAMILY-751";Tend="1892";Tstart="412";shortTE="F";uid="b897f3ab-cf7e-4039-a443-195042cbc6a0"
NC_042493.1	RepeatMasker	Unknown	117414305	117415077	5602	+	.	ID="RND-6_FAMILY-18521";Tend="1616";Tstart="852";shortTE="F";uid="97511033-e645-40e6-8679-3ad02379342d"
NC_042493.1	RepeatMasker	Retroposon?	11784248	11784377	973	+	.	ID="RND-6_FAMILY-11842";Tend="900";Tstart="769";shortTE="F";uid="025e3258-31e0-4f6a-bbcd-1170d8dd4c9b"
NC_042493.1	RepeatMasker	DNA/Ginger-1	87560886	87561095	750	+	.	ID="ginger1-2_ap";Tend="2994";Tstart="2786";shortTE="F";uid="acbe1f2e-bbf8-494b-8154-294dd50bb2c3"
NC_042493.1	RepeatMasker	DNA/Ginger-1	110424431	110424806	2190	+	.	ID="rnd-6_family-1559";Tend="1117";Tstart="756";shortTE="F";uid="489699d1-5025-42bf-8be2-dc7923016a67"
NC_042493.1	RepeatMasker	DNA/hAT-Tip100	102180691	102180852	728	+	.	ID="RND-6_FAMILY-192";Tend="1424";Tstart="1279";shortTE="F";uid="62e5d0f6-ec57-46d5-b38b-0473714fc189"
NC_042493.1	RepeatMasker	Unknown	118613168	118613393	1707	+	.	ID="RND-5_FAMILY-793";Tend="1738";Tstart="1517";shortTE="F";uid="67357ac4-e800-447d-a78b-14c0081e45c4"
NC_042493.1	RepeatMasker	Retroposon?	73023222	73023437	507	+	.	ID="RND-6_FAMILY-7552";Tend="2567";Tstart="2369";shortTE="F";uid="d75ed988-43b3-4d5f-8576-ebac2945274a"
NC_042493.1	RepeatMasker	DNA/Ginger-1	22658662	22659274	744	+	.	ID="rnd-6_family-51198";Tend="2434";Tstart="1800";shortTE="F";uid="af1f76a9-b877-4d1d-b25b-e88c1c17218e"
NC_042493.1	RepeatMasker	DNA	127970746	127971179	3044	+	.	ID="DNA4-3_AP";Tend="424";Tstart="1";shortTE="F";uid="38505e80-797c-4528-85b8-5c2cb7f9914a"
NC_042493.1	RepeatMasker	DNA	90430224	90430383	680	+	.	ID="TTAA2_AP";Tend="146";Tstart="5";shortTE="F";uid="cc2ea9d3-4aef-4c95-b627-adfa0560877d"
NC_042493.1	RepeatMasker	Retroposon?	113187286	113188374	3944	+	.	ID="RND-6_FAMILY-14959";TEgroup="ctg_1%7CRND-6_FAMILY-14959%7C2";Tend="1255";Tstart="289";shortTE="F";uid="ff8a508e-e14e-4889-8f18-079fe7f0d155"
NC_042493.1	RepeatMasker	DNA/Ginger-1	108606619	108607341	5975	+	.	ID="RND-1_FAMILY-242";Tend="1460";Tstart="712";shortTE="F";uid="e56f2146-a157-40a1-b087-2da98b6d98c6"
NC_042493.1	RepeatMasker	DNA/Kolobok-E	91395251	91395845	2498	+	.	ID="RND-6_FAMILY-15442";Tend="2218";Tstart="1649";shortTE="F";uid="b1d64612-a348-4f7b-8d0c-65f52c8d02a9"
NC_042493.1	RepeatMasker	Unknown	116572335	116572666	1601	+	.	ID="RND-1_FAMILY-113";Tend="1279";Tstart="926";shortTE="F";uid="02276feb-7793-4129-a795-56d8a4393152"
NC_042493.1	RepeatMasker	DNA/Kolobok-E	21646112	21646288	518	+	.	ID="RND-6_FAMILY-829";Tend="1121";Tstart="931";shortTE="F";uid="f0a8938f-b942-482c-b88c-410d41533f13"
NC_042493.1	RepeatMasker	DNA	39794508	39794831	1105	+	.	ID="RND-6_FAMILY-2911";Tend="714";Tstart="362";shortTE="F";uid="26a48764-5209-47a9-a91e-bd450067eb23"
NC_042493.1	RepeatMasker	LTR/Pao	114175066	114175891	3851	+	.	ID="RND-6_FAMILY-15786";Tend="939";Tstart="337";shortTE="F";uid="45e929a3-0004-4766-aab8-f4947ed2bb50"
NC_042493.1	RepeatMasker	Retroposon?	113293134	113295035	8496	+	.	ID="RND-6_FAMILY-29059";TEgroup="ctg_1%7CRND-6_FAMILY-29059%7C9";Tend="2358";Tstart="650";shortTE="F";uid="42109682-628a-4489-94d2-3873f62cade2"
NC_042493.1	RepeatMasker	DNA	4118387	4118855	2140	+	.	ID="DNA4-2_AP";Tend="508";Tstart="1";shortTE="F";uid="470f6306-d179-4693-b841-ce645be633cf"
NC_042493.1	RepeatMasker	DNA/hAT-hAT19	75838377	75838604	1126	+	.	ID="DNA8-96_AP";Tend="246";Tstart="3";shortTE="F";uid="fe9edb30-a53d-4738-a68f-b43d2f55c01c"
NC_042493.1	RepeatMasker	DNA/hAT-hAT19	110797763	110797910	504	+	.	ID="DNA8-96_AP";Tend="633";Tstart="466";shortTE="F";uid="4b53a1a5-55e2-4c76-9119-ef7173333c7c"
NC_042493.1	RepeatMasker	DNA/hAT-Ac	13172937	13173509	2509	+	.	ID="DNA8-39_AP";Tend="839";Tstart="191";shortTE="F";uid="00c5c4e7-353b-413e-9e2d-234926ddba64"
NC_042493.1	RepeatMasker	LTR/Pao	101277064	101277199	560	+	.	ID="RND-6_FAMILY-17318";Tend="134";Tstart="21";shortTE="F";uid="f7ac10a8-6f36-41cf-b15f-a116cc103dd3"
NC_042493.1	RepeatMasker	DNA/hAT-Ac	63675739	63676159	2647	+	.	ID="DNA8-20_AP";Tend="454";Tstart="1";shortTE="F";uid="320423f0-2092-4c9c-a233-c7916142c764"
NC_042493.1	RepeatMasker	LINE/CR1	101819827	101820478	1128	+	.	ID="RND-6_FAMILY-30";Tend="1793";Tstart="1187";shortTE="F";uid="13232496-79dd-42da-a50d-b16e8fd0d4b7"
NC_042493.1	RepeatMasker	DNA/Ginger-1	109119530	109119782	863	+	.	ID="RND-6_FAMILY-14973";Tend="1490";Tstart="1205";shortTE="F";uid="fe37ec91-0d0b-4c1a-b97c-eea91db2d066"
NC_042493.1	RepeatMasker	DNA/hAT-Tip100	99836021	99836704	4201	+	.	ID="RND-6_FAMILY-2896";Tend="1024";Tstart="342";shortTE="F";uid="06e56f82-c89b-4693-801e-1ad8d8684590"
NC_042493.1	RepeatMasker	Unknown	67963155	67963915	4584	+	.	ID="RND-6_FAMILY-3960";Tend="1647";Tstart="930";shortTE="F";uid="6428b278-354e-4d2e-9331-ce007d4c1695"
NC_042493.1	RepeatMasker	Unknown	83893843	83894228	1706	+	.	ID="RND-6_FAMILY-17568";Tend="1917";Tstart="1565";shortTE="F";uid="1989392b-9c28-4d9f-8514-a52d705e5b06"
NC_042493.1	RepeatMasker	DNA/hAT-Tip100	13645560	13646126	3887	+	.	ID="RND-6_FAMILY-11170";Tend="1389";Tstart="765";shortTE="F";uid="21fa94bb-246b-4b6d-a8b4-588d5553bdaf"
NC_042493.1	RepeatMasker	DNA	130645905	130646155	1313	+	.	ID="TTAA3_AP";Tend="429";Tstart="166";shortTE="F";uid="5ba475ec-e0d5-4324-8334-871ea4051230"
NC_042493.1	RepeatMasker	Retroposon?	132040653	132041542	6198	+	.	ID="RND-6_FAMILY-7552";Tend="1471";Tstart="634";shortTE="F";uid="35e2ae8c-a4e9-41f7-8ccc-630286715906"
NC_042493.1	RepeatMasker	Unknown	107948392	107948694	2021	+	.	ID="RND-1_FAMILY-258";Tend="1633";Tstart="1324";shortTE="F";uid="4751e3a2-b726-4755-af45-32f0e354b575"
NC_042493.1	RepeatMasker	DNA/hAT-Tip100	113172277	113172741	528	+	.	ID="RND-6_FAMILY-11261";TEgroup="ctg_1%7CRND-6_FAMILY-11261%7C2";Tend="1679";Tstart="986";shortTE="T";uid="51a4180f-807f-4040-9d58-2078489134a4"
NC_042493.1	RepeatMasker	DNA	18550774	18551004	1721	+	.	ID="TTAA2C_AP";Tend="227";Tstart="1";shortTE="F";uid="e7235c16-92ab-4a20-9c9c-12550416dbb3"
NC_042493.1	RepeatMasker	DNA/Kolobok-E	117377149	117377522	742	+	.	ID="RND-6_FAMILY-9044";Tend="1837";Tstart="1469";shortTE="F";uid="cf1c6ebc-ba0a-4f0c-bcbe-0d8a892e7375"
NC_042493.1	RepeatMasker	DNA	118738247	118738736	1547	+	.	ID="TTAA25_AP";Tend="507";Tstart="6";shortTE="F";uid="023a7ac5-01e9-4a66-9adb-68752904c37d"
NC_042493.1	RepeatMasker	DNA/hAT-Ac	24562419	24563128	4051	+	.	ID="DNA8-99_AP";Tend="758";Tstart="1";shortTE="F";uid="17619e33-ded7-4f6d-97f6-ed920b9cf012"
NC_042493.1	RepeatMasker	LINE/CR1	17299653	17300304	4697	+	.	ID="RND-5_FAMILY-960";Tend="1606";Tstart="946";shortTE="F";uid="319f9d58-06e3-4fcd-bd3f-0b264309058f"
NC_042493.1	RepeatMasker	DNA/hAT-Tip100	76991080	76993223	1787	+	.	ID="RND-6_FAMILY-23326";TEgroup="ctg_1%7CRND-6_FAMILY-23326%7C7";Tend="1906";Tstart="4";shortTE="F";uid="2e5e5518-56ba-4f5b-8802-82dffcef8edf"
NC_042493.1	RepeatMasker	Unknown	53422501	53422858	2663	+	.	ID="RND-6_FAMILY-6207";Tend="344";Tstart="1";shortTE="F";uid="95f77e38-9fe4-40ec-8dbe-80ba2784128d"
NC_042493.1	RepeatMasker	DNA/hAT-Tip100	35429808	35429924	592	+	.	ID="DNA8-63_AP";Tend="166";Tstart="57";shortTE="F";uid="f03321f8-e228-4e49-b7a1-7dd34291f064"
NC_042493.1	RepeatMasker	Retroposon?	83877271	83877714	2340	+	.	ID="RND-6_FAMILY-11842";Tend="1417";Tstart="971";shortTE="F";uid="6c257204-bf82-4839-8f0d-370981c2c718"
NC_042493.1	RepeatMasker	Unknown	95300854	95301170	2148	+	.	ID="RND-6_FAMILY-22063";Tend="1243";Tstart="931";shortTE="F";uid="9bed9502-e07c-45e0-afba-6833c39e8f9c"
NC_042493.1	RepeatMasker	DNA	67575009	67575248	642	+	.	ID="RND-1_FAMILY-464";Tend="1407";Tstart="948";shortTE="F";uid="a9c7d414-6f65-4a2a-8b88-9e61dd01f860"
NC_042493.1	RepeatMasker	DNA/Ginger-1	119670306	119670503	448	+	.	ID="RND-6_FAMILY-1559";Tend="2571";Tstart="2365";shortTE="F";uid="a372fd54-010e-4c32-95d1-8dfc4206da19"
NC_042493.1	RepeatMasker	DNA/hAT-Ac	41822749	41822973	484	+	.	ID="RND-6_FAMILY-24053";Tend="1350";Tstart="1110";shortTE="F";uid="a2669676-2c03-4d71-a14b-46492cca3a3c"
NC_042493.1	RepeatMasker	Unknown	107953794	107954096	1967	+	.	ID="RND-1_FAMILY-258";Tend="1633";Tstart="1324";shortTE="F";uid="b59911b6-bbba-4546-88ea-0877540e6755"
NC_042493.1	RepeatMasker	Retroposon?	59725869	59726678	2429	+	.	ID="RND-5_FAMILY-398";Tend="1637";Tstart="845";shortTE="F";uid="b7314c20-9d3d-4e21-995e-477eca659b83"
NC_042493.1	RepeatMasker	DNA/hAT	123896410	123896572	680	+	.	ID="RND-4_FAMILY-170";Tend="1114";Tstart="969";shortTE="F";uid="cb868b47-cd8f-4d9e-8ef6-07e27dd180cd"
NC_042493.1	RepeatMasker	Unknown	83478172	83478455	935	+	.	ID="RND-6_FAMILY-8050";Tend="1188";Tstart="902";shortTE="F";uid="812ae324-9d90-4f34-8153-04783e2c26ba"
NC_042493.1	RepeatMasker	DNA/hAT?	32456075	32456213	961	+	.	ID="RND-1_FAMILY-4";Tend="861";Tstart="723";shortTE="F";uid="27821387-66c4-483e-8054-c503debfc5aa"
NC_042493.1	RepeatMasker	Retroposon?	121281021	121281156	899	+	.	ID="RND-6_FAMILY-3042";Tend="1011";Tstart="876";shortTE="F";uid="7bb7b4d4-57aa-4b94-853b-bf4813d5dc44"
NC_042493.1	RepeatMasker	Unknown	22121456	22122666	5781	+	.	ID="RND-6_FAMILY-21505";Tend="999";Tstart="30";shortTE="F";uid="a4c68646-9c42-47b6-af41-fb020c171c58"
NC_042493.1	RepeatMasker	DNA/Ginger-1	104855082	104855245	518	+	.	ID="RND-5_FAMILY-7031";Tend="951";Tstart="795";shortTE="F";uid="355f87cf-2dde-4ce3-8382-186fd49d4891"
NC_042493.1	RepeatMasker	DNA	42442816	42442940	701	+	.	ID="DNA8-88_AP";Tend="620";Tstart="489";shortTE="F";uid="327229a7-6db7-43a2-9157-c5bf8702fb7a"
NC_042493.1	RepeatMasker	DNA/PIF-Harbinger	131061034	131061301	1270	+	.	ID="RND-6_FAMILY-26101";Tend="1699";Tstart="1441";shortTE="F";uid="6b65b721-bbac-4bcc-8305-d682a0d466c1"
NC_042493.1	RepeatMasker	DNA	78894986	78895134	520	+	.	ID="RND-6_FAMILY-4804";Tend="906";Tstart="753";shortTE="F";uid="38c0ac29-f051-46d5-8094-130f3c806e54"
NC_042493.1	RepeatMasker	DNA/hAT-Ac	52967868	52968455	3286	+	.	ID="RND-6_FAMILY-10418";Tend="1151";Tstart="606";shortTE="F";uid="eb6c4d85-b89f-4544-89d6-020fc3403079"
NC_042493.1	RepeatMasker	Retroposon?	130204095	130204511	3324	+	.	ID="RND-6_FAMILY-2390";Tend="2523";Tstart="2071";shortTE="F";uid="0d26efd3-c1ae-4069-8adf-45c96dcfef29"
NC_042493.1	RepeatMasker	Unknown	25968487	25968887	1472	+	.	ID="RND-6_FAMILY-4133";Tend="673";Tstart="290";shortTE="F";uid="b22796ac-2e9b-4a20-87ef-44a51661af93"
NC_042493.1	RepeatMasker	DNA/hAT-Charlie	129501372	129501495	563	+	.	ID="DNA8-34_AP";Tend="145";Tstart="17";shortTE="F";uid="ba4e2621-68ff-4f52-85cf-33d4cd4ed352"
NC_042493.1	RepeatMasker	DNA	125656076	125656468	2254	+	.	ID="TTAA3_AP";Tend="428";Tstart="38";shortTE="F";uid="347101dd-b32e-4bef-8ccd-5605b6a27470"
NC_042493.1	RepeatMasker	Unknown	33295893	33296005	436	+	.	ID="RND-6_FAMILY-3972";Tend="1200";Tstart="1084";shortTE="F";uid="16545745-fc79-4ec8-b4ad-a5dd2aa2c47d"
NC_042493.1	RepeatMasker	DNA	42638165	42638676	2541	+	.	ID="RND-5_FAMILY-3376";Tend="1470";Tstart="927";shortTE="F";uid="29487295-da15-4605-b040-a9902c1a7de0"
NC_042493.1	RepeatMasker	Unknown	106235751	106236092	2200	+	.	ID="RND-6_FAMILY-5517";Tend="1243";Tstart="895";shortTE="F";uid="46a339d2-a2b6-46a9-bf60-8a28c054db21"
NC_042493.1	RepeatMasker	DNA	117142205	117142843	3869	+	.	ID="RND-6_FAMILY-38477";Tend="1728";Tstart="1124";shortTE="F";uid="d8dd603a-28a5-4560-ab49-e60e0ba2ab62"
NC_042493.1	RepeatMasker	Unknown	33905071	33905191	674	+	.	ID="RND-6_FAMILY-11152";Tend="1064";Tstart="944";shortTE="F";uid="bc94bdcc-0c50-4028-93bf-3a563fb3e95a"
NC_042493.1	RepeatMasker	DNA	109085520	109085778	1915	+	.	ID="TTAA19_AP";Tend="528";Tstart="273";shortTE="F";uid="06fc93ec-986b-4b6e-a5f2-a9b2e0b5ae71"
NC_042493.1	RepeatMasker	DNA	30879115	30879274	925	+	.	ID="RND-6_FAMILY-8931";Tend="1259";Tstart="1100";shortTE="F";uid="ddebbc76-1b5a-4ffa-a146-d7552a25ce32"
NC_042493.1	RepeatMasker	Unknown	98123414	98123601	1417	+	.	ID="RND-6_FAMILY-2812";Tend="1660";Tstart="1479";shortTE="F";uid="28096387-ddd8-4de8-8dd0-ab7aa72d4025"
NC_042493.1	RepeatMasker	DNA/hAT-Tip100	24541424	24541784	2181	+	.	ID="rnd-6_family-3955";Tend="402";Tstart="40";shortTE="F";uid="b9c0b383-5267-4335-a237-05ae244b1e45"
NC_042493.1	RepeatMasker	DNA/Kolobok-E	112380112	112380628	1778	+	.	ID="RND-4_FAMILY-542";Tend="1439";Tstart="972";shortTE="F";uid="b1f50672-6ec9-4816-8cc8-9a7b7ab3d733"
NC_042493.1	RepeatMasker	Unknown	55342555	55342713	445	+	.	ID="RND-5_FAMILY-9145";Tend="662";Tstart="494";shortTE="F";uid="06583ca9-ec2e-42de-91c7-d2812237f98c"
NC_042493.1	RepeatMasker	DNA/Ginger-1	111601919	111603082	8770	+	.	ID="RND-5_FAMILY-8091";Tend="1639";Tstart="491";shortTE="F";uid="466ffe6c-0c10-4860-af08-14d639da9704"
NC_042493.1	RepeatMasker	DNA	132168586	132169167	4855	+	.	ID="TTAA12_AP";Tend="590";Tstart="1";shortTE="F";uid="5916fe84-e4e1-4ce2-891f-d99eaa99ee1c"
NC_042493.1	RepeatMasker	DNA/Kolobok-E	10485267	10485467	514	+	.	ID="rnd-5_family-854";Tend="1625";Tstart="1264";shortTE="F";uid="b81021cb-de90-452a-8654-1d088d7a1db2"
NC_042493.1	RepeatMasker	Unknown	126141320	126142262	5553	+	.	ID="RND-6_FAMILY-9974";Tend="1439";Tstart="539";shortTE="F";uid="58624c83-8cee-4af5-bbd8-1562323d161c"
NC_042493.1	RepeatMasker	DNA/hAT-Tip100	126014992	126015133	965	+	.	ID="DNA8-65_AP";Tend="168";Tstart="7";shortTE="F";uid="53812272-cd48-4c63-a4f6-fe6bd43a2049"
NC_042493.1	RepeatMasker	DNA	55266477	55266922	2721	+	.	ID="RND-6_FAMILY-9347";Tend="1188";Tstart="746";shortTE="F";uid="b8197390-8383-41b4-bca9-eaea438ecca7"
NC_042493.1	RepeatMasker	Unknown	41852683	41852878	1150	+	.	ID="RND-6_FAMILY-6358";Tend="1407";Tstart="1213";shortTE="F";uid="e1e19d53-aff5-4088-bfae-3deb4373869e"
NC_042493.1	RepeatMasker	DNA/hAT-hAT19	33476622	33476910	732	+	.	ID="RND-5_FAMILY-3997";Tend="1049";Tstart="783";shortTE="F";uid="6d9597d0-84df-49d8-9fc1-b015534893d9"
NC_042493.1	RepeatMasker	DNA	47114195	47114597	428	+	.	ID="TTAA2C_AP";Tend="356";Tstart="2";shortTE="F";uid="b62b9fe6-52c6-4544-8901-d46022e19f20"
NC_042493.1	RepeatMasker	RC/Helitron	57163593	57164188	3300	+	.	ID="RND-1_FAMILY-10";Tend="1522";Tstart="939";shortTE="F";uid="f6804d81-e7f0-4c95-a189-22bcd3ef348d"
NC_042493.1	RepeatMasker	RC/Helitron	91793016	91793368	2652	+	.	ID="RND-1_FAMILY-5";Tend="1666";Tstart="1318";shortTE="F";uid="1d380f86-06b9-4dac-b7fa-6e672d0dae95"
NC_042493.1	RepeatMasker	DNA/Ginger-1	40080225	40080355	774	+	.	ID="RND-6_FAMILY-9672";Tend="2257";Tstart="2124";shortTE="F";uid="234ba3a2-40f2-4a87-8dc3-2846bf60bae5"
NC_042493.1	RepeatMasker	Unknown	98218090	98218329	1995	+	.	ID="RND-1_FAMILY-313";Tend="1136";Tstart="897";shortTE="F";uid="46b923d3-76f3-4d32-b98f-d97467f09763"
NC_042493.1	RepeatMasker	Retroposon?	4192252	4193052	5617	+	.	ID="SINE2-1_AP";Tend="2524";Tstart="1102";shortTE="F";uid="fc5ae643-d969-4468-8e24-e4c9d2664234"
NC_042493.1	RepeatMasker	Unknown	97274386	97274787	1969	+	.	ID="RND-6_FAMILY-21026";Tend="1592";Tstart="1211";shortTE="F";uid="7cee5398-5ecd-465a-95c1-4ffec409a4e3"
NC_042493.1	RepeatMasker	Retroposon?	103710692	103711643	3555	+	.	ID="RND-6_FAMILY-14514";Tend="962";Tstart="14";shortTE="F";uid="433d7ae2-0a3c-4f0a-80d3-f37bc05bf72b"
NC_042493.1	RepeatMasker	DNA	38515528	38515752	1365	+	.	ID="TTAA3_AP";Tend="227";Tstart="1";shortTE="F";uid="5a1adc5d-e252-4943-b386-7e4c165faf27"
NC_042493.1	RepeatMasker	DNA	58432919	58433625	1253	+	.	ID="DNA4-3_AP";Tend="636";Tstart="1";shortTE="F";uid="c69244ca-1e59-45a9-aea8-80c773715527"
NC_042493.1	RepeatMasker	DNA/hAT-Charlie	60430757	60431493	570	+	.	ID="HAT-34_LSAL";Tend="1411";Tstart="669";shortTE="F";uid="43ab5481-a155-4111-83a5-88527ff3cbc3"
NC_042493.1	RepeatMasker	Unknown	109009109	109009263	684	+	.	ID="RND-6_FAMILY-21048";Tend="931";Tstart="788";shortTE="F";uid="b1defffe-594e-43c9-a9b6-b64d7d79782d"
NC_042493.1	RepeatMasker	DNA/Kolobok-E	100636407	100636998	4366	+	.	ID="RND-1_FAMILY-42";Tend="1457";Tstart="869";shortTE="F";uid="450dcd77-c296-423b-a284-0d4d3d91ad81"
NC_042493.1	RepeatMasker	DNA/MULE-MuDR	23264902	23265313	490	+	.	ID="RND-1_FAMILY-531";Tend="1024";Tstart="617";shortTE="F";uid="47684c6d-efdc-4d09-a89a-17f322c091b3"
NC_042493.1	RepeatMasker	DNA/Kolobok-E	28712212	28712628	1666	+	.	ID="RND-6_FAMILY-15442";Tend="2224";Tstart="1818";shortTE="F";uid="4a61024b-b1a5-491b-a2f7-759aa610b184"
NC_042493.1	RepeatMasker	DNA	98259179	98259372	1166	+	.	ID="DNA8-30_AP";Tend="590";Tstart="387";shortTE="F";uid="fd1d050c-651c-400f-858e-45c20a79f7f3"
NC_042493.1	RepeatMasker	DNA/hAT-Ac	51378225	51378349	460	+	.	ID="RND-5_FAMILY-2812";Tend="948";Tstart="833";shortTE="F";uid="d981fa7e-f420-4969-b99d-befdee565d5a"
NC_042493.1	RepeatMasker	Unknown	2440449	2440762	2385	+	.	ID="RND-6_FAMILY-28347";Tend="1460";Tstart="1149";shortTE="F";uid="5d480d55-20ca-4330-b80b-ea5cd63b45fc"
NC_042493.1	RepeatMasker	DNA	115316056	115316818	4582	+	.	ID="RND-6_FAMILY-16790";TEgroup="ctg_1%7CRND-6_FAMILY-16790%7C3";Tend="1593";Tstart="552";shortTE="F";uid="efbc490e-5e21-4746-b868-558c6c3c442b"
NC_042493.1	RepeatMasker	LINE/I-Jockey	92759832	92760248	609	+	.	ID="RND-6_FAMILY-13349";Tend="1693";Tstart="1242";shortTE="F";uid="cc601775-32bd-42c1-8eb1-6eee14482e97"
NC_042493.1	RepeatMasker	Retroposon?	59635159	59635977	869	+	.	ID="RND-5_FAMILY-1426";Tend="1828";Tstart="1101";shortTE="F";uid="9c63406a-dfc6-42fd-97f8-7e1de63ced32"
NC_042493.1	RepeatMasker	DNA/hAT-Ac	72034757	72035038	835	+	.	ID="RND-1_FAMILY-321";TEgroup="ctg_1%7CRND-1_FAMILY-321%7C1";Tend="1056";Tstart="6";shortTE="F";uid="a82a3654-d30b-47d8-8634-84f380e7d39f"
NC_042493.1	RepeatMasker	RC/Helitron	1379309	1379575	2045	+	.	ID="RND-1_FAMILY-112";Tend="1199";Tstart="933";shortTE="F";uid="8d1a65ff-e663-4f7f-9b34-9d02692e7b0f"
NC_042493.1	RepeatMasker	Unknown	3211328	3211823	3681	+	.	ID="RND-6_FAMILY-40355";Tend="1622";Tstart="1125";shortTE="F";uid="c62a46da-00f1-4104-a7ae-0532b06acbd3"
NC_042493.1	RepeatMasker	DNA	2552274	2552494	557	+	.	ID="DNAX-2_AP";Tend="280";Tstart="8";shortTE="F";uid="cb7da8e9-9a4e-4f35-b136-7ede13aa4bdb"
NC_042493.1	RepeatMasker	DNA/Kolobok-E	116039487	116039652	531	+	.	ID="RND-5_FAMILY-751";Tend="674";Tstart="508";shortTE="F";uid="05bda50b-09a7-4f1f-b484-31d423dcf73b"
NC_042493.1	RepeatMasker	DNA	49310927	49311561	1363	+	.	ID="DNA4-2_AP";Tend="697";Tstart="1";shortTE="F";uid="c2d6205f-b0f3-4547-8ebc-40374c80e744"
NC_042493.1	RepeatMasker	DNA	122388247	122388816	3328	+	.	ID="RND-5_FAMILY-2302";Tend="1535";Tstart="965";shortTE="F";uid="df9fd5e7-91e3-4ea2-a2d4-a3ed1c1dba22"
NC_042493.1	RepeatMasker	DNA	15913622	15913754	1057	+	.	ID="DNA3-3_AP";Tend="169";Tstart="34";shortTE="F";uid="104525c3-0505-4a5d-a45e-71c0b618cd9b"
NC_042493.1	RepeatMasker	DNA/Kolobok-E	44872574	44872743	492	+	.	ID="RND-5_FAMILY-6218";Tend="1157";Tstart="985";shortTE="F";uid="00e982e3-52c9-40de-b07b-be9d447c3788"
NC_042493.1	RepeatMasker	Retroposon?	71629407	71629558	423	+	.	ID="RND-6_FAMILY-12659";Tend="1947";Tstart="1787";shortTE="F";uid="4a789565-1d61-4c4d-b414-4af76f65218b"
NC_042493.1	RepeatMasker	Unknown	119838731	119838989	1991	+	.	ID="RND-5_FAMILY-5046";Tend="848";Tstart="587";shortTE="F";uid="cf303b34-12e6-4cad-a660-d6709bcd01be"
NC_042493.1	RepeatMasker	DNA/Ginger-1	125805546	125806936	7021	+	.	ID="rnd-6_family-6101";Tend="1721";Tstart="324";shortTE="F";uid="c6a1255a-d7e9-43e5-9f47-5dc5575aadbe"
NC_042493.1	RepeatMasker	Unknown	61562058	61562711	2599	+	.	ID="RND-4_FAMILY-1309";Tend="1235";Tstart="546";shortTE="F";uid="2a3d935a-64f7-43f9-b581-ec3b8c1cc055"
NC_042493.1	RepeatMasker	Retroposon?	41029933	41031041	1123	+	.	ID="SINE2-2_AP";Tend="1998";Tstart="945";shortTE="F";uid="fe9901b2-7f7c-42ae-b039-26757492b1cc"
NC_042493.1	RepeatMasker	DNA/Maverick	108341845	108342152	866	+	.	ID="RND-6_FAMILY-24837";Tend="1034";Tstart="735";shortTE="F";uid="af287a3e-8c83-43ee-b9c9-ae3ea7d9eb37"
NC_042493.1	RepeatMasker	DNA/hAT	124438302	124438455	973	+	.	ID="RND-1_FAMILY-216";Tend="2020";Tstart="1848";shortTE="F";uid="71d3d79b-2160-4698-aac7-ac5f9fd1c775"
NC_042493.1	RepeatMasker	LINE/L2	24061823	24062438	1294	+	.	ID="RND-5_FAMILY-1009";Tend="1039";Tstart="420";shortTE="F";uid="86d2b4e2-c405-48f7-a854-625e3a9f940f"
NC_042493.1	RepeatMasker	DNA/Kolobok-E	120757177	120757755	3805	+	.	ID="RND-5_FAMILY-2139";Tend="1714";Tstart="1158";shortTE="F";uid="871f1a0d-313b-4291-8d1f-74191fe60d99"
NC_042493.1	RepeatMasker	Unknown	54989927	54990503	1557	+	.	ID="RND-1_FAMILY-462";Tend="1496";Tstart="910";shortTE="F";uid="2240b047-5754-474f-82b5-9799e6163c2d"
NC_042493.1	RepeatMasker	DNA/hAT?	71402715	71403025	1947	+	.	ID="RND-1_FAMILY-4";Tend="1032";Tstart="717";shortTE="F";uid="76ea674a-df28-4f9f-9e07-2c10b4bb7dce"
NC_042493.1	RepeatMasker	Unknown	93651172	93651464	640	+	.	ID="RND-6_FAMILY-12424";Tend="1897";Tstart="1631";shortTE="F";uid="a40a905a-55e6-4a09-9db8-6201af2f4fc1"
NC_042493.1	RepeatMasker	Unknown	93604754	93605261	3547	+	.	ID="RND-1_FAMILY-34";Tend="1433";Tstart="931";shortTE="F";uid="d777cb18-cdc6-4bc8-a9f7-557953be7864"
NC_042493.1	RepeatMasker	Retroposon?	48957143	48957783	5413	+	.	ID="RND-6_FAMILY-728";Tend="1132";Tstart="492";shortTE="F";uid="1cea3cb8-a4d4-4840-a795-3507fe643e3a"
NC_042493.1	RepeatMasker	Retroposon?	125583271	125583390	477	+	.	ID="RND-5_FAMILY-7341";Tend="1139";Tstart="1023";shortTE="F";uid="cddc4766-b454-49a7-917c-21522bf1e016"
NC_042493.1	RepeatMasker	DNA	31791964	31792390	849	+	.	ID="TTAA2D_AP";Tend="412";Tstart="1";shortTE="F";uid="cc21ec3f-cb12-41fd-8f0a-9cf3eee0c0f7"
NC_042493.1	RepeatMasker	DNA	38278649	38278902	411	+	.	ID="RND-6_FAMILY-2423";Tend="520";Tstart="284";shortTE="F";uid="67b95622-f556-4fdd-accc-35f5fd957d0f"
NC_042493.1	RepeatMasker	DNA/hAT-hAT19	30566087	30566703	4450	+	.	ID="DNA8-109_AP";Tend="674";Tstart="1";shortTE="F";uid="c25f265a-3fe7-4d40-8cd0-0d4b5465103a"
NC_042493.1	RepeatMasker	DNA	9025873	9026090	877	+	.	ID="RND-6_FAMILY-345";Tend="219";Tstart="4";shortTE="F";uid="3a434b4e-6d4b-4b65-884c-d2e78290a2f5"
NC_042493.1	RepeatMasker	Retroposon?	74311385	74312178	5405	+	.	ID="SINE2-1_AP";Tend="821";Tstart="1";shortTE="F";uid="59a2d679-7f79-483a-804d-200484a0f6dc"
NC_042493.1	RepeatMasker	DNA/hAT-Ac	51098945	51099842	6890	+	.	ID="DNA8-14_AP";Tend="937";Tstart="1";shortTE="F";uid="f1375be5-423c-4131-82a1-29745caa4b60"
NC_042493.1	RepeatMasker	DNA/hAT	65328949	65329927	2238	+	.	ID="RND-6_FAMILY-45";TEgroup="ctg_1%7CRND-6_FAMILY-45%7C11";Tend="1779";Tstart="919";shortTE="F";uid="61f6a49a-9f8f-4f09-bc68-9b3a0558b49e"
NC_042493.1	RepeatMasker	DNA/Ginger	76803616	76804242	939	+	.	ID="RND-6_FAMILY-2771";Tend="2002";Tstart="1389";shortTE="F";uid="ebf0606d-9f79-4330-8c4b-5876f1860552"
NC_042493.1	RepeatMasker	Unknown	124451548	124452444	6361	+	.	ID="RND-6_FAMILY-4718";Tend="1909";Tstart="1029";shortTE="F";uid="d832ad12-fc72-4759-89c7-9d482f678b1c"
NC_042493.1	RepeatMasker	DNA/hAT-Tip100	110968551	110968713	1122	+	.	ID="DNA8-63_AP";Tend="168";Tstart="1";shortTE="F";uid="85484d5e-e143-449d-9c69-cf5523fd8703"
NC_042493.1	RepeatMasker	DNA	65286213	65286320	424	+	.	ID="RND-6_FAMILY-9347";Tend="1187";Tstart="1094";shortTE="F";uid="e8219c80-95d6-44d1-b513-b54e449fc19b"
NC_042493.1	RepeatMasker	DNA/Ginger	66321835	66322033	458	+	.	ID="RND-6_FAMILY-2771";Tend="2070";Tstart="1865";shortTE="F";uid="a9328f4a-ee62-43b6-b269-a58253032372"
NC_042493.1	RepeatMasker	DNA	47855567	47856084	1416	+	.	ID="DNA4-3_AP";Tend="637";Tstart="1";shortTE="F";uid="cffe5943-4fdd-4888-b5d2-49c737bc5a46"
NC_042493.1	RepeatMasker	DNA	97685067	97685437	1679	+	.	ID="TTAAC_AP";Tend="437";Tstart="54";shortTE="F";uid="104b42a6-e796-4b0f-bef7-91710dece865"
NC_042493.1	RepeatMasker	DNA/Kolobok-E	76226553	76226786	1355	+	.	ID="RND-6_FAMILY-3437";Tend="759";Tstart="517";shortTE="F";uid="1f29607d-bf94-4e2e-b47c-13b7418c2285"
NC_042493.1	RepeatMasker	Unknown	95549210	95549472	1215	+	.	ID="RND-1_FAMILY-385";Tend="1135";Tstart="866";shortTE="F";uid="91217f2c-18f5-4b15-90fb-37691e3c412e"
NC_042493.1	RepeatMasker	DNA/Kolobok-E	1638033	1638187	751	+	.	ID="RND-5_FAMILY-6074";Tend="1056";Tstart="904";shortTE="F";uid="1feb9cb2-16cd-4f55-83be-a228e7afbfa4"
NC_042493.1	RepeatMasker	DNA/Kolobok-E	39916218	39916371	468	+	.	ID="KOLOBOKE-2_AP";Tend="1278";Tstart="1111";shortTE="F";uid="dff62831-8af7-4b96-962f-260228875840"
NC_042493.1	RepeatMasker	Unknown	49991801	49992079	2460	+	.	ID="RND-1_FAMILY-161";Tend="1161";Tstart="885";shortTE="F";uid="eded1fee-2856-4c00-982e-0eb6a924a3fa"
NC_042493.1	RepeatMasker	DNA/Ginger	31761828	31762041	1100	+	.	ID="RND-6_FAMILY-2771";Tend="1031";Tstart="785";shortTE="F";uid="3867efc5-3398-493d-b22f-374db1c40d61"
NC_042493.1	RepeatMasker	LINE/I	23330081	23330289	866	+	.	ID="RND-5_FAMILY-6255";Tend="2079";Tstart="1885";shortTE="F";uid="448cfe42-37a3-457d-8eca-8257b644c4cc"
NC_042493.1	RepeatMasker	DNA/hAT-Tip100	69588544	69588671	852	+	.	ID="DNA8-28_AP";Tend="573";Tstart="241";shortTE="F";uid="3c94c11c-2929-471a-b417-04670f5e0724"
NC_042493.1	RepeatMasker	DNA	81882136	81882422	1736	+	.	ID="TTAA27_AP";Tend="289";Tstart="1";shortTE="F";uid="7532fdf8-c41f-4dda-a175-cde059b572f1"
NC_042493.1	RepeatMasker	DNA/Sola-1	108302723	108303442	5459	+	.	ID="DNA4-7_AP";Tend="707";Tstart="1";shortTE="F";uid="cc3c5cab-c99b-43d3-9f00-cd9ccf9b44ad"
NC_042493.1	RepeatMasker	Retroposon?	109472709	109472822	589	+	.	ID="RND-6_FAMILY-11842";Tend="2246";Tstart="2134";shortTE="F";uid="78c73c85-24b3-4121-84c3-bc0fafcbbbbd"
NC_042493.1	RepeatMasker	DNA	78755110	78755236	539	+	.	ID="RND-6_FAMILY-31396";Tend="1542";Tstart="1420";shortTE="F";uid="15c3ed80-7484-4704-859e-1577bd68d0cf"
NC_042493.1	RepeatMasker	DNA	93398319	93398620	508	+	.	ID="DNAX-2_AP";Tend="319";Tstart="4";shortTE="F";uid="55511a59-c210-4a07-b272-bc4f0d9e78c7"
NC_042493.1	RepeatMasker	DNA/hAT-Ac	34901019	34901542	3003	+	.	ID="RND-5_FAMILY-220";Tend="1654";Tstart="1123";shortTE="F";uid="6b3e1300-d247-4a75-b2b6-440e23b593a7"
NC_042493.1	RepeatMasker	DNA/TcMar-Tigger	131657653	131657753	477	+	.	ID="RND-6_FAMILY-12422";Tend="1007";Tstart="917";shortTE="F";uid="f346120b-f33d-4d73-8108-4049d1d54a8c"
NC_042493.1	RepeatMasker	DNA/Ginger-1	117916433	117916635	1448	+	.	ID="RND-5_FAMILY-7031";Tend="1089";Tstart="880";shortTE="F";uid="3997e355-3a8c-4f49-88e6-98d5d36c7371"
NC_042493.1	RepeatMasker	LTR/Copia	19249871	19250063	1385	+	.	ID="RND-5_FAMILY-5421";Tend="1393";Tstart="1205";shortTE="F";uid="ebd2aba4-089e-49bb-94ee-9fd3fe2322cf"
NC_042493.1	RepeatMasker	DNA	47961034	47961265	1351	+	.	ID="TTAA3_AP";Tend="408";Tstart="174";shortTE="F";uid="7532e553-8f23-4174-b827-f8408892db84"
NC_042493.1	RepeatMasker	DNA	122725057	122725160	1116	+	.	ID="RND-6_FAMILY-5629";Tend="1727";Tstart="1449";shortTE="F";uid="4d6fa02f-1118-4839-886a-656f3926d3ff"
NC_042493.1	RepeatMasker	Unknown	126281448	126281692	1725	+	.	ID="RND-1_FAMILY-416";Tend="1206";Tstart="961";shortTE="F";uid="78e61390-cc02-4de5-a211-98853c857014"
NC_042493.1	RepeatMasker	DNA	42908382	42908658	992	+	.	ID="DNA4-2_AP";Tend="460";Tstart="175";shortTE="F";uid="135cf319-510f-43b8-aa98-284332b17062"
NC_042493.1	RepeatMasker	DNA/Kolobok-E	128795367	128795575	827	+	.	ID="RND-6_FAMILY-829";Tend="1111";Tstart="884";shortTE="F";uid="3ad85e6b-1985-4e3a-82d5-d2d633e5ae16"
NC_042493.1	RepeatMasker	DNA/hAT-Charlie	36331530	36331682	413	+	.	ID="RND-5_FAMILY-3678";Tend="1285";Tstart="1084";shortTE="F";uid="46a0cd72-b01a-45e7-9cf0-a9f7280fa215"
NC_042493.1	RepeatMasker	DNA	126653118	126653254	498	+	.	ID="RND-5_FAMILY-3376";Tend="1466";Tstart="1326";shortTE="F";uid="902f8d06-d78e-47c0-95a0-8a88ada74a46"
NC_042493.1	RepeatMasker	DNA/Maverick	37345271	37345517	1275	+	.	ID="RND-6_FAMILY-8592";Tend="517";Tstart="301";shortTE="F";uid="e8e6ff76-9f32-4a88-bb7f-05f67f4c3dc9"
NC_042493.1	RepeatMasker	DNA/Kolobok-E	113581666	113581881	517	+	.	ID="RND-6_FAMILY-15442";Tend="1990";Tstart="1770";shortTE="F";uid="b11d1d94-ad88-45f9-8a3d-007e49424cd1"
NC_042493.1	RepeatMasker	DNA/hAT-Tip100	69348546	69348839	1511	+	.	ID="RND-6_FAMILY-6029";Tend="1902";Tstart="1619";shortTE="F";uid="54b813b2-3092-4099-96f1-2764088cfd7b"
NC_042493.1	RepeatMasker	DNA	120824958	120825087	664	+	.	ID="RND-6_FAMILY-795";Tend="1291";Tstart="1162";shortTE="F";uid="22c4fd29-ee6d-468f-b6af-f6faf5144b0d"
NC_042493.1	RepeatMasker	DNA/Ginger-1	4957984	4958934	4100	+	.	ID="rnd-6_family-20286";Tend="2522";Tstart="812";shortTE="F";uid="8043a3ef-8541-4f1c-b21c-979a2f50404e"
NC_042493.1	RepeatMasker	DNA/hAT-Ac	111705487	111705678	609	+	.	ID="RND-5_FAMILY-2812";Tend="964";Tstart="800";shortTE="F";uid="41614984-d2c1-4aa5-8a4a-f37df31968f1"
NC_042493.1	RepeatMasker	Unknown	103836418	103836641	1447	+	.	ID="RND-6_FAMILY-7154";Tend="1406";Tstart="1189";shortTE="F";uid="a5808511-c70c-4106-b116-c1ee4cb4d8ab"
NC_042493.1	RepeatMasker	DNA/hAT-Ac	2017451	2018867	9354	+	.	ID="RND-6_FAMILY-20129";Tend="1421";Tstart="171";shortTE="F";uid="6660f87d-fa54-4546-9ef2-257645fc8c02"
NC_042493.1	RepeatMasker	LTR/Gypsy	101139555	101139857	1294	+	.	ID="RND-5_FAMILY-2247";Tend="915";Tstart="652";shortTE="F";uid="0a171225-c664-414b-ba41-928c15f39fc9"
NC_042493.1	RepeatMasker	Unknown	101388957	101389487	873	+	.	ID="RND-1_FAMILY-58";TEgroup="ctg_1%7CRND-1_FAMILY-58%7C14";Tend="1360";Tstart="992";shortTE="F";uid="b315af21-0620-43b1-b9f7-95e1f5ff593e"
NC_042493.1	RepeatMasker	DNA/TcMar-m44	23653696	23653902	820	+	.	ID="MARINERN-1B_AP";Tend="244";Tstart="1";shortTE="F";uid="495aafca-5f94-43bd-96f4-89087f9b3bca"
NC_042493.1	RepeatMasker	DNA/Kolobok-E	55985218	55985598	1265	+	.	ID="RND-5_FAMILY-5933";Tend="1827";Tstart="1473";shortTE="F";uid="22fc0bde-e31b-421b-80df-468ae1869953"
NC_042493.1	RepeatMasker	Retroposon?	80102893	80103201	720	+	.	ID="SINE2-1_AP";Tend="1452";Tstart="1128";shortTE="F";uid="60f56cde-d941-4e5b-95e3-e9aa1f5e86e8"
NC_042493.1	RepeatMasker	Retroposon?	119472884	119473337	2698	+	.	ID="RND-6_FAMILY-11842";Tend="2225";Tstart="1759";shortTE="F";uid="a427730f-2726-4c6c-8e9d-efd1e4217149"
NC_042493.1	RepeatMasker	DNA/Kolobok-E	102505173	102505394	569	+	.	ID="RND-6_FAMILY-605";Tend="945";Tstart="706";shortTE="F";uid="b9248982-8a87-4511-ba74-1b3bb5c85569"
NC_042493.1	RepeatMasker	DNA/hAT-Ac	96697918	96698076	1065	+	.	ID="DNA8-39_AP";Tend="831";Tstart="677";shortTE="F";uid="055a32ad-929b-4f42-a077-4259db5408b4"
NC_042493.1	RepeatMasker	Unknown	233891	234551	4015	+	.	ID="RND-1_FAMILY-181";Tend="1691";Tstart="1039";shortTE="F";uid="f6486414-3e63-4369-ad26-baeed1b26eb1"
NC_042493.1	RepeatMasker	DNA/Kolobok-E	88769252	88769871	2126	+	.	ID="RND-6_FAMILY-15442";Tend="1461";Tstart="751";shortTE="F";uid="4dddaae3-f42e-4a4a-8554-0ef44a4b6ce3"
NC_042493.1	RepeatMasker	LTR/Pao	113708119	113708572	1993	+	.	ID="RND-6_FAMILY-17318";Tend="826";Tstart="420";shortTE="F";uid="53eb8201-1875-4ef5-b518-178f212965df"
NC_042493.1	RepeatMasker	DNA	13840007	13840245	1318	+	.	ID="RND-6_FAMILY-13994";Tend="676";Tstart="451";shortTE="F";uid="4a21470b-1b75-4de6-bb89-294c5e9dc18a"
NC_042493.1	RepeatMasker	RC/Helitron	39149920	39150185	2378	+	.	ID="RND-1_FAMILY-11";Tend="954";Tstart="688";shortTE="F";uid="b3a92865-1608-41db-8c72-a50c5610ad59"
NC_042493.1	RepeatMasker	Unknown	113268524	113268969	2131	+	.	ID="RND-1_FAMILY-360";Tend="1128";Tstart="668";shortTE="F";uid="9a3e1fa2-791c-4324-8ac5-17a4751b6e09"
NC_042493.1	RepeatMasker	DNA/hAT-Tip100	117445096	117445399	961	+	.	ID="rnd-1_family-93";Tend="1551";Tstart="1117";shortTE="F";uid="57b66ce5-4221-4b26-b7d3-690c56692d12"
NC_042493.1	RepeatMasker	DNA/Ginger-1	128273814	128274036	1178	+	.	ID="RND-6_FAMILY-14973";Tend="1431";Tstart="1201";shortTE="F";uid="b990e367-5139-46ba-a098-9aef2a689308"
NC_042493.1	RepeatMasker	DNA	102217106	102218057	3808	+	.	ID="RND-6_FAMILY-15517";TEgroup="ctg_1%7CRND-6_FAMILY-15517%7C1";Tend="1710";Tstart="523";shortTE="F";uid="f7c9f7b4-c706-4644-834a-798b9fa1ab54"
NC_042493.1	RepeatMasker	DNA/hAT-Tip100	43039185	43039313	653	+	.	ID="RND-1_FAMILY-255";Tend="1462";Tstart="1335";shortTE="F";uid="b4a54f36-2ae5-40e2-8365-8d68a9e5af6b"
NC_042493.1	RepeatMasker	Unknown	130728898	130729096	1041	+	.	ID="RND-1_FAMILY-200";Tend="1180";Tstart="983";shortTE="F";uid="d2f69839-dce8-47e7-a3a8-2367dd6b4675"
NC_042493.1	RepeatMasker	Unknown	74070303	74070795	2206	+	.	ID="RND-5_FAMILY-847";Tend="1325";Tstart="786";shortTE="F";uid="53da059f-7de8-4908-9289-4ab68f2530a8"
NC_042493.1	RepeatMasker	DNA/hAT-hAT19	113260895	113261471	4952	+	.	ID="RND-6_FAMILY-1266";Tend="1511";Tstart="942";shortTE="F";uid="264bd8b5-8cec-4ccf-a2bf-704aa0db0c08"
NC_042493.1	RepeatMasker	DNA	16200963	16201198	1915	+	.	ID="DNA8-2_AP";Tend="236";Tstart="1";shortTE="F";uid="a84e7860-38a5-4240-ab3b-1aad42d8018a"
NC_042493.1	RepeatMasker	DNA	59418737	59418929	600	+	.	ID="RND-6_FAMILY-1633";Tend="1072";Tstart="892";shortTE="F";uid="692388e6-c114-4618-9fc0-a87bd5927032"
NC_042493.1	RepeatMasker	DNA/Ginger-1	29506044	29506354	2147	+	.	ID="RND-6_FAMILY-14973";Tend="1489";Tstart="1196";shortTE="F";uid="eacc3e35-16b2-4847-8a5a-c34b5feece7e"
NC_042493.1	RepeatMasker	Unknown	112487421	112487959	467	+	.	ID="RND-5_FAMILY-2344";Tend="1205";Tstart="714";shortTE="F";uid="36d7211f-7a7e-4964-b0fe-5c985509d7a5"
NC_042493.1	RepeatMasker	LTR/Gypsy	39081142	39081244	585	+	.	ID="GYPSY6-I_AP";Tend="2590";Tstart="2488";shortTE="F";uid="fc5e8cc6-15d4-4d37-af17-61302afb9a38"
NC_042493.1	RepeatMasker	DNA/hAT-Tip100	35112256	35112939	5295	+	.	ID="RND-6_FAMILY-3217";Tend="1159";Tstart="482";shortTE="F";uid="b61f5996-a2d2-4ee4-8425-967361e8fc14"
NC_042493.1	RepeatMasker	DNA/hAT-Tip100	103960708	103961171	3478	+	.	ID="RND-6_FAMILY-12487";Tend="1906";Tstart="1444";shortTE="F";uid="8796726b-0730-4b3a-8ef4-5acea70ecb3d"
NC_042493.1	RepeatMasker	DNA/Kolobok-E	5216286	5216596	427	+	.	ID="RND-6_FAMILY-829";Tend="768";Tstart="441";shortTE="F";uid="29de461f-08b4-42ce-a0dd-4e49850fd478"
NC_042493.1	RepeatMasker	DNA/Kolobok-E	29743585	29743707	455	+	.	ID="RND-6_FAMILY-3437";Tend="625";Tstart="515";shortTE="F";uid="c09dcb76-9bda-4574-90d0-c72edb0af012"
NC_042493.1	RepeatMasker	RC/Helitron	123122512	123124970	2346	+	.	ID="HELITRON-1_AAE";Tend="6108";Tstart="3597";shortTE="F";uid="17b3ae79-dc97-4b5e-af38-ce4e94acb3be"
NC_042493.1	RepeatMasker	DNA/PIF-Harbinger	42199739	42200582	1068	+	.	ID="ISL2EU-7_CFL";Tend="2260";Tstart="1421";shortTE="F";uid="2c792154-1182-4e13-b3be-c5515979b62e"
NC_042493.1	RepeatMasker	LTR/Copia	126025385	126025807	1359	+	.	ID="RND-5_FAMILY-1125";TEgroup="ctg_1%7CRND-5_FAMILY-1125%7C2";Tend="1326";Tstart="530";shortTE="F";uid="a4acb913-4019-48e2-8739-efc9e2ccb4b6"
NC_042493.1	RepeatMasker	Retroposon?	89741834	89742078	507	+	.	ID="RND-5_FAMILY-2659";Tend="2122";Tstart="1908";shortTE="F";uid="7dc67609-99c8-44bd-9927-403c34e7618e"
NC_042493.1	RepeatMasker	DNA/hAT-Tip100	34304134	34304268	456	+	.	ID="RND-6_FAMILY-1170";Tend="1394";Tstart="1263";shortTE="F";uid="82c267ec-403e-4fc7-8d94-2d88b3f03659"
NC_042493.1	RepeatMasker	DNA/hAT-Charlie	52769327	52769617	672	+	.	ID="RND-6_FAMILY-2110";Tend="1175";Tstart="846";shortTE="F";uid="e75d2f7c-8ac9-4f1e-b66b-b22b59a0ea5c"
NC_042493.1	RepeatMasker	RC/Helitron	70296061	70296257	517	+	.	ID="RND-5_FAMILY-1022";Tend="1497";Tstart="1313";shortTE="F";uid="10f88a3d-3e8e-49bb-b96c-04dc1192289b"
NC_042493.1	RepeatMasker	DNA/TcMar-Fot1	101676185	101677158	4854	+	.	ID="RND-5_FAMILY-1146";Tend="2033";Tstart="1004";shortTE="F";uid="106012d2-df17-4442-990d-319d36e9274f"
NC_042493.1	RepeatMasker	DNA	43768431	43768964	3252	+	.	ID="RND-1_FAMILY-177";Tend="1249";Tstart="731";shortTE="F";uid="39988cd2-5398-4dc0-a0a5-dc28b819943c"
NC_042493.1	RepeatMasker	Unknown	27009982	27010177	1438	+	.	ID="RND-5_FAMILY-10792";Tend="1037";Tstart="846";shortTE="F";uid="7828a39c-c3d4-43cd-ba29-578965468fe9"
NC_042493.1	RepeatMasker	DNA/hAT	113573478	113573957	724	+	.	ID="RND-1_FAMILY-203";TEgroup="ctg_1%7CRND-1_FAMILY-203%7C8";Tend="2009";Tstart="880";shortTE="F";uid="ae0d80ef-f321-4686-89fc-2d20997ef152"
NC_042493.1	RepeatMasker	Unknown	128715714	128716423	1217	+	.	ID="RND-5_FAMILY-4704";Tend="1369";Tstart="660";shortTE="F";uid="f7f748b3-3336-46b7-add4-a9946a713b17"
NC_042493.1	RepeatMasker	LINE/I-Jockey	69035386	69035526	543	+	.	ID="RND-6_FAMILY-14724";Tend="1606";Tstart="1465";shortTE="F";uid="bfc7feb6-dd55-4b41-ab11-e59c708eb812"
NC_042493.1	RepeatMasker	Unknown	11272398	11272983	970	+	.	ID="RND-6_FAMILY-21026";TEgroup="ctg_1%7CRND-6_FAMILY-21026%7C3";Tend="1602";Tstart="843";shortTE="F";uid="15c274e5-932e-466b-b93c-43accaea22cd"
NC_042493.1	RepeatMasker	DNA/Ginger-1	103219025	103219131	570	+	.	ID="GINGER1-2_AP";Tend="3932";Tstart="3824";shortTE="F";uid="c5e885bb-6fb5-49b9-b1f2-723e0e290f2a"
NC_042493.1	RepeatMasker	LINE/R1	19724618	19724863	623	+	.	ID="SART-9_API";Tend="3677";Tstart="3436";shortTE="F";uid="47abd9bf-0a0b-4ceb-842d-15861d8672e7"
NC_042493.1	RepeatMasker	Retroposon?	37060040	37060226	559	+	.	ID="RND-5_FAMILY-1426";Tend="1894";Tstart="1712";shortTE="F";uid="62da4c2c-e2ed-4700-a486-e004195b0048"
NC_042493.1	RepeatMasker	DNA/hAT-Ac	40404921	40405079	456	+	.	ID="RND-6_FAMILY-1961";Tend="1018";Tstart="868";shortTE="F";uid="4d89c117-2217-4bd5-9660-19bcfe977fcf"
NC_042493.1	RepeatMasker	LINE/CR1	90162966	90163606	1770	+	.	ID="RND-6_FAMILY-21336";Tend="966";Tstart="338";shortTE="F";uid="12c7b304-c874-4f3f-8eb5-791bd90ffec5"
NC_042493.1	RepeatMasker	DNA/MULE-MuDR	101375388	101375805	3941	+	.	ID="rnd-6_family-16022";Tend="1048";Tstart="389";shortTE="F";uid="944927bf-1e9a-488c-9c22-853802a44349"
NC_042493.1	RepeatMasker	LTR/Gypsy	95155117	95155828	1286	+	.	ID="RND-6_FAMILY-13087";Tend="848";Tstart="153";shortTE="F";uid="f5964a2e-4422-4d33-b467-5fc195a6a278"
NC_042493.1	RepeatMasker	DNA/hAT?	69911246	69911654	1377	+	.	ID="RND-5_FAMILY-3458";Tend="1220";Tstart="808";shortTE="F";uid="bfaf0bcf-daa9-4194-97a7-a3a8113f53c3"
NC_042493.1	RepeatMasker	Unknown	77609049	77609231	1098	+	.	ID="RND-3_FAMILY-73";Tend="1160";Tstart="968";shortTE="F";uid="0a40171a-b523-49d5-ab2a-de19f2153ae2"
NC_042493.1	RepeatMasker	DNA/hAT-Ac	90991196	90991573	1609	+	.	ID="DNA8-11B_AP";Tend="399";Tstart="23";shortTE="F";uid="8f3b6248-46a0-4dd7-9a90-f9f0d4311d49"
NC_042493.1	RepeatMasker	DNA/Ginger-1	66581329	66581906	4182	+	.	ID="RND-6_FAMILY-22402";Tend="2463";Tstart="1898";shortTE="F";uid="b68770d2-74e3-4efa-b7f3-effa44f9551c"
NC_042493.1	RepeatMasker	DNA	130419255	130419412	1282	+	.	ID="DNA8-38_AP";Tend="486";Tstart="329";shortTE="F";uid="7f29cc13-9664-4419-a328-5b0fa7ccd801"
NC_042493.1	RepeatMasker	LINE/I-Jockey	101017743	101018513	1130	+	.	ID="RND-1_FAMILY-502";Tend="867";Tstart="97";shortTE="F";uid="9f228258-15c2-4e97-89dd-5b58dceafc8f"
NC_042493.1	RepeatMasker	DNA/Ginger-1	98004262	98004433	910	+	.	ID="RND-6_FAMILY-9672";Tend="2183";Tstart="2008";shortTE="F";uid="1aa37397-375b-43d3-bf6d-b59dabae2cdd"
NC_042493.1	RepeatMasker	DNA/TcMar-Tc4	123930595	123930918	1077	+	.	ID="RND-6_FAMILY-11344";Tend="874";Tstart="560";shortTE="F";uid="a41c1ee7-4e7d-4204-8841-a0a3123d1f07"
NC_042493.1	RepeatMasker	DNA/hAT-Tip100	96194517	96194978	3302	+	.	ID="RND-6_FAMILY-30713";Tend="1457";Tstart="1024";shortTE="F";uid="5fa1a904-87ba-4472-947a-cf90468355b7"
NC_042493.1	RepeatMasker	DNA/hAT-Tip100	88447506	88448015	570	+	.	ID="RND-1_FAMILY-447";TEgroup="ctg_1%7CRND-1_FAMILY-447%7C3";Tend="1449";Tstart="1043";shortTE="T";uid="6205118b-f78e-4128-a3d1-6db943892474"
NC_042493.1	RepeatMasker	Retroposon?	131562124	131562263	797	+	.	ID="RND-6_FAMILY-2390";Tend="895";Tstart="775";shortTE="F";uid="c0dc4378-732c-4f67-bbb3-818ea37a720d"
NC_042493.1	RepeatMasker	DNA	115449686	115449860	1230	+	.	ID="RND-1_FAMILY-464";Tend="1397";Tstart="1223";shortTE="F";uid="ea3f03fa-9de4-4367-b125-f2b8a0b84f1b"
NC_042493.1	RepeatMasker	LTR/Gypsy	68960751	68960905	732	+	.	ID="RND-6_FAMILY-14214";Tend="1130";Tstart="939";shortTE="F";uid="3e497a56-8da2-46c2-bf31-893d3310395a"
NC_042493.1	RepeatMasker	DNA/hAT-Ac	71688819	71689306	3529	+	.	ID="RND-1_FAMILY-188";Tend="1345";Tstart="877";shortTE="F";uid="dabb0b7b-57e2-49a8-a521-79f56afc814c"
NC_042493.1	RepeatMasker	RC/Helitron	8743438	8743669	771	+	.	ID="RND-6_FAMILY-216";Tend="1353";Tstart="1115";shortTE="F";uid="902a3824-e024-4f19-bdf8-e9685430d772"
NC_042493.1	RepeatMasker	DNA/hAT	11190696	11190878	737	+	.	ID="RND-6_FAMILY-2457";Tend="1389";Tstart="1204";shortTE="F";uid="a026b3e3-9a86-4af7-9a08-6789bf113f2b"
NC_042493.1	RepeatMasker	Retroposon?	58071120	58071573	1383	+	.	ID="RND-6_FAMILY-19157";Tend="536";Tstart="180";shortTE="F";uid="4431a9bb-6d0d-45b4-ab02-518ce39404bc"
NC_042493.1	RepeatMasker	DNA/Ginger-1	17479218	17479750	501	+	.	ID="RND-6_FAMILY-1559";TEgroup="ctg_1%7CRND-6_FAMILY-1559%7C2";Tend="1272";Tstart="810";shortTE="F";uid="9b4f2a6b-81b5-4d78-936e-cd8e78bb0c19"
NC_042493.1	RepeatMasker	DNA/Ginger	88974331	88974772	1264	+	.	ID="RND-6_FAMILY-2771";Tend="2013";Tstart="1585";shortTE="F";uid="bf2a77fc-d2be-4823-a287-5364b54fcce6"
NC_042493.1	RepeatMasker	RC/Helitron	95119884	95120273	2809	+	.	ID="RND-5_FAMILY-1906";Tend="1519";Tstart="1119";shortTE="F";uid="9573bc88-d19c-49c1-a888-0ba44c39cdbf"
NC_042493.1	RepeatMasker	DNA	70468740	70469321	3516	+	.	ID="DNA8-30_AP";Tend="586";Tstart="1";shortTE="F";uid="b49e89fc-a847-4961-b960-219439e7a2cd"
NC_042493.1	RepeatMasker	Unknown	86813789	86814050	2072	+	.	ID="RND-6_FAMILY-258";Tend="1011";Tstart="754";shortTE="F";uid="27a0d3a1-de57-4712-a418-58100ab68e8d"
NC_042493.1	RepeatMasker	DNA/Ginger	131323069	131323205	533	+	.	ID="RND-1_FAMILY-173";Tend="1846";Tstart="1705";shortTE="F";uid="021b7cdc-98e4-4e4f-9f59-38eb10cc5b7c"
NC_042493.1	RepeatMasker	DNA	34246492	34246622	899	+	.	ID="DNA8-31_AP";Tend="158";Tstart="27";shortTE="F";uid="3ead91d9-4c6b-4d58-9065-d9494951b56c"
NC_042493.1	RepeatMasker	DNA	101688005	101688275	1272	+	.	ID="TTAA3_AP";Tend="429";Tstart="165";shortTE="F";uid="002026b2-3b2a-419c-8ec1-9c167619c62f"
NC_042493.1	RepeatMasker	DNA	119943206	119943426	995	+	.	ID="RND-6_FAMILY-7526";Tend="780";Tstart="561";shortTE="F";uid="e5f60abd-bb68-4c98-89e8-32cb7560656e"
NC_042493.1	RepeatMasker	DNA/hAT	121127085	121127207	715	+	.	ID="RND-6_FAMILY-103";Tend="1246";Tstart="1106";shortTE="F";uid="419059bf-4be9-4656-96b8-426a336bc56b"
NC_042493.1	RepeatMasker	Unknown	108308049	108308486	1979	+	.	ID="RND-6_FAMILY-9646";Tend="799";Tstart="427";shortTE="F";uid="961959dc-ad3e-4233-b2b6-65b25fb0d558"
NC_042493.1	RepeatMasker	Unknown	61056390	61056544	960	+	.	ID="RND-5_FAMILY-1830";Tend="346";Tstart="190";shortTE="F";uid="5d8bce94-fde8-473c-aaa5-2e9e1ebb8a44"
NC_042493.1	RepeatMasker	DNA/MULE-NOF	88223800	88223942	949	+	.	ID="RND-6_FAMILY-1690";Tend="552";Tstart="408";shortTE="F";uid="e278dd9d-331d-44c2-bddd-e699963822cd"
NC_042493.1	RepeatMasker	DNA	14051012	14051431	1103	+	.	ID="DNA8-31_AP";TEgroup="ctg_1%7CDNA8-31_AP%7C9";Tend="595";Tstart="1";shortTE="F";uid="3956d255-8964-4822-9f1c-9e48af560c1c"
NC_042493.1	RepeatMasker	Retroposon?	57980926	57981050	536	+	.	ID="SINE2-1_AP";Tend="114";Tstart="1";shortTE="F";uid="b391c005-f4fe-4e93-9b2b-dc6a60e452d1"
NC_042493.1	RepeatMasker	DNA/Kolobok-E	128238256	128238474	991	+	.	ID="RND-6_FAMILY-15442";Tend="1394";Tstart="1160";shortTE="F";uid="fe0ef3b2-ee57-4f75-9740-80a4e5f2ae81"
NC_042493.1	RepeatMasker	DNA	130224471	130224670	1546	+	.	ID="TTAA3_AP";Tend="429";Tstart="230";shortTE="F";uid="84eca570-07e9-4212-a09b-dff8b9f3fcb7"
NC_042493.1	RepeatMasker	DNA	52017974	52018307	2109	+	.	ID="RND-6_FAMILY-847";Tend="1409";Tstart="1075";shortTE="F";uid="3726f4f5-4a9a-4286-ae7c-23f8c2473795"
NC_042493.1	RepeatMasker	DNA/Ginger-1	97567532	97567789	2080	+	.	ID="RND-6_FAMILY-22402";Tend="2619";Tstart="2348";shortTE="F";uid="c66f8abd-e7e9-4cf4-9bc7-ba71feaa0092"
NC_042493.1	RepeatMasker	DNA/Ginger-1	25517873	25518910	5945	+	.	ID="rnd-6_family-1559";Tend="1981";Tstart="144";shortTE="F";uid="e484f467-da35-411a-ac73-2f7ecb6c7094"
NC_042493.1	RepeatMasker	DNA/Ginger-1	77637976	77638611	1943	+	.	ID="RND-6_FAMILY-8793";Tend="770";Tstart="142";shortTE="F";uid="d35da8a3-bb6c-4d13-b36d-89bae3aaa389"
NC_042493.1	RepeatMasker	DNA/hAT	100436071	100436730	4144	+	.	ID="RND-6_FAMILY-45";Tend="1768";Tstart="1074";shortTE="F";uid="58f6c38f-91a3-4a6c-a124-3dda713e5d28"
NC_042493.1	RepeatMasker	DNA/Ginger-1	47686966	47687141	473	+	.	ID="RND-5_FAMILY-1668";Tend="1269";Tstart="1091";shortTE="F";uid="ca802946-7492-4847-98a2-bbcebcc57f53"
NC_042493.1	RepeatMasker	Unknown	103549505	103549664	1051	+	.	ID="RND-6_FAMILY-2548";Tend="242";Tstart="83";shortTE="F";uid="8ab33209-26e2-476a-a074-0bb2dfce0fb8"
NC_042493.1	RepeatMasker	Unknown	70123899	70124279	2904	+	.	ID="RND-5_FAMILY-10";Tend="1204";Tstart="836";shortTE="F";uid="8c7f7d90-7668-4034-b5ff-712dae7fc08f"
NC_042493.1	RepeatMasker	LTR/Gypsy	35515954	35516405	1882	+	.	ID="RND-6_FAMILY-1091";Tend="1354";Tstart="925";shortTE="F";uid="7881c45d-138b-4415-9d0c-7d888e486038"
NC_042493.1	RepeatMasker	DNA/PIF-Harbinger	52599673	52600041	1719	+	.	ID="RND-6_FAMILY-7514";Tend="926";Tstart="560";shortTE="F";uid="f391be18-1244-436d-93d6-7f405cc80172"
NC_042493.1	RepeatMasker	DNA	47659696	47659929	1937	+	.	ID="DNA8-5_AP";Tend="234";Tstart="1";shortTE="F";uid="4c97f560-0e37-47fd-b9ef-347ea88b64f6"
NC_042493.1	RepeatMasker	Unknown	93719720	93720116	1016	+	.	ID="RND-1_FAMILY-249";Tend="1627";Tstart="1245";shortTE="F";uid="6c9f4fd6-2fd8-4385-9003-84eb164ca83c"
NC_042493.1	RepeatMasker	Retroposon?	114063405	114063818	1148	+	.	ID="SINE2-2_AP";Tend="1998";Tstart="1610";shortTE="F";uid="614336ee-f245-45dd-bbaa-06119f63db9b"
NC_042493.1	RepeatMasker	DNA	120306382	120307037	5119	+	.	ID="RND-6_FAMILY-18305";Tend="1088";Tstart="420";shortTE="F";uid="75d312fb-92d6-4d4c-887d-a13179a36de3"
NC_042493.1	RepeatMasker	DNA	94784100	94784314	1457	+	.	ID="DNA8-22_AP";Tend="207";Tstart="2";shortTE="F";uid="d1968946-ebca-4290-ab86-2571e23c8a5a"
NC_042493.1	RepeatMasker	DNA/hAT-Blackjack	39595212	39595315	438	+	.	ID="HAT-4_PBA";Tend="5983";Tstart="5879";shortTE="F";uid="1489bbbb-5c2a-4a13-8314-f0cbca0b0e8d"
NC_042493.1	RepeatMasker	DNA	10882987	10883359	1622	+	.	ID="RND-4_FAMILY-649";Tend="1368";Tstart="966";shortTE="F";uid="44d80183-bc47-428d-b4ab-b31eebb91a2d"
NC_042493.1	RepeatMasker	DNA/Kolobok-E	51728055	51728248	506	+	.	ID="RND-6_FAMILY-10575";Tend="1116";Tstart="933";shortTE="F";uid="6758b1f7-038c-4a26-a8da-0c2e50e2f1e6"
NC_042493.1	RepeatMasker	DNA/hAT-Tip100	114891431	114891595	1155	+	.	ID="DNA8-63_AP";Tend="168";Tstart="1";shortTE="F";uid="62b3fc60-46a3-474b-b0f1-e72ae8c49057"
NC_042493.1	RepeatMasker	DNA	103858404	103858565	684	+	.	ID="RND-5_FAMILY-1529";Tend="1538";Tstart="1373";shortTE="F";uid="e1806c8b-3c42-4310-b87a-496f02d3018e"
NC_042493.1	RepeatMasker	Unknown	48313891	48314040	1093	+	.	ID="RND-1_FAMILY-329";Tend="991";Tstart="843";shortTE="F";uid="15150a81-f807-43f2-85de-fc20142325c7"
NC_042493.1	RepeatMasker	DNA/Ginger-1	107223350	107223455	466	+	.	ID="RND-6_FAMILY-547";Tend="1111";Tstart="1015";shortTE="F";uid="2b2d5288-b429-4bf1-8fa2-557c7db8f9db"
NC_042493.1	RepeatMasker	DNA/MULE-NOF	14670524	14671081	4404	+	.	ID="RND-6_FAMILY-12124";Tend="1558";Tstart="1011";shortTE="F";uid="10f53411-4f34-4690-b33d-b5d9f58d929f"
NC_042493.1	RepeatMasker	DNA/Ginger-1	93163469	93164261	3592	+	.	ID="rnd-6_family-8793";Tend="1209";Tstart="143";shortTE="F";uid="ec950523-ea51-44f8-8b76-7a41da37a79c"
NC_042493.1	RepeatMasker	Retroposon?	132079274	132079498	665	+	.	ID="RND-5_FAMILY-3709";Tend="2021";Tstart="1803";shortTE="F";uid="2c71ea38-db2b-42cc-8e06-6ef7f44333da"
NC_042493.1	RepeatMasker	DNA	72798752	72798936	412	+	.	ID="RND-6_FAMILY-13222";Tend="1752";Tstart="1577";shortTE="F";uid="5702a0e6-2539-4455-969b-945a7df6a395"
NC_042493.1	RepeatMasker	DNA	35863932	35864303	2941	+	.	ID="DNA4-3_AP";Tend="637";Tstart="266";shortTE="F";uid="2498df79-0e3e-48ab-b578-590a6cf6704a"
NC_042493.1	RepeatMasker	DNA/hAT-Charlie	8391886	8392302	2603	+	.	ID="RND-6_FAMILY-3989";Tend="1206";Tstart="785";shortTE="F";uid="c0ed7535-8a6a-4ee9-b85c-99835f755170"
NC_042493.1	RepeatMasker	Unknown	20237556	20237656	870	+	.	ID="RND-1_FAMILY-161";Tend="1002";Tstart="902";shortTE="F";uid="60fa34b4-38f0-4997-88a8-3a4b5a4c9973"
NC_042493.1	RepeatMasker	DNA/hAT-Tip100	121530048	121530467	2576	+	.	ID="RND-6_FAMILY-192";Tend="1424";Tstart="992";shortTE="F";uid="a6b266c3-2df1-4aba-b2d5-6f405eb9b19a"
NC_042493.1	RepeatMasker	LTR/Gypsy	49098231	49099546	7247	+	.	ID="RND-5_FAMILY-3220";Tend="1676";Tstart="494";shortTE="F";uid="97b7a33e-ccce-47c8-90b9-958b2d1c6fa7"
NC_042493.1	RepeatMasker	DNA/hAT-Tip100	56897012	56897196	547	+	.	ID="DNA8-16B_AP";Tend="167";Tstart="1";shortTE="F";uid="1ec0bbb5-7fe1-4845-bf8c-df2bd3c5f126"
NC_042493.1	RepeatMasker	DNA/Kolobok-E	99548108	99548558	2701	+	.	ID="RND-6_FAMILY-3722";Tend="1421";Tstart="970";shortTE="F";uid="ec81ca3f-4e7a-4c46-8b03-555c5c1ef131"
NC_042493.1	RepeatMasker	DNA/Kolobok-E	61844255	61845074	5262	+	.	ID="RND-5_FAMILY-6218";Tend="1831";Tstart="1008";shortTE="F";uid="c59b18dc-dd27-46dc-9e77-d9e2a1cd9e81"
NC_042493.1	RepeatMasker	DNA/hAT-Charlie	9591148	9593557	6203	+	.	ID="RND-6_FAMILY-9403";Tend="2430";Tstart="2";shortTE="F";uid="72a7746b-92bc-44b6-b586-ce5bdbd37b50"
NC_042493.1	RepeatMasker	RC/Helitron	21460434	21460858	2276	+	.	ID="RND-1_FAMILY-504";Tend="1065";Tstart="630";shortTE="F";uid="5b358030-57a2-461d-94aa-d50cbbc5b7d7"
NC_042493.1	RepeatMasker	DNA/hAT	114659498	114661246	7476	+	.	ID="RND-5_FAMILY-983";Tend="1789";Tstart="164";shortTE="F";uid="e32aba72-4d81-4ef9-bad4-9e98a036c0fc"
NC_042493.1	RepeatMasker	Unknown	92393318	92393663	499	+	.	ID="RND-1_FAMILY-454";Tend="2135";Tstart="1795";shortTE="F";uid="eb748b57-ba9b-490c-99be-ef3768d458c9"
NC_042493.1	RepeatMasker	LINE/RTE-BovB	51863127	51863436	411	+	.	ID="RND-5_FAMILY-2268";Tend="1363";Tstart="1081";shortTE="F";uid="3ac9da5c-05ef-4644-910c-1a93471e762b"
NC_042493.1	RepeatMasker	DNA/Ginger-1	125444846	125445183	1639	+	.	ID="RND-6_FAMILY-20286";Tend="2199";Tstart="1810";shortTE="F";uid="a55af363-187e-4451-b9a8-f5fd0d8330ed"
NC_042493.1	RepeatMasker	Unknown	98287976	98288304	2794	+	.	ID="RND-5_FAMILY-3574";Tend="1507";Tstart="1179";shortTE="F";uid="07984a06-9378-4044-ac79-eb2227af75f9"
NC_042493.1	RepeatMasker	Unknown	44093244	44093440	688	+	.	ID="RND-1_FAMILY-142";Tend="519";Tstart="323";shortTE="F";uid="98641a4f-decc-42b4-8201-785ccb6842fe"
NC_042493.1	RepeatMasker	Retroposon?	108254781	108254996	461	+	.	ID="RND-5_FAMILY-836";Tend="1134";Tstart="936";shortTE="F";uid="63e5df8b-f921-484d-aaf1-1df69f2ed7df"
NC_042493.1	RepeatMasker	DNA/Sola-1	124333332	124333792	1609	+	.	ID="rnd-6_family-5129";Tend="748";Tstart="386";shortTE="F";uid="2eacc2e5-1667-4fc7-9f8c-f39228a40181"
NC_042493.1	RepeatMasker	LINE/R1	89546135	89546266	514	+	.	ID="SART-9_API";Tend="3672";Tstart="3562";shortTE="F";uid="207e0bc6-8584-46b1-bfa6-0aec6f064294"
NC_042493.1	RepeatMasker	RC/Helitron	37778119	37778543	3121	+	.	ID="RND-6_FAMILY-216";Tend="1368";Tstart="950";shortTE="F";uid="d68b9c44-8b89-43bc-9c91-32dc906b19e3"
NC_042493.1	RepeatMasker	DNA	126939107	126939538	760	+	.	ID="ttaa13b_ap";TEgroup="ctg_1%7Cttaa13b_ap%7C3";Tend="531";Tstart="179";shortTE="F";uid="62c3d362-141e-4d9b-a31f-4396f01b00ba"
NC_042493.1	RepeatMasker	Retroposon?	37564035	37564563	767	+	.	ID="RND-6_FAMILY-26542";Tend="2044";Tstart="1507";shortTE="F";uid="6a420384-1ee7-4516-8729-467086bafdd3"
NC_042493.1	RepeatMasker	DNA	115620051	115620173	741	+	.	ID="RND-6_FAMILY-16893";Tend="998";Tstart="878";shortTE="F";uid="ae5d9203-b226-42ee-ae21-82eea97df405"
NC_042493.1	RepeatMasker	DNA	49516225	49516652	3659	+	.	ID="RND-1_FAMILY-542";Tend="1391";Tstart="958";shortTE="F";uid="226d0c04-d7a2-482c-b22f-1f2f04d9804a"
NC_042493.1	RepeatMasker	RC/Helitron	31901423	31902108	1246	+	.	ID="RND-6_FAMILY-2195";Tend="1312";Tstart="712";shortTE="F";uid="e40cfda9-927c-4d14-a48a-18c4716714db"
NC_042493.1	RepeatMasker	DNA/Kolobok-E	9967373	9967527	599	+	.	ID="RND-5_FAMILY-2568";Tend="1012";Tstart="851";shortTE="F";uid="e701d0f2-93f5-4d07-a38c-c53431f2f3fb"
NC_042493.1	RepeatMasker	DNA	63318469	63318908	2893	+	.	ID="TTAA7_AP";Tend="434";Tstart="1";shortTE="F";uid="5d0c7590-27ae-40d5-a61e-f74f63a836fc"
NC_042493.1	RepeatMasker	Retroposon?	103030574	103030716	593	+	.	ID="RND-6_FAMILY-11842";Tend="2183";Tstart="2014";shortTE="F";uid="dbe50e85-9082-4438-a18a-7b9446ea7381"
NC_042493.1	RepeatMasker	DNA/hAT-hAT19	115789176	115789375	645	+	.	ID="rnd-6_family-4841";Tend="1049";Tstart="866";shortTE="F";uid="d7b0cb24-06b1-4a23-b939-86fa1bb1ca43"
NC_042493.1	RepeatMasker	DNA	90752324	90752629	1638	+	.	ID="ttaa4c_ap";Tend="419";Tstart="117";shortTE="F";uid="7b779333-7652-4f28-944b-e9794c6b6434"
NC_042493.1	RepeatMasker	Retroposon?	79334561	79334866	572	+	.	ID="RND-6_FAMILY-5001";Tend="849";Tstart="554";shortTE="F";uid="41c079d4-86c7-41c3-9e97-bd06f7331eda"
NC_042493.1	RepeatMasker	DNA/Kolobok-E	67216079	67216608	3341	+	.	ID="RND-1_FAMILY-42";Tend="1458";Tstart="895";shortTE="F";uid="a4ba79c2-5db8-42f0-a2de-6d4d04198fa4"
NC_042493.1	RepeatMasker	Unknown	104588115	104588295	1199	+	.	ID="RND-6_FAMILY-40267";Tend="957";Tstart="770";shortTE="F";uid="d8b3d076-38d9-4de3-920a-fb978651ae6f"
NC_042493.1	RepeatMasker	DNA/hAT-Ac	101086914	101087390	3525	+	.	ID="DNA8-54_AP";Tend="565";Tstart="96";shortTE="F";uid="98d4f41c-8076-429c-8946-f8abba62cb63"
NC_042493.1	RepeatMasker	Retroposon?	126073568	126073708	562	+	.	ID="RND-5_FAMILY-398";Tend="1803";Tstart="1645";shortTE="F";uid="9dba2c2c-f4b1-49fd-82d1-abfd06f3cad8"
NC_042493.1	RepeatMasker	DNA	79039055	79039180	1060	+	.	ID="DNA3-1_AP";Tend="126";Tstart="1";shortTE="F";uid="1fb7989f-935e-45de-af5a-4056355adb9a"
NC_042493.1	RepeatMasker	LTR/Gypsy	42255951	42256089	572	+	.	ID="GYPSY-24_DEL-I";Tend="2756";Tstart="2619";shortTE="F";uid="64cdf71f-4244-4535-8db1-3722afbee73b"
NC_042493.1	RepeatMasker	LINE/RTE	75542837	75543316	742	+	.	ID="RTE-1_AG";Tend="2416";Tstart="1937";shortTE="F";uid="428ad971-6037-4f74-a0f8-a0592c01f90f"
NC_042493.1	RepeatMasker	Unknown	53452615	53453399	3054	+	.	ID="RND-1_FAMILY-86";Tend="1590";Tstart="790";shortTE="F";uid="4528adc0-bc1c-4f2e-a329-c724f603fd59"
NC_042493.1	RepeatMasker	Unknown	46737631	46738392	730	+	.	ID="RND-6_FAMILY-7667";Tend="1509";Tstart="697";shortTE="F";uid="50bf81b2-0827-496a-94da-88683d85b48d"
NC_042493.1	RepeatMasker	DNA	59854323	59854949	4639	+	.	ID="DNA2-3_AP";Tend="632";Tstart="10";shortTE="F";uid="b60b885f-9c89-43d3-9533-76e229d1834c"
NC_042493.1	RepeatMasker	DNA/MULE-MuDR	121400713	121401003	1290	+	.	ID="RND-6_FAMILY-1450";Tend="1220";Tstart="898";shortTE="F";uid="e9d3963f-f687-47ff-95fc-fb5b91d5aef5"
NC_042493.1	RepeatMasker	DNA/hAT-hAT19	5070009	5070198	639	+	.	ID="RND-6_FAMILY-15444";Tend="1618";Tstart="1391";shortTE="F";uid="9b8d502a-97df-421e-bbf1-811de699a118"
NC_042493.1	RepeatMasker	DNA/hAT	56234244	56235271	5726	+	.	ID="RND-6_FAMILY-22715";Tend="1640";Tstart="651";shortTE="F";uid="ab721706-3871-40cc-a4b2-4c71e1d915de"
NC_042493.1	RepeatMasker	DNA/hAT-Tip100	58582990	58583209	466	+	.	ID="DNA8-87_AP";Tend="820";Tstart="626";shortTE="F";uid="a08fc064-54bf-4663-9d46-860dd2831c4d"
NC_042493.1	RepeatMasker	DNA/Kolobok-E	33823560	33823684	473	+	.	ID="rnd-6_family-2243";Tend="1054";Tstart="710";shortTE="F";uid="04cfe9d0-01e6-4be8-af7e-be37cbe26a27"
NC_042493.1	RepeatMasker	DNA	113388296	113388404	625	+	.	ID="RND-6_FAMILY-4333";Tend="1605";Tstart="1499";shortTE="F";uid="e6443466-a230-4beb-88b7-a6cd15d4fd62"
NC_042493.1	RepeatMasker	Unknown	96885467	96886405	886	+	.	ID="RND-5_FAMILY-812";Tend="2133";Tstart="725";shortTE="F";uid="879c3297-397c-4380-902e-c4c7e756ef4e"
NC_042493.1	RepeatMasker	DNA/hAT-Tip100	32495464	32496337	7259	+	.	ID="RND-6_FAMILY-31173";Tend="1305";Tstart="423";shortTE="F";uid="0f52bad5-5a93-4f14-bf96-dd7244e12640"
NC_042493.1	RepeatMasker	DNA/Kolobok-E	128631610	128631969	1844	+	.	ID="RND-6_FAMILY-15442";Tend="2063";Tstart="1689";shortTE="F";uid="847b51f2-25f7-4f62-849e-4b25e9d0a49a"
NC_042493.1	RepeatMasker	DNA/hAT-Tip100	27821253	27821389	414	+	.	ID="DNA8-63_AP";Tend="150";Tstart="1";shortTE="F";uid="6d628ead-ee07-4753-80f3-7b136c8c191c"
NC_042493.1	RepeatMasker	DNA/hAT-Tip100	47795580	47795707	498	+	.	ID="DNA8-107_AP";Tend="236";Tstart="102";shortTE="F";uid="ef8eef8c-95a2-414b-b282-8ddc91229198"
NC_042493.1	RepeatMasker	DNA/Kolobok-E	60438248	60438579	1000	+	.	ID="RND-6_FAMILY-3437";Tend="1507";Tstart="1154";shortTE="F";uid="b7f91dc0-f97b-4c59-ad0f-3f4fb77f297a"
NC_042493.1	RepeatMasker	Retroposon?	75390756	75392135	9164	+	.	ID="RND-6_FAMILY-11842";Tend="2221";Tstart="782";shortTE="F";uid="c51d46cf-ebde-4170-bb95-515f1c879822"
NC_042493.1	RepeatMasker	LTR/Gypsy	113888934	113889038	515	+	.	ID="RND-6_FAMILY-1091";Tend="1291";Tstart="1186";shortTE="F";uid="9eb8f529-cd5d-4644-a901-a79f92770c23"
NC_042493.1	RepeatMasker	DNA/MULE-NOF	20848953	20849283	476	+	.	ID="rehavkus1_ap";Tend="410";Tstart="55";shortTE="F";uid="e94d3d5e-6d22-4a75-978b-1c9bb31b59d3"
NC_042493.1	RepeatMasker	DNA/Ginger-1	4551204	4551428	1045	+	.	ID="RND-6_FAMILY-6101";Tend="501";Tstart="282";shortTE="F";uid="7d8da68c-e4e8-4311-a8c8-a7567d3983b0"
NC_042493.1	RepeatMasker	DNA	97328395	97328898	2398	+	.	ID="TTAA25_AP";Tend="512";Tstart="1";shortTE="F";uid="7b831550-dedf-4d6a-b8b2-7a9cd82d5c2b"
NC_042493.1	RepeatMasker	DNA/TcMar-Fot1	90768510	90768716	1527	+	.	ID="RND-5_FAMILY-1146";Tend="942";Tstart="738";shortTE="F";uid="8e3c3c8a-e6d8-4998-8d8e-3116e4464b5e"
NC_042493.1	RepeatMasker	DNA	75721059	75721164	466	+	.	ID="RND-6_FAMILY-8202";Tend="612";Tstart="514";shortTE="F";uid="95c91a77-0d7d-4cbc-83e3-0ee12be0983e"
NC_042493.1	RepeatMasker	Unknown	81831706	81832070	2492	+	.	ID="RND-6_FAMILY-15757";Tend="1313";Tstart="942";shortTE="F";uid="3411045e-d5db-4f33-9119-ec13d4d60adb"
NC_042493.1	RepeatMasker	DNA	125664952	125665272	1576	+	.	ID="TTAA3_AP";Tend="425";Tstart="87";shortTE="F";uid="53578a7c-d56c-4a43-bd43-4ccd8d146f16"
NC_042493.1	RepeatMasker	DNA	26593119	26593275	876	+	.	ID="TTAA3B_AP";Tend="428";Tstart="268";shortTE="F";uid="54ff813f-6335-4658-8cfb-550c85fde238"
NC_042493.1	RepeatMasker	RC/Helitron	90496745	90497184	1702	+	.	ID="RND-4_FAMILY-667";Tend="1709";Tstart="1338";shortTE="F";uid="0be1c852-ee4c-4fc7-b973-df232764017c"
NC_042493.1	RepeatMasker	DNA	83129247	83129739	571	+	.	ID="DNA4-2_AP";Tend="585";Tstart="137";shortTE="F";uid="8751a3ef-04e0-4e0d-8cc3-69e7022c1301"
NC_042493.1	RepeatMasker	DNA/Ginger-1	123142460	123143882	10437	+	.	ID="RND-5_FAMILY-7031";Tend="2607";Tstart="1165";shortTE="F";uid="ba88542e-b610-45ed-a709-0e65f3f3afbd"
NC_042493.1	RepeatMasker	DNA/Ginger-1	95123182	95123521	2543	+	.	ID="RND-6_FAMILY-51198";Tend="1698";Tstart="1359";shortTE="F";uid="510887e6-c820-4ef3-9722-5764c89ebde5"
NC_042493.1	RepeatMasker	DNA	89448526	89449012	1767	+	.	ID="ttaa3_ap";Tend="429";Tstart="1";shortTE="F";uid="96c449ff-f41a-4140-b699-7e506dd7713b"
NC_042493.1	RepeatMasker	DNA/hAT-Tip100	109877879	109878022	668	+	.	ID="RND-6_FAMILY-3389";Tend="1207";Tstart="1068";shortTE="F";uid="559fe457-c74b-48a8-96a8-5c05e354ddaa"
NC_042493.1	RepeatMasker	Unknown	25938454	25938637	1420	+	.	ID="RND-6_FAMILY-7645";Tend="2242";Tstart="2059";shortTE="F";uid="9665cb1a-07e0-466f-ab65-e1a9e76f730b"
NC_042493.1	RepeatMasker	DNA/Ginger-1	1119718	1119946	1483	+	.	ID="RND-6_FAMILY-22402";Tend="2620";Tstart="2408";shortTE="F";uid="32957a1d-00f9-48e4-8b57-68b8fe1db2ae"
NC_042493.1	RepeatMasker	Retroposon?	69206955	69207102	691	+	.	ID="RND-6_FAMILY-4286";Tend="769";Tstart="627";shortTE="F";uid="5fee6bfa-a487-41d8-aaf5-65633cc3e27f"
NC_042493.1	RepeatMasker	DNA/Ginger-1	97572563	97572759	695	+	.	ID="RND-6_FAMILY-954";Tend="1039";Tstart="855";shortTE="F";uid="aa0baa42-6504-41c6-8add-5b8a51124ec8"
NC_042493.1	RepeatMasker	DNA/hAT-Ac	81795401	81795545	502	+	.	ID="RND-1_FAMILY-188";Tend="1354";Tstart="1206";shortTE="F";uid="8454066f-a3bc-4c5e-a243-07a9a06a0d43"
NC_042493.1	RepeatMasker	DNA/Ginger-1	61723472	61723796	508	+	.	ID="RND-6_FAMILY-20286";Tend="2488";Tstart="2132";shortTE="F";uid="729e7378-f305-435a-a284-2ee0b595b416"
NC_042493.1	RepeatMasker	Unknown	101274357	101274534	911	+	.	ID="RND-5_FAMILY-1861";Tend="1051";Tstart="890";shortTE="F";uid="71121949-875c-4899-8756-f3187ae8ccd5"
NC_042493.1	RepeatMasker	Unknown	44144064	44144343	1477	+	.	ID="RND-5_FAMILY-847";Tend="1032";Tstart="748";shortTE="F";uid="17851194-6e10-407c-b714-f3136e5f908a"
NC_042493.1	RepeatMasker	DNA/Kolobok-E	81379808	81380087	854	+	.	ID="RND-4_FAMILY-3163";Tend="1284";Tstart="993";shortTE="F";uid="568da226-4b9c-4b0f-b4c5-d804bfb9c5e6"
NC_042493.1	RepeatMasker	DNA/MULE-NOF	56138682	56138959	546	+	.	ID="RND-6_FAMILY-7533";Tend="1325";Tstart="1061";shortTE="F";uid="07acc14a-65b1-4d6c-be90-709d3916a4bc"
NC_042493.1	RepeatMasker	Retroposon?	121990118	121990275	546	+	.	ID="RND-5_FAMILY-836";Tend="2510";Tstart="2324";shortTE="F";uid="319459cf-a277-4905-b5b9-2db047392272"
NC_042493.1	RepeatMasker	DNA/Ginger-1	12327701	12328147	653	+	.	ID="RND-6_FAMILY-51198";Tend="2335";Tstart="1830";shortTE="F";uid="766d3b8f-eb28-45f9-a7bc-af0868204007"
NC_042493.1	RepeatMasker	DNA/hAT-Tip100	93805274	93805614	2630	+	.	ID="DNA8-106_AP";Tend="345";Tstart="1";shortTE="F";uid="7c4aabee-aced-40c8-90ec-9fa30e6611f6"
NC_042493.1	RepeatMasker	Unknown	66787512	66787727	530	+	.	ID="RND-6_FAMILY-9389";Tend="1020";Tstart="797";shortTE="F";uid="4135882a-417f-405c-82f3-7987c98eb90e"
NC_042493.1	RepeatMasker	DNA/hAT-Ac	38133455	38133644	451	+	.	ID="RND-6_FAMILY-16077";TEgroup="ctg_1%7CRND-6_FAMILY-16077%7C4";Tend="764";Tstart="471";shortTE="T";uid="0c9fb352-5745-4d60-b70e-50c77e4d38fa"
NC_042493.1	RepeatMasker	DNA/hAT-Ac	96498563	96499210	3685	+	.	ID="RND-6_FAMILY-1961";Tend="1151";Tstart="511";shortTE="F";uid="cfcc6fe0-4bcd-4bd8-900b-4121b0453e06"
NC_042493.1	RepeatMasker	LTR/Gypsy	45031148	45032468	7222	+	.	ID="RND-6_FAMILY-186";Tend="1156";Tstart="1";shortTE="F";uid="99f05e13-658a-4455-955f-d79b92bc6015"
NC_042493.1	RepeatMasker	Retroposon?	106276496	106277091	4833	+	.	ID="SINE2-2_AP";Tend="584";Tstart="1";shortTE="F";uid="b50cd2ef-c1a0-40ae-a06f-19629e06b3b7"
NC_042493.1	RepeatMasker	DNA/Merlin	36236905	36237074	444	+	.	ID="RND-6_FAMILY-4048";Tend="1389";Tstart="1217";shortTE="F";uid="d775d1a4-adf0-4794-bc60-7a3c4ad8d967"
NC_042493.1	RepeatMasker	DNA	42790361	42790601	562	+	.	ID="DNA4-2_AP";Tend="517";Tstart="299";shortTE="F";uid="55970346-a946-4ea3-8a7e-e409005140ee"
NC_042493.1	RepeatMasker	Unknown	38921441	38921597	911	+	.	ID="RND-5_FAMILY-9291";Tend="1186";Tstart="1017";shortTE="F";uid="2b7a1183-cacf-4ac5-aeea-e6b52523b5de"
NC_042493.1	RepeatMasker	RC/Helitron	130393164	130393290	1064	+	.	ID="RND-1_FAMILY-95";Tend="1051";Tstart="925";shortTE="F";uid="c25ac7e6-4356-4f76-9c24-f5b648ec3b5c"
NC_042493.1	RepeatMasker	Retroposon?	73627882	73628879	7458	+	.	ID="RND-6_FAMILY-2390";Tend="2524";Tstart="1522";shortTE="F";uid="26035a8c-90bf-4dda-8249-a33b3e026970"
NC_042493.1	RepeatMasker	Unknown	20709243	20709807	2863	+	.	ID="RND-1_FAMILY-50";Tend="1347";Tstart="812";shortTE="F";uid="277cda48-8466-4101-a6d1-dd2a784426ec"
NC_042493.1	RepeatMasker	DNA	128875980	128876729	2064	+	.	ID="RND-5_FAMILY-2119";TEgroup="ctg_1%7CRND-5_FAMILY-2119%7C8";Tend="1486";Tstart="379";shortTE="F";uid="1346517f-5483-47ce-9864-f90075a14c53"
NC_042493.1	RepeatMasker	Unknown	94247182	94247566	508	+	.	ID="RND-5_FAMILY-690";TEgroup="ctg_1%7CRND-5_FAMILY-690%7C4";Tend="461";Tstart="188";shortTE="F";uid="b73425ab-59c8-46e6-85e8-e7d7aeee7d18"
NC_042493.1	RepeatMasker	DNA/hAT-Ac	94058637	94059018	3168	+	.	ID="DNA8-14_AP";Tend="901";Tstart="520";shortTE="F";uid="492cc389-0bd4-427c-835b-36f29cb64f84"
NC_042493.1	RepeatMasker	Unknown	119625141	119625636	746	+	.	ID="RND-6_FAMILY-11179";Tend="1478";Tstart="1004";shortTE="F";uid="e79269f6-b48d-41a2-9865-ea0469090004"
NC_042493.1	RepeatMasker	DNA/Sola-1	102998500	102998732	659	+	.	ID="SOLA1-1_AP";Tend="1452";Tstart="1239";shortTE="F";uid="10f2c450-ca92-48ee-9772-ed109760ab12"
NC_042493.1	RepeatMasker	DNA/Kolobok-E	126935671	126936485	4504	+	.	ID="RND-1_FAMILY-42";Tend="1689";Tstart="874";shortTE="F";uid="943082aa-665d-4989-b02e-da12254b12f1"
NC_042493.1	RepeatMasker	DNA/hAT?	115253990	115254403	1711	+	.	ID="RND-5_FAMILY-1226";Tend="1529";Tstart="1125";shortTE="F";uid="c35c239c-892f-4a21-b0d6-f09aa0867f76"
NC_042493.1	RepeatMasker	Unknown	93593136	93593248	705	+	.	ID="RND-5_FAMILY-1336";Tend="1749";Tstart="1640";shortTE="F";uid="91112ac7-ba62-41c5-ba25-d1e7447d8212"
NC_042493.1	RepeatMasker	Unknown	102441352	102442033	4503	+	.	ID="RND-1_FAMILY-58";Tend="1654";Tstart="965";shortTE="F";uid="b7764424-dbf2-454f-b4e1-58caa5061ec7"
NC_042493.1	RepeatMasker	RC/Helitron	68775655	68775998	3371	+	.	ID="RND-6_FAMILY-43";Tend="1705";Tstart="954";shortTE="F";uid="e45de57c-87d6-4580-a0be-f2f7d6da73f9"
NC_042493.1	RepeatMasker	DNA/Ginger-1	113736019	113736353	2651	+	.	ID="RND-5_FAMILY-5803";Tend="2093";Tstart="1759";shortTE="F";uid="ab0ccc30-eb20-4694-a7e6-92b24bc968d5"
NC_042493.1	RepeatMasker	DNA	129760235	129760560	1645	+	.	ID="DNA4-3_AP";Tend="635";Tstart="327";shortTE="F";uid="bf6bc133-78da-4157-aa30-f936da7a646d"
NC_042493.1	RepeatMasker	DNA/Ginger-1	80028282	80028524	884	+	.	ID="RND-6_FAMILY-8793";Tend="1761";Tstart="1513";shortTE="F";uid="800b37df-53a5-4059-adaf-8d7a8f3cbee3"
NC_042493.1	RepeatMasker	Retroposon?	90772363	90772541	472	+	.	ID="RND-5_FAMILY-1426";Tend="1619";Tstart="1413";shortTE="F";uid="3e10bf27-0faf-4263-955f-8c3b6fc7e1b2"
NC_042493.1	RepeatMasker	DNA/Ginger	99602435	99603076	1033	+	.	ID="RND-6_FAMILY-2771";TEgroup="ctg_1%7CRND-6_FAMILY-2771%7C24";Tend="2648";Tstart="1506";shortTE="F";uid="33c72530-dad1-4e97-bd51-6d03f16a580a"
NC_042493.1	RepeatMasker	DNA	97591822	97592017	1435	+	.	ID="DNA8-21_AP";Tend="224";Tstart="29";shortTE="F";uid="1b423253-7943-43f1-8c33-4dc77f806260"
NC_042493.1	RepeatMasker	DNA/Ginger-1	17245573	17245721	879	+	.	ID="RND-6_FAMILY-14973";Tend="1457";Tstart="1307";shortTE="F";uid="fab9d4b2-63d8-4b65-b3de-4b8a612df698"
NC_042493.1	RepeatMasker	RC/Helitron	111184472	111184787	1136	+	.	ID="RND-4_FAMILY-831";Tend="1168";Tstart="618";shortTE="F";uid="4a69e368-e6a7-4257-9ad6-0a3fb5d05c4c"
NC_042493.1	RepeatMasker	DNA/Kolobok-E	4331183	4331410	541	+	.	ID="RND-4_FAMILY-542";Tend="858";Tstart="638";shortTE="F";uid="60f0ef39-f33c-4c13-8111-fe0ec9224609"
NC_042493.1	RepeatMasker	DNA/hAT-Tip100	120467107	120467277	1368	+	.	ID="DNA8-16B_AP";Tend="167";Tstart="1";shortTE="F";uid="e01a75ae-58c1-4e00-9422-378d7440896d"
NC_042493.1	RepeatMasker	Retroposon?	118308833	118309442	4753	+	.	ID="RND-6_FAMILY-2390";Tend="2524";Tstart="1912";shortTE="F";uid="6c2fb0a7-ce28-46ad-b582-4877a090c1fe"
NC_042493.1	RepeatMasker	LTR/Pao	10747935	10748460	1425	+	.	ID="RND-5_FAMILY-161";TEgroup="ctg_1%7CRND-5_FAMILY-161%7C2";Tend="1892";Tstart="454";shortTE="F";uid="0701dfd6-5fb2-45db-84dd-5b1e3993d5f9"
NC_042493.1	RepeatMasker	Unknown	129223890	129224245	1195	+	.	ID="RND-6_FAMILY-16713";Tend="1332";Tstart="994";shortTE="F";uid="f82132a2-563b-4e82-9934-2533a3fa168d"
NC_042493.1	RepeatMasker	RC/Helitron	1700178	1700905	5731	+	.	ID="RND-1_FAMILY-6";Tend="1662";Tstart="940";shortTE="F";uid="d448391d-a6cf-4ca9-9ac8-7834ea10caf2"
NC_042493.1	RepeatMasker	DNA	111624299	111624860	4377	+	.	ID="TTAA16_AP";Tend="569";Tstart="1";shortTE="F";uid="bf2715c7-b0d8-488f-870e-0b02559a0677"
NC_042493.1	RepeatMasker	Unknown	48781102	48781261	877	+	.	ID="RND-6_FAMILY-30716";Tend="1173";Tstart="1015";shortTE="F";uid="d25c5c49-3256-40a1-85f3-b09865dc98e9"
NC_042493.1	RepeatMasker	LINE/I-Jockey	39264277	39264924	997	+	.	ID="VINGI-49_LMI";Tend="775";Tstart="105";shortTE="F";uid="a8d5cd35-ab0b-468f-92ac-f1bcfe14b72f"
NC_042493.1	RepeatMasker	DNA	1954474	1954580	407	+	.	ID="ttaa3c_ap";Tend="420";Tstart="316";shortTE="F";uid="7e283085-03b1-4e8c-b554-8946618e878f"
NC_042493.1	RepeatMasker	DNA/Ginger-1	16665002	16665682	1435	+	.	ID="RND-6_FAMILY-22402";Tend="1490";Tstart="876";shortTE="F";uid="e32694e7-367f-4b5d-9cc6-e4ab7a54e2fe"
NC_042493.1	RepeatMasker	DNA/hAT	12873621	12873895	936	+	.	ID="RND-6_FAMILY-1976";Tend="1065";Tstart="743";shortTE="F";uid="27b32707-ca36-4e63-8d5d-ca2d18e46848"
NC_042493.1	RepeatMasker	LINE/I-Jockey	122728344	122728501	806	+	.	ID="RND-1_FAMILY-267";Tend="772";Tstart="615";shortTE="F";uid="c2d4a93f-14a6-4053-92bc-4a53cfe67b69"
NC_042493.1	RepeatMasker	DNA	130145462	130145772	1520	+	.	ID="TTAA6_AP";Tend="270";Tstart="2";shortTE="F";uid="30ef7b6c-af91-43fc-a45e-8f91260de3c4"
NC_042493.1	RepeatMasker	DNA	119501029	119501246	609	+	.	ID="ttaa2d_ap";Tend="426";Tstart="201";shortTE="F";uid="bad532d2-2c96-4d6e-b3b3-9c49720b810c"
NC_042493.1	RepeatMasker	DNA	39733324	39733449	1068	+	.	ID="DNA3-1_AP";Tend="126";Tstart="1";shortTE="F";uid="2f64b963-3e15-451a-87cc-53cb3746555f"
NC_042493.1	RepeatMasker	DNA/hAT-Ac	29078285	29078508	890	+	.	ID="RND-5_FAMILY-1569";Tend="463";Tstart="217";shortTE="F";uid="f31e9b07-df93-4f03-a91b-4c396d89c9e8"
NC_042493.1	RepeatMasker	DNA	76768567	76768791	438	+	.	ID="TTAA2C_AP";Tend="218";Tstart="1";shortTE="F";uid="c338363c-93aa-4cfc-ab76-1888cf61a254"
NC_042493.1	RepeatMasker	DNA/Kolobok-E	98774694	98776426	12136	+	.	ID="KOLOBOKE-5_AP";Tend="1634";Tstart="1";shortTE="F";uid="f6a39ad1-f30e-4f65-a34f-9b6ca5e80b52"
NC_042493.1	RepeatMasker	DNA/Ginger-1	64733094	64733236	408	+	.	ID="RND-6_FAMILY-954";Tend="997";Tstart="850";shortTE="F";uid="31d71dc3-0a4d-4252-a473-80b9bcc251ef"
NC_042493.1	RepeatMasker	Unknown	21742218	21742447	1812	+	.	ID="RND-5_FAMILY-2622";Tend="846";Tstart="620";shortTE="F";uid="de8e56ab-e222-4bd6-ab44-2dcd0fec56bb"
NC_042493.1	RepeatMasker	Unknown	856364	856577	1114	+	.	ID="RND-1_FAMILY-113";Tend="1308";Tstart="1089";shortTE="F";uid="1c4a3397-576a-405e-8331-bdf16cf7b4ea"
NC_042493.1	RepeatMasker	DNA	118890853	118892074	9114	+	.	ID="RND-6_FAMILY-3735";Tend="1638";Tstart="475";shortTE="F";uid="a302e050-456e-4670-9177-605777d420a8"
NC_042493.1	RepeatMasker	LINE/CR1	48365456	48365634	828	+	.	ID="RND-6_FAMILY-65";Tend="626";Tstart="448";shortTE="F";uid="3ed01e5c-7207-4c00-b94f-ac505d5af65a"
NC_042493.1	RepeatMasker	DNA	34350908	34351272	1325	+	.	ID="RND-1_FAMILY-464";Tend="1407";Tstart="962";shortTE="F";uid="71eb0191-d7e6-4db5-962a-2ecc093cd60a"
NC_042493.1	RepeatMasker	DNA/hAT-hAT19	122593509	122593665	938	+	.	ID="DNA8-43_AP";Tend="869";Tstart="706";shortTE="F";uid="3b922a03-739b-4b98-bfcd-c438c7bfda6b"
NC_042493.1	RepeatMasker	DNA/TcMar-Pogo	85492339	85492605	1883	+	.	ID="RND-6_FAMILY-19516";Tend="1278";Tstart="1016";shortTE="F";uid="a7396149-2c21-468d-aa9d-22f93ae934c1"
NC_042493.1	RepeatMasker	Unknown	121790537	121790659	827	+	.	ID="RND-1_FAMILY-54";Tend="971";Tstart="842";shortTE="F";uid="0e333a10-3561-4d9f-9379-7cd7e945a7fe"
NC_042493.1	RepeatMasker	DNA/Kolobok-E	94389227	94389507	8765	+	.	ID="RND-6_FAMILY-829";Tend="1563";Tstart="113";shortTE="F";uid="c714eca0-f4b1-4143-a60d-5e6a1eafcb06"
NC_042493.1	RepeatMasker	DNA	39860893	39861479	4206	+	.	ID="RND-6_FAMILY-12486";Tend="708";Tstart="150";shortTE="F";uid="36aca1c1-4b78-445d-8d14-0cb618387d33"
NC_042493.1	RepeatMasker	Unknown	58581959	58582219	631	+	.	ID="RND-1_FAMILY-142";Tend="656";Tstart="344";shortTE="F";uid="f8b82970-ce92-4c92-8234-e9859e12ad9a"
NC_042493.1	RepeatMasker	DNA/Ginger-1	65973007	65973558	3479	+	.	ID="rnd-6_family-3871";Tend="1446";Tstart="804";shortTE="F";uid="1e1943e3-5618-42cb-bec5-613e5e03e3c7"
NC_042493.1	RepeatMasker	Retroposon?	19004517	19004835	798	+	.	ID="SINE2-1_AP";Tend="1164";Tstart="848";shortTE="F";uid="06ab82c3-c55e-4560-b8b6-ee5fe138c609"
NC_042493.1	RepeatMasker	DNA	5173573	5174401	1220	+	.	ID="DNA4-2_AP";Tend="769";Tstart="1";shortTE="F";uid="b9b4cc52-fed9-4c3a-a4d1-607eb418bb78"
NC_042493.1	RepeatMasker	RC/Helitron	92592963	92593224	2040	+	.	ID="RND-1_FAMILY-112";Tend="1189";Tstart="932";shortTE="F";uid="af56abef-dbf8-414b-819f-5b109c9628d9"
NC_042493.1	RepeatMasker	DNA	131450035	131450168	752	+	.	ID="RND-5_FAMILY-6124";Tend="1345";Tstart="1219";shortTE="F";uid="a0d07f01-89e2-42a3-8946-dc2978b8876c"
NC_042493.1	RepeatMasker	DNA/Ginger-1	132088580	132089177	4232	+	.	ID="RND-5_FAMILY-5803";Tend="2587";Tstart="2010";shortTE="F";uid="4c3a0abc-965d-4050-938c-d26357b21da7"
NC_042493.1	RepeatMasker	DNA/Ginger-1	126959329	126959600	543	+	.	ID="RND-6_FAMILY-17043";Tend="821";Tstart="553";shortTE="F";uid="43e6d27e-7b7d-4687-9216-8a2cd6beca1c"
NC_042493.1	RepeatMasker	Unknown	103724748	103724870	945	+	.	ID="RND-1_FAMILY-305";Tend="716";Tstart="595";shortTE="F";uid="0c3d19ba-41e3-4107-9dfc-94b805d2c14f"
NC_042493.1	RepeatMasker	DNA/hAT?	59938184	59938849	3647	+	.	ID="RND-6_FAMILY-6483";Tend="2990";Tstart="2308";shortTE="F";uid="312cf90c-5e00-459e-823d-52dd6089a956"
NC_042493.1	RepeatMasker	DNA	86800025	86800454	3509	+	.	ID="DNA8-69_AP";Tend="439";Tstart="1";shortTE="F";uid="c72e8008-6bd7-40ef-afca-c586b8c453ba"
NC_042493.1	RepeatMasker	DNA/Ginger	119436845	119436997	428	+	.	ID="RND-6_FAMILY-5156";Tend="1864";Tstart="1734";shortTE="F";uid="421850e7-b028-447d-a62e-cb69669a3edd"
NC_042493.1	RepeatMasker	DNA/hAT-Tip100	43082290	43083339	7141	+	.	ID="RND-6_FAMILY-1180";Tend="1897";Tstart="936";shortTE="F";uid="c23db512-ffd9-4087-97fc-f37d5547a253"
NC_042493.1	RepeatMasker	Unknown	102718255	102718429	453	+	.	ID="RND-1_FAMILY-260";Tend="1246";Tstart="1055";shortTE="F";uid="de6d631e-008e-43e5-b18c-53c53f61ae0a"
NC_042493.1	RepeatMasker	LTR/Gypsy	108470975	108471361	3125	+	.	ID="GYPSY2-LTR_AP";Tend="407";Tstart="1";shortTE="F";uid="a95a8552-3a09-4ee8-8a8f-3e4ff4d6f29e"
NC_042493.1	RepeatMasker	DNA/MULE-NOF	114718941	114719051	869	+	.	ID="RND-6_FAMILY-1690";Tend="521";Tstart="408";shortTE="F";uid="34dd8dad-003a-4138-b5b1-d4e48474e85c"
NC_042493.1	RepeatMasker	Unknown	66997591	66997763	804	+	.	ID="RND-6_FAMILY-10244";Tend="1994";Tstart="1837";shortTE="F";uid="172082e9-d52a-4717-a323-b374bd37f2fb"
NC_042493.1	RepeatMasker	Unknown	95888680	95889997	1206	+	.	ID="RND-6_FAMILY-23204";TEgroup="ctg_1%7CRND-6_FAMILY-23204%7C9";Tend="1652";Tstart="459";shortTE="F";uid="7dfdef89-d97b-4232-82e3-cb3cd182b595"
NC_042493.1	RepeatMasker	Retroposon?	35235378	35237227	10636	+	.	ID="RND-6_FAMILY-18690";Tend="2324";Tstart="225";shortTE="F";uid="7d7719a0-1b10-4982-99e2-0640ff7c7edb"
NC_042493.1	RepeatMasker	DNA/Maverick	112430494	112430823	615	+	.	ID="POLINTON-2_DBP";Tend="1013";Tstart="678";shortTE="F";uid="6f85e539-419c-4a3f-bb9e-3391f780a5c9"
NC_042493.1	RepeatMasker	DNA/hAT	1904964	1906791	8874	+	.	ID="RND-6_FAMILY-26347";Tend="1778";Tstart="45";shortTE="F";uid="b3a14fe2-ee37-49c1-8eba-205ad891d0b8"
NC_042493.1	RepeatMasker	Unknown	38313091	38313247	482	+	.	ID="RND-6_FAMILY-9082";Tend="1034";Tstart="884";shortTE="F";uid="42fc25c8-c0af-4a0f-816a-4e0afb508268"
NC_042493.1	RepeatMasker	DNA/Kolobok-E	8687061	8687200	465	+	.	ID="RND-6_FAMILY-10629";Tend="760";Tstart="635";shortTE="F";uid="5f31d3b8-9cd6-4449-ad5f-0a2e72934475"
NC_042493.1	RepeatMasker	DNA/hAT-hAT19	104461796	104462412	3272	+	.	ID="HAT-N6B_AP";Tend="614";Tstart="1";shortTE="F";uid="1acb583a-aa6e-41ae-a7af-2c1f21320d48"
NC_042493.1	RepeatMasker	RC/Helitron	108504886	108505164	615	+	.	ID="RND-5_FAMILY-1022";Tend="1538";Tstart="1300";shortTE="F";uid="550dbef1-1f4d-4dd6-9ee1-1b98b783f532"
NC_042493.1	RepeatMasker	DNA/Ginger	109000006	109000330	446	+	.	ID="RND-6_FAMILY-2771";Tend="1911";Tstart="1584";shortTE="F";uid="0270f86a-c07e-4d51-8333-da45f2e66d8e"
NC_042493.1	RepeatMasker	RC/Helitron	63197230	63197344	615	+	.	ID="RND-4_FAMILY-831";Tend="1566";Tstart="1452";shortTE="F";uid="d90c2db2-792d-44de-821e-6807a6a3ff64"
NC_042493.1	RepeatMasker	Unknown	112879518	112879866	2918	+	.	ID="RND-1_FAMILY-265";Tend="741";Tstart="394";shortTE="F";uid="5e057e19-a610-458d-8404-d4710a1b8940"
NC_042493.1	RepeatMasker	DNA/hAT-Tip100	7100224	7100419	1169	+	.	ID="RND-1_FAMILY-294";Tend="375";Tstart="185";shortTE="F";uid="605ce09c-9b0b-423e-8b4f-8769ac5291e1"
NC_042493.1	RepeatMasker	DNA/P	2192584	2192766	572	+	.	ID="RND-5_FAMILY-6395";Tend="1140";Tstart="954";shortTE="F";uid="c1cdb224-7f07-49e5-bb06-6f03edee58ab"
NC_042493.1	RepeatMasker	LTR/Gypsy	60663859	60664122	2221	+	.	ID="RND-6_FAMILY-6107";Tend="1069";Tstart="806";shortTE="F";uid="8af62c41-4538-42a9-85c0-cf1cf19bee74"
NC_042493.1	RepeatMasker	DNA/hAT-Tip100	130315236	130315346	841	+	.	ID="DNA8-19_AP";Tend="113";Tstart="2";shortTE="F";uid="f42cd3e8-b2d8-491f-927e-52737ee0b02a"
NC_042493.1	RepeatMasker	DNA/hAT	58764060	58764266	703	+	.	ID="RND-6_FAMILY-45";Tend="1130";Tstart="931";shortTE="F";uid="6240aee6-c953-4cdd-8e27-8e1f0695bb27"
NC_042493.1	RepeatMasker	DNA/hAT	43518305	43518504	987	+	.	ID="DNA8-105_AP";Tend="210";Tstart="4";shortTE="F";uid="e8a97c46-b758-402a-88a0-5426a6cb5e32"
NC_042493.1	RepeatMasker	DNA/hAT-Tip100	92395624	92396854	3089	+	.	ID="RND-6_FAMILY-416";TEgroup="ctg_1%7CRND-6_FAMILY-416%7C8";Tend="1693";Tstart="234";shortTE="F";uid="c35904b6-92db-4bb6-8062-61d3bbea0a4c"
NC_042493.1	RepeatMasker	DNA/hAT-Tip100	97342044	97342964	2556	+	.	ID="RND-6_FAMILY-26813";TEgroup="ctg_1%7CRND-6_FAMILY-26813%7C6";Tend="1867";Tstart="565";shortTE="F";uid="f9f44ef4-f0d0-4b59-bb64-915e5c7c56b8"
NC_042493.1	RepeatMasker	LINE/CR1	43169765	43170064	400	+	.	ID="CR1-3_DPER";Tend="3205";Tstart="2906";shortTE="F";uid="17df0f4d-9cc9-42ad-8eb8-6839e8b2ff36"
NC_042493.1	RepeatMasker	Unknown	28655892	28656233	775	+	.	ID="RND-5_FAMILY-5386";Tend="1371";Tstart="1012";shortTE="F";uid="8ca780fd-1009-4a71-8cde-54cdcdd2f39c"
NC_042493.1	RepeatMasker	Unknown	88349315	88349941	3586	+	.	ID="RND-5_FAMILY-633";Tend="1614";Tstart="886";shortTE="F";uid="f05aca7e-1f01-49d3-bf36-0a81a57d9ea8"
NC_042493.1	RepeatMasker	DNA/hAT	105820520	105820981	1315	+	.	ID="DNA8-105_AP";TEgroup="ctg_1%7CDNA8-105_AP%7C77";Tend="646";Tstart="1";shortTE="F";uid="f1013824-80ea-450b-acf0-c405f9ddaf8a"
NC_042493.1	RepeatMasker	Unknown	25871693	25871913	822	+	.	ID="RND-5_FAMILY-1523";Tend="1124";Tstart="935";shortTE="F";uid="346ca182-9341-4280-a16a-806243e7c860"
NC_042493.1	RepeatMasker	LTR/Gypsy	90663222	90663437	582	+	.	ID="RND-6_FAMILY-4541";Tend="1166";Tstart="998";shortTE="F";uid="24118638-33f2-456d-bb9c-250869983084"
NC_042493.1	RepeatMasker	DNA/hAT-Tip100	112961777	112962183	2612	+	.	ID="RND-1_FAMILY-278";Tend="1786";Tstart="1374";shortTE="F";uid="a3ccf623-2251-4d22-ae00-5fdec3150b73"
NC_042493.1	RepeatMasker	LINE/CR1	60453917	60454131	580	+	.	ID="RND-6_FAMILY-17112";Tend="1154";Tstart="952";shortTE="F";uid="d120d598-1210-4e98-9320-dee229cf894a"
NC_042493.1	RepeatMasker	DNA	126920770	126921646	4021	+	.	ID="rnd-6_family-24941";Tend="1854";Tstart="947";shortTE="F";uid="81163670-25b0-4b7a-b409-34940d25bcc6"
NC_042493.1	RepeatMasker	LTR/Pao	48987863	48988737	526	+	.	ID="BEL-73_CQ-I";Tend="5608";Tstart="4731";shortTE="F";uid="0946fd72-5bcd-432c-8b2d-297bdc6c8df8"
NC_042493.1	RepeatMasker	DNA/Maverick	108912493	108912844	2696	+	.	ID="RND-6_FAMILY-25978";Tend="1129";Tstart="784";shortTE="F";uid="f6d6c841-e304-43f3-97c0-0247657e14b1"
NC_042493.1	RepeatMasker	Retroposon?	99611541	99611743	715	+	.	ID="RND-5_FAMILY-398";Tend="1261";Tstart="1055";shortTE="F";uid="090619a5-1361-4191-97d9-d08bbee08fe0"
NC_042493.1	RepeatMasker	Retroposon?	62623689	62624656	1232	+	.	ID="RND-5_FAMILY-3709";TEgroup="ctg_1%7CRND-5_FAMILY-3709%7C19";Tend="2016";Tstart="894";shortTE="F";uid="8812ec2e-b1a3-4905-866d-3372bef6686a"
NC_042493.1	RepeatMasker	DNA/Ginger	55825705	55826185	2551	+	.	ID="RND-6_FAMILY-2771";Tend="1495";Tstart="1002";shortTE="F";uid="5b2e78f4-2649-40ef-8bee-c55bc37e1e50"
NC_042493.1	RepeatMasker	Retroposon?	101056761	101057401	4879	+	.	ID="RND-6_FAMILY-544";Tend="813";Tstart="177";shortTE="F";uid="61a644ac-a02d-4454-bd3b-dba44762c411"
NC_042493.1	RepeatMasker	DNA/Kolobok-E	34000669	34000848	1003	+	.	ID="RND-5_FAMILY-751";Tend="1917";Tstart="1744";shortTE="F";uid="8da3104a-ead9-486b-9b68-17349f5a1293"
NC_042493.1	RepeatMasker	DNA/Ginger-1	57599492	57599712	1272	+	.	ID="RND-6_FAMILY-954";Tend="1062";Tstart="852";shortTE="F";uid="9fefc961-e40e-4bb5-8f66-d5996a439876"
NC_042493.1	RepeatMasker	Retroposon?	131326155	131326356	1005	+	.	ID="RND-6_FAMILY-29059";Tend="2355";Tstart="2159";shortTE="F";uid="f10a0826-2633-48e4-be9b-5572ee2d1c51"
NC_042493.1	RepeatMasker	Unknown	127245432	127245875	1279	+	.	ID="RND-6_FAMILY-75550";Tend="1515";Tstart="1103";shortTE="F";uid="64997663-e46c-432e-991b-e4d9899ea97a"
NC_042493.1	RepeatMasker	DNA/hAT-hAT19	31621754	31622358	3898	+	.	ID="HAT-N6B_AP";Tend="611";Tstart="1";shortTE="F";uid="89707a63-40c1-46af-9f74-064bd03260c7"
NC_042493.1	RepeatMasker	Unknown	69270328	69270529	1698	+	.	ID="RND-1_FAMILY-557";Tend="1514";Tstart="1311";shortTE="F";uid="7a43ea2e-9f3b-4b2e-9b92-d4cd738ffb5a"
NC_042493.1	RepeatMasker	Unknown	63819153	63819444	1744	+	.	ID="RND-6_FAMILY-6271";Tend="1199";Tstart="922";shortTE="F";uid="17927111-e664-4693-b347-122d5a71807f"
NC_042493.1	RepeatMasker	DNA/hAT	120512520	120512676	465	+	.	ID="RND-5_FAMILY-3661";Tend="1349";Tstart="1188";shortTE="F";uid="fe540e95-f3e2-42e6-a8df-666eac12ff4f"
NC_042493.1	RepeatMasker	LINE/I	124944354	124945487	5723	+	.	ID="RND-6_FAMILY-147";Tend="2073";Tstart="958";shortTE="F";uid="b66ba6af-85ea-4061-95a9-e9079dd88054"
NC_042493.1	RepeatMasker	Retroposon?	107489379	107489625	1293	+	.	ID="RND-5_FAMILY-19";Tend="557";Tstart="338";shortTE="F";uid="740b8170-b33a-4095-bf6e-96a7ed046e12"
NC_042493.1	RepeatMasker	DNA/TcMar-Mariner	24712992	24713276	461	+	.	ID="MARINER-69_LMI";Tend="1335";Tstart="1052";shortTE="F";uid="151b357b-9f5f-4a50-9dcf-7c6bc4fc08a1"
NC_042493.1	RepeatMasker	DNA/Ginger-1	33890090	33891104	5458	+	.	ID="rnd-6_family-1559";Tend="1743";Tstart="793";shortTE="F";uid="efd6350d-cfc9-4cd2-852e-f4f934a9eb4e"
NC_042493.1	RepeatMasker	DNA/Ginger-1	62472796	62473186	1585	+	.	ID="RND-6_FAMILY-954";Tend="1209";Tstart="791";shortTE="F";uid="1803c54c-825f-4157-9f05-7b3d51d9304e"
NC_042493.1	RepeatMasker	DNA	34322246	34322611	1557	+	.	ID="DNA4-3_AP";Tend="632";Tstart="265";shortTE="F";uid="d634f94a-4e4d-40fc-ae6a-f798bc6e9e3e"
NC_042493.1	RepeatMasker	DNA/TcMar-m44?	81971011	81971183	925	+	.	ID="dnax-4b_ap";Tend="173";Tstart="1";shortTE="F";uid="ca30646f-3b18-4fcf-9b8c-4785553a9673"
NC_042493.1	RepeatMasker	RC/Helitron	4040192	4040362	415	+	.	ID="RND-4_FAMILY-667";Tend="1572";Tstart="1403";shortTE="F";uid="07a059de-0124-4492-8cb5-a615fb09ac24"
NC_042493.1	RepeatMasker	DNA/hAT	61754395	61755236	6773	+	.	ID="RND-4_FAMILY-1191";Tend="1840";Tstart="954";shortTE="F";uid="8c859b0b-0f35-4d5c-a256-11cf336ef082"
NC_042493.1	RepeatMasker	DNA/CMC-Transib	22227087	22228190	1162	+	.	ID="transib-1_sin";Tend="2991";Tstart="1421";shortTE="F";uid="5467e2f0-233a-423c-ad86-61501c9abe8a"
NC_042493.1	RepeatMasker	DNA/MULE-MuDR	106149766	106150687	3484	+	.	ID="RND-5_FAMILY-7271";TEgroup="ctg_1%7CRND-5_FAMILY-7271%7C7";Tend="1745";Tstart="718";shortTE="F";uid="4d7ec46b-ec25-4512-bfdc-2e5d860933a3"
NC_042493.1	RepeatMasker	DNA	109677802	109686101	24358	+	.	ID="RND-1_FAMILY-520";TEgroup="ctg_1%7CRND-1_FAMILY-520%7C2";Tend="3745";Tstart="92";shortTE="F";uid="7162544c-e7cc-4bb6-adfe-e4001282af66"
NC_042493.1	RepeatMasker	Unknown	99335898	99338089	3077	+	.	ID="RND-6_FAMILY-11954";TEgroup="ctg_1%7CRND-6_FAMILY-11954%7C1";Tend="2129";Tstart="107";shortTE="F";uid="4fccd280-36dd-4453-b3e7-ac05afff6232"
NC_042493.1	RepeatMasker	DNA/Ginger-1	128056853	128057151	583	+	.	ID="RND-6_FAMILY-17043";Tend="790";Tstart="509";shortTE="F";uid="3bf25d45-b963-47c9-9c59-562bec1cb997"
NC_042493.1	RepeatMasker	Unknown	129711103	129711459	3105	+	.	ID="RND-1_FAMILY-161";Tend="1231";Tstart="880";shortTE="F";uid="ddd6c705-4987-4472-bf8f-050c17214838"
NC_042493.1	RepeatMasker	DNA/TcMar-m44?	77987121	77987281	608	+	.	ID="DNA4-9C_AP";Tend="161";Tstart="1";shortTE="F";uid="fb4c8c97-67cf-493a-8f83-72881d1f3b56"
NC_042493.1	RepeatMasker	LINE/I-Jockey	71173412	71173697	1513	+	.	ID="RND-6_FAMILY-14025";Tend="1136";Tstart="866";shortTE="F";uid="1532c85c-3314-4bf1-99ed-94662bce42ac"
NC_042493.1	RepeatMasker	Unknown	95865408	95865699	524	+	.	ID="RND-5_FAMILY-5046";Tend="1100";Tstart="808";shortTE="F";uid="9d788ed4-6d24-4ee3-99b0-1ab6ebb53772"
NC_042493.1	RepeatMasker	DNA/Kolobok-T2	11362132	11362472	742	+	.	ID="RND-6_FAMILY-46875";Tend="3020";Tstart="2666";shortTE="F";uid="9d98abc0-bffe-4614-9656-c94061f6580d"
NC_042493.1	RepeatMasker	Retroposon?	25379861	25380141	662	+	.	ID="RND-5_FAMILY-2567";Tend="1438";Tstart="1152";shortTE="F";uid="1397cedf-0c40-4bc6-926b-210fb6a3eaac"
NC_042493.1	RepeatMasker	Unknown	116061717	116061823	732	+	.	ID="RND-6_FAMILY-12364";Tend="1042";Tstart="930";shortTE="F";uid="90a783d7-c569-47fe-8786-879528a4499c"
NC_042493.1	RepeatMasker	Retroposon?	56995321	56995433	897	+	.	ID="RND-6_FAMILY-11842";Tend="966";Tstart="854";shortTE="F";uid="6ca8d0be-7076-4d61-894a-2e31fd761f76"
NC_042493.1	RepeatMasker	DNA/Kolobok-E	47535031	47535795	1102	+	.	ID="RND-6_FAMILY-829";Tend="1431";Tstart="680";shortTE="F";uid="f7567e7a-40eb-47fa-bab2-2cca6f981130"
NC_042493.1	RepeatMasker	DNA	80340655	80341095	2957	+	.	ID="ttaa6_ap";Tend="431";Tstart="1";shortTE="F";uid="96815812-0a64-4b18-b328-afbabd9e5307"
NC_042493.1	RepeatMasker	DNA/Kolobok-E	6221627	6221793	1458	+	.	ID="KOLOBOKE-3_AP";Tend="7824";Tstart="7383";shortTE="F";uid="255826e9-e7e9-4e97-a4e7-e1dbd3d6ec19"
NC_042493.1	RepeatMasker	DNA	88196632	88196795	458	+	.	ID="dna4-2_ap";Tend="165";Tstart="1";shortTE="F";uid="24e6bb76-4e9c-4aa6-a1a1-49eebfdd20cb"
NC_042493.1	RepeatMasker	DNA/hAT	13710064	13710350	2347	+	.	ID="RND-1_FAMILY-216";Tend="1150";Tstart="864";shortTE="F";uid="0f2453f7-9ff1-4893-9c85-18065b456bad"
NC_042493.1	RepeatMasker	DNA/hAT-Ac	54100260	54101617	9891	+	.	ID="RND-5_FAMILY-2812";Tend="2061";Tstart="714";shortTE="F";uid="4d27c92e-b41c-420d-9059-6ef5a124bbcd"
NC_042493.1	RepeatMasker	DNA/Kolobok-T2	52431465	52431964	1088	+	.	ID="RND-6_FAMILY-46875";Tend="5207";Tstart="4690";shortTE="F";uid="e0018d38-2040-4f42-9489-b5197125d9b1"
NC_042493.1	RepeatMasker	DNA/Ginger-1	18110958	18111400	2871	+	.	ID="RND-4_FAMILY-641";Tend="1453";Tstart="1011";shortTE="F";uid="14e8b1ba-e3ac-4395-a762-989097c99a2d"
NC_042493.1	RepeatMasker	DNA/hAT-Ac	106963440	106964261	7050	+	.	ID="rnd-1_family-554";Tend="1348";Tstart="26";shortTE="F";uid="742480c1-9de8-4924-9538-929f5bcd8b60"
NC_042493.1	RepeatMasker	DNA/Kolobok-E	61020986	61021250	1521	+	.	ID="rnd-6_family-17207";Tend="1291";Tstart="791";shortTE="F";uid="5226bb94-5277-4c1d-a1da-4d81894d7945"
NC_042493.1	RepeatMasker	DNA	53282068	53282302	1465	+	.	ID="TTAA7_AP";Tend="241";Tstart="1";shortTE="F";uid="289ee612-0d8b-4c11-90fb-63d0ee4579e0"
NC_042493.1	RepeatMasker	RC/Helitron	73785802	73786033	1183	+	.	ID="RND-6_FAMILY-2195";Tend="985";Tstart="721";shortTE="F";uid="99998ce6-29a4-474a-8a18-f11470c9a0d9"
NC_042493.1	RepeatMasker	DNA	36364700	36365650	7673	+	.	ID="RND-6_FAMILY-356";Tend="1177";Tstart="238";shortTE="F";uid="88106289-b842-4b22-91bf-502097f892e2"
NC_042493.1	RepeatMasker	DNA	112649117	112649394	1735	+	.	ID="RND-1_FAMILY-464";Tend="1239";Tstart="962";shortTE="F";uid="02a393e2-482e-45f2-8aa0-afc075707016"
NC_042493.1	RepeatMasker	DNA	96585671	96585868	913	+	.	ID="TTAA19_AP";TEgroup="ctg_1%7CTTAA19_AP%7C5";Tend="435";Tstart="1";shortTE="T";uid="868fa06c-d5ce-41a9-bd67-98cb0c52e966"
NC_042493.1	RepeatMasker	Retroposon?	7258564	7259482	3619	+	.	ID="RND-6_FAMILY-11842";Tend="2222";Tstart="744";shortTE="F";uid="c6adddf4-e759-4080-ae0e-9773164a27b1"
NC_042493.1	RepeatMasker	DNA/Kolobok-E	18892777	18893397	1573	+	.	ID="RND-6_FAMILY-829";Tend="1615";Tstart="963";shortTE="F";uid="31f5caf6-e248-4b42-a84c-c5ff51635c85"
NC_042493.1	RepeatMasker	DNA/Kolobok-T2	49866431	49868644	19056	+	.	ID="KOLOBOK-1_AP";Tend="2214";Tstart="1";shortTE="F";uid="3eff1cab-a65e-4f59-973d-8f85fdd6dcbf"
NC_042493.1	RepeatMasker	DNA/hAT-Ac	82720756	82720959	544	+	.	ID="RND-5_FAMILY-1569";Tend="1172";Tstart="1004";shortTE="F";uid="2730aa8d-e9aa-4547-9050-d2f187d55129"
NC_042493.1	RepeatMasker	DNA/Ginger-1	90579020	90580176	2857	+	.	ID="RND-6_FAMILY-8793";Tend="1293";Tstart="142";shortTE="F";uid="b2c59d34-5f76-4d25-ba4a-40101057e059"
NC_042493.1	RepeatMasker	DNA/Ginger-1	117878304	117879062	1912	+	.	ID="RND-6_FAMILY-14301";Tend="2112";Tstart="1373";shortTE="F";uid="d4a3477e-4b69-4b8b-b03d-db4c720f43ea"
NC_042493.1	RepeatMasker	Retroposon?	19116060	19116231	882	+	.	ID="RND-5_FAMILY-7341";Tend="1228";Tstart="1054";shortTE="F";uid="93d29e6a-d9ef-4ce5-be85-ebc07fe2d90a"
NC_042493.1	RepeatMasker	DNA/hAT-Tip100	69226779	69226946	1416	+	.	ID="DNA8-16B_AP";Tend="166";Tstart="1";shortTE="F";uid="aa936ec8-012f-4cf8-8e83-40be89e01f60"
NC_042493.1	RepeatMasker	DNA	60461319	60461540	613	+	.	ID="TTAA4B_AP";Tend="397";Tstart="173";shortTE="F";uid="e1cbeaa7-84f4-49b1-8b79-9e548159a1e9"
NC_042493.1	RepeatMasker	Retroposon?	124670142	124670511	2833	+	.	ID="RND-5_FAMILY-3709";Tend="1193";Tstart="824";shortTE="F";uid="d8d32921-31a0-4e17-b14e-91d7e1774386"
NC_042493.1	RepeatMasker	DNA	72688274	72688765	519	+	.	ID="DNA4-2_AP";TEgroup="ctg_1%7CDNA4-2_AP%7C11";Tend="769";Tstart="1";shortTE="F";uid="7036b216-f84c-46df-8b8d-591ea7275933"
NC_042493.1	RepeatMasker	DNA	82162905	82163246	1818	+	.	ID="TTAA3_AP";Tend="360";Tstart="6";shortTE="F";uid="2f56fa0b-65f2-4ef3-b331-71caaaf2a6a0"
NC_042493.1	RepeatMasker	LTR/Pao	128748673	128750283	673	+	.	ID="ROO_I";Tend="5262";Tstart="2631";shortTE="F";uid="a57acb0e-82d1-4f33-bdf6-1479469458f3"
NC_042493.1	RepeatMasker	DNA/Ginger-1	55350483	55351300	2050	+	.	ID="RND-6_FAMILY-20286";Tend="1686";Tstart="779";shortTE="F";uid="7b80d0f3-ef08-412f-9e0a-af62b9a10127"
NC_042493.1	RepeatMasker	RC/Helitron	111289459	111289720	1768	+	.	ID="RND-5_FAMILY-2588";Tend="1568";Tstart="1289";shortTE="F";uid="fddde061-41d4-44ba-aa0f-69b49ba31d32"
NC_042493.1	RepeatMasker	DNA	41301943	41302290	1246	+	.	ID="DNAX-2_AP";Tend="467";Tstart="112";shortTE="F";uid="c62ba8b7-070b-4e75-a370-4c4f91ba4226"
NC_042493.1	RepeatMasker	DNA	29271753	29272093	2040	+	.	ID="DNA4-3_AP";Tend="634";Tstart="293";shortTE="F";uid="b858dfe4-990e-483e-b95b-95eb682b836a"
NC_042493.1	RepeatMasker	DNA/Kolobok-E	125578598	125578781	769	+	.	ID="RND-6_FAMILY-6865";Tend="659";Tstart="487";shortTE="F";uid="a4e37e76-52dc-400b-83b8-9cd1016ab4ff"
NC_042493.1	RepeatMasker	Retroposon?	47265505	47265970	2134	+	.	ID="RND-6_FAMILY-11842";Tend="1347";Tstart="875";shortTE="F";uid="d8e942c2-1422-4c9f-87e2-90c1e61de81a"
NC_042493.1	RepeatMasker	DNA/P	201518	201717	665	+	.	ID="RND-6_FAMILY-3991";Tend="462";Tstart="228";shortTE="F";uid="81eb5cfe-97e2-4702-8e82-e2edd9f67880"
NC_042493.1	RepeatMasker	DNA	15563060	15563195	403	+	.	ID="RND-6_FAMILY-304";Tend="1139";Tstart="1003";shortTE="F";uid="35ed78b5-096f-47ba-ba87-eff8e959056e"
NC_042493.1	RepeatMasker	DNA	21360763	21361268	1750	+	.	ID="RND-6_FAMILY-664";TEgroup="ctg_1%7CRND-6_FAMILY-664%7C1";Tend="1507";Tstart="775";shortTE="F";uid="13c7e185-29fb-497d-9375-d2d5140a6c74"
NC_042493.1	RepeatMasker	Retroposon?	77265531	77265764	1820	+	.	ID="RND-1_FAMILY-571";Tend="910";Tstart="676";shortTE="F";uid="4520c2e0-7d5f-4302-b10f-c543f9332492"
NC_042493.1	RepeatMasker	DNA/hAT-Ac	108972078	108972660	4552	+	.	ID="DNA8-56_AP";Tend="585";Tstart="1";shortTE="F";uid="5b9310c0-dc18-46f7-af59-4b91b4c1e72a"
NC_042493.1	RepeatMasker	Unknown	78120152	78120401	843	+	.	ID="RND-6_FAMILY-3667";Tend="1207";Tstart="959";shortTE="F";uid="5fc4f365-7ef8-40e6-a339-1384208c97f5"
NC_042493.1	RepeatMasker	DNA/MULE-MuDR	15008940	15009115	683	+	.	ID="RND-6_FAMILY-10985";Tend="1078";Tstart="911";shortTE="F";uid="8f543f24-98d6-4dab-a062-823cb90450b6"
NC_042493.1	RepeatMasker	DNA/hAT-Tip100	98372462	98373073	3031	+	.	ID="RND-1_FAMILY-228";Tend="1414";Tstart="863";shortTE="F";uid="100190db-c4d6-463e-8706-a14bb87f8452"
NC_042493.1	RepeatMasker	DNA	109933305	109933714	1793	+	.	ID="RND-6_FAMILY-553";Tend="1464";Tstart="1080";shortTE="F";uid="d3b11fd8-c90a-4e77-8754-7cbcb6fba5ed"
NC_042493.1	RepeatMasker	DNA/Ginger-1	44589779	44589964	850	+	.	ID="rnd-6_family-9672";Tend="2289";Tstart="2132";shortTE="F";uid="dafed4dd-4b79-4402-b055-67f6ac45d230"
NC_042493.1	RepeatMasker	Unknown	22301828	22302490	5919	+	.	ID="RND-1_FAMILY-484";Tend="1694";Tstart="1031";shortTE="F";uid="8c16b4b6-ea65-4475-b606-9170fb6d564d"
NC_042493.1	RepeatMasker	DNA/TcMar-m44	3101469	3101961	2363	+	.	ID="RND-4_FAMILY-1899";Tend="1468";Tstart="949";shortTE="F";uid="8ee20e02-ef91-4227-9cc5-578536c78abf"
NC_042493.1	RepeatMasker	DNA/hAT-Tip100	132300937	132301153	560	+	.	ID="RND-5_FAMILY-4689";Tend="1302";Tstart="1121";shortTE="F";uid="a8b7175e-c0e5-4149-8aab-fb29c0df57c4"
NC_042493.1	RepeatMasker	LINE/I-Jockey	10955555	10956733	7340	+	.	ID="RND-4_FAMILY-218";Tend="1368";Tstart="68";shortTE="F";uid="9f26587a-5366-48a2-b357-94bbcbdb4e66"
NC_042493.1	RepeatMasker	DNA/Sola-1	92439264	92439433	1275	+	.	ID="SOLA1-11_AP";Tend="170";Tstart="1";shortTE="F";uid="483d40af-090f-48a0-be2d-201dc9cb2d70"
NC_042493.1	RepeatMasker	DNA/hAT-hAT19	122290124	122290306	568	+	.	ID="RND-6_FAMILY-5373";Tend="1084";Tstart="906";shortTE="F";uid="8ebaa23a-c2ba-49c7-874a-f59f2cfdcbd2"
NC_042493.1	RepeatMasker	Unknown	99424759	99425098	828	+	.	ID="RND-6_FAMILY-3215";Tend="1289";Tstart="1003";shortTE="F";uid="a2dee9eb-9988-4b7c-870c-45b49fbe8350"
NC_042493.1	RepeatMasker	Unknown	23852111	23852276	1434	+	.	ID="RND-6_FAMILY-1346";Tend="983";Tstart="818";shortTE="F";uid="4b7d5557-6e29-4af6-86ff-18d830f7a545"
NC_042493.1	RepeatMasker	Retroposon?	92012112	92012408	702	+	.	ID="RND-6_FAMILY-14514";Tend="1064";Tstart="753";shortTE="F";uid="cf7f9ec0-e0b5-4475-b76e-3949cbdc3715"
NC_042493.1	RepeatMasker	DNA/hAT-Ac	93233179	93233407	1053	+	.	ID="dna8-54_ap";Tend="425";Tstart="199";shortTE="F";uid="c714d683-85ef-4d51-9a27-ca938001b29c"
NC_042493.1	RepeatMasker	DNA/hAT-Tip100	125829729	125830358	4256	+	.	ID="RND-5_FAMILY-8491";Tend="1435";Tstart="744";shortTE="F";uid="919f18c1-cb9f-41f6-aace-8a85aa9b5123"
NC_042493.1	RepeatMasker	DNA	130991990	130992403	2070	+	.	ID="ttaa3_ap";Tend="429";Tstart="15";shortTE="F";uid="5bea7240-37b6-451e-aa83-be652d4cdfcf"
NC_042493.1	RepeatMasker	Retroposon?	74445309	74446007	5358	+	.	ID="RND-6_FAMILY-2390";Tend="2539";Tstart="1817";shortTE="F";uid="ea945af2-6caf-4f3d-8da3-7e6be86d7ec6"
NC_042493.1	RepeatMasker	DNA/hAT-Charlie	32283864	32284131	1741	+	.	ID="DNA8-32_AP";Tend="240";Tstart="1";shortTE="F";uid="1ef52b4e-40eb-466f-80c3-440fc8566a10"
NC_042493.1	RepeatMasker	DNA	38668580	38668804	1983	+	.	ID="DNA8-3_AP";Tend="225";Tstart="1";shortTE="F";uid="d854b577-535a-449e-8440-eeee636046e5"
NC_042493.1	RepeatMasker	DNA	91307477	91307832	672	+	.	ID="DNAX-2_AP";Tend="334";Tstart="1";shortTE="F";uid="445ae04a-7d18-455f-b2f8-d0e9c2a69c81"
NC_042493.1	RepeatMasker	DNA/hAT-Tip100	49172153	49173183	6872	+	.	ID="RND-1_FAMILY-202";Tend="2053";Tstart="1043";shortTE="F";uid="c005d5a7-db20-47ff-b863-96268e2466b2"
NC_042493.1	RepeatMasker	DNA/MULE-MuDR	66276061	66276381	421	+	.	ID="RND-6_FAMILY-17598";Tend="2094";Tstart="1730";shortTE="F";uid="84c55a95-829c-4de4-a896-e7562eca4238"
NC_042493.1	RepeatMasker	DNA/hAT-hAT19	73642270	73642524	475	+	.	ID="RND-5_FAMILY-525";Tend="938";Tstart="682";shortTE="F";uid="04db08c5-18a4-44f4-9746-bd65d87153ad"
NC_042493.1	RepeatMasker	RC/Helitron	105986847	105987135	1700	+	.	ID="RND-6_FAMILY-23021";Tend="1784";Tstart="1508";shortTE="F";uid="18277232-b4a8-474f-9ff1-b233fc362ea5"
NC_042493.1	RepeatMasker	DNA/Ginger-1	122081511	122081805	656	+	.	ID="RND-6_FAMILY-954";Tend="1293";Tstart="1030";shortTE="F";uid="6195c0cf-59a9-4765-b584-dd32d28ac8a6"
NC_042493.1	RepeatMasker	DNA	130485101	130485294	1221	+	.	ID="TTAA13B_AP";Tend="595";Tstart="399";shortTE="F";uid="f12bcd3b-41f0-4cec-8308-fec3303a253e"
NC_042493.1	RepeatMasker	Retroposon?	100828027	100828145	434	+	.	ID="RND-6_FAMILY-1362";Tend="875";Tstart="763";shortTE="F";uid="25fc5b38-e2fd-4060-8d9f-99c1a23cb615"
NC_042493.1	RepeatMasker	DNA/hAT	65884321	65884524	904	+	.	ID="RND-1_FAMILY-216";Tend="1066";Tstart="860";shortTE="F";uid="cac4c149-0e93-4258-a94f-11e2eb46cb11"
NC_042493.1	RepeatMasker	Unknown	28306175	28306588	970	+	.	ID="RND-1_FAMILY-58";TEgroup="ctg_1%7CRND-1_FAMILY-58%7C4";Tend="1650";Tstart="1049";shortTE="F";uid="4ac9a236-e3da-40bd-8284-869ab72b0040"
NC_042493.1	RepeatMasker	Retroposon?	74898793	74899166	1994	+	.	ID="RND-6_FAMILY-6254";Tend="797";Tstart="448";shortTE="F";uid="c40d4a76-9e4f-4f2f-8ae9-36bafc3cf0d2"
NC_042493.1	RepeatMasker	RC/Helitron	112195052	112195232	492	+	.	ID="HELITRON-3_RPR";Tend="168";Tstart="1";shortTE="F";uid="61c82721-bc5c-46a2-ad89-7287eef20061"
NC_042493.1	RepeatMasker	DNA/hAT	21917557	21918063	3486	+	.	ID="RND-1_FAMILY-216";Tend="1412";Tstart="860";shortTE="F";uid="227137ed-7702-4551-8411-e057d6e5f270"
NC_042493.1	RepeatMasker	LTR/Gypsy	37488442	37488746	2457	+	.	ID="RND-5_FAMILY-3256";Tend="1539";Tstart="1243";shortTE="F";uid="46cb276b-b7dc-45a6-aa45-aac9342b8ac3"
NC_042493.1	RepeatMasker	DNA/hAT-Ac	76473197	76473491	1004	+	.	ID="DNA8-93_AP";Tend="478";Tstart="115";shortTE="F";uid="c6b834ea-896e-42ce-84ae-4e0bada8e334"
NC_042493.1	RepeatMasker	DNA/Ginger-1	17835071	17836062	7418	+	.	ID="RND-6_FAMILY-22402";Tend="2619";Tstart="1629";shortTE="F";uid="6e7e30cb-ea39-4cb6-9a5e-23dfde50aa5e"
NC_042493.1	RepeatMasker	Unknown	132238853	132239456	3599	+	.	ID="RND-1_FAMILY-103";Tend="1321";Tstart="211";shortTE="F";uid="f6514da7-8cea-4724-940a-69c6a23b6f31"
NC_042493.1	RepeatMasker	DNA	102069732	102070394	1755	+	.	ID="DNA4-2_AP";Tend="1237";Tstart="1";shortTE="F";uid="e6f7b6f3-aff4-4af0-80ed-525e20cd2d5f"
NC_042493.1	RepeatMasker	RC/Helitron	123702584	123703396	3277	+	.	ID="RND-6_FAMILY-3340";Tend="1797";Tstart="1007";shortTE="F";uid="dfa731f2-d96b-40ee-92e2-3ee927e85f4e"
NC_042493.1	RepeatMasker	Unknown	99437171	99437647	2016	+	.	ID="RND-6_FAMILY-30810";Tend="1223";Tstart="759";shortTE="F";uid="18890786-2522-4317-ba71-19499425ad1e"
NC_042493.1	RepeatMasker	DNA/TcMar-m44	92221262	92221721	926	+	.	ID="MARINER-2_AP";TEgroup="ctg_1%7CMARINER-2_AP%7C1";Tend="2265";Tstart="2";shortTE="F";uid="f5494fe3-872d-4011-9ae9-2c764ea84c62"
NC_042493.1	RepeatMasker	DNA	43349805	43350159	2391	+	.	ID="DNA4-3_AP";Tend="635";Tstart="270";shortTE="F";uid="671539d6-8293-480a-bf40-46c6cfacea3e"
NC_042493.1	RepeatMasker	LINE/L2	9860823	9861118	443	+	.	ID="RND-6_FAMILY-20386";Tend="801";Tstart="508";shortTE="F";uid="6ebae913-d495-43e8-818f-653d5b2c3457"
NC_042493.1	RepeatMasker	DNA/hAT?	54237708	54237893	618	+	.	ID="RND-5_FAMILY-3458";Tend="1210";Tstart="1014";shortTE="F";uid="79bd9da7-554b-442b-8771-f30e6bc222b5"
NC_042493.1	RepeatMasker	Retroposon?	131792966	131793725	6056	+	.	ID="RND-6_FAMILY-7552";Tend="2420";Tstart="1660";shortTE="F";uid="8fa0f797-e7cd-4cd0-9e8c-dcafc134803c"
NC_042493.1	RepeatMasker	Unknown	45729762	45730203	1739	+	.	ID="RND-1_FAMILY-152";Tend="1407";Tstart="991";shortTE="F";uid="ff74c1ec-0973-4986-8caf-e661c7b52009"
NC_042493.1	RepeatMasker	Unknown	124201157	124201555	946	+	.	ID="RND-6_FAMILY-17568";Tend="1921";Tstart="1470";shortTE="F";uid="e7e64526-99f4-45d9-815f-bbb3d6cbc18f"
NC_042493.1	RepeatMasker	DNA	117483272	117483430	1376	+	.	ID="TTAA7_AP";Tend="159";Tstart="1";shortTE="F";uid="9408d19d-5260-402b-8a56-556664d2d039"
NC_042493.1	RepeatMasker	Retroposon?	100172805	100173501	2264	+	.	ID="RND-6_FAMILY-12659";TEgroup="ctg_1%7CRND-6_FAMILY-12659%7C3";Tend="1287";Tstart="201";shortTE="F";uid="6051616e-5d2c-4f17-aa80-02ea39a6a67e"
NC_042493.1	RepeatMasker	Unknown	103714688	103714884	1174	+	.	ID="RND-5_FAMILY-14501";Tend="1068";Tstart="871";shortTE="F";uid="18c41378-94e4-4031-87c7-ccb8191652e0"
NC_042493.1	RepeatMasker	Retroposon?	82648303	82648443	794	+	.	ID="RND-5_FAMILY-2863";Tend="1089";Tstart="948";shortTE="F";uid="77faa5f0-46a2-4e30-b0ca-0b56d6c3a61a"
NC_042493.1	RepeatMasker	DNA/Ginger-1	115036333	115036930	4417	+	.	ID="RND-6_FAMILY-51198";Tend="2544";Tstart="1951";shortTE="F";uid="32d8b1bf-9aeb-46f8-af94-863db324be75"
NC_042493.1	RepeatMasker	DNA/CMC-EnSpm	40782969	40784139	1099	+	.	ID="RND-6_FAMILY-6718";Tend="2721";Tstart="1550";shortTE="F";uid="b5428a5c-9e7f-400a-a61a-e5dcfd0f4be3"
NC_042493.1	RepeatMasker	LTR/Gypsy	66812033	66812141	459	+	.	ID="GYPSY-43_DWIL-I";Tend="738";Tstart="629";shortTE="F";uid="cf5434ec-19e7-47c7-9c47-843b99239cb0"
NC_042493.1	RepeatMasker	Retroposon	125795856	125796007	662	+	.	ID="RND-6_FAMILY-1357";Tend="1337";Tstart="1191";shortTE="F";uid="23eaf153-754d-43a8-9a7e-9435e5ec032a"
NC_042493.1	RepeatMasker	Unknown	115251895	115252027	636	+	.	ID="RND-6_FAMILY-6823";Tend="1470";Tstart="1313";shortTE="F";uid="570701d1-dd00-4ea8-b87a-4f0c08c35561"
NC_042493.1	RepeatMasker	DNA	57078327	57078699	1175	+	.	ID="DNA4-1_AP";Tend="474";Tstart="30";shortTE="F";uid="1595188e-6bde-4fac-98a6-b248248724ba"
NC_042493.1	RepeatMasker	Unknown	79034046	79035022	6721	+	.	ID="RND-6_FAMILY-14077";Tend="1695";Tstart="711";shortTE="F";uid="d9c28ae4-8d8b-4b89-94f5-f9319f197575"
NC_042493.1	RepeatMasker	DNA	22894115	22894914	5697	+	.	ID="RND-1_FAMILY-238";Tend="1781";Tstart="982";shortTE="F";uid="7c61422c-e4b7-4968-b5bb-8e214d878eb2"
NC_042493.1	RepeatMasker	LINE/CR1	79973953	79974128	437	+	.	ID="RND-6_FAMILY-17997";Tend="1254";Tstart="1059";shortTE="F";uid="04dbc0d8-00d0-4ce1-a40e-bb77b7597dfc"
NC_042493.1	RepeatMasker	DNA	56635357	56635614	413	+	.	ID="TTAA2D_AP";Tend="410";Tstart="131";shortTE="F";uid="897b197f-1aa2-4dad-9579-76f79c1dd43d"
NC_042493.1	RepeatMasker	DNA/Ginger-1	2845245	2845391	899	+	.	ID="RND-6_FAMILY-14973";Tend="1110";Tstart="958";shortTE="F";uid="ccbfaf07-3002-4737-9431-5afba0b1b74c"
NC_042493.1	RepeatMasker	DNA/hAT-Tip100	119380798	119380914	751	+	.	ID="RND-6_FAMILY-3698";Tend="1525";Tstart="1407";shortTE="F";uid="eabecc9f-94f6-43bf-bde4-f69dd104f640"
NC_042493.1	RepeatMasker	DNA/hAT-Tip100	91902175	91902459	1978	+	.	ID="DNA8-100B_AP";Tend="297";Tstart="1";shortTE="F";uid="9e3d7389-35f8-44c2-92b6-ede76d189761"
NC_042493.1	RepeatMasker	DNA/Ginger	68406381	68406699	8295	+	.	ID="rnd-6_family-2771";Tend="2355";Tstart="1017";shortTE="F";uid="de13d4c9-1571-4fcb-9256-4046507bc6d3"
NC_042493.1	RepeatMasker	DNA/Kolobok-E	101660641	101660888	1263	+	.	ID="RND-6_FAMILY-15442";Tend="2217";Tstart="1976";shortTE="F";uid="d1718b2b-f173-41f2-8831-0e8751456a44"
NC_042493.1	RepeatMasker	DNA/hAT-Charlie	79361657	79361774	463	+	.	ID="RND-6_FAMILY-8944";Tend="4486";Tstart="4364";shortTE="F";uid="5de814c2-b44b-4879-a9b6-69816a8f03ab"
NC_042493.1	RepeatMasker	DNA	308351	308643	1378	+	.	ID="RND-1_FAMILY-464";Tend="1419";Tstart="1137";shortTE="F";uid="20bd09f7-a0b5-4cce-8c1a-323d600ff98c"
NC_042493.1	RepeatMasker	DNA/MULE-MuDR	106229409	106229769	3911	+	.	ID="rnd-5_family-4863";Tend="1124";Tstart="591";shortTE="F";uid="f048b146-82a5-49ab-b732-9e7a6b348dc4"
NC_042493.1	RepeatMasker	DNA/hAT-Tip100	94194422	94194706	2115	+	.	ID="RND-6_FAMILY-2383";Tend="1706";Tstart="1419";shortTE="F";uid="c1aa0b4c-2cdb-441d-9453-ebcdfc078082"
NC_042493.1	RepeatMasker	Unknown	21917120	21917256	771	+	.	ID="RND-1_FAMILY-20";Tend="720";Tstart="587";shortTE="F";uid="b1dd8974-d0ad-4dd4-a27a-b1563a8b6006"
NC_042493.1	RepeatMasker	DNA/Ginger-1	42262209	42262646	1817	+	.	ID="RND-6_FAMILY-9672";Tend="2285";Tstart="1770";shortTE="F";uid="44621972-dffe-46d4-a634-fc9dd1e0f46f"
NC_042493.1	RepeatMasker	LINE/R1	39757932	39758417	947	+	.	ID="SART-6_API";Tend="4451";Tstart="3950";shortTE="F";uid="ced4a5f5-05ea-4f96-ac76-70100ffeb2a4"
NC_042493.1	RepeatMasker	LTR/Gypsy	108519322	108519536	532	+	.	ID="RND-6_FAMILY-821";Tend="850";Tstart="632";shortTE="F";uid="90abaee5-1c16-49f7-aa92-4e0109699310"
NC_042493.1	RepeatMasker	DNA/hAT-Tip100	54701777	54701890	690	+	.	ID="rnd-6_family-7551";Tend="1158";Tstart="1062";shortTE="F";uid="f02a7719-9c1f-4be9-b3a9-f2f00458fed8"
NC_042493.1	RepeatMasker	Unknown	38507281	38508749	10860	+	.	ID="RND-1_FAMILY-235";Tend="1407";Tstart="33";shortTE="F";uid="3da4c99a-0208-4d62-9241-4b0065af7520"
NC_042493.1	RepeatMasker	DNA	120261273	120261482	426	+	.	ID="RND-6_FAMILY-1498";Tend="1273";Tstart="1067";shortTE="F";uid="e3dc3728-358b-4682-baf7-682409aef328"
NC_042493.1	RepeatMasker	Unknown	53473765	53474499	4388	+	.	ID="RND-6_FAMILY-29792";Tend="1485";Tstart="759";shortTE="F";uid="ded4e321-6222-4082-943d-23ceceb6d98e"
NC_042493.1	RepeatMasker	DNA	36898867	36899206	637	+	.	ID="DNA4-3_AP";Tend="521";Tstart="123";shortTE="F";uid="cc783044-2e38-425b-a070-06d4a3a7226f"
NC_042493.1	RepeatMasker	DNA/Ginger-1	131058764	131058937	876	+	.	ID="RND-6_FAMILY-3332";Tend="1313";Tstart="1139";shortTE="F";uid="4c7d4b89-8afd-4397-823a-4daf0cfacc0b"
NC_042493.1	RepeatMasker	RC/Helitron	90496066	90496520	951	+	.	ID="RND-4_FAMILY-831";TEgroup="ctg_1%7CRND-4_FAMILY-831%7C13";Tend="1357";Tstart="872";shortTE="F";uid="31982cbc-be5e-40c5-88a0-cf1d2e81c5db"
NC_042493.1	RepeatMasker	Unknown	49620361	49620701	2043	+	.	ID="RND-6_FAMILY-1962";Tend="789";Tstart="452";shortTE="F";uid="9563abd2-cc26-491f-b4e5-212e37f83d6e"
NC_042493.1	RepeatMasker	DNA	99814822	99815129	1949	+	.	ID="ttaa4_ap";Tend="301";Tstart="1";shortTE="F";uid="83bec95a-0319-49ca-baaf-2be97ae5b8fd"
NC_042493.1	RepeatMasker	DNA	108088826	108088944	417	+	.	ID="RND-6_FAMILY-18406";Tend="2127";Tstart="2015";shortTE="F";uid="7a007ea4-4369-4b0b-9879-adea4c29513b"
NC_042493.1	RepeatMasker	DNA/hAT	112897470	112897703	1693	+	.	ID="DNA8-94_AP";Tend="345";Tstart="115";shortTE="F";uid="9282fb00-af97-4e31-8399-7880f4b71ace"
NC_042493.1	RepeatMasker	DNA/hAT-Tip100	113438424	113439086	4740	+	.	ID="RND-5_FAMILY-5316";Tend="1651";Tstart="994";shortTE="F";uid="ee311b80-31f8-4488-b5dc-327611b49a3a"
NC_042493.1	RepeatMasker	DNA	101488658	101488973	2140	+	.	ID="RND-5_FAMILY-597";Tend="1795";Tstart="1476";shortTE="F";uid="1025d24c-cf9b-47cb-a539-56f5d78b4adc"
NC_042493.1	RepeatMasker	Unknown	108631644	108631788	885	+	.	ID="RND-6_FAMILY-17028";Tend="1164";Tstart="1019";shortTE="F";uid="a02436ff-dbc1-4175-b9d0-61dfb0fdbc6d"
NC_042493.1	RepeatMasker	DNA/Kolobok-E	16640873	16641454	3072	+	.	ID="RND-6_FAMILY-15442";Tend="2222";Tstart="1638";shortTE="F";uid="fdefc3d0-101d-44eb-b1c2-4c375336182b"
NC_042493.1	RepeatMasker	DNA	56660416	56660940	4453	+	.	ID="RND-4_FAMILY-649";Tend="1369";Tstart="846";shortTE="F";uid="70a3acdd-a21d-43b0-abd7-c23818f503c3"
NC_042493.1	RepeatMasker	DNA/Ginger-1	9906925	9907447	3194	+	.	ID="RND-4_FAMILY-641";Tend="1484";Tstart="970";shortTE="F";uid="95eaf620-c858-464e-9457-e04077a1da19"
NC_042493.1	RepeatMasker	DNA/hAT	76464601	76465179	4493	+	.	ID="DNA8-92_AP";Tend="600";Tstart="1";shortTE="F";uid="1e90b5f8-66b8-4d9a-9179-f475fa1875ec"
NC_042493.1	RepeatMasker	DNA/Ginger-1	25723815	25724038	899	+	.	ID="rnd-6_family-1559";Tend="1682";Tstart="834";shortTE="F";uid="65c255c3-7153-4dac-8fe8-ae0d840d9bce"
NC_042493.1	RepeatMasker	DNA	36506477	36506653	1475	+	.	ID="RND-1_FAMILY-464";Tend="1410";Tstart="1236";shortTE="F";uid="ff6d5851-fbc6-4d6f-8160-1122f89d2693"
NC_042493.1	RepeatMasker	DNA/hAT-Ac	98951526	98952327	5455	+	.	ID="RND-4_FAMILY-1380";Tend="1526";Tstart="745";shortTE="F";uid="242b6af2-88af-4ea1-b01b-a25423481309"
NC_042493.1	RepeatMasker	Retroposon?	99721797	99722744	3176	+	.	ID="RND-6_FAMILY-11842";Tend="1766";Tstart="464";shortTE="F";uid="d9e36429-8023-4f6e-9d68-c0d6fc054405"
NC_042493.1	RepeatMasker	LTR/Gypsy	37082615	37085178	1357	+	.	ID="RND-6_FAMILY-9416";TEgroup="ctg_1%7CRND-6_FAMILY-9416%7C1";Tend="2234";Tstart="5";shortTE="F";uid="2511a53c-69d8-4615-9d3a-bb7ee10b32a8"
NC_042493.1	RepeatMasker	DNA	112709671	112710002	832	+	.	ID="TTAA14_AP";Tend="407";Tstart="96";shortTE="F";uid="06fbc812-c4e9-45da-b3c2-9754339cba55"
NC_042493.1	RepeatMasker	DNA/hAT	116821167	116821967	6049	+	.	ID="RND-1_FAMILY-534";Tend="1118";Tstart="314";shortTE="F";uid="c3cf9b11-246d-4240-af02-f0838bf8aaa9"
NC_042493.1	RepeatMasker	DNA/P	45918976	45920415	3097	+	.	ID="P-3_AP";TEgroup="ctg_1%7CP-3_AP%7C3";Tend="4339";Tstart="2992";shortTE="F";uid="22b212c9-1109-4661-84c0-544d4d9820c0"
NC_042493.1	RepeatMasker	Retroposon?	125105221	125105548	612	+	.	ID="RND-6_FAMILY-11082";Tend="696";Tstart="388";shortTE="F";uid="f2ced02e-414b-4474-be3e-7d69f52098ba"
NC_042493.1	RepeatMasker	Unknown	28676491	28677131	5284	+	.	ID="RND-1_FAMILY-535";Tend="1266";Tstart="634";shortTE="F";uid="daedf918-8a4a-4bb9-881b-d3d347ebe2e9"
NC_042493.1	RepeatMasker	LTR	40287248	40288008	4330	+	.	ID="RND-6_FAMILY-13327";Tend="1691";Tstart="986";shortTE="F";uid="fb7eca88-2d0f-43e8-9c65-32294fbd216b"
NC_042493.1	RepeatMasker	RC/Helitron	26369401	26369764	2564	+	.	ID="RND-1_FAMILY-527";Tend="922";Tstart="559";shortTE="F";uid="4e0e1d14-d87b-4659-8aaf-35a9a383d598"
NC_042493.1	RepeatMasker	DNA/hAT	116823558	116823827	1814	+	.	ID="DNA8-101_AP";Tend="266";Tstart="1";shortTE="F";uid="67e71b97-0afc-45ac-844f-cf45f04f7d9d"
NC_042493.1	RepeatMasker	DNA	93994978	93995136	680	+	.	ID="RND-6_FAMILY-4804";Tend="916";Tstart="750";shortTE="F";uid="ac9ccf0b-074f-4cdc-9c72-42921b741e17"
NC_042493.1	RepeatMasker	DNA	41991157	41991337	475	+	.	ID="RND-1_FAMILY-464";Tend="1308";Tstart="1130";shortTE="F";uid="fb5457f3-93ea-4520-8817-e5cf5bdaba2b"
NC_042493.1	RepeatMasker	DNA/Kolobok-E	130256836	130257013	1106	+	.	ID="RND-6_FAMILY-15442";Tend="2240";Tstart="2066";shortTE="F";uid="55104bea-4ac6-40fc-93c1-98d49cb9a984"
NC_042493.1	RepeatMasker	Retroposon?	38240196	38242112	5652	+	.	ID="SINE2-2_AP";Tend="1832";Tstart="480";shortTE="F";uid="744b5e45-5067-46ef-b77b-e3732dfd9e1b"
NC_042493.1	RepeatMasker	Retroposon?	103002020	103002177	654	+	.	ID="RND-5_FAMILY-1426";Tend="1887";Tstart="1740";shortTE="F";uid="5e4da879-48fc-45a3-8eb8-831af78940c5"
NC_042493.1	RepeatMasker	DNA/TcMar-Mariner	47382003	47382117	403	+	.	ID="MARINER-N13_HSAL";Tend="497";Tstart="384";shortTE="F";uid="11fc65ce-f773-40d6-ac2c-3e9222900c9b"
NC_042493.1	RepeatMasker	Retroposon?	57844487	57844717	447	+	.	ID="RND-5_FAMILY-398";Tend="1072";Tstart="851";shortTE="F";uid="1c4970d2-efce-45bd-8011-d0cff2ffb505"
NC_042493.1	RepeatMasker	DNA/hAT-Tip100	105571112	105571509	2302	+	.	ID="RND-5_FAMILY-2286";Tend="1313";Tstart="885";shortTE="F";uid="88956177-aef9-4f5f-8803-26e48cb96e6d"
NC_042493.1	RepeatMasker	Unknown	115029053	115029362	1293	+	.	ID="RND-1_FAMILY-15";Tend="1239";Tstart="943";shortTE="F";uid="7d5c9f8b-c5d3-4613-af17-60036152f468"
NC_042493.1	RepeatMasker	DNA/hAT-Tip100	69114494	69115788	9500	+	.	ID="RND-1_FAMILY-77";Tend="2202";Tstart="883";shortTE="F";uid="3547a9ff-c8f3-4447-b84f-ba513948d9bb"
NC_042493.1	RepeatMasker	Retroposon?	108281631	108281917	1503	+	.	ID="RND-6_FAMILY-7552";Tend="814";Tstart="163";shortTE="F";uid="ed83c42f-992f-4950-923e-c06dd43d3da5"
NC_042493.1	RepeatMasker	DNA/TcMar-Mariner	92819151	92819461	2202	+	.	ID="RND-5_FAMILY-11275";Tend="1330";Tstart="975";shortTE="F";uid="ca074260-bd59-4ffc-9428-ba615a628516"
NC_042493.1	RepeatMasker	DNA/Sola-1	93461226	93461373	527	+	.	ID="RND-1_FAMILY-355";Tend="1165";Tstart="1022";shortTE="F";uid="734eac3f-97ed-4447-bf10-1bb25e9a4997"
NC_042493.1	RepeatMasker	DNA/hAT-hAT19	100259575	100259720	753	+	.	ID="HAT-N6B_AP";Tend="525";Tstart="384";shortTE="F";uid="9394a841-d8bb-42ce-8290-c4a36753118c"
NC_042493.1	RepeatMasker	DNA/Maverick	4757634	4758680	1467	+	.	ID="RND-6_FAMILY-31798";Tend="1029";Tstart="88";shortTE="F";uid="f401a679-333f-4c61-848e-2836c5126c3e"
NC_042493.1	RepeatMasker	DNA	87669800	87669954	511	+	.	ID="RND-6_FAMILY-23028";Tend="1848";Tstart="1700";shortTE="F";uid="739b5ebd-948a-483f-97ca-1b0e7e2bbcfe"
NC_042493.1	RepeatMasker	DNA	33608145	33608538	1154	+	.	ID="DNA8-31_AP";TEgroup="ctg_1%7CDNA8-31_AP%7C13";Tend="471";Tstart="1";shortTE="F";uid="7d38447c-fa81-410e-af2d-6044ba9810a3"
NC_042493.1	RepeatMasker	Unknown	128603742	128604020	412	+	.	ID="RND-5_FAMILY-6187";Tend="346";Tstart="65";shortTE="F";uid="06bd423e-f0d9-4d08-84e1-29a8839531d9"
NC_042493.1	RepeatMasker	DNA/hAT-Ac	116140027	116140237	1596	+	.	ID="RND-6_FAMILY-25041";Tend="1394";Tstart="1183";shortTE="F";uid="01646016-19a4-4ead-bc2b-b543416e540e"
NC_042493.1	RepeatMasker	Unknown	129932814	129933544	5399	+	.	ID="RND-6_FAMILY-11152";Tend="1410";Tstart="699";shortTE="F";uid="af85fae9-0ff9-4c85-b486-c75823d9fb5e"
NC_042493.1	RepeatMasker	Retroposon?	25866300	25866673	1496	+	.	ID="RND-5_FAMILY-7341";Tend="1394";Tstart="1015";shortTE="F";uid="4d9ee0c9-eb3d-4070-bd72-7202729e3364"
NC_042493.1	RepeatMasker	DNA/MULE-MuDR	15767671	15769954	18710	+	.	ID="MUDR1X_AP";Tend="2384";Tstart="87";shortTE="F";uid="dcb5204a-9b0b-4025-9777-e01591ee40d8"
NC_042493.1	RepeatMasker	DNA/Sola-1	128800536	128801256	5455	+	.	ID="RND-6_FAMILY-3980";Tend="2149";Tstart="1425";shortTE="F";uid="72aa30c7-050e-4bf8-a908-fa15ad3084b2"
NC_042493.1	RepeatMasker	DNA/hAT-Tip100	65432019	65432911	6284	+	.	ID="RND-6_FAMILY-8878";Tend="1818";Tstart="948";shortTE="F";uid="c08b69b0-6650-441f-81f2-8fef34f01421"
NC_042493.1	RepeatMasker	DNA/Sola-1	53487121	53487767	3909	+	.	ID="RND-5_FAMILY-7716";Tend="1167";Tstart="527";shortTE="F";uid="cc755f15-b582-4eb6-af8c-7440a90b2ad5"
NC_042493.1	RepeatMasker	DNA/hAT-Tip100	46576401	46577002	904	+	.	ID="RND-6_FAMILY-6045";Tend="1642";Tstart="1110";shortTE="F";uid="bf465265-1bce-4d6c-9426-58bbdad48a6d"
NC_042493.1	RepeatMasker	DNA/hAT-Ac	121197084	121197441	2784	+	.	ID="RND-6_FAMILY-17826";Tend="1290";Tstart="941";shortTE="F";uid="f4edc8fa-eaaf-4850-ba42-ef66a7f4d14a"
NC_042493.1	RepeatMasker	DNA/hAT-hAT19	61925165	61925276	510	+	.	ID="RND-6_FAMILY-2317";Tend="962";Tstart="852";shortTE="F";uid="aabd7ad3-af31-48e7-8cff-d7d829a3a347"
NC_042493.1	RepeatMasker	DNA/hAT-Ac	53926438	53927553	8375	+	.	ID="RND-5_FAMILY-220";Tend="1741";Tstart="635";shortTE="F";uid="821c57d5-3b8e-4928-a0e1-212e67f4a146"
NC_042493.1	RepeatMasker	Retroposon?	19020029	19020355	507	+	.	ID="RND-5_FAMILY-8791";Tend="1414";Tstart="1057";shortTE="F";uid="91ccbd8e-8534-414f-afee-331823447abd"
NC_042493.1	RepeatMasker	LINE/I-Jockey	40315159	40316836	2076	+	.	ID="RND-6_FAMILY-19556";Tend="1985";Tstart="378";shortTE="F";uid="5bec9f64-6f11-44a9-a7de-c7e68ce365a1"
NC_042493.1	RepeatMasker	DNA/hAT-Ac	112264004	112264333	632	+	.	ID="rnd-6_family-24053";Tend="793";Tstart="191";shortTE="F";uid="5d3fa834-fb4c-4742-8762-5c5af044e7ea"
NC_042493.1	RepeatMasker	LTR/Gypsy	129047426	129048025	4518	+	.	ID="RND-6_FAMILY-13087";Tend="1311";Tstart="711";shortTE="F";uid="c101c7b2-2671-41a8-94ee-fe2debe10e3b"
NC_042493.1	RepeatMasker	LINE/RTE-BovB	64600999	64602141	767	+	.	ID="HALYOMORPHA_HALYS-4_FAMILY-557";Tend="1191";Tstart="49";shortTE="F";uid="a0c7a81a-bb2e-4c1e-abe7-fb60eb444f7b"
NC_042493.1	RepeatMasker	DNA	91015376	91015662	539	+	.	ID="RND-5_FAMILY-11413";Tend="2323";Tstart="2014";shortTE="F";uid="6f61a198-1b1f-4439-b83e-3e32a92aa996"
NC_042493.1	RepeatMasker	Unknown	76249941	76250220	1175	+	.	ID="RND-1_FAMILY-535";Tend="1247";Tstart="919";shortTE="F";uid="b2262ae8-b960-47d1-b19f-a2e2c9ea22cc"
NC_042493.1	RepeatMasker	DNA/Ginger-1	124086148	124086423	1648	+	.	ID="RND-6_FAMILY-9672";Tend="2092";Tstart="1803";shortTE="F";uid="e6caaf47-7d79-49ef-b390-ccc49a094609"
NC_042493.1	RepeatMasker	Unknown	82592482	82592640	953	+	.	ID="RND-1_FAMILY-240";Tend="1099";Tstart="939";shortTE="F";uid="e679cd78-e7d2-41db-970b-b55bbbc05614"
NC_042493.1	RepeatMasker	Unknown	32860666	32860787	490	+	.	ID="RND-6_FAMILY-19826";Tend="1251";Tstart="1112";shortTE="F";uid="d9060cff-1461-44fa-b9d3-c3cb7098c18b"
NC_042493.1	RepeatMasker	DNA/hAT-Ac	91021063	91021540	471	+	.	ID="DNA8-54_AP";Tend="533";Tstart="1";shortTE="F";uid="97de1e43-2100-4387-968d-819baf0fcb2e"
NC_042493.1	RepeatMasker	DNA/hAT	77977256	77978084	4210	+	.	ID="DNA8-74_AP";Tend="902";Tstart="1";shortTE="F";uid="b9c6478f-6830-4515-9517-f1b8762ecc41"
NC_042493.1	RepeatMasker	LINE/CR1	17297834	17298659	5347	+	.	ID="RND-5_FAMILY-960";Tend="950";Tstart="179";shortTE="F";uid="92ee461d-3343-42a9-bcad-64bb56a4e17b"
NC_042493.1	RepeatMasker	DNA/hAT-hAT19	106075467	106075578	772	+	.	ID="HAT-N13_AP";Tend="113";Tstart="1";shortTE="F";uid="c9a77e37-8dc1-4295-8752-615d96f6960c"
NC_042493.1	RepeatMasker	Retroposon?	47439373	47439634	1982	+	.	ID="RND-6_FAMILY-18690";Tend="1267";Tstart="535";shortTE="F";uid="6afc7bdc-4c62-4627-96f5-ad164497977d"
NC_042493.1	RepeatMasker	DNA	72482058	72482253	645	+	.	ID="DNA8-57B_AP";Tend="215";Tstart="2";shortTE="F";uid="e5b86db4-7a1f-4953-aec0-5d10958f75b1"
NC_042493.1	RepeatMasker	Unknown	44626251	44626393	404	+	.	ID="RND-5_FAMILY-5360";Tend="1300";Tstart="1171";shortTE="F";uid="a444921c-3919-4003-b3d3-cc22a18b8f84"
NC_042493.1	RepeatMasker	DNA	24716434	24717235	5796	+	.	ID="RND-5_FAMILY-2030";Tend="1328";Tstart="583";shortTE="F";uid="f43943f0-0f94-4cf7-a93d-8036a97f520e"
NC_042493.1	RepeatMasker	DNA/hAT-Tip100	132282659	132283217	1260	+	.	ID="DNA8-18_AP";TEgroup="ctg_1%7CDNA8-18_AP%7C7";Tend="820";Tstart="185";shortTE="F";uid="d8d07f66-c681-4565-89f2-54005062773f"
NC_042493.1	RepeatMasker	LINE/R1	38084595	38085164	923	+	.	ID="SART-9_API";Tend="3678";Tstart="2992";shortTE="F";uid="3daef091-769a-4c4a-b97d-7893ee8d36bf"
NC_042493.1	RepeatMasker	DNA/hAT-hAT19	106641575	106641741	408	+	.	ID="RND-6_FAMILY-5373";Tend="1351";Tstart="1199";shortTE="F";uid="fb52fd65-fff2-410d-bd23-7ff7f0a2b975"
NC_042493.1	RepeatMasker	DNA/hAT	13710946	13711527	4416	+	.	ID="RND-1_FAMILY-216";Tend="1956";Tstart="1356";shortTE="F";uid="8ff8dd9a-e7a0-446b-aaea-e1f7531339a7"
NC_042493.1	RepeatMasker	LINE/I	72474815	72475055	1214	+	.	ID="RND-6_FAMILY-6570";Tend="1276";Tstart="1037";shortTE="F";uid="f898ac38-6bf9-41ad-b5b8-f9df81b2cc74"
NC_042493.1	RepeatMasker	Retroposon	92084600	92084754	463	+	.	ID="RND-5_FAMILY-434";Tend="1364";Tstart="1205";shortTE="F";uid="11cba011-a0c6-48fa-bf94-8f84ab65b809"
NC_042493.1	RepeatMasker	DNA/Ginger-1	71102344	71103450	3261	+	.	ID="RND-6_FAMILY-6101";Tend="2002";Tstart="796";shortTE="F";uid="daa43d85-c789-4bdc-b9e9-cd343386cee6"
NC_042493.1	RepeatMasker	DNA/hAT-Tip100	35056502	35057307	5087	+	.	ID="DNA8-18_AP";Tend="819";Tstart="1";shortTE="F";uid="3bc8e29c-da39-42c9-b8a3-4104177189b5"
NC_042493.1	RepeatMasker	DNA/hAT	97366865	97367652	4694	+	.	ID="rnd-6_family-45";Tend="1656";Tstart="811";shortTE="F";uid="9347da9d-7083-46a5-9d56-c4e05778433f"
NC_042493.1	RepeatMasker	DNA/Ginger-1	72619693	72619901	499	+	.	ID="RND-6_FAMILY-21700";Tend="1409";Tstart="1191";shortTE="F";uid="7bbd5219-b561-4a37-a39e-5d0cadec770b"
NC_042493.1	RepeatMasker	Unknown	131072860	131073097	857	+	.	ID="RND-1_FAMILY-200";Tend="1182";Tstart="931";shortTE="F";uid="4cced370-c708-44e5-a46c-f22d666b7248"
NC_042493.1	RepeatMasker	LINE/I	98615784	98616440	518	+	.	ID="RND-5_FAMILY-6255";Tend="2007";Tstart="1352";shortTE="F";uid="2c675bb1-cf42-4879-bcc9-efc61f4ad0ad"
NC_042493.1	RepeatMasker	Retroposon?	100156090	100157273	7136	+	.	ID="RND-6_FAMILY-12659";Tend="1445";Tstart="263";shortTE="F";uid="f62ed62a-8cd6-4c39-a085-9b9b3cf548b1"
NC_042493.1	RepeatMasker	Unknown	59764112	59764334	1389	+	.	ID="RND-1_FAMILY-313";Tend="1136";Tstart="926";shortTE="F";uid="7f924135-7546-4433-8b86-3db8716b01aa"
NC_042493.1	RepeatMasker	DNA	9248489	9248643	460	+	.	ID="RND-5_FAMILY-9";Tend="691";Tstart="519";shortTE="F";uid="b3fb8f97-3a46-40d5-b70d-419e979b3f23"
NC_042493.1	RepeatMasker	DNA	116767677	116768132	2619	+	.	ID="DNA8-21_AP";Tend="456";Tstart="1";shortTE="F";uid="aaa15ea1-3c26-4489-9382-97f5228aacad"
NC_042493.1	RepeatMasker	DNA/Kolobok-E	31447917	31448255	2444	+	.	ID="KOLOBOKE-3_AP";Tend="1982";Tstart="1628";shortTE="F";uid="ec01aa35-98ee-4b95-a7a1-1312a701738a"
NC_042493.1	RepeatMasker	DNA/hAT-hAT19	17146506	17146728	850	+	.	ID="RND-6_FAMILY-13683";Tend="746";Tstart="488";shortTE="F";uid="9c90769f-32dc-4717-8816-691455029982"
NC_042493.1	RepeatMasker	DNA	24966108	24966757	1203	+	.	ID="DNA4-2_AP";Tend="769";Tstart="1";shortTE="F";uid="794cbc54-6d12-4865-b92a-79c9c10c43f9"
NC_042493.1	RepeatMasker	Unknown	81472211	81472433	1131	+	.	ID="RND-1_FAMILY-67";Tend="1358";Tstart="1140";shortTE="F";uid="a4028b7f-86a8-42cf-a726-111dc4c0afc1"
NC_042493.1	RepeatMasker	Unknown	109948501	109949444	6147	+	.	ID="RND-6_FAMILY-3520";Tend="2140";Tstart="1242";shortTE="F";uid="7c924814-a89f-4dcd-8c5c-8ad17ef4e568"
NC_042493.1	RepeatMasker	DNA	89189756	89190221	3028	+	.	ID="ttaa6_ap";Tend="431";Tstart="1";shortTE="F";uid="e669848d-0aff-4e69-aa5f-f703a7c17eaf"
NC_042493.1	RepeatMasker	DNA	9870799	9871019	1421	+	.	ID="rnd-6_family-14385";Tend="1110";Tstart="912";shortTE="F";uid="d1843bbf-863e-48e2-b326-78e6f47c5c07"
NC_042493.1	RepeatMasker	DNA/TcMar-m44	17230215	17230374	638	+	.	ID="DNAX-3_AP";Tend="149";Tstart="1";shortTE="F";uid="817b0f45-fcf0-4805-a03a-7c47f7bfba3a"
NC_042493.1	RepeatMasker	DNA	94654052	94654381	1566	+	.	ID="RND-6_FAMILY-41616";Tend="2074";Tstart="1765";shortTE="F";uid="a8817fe7-d93b-4a9f-ab70-ef6db92b7693"
NC_042493.1	RepeatMasker	DNA/Ginger-1	7677966	7678152	449	+	.	ID="RND-6_FAMILY-21700";Tend="1409";Tstart="1206";shortTE="F";uid="d10fd28a-2494-4651-80c6-258c4b400b95"
NC_042493.1	RepeatMasker	DNA/hAT-Tip100	104936941	104938025	9146	+	.	ID="RND-6_FAMILY-31173";Tend="1500";Tstart="422";shortTE="F";uid="715bc26c-5a1f-4120-9d44-505700c38136"
NC_042493.1	RepeatMasker	Unknown	115166081	115166926	6970	+	.	ID="RND-1_FAMILY-505";Tend="1025";Tstart="168";shortTE="F";uid="078290eb-6dfc-4cde-85d3-08b28b8705ff"
NC_042493.1	RepeatMasker	DNA/Ginger-1	120874475	120874578	477	+	.	ID="RND-6_FAMILY-954";Tend="1207";Tstart="947";shortTE="F";uid="ec749957-928a-4e9f-985c-d3200e0b375e"
NC_042493.1	RepeatMasker	Retroposon?	61757639	61759367	9906	+	.	ID="RND-6_FAMILY-2390";Tend="2548";Tstart="772";shortTE="F";uid="a074d6d7-d9cb-4d19-987c-f1e4a810a43b"
NC_042493.1	RepeatMasker	DNA/hAT-hAT19	105001865	105002343	3645	+	.	ID="DNA8-52B_AP";Tend="469";Tstart="1";shortTE="F";uid="4ed45e64-f66e-4e25-a389-c9f5d437fde7"
NC_042493.1	RepeatMasker	Unknown	77390370	77390979	1861	+	.	ID="RND-1_FAMILY-54";Tend="1877";Tstart="1056";shortTE="F";uid="691c367f-8d8a-4e73-8fda-24d8e2ac75e4"
NC_042493.1	RepeatMasker	Unknown	124692278	124692497	985	+	.	ID="RND-6_FAMILY-10244";Tend="1968";Tstart="1759";shortTE="F";uid="41f4fc4f-9e7c-48ff-9790-7005f562ce1b"
NC_042493.1	RepeatMasker	Retroposon?	18616421	18616949	4577	+	.	ID="RND-6_FAMILY-15129";Tend="1433";Tstart="899";shortTE="F";uid="546f8521-f4de-4c9e-a969-567b5a1923ef"
NC_042493.1	RepeatMasker	Unknown	101008251	101008864	1464	+	.	ID="RND-1_FAMILY-122";TEgroup="ctg_1%7CRND-1_FAMILY-122%7C1";Tend="1148";Tstart="410";shortTE="F";uid="6e079673-5480-4669-acf9-61d41f86943f"
NC_042493.1	RepeatMasker	DNA/Ginger-1	58840354	58840668	432	+	.	ID="RND-6_FAMILY-6101";Tend="979";Tstart="633";shortTE="F";uid="0a4a12aa-c7bc-4bef-9b25-4b1866413ffd"
NC_042493.1	RepeatMasker	Unknown	102481653	102481935	698	+	.	ID="RND-1_FAMILY-12";Tend="1138";Tstart="832";shortTE="F";uid="c4f7b93a-78de-40db-b1d7-e46ecdef779a"
NC_042493.1	RepeatMasker	Unknown	21400186	21400422	1890	+	.	ID="RND-5_FAMILY-5046";Tend="1322";Tstart="1089";shortTE="F";uid="40581928-791b-4e3f-aef8-38c743e67214"
NC_042493.1	RepeatMasker	DNA/Ginger-1	11501106	11501339	1229	+	.	ID="RND-6_FAMILY-22402";Tend="1429";Tstart="878";shortTE="F";uid="76ad7341-38bc-43ba-878f-c953b3638fc6"
NC_042493.1	RepeatMasker	DNA/Ginger-1	90645973	90646164	812	+	.	ID="RND-6_FAMILY-22402";Tend="1056";Tstart="841";shortTE="F";uid="037a7b36-0283-4c8e-ae22-212ebaa281fb"
NC_042493.1	RepeatMasker	Retroposon?	24493298	24493949	5453	+	.	ID="SINE2-2_AP";Tend="1998";Tstart="1345";shortTE="F";uid="7a3dd389-867f-4c79-91b4-cb0012d93d8b"
NC_042493.1	RepeatMasker	DNA/TcMar-Tigger	9562715	9562971	1745	+	.	ID="RND-5_FAMILY-1883";Tend="375";Tstart="135";shortTE="F";uid="b6c38c5c-c610-420c-8bb9-75fa39fc3820"
NC_042493.1	RepeatMasker	Unknown	128949577	128949969	2827	+	.	ID="RND-1_FAMILY-34";Tend="1320";Tstart="938";shortTE="F";uid="15f62d83-3125-4c78-9347-626835d71517"
NC_042493.1	RepeatMasker	LTR/Pao	81807248	81807678	1851	+	.	ID="BEL3-I_AP";Tend="3693";Tstart="3268";shortTE="F";uid="510fea1d-0ae2-4307-beda-8af06f720cfa"
NC_042493.1	RepeatMasker	DNA	125698004	125698399	3199	+	.	ID="RND-1_FAMILY-244";Tend="738";Tstart="330";shortTE="F";uid="b52233fb-e95d-46fd-9c46-6417e61c8db8"
NC_042493.1	RepeatMasker	DNA	40075588	40075767	412	+	.	ID="DNA8-38_AP";Tend="201";Tstart="28";shortTE="F";uid="0abc5636-fea7-4ce1-86cc-d3c4033a8ae6"
NC_042493.1	RepeatMasker	DNA/Ginger-1	118574791	118575115	2458	+	.	ID="RND-6_FAMILY-51198";Tend="1324";Tstart="995";shortTE="F";uid="0eebcc5b-756f-458a-aa06-b0d696d650f4"
NC_042493.1	RepeatMasker	DNA/Kolobok-E	77303324	77303467	1263	+	.	ID="KOLOBOKE-3_AP";Tend="2185";Tstart="1723";shortTE="F";uid="47ca5965-d92b-414d-9ba1-bd3633ab9005"
NC_042493.1	RepeatMasker	LTR/Pao	22799990	22800914	615	+	.	ID="BEL-6_SI-I";Tend="3681";Tstart="2531";shortTE="F";uid="537a2c09-45bf-48ef-a636-3554119a85e0"
NC_042493.1	RepeatMasker	Retroposon?	64871159	64871465	928	+	.	ID="RND-5_FAMILY-1426";Tend="2500";Tstart="2183";shortTE="F";uid="916dff5d-e04c-4bc1-8017-1ab3d5a25be8"
NC_042493.1	RepeatMasker	DNA/CMC-EnSpm	23897436	23899111	2823	+	.	ID="RND-6_FAMILY-6718";Tend="2697";Tstart="1027";shortTE="F";uid="85279226-3f5c-4e78-9234-67f07abff948"
NC_042493.1	RepeatMasker	LTR/Gypsy	55095903	55096057	496	+	.	ID="GYPSY68-I_AG";TEgroup="ctg_1%7CGYPSY68-I_AG%7C2";Tend="2266";Tstart="2114";shortTE="T";uid="00a008aa-75eb-4a5b-84eb-ab693070baef"
NC_042493.1	RepeatMasker	DNA/Ginger-1	93740911	93741666	3193	+	.	ID="rnd-6_family-9672";Tend="1518";Tstart="761";shortTE="F";uid="bfb8e98b-e869-4eeb-8756-8254c0c12fae"
NC_042493.1	RepeatMasker	LTR/Gypsy	83662863	83663080	478	+	.	ID="GYPSY-43_DWIL-I";Tend="794";Tstart="559";shortTE="F";uid="1d9b289e-4b0e-4261-8d61-1991fbc58c54"
NC_042493.1	RepeatMasker	DNA	131644256	131644516	1988	+	.	ID="TTAA2_AP";Tend="242";Tstart="1";shortTE="F";uid="35fd3ff3-1cde-4e70-a821-ec6b3f978688"
NC_042493.1	RepeatMasker	RC/Helitron	12979848	12980087	818	+	.	ID="RND-6_FAMILY-806";Tend="1144";Tstart="899";shortTE="F";uid="5e9cad0c-1e1f-4dcd-a59e-d4c951afeff7"
NC_042493.1	RepeatMasker	Unknown	118658596	118658758	436	+	.	ID="RND-6_FAMILY-12767";Tend="1203";Tstart="1055";shortTE="F";uid="2a541acf-2c2e-4345-9e0a-5ec83891f347"
NC_042493.1	RepeatMasker	Unknown	48682975	48683468	4236	+	.	ID="RND-5_FAMILY-2622";Tend="1027";Tstart="533";shortTE="F";uid="99b5b86e-779e-4877-a846-4f502e7693e2"
NC_042493.1	RepeatMasker	Unknown	46285799	46286541	6569	+	.	ID="RND-1_FAMILY-122";Tend="1155";Tstart="415";shortTE="F";uid="4517c3e8-6c07-430e-a2b6-47853f345b42"
NC_042493.1	RepeatMasker	DNA	128532913	128533468	3205	+	.	ID="RND-6_FAMILY-14385";Tend="1375";Tstart="821";shortTE="F";uid="c5e75a5d-154d-464f-964d-26c740e7d97b"
NC_042493.1	RepeatMasker	DNA/Kolobok-E	108345281	108345448	783	+	.	ID="RND-5_FAMILY-751";Tend="642";Tstart="484";shortTE="F";uid="7c4c95e6-2630-4fbc-9f4a-1029543ff588"
NC_042493.1	RepeatMasker	Unknown	6265016	6265269	633	+	.	ID="RND-6_FAMILY-66";TEgroup="ctg_1%7CRND-6_FAMILY-66%7C1";Tend="1336";Tstart="910";shortTE="F";uid="04050d30-44fa-4a55-82ff-d2eb87c11942"
NC_042493.1	RepeatMasker	DNA/hAT-Ac	105065925	105066179	1811	+	.	ID="RND-1_FAMILY-188";Tend="1115";Tstart="877";shortTE="F";uid="00612259-59b8-47cf-a01e-09b07d59407b"
NC_042493.1	RepeatMasker	DNA/hAT-hAT19	122592789	122593027	1367	+	.	ID="DNA8-43_AP";Tend="214";Tstart="1";shortTE="F";uid="b2371853-ecd2-4097-9972-1b142098457e"
NC_042493.1	RepeatMasker	DNA/Kolobok-E	127644844	127645264	669	+	.	ID="RND-5_FAMILY-751";Tend="897";Tstart="460";shortTE="F";uid="e68dd0c0-e541-4a4d-8f1d-3c48d87f8ed6"
NC_042493.1	RepeatMasker	DNA	37246806	37247206	1164	+	.	ID="DNA4-3_AP";Tend="635";Tstart="209";shortTE="F";uid="b3b10652-cf1a-4931-bb5c-48b052dc2ea6"
NC_042493.1	RepeatMasker	Unknown	742243	742566	1277	+	.	ID="RND-6_FAMILY-5507";Tend="1248";Tstart="929";shortTE="F";uid="13587ead-671f-4b5d-881e-759b284c9f12"
NC_042493.1	RepeatMasker	DNA/Ginger-1	111642638	111642940	605	+	.	ID="rnd-6_family-8793";Tend="631";Tstart="191";shortTE="F";uid="8baae527-12ea-4116-a0e0-da3868d81efd"
NC_042493.1	RepeatMasker	Unknown	78893249	78893535	1340	+	.	ID="RND-5_FAMILY-4432";Tend="951";Tstart="632";shortTE="F";uid="853b07e0-85d0-4353-bdf2-90f15a255342"
NC_042493.1	RepeatMasker	Unknown	111707827	111707988	707	+	.	ID="RND-5_FAMILY-4256";Tend="1088";Tstart="929";shortTE="F";uid="9bac8843-7444-492c-b225-31d664b709c3"
NC_042493.1	RepeatMasker	DNA/Ginger-1	59142559	59143067	2888	+	.	ID="RND-6_FAMILY-14973";Tend="1461";Tstart="941";shortTE="F";uid="7c0fd146-fd2d-46bb-958c-f3ca5963b211"
NC_042493.1	RepeatMasker	DNA/Ginger-1	112493384	112494140	5777	+	.	ID="RND-6_FAMILY-22402";Tend="1619";Tstart="859";shortTE="F";uid="10acb6b0-315c-4793-93cc-2b60cd1643dc"
NC_042493.1	RepeatMasker	Unknown	51570228	51570733	901	+	.	ID="RND-6_FAMILY-3599";Tend="1344";Tstart="857";shortTE="F";uid="1bfc7bb3-945e-4d76-b0e3-5a856f2f41d5"
NC_042493.1	RepeatMasker	DNA/hAT-Ac	46137947	46138304	873	+	.	ID="rnd-6_family-3184";Tend="1507";Tstart="1305";shortTE="F";uid="fb21a11f-905e-4568-a175-b274c613f0a0"
NC_042493.1	RepeatMasker	DNA/Ginger-1	65166436	65166625	836	+	.	ID="RND-6_FAMILY-9672";Tend="1398";Tstart="1193";shortTE="F";uid="d66f5880-aa92-4c2d-a66a-fc58a8d1ff8a"
NC_042493.1	RepeatMasker	Retroposon?	75264737	75265804	8008	+	.	ID="RND-6_FAMILY-6479";Tend="1830";Tstart="757";shortTE="F";uid="67336fd6-c5dd-466f-847a-5dec29c3dd20"
NC_042493.1	RepeatMasker	RC/Helitron	8944741	8944971	589	+	.	ID="RND-6_FAMILY-8085";Tend="1911";Tstart="1682";shortTE="F";uid="0c5185cf-86bd-4ed2-b6e4-fb235011ad0f"
NC_042493.1	RepeatMasker	DNA/hAT	123156752	123156911	935	+	.	ID="RND-5_FAMILY-4993";Tend="1259";Tstart="1104";shortTE="F";uid="5ae4cfa8-72f2-45bc-9f01-1ae7ed8bd388"
NC_042493.1	RepeatMasker	DNA/Kolobok-E	70324842	70325066	810	+	.	ID="RND-6_FAMILY-829";Tend="1029";Tstart="794";shortTE="F";uid="d3a5218e-04f3-4593-b14d-14f5e90964bf"
NC_042493.1	RepeatMasker	Unknown	56388846	56389477	3966	+	.	ID="RND-5_FAMILY-6021";Tend="1414";Tstart="776";shortTE="F";uid="865d8c94-5254-4182-9301-62f0e5ffaebf"
NC_042493.1	RepeatMasker	DNA/MULE-MuDR	17504666	17505036	2762	+	.	ID="RND-6_FAMILY-9332";Tend="1357";Tstart="984";shortTE="F";uid="da802cf8-6f1a-481b-a26b-01397821dbce"
NC_042493.1	RepeatMasker	Retroposon?	42423986	42424550	2521	+	.	ID="RND-6_FAMILY-11842";Tend="1693";Tstart="768";shortTE="F";uid="9886e40d-4553-42d0-9ebd-6e3e442885d6"
NC_042493.1	RepeatMasker	DNA/hAT-Tip100	101319204	101319327	628	+	.	ID="RND-4_FAMILY-3326";Tend="1453";Tstart="1323";shortTE="F";uid="ed7ebe8c-661e-4720-a626-c76f5a626fbf"
NC_042493.1	RepeatMasker	DNA/Ginger-1	129509661	129510177	782	+	.	ID="RND-6_FAMILY-9672";Tend="1538";Tstart="1095";shortTE="F";uid="5cc36873-98dc-4f84-b811-17e0bee49d80"
NC_042493.1	RepeatMasker	Retroposon?	85352316	85352765	1749	+	.	ID="RND-6_FAMILY-11842";Tend="898";Tstart="562";shortTE="F";uid="46768d74-559b-486b-8a9a-ed6d6328672e"
NC_042493.1	RepeatMasker	Unknown	49022815	49023255	2934	+	.	ID="RND-5_FAMILY-5353";Tend="1277";Tstart="813";shortTE="F";uid="8b160eb9-d9f2-4f35-a0d2-f2410162f56e"
NC_042493.1	RepeatMasker	DNA/hAT?	70473504	70473711	603	+	.	ID="RND-1_FAMILY-4";Tend="1799";Tstart="1599";shortTE="F";uid="639de8a8-b4cd-4c46-a08c-ff250536d2cf"
NC_042493.1	RepeatMasker	DNA	117359921	117360045	940	+	.	ID="DNA4-3_AP";Tend="125";Tstart="1";shortTE="F";uid="4f009187-1029-41f1-bb73-b74d8076de28"
NC_042493.1	RepeatMasker	DNA/hAT-hAT19	61755230	61755774	2389	+	.	ID="RND-6_FAMILY-7285";Tend="1717";Tstart="1061";shortTE="F";uid="27775892-27f7-49da-b0bf-f28dd83a9312"
NC_042493.1	RepeatMasker	Retroposon?	125465042	125465658	1845	+	.	ID="RND-6_FAMILY-57";Tend="1295";Tstart="646";shortTE="F";uid="86952617-482a-40e4-8b60-a0dc575a3d30"
NC_042493.1	RepeatMasker	Unknown	42320483	42320919	2162	+	.	ID="RND-1_FAMILY-102";TEgroup="ctg_1%7CRND-1_FAMILY-102%7C1";Tend="1205";Tstart="882";shortTE="F";uid="b4341b6e-0b98-44c6-976b-bfb2e91e02cb"
NC_042493.1	RepeatMasker	LINE/I	84492907	84493133	842	+	.	ID="RND-6_FAMILY-4108";Tend="986";Tstart="774";shortTE="F";uid="f83ef406-60dd-4c8e-848f-f9fd52365a84"
NC_042493.1	RepeatMasker	Unknown	45717640	45717999	1854	+	.	ID="RND-6_FAMILY-6104";Tend="788";Tstart="461";shortTE="F";uid="5eb0cc50-8478-4091-8704-a74b622dd21f"
NC_042493.1	RepeatMasker	DNA/hAT-hAT19	7088315	7088525	1055	+	.	ID="HAT-N13_AP";Tend="626";Tstart="367";shortTE="F";uid="2a1cba03-1d87-4cd3-bbd2-4956ce440c33"
NC_042493.1	RepeatMasker	DNA/Ginger-1	19492332	19493898	9902	+	.	ID="RND-6_FAMILY-20286";Tend="2532";Tstart="954";shortTE="F";uid="404702ec-dbab-456c-b46e-292228dba1e7"
NC_042493.1	RepeatMasker	Retroposon?	118494871	118495255	3077	+	.	ID="RND-6_FAMILY-2390";Tend="2537";Tstart="2157";shortTE="F";uid="46acfbde-7634-4728-a344-c5be8172466b"
NC_042493.1	RepeatMasker	Retroposon?	21933697	21933869	609	+	.	ID="RND-6_FAMILY-4286";Tend="926";Tstart="761";shortTE="F";uid="6b12691e-3faa-4dfc-a56d-ddd4618d975b"
NC_042493.1	RepeatMasker	DNA/Kolobok-T2	40941137	40941577	978	+	.	ID="RND-6_FAMILY-46875";Tend="2593";Tstart="2148";shortTE="F";uid="614cf3fc-7e20-4ad6-be5c-f869c9f47e94"
NC_042493.1	RepeatMasker	Unknown	98258655	98259165	1263	+	.	ID="RND-6_FAMILY-30610";TEgroup="ctg_1%7CRND-6_FAMILY-30610%7C4";Tend="2024";Tstart="745";shortTE="F";uid="2f8edf9c-79fd-47ae-8cf9-54966350af79"
NC_042493.1	RepeatMasker	DNA/TcMar-m44	75265800	75267001	7029	+	.	ID="RND-6_FAMILY-36300";Tend="1351";Tstart="318";shortTE="F";uid="33c635a0-92a1-4c1c-9b75-2d02d4741b05"
NC_042493.1	RepeatMasker	Retroposon?	70524402	70525470	1205	+	.	ID="RND-5_FAMILY-1426";Tend="1713";Tstart="247";shortTE="F";uid="7df24b3f-07e9-4663-9e78-7a74869ff1b5"
NC_042493.1	RepeatMasker	DNA/Ginger-1	72171224	72171540	870	+	.	ID="RND-6_FAMILY-8793";Tend="1755";Tstart="1432";shortTE="F";uid="015184c2-e427-4cba-8880-a61fadc30c68"
NC_042493.1	RepeatMasker	DNA/hAT-Tip100	96697259	96697540	1854	+	.	ID="RND-6_FAMILY-15988";Tend="1270";Tstart="989";shortTE="F";uid="358dee99-e7e5-45f2-a979-d91717d62451"
NC_042493.1	RepeatMasker	Retroposon?	11377144	11377314	937	+	.	ID="RND-5_FAMILY-7341";Tend="1228";Tstart="1054";shortTE="F";uid="9075591b-c855-4af2-84ad-0f33fb532192"
NC_042493.1	RepeatMasker	DNA/hAT	98416987	98417465	1927	+	.	ID="DNA8-105_AP";TEgroup="ctg_1%7CDNA8-105_AP%7C66";Tend="650";Tstart="1";shortTE="F";uid="0af9fabb-8c3e-46e6-a2c0-eeca28834a32"
NC_042493.1	RepeatMasker	DNA/Ginger-1	37448479	37449344	6712	+	.	ID="RND-6_FAMILY-51198";Tend="2161";Tstart="1300";shortTE="F";uid="fde2aeb6-1f53-4b65-8412-bbab92cec4fc"
NC_042493.1	RepeatMasker	DNA/Kolobok-E	78905932	78906095	638	+	.	ID="RND-5_FAMILY-854";Tend="1139";Tstart="975";shortTE="F";uid="55be3dec-262c-4133-91e0-2b4e2991779a"
NC_042493.1	RepeatMasker	DNA/hAT-Tip100	52266622	52266726	517	+	.	ID="RND-5_FAMILY-2331";Tend="1205";Tstart="1108";shortTE="F";uid="6763ec33-bc2f-4210-879c-4b0605140dbe"
NC_042493.1	RepeatMasker	Unknown	48237503	48237603	552	+	.	ID="RND-6_FAMILY-4083";Tend="336";Tstart="236";shortTE="F";uid="ea835438-d5f0-4a14-ab93-48fc149f9cfb"
NC_042493.1	RepeatMasker	DNA	122377673	122378268	4882	+	.	ID="TTAA15_AP";Tend="595";Tstart="1";shortTE="F";uid="a79669d7-9eec-4044-8d38-705c24eaf971"
NC_042493.1	RepeatMasker	DNA	35606721	35606920	1427	+	.	ID="DNA8-5_AP";Tend="234";Tstart="1";shortTE="F";uid="ff922568-efe9-4ba6-90b2-419307dfd4a0"
NC_042493.1	RepeatMasker	Unknown	60379562	60379682	588	+	.	ID="RND-5_FAMILY-4118";Tend="974";Tstart="858";shortTE="F";uid="5a102fb1-e0fd-4f36-924e-fe0597f631cc"
NC_042493.1	RepeatMasker	Unknown	55963107	55963308	1269	+	.	ID="RND-5_FAMILY-6818";Tend="1780";Tstart="1581";shortTE="F";uid="510b8407-cc54-4467-bd04-96da4e4b37b2"
NC_042493.1	RepeatMasker	DNA/Ginger-1	74684989	74685516	2479	+	.	ID="RND-6_FAMILY-9672";Tend="2296";Tstart="1768";shortTE="F";uid="89cd949a-dcf1-45d8-84be-e05e669bb263"
NC_042493.1	RepeatMasker	DNA	76826446	76826707	1177	+	.	ID="RND-6_FAMILY-16869";Tend="1011";Tstart="755";shortTE="F";uid="0200f1a8-5970-4a21-bc45-cfb187811359"
NC_042493.1	RepeatMasker	DNA/hAT	49466653	49466754	503	+	.	ID="DNA8-108_AP";Tend="705";Tstart="602";shortTE="F";uid="81d27648-aa9a-41c4-968d-5fbbcecbc384"
NC_042493.1	RepeatMasker	Retroposon?	47227292	47227512	509	+	.	ID="RND-5_FAMILY-306";Tend="581";Tstart="359";shortTE="F";uid="208ad934-8772-4701-8d85-150ee3c3be4c"
NC_042493.1	RepeatMasker	Unknown	70247159	70247412	1461	+	.	ID="RND-1_FAMILY-200";Tend="1171";Tstart="926";shortTE="F";uid="7dcf35b5-63b1-42c7-aa45-a57fd07a1aca"
NC_042493.1	RepeatMasker	DNA/hAT-Tip100	20973879	20974342	502	+	.	ID="RND-6_FAMILY-4641";Tend="1348";Tstart="899";shortTE="F";uid="7aa33456-42d2-4a8a-84bb-48de75546def"
NC_042493.1	RepeatMasker	DNA	62064420	62064855	1863	+	.	ID="RND-4_FAMILY-649";Tend="1309";Tstart="853";shortTE="F";uid="81ae0f11-c31e-4325-a15b-286519792cf2"
NC_042493.1	RepeatMasker	DNA/hAT-Tip100	24122167	24122370	466	+	.	ID="HAT-1_LMI";Tend="3550";Tstart="3350";shortTE="F";uid="81b9a4c4-e6b1-4962-a13f-4e99cc37c8ef"
NC_042493.1	RepeatMasker	RC/Helitron	5413977	5414538	3124	+	.	ID="RND-6_FAMILY-216";Tend="1669";Tstart="927";shortTE="F";uid="025e44eb-83e6-4695-adc7-e3fbf6e99a6e"
NC_042493.1	RepeatMasker	DNA/hAT	107252880	107253117	691	+	.	ID="RND-1_FAMILY-216";Tend="1159";Tstart="876";shortTE="F";uid="c20b96f6-f68a-4d3f-a34a-dcd916f5741b"
NC_042493.1	RepeatMasker	DNA/MULE-NOF	22987941	22988384	1316	+	.	ID="RND-6_FAMILY-12124";Tend="2047";Tstart="1625";shortTE="F";uid="8138d5b7-ed53-4526-a4f1-25dc8baa8717"
NC_042493.1	RepeatMasker	Unknown	14106254	14106635	2266	+	.	ID="RND-1_FAMILY-113";Tend="1296";Tstart="925";shortTE="F";uid="ee751811-5652-4d50-96a8-fc2df1004b99"
NC_042493.1	RepeatMasker	DNA	8215002	8215127	916	+	.	ID="DNA3-1_AP";Tend="126";Tstart="1";shortTE="F";uid="3ee780ec-4860-4a74-b0f8-16771880e101"
NC_042493.1	RepeatMasker	DNA/hAT	110456049	110456884	876	+	.	ID="RND-6_FAMILY-1976";TEgroup="ctg_1%7CRND-6_FAMILY-1976%7C1";Tend="2206";Tstart="290";shortTE="F";uid="0f783a1e-b26b-45bd-9b52-fe5f32c09959"
NC_042493.1	RepeatMasker	LTR/Gypsy	99694661	99695205	874	+	.	ID="RND-6_FAMILY-8705";Tend="1387";Tstart="860";shortTE="F";uid="8a6e5f79-6b83-41d3-91d6-1ca9dcd13376"
NC_042493.1	RepeatMasker	DNA/Kolobok-E	114835209	114836354	4372	+	.	ID="RND-6_FAMILY-829";Tend="1142";Tstart="91";shortTE="F";uid="405ff22f-df22-484b-8f8b-6185c77d0886"
NC_042493.1	RepeatMasker	DNA/Kolobok-E	123545122	123545644	731	+	.	ID="RND-6_FAMILY-9044";Tend="1995";Tstart="1470";shortTE="F";uid="a3123e9c-d448-48a5-832f-a06152f5e9ac"
NC_042493.1	RepeatMasker	DNA/Ginger-1	110903899	110904460	4121	+	.	ID="RND-5_FAMILY-7031";Tend="1410";Tstart="853";shortTE="F";uid="d6119408-c2f4-4bee-ad5f-6ba59d6b6511"
NC_042493.1	RepeatMasker	DNA	24300287	24300445	561	+	.	ID="RND-1_FAMILY-96";Tend="962";Tstart="825";shortTE="F";uid="f40afecc-e874-4d22-8c00-b2ea48e90851"
NC_042493.1	RepeatMasker	DNA/hAT	54866293	54866865	4969	+	.	ID="RND-4_FAMILY-1191";Tend="1824";Tstart="1251";shortTE="F";uid="4870989e-d8c4-4682-8311-d2cd7fd415d2"
NC_042493.1	RepeatMasker	DNA/hAT-hAT19	128987217	128987574	2517	+	.	ID="RND-6_FAMILY-17058";Tend="1253";Tstart="901";shortTE="F";uid="23df86b7-1e11-4119-a12c-9cce1da344c0"
NC_042493.1	RepeatMasker	DNA/Ginger-1	129548759	129549296	4115	+	.	ID="RND-4_FAMILY-641";Tend="1487";Tstart="957";shortTE="F";uid="b9b47da3-bd7c-41c8-973a-3a3628cbcf7b"
NC_042493.1	RepeatMasker	Unknown	114962429	114962726	1896	+	.	ID="RND-4_FAMILY-926";Tend="1849";Tstart="1551";shortTE="F";uid="0c6c85fb-b462-4076-b2aa-2cf6f9698921"
NC_042493.1	RepeatMasker	DNA	71707602	71707937	767	+	.	ID="TTAA2C_AP";Tend="412";Tstart="86";shortTE="F";uid="e9780aa4-4e6e-4b8b-8a2d-be1349082493"
NC_042493.1	RepeatMasker	Unknown	59321880	59322062	766	+	.	ID="RND-1_FAMILY-54";Tend="992";Tstart="815";shortTE="F";uid="8189105d-3883-45c2-95e1-85f38d58afd9"
NC_042493.1	RepeatMasker	Unknown	104032244	104032412	441	+	.	ID="RND-6_FAMILY-4228";Tend="739";Tstart="573";shortTE="F";uid="dff33c64-50d2-45d4-acab-3d00aad84bfd"
NC_042493.1	RepeatMasker	Unknown	7864472	7864833	2564	+	.	ID="RND-3_FAMILY-372";Tend="1347";Tstart="986";shortTE="F";uid="f94b3322-4e00-4655-b83e-fcefdeb04286"
NC_042493.1	RepeatMasker	DNA/Maverick	98675510	98676621	2006	+	.	ID="RND-6_FAMILY-8592";Tend="2567";Tstart="1456";shortTE="F";uid="af7279fd-81a8-4ee1-a9e2-d350ffdeb80d"
NC_042493.1	RepeatMasker	LTR/Pao	76160110	76160293	518	+	.	ID="RND-5_FAMILY-290";Tend="1189";Tstart="1022";shortTE="F";uid="3274da9a-067a-40cf-8ecf-664666ead176"
NC_042493.1	RepeatMasker	Unknown	62744707	62745056	1062	+	.	ID="RND-6_FAMILY-2833";Tend="1407";Tstart="1025";shortTE="F";uid="ce5a01db-640f-4ee6-aff5-0314a095bc66"
NC_042493.1	RepeatMasker	Unknown	85856345	85856687	2211	+	.	ID="RND-1_FAMILY-386";Tend="1281";Tstart="886";shortTE="F";uid="5ef39cd5-4c2c-416b-bc9c-ee10e7d2cb7c"
NC_042493.1	RepeatMasker	RC/Helitron	127648247	127648420	1361	+	.	ID="RND-5_FAMILY-6725";Tend="1213";Tstart="1042";shortTE="F";uid="71454431-5a17-424b-a9b6-69c4205f807d"
NC_042493.1	RepeatMasker	DNA/Ginger-1	44868817	44869189	2296	+	.	ID="RND-4_FAMILY-641";Tend="1474";Tstart="1101";shortTE="F";uid="dea40696-fca3-46a5-96ca-d7141ceb7110"
NC_042493.1	RepeatMasker	DNA/hAT-Tip100	97900907	97901021	585	+	.	ID="DNA8-100B_AP";Tend="196";Tstart="75";shortTE="F";uid="221baf56-bed8-4d87-92f7-f5eef18d6693"
NC_042493.1	RepeatMasker	DNA	3388573	3388740	1154	+	.	ID="DNA8-88_AP";Tend="614";Tstart="446";shortTE="F";uid="b14a2b00-c254-44ab-9d09-3452e14203e9"
NC_042493.1	RepeatMasker	DNA/Kolobok-E	55810642	55810871	443	+	.	ID="KOLOBOKE-2_AP";Tend="1334";Tstart="1118";shortTE="F";uid="bd5ceb83-154e-44c4-867d-19bfdd09405b"
NC_042493.1	RepeatMasker	RC/Helitron	92953997	92954362	667	+	.	ID="RND-6_FAMILY-806";Tend="1346";Tstart="950";shortTE="F";uid="478b2cfb-e799-4363-ad7f-dc4a99be5a10"
NC_042493.1	RepeatMasker	Unknown	116728883	116729604	1987	+	.	ID="RND-1_FAMILY-387";Tend="1416";Tstart="10";shortTE="F";uid="efe07f2f-0d68-45d7-a19a-96c523c63483"
NC_042493.1	RepeatMasker	DNA/MULE-MuDR	64981056	64981944	468	+	.	ID="RND-6_FAMILY-5821";TEgroup="ctg_1%7CRND-6_FAMILY-5821%7C5";Tend="1784";Tstart="247";shortTE="F";uid="b055fb44-9439-4a56-9704-96f90f7d229e"
NC_042493.1	RepeatMasker	DNA/hAT-Ac	74776095	74778019	769	+	.	ID="RND-6_FAMILY-5056";TEgroup="ctg_1%7CRND-6_FAMILY-5056%7C1";Tend="1600";Tstart="90";shortTE="F";uid="b6f9ea91-5fd3-4df0-b76e-8e9587bac1e5"
NC_042493.1	RepeatMasker	DNA/hAT?	115119204	115119331	445	+	.	ID="RND-5_FAMILY-2860";Tend="999";Tstart="869";shortTE="F";uid="0b9206c8-0d57-46a4-8109-9b3788e07301"
NC_042493.1	RepeatMasker	LTR/Gypsy	39672227	39672391	605	+	.	ID="GYPSY7-I_AP";Tend="864";Tstart="699";shortTE="F";uid="5a0f954e-2ba9-4bfd-947f-fe36ab8be60e"
NC_042493.1	RepeatMasker	DNA/hAT	118044627	118044735	965	+	.	ID="RND-1_FAMILY-165";Tend="1070";Tstart="962";shortTE="F";uid="5c97bfd6-edc0-42c7-9388-290f5d5a9364"
NC_042493.1	RepeatMasker	Unknown	102170025	102170126	439	+	.	ID="RND-1_FAMILY-142";Tend="456";Tstart="353";shortTE="F";uid="49bd5db7-cc4e-4f9e-b74a-788498a69a0c"
NC_042493.1	RepeatMasker	Retroposon?	54944657	54944993	629	+	.	ID="RND-6_FAMILY-945";Tend="1789";Tstart="1452";shortTE="F";uid="5cc1428b-f698-427a-9133-b69c59f562ff"
NC_042493.1	RepeatMasker	DNA	6556646	6557201	3828	+	.	ID="RND-1_FAMILY-238";Tend="1741";Tstart="1208";shortTE="F";uid="68694cd2-968c-450f-99ff-045afefe58fc"
NC_042493.1	RepeatMasker	Retroposon?	124791807	124792000	1411	+	.	ID="RND-5_FAMILY-836";Tend="2475";Tstart="2283";shortTE="F";uid="a988e4e8-6b50-41a6-90f7-783c73da6ff1"
NC_042493.1	RepeatMasker	DNA/Kolobok-E	122269931	122270094	1008	+	.	ID="RND-6_FAMILY-829";Tend="255";Tstart="101";shortTE="F";uid="d2d18c31-7d8b-47fb-8085-cee415a73d74"
NC_042493.1	RepeatMasker	Unknown	88080349	88080467	435	+	.	ID="RND-5_FAMILY-12684";Tend="1646";Tstart="1530";shortTE="F";uid="2bec454a-f8e2-45e6-8075-5c0370328562"
NC_042493.1	RepeatMasker	RC/Helitron	57129629	57129849	1463	+	.	ID="RND-1_FAMILY-527";Tend="823";Tstart="614";shortTE="F";uid="c8977d72-461a-4569-9db3-ffc7beef4bf3"
NC_042493.1	RepeatMasker	Retroposon?	131732872	131733204	1745	+	.	ID="RND-5_FAMILY-398";Tend="885";Tstart="584";shortTE="F";uid="d8b73b66-9614-48d9-9d49-ecb9024bc6a4"
NC_042493.1	RepeatMasker	DNA/Ginger-1	71924305	71926106	13511	+	.	ID="rnd-5_family-5803";Tend="2587";Tstart="803";shortTE="F";uid="e29f914a-4f48-437f-aa92-7e465d304af4"
NC_042493.1	RepeatMasker	Unknown	115758648	115758893	744	+	.	ID="RND-6_FAMILY-6613";Tend="2239";Tstart="2016";shortTE="F";uid="85284d24-01c6-46eb-8792-fd8236650523"
NC_042493.1	RepeatMasker	DNA	11648249	11648445	1055	+	.	ID="TTAA7_AP";Tend="263";Tstart="82";shortTE="F";uid="0124bf55-8ccd-4f3e-8f09-b743d3903091"
NC_042493.1	RepeatMasker	DNA/Academ-1	6440542	6441197	765	+	.	ID="ACADEM-3_LMI";Tend="2057";Tstart="1402";shortTE="F";uid="8f5a7140-5d3c-498c-ab06-7552017d93d0"
NC_042493.1	RepeatMasker	DNA	7011785	7012146	1622	+	.	ID="TTAA2C_AP";Tend="423";Tstart="2";shortTE="F";uid="d28ef83e-259b-4675-9a82-4d83a0a542cc"
NC_042493.1	RepeatMasker	Unknown	116081865	116082590	4194	+	.	ID="RND-6_FAMILY-7933";Tend="1452";Tstart="713";shortTE="F";uid="c62bc9e9-2758-4fbc-bd85-7a0041215b8e"
NC_042493.1	RepeatMasker	DNA/Kolobok-E	11155829	11156001	933	+	.	ID="RND-6_FAMILY-5494";Tend="939";Tstart="770";shortTE="F";uid="435d2463-ff6b-4792-951d-ba50fb0aa304"
NC_042493.1	RepeatMasker	DNA/TcMar-Tc1	28389021	28389195	522	+	.	ID="RND-6_FAMILY-10280";Tend="1686";Tstart="1521";shortTE="F";uid="c4ce4ff2-39a9-4be8-97ff-004a8ee1e605"
NC_042493.1	RepeatMasker	DNA	85785178	85785375	1540	+	.	ID="TTAA18C_AP";Tend="220";Tstart="23";shortTE="F";uid="d7626ff2-25dc-4659-b408-4954f4a81945"
NC_042493.1	RepeatMasker	Retroposon?	89765999	89766612	1265	+	.	ID="RND-5_FAMILY-7341";Tend="1681";Tstart="1025";shortTE="F";uid="e37c0363-3ffb-474d-a874-6a4f67f3ee66"
NC_042493.1	RepeatMasker	DNA/Kolobok-E	64436619	64437068	883	+	.	ID="RND-6_FAMILY-9044";Tend="2057";Tstart="1632";shortTE="F";uid="33c0e57c-a688-400b-b3c4-62b99e0a030b"
NC_042493.1	RepeatMasker	Unknown	64535693	64536127	826	+	.	ID="RND-4_FAMILY-1585";Tend="1373";Tstart="1002";shortTE="F";uid="14289fd6-088b-42c1-a844-066bd24a77fe"
NC_042493.1	RepeatMasker	DNA/Ginger-1	56951762	56952002	692	+	.	ID="rnd-6_family-8793";Tend="318";Tstart="104";shortTE="F";uid="91035b1e-6428-4d1c-9d80-20ea1a024ee5"
NC_042493.1	RepeatMasker	DNA/Maverick	19228759	19229066	2111	+	.	ID="RND-6_FAMILY-2365";Tend="682";Tstart="377";shortTE="F";uid="5b327a51-1275-45fd-aa97-3e6fc0cefbff"
NC_042493.1	RepeatMasker	DNA/hAT-Tip100	115913679	115913807	536	+	.	ID="RND-1_FAMILY-93";Tend="1159";Tstart="1038";shortTE="F";uid="a5bb4b8f-7ba3-4651-9433-53ebfca4c528"
NC_042493.1	RepeatMasker	DNA	101311782	101312202	1635	+	.	ID="ttaa3b_ap";Tend="376";Tstart="1";shortTE="F";uid="91a3d9fd-f95e-4886-94ee-dd97929a18e5"
NC_042493.1	RepeatMasker	DNA/Ginger-1	85223219	85223428	508	+	.	ID="RND-5_FAMILY-7031";Tend="1280";Tstart="1088";shortTE="F";uid="28ff3667-16df-4363-96ab-2dcb63a97abd"
NC_042493.1	RepeatMasker	DNA/hAT	69624790	69625171	2681	+	.	ID="RND-6_FAMILY-2938";Tend="1611";Tstart="1247";shortTE="F";uid="151de581-2e92-4473-9df9-17d3b298d2f5"
NC_042493.1	RepeatMasker	DNA/Ginger-1	129442963	129443195	1440	+	.	ID="RND-6_FAMILY-20286";Tend="2140";Tstart="1908";shortTE="F";uid="60b4be91-0f9f-41f4-b1c3-f1c3a00c9126"
NC_042493.1	RepeatMasker	Unknown	12596756	12597619	5758	+	.	ID="RND-6_FAMILY-3476";Tend="1845";Tstart="973";shortTE="F";uid="15ade6e9-1fa8-4951-815e-f4c0ade5aaa0"
NC_042493.1	RepeatMasker	DNA/Sola-1	102408867	102409215	928	+	.	ID="SOLA1-5_AP";Tend="3681";Tstart="3336";shortTE="F";uid="c489ab76-20c7-4bbd-ba2c-832e6a55e86a"
NC_042493.1	RepeatMasker	Unknown	23144597	23145206	611	+	.	ID="RND-6_FAMILY-3960";TEgroup="ctg_1%7CRND-6_FAMILY-3960%7C5";Tend="1636";Tstart="929";shortTE="F";uid="189ac7d6-75ed-4b86-9ebd-584567ab269c"
NC_042493.1	RepeatMasker	DNA	128325029	128325177	672	+	.	ID="RND-6_FAMILY-12192";Tend="841";Tstart="696";shortTE="F";uid="b1f3b264-da4e-44ed-bedd-429587d42749"
NC_042493.1	RepeatMasker	Unknown	68805183	68805538	441	+	.	ID="RND-5_FAMILY-4432";Tend="1655";Tstart="1295";shortTE="F";uid="3aa6c2e2-6142-4419-9234-884ad91931b4"
NC_042493.1	RepeatMasker	Retroposon?	131424320	131425045	1446	+	.	ID="RND-6_FAMILY-11842";TEgroup="ctg_1%7CRND-6_FAMILY-11842%7C42";Tend="2221";Tstart="1782";shortTE="F";uid="513cd95d-97fe-4197-bc45-ee7b12656a09"
NC_042493.1	RepeatMasker	Retroposon?	104255503	104256186	5104	+	.	ID="RND-6_FAMILY-2390";Tend="1461";Tstart="771";shortTE="F";uid="61b8ff2c-2ce8-4df4-aa70-4a9012303949"
NC_042493.1	RepeatMasker	DNA/TcMar-Tc1	31786212	31786790	4689	+	.	ID="RND-6_FAMILY-16260";Tend="1114";Tstart="544";shortTE="F";uid="bc29985e-6b93-4877-9176-391cab7da1ea"
NC_042493.1	RepeatMasker	DNA/hAT-Tip100	109285421	109285925	3893	+	.	ID="RND-1_FAMILY-77";Tend="2202";Tstart="1699";shortTE="F";uid="db58e036-9269-4050-9e6a-aa502a1e339c"
NC_042493.1	RepeatMasker	DNA/hAT-Tip100	119008516	119009084	3247	+	.	ID="RND-5_FAMILY-781";Tend="1409";Tstart="855";shortTE="F";uid="ec3c8dfc-572c-4c9d-8fd8-d836f6ae9498"
NC_042493.1	RepeatMasker	DNA	113753664	113753978	986	+	.	ID="dna4-1_ap";Tend="465";Tstart="138";shortTE="F";uid="99df87a2-4201-4fc8-afbf-9c8e82e03275"
NC_042493.1	RepeatMasker	DNA	90389468	90389587	426	+	.	ID="dna4-2b_ap";Tend="772";Tstart="653";shortTE="F";uid="88bb1712-ad85-48f6-879e-c34e767f3b74"
NC_042493.1	RepeatMasker	Unknown	3881467	3881787	621	+	.	ID="RND-1_FAMILY-20";Tend="1446";Tstart="1134";shortTE="F";uid="c9e4f7b5-86ee-4fcf-9dd2-68d0af857336"
NC_042493.1	RepeatMasker	DNA	118319068	118320930	949	+	.	ID="RND-6_FAMILY-8645";TEgroup="ctg_1%7CRND-6_FAMILY-8645%7C9";Tend="1914";Tstart="238";shortTE="F";uid="487bb102-2f0f-426b-a65b-e48f0ab57913"
NC_042493.1	RepeatMasker	Retroposon?	70774208	70774603	2093	+	.	ID="RND-5_FAMILY-7341";Tend="1964";Tstart="1591";shortTE="F";uid="1abc004d-cf82-47f7-86ba-8391dbe4c9bb"
NC_042493.1	RepeatMasker	DNA/hAT-Tip100	69370875	69371090	1132	+	.	ID="RND-1_FAMILY-255";Tend="1528";Tstart="1303";shortTE="F";uid="5dc13c0e-7b09-499b-99a9-f577ec8bdc63"
NC_042493.1	RepeatMasker	Unknown	39755496	39755750	1615	+	.	ID="RND-6_FAMILY-1446";Tend="383";Tstart="122";shortTE="F";uid="bb577d8e-61a0-4cce-adff-4dadb2ab9c6d"
NC_042493.1	RepeatMasker	Retroposon?	121844654	121844823	749	+	.	ID="SINE2-2_AP";Tend="1998";Tstart="1829";shortTE="F";uid="896020ba-8de9-481c-bc6f-f8c9420dd50e"
NC_042493.1	RepeatMasker	Retroposon?	61729354	61729638	886	+	.	ID="RND-6_FAMILY-11842";Tend="1293";Tstart="1009";shortTE="F";uid="fac2f5dd-a8b5-4646-80b5-3788d372102c"
NC_042493.1	RepeatMasker	Unknown	79506744	79506928	1023	+	.	ID="RND-6_FAMILY-2799";Tend="1197";Tstart="1029";shortTE="F";uid="f1446bb3-0ca3-4415-b509-f801c0ff585e"
NC_042493.1	RepeatMasker	DNA/Kolobok-E	84369877	84370005	636	+	.	ID="KOLOBOKE-4_AP";Tend="2594";Tstart="2466";shortTE="F";uid="d62e66b9-bf67-415b-9813-44552bc9a1ea"
NC_042493.1	RepeatMasker	DNA	53667634	53667900	521	+	.	ID="RND-6_FAMILY-10875";Tend="1670";Tstart="1372";shortTE="F";uid="971c757d-d5c2-490f-9c7b-0c269d79ccfd"
NC_042493.1	RepeatMasker	DNA/hAT?	2388805	2389545	5967	+	.	ID="RND-6_FAMILY-11704";Tend="1811";Tstart="1073";shortTE="F";uid="bf9a24d2-96f2-4bba-b361-39adc66ca3df"
NC_042493.1	RepeatMasker	Unknown	82223704	82224120	1609	+	.	ID="RND-1_FAMILY-311";Tend="1294";Tstart="926";shortTE="F";uid="aedb3b38-7637-4a1f-9401-4cd6c5bd79a2"
NC_042493.1	RepeatMasker	DNA	111562026	111562126	732	+	.	ID="RND-6_FAMILY-2929";Tend="295";Tstart="194";shortTE="F";uid="b9eb9c66-83c2-4fc1-aaef-b1795b7361aa"
NC_042493.1	RepeatMasker	Unknown	40814722	40815085	2400	+	.	ID="RND-6_FAMILY-8011";Tend="1877";Tstart="1526";shortTE="F";uid="97deb162-a99a-467e-9e19-0c38e80f36e5"
NC_042493.1	RepeatMasker	DNA/hAT-hAT19	14379537	14379825	1559	+	.	ID="HAT-N7_AP";Tend="647";Tstart="380";shortTE="F";uid="774b3b36-783e-47dc-a7ce-c974d1d3110a"
NC_042493.1	RepeatMasker	DNA	44635960	44636107	561	+	.	ID="RND-6_FAMILY-857";Tend="618";Tstart="464";shortTE="F";uid="1394edd5-57ce-4c3d-9450-4341159952b1"
NC_042493.1	RepeatMasker	DNA	69490268	69490624	2085	+	.	ID="RND-5_FAMILY-4319";Tend="1026";Tstart="642";shortTE="F";uid="6e7f5490-58c8-4e88-9068-b4338818182a"
NC_042493.1	RepeatMasker	DNA/hAT-Tip100	106109868	106110033	1249	+	.	ID="DNA8-6_AP";Tend="172";Tstart="1";shortTE="F";uid="ffc36138-ad6b-4d23-b1d7-9cad17d28fd0"
NC_042493.1	RepeatMasker	DNA/Ginger-1	60528196	60528335	601	+	.	ID="RND-5_FAMILY-1668";Tend="1081";Tstart="943";shortTE="F";uid="d8fc6a60-c6c6-4ea0-8a87-4d9661db4cd7"
NC_042493.1	RepeatMasker	DNA/hAT-hAT19	116174194	116174322	623	+	.	ID="RND-5_FAMILY-3997";Tend="994";Tstart="872";shortTE="F";uid="cc7d57eb-96d6-432f-9f30-8e109a1c3d32"
NC_042493.1	RepeatMasker	DNA/Ginger-1	116758119	116758869	5647	+	.	ID="RND-6_FAMILY-22402";Tend="2620";Tstart="1827";shortTE="F";uid="c2dd7ca1-3b79-4e6f-ac1d-2772313a7713"
NC_042493.1	RepeatMasker	Unknown	52327621	52328107	2788	+	.	ID="RND-5_FAMILY-1796";Tend="1369";Tstart="868";shortTE="F";uid="a561207e-daf5-43f8-83fd-26c8fc4fa98a"
NC_042493.1	RepeatMasker	DNA/hAT-Tip100	118433232	118433855	1318	+	.	ID="RND-6_FAMILY-1170";Tend="1473";Tstart="880";shortTE="F";uid="c4528059-105d-4052-a64e-fcc094369d39"
NC_042493.1	RepeatMasker	DNA/hAT-hAT19	30821179	30821280	485	+	.	ID="DNA8-82_AP";Tend="434";Tstart="331";shortTE="F";uid="9509d4c8-00b5-4e12-a2d6-21a608653ac1"
NC_042493.1	RepeatMasker	Retroposon?	3968490	3968676	555	+	.	ID="RND-6_FAMILY-3042";Tend="1072";Tstart="890";shortTE="F";uid="ce61de4b-7262-4ef4-a100-3f71d0e5faf2"
NC_042493.1	RepeatMasker	DNA/Kolobok-E	43298861	43299130	851	+	.	ID="RND-6_FAMILY-829";Tend="1576";Tstart="1308";shortTE="F";uid="6b3c533f-d518-42f5-afab-650e87a19888"
NC_042493.1	RepeatMasker	LINE/R1	115916036	115916466	1758	+	.	ID="RND-5_FAMILY-5994";Tend="1314";Tstart="817";shortTE="F";uid="637f7ff3-db04-4ed4-b021-6cd52b8e02d1"
NC_042493.1	RepeatMasker	Unknown	78001443	78001889	2872	+	.	ID="RND-6_FAMILY-727";Tend="933";Tstart="536";shortTE="F";uid="8a67997a-4ab2-48db-9d93-d241f2efd5d7"
NC_042493.1	RepeatMasker	DNA	3240838	3241052	662	+	.	ID="RND-4_FAMILY-649";Tend="1069";Tstart="847";shortTE="F";uid="f4debc83-a1ab-4391-aac7-f98b0b64322a"
NC_042493.1	RepeatMasker	DNA/Kolobok-E	44527846	44528311	842	+	.	ID="KOLOBOKE-4_AP";Tend="3206";Tstart="2738";shortTE="F";uid="6807bd26-de76-4cac-969e-88fe1817d0e8"
NC_042493.1	RepeatMasker	DNA/Kolobok-E	67694974	67695181	505	+	.	ID="RND-6_FAMILY-15442";TEgroup="ctg_1%7CRND-6_FAMILY-15442%7C14";Tend="2222";Tstart="1417";shortTE="T";uid="7640d137-730e-4fd3-bda5-b92394a51cac"
NC_042493.1	RepeatMasker	Retroposon?	23411722	23413217	5716	+	.	ID="RND-6_FAMILY-384";Tend="1233";Tstart="153";shortTE="F";uid="3aa17f50-62a6-46ef-9001-b303115b95a4"
NC_042493.1	RepeatMasker	DNA/Ginger-1	21008024	21008262	4789	+	.	ID="RND-6_FAMILY-51198";Tend="2819";Tstart="1634";shortTE="F";uid="b717b28f-792c-4d6f-ba8f-7530925ca4e0"
NC_042493.1	RepeatMasker	DNA/Ginger-1	93511552	93512119	909	+	.	ID="RND-6_FAMILY-8793";Tend="750";Tstart="153";shortTE="F";uid="0dae3ab4-e4f7-48ea-bdf9-4b2c5430835b"
NC_042493.1	RepeatMasker	DNA/Kolobok-T2	49869300	49873669	38135	+	.	ID="KOLOBOK-1_AP";Tend="4370";Tstart="1";shortTE="F";uid="5fc46723-a371-4346-902d-1ad99e50e8ad"
NC_042493.1	RepeatMasker	Unknown	104200152	104200328	1091	+	.	ID="RND-1_FAMILY-546";Tend="1413";Tstart="1239";shortTE="F";uid="e3115473-cc45-446c-81c4-2ebd28fff6a4"
NC_042493.1	RepeatMasker	LINE/I	120275671	120276535	513	+	.	ID="RND-5_FAMILY-198";Tend="1002";Tstart="175";shortTE="F";uid="50d64c61-22cf-430a-8e29-11a0a0a60773"
NC_042493.1	RepeatMasker	DNA/hAT-Ac	51914674	51914925	797	+	.	ID="RND-6_FAMILY-12898";Tend="826";Tstart="578";shortTE="F";uid="52ff862d-c1a6-43c0-b688-0e1ccb6fa38a"
NC_042493.1	RepeatMasker	Retroposon?	95830143	95830356	402	+	.	ID="RND-4_FAMILY-1371";Tend="484";Tstart="309";shortTE="F";uid="e6106f0a-0d30-4c81-a53e-643efbac40c2"
NC_042493.1	RepeatMasker	RC/Helitron	124877204	124877411	585	+	.	ID="RND-6_FAMILY-7226";Tend="1529";Tstart="1243";shortTE="F";uid="a2a70620-166b-479b-a130-1a2f3ee59127"
NC_042493.1	RepeatMasker	DNA/Kolobok-E	37225715	37225870	1016	+	.	ID="RND-6_FAMILY-15442";Tend="2235";Tstart="2079";shortTE="F";uid="42ab0d1f-a30f-48fc-a932-dc618effbb6b"
NC_042493.1	RepeatMasker	Unknown	121733616	121734272	4676	+	.	ID="RND-6_FAMILY-2812";Tend="1616";Tstart="963";shortTE="F";uid="325d5fc9-10ac-43a9-a90c-e10b8fd63c69"
NC_042493.1	RepeatMasker	DNA/hAT-hAT19	49824323	49824784	2934	+	.	ID="HAT-N6B_AP";Tend="456";Tstart="9";shortTE="F";uid="8288af5a-e104-48f9-8802-1bfd806a2840"
NC_042493.1	RepeatMasker	Unknown	38835023	38835148	800	+	.	ID="RND-6_FAMILY-1741";Tend="1266";Tstart="1145";shortTE="F";uid="19e25c6f-8195-4d2e-9fb6-b6a707f2ea4a"
NC_042493.1	RepeatMasker	RC/Helitron	94318243	94318662	2380	+	.	ID="RND-1_FAMILY-0";Tend="1714";Tstart="1278";shortTE="F";uid="7c0d0716-fb2d-4926-a53c-5ffa6d28138d"
NC_042493.1	RepeatMasker	DNA	120001390	120001820	2787	+	.	ID="DNA8-38_AP";Tend="462";Tstart="1";shortTE="F";uid="f6e8a6c1-e332-4a72-b95c-c53281e58e80"
NC_042493.1	RepeatMasker	Unknown	97128264	97129046	3680	+	.	ID="RND-1_FAMILY-341";Tend="981";Tstart="183";shortTE="F";uid="98836e61-6b91-44be-8d33-044b1f280851"
NC_042493.1	RepeatMasker	DNA/MULE-MuDR	103262697	103263321	438	+	.	ID="MUDR4X_AP";Tend="1184";Tstart="542";shortTE="F";uid="3483c683-9bd0-44cc-be1f-b37a4d6ada2b"
NC_042493.1	RepeatMasker	DNA/hAT-Tip100	53962400	53962641	610	+	.	ID="RND-1_FAMILY-187";Tend="1320";Tstart="1057";shortTE="F";uid="e78e562e-28d6-47ee-bed0-589dc47520ea"
NC_042493.1	RepeatMasker	DNA/Kolobok-E	36925814	36925917	478	+	.	ID="RND-6_FAMILY-1999";Tend="760";Tstart="664";shortTE="F";uid="0adac3e4-15ed-473c-ba94-032bd7b15034"
NC_042493.1	RepeatMasker	DNA/Kolobok-E	109549085	109549186	424	+	.	ID="RND-1_FAMILY-434";Tend="1912";Tstart="1808";shortTE="F";uid="75e1de5d-6da8-41ff-9c94-467f2321fad6"
NC_042493.1	RepeatMasker	LINE/I	66403441	66403746	1897	+	.	ID="RND-5_FAMILY-198";Tend="1376";Tstart="1068";shortTE="F";uid="09d10a6d-75f5-4433-a0cf-fc82cbb6916b"
NC_042493.1	RepeatMasker	DNA/Ginger-1	117640307	117640489	1115	+	.	ID="RND-6_FAMILY-6101";Tend="498";Tstart="307";shortTE="F";uid="0306aecc-0dbb-451f-a9a9-e47b1e8016b9"
NC_042493.1	RepeatMasker	Retroposon?	49465133	49465388	1167	+	.	ID="SINE2-1_AP";Tend="892";Tstart="635";shortTE="F";uid="0257b633-d30a-490a-a39e-c141ecbed2b5"
NC_042493.1	RepeatMasker	DNA/hAT-Tip100	102073792	102074084	1441	+	.	ID="RND-6_FAMILY-192";Tend="1291";Tstart="996";shortTE="F";uid="09bb3ae1-b9b1-42e6-8191-7fa8e160b6b9"
NC_042493.1	RepeatMasker	Unknown	109980567	109980746	587	+	.	ID="RND-5_FAMILY-1523";Tend="1103";Tstart="921";shortTE="F";uid="a1e87c88-5a85-4cbd-8ee3-961df5a8d559"
NC_042493.1	RepeatMasker	DNA/Ginger-1	126640575	126641618	5137	+	.	ID="RND-6_FAMILY-9672";Tend="2285";Tstart="1171";shortTE="F";uid="9fe12490-c92b-46ea-aa91-b3991ff42a8b"
NC_042493.1	RepeatMasker	DNA/hAT-hAT19	12843305	12843623	529	+	.	ID="HAT-N5_AP";Tend="839";Tstart="497";shortTE="F";uid="c6e186a5-f867-4254-bbd9-47901bfe4f97"
NC_042493.1	RepeatMasker	DNA	32251288	32252031	3561	+	.	ID="DNA4-2_AP";Tend="765";Tstart="3";shortTE="F";uid="ae5dfcf1-7372-4481-be87-ed4f92cb801b"
NC_042493.1	RepeatMasker	DNA	5769656	5769814	1030	+	.	ID="DNA8-31_AP";Tend="155";Tstart="1";shortTE="F";uid="65bca30a-dc83-4d06-98cb-e65738aa996b"
NC_042493.1	RepeatMasker	Unknown	68194016	68194617	4531	+	.	ID="RND-1_FAMILY-212";Tend="1571";Tstart="916";shortTE="F";uid="4d916b92-0cad-4a0b-96f6-b57d7cb6ec2c"
NC_042493.1	RepeatMasker	DNA/Ginger-1	91963661	91963883	1107	+	.	ID="RND-6_FAMILY-14973";Tend="1115";Tstart="902";shortTE="F";uid="5420b292-32bc-41b4-843d-11593d391d7e"
NC_042493.1	RepeatMasker	Unknown	106365203	106365530	2122	+	.	ID="RND-5_FAMILY-1725";Tend="1491";Tstart="1164";shortTE="F";uid="7a170659-5568-4d2d-9933-275bfe5e1405"
NC_042493.1	RepeatMasker	DNA/hAT-Charlie	11693067	11693397	1879	+	.	ID="DNA8-104_AP";Tend="340";Tstart="1";shortTE="F";uid="9462a4d0-8f39-45fb-a687-555f27c8da01"
NC_042493.1	RepeatMasker	DNA/hAT	110394305	110394774	1770	+	.	ID="DNA8-105_AP";TEgroup="ctg_1%7CDNA8-105_AP%7C82";Tend="650";Tstart="1";shortTE="F";uid="2bc8dc1f-7c72-461e-85c4-b9a1becee607"
NC_042493.1	RepeatMasker	DNA/Ginger-1	7853705	7854491	4779	+	.	ID="RND-6_FAMILY-20286";Tend="2197";Tstart="1443";shortTE="F";uid="91033339-b697-493c-9529-c6589d529cd0"
NC_042493.1	RepeatMasker	LINE/R1	50686284	50686565	606	+	.	ID="SART-5_API";Tend="2486";Tstart="2200";shortTE="F";uid="450d29bf-083c-4289-b877-97ea6d196b18"
NC_042493.1	RepeatMasker	DNA	9797428	9797866	3605	+	.	ID="RND-1_FAMILY-542";Tend="1394";Tstart="955";shortTE="F";uid="72d54585-29b9-43d8-abd9-3b16b3aa81b9"
NC_042493.1	RepeatMasker	Retroposon?	21367698	21368094	8616	+	.	ID="RND-6_FAMILY-2390";Tend="2178";Tstart="526";shortTE="F";uid="2d3dda91-a6df-42f0-846f-bf1fa81b0963"
NC_042493.1	RepeatMasker	Retroposon?	129827414	129827780	2834	+	.	ID="RND-6_FAMILY-2390";Tend="2535";Tstart="2174";shortTE="F";uid="6416e238-3cb2-42f3-a018-74db5380ba27"
NC_042493.1	RepeatMasker	RC/Helitron	125026250	125026458	932	+	.	ID="RND-1_FAMILY-5";Tend="1046";Tstart="857";shortTE="F";uid="d339fa70-85ad-4691-872c-6af1ae1974ac"
NC_042493.1	RepeatMasker	DNA/Kolobok-E	56443550	56443862	1115	+	.	ID="RND-6_FAMILY-829";Tend="1328";Tstart="988";shortTE="F";uid="0cc97cec-4760-4fc0-b523-9890d2aa95e7"
NC_042493.1	RepeatMasker	Unknown	21836609	21837010	3364	+	.	ID="RND-6_FAMILY-26045";Tend="1537";Tstart="1136";shortTE="F";uid="7bc2cb44-d9ee-435a-921a-bc092d39062c"
NC_042493.1	RepeatMasker	DNA/PIF-Harbinger	34143056	34143228	758	+	.	ID="RND-6_FAMILY-7293";Tend="725";Tstart="559";shortTE="F";uid="ee87c81a-7dbe-4fdf-8281-ebcc19e946ac"
NC_042493.1	RepeatMasker	DNA	33470466	33470770	719	+	.	ID="dna4-1_ap";Tend="774";Tstart="491";shortTE="F";uid="18e30024-dd71-4198-894d-678a11edaec9"
NC_042493.1	RepeatMasker	DNA/Ginger-1	95797489	95797957	3073	+	.	ID="RND-6_FAMILY-8793";Tend="1128";Tstart="668";shortTE="F";uid="fb4e41d6-3cdf-4fcd-b9f6-d990ce197914"
NC_042493.1	RepeatMasker	Unknown	34696680	34696816	907	+	.	ID="RND-1_FAMILY-78";Tend="1073";Tstart="930";shortTE="F";uid="8eb86339-8bcd-4186-8b9b-aabe8522f913"
NC_042493.1	RepeatMasker	DNA/Ginger-1	90794549	90795464	6475	+	.	ID="RND-6_FAMILY-22402";Tend="2632";Tstart="1713";shortTE="F";uid="d96d1ec6-dca1-4170-908f-82f3b0727958"
NC_042493.1	RepeatMasker	DNA/MULE-MuDR	104372421	104372773	1616	+	.	ID="RND-5_FAMILY-7271";Tend="1711";Tstart="1369";shortTE="F";uid="7c0681f4-422d-4775-b547-e32274517166"
NC_042493.1	RepeatMasker	DNA/hAT-Ac	121398235	121398751	4448	+	.	ID="dna8-11_ap";Tend="634";Tstart="12";shortTE="F";uid="6b338d5d-c8c5-4998-868f-9ded05345678"
NC_042493.1	RepeatMasker	Unknown	11264916	11265081	975	+	.	ID="RND-6_FAMILY-7902";Tend="1586";Tstart="1429";shortTE="F";uid="ee7294e9-306e-4a2e-ac0a-f38c7333a45e"
NC_042493.1	RepeatMasker	Unknown	69942595	69942857	1835	+	.	ID="RND-1_FAMILY-15";Tend="1232";Tstart="953";shortTE="F";uid="13418415-47ec-476c-a4e3-3dfd0d528b97"
NC_042493.1	RepeatMasker	DNA/hAT-Tip100	92823539	92823785	792	+	.	ID="RND-6_FAMILY-6029";Tend="468";Tstart="230";shortTE="F";uid="29d57d9f-87ba-4a65-a7cf-e6b7cb1c7cec"
NC_042493.1	RepeatMasker	DNA/TcMar-Mariner	6584591	6584704	733	+	.	ID="RND-5_FAMILY-11275";Tend="1240";Tstart="1125";shortTE="F";uid="b63e391d-6e4f-4473-8a41-c83811631284"
NC_042493.1	RepeatMasker	DNA/hAT-hAT19	80050835	80051340	3606	+	.	ID="RND-6_FAMILY-4025";Tend="1659";Tstart="1156";shortTE="F";uid="248f5cbe-fd3c-4757-a687-1a3c592d140e"
NC_042493.1	RepeatMasker	Retroposon?	60536128	60537143	8564	+	.	ID="SINE2-2_AP";Tend="1998";Tstart="983";shortTE="F";uid="cf64803d-ef9a-4bb5-b899-1c5f292a8e47"
NC_042493.1	RepeatMasker	DNA/hAT-hAT19	122527664	122528227	2403	+	.	ID="DNA8-78_AP";Tend="624";Tstart="1";shortTE="F";uid="e184aef2-5f84-48c2-831d-a4bf4d31f3e6"
NC_042493.1	RepeatMasker	Unknown	67185983	67186170	552	+	.	ID="RND-1_FAMILY-214";Tend="1057";Tstart="866";shortTE="F";uid="46b0c2a7-c7f0-40f6-adec-fd19ead1cb2a"
NC_042493.1	RepeatMasker	Unknown	81813813	81814343	832	+	.	ID="RND-6_FAMILY-121";Tend="1308";Tstart="769";shortTE="F";uid="5f037f86-b649-4b1d-8253-74d86081b918"
NC_042493.1	RepeatMasker	DNA/TcMar-m44?	44277769	44277938	779	+	.	ID="DNA4-9_AP";Tend="177";Tstart="1";shortTE="F";uid="9378d6c6-f3ad-4fe4-ac30-e991bc012033"
NC_042493.1	RepeatMasker	DNA/Ginger-1	56398210	56399960	12273	+	.	ID="RND-6_FAMILY-22402";Tend="2620";Tstart="876";shortTE="F";uid="d72d158d-ca06-42b1-9c00-687b744d7112"
NC_042493.1	RepeatMasker	Retroposon?	120260459	120260802	842	+	.	ID="RND-6_FAMILY-193";Tend="765";Tstart="413";shortTE="F";uid="a619a39e-be9d-4145-bb5f-2f4d6b6a6008"
NC_042493.1	RepeatMasker	RC/Helitron	107919749	107919944	857	+	.	ID="RND-4_FAMILY-831";Tend="1087";Tstart="902";shortTE="F";uid="8769b7a7-ea3e-4809-abb1-67ccb4d022a6"
NC_042493.1	RepeatMasker	DNA/Ginger-1	24280113	24280370	1839	+	.	ID="RND-6_FAMILY-20286";Tend="2155";Tstart="1897";shortTE="F";uid="632a5ff0-c392-4a27-9839-5b942e5eb926"
NC_042493.1	RepeatMasker	Retroposon?	69930919	69931378	789	+	.	ID="RND-6_FAMILY-11842";Tend="2144";Tstart="1622";shortTE="F";uid="cb6ee504-367c-45ab-99fd-4b9754a17fc7"
NC_042493.1	RepeatMasker	DNA/hAT	61786707	61787157	3437	+	.	ID="DNA8-85_AP";Tend="466";Tstart="1";shortTE="F";uid="6948f360-8eaa-412d-b057-92dcd8a70af7"
NC_042493.1	RepeatMasker	Unknown	93859926	93860040	542	+	.	ID="RND-5_FAMILY-6187";Tend="812";Tstart="697";shortTE="F";uid="2e7145cb-3d44-44bd-9da6-29af161ba5fa"
NC_042493.1	RepeatMasker	DNA/Kolobok-E	82091711	82092134	2300	+	.	ID="RND-1_FAMILY-42";Tend="1451";Tstart="996";shortTE="F";uid="ee7720cf-1b85-4e30-b48b-c63384450355"
NC_042493.1	RepeatMasker	Unknown	117555568	117556195	792	+	.	ID="RND-5_FAMILY-1868";Tend="1655";Tstart="1054";shortTE="F";uid="b41a89a8-c911-428a-b791-0c135e1b6542"
NC_042493.1	RepeatMasker	Unknown	121512596	121512709	445	+	.	ID="RND-5_FAMILY-1854";Tend="1755";Tstart="1646";shortTE="F";uid="08ff6552-7633-4125-8961-feac609febae"
NC_042493.1	RepeatMasker	DNA/Ginger-1	60759215	60759718	3059	+	.	ID="RND-4_FAMILY-641";Tend="1460";Tstart="949";shortTE="F";uid="694ca82d-4b47-46e9-abfa-c566670cfd05"
NC_042493.1	RepeatMasker	DNA/Kolobok-E	64357156	64357365	757	+	.	ID="RND-6_FAMILY-829";Tend="1563";Tstart="1370";shortTE="F";uid="f4918698-a99d-433a-9c1c-1083b2fe2ffa"
NC_042493.1	RepeatMasker	DNA/Ginger-1	60978817	60978921	407	+	.	ID="RND-6_FAMILY-21700";Tend="1295";Tstart="1186";shortTE="F";uid="8f8d4d22-055c-40a4-9ac8-87aaa0d305ee"
NC_042493.1	RepeatMasker	DNA	122410167	122410683	1959	+	.	ID="DNA4-1_AP";Tend="598";Tstart="1";shortTE="F";uid="0e159fed-96c4-4553-b250-9331302a8313"
NC_042493.1	RepeatMasker	DNA/hAT	115198536	115199033	3029	+	.	ID="RND-5_FAMILY-5743";Tend="500";Tstart="25";shortTE="F";uid="34296e3a-f547-4a3d-864c-8208aba79145"
NC_042493.1	RepeatMasker	Unknown	82168941	82169368	2344	+	.	ID="RND-5_FAMILY-6991";Tend="1693";Tstart="1227";shortTE="F";uid="e11398b0-6c21-40e3-95a3-2fb8fbe60ba7"
NC_042493.1	RepeatMasker	DNA/hAT-Tip100	120411846	120412675	6939	+	.	ID="RND-6_FAMILY-31173";Tend="1350";Tstart="518";shortTE="F";uid="05edd991-f918-46e5-849f-dc8f9ddf4591"
NC_042493.1	RepeatMasker	DNA/Ginger-1	91786955	91788661	12876	+	.	ID="RND-6_FAMILY-22402";Tend="2623";Tstart="880";shortTE="F";uid="bec75230-6455-4f76-b0f3-bd5901c87a5e"
NC_042493.1	RepeatMasker	DNA/hAT-hAT19	88294115	88294237	759	+	.	ID="DNA8-71B_AP";Tend="123";Tstart="1";shortTE="F";uid="1f0e5635-962e-4f80-a5bb-b5b6a6fca5e3"
NC_042493.1	RepeatMasker	Unknown	110323094	110323452	2375	+	.	ID="RND-5_FAMILY-633";Tend="1215";Tstart="837";shortTE="F";uid="463db541-3bf3-4ee0-ae26-e82ff1447f9b"
NC_042493.1	RepeatMasker	Retroposon?	118829422	118829945	965	+	.	ID="RND-6_FAMILY-7552";Tend="559";Tstart="113";shortTE="F";uid="25354af6-87fc-4a72-9448-2e6868529770"
NC_042493.1	RepeatMasker	DNA/Sola-1	119160136	119160341	889	+	.	ID="RND-5_FAMILY-5590";Tend="1326";Tstart="1116";shortTE="F";uid="a1a44669-5a1b-45d8-b31e-febf9fee0e6f"
NC_042493.1	RepeatMasker	Unknown	33765236	33765534	1607	+	.	ID="RND-5_FAMILY-2665";Tend="1251";Tstart="915";shortTE="F";uid="13a37813-1d3c-4df2-81b4-c29605435e02"
NC_042493.1	RepeatMasker	Unknown	41046603	41047301	438	+	.	ID="RND-5_FAMILY-943";TEgroup="ctg_1%7CRND-5_FAMILY-943%7C1";Tend="1388";Tstart="536";shortTE="F";uid="654ebc9e-7c24-496e-9a85-187dd113a1b3"
NC_042493.1	RepeatMasker	DNA/hAT-Ac	123689036	123689416	1067	+	.	ID="RND-6_FAMILY-1961";TEgroup="ctg_1%7CRND-6_FAMILY-1961%7C5";Tend="394";Tstart="133";shortTE="F";uid="7206665c-3263-48e6-8a6e-801d57206043"
NC_042493.1	RepeatMasker	DNA/hAT-Tip100	32641477	32641683	431	+	.	ID="DNA8-107_AP";Tend="705";Tstart="516";shortTE="F";uid="8f262128-8be7-4b69-923c-99ace43036d0"
NC_042493.1	RepeatMasker	DNA	67542588	67542967	515	+	.	ID="TTAA2D_AP";Tend="427";Tstart="56";shortTE="F";uid="335f6321-0af1-4c36-9c7d-3b461d303cce"
NC_042493.1	RepeatMasker	DNA/Ginger-1	77302947	77303156	1140	+	.	ID="rnd-6_family-20286";Tend="1463";Tstart="1304";shortTE="F";uid="bdf15744-064a-44b6-8cdf-0787b0c92b68"
NC_042493.1	RepeatMasker	DNA/hAT	100314510	100315166	4562	+	.	ID="RND-5_FAMILY-1452";Tend="1153";Tstart="504";shortTE="F";uid="4d21521d-dc1f-4315-b9b1-e8d60db41e73"
NC_042493.1	RepeatMasker	DNA	113240792	113241054	1317	+	.	ID="RND-6_FAMILY-5383";Tend="1119";Tstart="886";shortTE="F";uid="d0601e4a-5957-4fed-9638-11f8dd0e0d87"
NC_042493.1	RepeatMasker	DNA/Ginger-1	34944309	34944564	413	+	.	ID="RND-4_FAMILY-641";Tend="1478";Tstart="1258";shortTE="F";uid="74c85504-c89b-4efd-b946-2fed03d3f720"
NC_042493.1	RepeatMasker	DNA	109148108	109148670	4242	+	.	ID="RND-4_FAMILY-649";Tend="1369";Tstart="815";shortTE="F";uid="06001f4c-ae11-41f4-8664-72120fa33248"
NC_042493.1	RepeatMasker	Unknown	103072924	103073109	1291	+	.	ID="RND-1_FAMILY-237";Tend="1080";Tstart="893";shortTE="F";uid="9bb5aca9-c69b-4863-9f6d-8694f6734487"
NC_042493.1	RepeatMasker	DNA	96536982	96537204	1618	+	.	ID="DNA8-5_AP";Tend="234";Tstart="1";shortTE="F";uid="785f28eb-83e4-40c7-a79e-a93721491a41"
NC_042493.1	RepeatMasker	DNA/hAT?	65283030	65283413	2247	+	.	ID="DNA8-60_AP";Tend="748";Tstart="375";shortTE="F";uid="4023343c-235a-4129-84d8-c29cd0cf23d8"
NC_042493.1	RepeatMasker	LINE/RTE-BovB	127903555	127903669	494	+	.	ID="RND-6_FAMILY-5376";Tend="925";Tstart="812";shortTE="F";uid="a098041f-4ab8-4d1d-b7f9-52b2edecbba5"
NC_042493.1	RepeatMasker	DNA/hAT-Tip100	26020076	26020314	686	+	.	ID="RND-6_FAMILY-8821";Tend="642";Tstart="408";shortTE="F";uid="50869508-6b78-4270-ae60-3599d01eee04"
NC_042493.1	RepeatMasker	DNA/Ginger-2	112008999	112009557	3267	+	.	ID="GINGER2-N2_AP";Tend="1691";Tstart="1143";shortTE="F";uid="2e3b7e2c-20c1-4cab-8b2e-f106a724afb1"
NC_042493.1	RepeatMasker	DNA	112136550	112136937	2105	+	.	ID="dna8-31_ap";Tend="897";Tstart="137";shortTE="F";uid="887545af-b3e3-4625-9be6-7033c39bff04"
NC_042493.1	RepeatMasker	Unknown	33789200	33789601	2474	+	.	ID="RND-6_FAMILY-8011";Tend="2014";Tstart="1546";shortTE="F";uid="b06a1394-714c-4328-b852-c1c0885856e1"
NC_042493.1	RepeatMasker	DNA/CMC-EnSpm	96528778	96529358	456	+	.	ID="RND-6_FAMILY-7379";Tend="1163";Tstart="615";shortTE="F";uid="f5dcbcd2-2542-4d72-a814-532f7af2cb6d"
NC_042493.1	RepeatMasker	Retroposon?	120010758	120011325	1925	+	.	ID="RND-5_FAMILY-3506";Tend="1732";Tstart="1145";shortTE="F";uid="38d8f2e2-08ce-4a38-91d8-bb372ed90835"
NC_042493.1	RepeatMasker	DNA/hAT	30982880	30983374	3371	+	.	ID="RND-6_FAMILY-21055";Tend="1407";Tstart="938";shortTE="F";uid="bbfadf83-6732-4930-a382-bd8d6fadad65"
NC_042493.1	RepeatMasker	DNA	92376696	92377142	2676	+	.	ID="RND-6_FAMILY-2065";Tend="913";Tstart="480";shortTE="F";uid="e1ad3d0d-29c7-42ce-b83a-6251df07b2cf"
NC_042493.1	RepeatMasker	DNA/hAT-Charlie	18050538	18050937	1850	+	.	ID="RND-5_FAMILY-3678";Tend="1112";Tstart="722";shortTE="F";uid="f9cbf075-7fca-49d8-a804-fb49cb6b3bd1"
NC_042493.1	RepeatMasker	DNA/Ginger-1	29525694	29525983	1724	+	.	ID="RND-6_FAMILY-14973";Tend="1495";Tstart="1198";shortTE="F";uid="82456a89-5229-494d-af66-e8e5ec81cf9a"
NC_042493.1	RepeatMasker	DNA/TcMar-Pogo	96894780	96894929	1017	+	.	ID="RND-1_FAMILY-154";Tend="1166";Tstart="1002";shortTE="F";uid="f283e6ca-17cf-443b-bb13-a40b7a7c2fa2"
NC_042493.1	RepeatMasker	DNA/hAT-Tip100	81892972	81893090	472	+	.	ID="rnd-6_family-7551";Tend="1155";Tstart="1062";shortTE="F";uid="f0ea949f-a1f7-4921-babc-6903792e24c1"
NC_042493.1	RepeatMasker	DNA/MULE-MuDR	1625750	1626626	6537	+	.	ID="RND-6_FAMILY-1636";Tend="1389";Tstart="509";shortTE="F";uid="a0d58a40-113b-422f-bc8b-8bc7c4d329b8"
NC_042493.1	RepeatMasker	Unknown	23226035	23226480	2099	+	.	ID="RND-6_FAMILY-16421";Tend="1254";Tstart="831";shortTE="F";uid="75446027-8990-421b-a2a1-779bc88cf33d"
NC_042493.1	RepeatMasker	LTR/Gypsy	23378712	23379050	1469	+	.	ID="RND-6_FAMILY-9416";Tend="2226";Tstart="1889";shortTE="F";uid="ae5b400a-0596-455b-adf9-f6784134ed28"
NC_042493.1	RepeatMasker	Unknown	14975662	14975926	1227	+	.	ID="RND-1_FAMILY-102";Tend="1205";Tstart="940";shortTE="F";uid="8662fc41-851e-45c5-af76-59ac2c6c90af"
NC_042493.1	RepeatMasker	DNA	40925064	40925607	4059	+	.	ID="RND-6_FAMILY-13093";Tend="2282";Tstart="1757";shortTE="F";uid="536fa0ef-0889-4b3f-a6bb-6b9aa358ccfd"
NC_042493.1	RepeatMasker	DNA/Kolobok-E	29861300	29861409	753	+	.	ID="rnd-6_family-9044";Tend="1990";Tstart="1618";shortTE="F";uid="ffd8ecb0-9a5e-4a8c-ae65-9eb702d8e49d"
NC_042493.1	RepeatMasker	DNA/Kolobok-E	120930917	120931181	548	+	.	ID="rnd-5_family-3406";Tend="1119";Tstart="900";shortTE="F";uid="a186099c-051a-4359-b953-776c4a5231b6"
NC_042493.1	RepeatMasker	DNA/hAT-Tip100	87296033	87296180	648	+	.	ID="RND-6_FAMILY-2896";Tend="249";Tstart="109";shortTE="F";uid="8d5ba1a6-b246-4c2a-a988-c2abe6844302"
NC_042493.1	RepeatMasker	Unknown	12293348	12293645	1213	+	.	ID="RND-1_FAMILY-15";Tend="1259";Tstart="953";shortTE="F";uid="4925ca3a-8fef-4888-817b-0395e758ae11"
NC_042493.1	RepeatMasker	DNA/hAT-Tip100	31612301	31612418	592	+	.	ID="rnd-6_family-7551";Tend="1165";Tstart="1062";shortTE="F";uid="f25f54e0-3e08-4241-a598-e40b22447180"
NC_042493.1	RepeatMasker	Unknown	26041698	26041924	948	+	.	ID="RND-1_FAMILY-185";Tend="1259";Tstart="998";shortTE="F";uid="131ff1ef-7115-404c-9147-82c00b062c97"
NC_042493.1	RepeatMasker	Unknown	64924693	64924997	1277	+	.	ID="RND-5_FAMILY-3885";Tend="1270";Tstart="877";shortTE="F";uid="d6ca14ad-d305-4fba-90fb-0b852b3cfd55"
NC_042493.1	RepeatMasker	DNA/hAT-hAT19	109700256	109700682	3286	+	.	ID="RND-5_FAMILY-525";Tend="1036";Tstart="618";shortTE="F";uid="adca8d14-8dd1-4cde-bcc1-3d5c79d09efc"
NC_042493.1	RepeatMasker	Unknown	94830940	94831109	588	+	.	ID="RND-6_FAMILY-5897";Tend="181";Tstart="5";shortTE="F";uid="bebbf75a-25d9-4753-85ed-0cfb4d847781"
NC_042493.1	RepeatMasker	RC/Helitron	15991620	15991844	1688	+	.	ID="RND-5_FAMILY-110";Tend="1240";Tstart="1019";shortTE="F";uid="ab260b8c-b3cf-4a19-a8b6-d7be1521a574"
NC_042493.1	RepeatMasker	DNA/Kolobok-E	40312123	40312343	856	+	.	ID="RND-5_FAMILY-854";Tend="1217";Tstart="979";shortTE="F";uid="26694cd6-5f81-4aaf-b3f4-1576e910d22a"
NC_042493.1	RepeatMasker	DNA	40186559	40187774	7288	+	.	ID="RND-6_FAMILY-5027";Tend="2020";Tstart="835";shortTE="F";uid="63774384-c24c-4850-bce2-5efd7333a08d"
NC_042493.1	RepeatMasker	DNA	131008003	131008487	2143	+	.	ID="RND-6_FAMILY-2371";Tend="1827";Tstart="1399";shortTE="F";uid="a6b1b366-8b2d-46ab-92b2-1696e95fcbb3"
NC_042493.1	RepeatMasker	Retroposon?	94322297	94322519	809	+	.	ID="RND-5_FAMILY-7341";Tend="1785";Tstart="1590";shortTE="F";uid="bf1b34bb-c822-41e0-b87d-a73cf7095ecb"
NC_042493.1	RepeatMasker	Retroposon?	115795460	115795944	1087	+	.	ID="RND-6_FAMILY-728";Tend="1033";Tstart="530";shortTE="F";uid="c6ed1bea-53ee-4d30-b2d2-688a89deeaf1"
NC_042493.1	RepeatMasker	DNA/Sola-1	28677261	28679812	17956	+	.	ID="RND-1_FAMILY-271";TEgroup="ctg_1%7CRND-1_FAMILY-271%7C1";Tend="2611";Tstart="231";shortTE="F";uid="9a0681de-ccd4-475f-8808-5916b2ff3283"
NC_042493.1	RepeatMasker	Retroposon?	89279579	89279800	1384	+	.	ID="RND-5_FAMILY-3709";Tend="2008";Tstart="1796";shortTE="F";uid="4a1434ef-0fe8-4eb6-85c4-b59bf595e34f"
NC_042493.1	RepeatMasker	Unknown	124999978	125000117	402	+	.	ID="RND-5_FAMILY-542";Tend="959";Tstart="825";shortTE="F";uid="8804c1e1-e027-4976-9ba6-bcb7fae602f0"
NC_042493.1	RepeatMasker	DNA/hAT-Tip100	131583211	131583959	3709	+	.	ID="DNA8-107_AP";Tend="741";Tstart="1";shortTE="F";uid="637290f7-87e7-4572-9f78-db489b4532cd"
NC_042493.1	RepeatMasker	RC/Helitron	39838726	39838924	1103	+	.	ID="RND-1_FAMILY-527";Tend="770";Tstart="609";shortTE="F";uid="f5f0dfee-e425-4674-9cbf-edab608fd407"
NC_042493.1	RepeatMasker	Unknown	96299789	96305365	5623	+	.	ID="RND-6_FAMILY-15388";Tend="2617";Tstart="16";shortTE="F";uid="79f0ec38-6c4e-4319-8da6-021b3535203f"
NC_042493.1	RepeatMasker	Unknown	11063045	11063701	3243	+	.	ID="RND-6_FAMILY-7154";Tend="1489";Tstart="749";shortTE="F";uid="1557867f-702a-49e6-93e6-7bab07e55b37"
NC_042493.1	RepeatMasker	DNA/hAT-Tip100	6165951	6166073	806	+	.	ID="RND-6_FAMILY-16085";Tend="1303";Tstart="1181";shortTE="F";uid="80f683f5-170e-4196-95c3-7ef6bd0df60c"
NC_042493.1	RepeatMasker	Retroposon?	102853255	102853847	4464	+	.	ID="RND-6_FAMILY-14514";Tend="998";Tstart="402";shortTE="F";uid="413edb4e-7802-429a-8acc-91fb13dd817f"
NC_042493.1	RepeatMasker	DNA/hAT	116740813	116741215	3247	+	.	ID="RND-1_FAMILY-530";Tend="1231";Tstart="834";shortTE="F";uid="8cc99cd8-d1d0-4604-844a-5918f688835d"
NC_042493.1	RepeatMasker	DNA	83960600	83960939	2675	+	.	ID="DNA3-10_AP";Tend="341";Tstart="1";shortTE="F";uid="5c35a148-a448-4214-a7c4-a4dc47169b52"
NC_042493.1	RepeatMasker	DNA/Ginger-1	49665869	49666108	1145	+	.	ID="RND-6_FAMILY-14973";Tend="1161";Tstart="945";shortTE="F";uid="86e84077-5937-440e-9ef1-3f6048643e81"
NC_042493.1	RepeatMasker	DNA/Ginger-1	11392047	11392508	2744	+	.	ID="RND-6_FAMILY-22402";Tend="2457";Tstart="2034";shortTE="F";uid="52d11d92-2e7a-417e-9972-cf85893cf61b"
NC_042493.1	RepeatMasker	DNA/Ginger-1	119765646	119766140	3317	+	.	ID="RND-6_FAMILY-1559";Tend="2053";Tstart="1557";shortTE="F";uid="3e28e1cc-bbca-4e40-ac12-24b86d950b70"
NC_042493.1	RepeatMasker	DNA/hAT-Charlie	70990371	70990551	1149	+	.	ID="DNA8-55B_AP";Tend="186";Tstart="1";shortTE="F";uid="68cb232e-60ec-4dcb-a833-ae55cf68ae69"
NC_042493.1	RepeatMasker	DNA/hAT-Tip100	7671456	7671587	538	+	.	ID="RND-6_FAMILY-8821";Tend="1566";Tstart="1432";shortTE="F";uid="9ec81f00-2354-4530-9482-bdee04753337"
NC_042493.1	RepeatMasker	DNA/hAT	98337619	98338333	5614	+	.	ID="RND-5_FAMILY-1452";Tend="1270";Tstart="556";shortTE="F";uid="b720d35b-0bb7-44e1-a7d8-b2f384da8495"
NC_042493.1	RepeatMasker	RC/Helitron	120955094	120955248	401	+	.	ID="HALYOMORPHA_HALYS-1_FAMILY-196";Tend="172";Tstart="28";shortTE="F";uid="e400a091-66c1-4247-b941-3cd4983e3a18"
NC_042493.1	RepeatMasker	DNA/hAT-Ac	104572898	104573260	1061	+	.	ID="dna8-11_ap";Tend="452";Tstart="1";shortTE="F";uid="5bbba898-844b-4604-b64e-f6b073c938f6"
NC_042493.1	RepeatMasker	DNA/Ginger-1	65139235	65139957	4622	+	.	ID="RND-6_FAMILY-1559";Tend="2419";Tstart="1651";shortTE="F";uid="958e2678-2e2a-4df5-99b3-1d9e67f331ad"
NC_042493.1	RepeatMasker	LINE/I	66505235	66505814	4075	+	.	ID="RND-6_FAMILY-2127";Tend="1451";Tstart="906";shortTE="F";uid="a6556050-ceca-40f4-b92c-2debbfe5cc48"
NC_042493.1	RepeatMasker	Unknown	130430637	130430971	3004	+	.	ID="RND-5_FAMILY-1765";Tend="752";Tstart="418";shortTE="F";uid="915bf269-a83c-43a9-8b4e-637f9718d217"
NC_042493.1	RepeatMasker	DNA/hAT-Tip100	22568830	22569144	844	+	.	ID="rnd-6_family-1170";Tend="1569";Tstart="1049";shortTE="F";uid="e78e0f7d-270d-42d2-846c-b4f0d5fbeda8"
NC_042493.1	RepeatMasker	Unknown	42133293	42133506	635	+	.	ID="RND-6_FAMILY-121";Tend="1668";Tstart="1460";shortTE="F";uid="b049f759-8704-4fb6-992e-a6b0f79b98ad"
NC_042493.1	RepeatMasker	DNA/Kolobok-E	79749203	79749809	4168	+	.	ID="RND-1_FAMILY-42";Tend="1452";Tstart="877";shortTE="F";uid="2688e8ac-9c22-49b6-8621-0dfaebc97cb5"
NC_042493.1	RepeatMasker	DNA/MULE-MuDR	9814717	9815155	2466	+	.	ID="RND-5_FAMILY-7271";Tend="1490";Tstart="1033";shortTE="F";uid="8fdc38c6-fe33-4889-8ea8-292080a4dcbc"
NC_042493.1	RepeatMasker	DNA/hAT-Tip100	98046227	98046354	820	+	.	ID="DNA8-63_AP";Tend="124";Tstart="2";shortTE="F";uid="bc72db51-7c8f-434e-b3aa-1b0a245f5a63"
NC_042493.1	RepeatMasker	DNA	85005544	85005691	673	+	.	ID="DNAX-10_AP";Tend="145";Tstart="3";shortTE="F";uid="7746c112-5190-4e24-9b37-5074d636e195"
NC_042493.1	RepeatMasker	DNA/Ginger-1	96540399	96540555	553	+	.	ID="rnd-6_family-8793";Tend="391";Tstart="100";shortTE="F";uid="1114d5d0-46aa-458c-8985-a98a4ae2f306"
NC_042493.1	RepeatMasker	DNA/hAT-Tip100	31774022	31774304	1102	+	.	ID="RND-6_FAMILY-6916";Tend="894";Tstart="603";shortTE="F";uid="9159cac2-0a59-41bc-a988-4da07d3df944"
NC_042493.1	RepeatMasker	DNA/hAT-Tip100	21496827	21497319	2637	+	.	ID="DNA8-100B_AP";Tend="499";Tstart="23";shortTE="F";uid="647b0870-5fbe-40fd-a144-179e49aeea78"
NC_042493.1	RepeatMasker	LINE/Penelope	40094910	40095809	6441	+	.	ID="RND-6_FAMILY-19924";Tend="1425";Tstart="544";shortTE="F";uid="64a7614e-d725-4eb7-836f-3a18452ffbc9"
NC_042493.1	RepeatMasker	DNA/hAT-hAT19	123430948	123431094	610	+	.	ID="HAT-N13_AP";Tend="626";Tstart="499";shortTE="F";uid="1663f499-d4a7-424c-abff-11ea79529619"
NC_042493.1	RepeatMasker	Unknown	112831256	112831400	789	+	.	ID="RND-6_FAMILY-12670";Tend="1605";Tstart="1458";shortTE="F";uid="71353718-45a2-4055-b7a1-daf92caa8632"
NC_042493.1	RepeatMasker	DNA	37997453	37997841	2508	+	.	ID="RND-6_FAMILY-4895";Tend="1288";Tstart="895";shortTE="F";uid="8d978485-ce02-4f3d-8216-64ffc3195790"
NC_042493.1	RepeatMasker	DNA	74915587	74916755	9196	+	.	ID="RND-5_FAMILY-3751";Tend="1569";Tstart="425";shortTE="F";uid="95ce523b-dc6a-406a-993c-b27ab623f669"
NC_042493.1	RepeatMasker	DNA/Kolobok-E	23475539	23475710	687	+	.	ID="RND-5_FAMILY-5933";Tend="1827";Tstart="1659";shortTE="F";uid="48223c9c-8119-4e09-b2b9-cbdfabb7ba73"
NC_042493.1	RepeatMasker	Unknown	76356497	76356861	737	+	.	ID="RND-6_FAMILY-3357";Tend="1033";Tstart="628";shortTE="F";uid="92c151a7-3a74-4391-93e2-aa4301b1e401"
NC_042493.1	RepeatMasker	Unknown	122367906	122368074	632	+	.	ID="RND-6_FAMILY-1831";Tend="1148";Tstart="975";shortTE="F";uid="47428aa6-94eb-450c-8113-c3fabf6d2c08"
NC_042493.1	RepeatMasker	DNA/hAT-hAT19	75932459	75932595	772	+	.	ID="RND-1_FAMILY-436";Tend="527";Tstart="385";shortTE="F";uid="6c303980-a61e-4e62-99fe-376373f135c0"
NC_042493.1	RepeatMasker	Unknown	76543108	76543374	1046	+	.	ID="RND-6_FAMILY-863";Tend="991";Tstart="759";shortTE="F";uid="8cd75d08-9820-4611-a293-790dda4e9ce5"
NC_042493.1	RepeatMasker	DNA/MULE-MuDR	113678835	113679357	674	+	.	ID="RND-5_FAMILY-1583";TEgroup="ctg_1%7CRND-5_FAMILY-1583%7C2";Tend="1803";Tstart="901";shortTE="F";uid="5718425e-dc0c-432b-8a9f-b023dd9f831a"
NC_042493.1	RepeatMasker	DNA	21770125	21771721	11420	+	.	ID="RND-1_FAMILY-96";Tend="2184";Tstart="616";shortTE="F";uid="0876bc3e-100c-42a8-807c-a4535667ca62"
NC_042493.1	RepeatMasker	DNA/Kolobok-E	101787088	101787252	520	+	.	ID="RND-6_FAMILY-4353";Tend="416";Tstart="257";shortTE="F";uid="bd14a738-a52c-4a4d-a14f-1d3f6c5d310b"
NC_042493.1	RepeatMasker	Unknown	119271911	119272044	541	+	.	ID="RND-5_FAMILY-542";Tend="1263";Tstart="1133";shortTE="F";uid="57260635-ebc2-4344-b9cb-b0ab9a156c09"
NC_042493.1	RepeatMasker	DNA/hAT-Tip100	42216247	42216504	1314	+	.	ID="RND-5_FAMILY-166";Tend="1143";Tstart="891";shortTE="F";uid="7c326e5a-ec12-4b17-812a-29ea556ea446"
NC_042493.1	RepeatMasker	DNA/hAT-Ac	125098120	125098707	2859	+	.	ID="RND-4_FAMILY-2446";Tend="1715";Tstart="1134";shortTE="F";uid="269c32a0-4e97-44ab-a940-d465cf4b3cf2"
NC_042493.1	RepeatMasker	Unknown	94793770	94793926	986	+	.	ID="RND-6_FAMILY-3485";Tend="1089";Tstart="931";shortTE="F";uid="4a12d1d0-7354-4233-8c32-36052f5805aa"
NC_042493.1	RepeatMasker	DNA/Kolobok-E	58870442	58871009	935	+	.	ID="RND-5_FAMILY-2139";TEgroup="ctg_1%7CRND-5_FAMILY-2139%7C2";Tend="1903";Tstart="764";shortTE="T";uid="77e4c0a9-99b5-4a5c-a144-8e239b41a110"
NC_042493.1	RepeatMasker	RC/Helitron	17362274	17362672	2504	+	.	ID="RND-5_FAMILY-535";Tend="1200";Tstart="854";shortTE="F";uid="29d21013-b49f-4727-9264-46623e51a681"
NC_042493.1	RepeatMasker	Retroposon?	39664445	39666792	17011	+	.	ID="RND-6_FAMILY-3218";Tend="2842";Tstart="486";shortTE="F";uid="df7e2dd6-55db-47c5-8b71-ac4a1f275b3c"
NC_042493.1	RepeatMasker	RC/Helitron	101478997	101479111	573	+	.	ID="RND-6_FAMILY-4171";Tend="620";Tstart="512";shortTE="F";uid="3fc313c2-af9e-4cfb-aefc-21457c58b179"
NC_042493.1	RepeatMasker	DNA/Ginger-1	104811892	104812137	1184	+	.	ID="RND-6_FAMILY-9672";Tend="1250";Tstart="980";shortTE="F";uid="4de4b275-bf5e-406f-84b9-260277865074"
NC_042493.1	RepeatMasker	DNA/Ginger-1	83356462	83357507	2127	+	.	ID="RND-6_FAMILY-1559";TEgroup="ctg_1%7CRND-6_FAMILY-1559%7C11";Tend="2370";Tstart="1353";shortTE="F";uid="e7e45b0f-0589-4864-86f0-07d9d0c79a2c"
NC_042493.1	RepeatMasker	Retroposon?	27777046	27777947	7322	+	.	ID="RND-6_FAMILY-7552";Tend="1723";Tstart="822";shortTE="F";uid="3c6d2af7-1965-4840-905c-75c933856acf"
NC_042493.1	RepeatMasker	DNA/Ginger-1	109183424	109183920	2920	+	.	ID="RND-4_FAMILY-641";Tend="1469";Tstart="948";shortTE="F";uid="117855ed-1b1b-40a0-94fa-2280afa7e68e"
NC_042493.1	RepeatMasker	DNA	84858119	84858728	4767	+	.	ID="DNA2-3_AP";Tend="632";Tstart="10";shortTE="F";uid="f3661404-5287-41d2-a5d1-0855fadaca8c"
NC_042493.1	RepeatMasker	DNA/hAT-Tip100	130995244	130996159	6788	+	.	ID="RND-6_FAMILY-15988";Tend="1867";Tstart="930";shortTE="F";uid="9f343a1f-6d55-4494-999e-9c5dced4bb03"
NC_042493.1	RepeatMasker	DNA/Ginger-1	6160916	6161337	2094	+	.	ID="RND-5_FAMILY-7031";TEgroup="ctg_1%7CRND-5_FAMILY-7031%7C2";Tend="2220";Tstart="1336";shortTE="F";uid="e966e5a6-4020-46dd-b544-4e0d2157f6c1"
NC_042493.1	RepeatMasker	DNA/hAT-Ac	91080387	91081660	7077	+	.	ID="RND-6_FAMILY-10418";Tend="1891";Tstart="606";shortTE="F";uid="4d64c6e5-233b-4448-938b-77b3171fb05f"
NC_042493.1	RepeatMasker	DNA/hAT-Ac	72097823	72097978	973	+	.	ID="DNA8-91B_AP";Tend="481";Tstart="308";shortTE="F";uid="be468833-c951-4244-bc91-6169cf2c85a9"
NC_042493.1	RepeatMasker	DNA/Kolobok-E	79188240	79188677	703	+	.	ID="KOLOBOKE-3_AP";Tend="5220";Tstart="4800";shortTE="F";uid="aa4c9b51-89ef-4608-921a-839bcaef5cf3"
NC_042493.1	RepeatMasker	Unknown	120887043	120887308	930	+	.	ID="RND-1_FAMILY-185";Tend="1253";Tstart="959";shortTE="F";uid="564b9c8e-19fd-4aa4-b1b4-2cebcefda35d"
NC_042493.1	RepeatMasker	Retroposon?	26633135	26634208	7696	+	.	ID="RND-6_FAMILY-2390";Tend="2531";Tstart="1420";shortTE="F";uid="c2004586-593a-4cff-a240-c14ea83a0c19"
NC_042493.1	RepeatMasker	Unknown	98088232	98088345	643	+	.	ID="RND-6_FAMILY-9293";Tend="1163";Tstart="1048";shortTE="F";uid="f13f0b5b-19bc-4986-a252-095362c8d8f0"
NC_042493.1	RepeatMasker	DNA/hAT-Blackjack	58114311	58114734	2121	+	.	ID="RND-6_FAMILY-1644";Tend="1538";Tstart="1117";shortTE="F";uid="59de5183-6a3b-4c83-8032-249cb2362a6c"
NC_042493.1	RepeatMasker	DNA	75471811	75471965	495	+	.	ID="DNA8-29_AP";Tend="303";Tstart="179";shortTE="F";uid="4ac2177d-ce10-435c-8100-0b7d2adc77f4"
NC_042493.1	RepeatMasker	LINE/I	104748225	104748378	535	+	.	ID="RND-6_FAMILY-19292";Tend="656";Tstart="494";shortTE="F";uid="a459cbf1-b4b3-4000-9fc6-66651bcdb81b"
NC_042493.1	RepeatMasker	RC/Helitron	123755381	123755719	2467	+	.	ID="RND-5_FAMILY-535";Tend="1187";Tstart="840";shortTE="F";uid="5c113a80-774f-4bba-98ec-2084b081bf57"
NC_042493.1	RepeatMasker	Unknown	75968847	75968972	757	+	.	ID="RND-1_FAMILY-151";Tend="1298";Tstart="1174";shortTE="F";uid="ba5ce82d-0478-4312-997d-666f2a56e0ec"
NC_042493.1	RepeatMasker	DNA/Ginger-2	27493440	27493716	1036	+	.	ID="RND-6_FAMILY-392";Tend="1543";Tstart="1299";shortTE="F";uid="39e9aebe-648f-4759-9f4d-44a05a60ee5d"
NC_042493.1	RepeatMasker	DNA	9178346	9178709	784	+	.	ID="DNA4-2_AP";Tend="393";Tstart="32";shortTE="F";uid="0a2b9342-07b2-40bc-9511-850b1205523e"
NC_042493.1	RepeatMasker	DNA/Ginger-1	131147393	131147743	2718	+	.	ID="RND-6_FAMILY-51198";Tend="1143";Tstart="792";shortTE="F";uid="84cd1030-e4b1-419c-b1b3-c99a70131b89"
NC_042493.1	RepeatMasker	DNA/hAT	48710066	48710309	557	+	.	ID="RND-6_FAMILY-22715";TEgroup="ctg_1%7CRND-6_FAMILY-22715%7C2";Tend="1703";Tstart="1399";shortTE="T";uid="602bf608-e88a-4949-90c6-eb6533d2f519"
NC_042493.1	RepeatMasker	Unknown	25366055	25366668	3348	+	.	ID="RND-6_FAMILY-121";Tend="1826";Tstart="1210";shortTE="F";uid="ac8c8453-3332-4596-af9a-44316ee368c0"
NC_042493.1	RepeatMasker	Unknown	16715676	16715955	877	+	.	ID="RND-6_FAMILY-40267";Tend="1133";Tstart="849";shortTE="F";uid="71baf084-5684-4c66-9604-e673fbe27834"
NC_042493.1	RepeatMasker	Unknown	17790143	17790608	3276	+	.	ID="RND-6_FAMILY-18256";Tend="1415";Tstart="936";shortTE="F";uid="18ab251c-4a01-4264-aef9-9863026ff06a"
NC_042493.1	RepeatMasker	DNA/Kolobok-E	11377366	11377500	914	+	.	ID="RND-6_FAMILY-17207";Tend="1179";Tstart="1046";shortTE="F";uid="cfc9bb3d-8087-457f-af39-a1a5c7c3513b"
NC_042493.1	RepeatMasker	DNA/Ginger	109033006	109033526	985	+	.	ID="RND-6_FAMILY-2771";Tend="2001";Tstart="1473";shortTE="F";uid="f528e7c4-c402-432a-b70c-96600bc41bb9"
NC_042493.1	RepeatMasker	Retroposon?	126984546	126984733	923	+	.	ID="RND-6_FAMILY-5001";Tend="832";Tstart="644";shortTE="F";uid="935495ba-b5ff-4b8a-87f5-715174dfa3ac"
NC_042493.1	RepeatMasker	DNA/hAT-Tip100	81567180	81567285	414	+	.	ID="RND-5_FAMILY-65";Tend="1043";Tstart="937";shortTE="F";uid="bfbb9ddc-2422-406a-aeb8-fa0d661f9355"
NC_042493.1	RepeatMasker	DNA/hAT-hAT19	84060976	84061595	4256	+	.	ID="DNA8-64_AP";Tend="622";Tstart="1";shortTE="F";uid="cde3e230-5d45-4671-8be4-2bbf3c73df80"
NC_042493.1	RepeatMasker	DNA/hAT-Charlie	40590317	40590649	1536	+	.	ID="RND-6_FAMILY-17111";Tend="1281";Tstart="943";shortTE="F";uid="89b96750-1048-4c55-9fc9-c89cee98403b"
NC_042493.1	RepeatMasker	Unknown	101362392	101362858	436	+	.	ID="RND-5_FAMILY-1312";TEgroup="ctg_1%7CRND-5_FAMILY-1312%7C2";Tend="1907";Tstart="945";shortTE="F";uid="6e6a8498-eeb2-4a04-b247-11a595eb3592"
NC_042493.1	RepeatMasker	Unknown	58353532	58354050	2855	+	.	ID="RND-6_FAMILY-36058";TEgroup="ctg_1%7CRND-6_FAMILY-36058%7C1";Tend="1669";Tstart="977";shortTE="F";uid="43202b15-84d8-4a14-b364-1d56b88568fa"
NC_042493.1	RepeatMasker	DNA	9415842	9416095	843	+	.	ID="RND-5_FAMILY-2030";Tend="501";Tstart="227";shortTE="F";uid="1451c0bf-5efa-40fd-946c-606364fd987a"
NC_042493.1	RepeatMasker	LTR/Copia	57337765	57338478	829	+	.	ID="RND-6_FAMILY-1990";TEgroup="ctg_1%7CRND-6_FAMILY-1990%7C2";Tend="2192";Tstart="1593";shortTE="F";uid="fee1da77-55a7-41cc-b208-cf774f38a1a7"
NC_042493.1	RepeatMasker	Unknown	128361105	128361260	1056	+	.	ID="RND-1_FAMILY-58";Tend="1672";Tstart="1516";shortTE="F";uid="0c6d9ea3-205b-427d-b576-d33d5c47975a"
NC_042493.1	RepeatMasker	DNA/Sola-1	65337896	65338045	760	+	.	ID="RND-6_FAMILY-5129";Tend="757";Tstart="604";shortTE="F";uid="94af42ab-69e9-4853-99ef-812aaec5c5f0"
NC_042493.1	RepeatMasker	DNA/Ginger-1	45534873	45535136	1271	+	.	ID="RND-6_FAMILY-20286";Tend="1905";Tstart="1652";shortTE="F";uid="9ffa178f-7069-4b5e-bcfc-734344dd7f9d"
NC_042493.1	RepeatMasker	DNA/hAT-Tip100	102849320	102849490	1291	+	.	ID="RND-5_FAMILY-9086";Tend="1618";Tstart="1449";shortTE="F";uid="158ac94e-8ca4-434b-801d-db95cb4ee53c"
NC_042493.1	RepeatMasker	DNA/hAT	18018320	18019232	5860	+	.	ID="rnd-6_family-45";Tend="1771";Tstart="817";shortTE="F";uid="9a77794a-5580-4408-a256-320b90505543"
NC_042493.1	RepeatMasker	DNA	114501484	114502120	3369	+	.	ID="RND-1_FAMILY-96";Tend="2022";Tstart="1364";shortTE="F";uid="01802a95-85ce-4e90-a806-c273000e56fa"
NC_042493.1	RepeatMasker	Retroposon?	56671157	56671449	1049	+	.	ID="RND-5_FAMILY-2567";Tend="1404";Tstart="1114";shortTE="F";uid="45d8b66b-19e0-4f23-93d6-42dfd62adf91"
NC_042493.1	RepeatMasker	LINE/I-Jockey	131980894	131982407	2154	+	.	ID="RND-6_FAMILY-13349";Tend="1475";Tstart="468";shortTE="F";uid="7ca67b7a-3ba5-43b9-a49b-56c89c7f5c5b"
NC_042493.1	RepeatMasker	Unknown	109512767	109513064	1685	+	.	ID="RND-5_FAMILY-1694";Tend="1208";Tstart="906";shortTE="F";uid="85e6877a-f724-4c24-81fa-819d849158f7"
NC_042493.1	RepeatMasker	DNA/hAT-Charlie	98522217	98522442	453	+	.	ID="halyomorpha_halys-5_family-257";Tend="677";Tstart="441";shortTE="F";uid="ce3b0f03-1cd6-40bb-baac-39d020ed9914"
NC_042493.1	RepeatMasker	DNA	88499008	88499302	624	+	.	ID="DNA3-8_AP";Tend="331";Tstart="68";shortTE="F";uid="591f404d-c74e-4495-a9c5-492438cf5ebf"
NC_042493.1	RepeatMasker	DNA/hAT-Tip100	82186357	82186507	891	+	.	ID="RND-6_FAMILY-2272";Tend="1221";Tstart="1073";shortTE="F";uid="1ec5e89d-9f6b-401e-8c43-f1af5d71f3ea"
NC_042493.1	RepeatMasker	Unknown	117907622	117907747	781	+	.	ID="RND-6_FAMILY-3727";Tend="1280";Tstart="1154";shortTE="F";uid="aa7b91d0-b9af-4eec-8e70-54f807f53696"
NC_042493.1	RepeatMasker	DNA/hAT-hAT19	122246126	122246643	4303	+	.	ID="DNA8-49_AP";Tend="511";Tstart="1";shortTE="F";uid="ad655c51-1705-4b3c-a288-ecd48e1960e2"
NC_042493.1	RepeatMasker	DNA/hAT-Ac	7397982	7398399	2557	+	.	ID="DNA8-91B_AP";Tend="423";Tstart="1";shortTE="F";uid="c60dcf63-3945-41b0-9ff6-0e3e84562dc5"
NC_042493.1	RepeatMasker	DNA/TcMar-m44	2632098	2632371	619	+	.	ID="MARINER-2_AP";Tend="1181";Tstart="911";shortTE="F";uid="7df6cbd9-8c82-4e28-9057-0f0d97a15a05"
NC_042493.1	RepeatMasker	DNA/Ginger-1	86568036	86568536	2672	+	.	ID="RND-4_FAMILY-641";Tend="1473";Tstart="962";shortTE="F";uid="479e0c05-59de-4dcb-ab4f-e7aac4ab6638"
NC_042493.1	RepeatMasker	DNA/hAT-Ac	121714296	121714770	2572	+	.	ID="RND-6_FAMILY-447";Tend="1370";Tstart="930";shortTE="F";uid="9b92cf17-f186-4936-b857-b3ae6f43a835"
NC_042493.1	RepeatMasker	DNA/TcMar-Tc1	59660362	59660490	415	+	.	ID="MARINER-N22_AG";Tend="1322";Tstart="1192";shortTE="F";uid="c99aaefa-3f8d-4ca4-a8ce-95aa96fe694b"
NC_042493.1	RepeatMasker	Unknown	41742779	41743349	4346	+	.	ID="RND-6_FAMILY-36865";Tend="1225";Tstart="617";shortTE="F";uid="d5d2f845-462d-444e-9bbe-a0509bb02be1"
NC_042493.1	RepeatMasker	DNA/Kolobok-E	1332834	1333040	539	+	.	ID="RND-4_FAMILY-542";Tend="1448";Tstart="1234";shortTE="F";uid="9f6b769f-4e53-44d9-9406-d9908f642af5"
NC_042493.1	RepeatMasker	Retroposon?	96384244	96384444	504	+	.	ID="SINE2-2_AP";Tend="1449";Tstart="1227";shortTE="F";uid="38ee9424-9377-4d42-bb64-b91064b7a3a3"
NC_042493.1	RepeatMasker	Unknown	131964744	131965399	3866	+	.	ID="RND-5_FAMILY-9051";Tend="1271";Tstart="670";shortTE="F";uid="5a8957e1-d791-4194-a28e-24b29a03fc1d"
NC_042493.1	RepeatMasker	DNA	34234533	34235009	2567	+	.	ID="rnd-6_family-14385";Tend="1367";Tstart="729";shortTE="F";uid="e1bc3492-87db-4101-a2c7-023be11d0339"
NC_042493.1	RepeatMasker	DNA/Ginger-1	78329027	78329194	1084	+	.	ID="RND-6_FAMILY-14973";Tend="1115";Tstart="949";shortTE="F";uid="0cd84d08-a689-42f3-8a9f-c645ae6f6c42"
NC_042493.1	RepeatMasker	DNA	117321867	117321991	940	+	.	ID="DNA4-3_AP";Tend="125";Tstart="1";shortTE="F";uid="c8282823-9d1f-4c88-9144-f384d2ca3638"
NC_042493.1	RepeatMasker	LINE/I	76791812	76792084	872	+	.	ID="RND-6_FAMILY-4108";Tend="1145";Tstart="775";shortTE="F";uid="686dacc5-8994-4b3f-8b2d-f3d7c5fc7cb5"
NC_042493.1	RepeatMasker	Retroposon?	8454367	8454597	653	+	.	ID="RND-6_FAMILY-15586";Tend="2530";Tstart="2341";shortTE="F";uid="264b6fff-cf3b-4d17-8cce-14cf072a21c6"
NC_042493.1	RepeatMasker	DNA/hAT-Tip100	109861453	109861652	750	+	.	ID="RND-6_FAMILY-2272";Tend="1262";Tstart="1081";shortTE="F";uid="d390d303-d04c-4b23-a89c-12550082104c"
NC_042493.1	RepeatMasker	Unknown	128286421	128286552	726	+	.	ID="RND-1_FAMILY-404";Tend="961";Tstart="829";shortTE="F";uid="3494514e-a4a4-482a-8b60-b151888f61ed"
NC_042493.1	RepeatMasker	DNA	50565903	50566355	791	+	.	ID="TTAA2D_AP";Tend="430";Tstart="1";shortTE="F";uid="ade37866-c34f-4d36-ac1d-b4b64c26d4ed"
NC_042493.1	RepeatMasker	Retroposon?	114700157	114700472	2222	+	.	ID="SINE2-1_AP";Tend="1768";Tstart="1460";shortTE="F";uid="1a100e4d-3f33-4dd6-b5c1-e52e05b9803e"
NC_042493.1	RepeatMasker	Unknown	131262786	131263550	5032	+	.	ID="RND-1_FAMILY-245";Tend="1497";Tstart="776";shortTE="F";uid="904c444f-bf63-4eea-8154-260bfbb0f783"
NC_042493.1	RepeatMasker	Unknown	122268277	122268512	1328	+	.	ID="RND-6_FAMILY-19997";Tend="1160";Tstart="928";shortTE="F";uid="fdcabf64-c496-40a4-953e-eb81207c6eea"
NC_042493.1	RepeatMasker	DNA	60357124	60357291	970	+	.	ID="TTAA25_AP";Tend="377";Tstart="210";shortTE="F";uid="e003b001-e6fb-4af6-96af-24d376b5ecf6"
NC_042493.1	RepeatMasker	Unknown	73532806	73533021	1083	+	.	ID="RND-1_FAMILY-281";Tend="1063";Tstart="872";shortTE="F";uid="0489c715-bbf0-49e9-9c7d-25f2268dc622"
NC_042493.1	RepeatMasker	DNA/hAT-Tip100	69472943	69473117	495	+	.	ID="RND-6_FAMILY-2272";Tend="1221";Tstart="1042";shortTE="F";uid="2cc20a28-3dc8-44fe-abe8-368c57dd445a"
NC_042493.1	RepeatMasker	RC/Helitron	96420281	96420410	688	+	.	ID="RND-4_FAMILY-831";Tend="1012";Tstart="885";shortTE="F";uid="6e81d6ee-bd40-43a0-bf62-03c1b4161a36"
NC_042493.1	RepeatMasker	DNA/hAT?	80358742	80359060	666	+	.	ID="RND-5_FAMILY-1226";Tend="1450";Tstart="1158";shortTE="F";uid="daeb22e0-d68d-4633-977a-734f7f29b9a0"
NC_042493.1	RepeatMasker	Retroposon?	108589145	108589269	433	+	.	ID="RND-6_FAMILY-2865";Tend="424";Tstart="301";shortTE="F";uid="fdb5d606-d1b7-48b1-a000-5a1a47060d19"
NC_042493.1	RepeatMasker	DNA/Ginger-1	96813944	96814171	466	+	.	ID="RND-6_FAMILY-20286";Tend="920";Tstart="686";shortTE="F";uid="b578fb7f-494f-4655-91a0-1a3658c07917"
NC_042493.1	RepeatMasker	DNA/Kolobok-E	100901559	100901700	603	+	.	ID="RND-5_FAMILY-6074";Tend="1485";Tstart="1344";shortTE="F";uid="36a81ac6-59b7-40a0-af7a-beee13e0831a"
NC_042493.1	RepeatMasker	DNA/Ginger-1	4980153	4980477	3201	+	.	ID="rnd-6_family-3871";Tend="1414";Tstart="814";shortTE="F";uid="d76877ab-2512-431d-b079-716bfc91ea85"
NC_042493.1	RepeatMasker	DNA/Ginger	110393560	110393664	581	+	.	ID="RND-6_FAMILY-5156";Tend="1835";Tstart="1734";shortTE="F";uid="8fcd6e62-db0f-49e2-acf7-ec93ed5cf888"
NC_042493.1	RepeatMasker	DNA	1121776	1122084	2006	+	.	ID="DNA4-3_AP";Tend="383";Tstart="84";shortTE="F";uid="057dc6a1-8d17-4e4d-aeb8-4c4f39d0026c"
NC_042493.1	RepeatMasker	DNA/MULE-MuDR	120809897	120809999	677	+	.	ID="RND-6_FAMILY-17579";Tend="929";Tstart="820";shortTE="F";uid="893d06f4-8c8f-4bd4-ba92-3d82aadd5763"
NC_042493.1	RepeatMasker	Retroposon?	59719075	59719429	3100	+	.	ID="RND-6_FAMILY-7552";Tend="1164";Tstart="810";shortTE="F";uid="112c8f20-d9a9-42cc-ab63-23a2f781ec3d"
NC_042493.1	RepeatMasker	Retroposon?	124853783	124854364	505	+	.	ID="RND-5_FAMILY-7341";Tend="1911";Tstart="1375";shortTE="F";uid="b9c9a423-49f3-4d60-aa93-68387982b34a"
NC_042493.1	RepeatMasker	DNA/hAT-Ac	125098903	125099538	2353	+	.	ID="RND-4_FAMILY-2446";Tend="2286";Tstart="1691";shortTE="F";uid="e3ee2ffd-2412-4632-a6c2-98829ab91af5"
NC_042493.1	RepeatMasker	Unknown	103519639	103520089	2302	+	.	ID="RND-1_FAMILY-282";Tend="1370";Tstart="909";shortTE="F";uid="3cf14cb1-b6bc-4e60-9a52-fb5ba926db65"
NC_042493.1	RepeatMasker	DNA/Ginger-1	124115840	124116082	922	+	.	ID="RND-6_FAMILY-4859";Tend="596";Tstart="362";shortTE="F";uid="772dc64e-e1a2-4010-8423-2116b51401bd"
NC_042493.1	RepeatMasker	LINE/I-Jockey	4306194	4307739	790	+	.	ID="JOCKEY-2_RPR";Tend="4330";Tstart="2710";shortTE="F";uid="5602faf1-ecbe-43f9-813d-2ced1272d8c8"
NC_042493.1	RepeatMasker	DNA/Ginger-1	129219542	129219669	594	+	.	ID="RND-5_FAMILY-1668";Tend="1584";Tstart="1463";shortTE="F";uid="29a682a6-3507-466f-84f7-b006b400280e"
NC_042493.1	RepeatMasker	DNA/Kolobok-E	6129466	6129713	553	+	.	ID="RND-6_FAMILY-9043";TEgroup="ctg_1%7CRND-6_FAMILY-9043%7C1";Tend="1309";Tstart="1159";shortTE="T";uid="74dd497f-1065-4ec7-a1aa-d0d81f93aba7"
NC_042493.1	RepeatMasker	Unknown	16140015	16140745	5258	+	.	ID="RND-1_FAMILY-103";Tend="748";Tstart="17";shortTE="F";uid="cbdb5e9e-7798-4003-b017-26de787e07c1"
NC_042493.1	RepeatMasker	Unknown	106948785	106963338	4425	+	.	ID="RND-6_FAMILY-15388";TEgroup="ctg_1%7CRND-6_FAMILY-15388%7C2";Tend="3095";Tstart="517";shortTE="F";uid="679387ca-8d29-4f9a-8147-a2de3c91080b"
NC_042493.1	RepeatMasker	DNA/hAT-Tip100	104162913	104163224	1119	+	.	ID="RND-1_FAMILY-187";Tend="1339";Tstart="1019";shortTE="F";uid="ecfaa497-0581-48b4-add7-07c3f4072be8"
NC_042493.1	RepeatMasker	DNA/Ginger-1	51094554	51095031	728	+	.	ID="RND-6_FAMILY-22402";Tend="2629";Tstart="2117";shortTE="F";uid="edb8d437-f7ef-4f31-abfb-b19b01485bb2"
NC_042493.1	RepeatMasker	DNA/hAT-hAT19	94985160	94985475	733	+	.	ID="RND-6_FAMILY-18390";Tend="1153";Tstart="815";shortTE="F";uid="a914d816-989c-44c1-aa81-393ec5301a37"
NC_042493.1	RepeatMasker	DNA/Ginger-1	82027514	82027684	428	+	.	ID="RND-6_FAMILY-9672";Tend="1301";Tstart="1126";shortTE="F";uid="efadfa0f-3904-4ba8-a363-1fcd6da6e695"
NC_042493.1	RepeatMasker	DNA/hAT-Tip100	113247679	113247832	714	+	.	ID="RND-1_FAMILY-294";Tend="322";Tstart="185";shortTE="F";uid="5118802d-f484-484d-8f7b-639ac658384a"
NC_042493.1	RepeatMasker	DNA/TcMar-m44	115639183	115639719	2176	+	.	ID="RND-4_FAMILY-1899";Tend="1513";Tstart="956";shortTE="F";uid="2e51c350-e612-4fbb-9ad2-b1d62f876dd9"
NC_042493.1	RepeatMasker	DNA/Ginger-1	30958710	30958862	1254	+	.	ID="RND-6_FAMILY-51198";Tend="949";Tstart="794";shortTE="F";uid="710f321b-b5d5-4c60-a9c5-105d64bb9fd8"
NC_042493.1	RepeatMasker	DNA/Ginger-1	106718322	106718660	2580	+	.	ID="RND-6_FAMILY-51198";Tend="1140";Tstart="804";shortTE="F";uid="c53e53db-8674-45c5-b983-b371da8e2087"
NC_042493.1	RepeatMasker	Unknown	68198513	68198788	1119	+	.	ID="RND-1_FAMILY-15";Tend="1223";Tstart="942";shortTE="F";uid="cbf4ebc4-46a1-4994-af74-19fa80bec040"
NC_042493.1	RepeatMasker	RC/Helitron	946648	946827	1280	+	.	ID="RND-1_FAMILY-33";Tend="1184";Tstart="996";shortTE="F";uid="97103470-ab6a-4f34-9eea-5544a244d3bf"
NC_042493.1	RepeatMasker	DNA	30700507	30700633	577	+	.	ID="ttaa3_ap";Tend="220";Tstart="105";shortTE="F";uid="9f24db28-ade5-4d70-829b-7f264e60ae7d"
NC_042493.1	RepeatMasker	Unknown	123760110	123760422	1036	+	.	ID="RND-6_FAMILY-10174";Tend="1265";Tstart="962";shortTE="F";uid="b12c7232-3745-4bce-bdfb-f4f7a9e2945b"
NC_042493.1	RepeatMasker	DNA	80033700	80033801	483	+	.	ID="TTAA4B_AP";Tend="105";Tstart="1";shortTE="F";uid="ef6dff88-70cf-4add-94e2-50258bc38c46"
NC_042493.1	RepeatMasker	DNA/Sola-1	96023640	96024031	644	+	.	ID="SOLA1-11_AP";TEgroup="ctg_1%7CSOLA1-11_AP%7C4";Tend="4188";Tstart="161";shortTE="T";uid="1f23c0aa-859c-4e32-a43c-3ac4d3c84316"
NC_042493.1	RepeatMasker	DNA/hAT-hAT19	105517892	105518739	6921	+	.	ID="DNA8-79_AP";Tend="833";Tstart="3";shortTE="F";uid="890cd1ea-7c24-403f-ae2a-0b416a112b18"
NC_042493.1	RepeatMasker	Unknown	63742628	63743004	556	+	.	ID="RND-5_FAMILY-5386";Tend="1375";Tstart="1018";shortTE="F";uid="af772a8d-33e3-4e50-9837-a57ab224ebe2"
NC_042493.1	RepeatMasker	DNA/Ginger-1	92591838	92592022	1396	+	.	ID="RND-6_FAMILY-3871";Tend="1119";Tstart="931";shortTE="F";uid="dcf2eb24-9d5d-49d5-968b-f70dfe81d1d2"
NC_042493.1	RepeatMasker	Unknown	102833826	102833986	1159	+	.	ID="RND-4_FAMILY-926";Tend="1822";Tstart="1663";shortTE="F";uid="f23be5c0-8e39-4e7b-b1dd-ee836b23d806"
NC_042493.1	RepeatMasker	LTR/Pao	52254614	52254847	557	+	.	ID="RND-6_FAMILY-3299";Tend="1444";Tstart="1189";shortTE="F";uid="deb02f35-bebd-400a-99ed-89cbcf180f51"
NC_042493.1	RepeatMasker	Unknown	59146097	59146202	655	+	.	ID="RND-5_FAMILY-5353";Tend="928";Tstart="823";shortTE="F";uid="4d839b34-4f56-4f2d-ac20-139921c08dcc"
NC_042493.1	RepeatMasker	DNA/hAT-Tip100	119153568	119153748	672	+	.	ID="RND-5_FAMILY-311";Tend="865";Tstart="686";shortTE="F";uid="86850580-e484-414d-99dd-f17301042658"
NC_042493.1	RepeatMasker	DNA/Kolobok-E	66780861	66781267	2017	+	.	ID="RND-4_FAMILY-542";Tend="1434";Tstart="987";shortTE="F";uid="eeb803f1-3f73-456b-9e43-7907ef93b046"
NC_042493.1	RepeatMasker	DNA/hAT-hAT19	39081689	39082526	6448	+	.	ID="DNA8-52_AP";Tend="827";Tstart="1";shortTE="F";uid="4105f925-d9e1-49a6-86bb-8404c728855e"
NC_042493.1	RepeatMasker	Unknown	21927669	21927816	537	+	.	ID="RND-6_FAMILY-12003";Tend="1512";Tstart="1351";shortTE="F";uid="b2bd5595-f523-449d-833f-8e0fcc5498d1"
NC_042493.1	RepeatMasker	RC/Helitron	35231537	35232053	2802	+	.	ID="RND-1_FAMILY-5";Tend="1319";Tstart="808";shortTE="F";uid="4f7a24d1-2136-4a27-81d7-7f6c659c10f5"
NC_042493.1	RepeatMasker	DNA	93023994	93024103	481	+	.	ID="RND-6_FAMILY-2385";Tend="408";Tstart="301";shortTE="F";uid="c097cbb9-53f4-4877-af26-80623b3cd59b"
NC_042493.1	RepeatMasker	DNA/hAT-Tip100	70154117	70154260	524	+	.	ID="DNA8-107_AP";Tend="484";Tstart="335";shortTE="F";uid="8de82540-4e8b-4daa-95b1-3598b733ee0b"
NC_042493.1	RepeatMasker	Retroposon?	54543621	54543750	625	+	.	ID="RND-6_FAMILY-6183";Tend="1026";Tstart="897";shortTE="F";uid="be5e1811-0e30-4d88-9287-89b1955c733c"
NC_042493.1	RepeatMasker	DNA/Ginger-1	107982640	107983153	3335	+	.	ID="RND-6_FAMILY-20286";Tend="2061";Tstart="1554";shortTE="F";uid="fd078b4c-8bdb-4c3f-843c-72543c981d9d"
NC_042493.1	RepeatMasker	DNA	20281171	20281405	1780	+	.	ID="RND-5_FAMILY-2030";Tend="443";Tstart="211";shortTE="F";uid="e40c9b68-f0d8-4f19-aa66-f02aef57aa7f"
NC_042493.1	RepeatMasker	DNA	5006574	5006930	1055	+	.	ID="RND-6_FAMILY-795";TEgroup="ctg_1%7CRND-6_FAMILY-795%7C3";Tend="1177";Tstart="1032";shortTE="F";uid="3484ae9d-f036-468e-a133-92045ef46658"
NC_042493.1	RepeatMasker	DNA/hAT-Ac	44924374	44924559	476	+	.	ID="RND-5_FAMILY-4136";Tend="1252";Tstart="1057";shortTE="F";uid="dbd75e76-4e52-4fee-9396-d068a87c32bf"
NC_042493.1	RepeatMasker	DNA/Ginger-1	64498631	64498814	490	+	.	ID="RND-5_FAMILY-4249";Tend="1684";Tstart="1501";shortTE="F";uid="1960eeea-0a6f-4155-a1d6-471bdf720b34"
NC_042493.1	RepeatMasker	Unknown	101420518	101420966	2866	+	.	ID="RND-1_FAMILY-282";Tend="1370";Tstart="908";shortTE="F";uid="aabed341-8af3-4e89-b9cf-b4557b1828ad"
NC_042493.1	RepeatMasker	Unknown	90150260	90150439	1018	+	.	ID="RND-1_FAMILY-64";Tend="1173";Tstart="1003";shortTE="F";uid="2e6d53cb-6648-41f0-8ccb-18164002c5de"
NC_042493.1	RepeatMasker	DNA/Ginger-1	73319004	73319523	4040	+	.	ID="RND-5_FAMILY-5803";Tend="2592";Tstart="2079";shortTE="F";uid="dc8ad51f-5a12-49a4-9cbf-4a8909bb88a1"
NC_042493.1	RepeatMasker	DNA	63204899	63205322	1811	+	.	ID="DNA8-31_AP";Tend="595";Tstart="73";shortTE="F";uid="b0f3ea73-3775-4687-a066-5c403079056e"
NC_042493.1	RepeatMasker	DNA	109956953	109957725	4375	+	.	ID="RND-6_FAMILY-1079";Tend="1897";Tstart="1175";shortTE="F";uid="c4458464-19df-45c7-943b-beb0675fa1ce"
NC_042493.1	RepeatMasker	DNA/hAT-Tip100	35956176	35956700	3559	+	.	ID="RND-5_FAMILY-4199";Tend="1466";Tstart="952";shortTE="F";uid="d8377a17-39af-4660-a76c-263428bde76d"
NC_042493.1	RepeatMasker	Unknown	101976568	101976792	1265	+	.	ID="RND-5_FAMILY-5343";Tend="1071";Tstart="842";shortTE="F";uid="696e4092-909e-4c5d-a0e7-72f8d222eb89"
NC_042493.1	RepeatMasker	Retroposon?	126912068	126912201	1038	+	.	ID="SINE2-1_AP";Tend="1142";Tstart="1009";shortTE="F";uid="2b79c30d-335c-4b08-ba0d-8f502602849a"
NC_042493.1	RepeatMasker	Unknown	39796024	39796720	3640	+	.	ID="RND-5_FAMILY-1061";Tend="2013";Tstart="941";shortTE="F";uid="21e307fb-7905-4d89-99fc-7a8901c3fb4a"
NC_042493.1	RepeatMasker	Unknown	104501380	104501932	3266	+	.	ID="RND-5_FAMILY-847";Tend="1326";Tstart="792";shortTE="F";uid="b503aed6-3ae1-446b-bce7-547d8fc11a6a"
NC_042493.1	RepeatMasker	DNA	4579826	4580233	1485	+	.	ID="DNAX-2_AP";Tend="382";Tstart="1";shortTE="F";uid="0c7e7e58-aaf5-4607-a913-db2d26bc5714"
NC_042493.1	RepeatMasker	Unknown	82178774	82179148	513	+	.	ID="RND-6_FAMILY-13195";Tend="1061";Tstart="697";shortTE="F";uid="ac1e391c-f387-40c6-921f-5e76ea6dd2b3"
NC_042493.1	RepeatMasker	DNA/Kolobok-E	63600037	63600188	401	+	.	ID="RND-5_FAMILY-854";Tend="1152";Tstart="979";shortTE="F";uid="1e46429e-93a3-4414-ac75-3a1f02d16a6a"
NC_042493.1	RepeatMasker	DNA/hAT	100719806	100720267	1707	+	.	ID="DNA8-105_AP";TEgroup="ctg_1%7CDNA8-105_AP%7C71";Tend="650";Tstart="17";shortTE="F";uid="cd4a9a4b-2fb4-471a-aca7-2523ff0b847f"
NC_042493.1	RepeatMasker	Retroposon?	11559304	11560063	5037	+	.	ID="RND-6_FAMILY-14514";Tend="2044";Tstart="99";shortTE="F";uid="903cdc45-3e3a-49bc-ac17-f42a73712d70"
NC_042493.1	RepeatMasker	DNA/hAT	23585233	23585425	476	+	.	ID="RND-6_FAMILY-10002";Tend="903";Tstart="708";shortTE="F";uid="ead10600-107b-46d9-9d46-36d8f218be8f"
NC_042493.1	RepeatMasker	DNA	101780282	101780803	2252	+	.	ID="RND-6_FAMILY-3212";Tend="1437";Tstart="899";shortTE="F";uid="8eeba8a6-6515-4b5d-a8d7-96796bebb61d"
NC_042493.1	RepeatMasker	DNA	90565071	90565556	1026	+	.	ID="DNAX-2_AP";Tend="464";Tstart="1";shortTE="F";uid="22d98725-eb54-4ee8-b79e-1df3da12282e"
NC_042493.1	RepeatMasker	Unknown	109891929	109892591	3523	+	.	ID="RND-1_FAMILY-404";Tend="1435";Tstart="786";shortTE="F";uid="57916a9e-81f2-4e38-b9e5-ebdeeb17fdb0"
NC_042493.1	RepeatMasker	LINE/R1	39712468	39712795	649	+	.	ID="SART-5_API";Tend="3047";Tstart="2719";shortTE="F";uid="1e184f42-a48d-49ef-8c6d-063fb1a715c6"
NC_042493.1	RepeatMasker	DNA/TcMar-Tc1	58961440	58961573	455	+	.	ID="MARINER-62_HSAL";TEgroup="ctg_1%7CMARINER-62_HSAL%7C1";Tend="490";Tstart="359";shortTE="T";uid="c835081a-8207-4c55-b232-b39c855b4914"
NC_042493.1	RepeatMasker	Unknown	48186562	48187087	2250	+	.	ID="RND-5_FAMILY-1796";Tend="1351";Tstart="846";shortTE="F";uid="7801b49b-cede-4a3a-90a6-e4e9dc05dd35"
NC_042493.1	RepeatMasker	Retroposon?	4687676	4687824	777	+	.	ID="RND-5_FAMILY-3709";Tend="1688";Tstart="1539";shortTE="F";uid="16b86522-05b2-4e23-9542-aefd079b2c65"
NC_042493.1	RepeatMasker	Retroposon?	95904637	95904911	632	+	.	ID="RND-6_FAMILY-7552";Tend="299";Tstart="20";shortTE="F";uid="65473f92-f1fe-4fdb-978c-e3f9916a8ccd"
NC_042493.1	RepeatMasker	DNA	71698664	71698883	1822	+	.	ID="DNA8-57_AP";Tend="220";Tstart="1";shortTE="F";uid="6f5b6a92-fe8f-4697-9ce9-91d2a0aec49e"
NC_042493.1	RepeatMasker	LINE/CR1	1684042	1684353	1072	+	.	ID="RND-6_FAMILY-35844";Tend="897";Tstart="594";shortTE="F";uid="c90f4d5b-e0f7-4f19-94c1-2cfb1a78b07a"
NC_042493.1	RepeatMasker	Retroposon?	58461909	58462417	931	+	.	ID="RND-6_FAMILY-18690";Tend="2166";Tstart="1652";shortTE="F";uid="7ad045d6-49bb-4000-8ac5-ba0656e7c62d"
NC_042493.1	RepeatMasker	DNA	58980807	58981021	1135	+	.	ID="ttaa2_ap";Tend="427";Tstart="269";shortTE="F";uid="56bac4db-a2f4-4a6f-a0f5-1959b77a1f4a"
NC_042493.1	RepeatMasker	DNA/Kolobok-E	74154840	74155290	1103	+	.	ID="koloboke-2_ap";Tend="1885";Tstart="1122";shortTE="F";uid="2923d0c6-9eb0-4fc4-923b-1de8b73a4df6"
NC_042493.1	RepeatMasker	DNA/hAT-Tip100	70734575	70735604	7661	+	.	ID="RND-6_FAMILY-14981";Tend="1360";Tstart="377";shortTE="F";uid="33255227-bb6c-4ae0-96c8-10eca8ac948c"
NC_042493.1	RepeatMasker	DNA/hAT-Charlie	89998789	89998935	417	+	.	ID="RND-6_FAMILY-8944";Tend="1396";Tstart="1259";shortTE="F";uid="ee44ba3c-afaf-4c34-83f2-c4207aee5062"
NC_042493.1	RepeatMasker	DNA	113433110	113433256	665	+	.	ID="TTAA3_AP";Tend="302";Tstart="165";shortTE="F";uid="48161359-4f39-4d8e-8263-cfe16d18a74e"
NC_042493.1	RepeatMasker	DNA/Ginger-1	33934757	33934913	682	+	.	ID="RND-6_FAMILY-14973";Tend="1514";Tstart="1366";shortTE="F";uid="063ccd0c-1944-4ae0-b610-12a24ae88a1b"
NC_042493.1	RepeatMasker	DNA/hAT-Tip100	1821107	1821343	1625	+	.	ID="DNA8-18_AP";Tend="820";Tstart="589";shortTE="F";uid="4630071e-69fd-4a6d-ab53-6d130e8da2a9"
NC_042493.1	RepeatMasker	LINE/L2	98404282	98404994	3305	+	.	ID="RND-6_FAMILY-3021";Tend="1169";Tstart="522";shortTE="F";uid="14a22d7b-f63f-494e-9654-6759c2933468"
NC_042493.1	RepeatMasker	Unknown	5758105	5758776	539	+	.	ID="RND-4_FAMILY-1585";Tend="1543";Tstart="1001";shortTE="F";uid="2bfeeb8b-aa59-4c1e-912e-057d754ab0da"
NC_042493.1	RepeatMasker	DNA/hAT-Tip100	92890214	92890404	1434	+	.	ID="RND-1_FAMILY-114";Tend="1867";Tstart="1681";shortTE="F";uid="50f04978-831a-40e8-a3fe-5a80d2c1c91a"
NC_042493.1	RepeatMasker	DNA	69493572	69493753	906	+	.	ID="dna-ttaa-1_ap";Tend="423";Tstart="280";shortTE="F";uid="a015e1bb-dbf9-47e5-82c5-46dd69b5f3bf"
NC_042493.1	RepeatMasker	DNA/hAT-Tip100	31337416	31337527	562	+	.	ID="rnd-6_family-7551";Tend="1155";Tstart="1062";shortTE="F";uid="227cf181-922c-49cc-b419-ff797696e0aa"
NC_042493.1	RepeatMasker	Unknown	49670057	49670352	580	+	.	ID="RND-5_FAMILY-1312";Tend="1248";Tstart="953";shortTE="F";uid="f6b34cb1-1983-4ddc-830e-4fa6f840d90f"
NC_042493.1	RepeatMasker	RC/Helitron	28909448	28910071	3100	+	.	ID="RND-1_FAMILY-527";Tend="1151";Tstart="532";shortTE="F";uid="070b0bec-f018-48b6-9a3e-05bb5c39c2df"
NC_042493.1	RepeatMasker	DNA/hAT	124741238	124742001	5310	+	.	ID="RND-1_FAMILY-216";Tend="2000";Tstart="1205";shortTE="F";uid="55309bce-3b67-418d-a918-0fbfe756519c"
NC_042493.1	RepeatMasker	Retroposon?	56354591	56354986	1546	+	.	ID="RND-6_FAMILY-2390";Tend="1216";Tstart="772";shortTE="F";uid="23468115-44de-4139-9380-03e29cef626c"
NC_042493.1	RepeatMasker	DNA/Ginger-1	20959285	20959582	2414	+	.	ID="RND-6_FAMILY-3871";Tend="1447";Tstart="1141";shortTE="F";uid="78978e3e-d4c2-47d6-a235-2378667c2301"
NC_042493.1	RepeatMasker	Unknown	3013897	3014275	905	+	.	ID="RND-6_FAMILY-12670";TEgroup="ctg_1%7CRND-6_FAMILY-12670%7C1";Tend="1456";Tstart="906";shortTE="F";uid="9d3b1499-3f78-43fc-b360-1e04bb436391"
NC_042493.1	RepeatMasker	Unknown	12157510	12157843	1478	+	.	ID="RND-6_FAMILY-15383";Tend="1194";Tstart="840";shortTE="F";uid="ee8bf8f0-1960-49ff-b669-72544af4b313"
NC_042493.1	RepeatMasker	Unknown	76000318	76000603	2055	+	.	ID="RND-5_FAMILY-6947";Tend="1239";Tstart="955";shortTE="F";uid="debdfb66-b3b9-4650-827a-12ab8610c5b5"
NC_042493.1	RepeatMasker	DNA/hAT-Tip100	60002255	60002528	806	+	.	ID="RND-6_FAMILY-5882";Tend="1355";Tstart="1133";shortTE="F";uid="d5f09a15-e2cb-4ce9-8a3e-48b2469a14cc"
NC_042493.1	RepeatMasker	DNA/hAT-Tip100	60026880	60027205	1366	+	.	ID="DNA8-106_AP";Tend="736";Tstart="425";shortTE="F";uid="bf07ab68-aa14-4ffb-90e0-90291981b9d1"
NC_042493.1	RepeatMasker	Unknown	118157275	118157606	1627	+	.	ID="RND-6_FAMILY-12795";Tend="305";Tstart="13";shortTE="F";uid="84496adf-4418-4724-b63e-f880bf155aa1"
NC_042493.1	RepeatMasker	Unknown	11249861	11250183	1980	+	.	ID="RND-6_FAMILY-21026";Tend="1602";Tstart="1275";shortTE="F";uid="d47f428c-9ece-4722-aefe-1cd02a1c40a2"
NC_042493.1	RepeatMasker	DNA/hAT-hAT19	39713204	39713452	1922	+	.	ID="DNA8-97_AP";Tend="426";Tstart="178";shortTE="F";uid="8c8ee508-76ce-4c8a-96b4-d66f7525424a"
NC_042493.1	RepeatMasker	Retroposon?	126913870	126914030	988	+	.	ID="RND-5_FAMILY-2724";Tend="542";Tstart="385";shortTE="F";uid="829c512f-d349-4c80-8ce4-882c9fda43d9"
NC_042493.1	RepeatMasker	Retroposon?	29763255	29763530	1454	+	.	ID="RND-6_FAMILY-8413";Tend="1707";Tstart="1425";shortTE="F";uid="c8f6b7eb-d0c9-4149-ac21-0da9aa173aae"
NC_042493.1	RepeatMasker	DNA	112998491	112998713	1248	+	.	ID="TTAA3_AP";Tend="230";Tstart="1";shortTE="F";uid="c61b764c-37e6-419b-a792-656eab9aec11"
NC_042493.1	RepeatMasker	DNA	95319021	95319123	475	+	.	ID="RND-6_FAMILY-16869";Tend="940";Tstart="837";shortTE="F";uid="e7fcc05a-74d0-4f96-8e2a-f96f4a33bd5d"
NC_042493.1	RepeatMasker	DNA	131387182	131387429	1641	+	.	ID="DNA8-77_AP";Tend="1253";Tstart="1004";shortTE="F";uid="7bd9baa7-57d0-46ae-be52-d44c7db2c09d"
NC_042493.1	RepeatMasker	DNA	50723139	50723567	2457	+	.	ID="RND-1_FAMILY-464";Tend="1407";Tstart="962";shortTE="F";uid="5d04cf3b-04b4-46f5-b5b0-d3641252fd94"
NC_042493.1	RepeatMasker	Unknown	130231742	130232029	758	+	.	ID="RND-6_FAMILY-38324";TEgroup="ctg_1%7CRND-6_FAMILY-38324%7C2";Tend="1314";Tstart="762";shortTE="T";uid="495cda9d-3d3b-420f-83ec-2926c7c0572d"
NC_042493.1	RepeatMasker	DNA	67626377	67626605	1329	+	.	ID="DNAX-10_AP";Tend="224";Tstart="4";shortTE="F";uid="06a64af6-ef71-48d9-8b94-64c98a1c4c2a"
NC_042493.1	RepeatMasker	DNA/Kolobok-E	66300272	66301149	5290	+	.	ID="RND-6_FAMILY-15442";Tend="2217";Tstart="1334";shortTE="F";uid="477efcd4-a7b1-454d-98e0-4267165789de"
NC_042493.1	RepeatMasker	DNA/PIF-Harbinger	29936473	29936860	2958	+	.	ID="RND-6_FAMILY-27715";Tend="1199";Tstart="827";shortTE="F";uid="8df95569-6fd0-492a-b9e7-bd79b9212a92"
NC_042493.1	RepeatMasker	DNA/hAT	129069781	129069938	441	+	.	ID="HALYOMORPHA_HALYS-6_FAMILY-1359";Tend="174";Tstart="17";shortTE="F";uid="048d2df3-ecda-4af5-a96e-3e1510a7eefd"
NC_042493.1	RepeatMasker	Unknown	106571895	106572386	1599	+	.	ID="RND-6_FAMILY-19405";TEgroup="ctg_1%7CRND-6_FAMILY-19405%7C1";Tend="1273";Tstart="484";shortTE="F";uid="8e3d0713-e923-41ff-9827-82349b262bc5"
NC_042493.1	RepeatMasker	Unknown	110008551	110008885	2049	+	.	ID="RND-1_FAMILY-161";Tend="1230";Tstart="894";shortTE="F";uid="ba50560b-a397-43ff-9c3f-1a3b64e7ba26"
NC_042493.1	RepeatMasker	Unknown	120070675	120070909	1282	+	.	ID="RND-1_FAMILY-200";Tend="1149";Tstart="932";shortTE="F";uid="b05c5378-392a-47bc-b3a3-3374a8408117"
NC_042493.1	RepeatMasker	Retroposon?	613344	613546	1087	+	.	ID="RND-6_FAMILY-11842";Tend="911";Tstart="751";shortTE="F";uid="3596f4e3-8cbc-4e16-a700-ada5befdad02"
NC_042493.1	RepeatMasker	DNA/hAT-Tip100	68791087	68791248	1004	+	.	ID="DNA8-63_AP";Tend="168";Tstart="1";shortTE="F";uid="60c30941-3cf2-40bf-96da-2fd5e876068b"
NC_042493.1	RepeatMasker	Retroposon?	66544577	66546178	6737	+	.	ID="RND-6_FAMILY-7552";TEgroup="ctg_1%7CRND-6_FAMILY-7552%7C15";Tend="2584";Tstart="809";shortTE="F";uid="6baa0d7e-6184-43d6-8834-7ac3ea6a2d74"
NC_042493.1	RepeatMasker	DNA	89754813	89755317	456	+	.	ID="DNA8-46_AP";TEgroup="ctg_1%7CDNA8-46_AP%7C2";Tend="389";Tstart="1";shortTE="F";uid="117ca10f-82c1-4ce5-a63e-20cc24624e6a"
NC_042493.1	RepeatMasker	DNA/Ginger-1	69581772	69582775	7162	+	.	ID="RND-6_FAMILY-20286";Tend="2190";Tstart="1187";shortTE="F";uid="fb5ba412-cbeb-4f40-af4c-d8c07bb684a2"
NC_042493.1	RepeatMasker	DNA/Kolobok-E	83304974	83305304	776	+	.	ID="RND-6_FAMILY-9044";Tend="1816";Tstart="1470";shortTE="F";uid="3db8c82c-045a-49e4-af83-64368e655b5d"
NC_042493.1	RepeatMasker	DNA/Ginger-1	28643646	28643837	632	+	.	ID="RND-6_FAMILY-547";Tend="779";Tstart="595";shortTE="F";uid="4eeeae52-1632-4e7d-8d51-f51ed1129a76"
NC_042493.1	RepeatMasker	DNA	23482640	23482807	829	+	.	ID="TTAA16_AP";Tend="569";Tstart="418";shortTE="F";uid="2d88f5db-8323-48c1-82e6-ad38b4a7ee2e"
NC_042493.1	RepeatMasker	DNA/hAT-Ac	118671892	118672170	1791	+	.	ID="DNA8-11_AP";Tend="667";Tstart="348";shortTE="F";uid="f6943752-63cf-4955-8947-35a50e4a127b"
NC_042493.1	RepeatMasker	LINE/I-Jockey	11340207	11340729	1105	+	.	ID="RND-6_FAMILY-11101";Tend="2478";Tstart="1971";shortTE="F";uid="4df01349-897d-4224-8541-da5a9baeb053"
NC_042493.1	RepeatMasker	DNA/Kolobok-E	96850161	96850628	891	+	.	ID="rnd-6_family-9044";Tend="1924";Tstart="1573";shortTE="F";uid="b4698ba4-01e8-4930-9d20-1b6a8acdd385"
NC_042493.1	RepeatMasker	DNA/TcMar-m44	20368131	20368272	754	+	.	ID="DNAX-3_AP";Tend="143";Tstart="2";shortTE="F";uid="280f12a4-5206-4540-9128-42d12a45631f"
NC_042493.1	RepeatMasker	DNA/hAT-hAT19	79858928	79859098	639	+	.	ID="RND-6_FAMILY-5889";Tend="1654";Tstart="1483";shortTE="F";uid="bc808c44-70ff-4a76-8920-e2e32887701b"
NC_042493.1	RepeatMasker	DNA/PiggyBac	187619	187881	416	+	.	ID="PIGGYBAC-1_HMEL";Tend="1926";Tstart="1670";shortTE="F";uid="d81c8659-ae32-4c38-b827-68d9efdaea4d"
NC_042493.1	RepeatMasker	DNA/Kolobok-T2	91935519	91936027	2260	+	.	ID="RND-6_FAMILY-1557";Tend="1026";Tstart="467";shortTE="F";uid="bb559c75-0295-44ea-9090-03336643e17b"
NC_042493.1	RepeatMasker	Retroposon?	131750423	131751331	6158	+	.	ID="RND-6_FAMILY-5573";Tend="1099";Tstart="248";shortTE="F";uid="4f3ee22f-55db-4cc0-bc07-16685e10e236"
NC_042493.1	RepeatMasker	Retroposon?	92098994	92099428	1573	+	.	ID="RND-6_FAMILY-14514";Tend="767";Tstart="329";shortTE="F";uid="2767eda1-db75-4376-b113-c0487c91afc3"
NC_042493.1	RepeatMasker	Unknown	25637390	25637522	918	+	.	ID="RND-1_FAMILY-580";Tend="956";Tstart="824";shortTE="F";uid="3d0c2cc2-6703-45c6-b1cf-6f6ce9aa560c"
NC_042493.1	RepeatMasker	Unknown	97255061	97255934	5263	+	.	ID="RND-5_FAMILY-1336";Tend="4532";Tstart="3609";shortTE="F";uid="cbac0ed5-012b-4edf-922a-e66bccd5b76d"
NC_042493.1	RepeatMasker	DNA/Ginger-1	111841883	111842932	1232	+	.	ID="RND-6_FAMILY-9672";TEgroup="ctg_1%7CRND-6_FAMILY-9672%7C23";Tend="2284";Tstart="1018";shortTE="F";uid="853eadea-fe1b-4164-9ff9-d04d85e621a2"
NC_042493.1	RepeatMasker	LINE/I	99516664	99517156	432	+	.	ID="I-1_BM";Tend="3573";Tstart="3081";shortTE="F";uid="89959b85-4947-461b-8958-0de3fdc979f4"
NC_042493.1	RepeatMasker	Unknown	130680497	130680777	767	+	.	ID="RND-6_FAMILY-9445";Tend="379";Tstart="104";shortTE="F";uid="6d60dc4d-db88-483a-9532-ae6129eee17a"
NC_042493.1	RepeatMasker	DNA	126211132	126211828	4323	+	.	ID="RND-5_FAMILY-2302";Tend="1625";Tstart="970";shortTE="F";uid="d76934f5-46ea-4482-b1e6-2a4fe4490aaf"
NC_042493.1	RepeatMasker	DNA	54105576	54105861	440	+	.	ID="DNA4-2_AP";Tend="418";Tstart="166";shortTE="F";uid="e6b95832-d2e9-4b73-9471-3cd7969735b2"
NC_042493.1	RepeatMasker	DNA/hAT	97919911	97920371	1332	+	.	ID="RND-5_FAMILY-583";Tend="1398";Tstart="851";shortTE="F";uid="71431fce-873a-4bc3-a8e8-d38efa20394d"
NC_042493.1	RepeatMasker	DNA/hAT-Tip100	104508933	104509160	1586	+	.	ID="DNA8-62_AP";Tend="223";Tstart="1";shortTE="F";uid="9573d4ea-e108-4463-959b-fb61e52dfa26"
NC_042493.1	RepeatMasker	DNA/Ginger	60392058	60392168	455	+	.	ID="RND-6_FAMILY-5156";Tend="1839";Tstart="1736";shortTE="F";uid="4ed0c18c-5cfe-4b58-9c89-13c8cf636209"
NC_042493.1	RepeatMasker	Unknown	62661766	62662530	3117	+	.	ID="RND-1_FAMILY-142";Tend="1277";Tstart="506";shortTE="F";uid="a5fcb18b-8549-47d8-9054-72b8fd41729c"
NC_042493.1	RepeatMasker	DNA/Ginger-1	13143675	13143994	1131	+	.	ID="RND-5_FAMILY-7031";Tend="1247";Tstart="879";shortTE="F";uid="9666c213-a617-43b9-a8ef-571472cc45bb"
NC_042493.1	RepeatMasker	DNA/hAT-Tip100	56247025	56247295	1798	+	.	ID="RND-5_FAMILY-4689";Tend="1914";Tstart="1643";shortTE="F";uid="5397f45d-2242-459e-93b1-5373733583e9"
NC_042493.1	RepeatMasker	DNA/Ginger-1	82671452	82672776	5669	+	.	ID="RND-6_FAMILY-8793";TEgroup="ctg_1%7CRND-6_FAMILY-8793%7C1";Tend="1751";Tstart="141";shortTE="F";uid="40c88985-c83e-40a4-9cd1-f33aec72982b"
NC_042493.1	RepeatMasker	DNA/hAT-Tip100	56325410	56325560	405	+	.	ID="RND-6_FAMILY-1170";Tend="1503";Tstart="1355";shortTE="F";uid="57b93342-1ff7-4d55-8db3-e73439d0f7e9"
NC_042493.1	RepeatMasker	DNA/hAT-Ac	10246633	10246808	542	+	.	ID="rnd-5_family-1569";Tend="449";Tstart="156";shortTE="F";uid="128ec2db-8526-4c68-8aad-4d985ab2b24f"
NC_042493.1	RepeatMasker	DNA/hAT-Ac	31082549	31082793	1238	+	.	ID="RND-5_FAMILY-220";Tend="1813";Tstart="1596";shortTE="F";uid="a296b91c-77fc-4f6a-b1a9-2d9cda826a9c"
NC_042493.1	RepeatMasker	DNA/TcMar-Tigger	87380601	87380705	464	+	.	ID="RND-6_FAMILY-12422";Tend="1270";Tstart="1169";shortTE="F";uid="0ef1cbf5-b88a-490c-8add-e2ab79650fa4"
NC_042493.1	RepeatMasker	DNA/hAT-Ac	50836760	50836986	1075	+	.	ID="RND-6_FAMILY-3184";Tend="1530";Tstart="1312";shortTE="F";uid="4e638e19-4522-4cda-865a-f24cfa356ae2"
NC_042493.1	RepeatMasker	DNA/Kolobok-E	112343911	112344537	4762	+	.	ID="rnd-5_family-854";Tend="1606";Tstart="974";shortTE="F";uid="94ed9a39-ea03-4abc-9eff-d9f6fe85fde9"
NC_042493.1	RepeatMasker	DNA/MULE-NOF	40280887	40281371	3335	+	.	ID="RND-6_FAMILY-17294";Tend="1049";Tstart="572";shortTE="F";uid="eedfeb65-eaa9-489e-b835-05c5d2698af7"
NC_042493.1	RepeatMasker	Unknown	80593120	80594102	7606	+	.	ID="RND-5_FAMILY-8401";Tend="1592";Tstart="614";shortTE="F";uid="ec20efbd-ebae-4c22-8508-1aee7e85aec5"
NC_042493.1	RepeatMasker	DNA	113237290	113238508	6157	+	.	ID="RND-6_FAMILY-5383";Tend="1661";Tstart="507";shortTE="F";uid="660e82da-4b85-4326-9a9a-1e0c34e3a39a"
NC_042493.1	RepeatMasker	LINE/CR1	105951275	105952580	449	+	.	ID="RND-6_FAMILY-9083";TEgroup="ctg_1%7CRND-6_FAMILY-9083%7C2";Tend="1544";Tstart="341";shortTE="T";uid="96ec5c8a-401f-4f9a-81f6-7cb3f815a79c"
NC_042493.1	RepeatMasker	Unknown	113584160	113584310	978	+	.	ID="RND-1_FAMILY-240";Tend="1102";Tstart="952";shortTE="F";uid="11b24b1c-d09d-483b-b790-028b6629ee0d"
NC_042493.1	RepeatMasker	Unknown	854684	854836	843	+	.	ID="RND-1_FAMILY-113";Tend="1091";Tstart="936";shortTE="F";uid="8513ffcd-f84f-4feb-94f7-b35a25ec3c1c"
NC_042493.1	RepeatMasker	DNA/hAT-Ac	35828305	35828569	1627	+	.	ID="RND-6_FAMILY-8704";Tend="1229";Tstart="965";shortTE="F";uid="e6877816-8352-46c1-98e9-a5ce26afe8f4"
NC_042493.1	RepeatMasker	DNA/Kolobok-E	120732426	120733102	5041	+	.	ID="rnd-5_family-854";Tend="1613";Tstart="646";shortTE="F";uid="65d49e4f-f89c-4ce0-9746-69839aca7820"
NC_042493.1	RepeatMasker	DNA/hAT-Tip100	49381747	49381884	929	+	.	ID="DNA8-65_AP";Tend="134";Tstart="2";shortTE="F";uid="4837861b-a7c4-4d94-a722-595734336bf1"
NC_042493.1	RepeatMasker	Satellite	67783185	67783322	463	+	.	ID="RND-6_FAMILY-38872";Tend="1825";Tstart="1711";shortTE="F";uid="bb1742fc-16ae-4c8e-9f17-d27d1ecc3a22"
NC_042493.1	RepeatMasker	DNA/hAT-Ac	84116979	84117420	2533	+	.	ID="DNA8-20_AP";Tend="454";Tstart="1";shortTE="F";uid="d26b8cfd-cbbd-4a6a-a007-a9dc454b0755"
NC_042493.1	RepeatMasker	DNA/Ginger-1	100026261	100026646	1920	+	.	ID="RND-6_FAMILY-22402";Tend="2752";Tstart="2359";shortTE="F";uid="15ead75d-3d07-4b8d-9f21-e570f3ac468a"
NC_042493.1	RepeatMasker	DNA/Kolobok-E	121250492	121250777	1392	+	.	ID="RND-1_FAMILY-434";TEgroup="ctg_1%7CRND-1_FAMILY-434%7C19";Tend="1743";Tstart="1088";shortTE="F";uid="ab2d6905-ed89-49fe-82c4-a9ce508570f2"
NC_042493.1	RepeatMasker	DNA	123222830	123223100	892	+	.	ID="RND-6_FAMILY-5743";Tend="1041";Tstart="762";shortTE="F";uid="58da4657-89fa-40c0-81dd-e84bf3eeb197"
NC_042493.1	RepeatMasker	Unknown	30636548	30636648	406	+	.	ID="RND-4_FAMILY-1951";Tend="1285";Tstart="1174";shortTE="F";uid="70f45816-49ef-472e-9802-9f907c5a2b61"
NC_042493.1	RepeatMasker	DNA/hAT-Tip100	32485435	32485796	965	+	.	ID="RND-1_FAMILY-255";Tend="1014";Tstart="617";shortTE="F";uid="6494f164-40cb-40fc-8e88-1214e171f3d9"
NC_042493.1	RepeatMasker	RC/Helitron	81576661	81577184	460	+	.	ID="RND-5_FAMILY-5973";TEgroup="ctg_1%7CRND-5_FAMILY-5973%7C4";Tend="802";Tstart="142";shortTE="F";uid="c030b531-571e-4188-8e9e-62f66907cc01"
NC_042493.1	RepeatMasker	DNA/Ginger-1	97062322	97062840	3936	+	.	ID="RND-6_FAMILY-3871";Tend="1449";Tstart="921";shortTE="F";uid="14e9a62a-b246-4552-b77d-e1a306d5562a"
NC_042493.1	RepeatMasker	DNA/P	95938151	95938408	1432	+	.	ID="DNA8-26_AP";Tend="257";Tstart="3";shortTE="F";uid="c62234fd-0cc1-4798-ab0d-c77b9d4992d5"
NC_042493.1	RepeatMasker	DNA/hAT-Charlie	40086222	40086400	490	+	.	ID="RND-6_FAMILY-6469";Tend="937";Tstart="774";shortTE="F";uid="d88e19fa-37d5-4ee2-8f34-525bcb44657b"
NC_042493.1	RepeatMasker	DNA/hAT-Charlie	52291398	52291652	1251	+	.	ID="HAT-N17_AP";Tend="297";Tstart="86";shortTE="F";uid="cfc334e1-f678-43c3-a308-06282bd78a43"
NC_042493.1	RepeatMasker	DNA/hAT-hAT19	126785582	126785721	758	+	.	ID="RND-6_FAMILY-9265";Tend="332";Tstart="194";shortTE="F";uid="fa9bb5cd-16ba-4563-84b0-a6d5b2724046"
NC_042493.1	RepeatMasker	Unknown	80579810	80579929	434	+	.	ID="RND-6_FAMILY-7008";Tend="554";Tstart="428";shortTE="F";uid="fd6c1f10-73da-4abe-ab41-46a95ed33f22"
NC_042493.1	RepeatMasker	DNA	118700565	118700823	1584	+	.	ID="TTAA16_AP";Tend="569";Tstart="326";shortTE="F";uid="cfb2946f-fffe-45bd-b580-c1d01633dde5"
NC_042493.1	RepeatMasker	DNA/hAT-Charlie	94999881	95000059	1283	+	.	ID="RND-6_FAMILY-7428";Tend="1384";Tstart="1201";shortTE="F";uid="355ee7ca-ca45-467c-8161-91dd9f78ca07"
NC_042493.1	RepeatMasker	Retroposon?	53180818	53182260	8343	+	.	ID="RND-6_FAMILY-11842";Tend="2228";Tstart="780";shortTE="F";uid="6cb9df33-b979-4ae6-aa07-9f09fba31152"
NC_042493.1	RepeatMasker	DNA/hAT-Tip100	82295203	82295572	1796	+	.	ID="RND-1_FAMILY-77";Tend="1314";Tstart="885";shortTE="F";uid="29bb21b1-f647-4247-811a-5ebd84e64c46"
NC_042493.1	RepeatMasker	Retroposon?	112164556	112164854	2355	+	.	ID="RND-6_FAMILY-6254";Tend="809";Tstart="515";shortTE="F";uid="620f59ac-703b-44fb-a3b4-58d8902c0238"
NC_042493.1	RepeatMasker	DNA/hAT	42348524	42349745	7325	+	.	ID="RND-6_FAMILY-26347";Tend="1542";Tstart="339";shortTE="F";uid="8ce7a899-a561-42bb-a852-125b9cf82916"
NC_042493.1	RepeatMasker	DNA/hAT-Ac	76364023	76364161	458	+	.	ID="DNA8-93_AP";Tend="477";Tstart="344";shortTE="F";uid="32d0ba43-3e71-4f02-bb53-b3ce29f9c01c"
NC_042493.1	RepeatMasker	DNA	53846059	53846596	3052	+	.	ID="DNA8-31_AP";Tend="595";Tstart="1";shortTE="F";uid="11b2d354-2662-40ed-a18b-3103f5c89497"
NC_042493.1	RepeatMasker	DNA	63136541	63136895	1296	+	.	ID="TTAA4B_AP";Tend="391";Tstart="34";shortTE="F";uid="34a3ee3b-2b59-430a-8156-0a689f4a6eae"
NC_042493.1	RepeatMasker	DNA/hAT-Ac	121969439	121970629	5946	+	.	ID="RND-6_FAMILY-25041";Tend="1640";Tstart="545";shortTE="F";uid="979e762b-416a-4ad3-8407-84cdf2f31c58"
NC_042493.1	RepeatMasker	Retroposon?	60531528	60531723	779	+	.	ID="RND-5_FAMILY-1426";Tend="2519";Tstart="1804";shortTE="F";uid="c02938d3-8cd2-45f2-aba7-713c966808e8"
NC_042493.1	RepeatMasker	DNA/hAT-Tip100	15986859	15987232	1902	+	.	ID="RND-5_FAMILY-1564";Tend="1289";Tstart="921";shortTE="F";uid="e29a8f6d-4f14-4e78-813d-354f27305a3d"
NC_042493.1	RepeatMasker	DNA/hAT	124985280	124985458	631	+	.	ID="RND-5_FAMILY-2044";Tend="1238";Tstart="1043";shortTE="F";uid="0a7d8c78-5a6b-4311-8f54-1db90b0a5446"
NC_042493.1	RepeatMasker	DNA	2792174	2792512	1201	+	.	ID="RND-6_FAMILY-5743";Tend="945";Tstart="650";shortTE="F";uid="002261dd-0fee-45e9-a0c7-87bdad3f1407"
NC_042493.1	RepeatMasker	DNA	58907761	58907898	1078	+	.	ID="RND-6_FAMILY-5629";Tend="1118";Tstart="979";shortTE="F";uid="10625c0b-2d1a-4d95-b569-785be7b74220"
NC_042493.1	RepeatMasker	LTR/Gypsy	111967798	111967958	505	+	.	ID="RND-6_FAMILY-27000";Tend="3692";Tstart="3544";shortTE="F";uid="1da2aa95-b3a7-466f-86c2-e654a3b782fb"
NC_042493.1	RepeatMasker	Retroposon?	112328230	112328425	945	+	.	ID="SINE2-1_AP";Tend="870";Tstart="663";shortTE="F";uid="84b27b74-a7f5-4206-80f3-199dda9d7825"
NC_042493.1	RepeatMasker	DNA/Ginger-1	108371207	108371907	5398	+	.	ID="RND-6_FAMILY-51198";Tend="2544";Tstart="1857";shortTE="F";uid="7967e961-bdb5-430e-b554-b01eddeea45c"
NC_042493.1	RepeatMasker	Unknown	122853284	122853867	3254	+	.	ID="RND-5_FAMILY-3044";Tend="1542";Tstart="1000";shortTE="F";uid="64ba1194-c98a-4665-875c-41305d1168ac"
NC_042493.1	RepeatMasker	Unknown	52296695	52297311	1418	+	.	ID="RND-6_FAMILY-9082";Tend="931";Tstart="218";shortTE="F";uid="692ccf54-6245-4929-828b-98a8b23563a8"
NC_042493.1	RepeatMasker	Unknown	89680150	89680382	558	+	.	ID="RND-6_FAMILY-9445";Tend="2193";Tstart="2004";shortTE="F";uid="2711fd80-cae1-4b9b-9daf-450ed764a003"
NC_042493.1	RepeatMasker	DNA/hAT-Tip100	43770011	43770223	513	+	.	ID="DNA8-106_AP";Tend="1073";Tstart="855";shortTE="F";uid="9da98c54-53cd-401a-ae97-a4d98116041f"
NC_042493.1	RepeatMasker	DNA/hAT	66117550	66118046	1110	+	.	ID="RND-1_FAMILY-203";TEgroup="ctg_1%7CRND-1_FAMILY-203%7C4";Tend="1990";Tstart="855";shortTE="F";uid="0b2c31e0-e0fe-48a1-b3a4-50fbc391b8f5"
NC_042493.1	RepeatMasker	DNA/Kolobok-E	51397081	51397223	571	+	.	ID="KOLOBOKE-3_AP";Tend="2156";Tstart="1782";shortTE="F";uid="71b76865-aef4-4bf2-809d-1953fadb1514"
NC_042493.1	RepeatMasker	DNA/hAT-hAT19	42755891	42756151	516	+	.	ID="RND-6_FAMILY-5373";Tend="1167";Tstart="918";shortTE="F";uid="69956dd0-c792-45dc-a520-c2b75d52104f"
NC_042493.1	RepeatMasker	DNA/hAT	28303129	28303688	1323	+	.	ID="RND-6_FAMILY-15614";Tend="1342";Tstart="760";shortTE="F";uid="274c9920-8b91-44a1-adb6-09f5d9af2197"
NC_042493.1	RepeatMasker	Retroposon?	99877007	99877241	1491	+	.	ID="RND-6_FAMILY-7552";Tend="2596";Tstart="2365";shortTE="F";uid="5b8101b9-1702-4471-a9f0-978191b8bd1b"
NC_042493.1	RepeatMasker	Unknown	90758560	90759137	753	+	.	ID="RND-1_FAMILY-90";Tend="2202";Tstart="1680";shortTE="F";uid="5c6b935b-f4fa-42b7-b2a4-b39d35eedd17"
NC_042493.1	RepeatMasker	Retroposon?	4406850	4407247	1317	+	.	ID="RND-6_FAMILY-15185";Tend="561";Tstart="194";shortTE="F";uid="79de2dfc-0b31-4b76-ae17-d750a36cbbd7"
NC_042493.1	RepeatMasker	DNA/hAT	25219177	25219490	519	+	.	ID="DNA8-1_AP";Tend="523";Tstart="140";shortTE="F";uid="ab933e04-a577-47a9-bbb5-137b181d479d"
NC_042493.1	RepeatMasker	DNA/MULE-NOF	39363208	39363952	697	+	.	ID="REHAVKUS1_AP";TEgroup="ctg_1%7CREHAVKUS1_AP%7C4";Tend="4928";Tstart="1476";shortTE="F";uid="10b38e68-053c-4beb-932e-4b4e94fc61f6"
NC_042493.1	RepeatMasker	DNA/Kolobok-E	11407484	11407786	1425	+	.	ID="RND-6_FAMILY-829";Tend="861";Tstart="132";shortTE="F";uid="7eeb4492-a638-4f08-b6a3-6b07f8002f5d"
NC_042493.1	RepeatMasker	DNA/hAT-hAT19	65695939	65696096	532	+	.	ID="RND-5_FAMILY-525";Tend="823";Tstart="667";shortTE="F";uid="0fd8f2cf-d01d-4ba6-b50a-70d8cfdfe24a"
NC_042493.1	RepeatMasker	DNA/hAT-Ac	33963005	33963478	2880	+	.	ID="dna8-20_ap";Tend="454";Tstart="1";shortTE="F";uid="3bd763c9-568c-435b-85b6-a4042a8cf5bc"
NC_042493.1	RepeatMasker	DNA	116278265	116278508	1298	+	.	ID="RND-6_FAMILY-11463";Tend="868";Tstart="610";shortTE="F";uid="b8a90715-9da1-49cd-bb1c-112403ff82c3"
NC_042493.1	RepeatMasker	DNA/hAT-Tip100	131915678	131916156	2645	+	.	ID="RND-1_FAMILY-293";Tend="2036";Tstart="1572";shortTE="F";uid="2107e4a0-9863-49a2-9a77-b3472ae67b41"
NC_042493.1	RepeatMasker	DNA/CMC-EnSpm	97184957	97186277	1874	+	.	ID="ENSPM-1_AP";TEgroup="ctg_1%7CENSPM-1_AP%7C2";Tend="2016";Tstart="579";shortTE="F";uid="e247de5d-6a17-4156-a7b7-8546e8941903"
NC_042493.1	RepeatMasker	DNA/hAT?	64334398	64334721	839	+	.	ID="rnd-5_family-1226";Tend="1726";Tstart="1136";shortTE="F";uid="e8690d8b-8916-4006-8247-813cf966f526"
NC_042493.1	RepeatMasker	Retroposon?	100754416	100754647	602	+	.	ID="RND-5_FAMILY-7341";Tend="1900";Tstart="1701";shortTE="F";uid="1d7eadf7-04d7-40a2-8d7f-a935ecbf0e41"
NC_042493.1	RepeatMasker	Unknown	132433199	132433421	1132	+	.	ID="RND-6_FAMILY-15757";Tend="1393";Tstart="1154";shortTE="F";uid="2b62a475-850c-4089-ad40-4ccdb2ebbfa5"
NC_042493.1	RepeatMasker	DNA/Ginger-1	47337839	47337986	689	+	.	ID="RND-6_FAMILY-6101";Tend="2023";Tstart="1868";shortTE="F";uid="afb3b500-7da7-4ce2-990c-bd1af2a15a13"
NC_042493.1	RepeatMasker	DNA/Kolobok-E	105121123	105121258	733	+	.	ID="koloboke-4_ap";Tend="8434";Tstart="8317";shortTE="F";uid="a93165b8-3db1-401b-9f4c-c5b87008698f"
NC_042493.1	RepeatMasker	DNA/hAT-Ac	42201368	42201651	1875	+	.	ID="DNA8-20_AP";Tend="454";Tstart="165";shortTE="F";uid="88f9ea25-6ef5-49cc-acbf-e7f2551b48bb"
NC_042493.1	RepeatMasker	Unknown	9261207	9261757	3562	+	.	ID="RND-6_FAMILY-7241";Tend="1119";Tstart="561";shortTE="F";uid="ccfc113b-f449-4d53-97db-a0b05126c923"
NC_042493.1	RepeatMasker	DNA/Kolobok-E	125130220	125130743	3185	+	.	ID="RND-5_FAMILY-3759";Tend="1552";Tstart="1034";shortTE="F";uid="76232fe0-abdf-404b-bcc3-c8c249663296"
NC_042493.1	RepeatMasker	Unknown	69366138	69366269	440	+	.	ID="RND-5_FAMILY-5343";Tend="1488";Tstart="1350";shortTE="F";uid="bf8fcd22-de2d-4d01-8313-2231e8db8807"
NC_042493.1	RepeatMasker	LINE/Dong-R4	122472782	122474746	16142	+	.	ID="RND-6_FAMILY-332";Tend="1951";Tstart="74";shortTE="F";uid="bae046ff-80d7-4926-a09a-de8e77ef0db8"
NC_042493.1	RepeatMasker	LTR/Pao	8768026	8768649	4636	+	.	ID="RND-5_FAMILY-161";Tend="1877";Tstart="1277";shortTE="F";uid="ec765513-b9cc-46d3-ab82-5b9091bba33a"
NC_042493.1	RepeatMasker	DNA/hAT	101957668	101957846	1006	+	.	ID="RND-6_FAMILY-2457";Tend="1096";Tstart="917";shortTE="F";uid="304f41ca-054f-435c-aaaa-61b17169512a"
NC_042493.1	RepeatMasker	Unknown	47523445	47523912	2598	+	.	ID="RND-6_FAMILY-6823";Tend="1423";Tstart="919";shortTE="F";uid="367c3e30-550f-4257-9ff8-0d507b126f1d"
NC_042493.1	RepeatMasker	DNA/hAT-Ac	11037821	11037958	451	+	.	ID="DNA8-11_AP";Tend="131";Tstart="2";shortTE="F";uid="364d54ac-556f-454f-b268-d1a002a892c0"
NC_042493.1	RepeatMasker	DNA/hAT?	85169605	85169716	553	+	.	ID="RND-5_FAMILY-1226";Tend="1416";Tstart="1305";shortTE="F";uid="30ba57ac-ab8b-4fb1-a558-0e147eef65b5"
NC_042493.1	RepeatMasker	DNA/hAT-Ac	62066536	62066731	532	+	.	ID="RND-6_FAMILY-24053";Tend="416";Tstart="218";shortTE="F";uid="a9a67f8c-59cd-481c-a0a5-eed7914dee1e"
NC_042493.1	RepeatMasker	Unknown	109078412	109079030	1701	+	.	ID="RND-1_FAMILY-462";Tend="1483";Tstart="907";shortTE="F";uid="9b4f9498-4e43-4e88-9fca-e91165bcae58"
NC_042493.1	RepeatMasker	DNA/Kolobok-E	120862411	120862901	2603	+	.	ID="RND-1_FAMILY-42";Tend="1465";Tstart="954";shortTE="F";uid="0d1d5757-4313-4e8c-a669-ceab43082e86"
NC_042493.1	RepeatMasker	DNA/hAT-Tip100	129349498	129349809	2107	+	.	ID="RND-1_FAMILY-414";Tend="1824";Tstart="1511";shortTE="F";uid="2c4d03f2-c4cc-4478-be16-2759e22f37c1"
NC_042493.1	RepeatMasker	DNA/MULE-MuDR	125500059	125500204	862	+	.	ID="RND-4_FAMILY-85";Tend="584";Tstart="432";shortTE="F";uid="a7994684-ce29-458e-9d25-8e9c73e640cd"
NC_042493.1	RepeatMasker	DNA/Ginger-1	127370501	127370605	400	+	.	ID="RND-6_FAMILY-8793";Tend="932";Tstart="832";shortTE="F";uid="bc4f8fdf-6bd5-4e98-98c5-7c615bd0514e"
NC_042493.1	RepeatMasker	DNA/hAT-hAT19	275112	275417	2371	+	.	ID="HAT-9_AP";Tend="305";Tstart="1";shortTE="F";uid="a5009301-006f-4d13-a448-5277754a7898"
NC_042493.1	RepeatMasker	Unknown	120131235	120131564	1340	+	.	ID="RND-6_FAMILY-1033";Tend="2651";Tstart="2348";shortTE="F";uid="d48ef21a-8127-488a-a106-02bdcf02664f"
NC_042493.1	RepeatMasker	DNA/MULE-NOF	28394295	28395893	10008	+	.	ID="RND-1_FAMILY-111";Tend="1659";Tstart="138";shortTE="F";uid="b97b932e-674c-4553-a9b4-899e7ae4d777"
NC_042493.1	RepeatMasker	Retroposon?	5397277	5398436	7520	+	.	ID="SINE2-1_AP";Tend="1770";Tstart="560";shortTE="F";uid="54824d76-2da5-4382-91b2-19a9cf3dfc32"
NC_042493.1	RepeatMasker	DNA/hAT-Tip100	82690548	82691122	4113	+	.	ID="HAT-N16_AP";Tend="615";Tstart="1";shortTE="F";uid="17f5c503-a05b-4c52-8657-06b5cb40cc4b"
NC_042493.1	RepeatMasker	DNA/hAT-Blackjack	34865406	34865741	996	+	.	ID="RND-6_FAMILY-22204";Tend="1101";Tstart="807";shortTE="F";uid="0544be84-134f-48b8-9fd6-4736beaf82f3"
NC_042493.1	RepeatMasker	DNA/hAT	107210933	107211268	1921	+	.	ID="DNA8-101_AP";Tend="567";Tstart="169";shortTE="F";uid="34d48ee4-b6e6-4b3f-95b1-e125c12673a0"
NC_042493.1	RepeatMasker	DNA/Ginger-1	79897048	79897239	1295	+	.	ID="RND-6_FAMILY-9672";Tend="1013";Tstart="822";shortTE="F";uid="d89cfe19-f17c-4421-92da-ce025124b675"
NC_042493.1	RepeatMasker	Retroposon?	76636227	76636362	414	+	.	ID="RND-6_FAMILY-11842";Tend="944";Tstart="821";shortTE="F";uid="d1cf1228-ae46-4018-8d46-0f6393e1a27b"
NC_042493.1	RepeatMasker	Unknown	59327338	59327470	441	+	.	ID="RND-5_FAMILY-9968";Tend="1074";Tstart="945";shortTE="F";uid="bcd59ca4-8548-4c1f-8da3-c9ae1cba039b"
NC_042493.1	RepeatMasker	DNA/Ginger-2	67771660	67771774	543	+	.	ID="RND-6_FAMILY-366";Tend="1019";Tstart="914";shortTE="F";uid="55bd3877-9236-4a18-9941-1c8c6d63bd45"
NC_042493.1	RepeatMasker	DNA/Ginger-1	212792	213089	1742	+	.	ID="rnd-6_family-3871";Tend="1174";Tstart="919";shortTE="F";uid="cd0e5dae-76f5-430f-bfa3-d7772c651640"
NC_042493.1	RepeatMasker	DNA	126293579	126294007	2762	+	.	ID="TTAA7_AP";Tend="434";Tstart="1";shortTE="F";uid="943084a4-e66a-44a8-965d-5229a4a88c83"
NC_042493.1	RepeatMasker	DNA/hAT-hAT19	108832601	108833848	3640	+	.	ID="RND-6_FAMILY-7285";Tend="1258";Tstart="96";shortTE="F";uid="1b6ccdcb-8eb3-4494-b281-c432173af399"
NC_042493.1	RepeatMasker	Unknown	86985719	86985870	1215	+	.	ID="RND-6_FAMILY-258";Tend="216";Tstart="64";shortTE="F";uid="c9727893-eb1d-4176-a35c-177a5ebd3574"
NC_042493.1	RepeatMasker	Unknown	95695003	95695356	453	+	.	ID="RND-6_FAMILY-457";Tend="1455";Tstart="1106";shortTE="F";uid="e173cfac-031d-4eae-ad86-c09cb94972bf"
NC_042493.1	RepeatMasker	DNA/hAT	8492259	8492765	3695	+	.	ID="DNA8-40_AP";Tend="612";Tstart="74";shortTE="F";uid="1c7219a2-0135-4939-9d27-ce25bf547e09"
NC_042493.1	RepeatMasker	DNA/Kolobok-E	66990809	66991394	2297	+	.	ID="RND-5_FAMILY-3759";Tend="2040";Tstart="1489";shortTE="F";uid="9516f09a-c127-4937-aff5-2112f3d77743"
NC_042493.1	RepeatMasker	DNA/Kolobok-E	107591678	107591893	847	+	.	ID="RND-6_FAMILY-1999";Tend="830";Tstart="614";shortTE="F";uid="7cff615f-3d1f-4bcd-98a6-fa075eef926d"
NC_042493.1	RepeatMasker	DNA	125631106	125631626	2687	+	.	ID="TTAA16_AP";Tend="569";Tstart="1";shortTE="F";uid="6621bd75-1875-42a1-a2f8-51b96a0dcf8a"
NC_042493.1	RepeatMasker	DNA	115548726	115549077	1348	+	.	ID="TTAA8_AP";Tend="328";Tstart="8";shortTE="F";uid="58ffd8a1-ac62-4745-aa6a-74807cdfcf06"
NC_042493.1	RepeatMasker	DNA/PIF-Harbinger	20203093	20203362	2373	+	.	ID="RND-6_FAMILY-7514";Tend="1485";Tstart="1216";shortTE="F";uid="409ecdcb-4b0b-4646-85bb-3c255ca1abbf"
NC_042493.1	RepeatMasker	Unknown	25194009	25194197	665	+	.	ID="RND-1_FAMILY-265";Tend="687";Tstart="502";shortTE="F";uid="55d52dfa-2c51-4f5e-9721-9718db6bebd2"
NC_042493.1	RepeatMasker	RC/Helitron	44696584	44697202	2822	+	.	ID="RND-4_FAMILY-667";Tend="1666";Tstart="917";shortTE="F";uid="a27dc552-a855-48d3-ae31-d0ca0285edd7"
NC_042493.1	RepeatMasker	DNA/hAT-Tip100	21747758	21748189	670	+	.	ID="dna8-81_ap";Tend="1097";Tstart="402";shortTE="F";uid="82a5e16f-08d7-49da-85dc-bfe0d25baafd"
NC_042493.1	RepeatMasker	Unknown	2126369	2126907	4091	+	.	ID="RND-1_FAMILY-360";Tend="1122";Tstart="586";shortTE="F";uid="e87303e6-8851-4196-869f-d2ce41d5a24c"
NC_042493.1	RepeatMasker	Unknown	102205999	102206184	1390	+	.	ID="RND-6_FAMILY-113";Tend="342";Tstart="157";shortTE="F";uid="e2227079-5bd1-46ff-b50c-e340fae4547e"
NC_042493.1	RepeatMasker	RC/Helitron	52171479	52171841	2382	+	.	ID="RND-6_FAMILY-43";Tend="1530";Tstart="1177";shortTE="F";uid="7d9d0f06-77ae-4c1e-be48-dcebb31f4b77"
NC_042493.1	RepeatMasker	Retroposon?	119567623	119568019	2914	+	.	ID="RND-6_FAMILY-2390";Tend="2524";Tstart="1983";shortTE="F";uid="8b03e27f-fcb8-4794-890b-1a136b926c77"
NC_042493.1	RepeatMasker	DNA	19509915	19511493	11534	+	.	ID="RND-5_FAMILY-4319";Tend="2171";Tstart="625";shortTE="F";uid="2d427a3b-6560-4e39-8eb6-0309b105d09c"
NC_042493.1	RepeatMasker	DNA/Ginger-1	126723602	126724887	9967	+	.	ID="RND-6_FAMILY-51198";Tend="2250";Tstart="970";shortTE="F";uid="40e897be-d02f-4742-96d2-c6e5c7a6961b"
NC_042493.1	RepeatMasker	Retroposon?	13361772	13363460	10417	+	.	ID="RND-6_FAMILY-7552";Tend="1991";Tstart="371";shortTE="F";uid="01876c6d-3720-4790-a872-4ecd8aab5c74"
NC_042493.1	RepeatMasker	LINE/I-Jockey	48685540	48686403	7605	+	.	ID="RND-6_FAMILY-808";Tend="1820";Tstart="959";shortTE="F";uid="36090442-f698-4c83-9ad8-35c4134ab829"
NC_042493.1	RepeatMasker	LINE/R1	13337745	13337916	449	+	.	ID="RND-1_FAMILY-486";Tend="1684";Tstart="1518";shortTE="F";uid="b0102cba-17c1-4d79-aede-a05d1718b897"
NC_042493.1	RepeatMasker	RC/Helitron	5396860	5397225	3092	+	.	ID="RND-6_FAMILY-216";Tend="726";Tstart="220";shortTE="F";uid="61b03577-9e3d-4f2e-ba84-f76612debdbc"
NC_042493.1	RepeatMasker	Unknown	13838818	13839331	1154	+	.	ID="RND-1_FAMILY-158";TEgroup="ctg_1%7CRND-1_FAMILY-158%7C1";Tend="1312";Tstart="459";shortTE="F";uid="3ea8cf59-a9bf-4bb2-8ca0-d733b5102f0e"
NC_042493.1	RepeatMasker	LTR/Copia	103724868	103724975	947	+	.	ID="RND-6_FAMILY-17346";Tend="484";Tstart="377";shortTE="F";uid="d8e63f22-8449-4cfb-8683-84ed6d0b7449"
NC_042493.1	RepeatMasker	Unknown	114233563	114233900	645	+	.	ID="RND-6_FAMILY-10966";Tend="558";Tstart="214";shortTE="F";uid="071c6606-3015-4531-9adf-d8df511b61e5"
NC_042493.1	RepeatMasker	DNA/hAT-Tip100	125237651	125237946	2158	+	.	ID="RND-1_FAMILY-395";Tend="1248";Tstart="953";shortTE="F";uid="d2556af6-8d74-447d-8d58-07c24c40dce1"
NC_042493.1	RepeatMasker	DNA	10782110	10782277	1254	+	.	ID="DNA3-3_AP";Tend="169";Tstart="2";shortTE="F";uid="483248c7-575f-4466-a288-26e075a9e4b5"
NC_042493.1	RepeatMasker	DNA/Ginger-1	45337537	45337654	558	+	.	ID="RND-6_FAMILY-22402";Tend="2637";Tstart="2518";shortTE="F";uid="7c5e74b3-15ad-4ccd-9cbb-9acdab616b41"
NC_042493.1	RepeatMasker	Retroposon?	117958437	117958800	3164	+	.	ID="SINE2-2_AP";Tend="1998";Tstart="1635";shortTE="F";uid="2a37510f-3285-4599-af50-0ebc6f5aba15"
NC_042493.1	RepeatMasker	Retroposon?	91576423	91577613	7061	+	.	ID="RND-6_FAMILY-7552";Tend="2261";Tstart="375";shortTE="F";uid="a661ee8b-0c9f-42df-971c-3213d37618ce"
NC_042493.1	RepeatMasker	DNA	68642456	68642716	1584	+	.	ID="TTAA3C_AP";Tend="264";Tstart="1";shortTE="F";uid="213952b8-8b59-405d-8099-4d630b073ba5"
NC_042493.1	RepeatMasker	DNA/Kolobok-E	129345215	129345445	807	+	.	ID="RND-6_FAMILY-829";Tend="976";Tstart="714";shortTE="F";uid="df78058c-26ae-44b1-82e0-2c05a72f8352"
NC_042493.1	RepeatMasker	LINE/CR1	3075072	3075675	3862	+	.	ID="RND-6_FAMILY-285";Tend="1117";Tstart="498";shortTE="F";uid="c0f731a6-1107-4132-8c45-1e4e47b815c7"
NC_042493.1	RepeatMasker	DNA/hAT-Tip100	56820224	56820392	639	+	.	ID="RND-6_FAMILY-38004";Tend="1101";Tstart="927";shortTE="F";uid="edb528a1-252b-4bd0-bc64-e50a57f9a195"
NC_042493.1	RepeatMasker	DNA/Ginger-1	78867515	78868749	8538	+	.	ID="RND-5_FAMILY-5803";Tend="2597";Tstart="1363";shortTE="F";uid="784da161-3a35-495c-afea-ba3a6bc43e4a"
NC_042493.1	RepeatMasker	Retroposon?	27323611	27324128	4324	+	.	ID="RND-5_FAMILY-836";Tend="2706";Tstart="2174";shortTE="F";uid="659dff0a-742e-4e42-8a8b-4649e2890df2"
NC_042493.1	RepeatMasker	DNA/hAT-hAT19	44293257	44293397	1188	+	.	ID="DNA8-49_AP";Tend="141";Tstart="2";shortTE="F";uid="02fe869b-ca06-4bab-8e8b-6d6242640ca5"
NC_042493.1	RepeatMasker	LTR/Pao	105061301	105061738	2961	+	.	ID="RND-6_FAMILY-860";Tend="707";Tstart="285";shortTE="F";uid="6dfdc339-e7c8-4f1d-9874-67fd3b83cfc1"
NC_042493.1	RepeatMasker	DNA/Kolobok-E	37778004	37778107	498	+	.	ID="RND-6_FAMILY-10629";Tend="1528";Tstart="1438";shortTE="F";uid="92e10f00-dd02-472a-8f84-0d44be8c1ce8"
NC_042493.1	RepeatMasker	LINE/CR1	103950829	103952381	9514	+	.	ID="RND-6_FAMILY-16433";Tend="1962";Tstart="465";shortTE="F";uid="b1b23f29-046d-4179-ba93-ef190df428b5"
NC_042493.1	RepeatMasker	Unknown	131918074	131918595	988	+	.	ID="RND-6_FAMILY-4233";TEgroup="ctg_1%7CRND-6_FAMILY-4233%7C4";Tend="1256";Tstart="949";shortTE="F";uid="fe789001-bc5b-44ea-9402-bac8c1a06bf0"
NC_042493.1	RepeatMasker	Retroposon?	33660474	33660993	616	+	.	ID="SINE2-1_AP";Tend="1151";Tstart="4";shortTE="F";uid="ffc12733-fac9-4e7d-ac41-890f3a8aa343"
NC_042493.1	RepeatMasker	RC/Helitron	58744201	58744448	1201	+	.	ID="RND-6_FAMILY-19097";Tend="904";Tstart="660";shortTE="F";uid="716af804-3da3-44e7-bd7f-7096dd1881ff"
NC_042493.1	RepeatMasker	DNA/hAT-Tip100	42447583	42448686	5125	+	.	ID="RND-6_FAMILY-4057";TEgroup="ctg_1%7CRND-6_FAMILY-4057%7C1";Tend="1902";Tstart="636";shortTE="F";uid="48115245-a01a-408e-8efe-999fc49ea8d7"
NC_042493.1	RepeatMasker	DNA	63582823	63583366	2473	+	.	ID="DNA8-31_AP";Tend="593";Tstart="1";shortTE="F";uid="48751916-9619-4fba-9734-67683a1908a0"
NC_042493.1	RepeatMasker	DNA/hAT-Ac	2204747	2204883	682	+	.	ID="RND-6_FAMILY-8704";Tend="1231";Tstart="1094";shortTE="F";uid="d4f5935a-d3a4-439a-8413-ef812720fee2"
NC_042493.1	RepeatMasker	Unknown	95214415	95215672	7568	+	.	ID="RND-5_FAMILY-8283";Tend="1180";Tstart="33";shortTE="F";uid="ebeefa59-0935-49ef-91b1-6fb295c10f6c"
NC_042493.1	RepeatMasker	DNA/hAT-hATm	17193212	17193600	1875	+	.	ID="hat-6_ap";Tend="357";Tstart="1";shortTE="F";uid="66a3c817-f31b-4e7a-8ba6-9afc606e941f"
NC_042493.1	RepeatMasker	DNA/Maverick	94817314	94817613	1958	+	.	ID="RND-1_FAMILY-52";Tend="1224";Tstart="560";shortTE="F";uid="717ffb08-e4e4-4a70-8c51-980b3eb6dc45"
NC_042493.1	RepeatMasker	Retroposon?	90891095	90892514	9969	+	.	ID="SINE2-1_AP";Tend="1770";Tstart="353";shortTE="F";uid="fa02617e-fb28-49e3-9dae-4e0277d9550f"
NC_042493.1	RepeatMasker	DNA/Kolobok-E	47706630	47706850	1082	+	.	ID="RND-6_FAMILY-829";Tend="1564";Tstart="1348";shortTE="F";uid="4fb82f61-6207-4a8c-bc94-5666c8f8960a"
NC_042493.1	RepeatMasker	Retroposon?	11369490	11370083	1645	+	.	ID="RND-6_FAMILY-2390";Tend="1159";Tstart="414";shortTE="F";uid="6a44b366-eb68-4743-a3e1-5c7635828ca1"
NC_042493.1	RepeatMasker	LTR/Copia	36958229	36960093	5804	+	.	ID="RND-1_FAMILY-179";Tend="814";Tstart="7";shortTE="F";uid="d905e7e8-1a0d-4b6d-9a3e-6d53650b0e33"
NC_042493.1	RepeatMasker	DNA	59262837	59263080	1457	+	.	ID="TTAA3_AP";Tend="429";Tstart="183";shortTE="F";uid="1203ef02-78cb-4580-9571-1e46040992a7"
NC_042493.1	RepeatMasker	RC/Helitron	91783537	91783638	620	+	.	ID="RND-6_FAMILY-4513";Tend="1347";Tstart="1252";shortTE="F";uid="5ec70c44-a86a-484a-b87f-212abccc842d"
NC_042493.1	RepeatMasker	DNA	91903725	91904136	2202	+	.	ID="DNAX-2_AP";Tend="425";Tstart="2";shortTE="F";uid="e12b4c0d-a11f-45b6-97ea-fcc2ef841064"
NC_042493.1	RepeatMasker	Retroposon?	119398487	119398758	489	+	.	ID="RND-5_FAMILY-1426";Tend="2508";Tstart="2197";shortTE="F";uid="e4053a5b-a8c5-41ef-a0b3-9516e837f0eb"
NC_042493.1	RepeatMasker	DNA	9950923	9951217	1739	+	.	ID="TTAA3B_AP";Tend="436";Tstart="144";shortTE="F";uid="50c4d659-b9c7-4be7-9aef-5fa8f28c49ac"
NC_042493.1	RepeatMasker	DNA/Kolobok-E	96843573	96843994	1354	+	.	ID="KOLOBOKE-4_AP";TEgroup="ctg_1%7CKOLOBOKE-4_AP%7C14";Tend="5005";Tstart="4688";shortTE="F";uid="75ce577e-33cb-4102-9dcf-948cf1e5e77e"
NC_042493.1	RepeatMasker	DNA/Ginger-1	92533192	92533541	2033	+	.	ID="RND-6_FAMILY-8793";Tend="1781";Tstart="1420";shortTE="F";uid="5e29e885-0962-42f0-9a0d-b725e774cf14"
NC_042493.1	RepeatMasker	Retroposon?	125228455	125228740	459	+	.	ID="RND-6_FAMILY-18690";Tend="2099";Tstart="1847";shortTE="F";uid="93159fb9-39b9-464e-9f2d-95a2df4e8fa4"
NC_042493.1	RepeatMasker	DNA/Kolobok-E	60191182	60191438	683	+	.	ID="KOLOBOKE-2_AP";Tend="2131";Tstart="1868";shortTE="F";uid="21ffdecb-4820-4165-83ff-9393d6991160"
NC_042493.1	RepeatMasker	DNA/hAT-Charlie	107653893	107654091	1540	+	.	ID="RND-5_FAMILY-6584";Tend="1225";Tstart="1027";shortTE="F";uid="eb6b0b88-af68-4ab7-bf04-f2456b00a747"
NC_042493.1	RepeatMasker	DNA/Ginger-1	120717629	120718390	7483	+	.	ID="rnd-5_family-7031";Tend="2612";Tstart="1294";shortTE="F";uid="c8436cd9-f016-42de-8cb1-31d71ab84158"
NC_042493.1	RepeatMasker	DNA/Ginger-1	109627986	109628289	1751	+	.	ID="RND-5_FAMILY-5803";Tend="2605";Tstart="2272";shortTE="F";uid="5dbb2032-606d-4939-847b-b9c0b0d7ba5a"
NC_042493.1	RepeatMasker	DNA	29806318	29806646	1175	+	.	ID="rnd-6_family-8931";Tend="1416";Tstart="1076";shortTE="F";uid="ab77ac3b-1b3f-4b5b-a7c8-fef8e21898bf"
NC_042493.1	RepeatMasker	Unknown	129524906	129525450	3924	+	.	ID="RND-1_FAMILY-303";Tend="1155";Tstart="647";shortTE="F";uid="19bb0e83-2717-40dd-8cfc-5d79b3e53f3a"
NC_042493.1	RepeatMasker	Retroposon?	57467476	57467945	604	+	.	ID="RND-6_FAMILY-1974";Tend="632";Tstart="151";shortTE="F";uid="5fc3894f-aa54-4b19-a6cc-1ab1bae97f03"
NC_042493.1	RepeatMasker	Retroposon?	1832683	1832894	788	+	.	ID="RND-6_FAMILY-18690";Tend="582";Tstart="385";shortTE="F";uid="b514ee4e-3542-4543-9304-426729218d6a"
NC_042493.1	RepeatMasker	DNA/PIF-Harbinger	81983405	81983526	961	+	.	ID="RND-6_FAMILY-7514";Tend="119";Tstart="1";shortTE="F";uid="9312fc36-30a7-4e98-b77b-7283f9136c3b"
NC_042493.1	RepeatMasker	RC/Helitron	86635973	86636873	5647	+	.	ID="RND-6_FAMILY-7990";Tend="1097";Tstart="294";shortTE="F";uid="2c940fe7-a158-4021-81f6-bb12a9f32e3a"
NC_042493.1	RepeatMasker	DNA/Kolobok-E	120660232	120661429	6245	+	.	ID="RND-6_FAMILY-923";Tend="1355";Tstart="264";shortTE="F";uid="4eea1047-2b8b-48a1-9701-89f95a48e5c5"
NC_042493.1	RepeatMasker	DNA	130315842	130316470	2518	+	.	ID="DNA8-21_AP";TEgroup="ctg_1%7CDNA8-21_AP%7C3";Tend="799";Tstart="1";shortTE="F";uid="701493e8-5383-4882-af35-0e62544b8b9d"
NC_042493.1	RepeatMasker	DNA/Kolobok-E	58017175	58017327	815	+	.	ID="RND-6_FAMILY-6865";Tend="685";Tstart="529";shortTE="F";uid="29555587-a059-4030-bdb1-62649bd13011"
NC_042493.1	RepeatMasker	Unknown	60552570	60552993	1150	+	.	ID="RND-5_FAMILY-443";Tend="1313";Tstart="877";shortTE="F";uid="01387d1b-4028-4b34-bd99-69b787c35618"
NC_042493.1	RepeatMasker	DNA/hAT-Tip100	113083174	113083955	539	+	.	ID="DNA8-106_AP";TEgroup="ctg_1%7CDNA8-106_AP%7C59";Tend="1366";Tstart="343";shortTE="T";uid="80adf3da-8808-483d-a505-5074bdac80ac"
NC_042493.1	RepeatMasker	Unknown	53935076	53935384	2274	+	.	ID="RND-1_FAMILY-90";Tend="863";Tstart="552";shortTE="F";uid="8c4f655a-9e97-4ce1-9250-54c29ae53643"
NC_042493.1	RepeatMasker	DNA/Ginger-1	10106097	10106697	4373	+	.	ID="RND-6_FAMILY-6101";Tend="1996";Tstart="1409";shortTE="F";uid="62ae4846-cb03-44a2-8ce6-d2a7d9c1fc7e"
NC_042493.1	RepeatMasker	DNA/Academ-1	23289385	23290875	3546	+	.	ID="ACADEM-1_AP";TEgroup="ctg_1%7CACADEM-1_AP%7C1";Tend="5750";Tstart="1";shortTE="F";uid="b100a480-82b5-4667-8b22-fdd9234d1b8e"
NC_042493.1	RepeatMasker	LINE/I-Jockey	125768681	125769048	1660	+	.	ID="RND-6_FAMILY-19606";Tend="1477";Tstart="1149";shortTE="F";uid="c7fc52f5-9e1d-4cd0-825a-6822800f8e51"
NC_042493.1	RepeatMasker	Retroposon?	95760222	95761376	3053	+	.	ID="RND-5_FAMILY-1426";Tend="2511";Tstart="1260";shortTE="F";uid="87ade09d-8656-441b-b3a9-6371af88fad6"
NC_042493.1	RepeatMasker	DNA/hAT-Tip100	20786775	20786983	641	+	.	ID="RND-6_FAMILY-8821";Tend="1632";Tstart="1438";shortTE="F";uid="2897112e-0bc6-486f-bfa8-e9341619f709"
NC_042493.1	RepeatMasker	DNA/Maverick	107769672	107769887	1336	+	.	ID="RND-6_FAMILY-7167";Tend="183";Tstart="1";shortTE="F";uid="d09ef858-67d6-49c6-a319-db717c017438"
NC_042493.1	RepeatMasker	DNA/hAT-Tip100	105399401	105399548	580	+	.	ID="RND-6_FAMILY-494";Tend="1512";Tstart="1362";shortTE="F";uid="c642d953-895c-4414-94a6-74b42be79a6b"
NC_042493.1	RepeatMasker	DNA	30795841	30796256	1388	+	.	ID="rnd-6_family-14385";Tend="1377";Tstart="642";shortTE="F";uid="7df9b27b-7140-45d9-96f5-f5ab5fd5d66d"
NC_042493.1	RepeatMasker	Unknown	66981923	66982069	913	+	.	ID="RND-5_FAMILY-1861";Tend="1576";Tstart="1435";shortTE="F";uid="df39f286-a193-4209-a830-0652823272c1"
NC_042493.1	RepeatMasker	DNA	45275605	45275739	797	+	.	ID="DNA8-88_AP";Tend="620";Tstart="459";shortTE="F";uid="8761b538-d7fb-4a20-8196-a14fbb7b6866"
NC_042493.1	RepeatMasker	Retroposon?	117914424	117915022	1470	+	.	ID="RND-5_FAMILY-1426";Tend="2059";Tstart="1394";shortTE="F";uid="509ec43a-0a62-492b-b7af-f50c84bc9e98"
NC_042493.1	RepeatMasker	DNA/hAT-hAT19	117257088	117257281	528	+	.	ID="HAT-N8_AP";Tend="200";Tstart="2";shortTE="F";uid="94db0287-adb8-4088-9e42-7777cca6685c"
NC_042493.1	RepeatMasker	DNA/Kolobok-E	89639089	89639341	844	+	.	ID="rnd-5_family-751";Tend="845";Tstart="461";shortTE="F";uid="6e72b5ac-7c38-4985-ac24-db9e52b48c82"
NC_042493.1	RepeatMasker	Unknown	48220759	48221866	5379	+	.	ID="RND-6_FAMILY-19214";Tend="1711";Tstart="256";shortTE="F";uid="4b5deabc-1988-4754-8176-51d6a56382c4"
NC_042493.1	RepeatMasker	Unknown	122003272	122004081	5803	+	.	ID="RND-6_FAMILY-14357";Tend="1788";Tstart="991";shortTE="F";uid="1675a549-015f-433f-9308-fb3840f6f08f"
NC_042493.1	RepeatMasker	DNA/MULE-MuDR	118274960	118275221	642	+	.	ID="RND-6_FAMILY-17960";Tend="762";Tstart="512";shortTE="F";uid="f91b83d1-2228-4a53-816b-c939b7abe3a9"
NC_042493.1	RepeatMasker	Unknown	62279937	62280064	517	+	.	ID="RND-4_FAMILY-284";Tend="1110";Tstart="971";shortTE="F";uid="d448140f-2366-4a1c-a061-a1d32dece349"
NC_042493.1	RepeatMasker	DNA/hAT-Tip100	28143624	28145185	10837	+	.	ID="RND-6_FAMILY-22753";Tend="2050";Tstart="490";shortTE="F";uid="f0ff103b-bd69-479a-bea5-bb739ac96cc1"
NC_042493.1	RepeatMasker	DNA/Kolobok-E	80102553	80102722	985	+	.	ID="RND-5_FAMILY-751";Tend="1933";Tstart="1763";shortTE="F";uid="dc71f690-ff15-45bb-811d-29f867e79942"
NC_042493.1	RepeatMasker	Retroposon?	14844207	14844429	567	+	.	ID="RND-6_FAMILY-14514";Tend="991";Tstart="771";shortTE="F";uid="08a30b81-242f-48ec-a36a-6e918498994a"
NC_042493.1	RepeatMasker	DNA	102937483	102937761	1484	+	.	ID="TTAA2_AP";Tend="427";Tstart="117";shortTE="F";uid="e8676d3c-db2f-4657-a568-acc0b70a5e47"
NC_042493.1	RepeatMasker	RC/Helitron	84387341	84387502	855	+	.	ID="RND-6_FAMILY-32908";Tend="743";Tstart="589";shortTE="F";uid="20d305ef-9522-48c1-9ec6-309b794b141b"
NC_042493.1	RepeatMasker	Unknown	100237066	100237542	2455	+	.	ID="RND-6_FAMILY-12654";Tend="608";Tstart="26";shortTE="F";uid="2f846376-e544-472a-b8ae-75b9edfdfca0"
NC_042493.1	RepeatMasker	Retroposon?	75822622	75822894	575	+	.	ID="RND-5_FAMILY-1426";Tend="2511";Tstart="2278";shortTE="F";uid="8d506a26-907a-4c68-a595-3250e7630c4b"
NC_042493.1	RepeatMasker	Unknown	25780261	25780413	1203	+	.	ID="RND-6_FAMILY-6309";Tend="1297";Tstart="1145";shortTE="F";uid="84e05f9a-d3ee-4e7a-9851-6993255d6816"
NC_042493.1	RepeatMasker	Unknown	17583114	17583290	1465	+	.	ID="RND-4_FAMILY-1940";Tend="1103";Tstart="928";shortTE="F";uid="756e1b26-cbc3-46a8-82c2-17e763a6f7de"
NC_042493.1	RepeatMasker	DNA	111844035	111844147	412	+	.	ID="TTAA2D_AP";Tend="115";Tstart="5";shortTE="F";uid="08eb65fa-65d5-4d4c-83e2-a4c07785e652"
NC_042493.1	RepeatMasker	DNA/hAT-Tip100	83075105	83075222	480	+	.	ID="RND-5_FAMILY-65";Tend="1136";Tstart="1027";shortTE="F";uid="873701e2-4cfe-4bd8-afd7-04655849fa7b"
NC_042493.1	RepeatMasker	LINE/R1	6657283	6657408	549	+	.	ID="RND-6_FAMILY-6052";Tend="921";Tstart="795";shortTE="F";uid="3acaf82a-90fe-45a4-8831-2852ae4f18b2"
NC_042493.1	RepeatMasker	DNA/hAT?	62048268	62048646	1245	+	.	ID="RND-5_FAMILY-3458";Tend="1220";Tstart="857";shortTE="F";uid="46225e4e-b84b-4ef7-a288-1ca64818983c"
NC_042493.1	RepeatMasker	DNA	89193234	89193354	807	+	.	ID="rnd-6_family-31818";Tend="1261";Tstart="1150";shortTE="F";uid="a05f512d-7b72-461f-914e-8341bb968a9f"
NC_042493.1	RepeatMasker	Retroposon?	27544458	27544848	3250	+	.	ID="RND-6_FAMILY-2390";Tend="2527";Tstart="2138";shortTE="F";uid="cf5e19e8-a1e7-4dac-be28-5485363818da"
NC_042493.1	RepeatMasker	Retroposon?	106094127	106094623	3973	+	.	ID="RND-6_FAMILY-14514";Tend="995";Tstart="506";shortTE="F";uid="8a1b755a-c1a3-478d-bc90-fa3331b42de5"
NC_042493.1	RepeatMasker	DNA	83815227	83815341	890	+	.	ID="DNA3-4_AP";Tend="127";Tstart="1";shortTE="F";uid="5973b34c-ab34-4517-babc-73f4c6f3ef63"
NC_042493.1	RepeatMasker	DNA/MULE-MuDR	93523074	93523259	990	+	.	ID="RND-4_FAMILY-85";Tend="592";Tstart="417";shortTE="F";uid="0a3266b4-1548-461a-b2ce-d53bef1af3a2"
NC_042493.1	RepeatMasker	DNA/Merlin	3570164	3570338	405	+	.	ID="RND-6_FAMILY-4048";Tend="1107";Tstart="927";shortTE="F";uid="891048bb-1d4d-40cf-94b3-76e6489b8b49"
NC_042493.1	RepeatMasker	DNA	76658719	76659012	1443	+	.	ID="dna2-2_ap";Tend="819";Tstart="448";shortTE="F";uid="50006f0f-d377-4b6d-95a6-6e2efcc5a428"
NC_042493.1	RepeatMasker	DNA/Kolobok-E	117430438	117430835	1074	+	.	ID="RND-5_FAMILY-3406";Tend="1212";Tstart="827";shortTE="F";uid="4fed8cce-3ae4-4c08-825f-a82fe82f569c"
NC_042493.1	RepeatMasker	DNA	82814469	82814760	2127	+	.	ID="TTAA2B_AP";Tend="297";Tstart="1";shortTE="F";uid="6ad0b42a-67c5-48d3-ac7b-df9e28d53418"
NC_042493.1	RepeatMasker	Unknown	81912633	81912961	1583	+	.	ID="RND-1_FAMILY-323";Tend="1284";Tstart="941";shortTE="F";uid="c4d31ffd-c762-44ff-a377-81d09df9d144"
NC_042493.1	RepeatMasker	DNA	10569716	10570071	416	+	.	ID="DNA4-1_AP";Tend="338";Tstart="1";shortTE="F";uid="8dfffd72-c526-4091-887a-c04b2049e877"
NC_042493.1	RepeatMasker	Unknown	93092553	93092906	2567	+	.	ID="RND-6_FAMILY-20768";Tend="1342";Tstart="953";shortTE="F";uid="686a1494-86c9-4e23-9a92-af9ac03e26f4"
NC_042493.1	RepeatMasker	DNA	115066688	115067118	3071	+	.	ID="DNA8-69_AP";Tend="439";Tstart="1";shortTE="F";uid="c0cf913e-50fb-4544-addb-d54a1220d57c"
NC_042493.1	RepeatMasker	DNA/hAT?	106281052	106281425	2959	+	.	ID="RND-1_FAMILY-4";Tend="1083";Tstart="709";shortTE="F";uid="5d57f9a9-fbd0-45e3-be95-9f504c90e2d9"
NC_042493.1	RepeatMasker	DNA/Ginger-1	130718129	130718652	1432	+	.	ID="RND-6_FAMILY-898";TEgroup="ctg_1%7CRND-6_FAMILY-898%7C3";Tend="696";Tstart="356";shortTE="F";uid="a3245956-af2d-4b27-9efe-9a79368a1183"
NC_042493.1	RepeatMasker	Unknown	46734983	46735330	1884	+	.	ID="RND-1_FAMILY-577";Tend="894";Tstart="522";shortTE="F";uid="ea1b71ed-a073-4b8c-998e-f296812b4982"
NC_042493.1	RepeatMasker	DNA/Kolobok-E	71390054	71390593	3036	+	.	ID="RND-1_FAMILY-42";Tend="1444";Tstart="895";shortTE="F";uid="df21c9e9-82f8-4029-a263-821d6819ebc3"
NC_042493.1	RepeatMasker	DNA/Ginger-1	63092802	63094610	13635	+	.	ID="RND-6_FAMILY-22402";Tend="2637";Tstart="863";shortTE="F";uid="36e12c3f-cdfa-4184-86dc-3aa71442d26d"
NC_042493.1	RepeatMasker	DNA/Kolobok-E	123315297	123315804	2530	+	.	ID="RND-6_FAMILY-3473";Tend="1214";Tstart="739";shortTE="F";uid="08df7878-f617-4bbb-b4e1-2b64a62aff71"
NC_042493.1	RepeatMasker	DNA/hAT-Tip100	31253738	31253941	708	+	.	ID="RND-6_FAMILY-3389";Tend="1210";Tstart="1023";shortTE="F";uid="410a7703-6b2b-434c-a5ff-5c5b90bfe24c"
NC_042493.1	RepeatMasker	Unknown	107496908	107497317	1052	+	.	ID="RND-6_FAMILY-5603";Tend="646";Tstart="70";shortTE="F";uid="ea38a401-e7d0-4a8d-8a41-82753885792e"
NC_042493.1	RepeatMasker	LINE/I-Jockey	90022170	90022567	3192	+	.	ID="RND-6_FAMILY-13349";Tend="1703";Tstart="1310";shortTE="F";uid="7614bb73-33bc-4807-9f43-1dfab6d79667"
NC_042493.1	RepeatMasker	DNA	101527080	101527388	935	+	.	ID="ttaa3_ap";Tend="429";Tstart="213";shortTE="F";uid="67427cb8-8ac4-45ad-b4c2-17e037b9ddda"
NC_042493.1	RepeatMasker	DNA/hAT-Tip100	2931745	2932235	3019	+	.	ID="RND-6_FAMILY-12487";Tend="1842";Tstart="1350";shortTE="F";uid="7af5402a-c0cd-4ecc-adb3-7706e8642f60"
NC_042493.1	RepeatMasker	DNA/hAT	81262438	81263336	6572	+	.	ID="RND-5_FAMILY-8723";Tend="1791";Tstart="887";shortTE="F";uid="e3c0f2e3-295e-4749-aec2-bef88f90325c"
NC_042493.1	RepeatMasker	DNA/Kolobok-E	10939759	10940569	6016	+	.	ID="RND-1_FAMILY-277";Tend="1742";Tstart="921";shortTE="F";uid="4f6eb75c-9906-4b82-9ea4-92081255feab"
NC_042493.1	RepeatMasker	DNA	6825792	6826074	616	+	.	ID="ttaa2c_ap";Tend="403";Tstart="107";shortTE="F";uid="11e50072-82e3-4ce3-8864-afe0f5e1533d"
NC_042493.1	RepeatMasker	DNA/Sola-1	12316917	12317383	1708	+	.	ID="SOLA1-10_AP";Tend="1228";Tstart="693";shortTE="F";uid="f981df1a-8439-4bf6-8261-197cdeef5e93"
NC_042493.1	RepeatMasker	Unknown	40149205	40149667	2101	+	.	ID="RND-5_FAMILY-5046";Tend="990";Tstart="528";shortTE="F";uid="9ad039ff-3a17-43bc-b2a3-d47ac3feb421"
NC_042493.1	RepeatMasker	DNA/hAT	77954736	77954943	678	+	.	ID="DNA8-68_AP";Tend="212";Tstart="4";shortTE="F";uid="553696c0-a44c-4d4d-9ca0-6e731d129cdb"
NC_042493.1	RepeatMasker	DNA/hAT	40206714	40207025	2199	+	.	ID="RND-6_FAMILY-10002";Tend="2114";Tstart="1795";shortTE="F";uid="0f3be1a2-d631-4425-b880-d324d0dd4288"
NC_042493.1	RepeatMasker	DNA/hAT?	43752593	43752802	678	+	.	ID="RND-5_FAMILY-1226";Tend="1371";Tstart="1150";shortTE="F";uid="cb5513e9-03ac-40db-991d-2fef0ae7fd18"
NC_042493.1	RepeatMasker	DNA/hAT-hAT19	131623076	131623636	3146	+	.	ID="DNA8-78_AP";Tend="622";Tstart="61";shortTE="F";uid="469697d3-95e1-4160-80c4-4858882d3efe"
NC_042493.1	RepeatMasker	DNA	60768195	60768482	1368	+	.	ID="dna8-61_ap";Tend="287";Tstart="1";shortTE="F";uid="abbd1b4f-472a-41e4-ae74-ea7370287bcd"
NC_042493.1	RepeatMasker	Retroposon?	126952606	126954484	7975	+	.	ID="RND-6_FAMILY-7552";Tend="2855";Tstart="385";shortTE="F";uid="bbe6062a-cd66-41ce-91bb-10ac59dfe230"
NC_042493.1	RepeatMasker	Retroposon?	85024898	85025371	1435	+	.	ID="RND-5_FAMILY-836";Tend="2475";Tstart="2014";shortTE="F";uid="6d82d835-2182-446b-8ec3-3f28dae50bea"
NC_042493.1	RepeatMasker	LTR/Gypsy	22502927	22504005	401	+	.	ID="RND-6_FAMILY-1236";TEgroup="ctg_1%7CRND-6_FAMILY-1236%7C3";Tend="862";Tstart="4";shortTE="F";uid="b611e8e5-96be-4911-8f7b-ea4208040989"
NC_042493.1	RepeatMasker	DNA/Ginger-1	110647407	110648045	774	+	.	ID="RND-6_FAMILY-20286";Tend="1694";Tstart="1077";shortTE="F";uid="f3719415-da4f-41f6-bfff-09dc321429f3"
NC_042493.1	RepeatMasker	DNA/hAT-Charlie	94721505	94721632	673	+	.	ID="DNA8-72_AP";Tend="126";Tstart="1";shortTE="F";uid="040ac61d-6957-4996-a917-3799b3fdfb32"
NC_042493.1	RepeatMasker	DNA	23720383	23720808	3555	+	.	ID="TTAA7_AP";Tend="434";Tstart="1";shortTE="F";uid="eaea0ccc-8fd6-4e77-9521-d0486ae71ef7"
NC_042493.1	RepeatMasker	Unknown	21917329	21917534	668	+	.	ID="RND-6_FAMILY-19405";Tend="413";Tstart="221";shortTE="F";uid="d527f52b-a66c-4d87-ac76-99b98ecfaeb0"
NC_042493.1	RepeatMasker	DNA/Ginger-1	56665329	56665841	2944	+	.	ID="RND-6_FAMILY-9672";Tend="1309";Tstart="807";shortTE="F";uid="3324c4e3-6190-4a99-b803-e9090fe7e4b8"
NC_042493.1	RepeatMasker	DNA	1831596	1831774	610	+	.	ID="RND-6_FAMILY-4333";Tend="1513";Tstart="1342";shortTE="F";uid="f9cc9726-6edf-44af-9ed3-2e2ee6203837"
NC_042493.1	RepeatMasker	Unknown	125649424	125649566	817	+	.	ID="RND-6_FAMILY-7154";Tend="1489";Tstart="1350";shortTE="F";uid="8e2bd468-c066-4379-be1c-bd6d4905b62e"
NC_042493.1	RepeatMasker	Retroposon?	85874754	85874889	439	+	.	ID="RND-5_FAMILY-4209";Tend="1316";Tstart="1193";shortTE="F";uid="a75d6a82-9362-4a09-8efe-c26466339f00"
NC_042493.1	RepeatMasker	Unknown	20352945	20354368	2126	+	.	ID="RND-6_FAMILY-31030";TEgroup="ctg_1%7CRND-6_FAMILY-31030%7C4";Tend="1241";Tstart="8";shortTE="F";uid="1f5c5825-ff7a-4418-a429-6fc2e8aa2833"
NC_042493.1	RepeatMasker	Retroposon?	60236488	60236754	782	+	.	ID="RND-6_FAMILY-384";Tend="943";Tstart="658";shortTE="F";uid="81bb6384-1d36-4610-ab7a-3c0ef820eb7f"
NC_042493.1	RepeatMasker	DNA/Sola-1	42799755	42799858	414	+	.	ID="RND-6_FAMILY-11761";Tend="1405";Tstart="1296";shortTE="F";uid="44dce31e-b23d-4feb-9966-f219f6ac97e4"
NC_042493.1	RepeatMasker	DNA/Ginger-1	14981082	14981968	5769	+	.	ID="RND-6_FAMILY-20286";Tend="2519";Tstart="1621";shortTE="F";uid="e7bac75a-2e07-40ac-9a8d-3255b1ce130a"
NC_042493.1	RepeatMasker	Unknown	46720314	46720504	837	+	.	ID="RND-1_FAMILY-462";Tend="1093";Tstart="904";shortTE="F";uid="20dafbdc-d652-4708-88ff-afd6d3e1ad1f"
NC_042493.1	RepeatMasker	DNA/Kolobok-E	68501226	68501421	1127	+	.	ID="RND-6_FAMILY-15442";Tend="2214";Tstart="2001";shortTE="F";uid="1e31449b-c4e1-435c-a469-06746d963c37"
NC_042493.1	RepeatMasker	DNA	10868424	10868587	563	+	.	ID="DNA2-3_AP";Tend="186";Tstart="39";shortTE="F";uid="6093b921-be4b-459b-ad8f-692f07df7b09"
NC_042493.1	RepeatMasker	DNA/hAT-Ac	108488592	108488874	1474	+	.	ID="RND-6_FAMILY-1961";Tend="525";Tstart="129";shortTE="F";uid="8779410b-478e-4511-9d93-a1f3837a9b94"
NC_042493.1	RepeatMasker	Retroposon?	811541	812770	9222	+	.	ID="RND-6_FAMILY-7552";Tend="2576";Tstart="1342";shortTE="F";uid="6404c15e-2cad-4010-b1d1-56d94ae0019d"
NC_042493.1	RepeatMasker	Unknown	40972638	40973037	3343	+	.	ID="RND-1_FAMILY-92";Tend="1159";Tstart="760";shortTE="F";uid="4feec06c-17b8-4aca-8966-d7d3b55b268c"
NC_042493.1	RepeatMasker	DNA/P	100813569	100814189	418	+	.	ID="RND-5_FAMILY-2256";Tend="1324";Tstart="722";shortTE="F";uid="95644897-b232-46e7-8f31-313015dd6fe9"
NC_042493.1	RepeatMasker	DNA/Ginger-1	100603027	100604173	7866	+	.	ID="RND-6_FAMILY-4752";Tend="2044";Tstart="946";shortTE="F";uid="7d2fdfd1-faf4-48b6-8b6a-258b8a44000b"
NC_042493.1	RepeatMasker	Retroposon?	80387260	80387563	1210	+	.	ID="RND-6_FAMILY-11842";Tend="1762";Tstart="1445";shortTE="F";uid="d05caece-8fc4-45d5-8b6f-8fc0eafe4ed5"
NC_042493.1	RepeatMasker	DNA	62042875	62043181	1368	+	.	ID="RND-6_FAMILY-3212";Tend="1459";Tstart="1135";shortTE="F";uid="3426b982-b25e-4c39-935d-ff3f5896de0d"
NC_042493.1	RepeatMasker	RC/Helitron	67692239	67692476	786	+	.	ID="RND-6_FAMILY-4171";Tend="1522";Tstart="1282";shortTE="F";uid="59312802-9ffc-47a1-8bd0-6e088e75af45"
NC_042493.1	RepeatMasker	Unknown	120224521	120224679	935	+	.	ID="RND-1_FAMILY-311";Tend="1149";Tstart="943";shortTE="F";uid="b9363044-9bee-49e8-9e1e-f6761bec8b92"
NC_042493.1	RepeatMasker	DNA/Kolobok-E	128308948	128309610	4019	+	.	ID="RND-5_FAMILY-870";Tend="998";Tstart="296";shortTE="F";uid="40bfa131-2111-417f-b2a1-3259268adc3c"
NC_042493.1	RepeatMasker	DNA/Kolobok-E	71872097	71872411	422	+	.	ID="RND-6_FAMILY-829";Tend="1566";Tstart="1173";shortTE="F";uid="b2174503-28ad-4410-aa0d-822febbc5a39"
NC_042493.1	RepeatMasker	DNA	32507852	32508047	1217	+	.	ID="ttaa2c_ap";Tend="231";Tstart="37";shortTE="F";uid="f6ae9c06-c1d8-4312-a0e3-1aa50e427906"
NC_042493.1	RepeatMasker	DNA/hAT	123156924	123157473	3296	+	.	ID="RND-6_FAMILY-26347";Tend="1492";Tstart="976";shortTE="F";uid="85826a5e-4d0c-40c3-8253-0cadd31a75c4"
NC_042493.1	RepeatMasker	DNA/Kolobok-E	48503609	48503769	565	+	.	ID="RND-5_FAMILY-3759";Tend="806";Tstart="448";shortTE="F";uid="4b8344d4-10aa-4f12-8b01-c25c0de9606c"
NC_042493.1	RepeatMasker	DNA/Ginger-1	40531214	40531425	1142	+	.	ID="RND-6_FAMILY-9672";Tend="2314";Tstart="2106";shortTE="F";uid="f6363ee4-18ce-420a-9a45-b27a18114dfc"
NC_042493.1	RepeatMasker	DNA/hAT-Ac	31574115	31574527	2699	+	.	ID="DNA8-20_AP";Tend="445";Tstart="1";shortTE="F";uid="07d8da16-98c0-4235-9c84-1af93ac11c52"
NC_042493.1	RepeatMasker	DNA/hAT-Tip100	59768032	59768852	2491	+	.	ID="rnd-6_family-1170";Tend="1633";Tstart="884";shortTE="F";uid="56d19c9f-0b58-477d-bac1-1d6757311427"
NC_042493.1	RepeatMasker	DNA/hAT-Tip100	80446729	80447374	5576	+	.	ID="DNA8-100_AP";Tend="660";Tstart="1";shortTE="F";uid="29b5feb7-297a-49bd-985c-d267a9cefc26"
NC_042493.1	RepeatMasker	Unknown	126276399	126276826	3382	+	.	ID="RND-1_FAMILY-558";Tend="751";Tstart="323";shortTE="F";uid="ea8009f6-8db7-42e0-ac23-a7c00cf9eea4"
NC_042493.1	RepeatMasker	Unknown	49166574	49166760	1192	+	.	ID="RND-6_FAMILY-15174";Tend="440";Tstart="270";shortTE="F";uid="acfc7010-f59e-4dd3-8a22-6ac85f271fa5"
NC_042493.1	RepeatMasker	RC/Helitron	69445644	69445799	808	+	.	ID="RND-6_FAMILY-2195";Tend="906";Tstart="759";shortTE="F";uid="93c0d1f9-cca2-4b34-8893-31ae2f0e33f5"
NC_042493.1	RepeatMasker	Retroposon?	70392183	70393847	10128	+	.	ID="RND-6_FAMILY-7552";Tend="2563";Tstart="1";shortTE="F";uid="ab6ea346-9233-4040-9746-6749cd603699"
NC_042493.1	RepeatMasker	LINE/R1	7778954	7779230	550	+	.	ID="SART-6_API";Tend="1757";Tstart="1481";shortTE="F";uid="00995ab6-5883-45d9-a7bb-19956b27d93a"
NC_042493.1	RepeatMasker	DNA/hAT-hAT19	77286866	77287509	4885	+	.	ID="DNA8-49_AP";Tend="780";Tstart="153";shortTE="F";uid="18094f21-91ac-455d-bab5-950cee4743a1"
NC_042493.1	RepeatMasker	Unknown	28902302	28902788	2589	+	.	ID="RND-5_FAMILY-2296";Tend="1036";Tstart="570";shortTE="F";uid="86294080-f134-4d8d-8068-64edb95328c6"
NC_042493.1	RepeatMasker	DNA/Maverick	95634403	95634569	559	+	.	ID="RND-5_FAMILY-8318";Tend="851";Tstart="683";shortTE="F";uid="a16e25f0-3093-4276-b2ce-5d158e506738"
NC_042493.1	RepeatMasker	DNA	46890955	46891912	7556	+	.	ID="RND-1_FAMILY-27";Tend="1798";Tstart="828";shortTE="F";uid="9a3966cc-7940-4c62-9a85-7e55ce5c8b24"
NC_042493.1	RepeatMasker	Unknown	22365283	22365933	2220	+	.	ID="RND-6_FAMILY-10194";Tend="689";Tstart="208";shortTE="F";uid="80e365e4-5528-41b9-aeac-f2e7baf5958c"
NC_042493.1	RepeatMasker	DNA/Ginger-1	32059505	32061266	12375	+	.	ID="rnd-6_family-20286";Tend="2530";Tstart="781";shortTE="F";uid="65f132cb-9280-4024-bbb8-aa01a40336b3"
NC_042493.1	RepeatMasker	DNA	219647	220023	2881	+	.	ID="DNA4-3_AP";Tend="377";Tstart="1";shortTE="F";uid="5943913e-8e7a-4362-b346-873a3f7486bb"
NC_042493.1	RepeatMasker	Unknown	108387296	108387642	1537	+	.	ID="RND-5_FAMILY-4855";Tend="1394";Tstart="1028";shortTE="F";uid="803f991f-cf6a-4260-9207-712d6dc02dff"
NC_042493.1	RepeatMasker	DNA/Sola-1	5981575	5981828	1727	+	.	ID="RND-1_FAMILY-355";Tend="1190";Tstart="932";shortTE="F";uid="eec6844c-99d7-425c-9fa1-5c2ddebb1967"
NC_042493.1	RepeatMasker	DNA	117710153	117710603	3253	+	.	ID="RND-5_FAMILY-5992";Tend="1885";Tstart="1441";shortTE="F";uid="8d7db646-c271-4e00-b0a2-7b969c3ac6fc"
NC_042493.1	RepeatMasker	DNA	65288278	65288764	3604	+	.	ID="DNA8-38_AP";Tend="486";Tstart="1";shortTE="F";uid="28d90eb8-b9d7-47bf-842f-4199859031a3"
NC_042493.1	RepeatMasker	DNA	45294382	45294576	1068	+	.	ID="RND-6_FAMILY-8862";Tend="1018";Tstart="835";shortTE="F";uid="39c062f1-d4c1-48bb-8b02-39fe0b764bdc"
NC_042493.1	RepeatMasker	DNA	116651184	116651463	2348	+	.	ID="RND-5_FAMILY-7010";Tend="935";Tstart="656";shortTE="F";uid="05dbdfa0-b85e-47aa-8127-6f92bd03214d"
NC_042493.1	RepeatMasker	DNA	10152389	10152565	464	+	.	ID="TTAA7_AP";Tend="434";Tstart="262";shortTE="F";uid="485563db-922a-4312-b877-7fa92582b2e9"
NC_042493.1	RepeatMasker	DNA/hAT	28116985	28117085	422	+	.	ID="RND-4_FAMILY-170";Tend="1001";Tstart="918";shortTE="F";uid="612177a0-48d4-47ce-bf17-e6946cfe4e8a"
NC_042493.1	RepeatMasker	Retroposon?	113643766	113643991	722	+	.	ID="RND-6_FAMILY-15185";Tend="766";Tstart="524";shortTE="F";uid="4c8065aa-a335-4fc2-8d38-c816bf1adbe1"
NC_042493.1	RepeatMasker	DNA/Ginger-1	64744364	64744529	747	+	.	ID="RND-6_FAMILY-21700";Tend="1408";Tstart="1243";shortTE="F";uid="67ee6491-07fd-4029-9ce5-2b09e847b361"
NC_042493.1	RepeatMasker	Unknown	15759709	15760121	960	+	.	ID="RND-4_FAMILY-1585";Tend="1416";Tstart="1001";shortTE="F";uid="399b35de-3588-475c-acf3-e18817914e42"
NC_042493.1	RepeatMasker	Unknown	105512456	105513148	1607	+	.	ID="RND-5_FAMILY-2808";TEgroup="ctg_1%7CRND-5_FAMILY-2808%7C5";Tend="1264";Tstart="295";shortTE="F";uid="9e2329f8-d954-4ca7-88da-82901e74c667"
NC_042493.1	RepeatMasker	DNA/Ginger-1	124047223	124047396	915	+	.	ID="RND-6_FAMILY-20286";Tend="2273";Tstart="2100";shortTE="F";uid="63f4068f-afe0-4ed1-b745-6fe0bae9ef03"
NC_042493.1	RepeatMasker	DNA/MULE-NOF	40043715	40043871	421	+	.	ID="REHAVKUS1_AP";Tend="4915";Tstart="4759";shortTE="F";uid="7f6a50ce-3cab-4210-bc13-ad705a5c0d3d"
NC_042493.1	RepeatMasker	Unknown	43700364	43701024	2229	+	.	ID="RND-6_FAMILY-2011";Tend="1896";Tstart="1230";shortTE="F";uid="52d2b1e4-c71c-4475-bc71-451e35fc785c"
NC_042493.1	RepeatMasker	DNA/hAT	105585262	105585377	643	+	.	ID="RND-6_FAMILY-15614";Tend="1563";Tstart="1451";shortTE="F";uid="99414c06-bafa-48d3-b14b-bf881a7db9b3"
NC_042493.1	RepeatMasker	DNA	126514639	126515045	859	+	.	ID="RND-6_FAMILY-11787";Tend="1638";Tstart="1275";shortTE="F";uid="c6b871a3-2ffa-49e3-b1e4-f423336429fd"
NC_042493.1	RepeatMasker	DNA	20163346	20163486	552	+	.	ID="rnd-5_family-7010";Tend="1580";Tstart="1478";shortTE="F";uid="62ed09ef-733a-424c-a908-e0b228bc494d"
NC_042493.1	RepeatMasker	DNA/Kolobok-T2	73372743	73373581	4525	+	.	ID="RND-5_FAMILY-786";Tend="1645";Tstart="811";shortTE="F";uid="f548af3c-304b-4c8f-a8b4-b5ff76847999"
NC_042493.1	RepeatMasker	DNA/hAT-hAT19	28649526	28649820	1459	+	.	ID="RND-6_FAMILY-4841";Tend="1204";Tstart="881";shortTE="F";uid="cafb3dad-ab5c-456b-a7bc-435065f09065"
NC_042493.1	RepeatMasker	DNA	113599152	113599322	1335	+	.	ID="TTAA2_AP";Tend="427";Tstart="257";shortTE="F";uid="3062d8b1-39e5-4f3e-b317-97f8db588341"
NC_042493.1	RepeatMasker	DNA	121879946	121880294	575	+	.	ID="RND-6_FAMILY-12192";Tend="1303";Tstart="1011";shortTE="F";uid="1f3bc34b-12e6-498e-9a30-94a99afe41bb"
NC_042493.1	RepeatMasker	DNA/hAT-Tip100	128252134	128252810	4533	+	.	ID="DNA8-83_AP";Tend="883";Tstart="228";shortTE="F";uid="5a6cc469-f353-4a27-8890-e93cc6e30a9c"
NC_042493.1	RepeatMasker	DNA/hAT-hAT19	10590166	10590386	975	+	.	ID="RND-6_FAMILY-5373";Tend="1089";Tstart="882";shortTE="F";uid="10ea630f-6a02-4c18-989e-d821ea317f79"
NC_042493.1	RepeatMasker	Unknown	106097764	106098283	2489	+	.	ID="RND-6_FAMILY-24171";Tend="1455";Tstart="880";shortTE="F";uid="5ba09a18-4acb-4b2b-8ce1-651bcd947b19"
NC_042493.1	RepeatMasker	DNA/Ginger-1	105449123	105449255	720	+	.	ID="RND-6_FAMILY-20286";Tend="2403";Tstart="2269";shortTE="F";uid="7d1264ee-174d-4722-8ac2-95dcbde64534"
NC_042493.1	RepeatMasker	DNA/hAT-Tip100	265530	265778	1835	+	.	ID="RND-5_FAMILY-5552";Tend="1266";Tstart="1021";shortTE="F";uid="853876e1-dbd2-4bb2-b0c9-40cb813bdb39"
NC_042493.1	RepeatMasker	DNA/MULE-MuDR	6209982	6210395	625	+	.	ID="rnd-6_family-17960";Tend="1109";Tstart="384";shortTE="F";uid="cc88405f-7ca6-4619-aef7-c0e155b5eb68"
NC_042493.1	RepeatMasker	LINE/I-Jockey	75588494	75588648	1303	+	.	ID="RND-6_FAMILY-15742";Tend="1438";Tstart="1285";shortTE="F";uid="679957ec-f99f-4975-818f-5e7b2ed97ee8"
NC_042493.1	RepeatMasker	DNA/Ginger-1	7689903	7690404	3838	+	.	ID="RND-6_FAMILY-22402";Tend="2629";Tstart="2126";shortTE="F";uid="7ad9ad0b-c9cf-4393-8a88-9e32f1705269"
NC_042493.1	RepeatMasker	Retroposon?	14775523	14776415	1948	+	.	ID="RND-5_FAMILY-3709";Tend="1730";Tstart="824";shortTE="F";uid="b7e46689-7272-474a-9fe3-5dc9497a80b2"
NC_042493.1	RepeatMasker	DNA/hAT-Tip100	47816284	47816402	703	+	.	ID="DNA8-100_AP";Tend="403";Tstart="282";shortTE="F";uid="db618a83-b244-42a4-aac4-19106a5e99ed"
NC_042493.1	RepeatMasker	DNA	122486826	122486979	461	+	.	ID="RND-6_FAMILY-287";Tend="974";Tstart="822";shortTE="F";uid="aec85205-7f8d-45bb-a51f-d145017cd83e"
NC_042493.1	RepeatMasker	DNA	75829250	75829362	550	+	.	ID="DNA8-25_AP";Tend="611";Tstart="509";shortTE="F";uid="4761757b-3f30-4ae4-9e72-78e8a98a3ad2"
NC_042493.1	RepeatMasker	DNA	117835721	117836243	2380	+	.	ID="TTAA25_AP";Tend="512";Tstart="1";shortTE="F";uid="0fff3e28-3a08-47ef-b8f1-a5cad6bc0891"
NC_042493.1	RepeatMasker	DNA	91430325	91431037	781	+	.	ID="DNA4-2_AP";Tend="768";Tstart="1";shortTE="F";uid="3825cef5-f56d-4928-b035-72cedb55bc7f"
NC_042493.1	RepeatMasker	DNA/Maverick	36210605	36211041	3071	+	.	ID="RND-1_FAMILY-66";Tend="640";Tstart="208";shortTE="F";uid="03c2410b-9002-4551-8ebe-2851adaccadd"
NC_042493.1	RepeatMasker	DNA	1247070	1247609	2608	+	.	ID="dna8-31_ap";Tend="896";Tstart="1";shortTE="F";uid="5d488f8c-fb98-433a-a3b8-89b1140ea07d"
NC_042493.1	RepeatMasker	Retroposon?	105854910	105855082	693	+	.	ID="RND-6_FAMILY-3218";TEgroup="ctg_1%7CRND-6_FAMILY-3218%7C9";Tend="1139";Tstart="963";shortTE="F";uid="faf8e9f7-7b02-4210-a168-b905fd73a56c"
NC_042493.1	RepeatMasker	Retroposon?	44508118	44508550	588	+	.	ID="RND-6_FAMILY-17746";Tend="1317";Tstart="953";shortTE="F";uid="f12a599d-a004-4e7e-8d66-781a930ff3d3"
NC_042493.1	RepeatMasker	LINE/R2-NeSL	42521370	42522435	9354	+	.	ID="UTOPIA-1_API";Tend="1066";Tstart="1";shortTE="F";uid="42336f5b-be83-493a-bfd4-ac7b60498e24"
NC_042493.1	RepeatMasker	DNA/Ginger-2	66879891	66880179	649	+	.	ID="ginger2-n1_ap";Tend="1627";Tstart="1223";shortTE="F";uid="f19489a8-8f9b-4cdf-b012-620c16734e4c"
NC_042493.1	RepeatMasker	DNA/hAT-Tip100	69773316	69773474	774	+	.	ID="RND-6_FAMILY-5623";Tend="1061";Tstart="910";shortTE="F";uid="001d6c68-95f1-48bb-b419-4fc9b58b8739"
NC_042493.1	RepeatMasker	DNA/Ginger-1	68309123	68309538	2632	+	.	ID="RND-6_FAMILY-20286";Tend="1628";Tstart="1156";shortTE="F";uid="ca60224d-7ea9-4308-a368-0a0f59ea2038"
NC_042493.1	RepeatMasker	Retroposon?	99819491	99820514	5698	+	.	ID="RND-6_FAMILY-2390";Tend="2525";Tstart="1221";shortTE="F";uid="a16ab170-f40b-4dd8-9c1c-74dc93679581"
NC_042493.1	RepeatMasker	DNA/hAT-hAT19	16642330	16642828	1418	+	.	ID="RND-6_FAMILY-11103";Tend="1144";Tstart="636";shortTE="F";uid="a153bb3a-d6dd-45a9-935b-28447273fc39"
NC_042493.1	RepeatMasker	DNA/Ginger-1	110195494	110195684	1012	+	.	ID="RND-6_FAMILY-9672";Tend="1249";Tstart="1063";shortTE="F";uid="705ee91b-17a0-4188-a660-4133dd15f708"
NC_042493.1	RepeatMasker	DNA	97923657	97923841	839	+	.	ID="ttaa2c_ap";Tend="223";Tstart="68";shortTE="F";uid="984c0db7-d4fc-48c9-b51b-30bef957e425"
NC_042493.1	RepeatMasker	DNA	86935198	86935674	1900	+	.	ID="RND-6_FAMILY-2596";Tend="1293";Tstart="796";shortTE="F";uid="153cdde8-2e26-4f63-a356-b8d342ca0f7c"
NC_042493.1	RepeatMasker	DNA	18492360	18492627	2034	+	.	ID="DNA4-3_AP";Tend="277";Tstart="1";shortTE="F";uid="81b402c7-21b0-465a-a674-6823ca0dfba7"
NC_042493.1	RepeatMasker	Retroposon?	9244215	9244976	1174	+	.	ID="SINE2-1_AP";Tend="1615";Tstart="937";shortTE="F";uid="30e6b91b-885a-4014-98ec-05d2a96344c1"
NC_042493.1	RepeatMasker	LINE/RTE-BovB	127941103	127941238	716	+	.	ID="RND-6_FAMILY-5376";Tend="1172";Tstart="1044";shortTE="F";uid="2a795095-1201-4721-a753-73ae79de741d"
NC_042493.1	RepeatMasker	DNA/MULE-NOF	105905040	105905235	556	+	.	ID="rnd-5_family-603";Tend="517";Tstart="420";shortTE="F";uid="4221a11c-06b0-4c37-9c75-baae92692f9f"
NC_042493.1	RepeatMasker	Retroposon?	28469582	28469722	465	+	.	ID="RND-6_FAMILY-1974";Tend="2030";Tstart="1904";shortTE="F";uid="5b2d41a3-87af-444e-91b6-46dcf835df94"
NC_042493.1	RepeatMasker	Retroposon?	114480511	114481166	5395	+	.	ID="RND-6_FAMILY-7552";Tend="1460";Tstart="805";shortTE="F";uid="b1e218cf-4bc0-4a52-93be-9c39819b9d52"
NC_042493.1	RepeatMasker	DNA/hAT-Charlie	98162555	98162909	1744	+	.	ID="RND-5_FAMILY-6584";Tend="1392";Tstart="1017";shortTE="F";uid="e313feb7-0c31-4cf7-b225-2d9c402cec32"
NC_042493.1	RepeatMasker	DNA	89799458	89799591	665	+	.	ID="RND-1_FAMILY-464";Tend="1116";Tstart="982";shortTE="F";uid="de05a976-ef1a-4be4-b516-fe9332b385c7"
NC_042493.1	RepeatMasker	DNA	32827521	32827938	3150	+	.	ID="RND-6_FAMILY-5476";Tend="710";Tstart="306";shortTE="F";uid="da4fb930-6d7f-4642-b7d6-3fc8115b8030"
NC_042493.1	RepeatMasker	DNA/Ginger-1	114218666	114218775	430	+	.	ID="RND-5_FAMILY-7031";Tend="958";Tstart="854";shortTE="F";uid="b2b7a476-294a-45ad-89bc-441d8c60e6d2"
NC_042493.1	RepeatMasker	Unknown	22889535	22889872	2431	+	.	ID="RND-5_FAMILY-4016";Tend="1293";Tstart="957";shortTE="F";uid="f64950a6-6619-49b5-bf17-cc3b31d5eaaf"
NC_042493.1	RepeatMasker	Unknown	112157271	112157513	517	+	.	ID="RND-1_FAMILY-115";Tend="213";Tstart="4";shortTE="F";uid="b7cf2dbf-3f33-4c52-8104-2689ef2a8567"
NC_042493.1	RepeatMasker	DNA/Ginger-1	79100742	79101179	422	+	.	ID="RND-5_FAMILY-1668";Tend="1854";Tstart="1446";shortTE="F";uid="cec1f1de-52b4-4750-bdcc-af757e987c04"
NC_042493.1	RepeatMasker	DNA/Ginger-2	53671281	53671666	980	+	.	ID="GINGER2-N2_AP";Tend="1623";Tstart="1175";shortTE="F";uid="80c9bef7-ecd7-41e4-aea8-44245e526778"
NC_042493.1	RepeatMasker	DNA/hAT-Tip100	48452765	48453807	7926	+	.	ID="RND-1_FAMILY-77";Tend="1928";Tstart="885";shortTE="F";uid="c0b7dd8e-7cd4-4342-bfb3-c38eb690e9a6"
NC_042493.1	RepeatMasker	Retroposon?	57050006	57051224	8203	+	.	ID="RND-6_FAMILY-11842";Tend="2221";Tstart="964";shortTE="F";uid="3c664fc4-94ca-484f-849a-0899c712fa4c"
NC_042493.1	RepeatMasker	DNA/hAT-hAT19	118162842	118163553	2305	+	.	ID="RND-6_FAMILY-15444";TEgroup="ctg_1%7CRND-6_FAMILY-15444%7C6";Tend="1483";Tstart="875";shortTE="F";uid="34bc4c93-fb91-440a-ba20-8f623a264ece"
NC_042493.1	RepeatMasker	DNA/hAT-Tip100	93594341	93594567	753	+	.	ID="RND-6_FAMILY-1170";Tend="1500";Tstart="1283";shortTE="F";uid="665d8dd9-a229-489b-89cc-b368ac4bea26"
NC_042493.1	RepeatMasker	DNA	113425171	113425348	1271	+	.	ID="DNA8-69_AP";Tend="439";Tstart="257";shortTE="F";uid="c3e71806-e077-4601-8e64-1e3e2f86e6dd"
NC_042493.1	RepeatMasker	DNA/hAT-Ac	4424202	4425345	8353	+	.	ID="RND-1_FAMILY-408";Tend="1809";Tstart="684";shortTE="F";uid="5fa764db-7cf5-4db6-84ce-361bdf5aff95"
NC_042493.1	RepeatMasker	DNA/MULE-MuDR	97717616	97717936	697	+	.	ID="RND-6_FAMILY-4919";TEgroup="ctg_1%7CRND-6_FAMILY-4919%7C1";Tend="1698";Tstart="703";shortTE="F";uid="0dc90f23-34fa-46fd-8161-3037b89b7e28"
NC_042493.1	RepeatMasker	RC/Helitron	71767228	71767343	450	+	.	ID="RND-6_FAMILY-2195";Tend="873";Tstart="755";shortTE="F";uid="a7e8fb50-c895-4f63-af20-4f494afbca7d"
NC_042493.1	RepeatMasker	Unknown	4096305	4096408	737	+	.	ID="RND-6_FAMILY-28466";Tend="1104";Tstart="1000";shortTE="F";uid="b20f917a-6739-40eb-b86f-fbe77132185a"
NC_042493.1	RepeatMasker	DNA/hAT	11744193	11744856	5077	+	.	ID="RND-6_FAMILY-2938";Tend="1347";Tstart="690";shortTE="F";uid="916ab127-da48-4e3f-bd2b-4e5ad49016d2"
NC_042493.1	RepeatMasker	DNA/Kolobok-E	56548121	56548327	1278	+	.	ID="RND-6_FAMILY-2292";Tend="1077";Tstart="869";shortTE="F";uid="6e347891-8723-4a5d-8e37-64802fbb602e"
NC_042493.1	RepeatMasker	Unknown	127317320	127317978	3280	+	.	ID="RND-6_FAMILY-17488";Tend="1481";Tstart="866";shortTE="F";uid="4300073b-88c2-4035-af5f-929159397b5d"
NC_042493.1	RepeatMasker	RC/Helitron	112035768	112036599	1177	+	.	ID="HELITRON-4_DRH";Tend="2153";Tstart="1381";shortTE="F";uid="f1f1bb3d-035f-42b3-975c-6103c2425581"
NC_042493.1	RepeatMasker	DNA	30015109	30015533	2608	+	.	ID="TTAA7_AP";Tend="434";Tstart="1";shortTE="F";uid="acfabe94-6fd2-4d96-91e4-38e9414e4fe0"
NC_042493.1	RepeatMasker	DNA/Ginger-1	20023240	20024900	12665	+	.	ID="RND-6_FAMILY-51198";Tend="2546";Tstart="869";shortTE="F";uid="ea7c8bd0-c079-4a02-8981-6b4c01db8d28"
NC_042493.1	RepeatMasker	DNA/Ginger-1	11648381	11648593	948	+	.	ID="rnd-6_family-9672";Tend="1076";Tstart="802";shortTE="F";uid="00da51af-9ca7-49c6-a58f-e808b3c3bea6"
NC_042493.1	RepeatMasker	DNA/hAT-Tip100	99005040	99005674	5193	+	.	ID="RND-6_FAMILY-1117";Tend="925";Tstart="301";shortTE="F";uid="0baad89d-63bc-4ef7-9edb-23921ef4804f"
NC_042493.1	RepeatMasker	Retroposon?	19775619	19776199	4220	+	.	ID="RND-6_FAMILY-2390";Tend="2523";Tstart="1934";shortTE="F";uid="58a28481-1cae-45fd-9b7a-2dc5558802cc"
NC_042493.1	RepeatMasker	DNA/Kolobok-E	47226228	47226820	1981	+	.	ID="KOLOBOKE-4_AP";Tend="3202";Tstart="2524";shortTE="F";uid="b8e6242f-f9b1-4b9f-9e9c-2bc96d007bdf"
NC_042493.1	RepeatMasker	DNA/Ginger-1	129980306	129981205	5517	+	.	ID="RND-6_FAMILY-20286";Tend="1632";Tstart="685";shortTE="F";uid="68d4adef-1d02-4865-9959-95cee21c5a29"
NC_042493.1	RepeatMasker	Unknown	23660638	23660887	579	+	.	ID="RND-6_FAMILY-66";TEgroup="ctg_1%7CRND-6_FAMILY-66%7C2";Tend="1341";Tstart="914";shortTE="F";uid="0b6f48b0-3665-4d81-95fb-9a2ea8f496e8"
NC_042493.1	RepeatMasker	DNA	110858573	110858792	1426	+	.	ID="RND-6_FAMILY-1633";Tend="1519";Tstart="1283";shortTE="F";uid="401a99b1-c43e-44a1-89ee-31ae89a78d5c"
NC_042493.1	RepeatMasker	DNA	108758086	108758290	613	+	.	ID="RND-6_FAMILY-8931";Tend="1095";Tstart="899";shortTE="F";uid="20eb2406-4cf2-4985-aeaa-9b5065565044"
NC_042493.1	RepeatMasker	DNA	15720053	15720218	749	+	.	ID="TTAA25_AP";Tend="432";Tstart="278";shortTE="F";uid="5e95f4f5-163a-4c6e-b847-4f7eeddff625"
NC_042493.1	RepeatMasker	DNA	92352735	92352838	732	+	.	ID="TTAA19_AP";Tend="103";Tstart="1";shortTE="F";uid="6bae1267-3a1b-4c0e-8d63-a9518ec4e60f"
NC_042493.1	RepeatMasker	Unknown	48118314	48119072	3369	+	.	ID="RND-1_FAMILY-178";Tend="1280";Tstart="536";shortTE="F";uid="b6101ef2-33c6-4731-8020-61b970a34e8a"
NC_042493.1	RepeatMasker	LINE/L2	101028100	101028938	4015	+	.	ID="RND-4_FAMILY-1214";TEgroup="ctg_1%7CRND-4_FAMILY-1214%7C1";Tend="2127";Tstart="1431";shortTE="F";uid="aa0c6658-23da-42ee-bffe-4a110cfed77c"
NC_042493.1	RepeatMasker	DNA/Kolobok-E	69625272	69625615	1871	+	.	ID="RND-6_FAMILY-15442";Tend="2223";Tstart="1846";shortTE="F";uid="bd20b64f-2490-47b7-9925-2853a5d77363"
NC_042493.1	RepeatMasker	DNA/Ginger-1	111187566	111187692	414	+	.	ID="RND-5_FAMILY-5803";Tend="1474";Tstart="1346";shortTE="F";uid="d17e69c0-0c87-4c41-be80-cef5496aac50"
NC_042493.1	RepeatMasker	DNA/Kolobok-E	83948138	83949044	4085	+	.	ID="rnd-6_family-15442";Tend="3206";Tstart="1611";shortTE="F";uid="32cc69b7-f375-4980-8a85-38fa54e4b750"
NC_042493.1	RepeatMasker	DNA/hAT	94439079	94439546	1539	+	.	ID="DNA8-105_AP";TEgroup="ctg_1%7CDNA8-105_AP%7C63";Tend="650";Tstart="1";shortTE="F";uid="6273b339-5d6f-4be3-9058-5fab9c5a4807"
NC_042493.1	RepeatMasker	DNA/Ginger-1	91999596	92000548	6230	+	.	ID="rnd-6_family-1559";Tend="1720";Tstart="803";shortTE="F";uid="defab7ae-3bfa-4cfc-9319-3780af233cd9"
NC_042493.1	RepeatMasker	DNA	79164652	79165075	2803	+	.	ID="ttaa6_ap";Tend="431";Tstart="3";shortTE="F";uid="1c85f65c-7892-4e1b-9988-7029fa3f0cf4"
NC_042493.1	RepeatMasker	DNA/Maverick	86370487	86371960	7953	+	.	ID="RND-6_FAMILY-2365";Tend="1662";Tstart="173";shortTE="F";uid="f38e63c8-bb05-4e3b-b79c-4956c9917784"
NC_042493.1	RepeatMasker	DNA/hAT-hAT19	126785812	126785926	408	+	.	ID="RND-6_FAMILY-5889";Tend="1643";Tstart="1525";shortTE="F";uid="77ae4e5d-c582-4fb0-b5a1-b54a66a2d803"
NC_042493.1	RepeatMasker	DNA	106204384	106204696	2155	+	.	ID="DNA8-69_AP";Tend="298";Tstart="1";shortTE="F";uid="8500d391-74c7-4d34-87a0-04337803976c"
NC_042493.1	RepeatMasker	DNA/Kolobok-E	116152616	116153020	1327	+	.	ID="RND-5_FAMILY-5933";Tend="1437";Tstart="1077";shortTE="F";uid="da1e8e83-e054-4367-ae7c-6d47d3519f05"
NC_042493.1	RepeatMasker	DNA/Ginger-1	120649610	120651347	11419	+	.	ID="RND-5_FAMILY-7031";Tend="2613";Tstart="879";shortTE="F";uid="200f8c40-6225-42a7-b09b-3fd9930af043"
NC_042493.1	RepeatMasker	DNA/Ginger	113508932	113509119	772	+	.	ID="RND-6_FAMILY-2771";Tend="2057";Tstart="1870";shortTE="F";uid="f7e33f07-684d-4b17-8562-1324e78e8904"
NC_042493.1	RepeatMasker	DNA/Ginger-1	33781584	33782014	3184	+	.	ID="RND-6_FAMILY-3871";Tend="1359";Tstart="928";shortTE="F";uid="44aa3a2a-39e3-4a53-aab8-37c339f0e0ca"
NC_042493.1	RepeatMasker	DNA	129456406	129456539	593	+	.	ID="RND-6_FAMILY-5476";Tend="1586";Tstart="1449";shortTE="F";uid="032ba9cb-9d43-4880-b78b-e0716574b3b7"
NC_042493.1	RepeatMasker	Unknown	122918899	122919242	553	+	.	ID="RND-1_FAMILY-20";Tend="1440";Tstart="1116";shortTE="F";uid="3ab207c0-5543-4ff0-b296-923036bc9a8e"
NC_042493.1	RepeatMasker	Unknown	78488928	78489286	1827	+	.	ID="RND-1_FAMILY-367";Tend="1206";Tstart="856";shortTE="F";uid="54402e83-9087-4942-a679-208a51267eaf"
NC_042493.1	RepeatMasker	Retroposon?	44609865	44610132	507	+	.	ID="RND-5_FAMILY-7341";TEgroup="ctg_1%7CRND-5_FAMILY-7341%7C21";Tend="1966";Tstart="1713";shortTE="F";uid="ff7007cd-8aab-45d1-bc2b-60ec54db8e8e"
NC_042493.1	RepeatMasker	DNA/Ginger-1	127349210	127350010	3268	+	.	ID="rnd-6_family-20286";Tend="2233";Tstart="805";shortTE="F";uid="ea13b000-482f-4e1d-aeab-eb52d289ce68"
NC_042493.1	RepeatMasker	Retroposon?	51617509	51619293	11782	+	.	ID="SINE2-1_AP";Tend="1770";Tstart="1";shortTE="F";uid="a145c2f3-f8d9-4e88-8dc6-e38e44fdf435"
NC_042493.1	RepeatMasker	DNA/MULE-MuDR	74030005	74030430	504	+	.	ID="MUDR5X_AP";Tend="1859";Tstart="1439";shortTE="F";uid="b0a358a8-4bee-4a62-9c34-91f8b734efd3"
NC_042493.1	RepeatMasker	DNA/Kolobok-E	71137057	71137181	480	+	.	ID="KOLOBOKE-4_AP";Tend="5049";Tstart="4920";shortTE="F";uid="a2c318b9-f262-4cdf-9ba7-622620be60d8"
NC_042493.1	RepeatMasker	Unknown	36309465	36309721	1452	+	.	ID="RND-6_FAMILY-66";Tend="585";Tstart="325";shortTE="F";uid="3642b981-d7ac-47ef-913a-440425135f05"
NC_042493.1	RepeatMasker	DNA	99441421	99441815	2421	+	.	ID="DNA8-46_AP";Tend="389";Tstart="1";shortTE="F";uid="5e12a7f3-952a-45ca-b090-10dd1005bcf7"
NC_042493.1	RepeatMasker	DNA/Ginger-1	70954292	70955245	2775	+	.	ID="RND-6_FAMILY-8793";Tend="1109";Tstart="108";shortTE="F";uid="bded71d9-17ac-4845-8501-ca460a8b4e75"
NC_042493.1	RepeatMasker	DNA/hAT-hAT19	79921564	79922215	4193	+	.	ID="DNA8-82_AP";Tend="749";Tstart="1";shortTE="F";uid="31ad0f0a-5e3a-4b52-985a-f112a5ec423e"
NC_042493.1	RepeatMasker	DNA/hAT-Tip100	132119001	132119235	731	+	.	ID="RND-6_FAMILY-23326";Tend="792";Tstart="553";shortTE="F";uid="81f7b447-75f5-4816-9f06-88f23a83197c"
NC_042493.1	RepeatMasker	DNA/hAT-hATm	2356964	2358063	763	+	.	ID="HAT-4_AP";Tend="2538";Tstart="1431";shortTE="F";uid="f0ac03ec-b15b-4e12-93b6-3050e9f7673a"
NC_042493.1	RepeatMasker	DNA/Ginger	87618831	87619141	1031	+	.	ID="RND-6_FAMILY-2771";Tend="1909";Tstart="1595";shortTE="F";uid="be987249-959f-49f9-b26c-94b578afd297"
NC_042493.1	RepeatMasker	DNA	28445057	28445340	591	+	.	ID="TTAA2D_AP";Tend="426";Tstart="71";shortTE="F";uid="8c8a0242-d5e7-4b1f-8b9d-670aea840e53"
NC_042493.1	RepeatMasker	Unknown	59498390	59498715	1648	+	.	ID="RND-1_FAMILY-113";Tend="1240";Tstart="925";shortTE="F";uid="cf9016dc-b3ca-41f9-a22e-67c4a74f9488"
NC_042493.1	RepeatMasker	DNA/Ginger-1	20085756	20085870	639	+	.	ID="RND-6_FAMILY-51198";Tend="1935";Tstart="1821";shortTE="F";uid="334fa2d6-f658-4214-aa17-c589cdeb9860"
NC_042493.1	RepeatMasker	Unknown	45547672	45548520	5138	+	.	ID="RND-6_FAMILY-11615";Tend="1430";Tstart="574";shortTE="F";uid="100e5810-4497-426a-97d4-2fc9d310c1dd"
NC_042493.1	RepeatMasker	DNA/hAT?	61130033	61130193	431	+	.	ID="RND-5_FAMILY-3458";Tend="1154";Tstart="978";shortTE="F";uid="6ba00af9-bc04-486d-a02a-a2d47114cf09"
NC_042493.1	RepeatMasker	DNA	32513288	32513455	1024	+	.	ID="DNA8-69_AP";Tend="184";Tstart="1";shortTE="F";uid="3d7aca76-283a-4499-bca4-986e2757ec75"
NC_042493.1	RepeatMasker	DNA/Ginger-1	94073281	94073633	2737	+	.	ID="RND-6_FAMILY-8793";Tend="498";Tstart="142";shortTE="F";uid="a38b7c61-52a6-415f-b32b-22417947c79f"
NC_042493.1	RepeatMasker	DNA/hAT-Tip100	101129422	101129828	1138	+	.	ID="RND-5_FAMILY-4689";Tend="1426";Tstart="1038";shortTE="F";uid="bdcd303f-73ef-4417-9145-35b399b9e4dc"
NC_042493.1	RepeatMasker	Unknown	66130785	66130935	882	+	.	ID="RND-6_FAMILY-805";Tend="1572";Tstart="1425";shortTE="F";uid="d852e88f-933d-4a04-84bf-e4aad95c5168"
NC_042493.1	RepeatMasker	DNA/Kolobok-E	57170267	57171684	7352	+	.	ID="RND-5_FAMILY-751";Tend="1903";Tstart="466";shortTE="F";uid="207f65b5-ef05-4ac8-8ed0-c4de82262633"
NC_042493.1	RepeatMasker	Unknown	99612147	99612667	2862	+	.	ID="RND-6_FAMILY-8336";Tend="1269";Tstart="761";shortTE="F";uid="13778c80-a4c4-4ab8-99b6-e6e5397d7f47"
NC_042493.1	RepeatMasker	DNA	43296347	43296448	728	+	.	ID="RND-5_FAMILY-1089";Tend="1199";Tstart="1098";shortTE="F";uid="2aed846d-d248-4e3e-945f-8b2eba83aa4d"
NC_042493.1	RepeatMasker	Unknown	1064521	1064883	2003	+	.	ID="RND-1_FAMILY-113";Tend="1303";Tstart="925";shortTE="F";uid="83006f96-a695-40c5-9e57-1e8f8e8ccf15"
NC_042493.1	RepeatMasker	Retroposon?	53714042	53714293	1230	+	.	ID="RND-6_FAMILY-26542";Tend="1328";Tstart="1079";shortTE="F";uid="f67202a9-bd81-41b1-baff-a3532215f7a3"
NC_042493.1	RepeatMasker	DNA/hAT	130585785	130585974	1643	+	.	ID="DNA8-23_AP";Tend="207";Tstart="18";shortTE="F";uid="97a693b3-027a-4698-8a68-95a9d1f36cb8"
NC_042493.1	RepeatMasker	Retroposon?	118753088	118753324	1404	+	.	ID="RND-6_FAMILY-7552";Tend="2591";Tstart="2367";shortTE="F";uid="09d3831e-c222-44cf-9236-cbdcb450a036"
NC_042493.1	RepeatMasker	DNA/Ginger-1	12997455	12997870	2366	+	.	ID="RND-6_FAMILY-3871";Tend="1359";Tstart="933";shortTE="F";uid="44834460-a8fb-42a0-a6e1-b284c8495cec"
NC_042493.1	RepeatMasker	Retroposon?	123704963	123705203	468	+	.	ID="RND-6_FAMILY-11842";Tend="957";Tstart="726";shortTE="F";uid="080cb321-b641-46c1-8d90-7aa539550d14"
NC_042493.1	RepeatMasker	DNA/Ginger-1	853546	854646	7778	+	.	ID="RND-6_FAMILY-20286";Tend="2550";Tstart="1455";shortTE="F";uid="dc0e8b07-a087-4206-bbd5-047b658e1719"
NC_042493.1	RepeatMasker	DNA/hAT-Tip100	102007960	102008114	1123	+	.	ID="RND-1_FAMILY-270";Tend="1092";Tstart="942";shortTE="F";uid="18722531-d160-4d80-98f1-076ff65fd88e"
NC_042493.1	RepeatMasker	DNA/hAT-Tip100	13600694	13600808	594	+	.	ID="RND-5_FAMILY-65";Tend="1111";Tstart="985";shortTE="F";uid="133a7dbe-439e-473c-9919-63f6b4602be6"
NC_042493.1	RepeatMasker	DNA/hAT-Tip100	126973608	126973865	544	+	.	ID="rnd-6_family-4265";Tend="1781";Tstart="1670";shortTE="F";uid="1e1ceb3c-4713-4425-a6f5-4862d1be9ddb"
NC_042493.1	RepeatMasker	DNA/Ginger-1	21903624	21903949	1707	+	.	ID="RND-6_FAMILY-9672";Tend="2236";Tstart="1891";shortTE="F";uid="e43517a8-5fd6-40b2-aebc-6bfb6fc54c3d"
NC_042493.1	RepeatMasker	Unknown	40951525	40951790	1320	+	.	ID="RND-6_FAMILY-6259";Tend="1244";Tstart="1009";shortTE="F";uid="9638bc5f-d6b6-48b1-9e37-c5eb60d4eb87"
NC_042493.1	RepeatMasker	DNA/Ginger-1	105466325	105466477	1307	+	.	ID="RND-6_FAMILY-51198";Tend="944";Tstart="792";shortTE="F";uid="11ce0064-f831-452c-a608-dee15e7659d8"
NC_042493.1	RepeatMasker	DNA/hAT-hAT19	122575040	122575494	588	+	.	ID="RND-6_FAMILY-14435";Tend="3296";Tstart="2853";shortTE="F";uid="968a223d-c360-459f-86d9-c5137e6a1e9b"
NC_042493.1	RepeatMasker	Unknown	58876086	58876332	796	+	.	ID="RND-5_FAMILY-1868";Tend="1127";Tstart="871";shortTE="F";uid="9dc189cf-f027-431d-98b0-ac55dfe3ff0c"
NC_042493.1	RepeatMasker	Unknown	114235225	114235375	812	+	.	ID="RND-6_FAMILY-10244";Tend="1755";Tstart="1610";shortTE="F";uid="a7d36917-8f25-4b04-be26-59c4d1a60a2f"
NC_042493.1	RepeatMasker	Retroposon?	1813601	1813771	512	+	.	ID="RND-6_FAMILY-15129";Tend="1403";Tstart="1244";shortTE="F";uid="9526f481-cfe2-4b75-a455-f5c994587180"
NC_042493.1	RepeatMasker	Unknown	102375268	102376252	4632	+	.	ID="RND-1_FAMILY-261";Tend="959";Tstart="1";shortTE="F";uid="ec7a73dd-369c-4111-a6a2-5235b700820a"
NC_042493.1	RepeatMasker	DNA/Kolobok-E	66169071	66169194	407	+	.	ID="KOLOBOKE-4_AP";Tend="2583";Tstart="2467";shortTE="F";uid="e21001fe-0f99-4c6a-8b58-b745ed51b7a1"
NC_042493.1	RepeatMasker	DNA/hAT	109503133	109503793	5025	+	.	ID="RND-1_FAMILY-216";Tend="1522";Tstart="863";shortTE="F";uid="aaaa4d1c-8eac-435a-8d44-5d4b41ac0cc6"
NC_042493.1	RepeatMasker	Unknown	108469908	108470169	1846	+	.	ID="RND-1_FAMILY-338";Tend="1295";Tstart="1025";shortTE="F";uid="e62d6eb9-91e9-42c7-b313-356c1974bd08"
NC_042493.1	RepeatMasker	DNA	90099951	90100481	2008	+	.	ID="TTAA25_AP";Tend="512";Tstart="1";shortTE="F";uid="921c87fd-0c06-476b-b35d-d18b10869089"
NC_042493.1	RepeatMasker	DNA/hAT-Ac	125347590	125347763	778	+	.	ID="DNA8-20_AP";Tend="220";Tstart="1";shortTE="F";uid="aea6b519-f8a1-40e6-a42e-a0fecd401145"
NC_042493.1	RepeatMasker	DNA/hAT-hAT19	22621584	22621794	899	+	.	ID="HAT-N4_AP";Tend="614";Tstart="405";shortTE="F";uid="b9c787b1-fb07-4a36-8acd-27c61347f0ff"
NC_042493.1	RepeatMasker	DNA	18458979	18459143	934	+	.	ID="TTAA28B_AP";Tend="163";Tstart="1";shortTE="F";uid="6b676f9d-e760-462a-8bf1-bcd334e7d022"
NC_042493.1	RepeatMasker	DNA/Ginger	16792899	16793117	593	+	.	ID="RND-6_FAMILY-2771";Tend="2107";Tstart="1887";shortTE="F";uid="a26a42c2-9210-40c4-ad45-ad0510494766"
NC_042493.1	RepeatMasker	Unknown	92843711	92843990	1015	+	.	ID="RND-5_FAMILY-37";Tend="1224";Tstart="977";shortTE="F";uid="dc86719b-3bd0-4307-8cc7-2907b583b8cd"
NC_042493.1	RepeatMasker	DNA/Kolobok-E	6002783	6002978	440	+	.	ID="KOLOBOKE-2_AP";Tend="1378";Tstart="1159";shortTE="F";uid="938e415f-6f6a-44aa-b856-3ab79231f6e9"
NC_042493.1	RepeatMasker	Unknown	116549308	116550551	4448	+	.	ID="RND-6_FAMILY-257";TEgroup="ctg_1%7CRND-6_FAMILY-257%7C3";Tend="1158";Tstart="42";shortTE="F";uid="27b8c895-fdd6-4e7f-9d00-26bf017da8ad"
NC_042493.1	RepeatMasker	DNA/hAT-hAT19	111948858	111949443	3764	+	.	ID="HAT-N13_AP";Tend="626";Tstart="1";shortTE="F";uid="a03a6d11-89cd-4951-8076-e7e6fecd9491"
NC_042493.1	RepeatMasker	DNA/Kolobok-E	128991959	128992128	777	+	.	ID="RND-6_FAMILY-31712";Tend="1447";Tstart="1275";shortTE="F";uid="09840b8a-84d3-41b0-9980-21d40f1495e3"
NC_042493.1	RepeatMasker	DNA/TcMar-Fot1	119437091	119437960	6335	+	.	ID="RND-6_FAMILY-21568";Tend="1799";Tstart="922";shortTE="F";uid="3b3b1ea9-8eae-42f1-b49f-352b7eb62e0e"
NC_042493.1	RepeatMasker	DNA/Kolobok-E	78056668	78057060	1352	+	.	ID="RND-5_FAMILY-751";Tend="870";Tstart="457";shortTE="F";uid="863be36b-c492-4e6b-ba88-bcaf531837f2"
NC_042493.1	RepeatMasker	DNA	95353328	95353640	1414	+	.	ID="RND-6_FAMILY-5303";Tend="1801";Tstart="1502";shortTE="F";uid="11db061c-c242-4cfe-86dc-cb7bcacaf42d"
NC_042493.1	RepeatMasker	DNA/PiggyBac	102685870	102686772	606	+	.	ID="piggybac-3_lmi";Tend="2075";Tstart="1103";shortTE="F";uid="c5c1c9ec-8781-40c6-aa20-461888d8bbd8"
NC_042493.1	RepeatMasker	DNA/TcMar-Tigger	104912923	104913265	1780	+	.	ID="RND-6_FAMILY-11022";Tend="1199";Tstart="876";shortTE="F";uid="24e2e526-b34e-4dc4-821f-cc0556f91787"
NC_042493.1	RepeatMasker	DNA/Ginger-1	46462023	46462454	612	+	.	ID="RND-6_FAMILY-20286";Tend="2440";Tstart="2038";shortTE="F";uid="da6d1ccc-3707-48df-9b2e-0465585990f2"
NC_042493.1	RepeatMasker	Unknown	107422218	107422781	4562	+	.	ID="RND-1_FAMILY-403";Tend="1181";Tstart="624";shortTE="F";uid="fd6d8043-baa2-43df-bc6c-6322bb8af7cf"
NC_042493.1	RepeatMasker	DNA/hAT-Ac	15969990	15970109	525	+	.	ID="RND-6_FAMILY-6188";Tend="892";Tstart="780";shortTE="F";uid="511be871-cf78-48c4-8078-91c901cc4e7e"
NC_042493.1	RepeatMasker	DNA/hAT-hAT19	93413705	93413963	902	+	.	ID="HAT-N13_AP";Tend="263";Tstart="1";shortTE="F";uid="70e47ca1-2956-4d1f-a3a6-11b60c89a30e"
NC_042493.1	RepeatMasker	Unknown	119170370	119172493	5714	+	.	ID="RND-1_FAMILY-298";TEgroup="ctg_1%7CRND-1_FAMILY-298%7C1";Tend="2428";Tstart="616";shortTE="F";uid="ab793bfc-f0b5-4ca7-b713-a22ad7142e54"
NC_042493.1	RepeatMasker	LINE/I	85674608	85674968	1750	+	.	ID="RND-6_FAMILY-9393";Tend="1284";Tstart="859";shortTE="F";uid="e62e44ce-8dac-49a7-8578-f2a2535c7307"
NC_042493.1	RepeatMasker	DNA	80051330	80051532	1105	+	.	ID="TTAA4B_AP";Tend="277";Tstart="73";shortTE="F";uid="509045dd-df64-4548-9039-ccd7a5b0ce7e"
NC_042493.1	RepeatMasker	DNA/hAT-hAT19	103256274	103256422	754	+	.	ID="hat-n12_ap";Tend="491";Tstart="359";shortTE="F";uid="9682b5af-6356-401c-bd5a-d7a0dd971d72"
NC_042493.1	RepeatMasker	Unknown	100233099	100233907	1081	+	.	ID="RND-6_FAMILY-12652";TEgroup="ctg_1%7CRND-6_FAMILY-12652%7C1";Tend="1228";Tstart="599";shortTE="F";uid="f04c6e5c-e32a-4b53-9cb5-b9e755e754d4"
NC_042493.1	RepeatMasker	RC/Helitron	12662945	12663108	943	+	.	ID="RND-6_FAMILY-1229";Tend="1275";Tstart="1109";shortTE="F";uid="abc4964e-c11d-4a40-858a-bc33a5ae1a41"
NC_042493.1	RepeatMasker	Unknown	97095164	97095891	4759	+	.	ID="RND-6_FAMILY-36227";Tend="1537";Tstart="770";shortTE="F";uid="0fdf4a31-fb55-4d44-abd8-4317cbe2f7d2"
NC_042493.1	RepeatMasker	Unknown	85446463	85446732	533	+	.	ID="RND-6_FAMILY-22063";Tend="408";Tstart="141";shortTE="F";uid="5678e1b5-a117-40f9-b64f-48c0a3e1d131"
NC_042493.1	RepeatMasker	DNA	131184952	131185120	1199	+	.	ID="TTAA2C_AP";Tend="169";Tstart="1";shortTE="F";uid="7b6daa56-612a-4426-aeea-b82715a2c749"
NC_042493.1	RepeatMasker	DNA	123177506	123177666	691	+	.	ID="DNA8-31_AP";TEgroup="ctg_1%7CDNA8-31_AP%7C36";Tend="595";Tstart="344";shortTE="F";uid="b8592df9-a142-4b49-9215-4278691d2b82"
NC_042493.1	RepeatMasker	DNA/Ginger-1	132040510	132040643	876	+	.	ID="RND-6_FAMILY-6101";Tend="967";Tstart="835";shortTE="F";uid="90079620-d20f-42bd-a86d-79d4702f07a7"
NC_042493.1	RepeatMasker	DNA/hAT-Tip100	2407015	2407716	4134	+	.	ID="DNA8-13_AP";Tend="788";Tstart="1";shortTE="F";uid="5a8f928d-4a44-4595-a3ff-c6a91afb226e"
NC_042493.1	RepeatMasker	DNA/hAT	77407200	77407313	613	+	.	ID="RND-6_FAMILY-2020";Tend="1407";Tstart="1285";shortTE="F";uid="eef6fb4c-2611-4a91-8dae-8322f612d69e"
NC_042493.1	RepeatMasker	DNA/hAT	71733762	71733881	772	+	.	ID="DNA8-101_AP";Tend="163";Tstart="44";shortTE="F";uid="4ebadb15-a282-45bf-ae51-62af4d3eebdb"
NC_042493.1	RepeatMasker	DNA/hAT-Tip100	2627651	2628237	755	+	.	ID="RND-6_FAMILY-8878";Tend="725";Tstart="136";shortTE="F";uid="ed85dd5d-22e9-4f22-9314-18f9cbdeeda9"
NC_042493.1	RepeatMasker	DNA	114807721	114808145	1422	+	.	ID="TTAA3C_AP";Tend="405";Tstart="1";shortTE="F";uid="675e01d0-4653-4e4b-9837-53c80ba2f353"
NC_042493.1	RepeatMasker	DNA/hAT-Tip100	48860046	48860384	529	+	.	ID="RND-6_FAMILY-12226";Tend="388";Tstart="60";shortTE="F";uid="dd156a1e-f60b-46f1-b9af-addba29e6bcd"
NC_042493.1	RepeatMasker	DNA/Kolobok-E	7710166	7710941	5309	+	.	ID="RND-5_FAMILY-2139";Tend="1514";Tstart="689";shortTE="F";uid="f85bf63c-2bcb-41a7-9a93-d90ee9cd197e"
NC_042493.1	RepeatMasker	LINE/I-Jockey	80391162	80391856	4485	+	.	ID="RND-6_FAMILY-1247";Tend="1436";Tstart="720";shortTE="F";uid="1ec36b12-9437-40cb-b947-fe1de55f67b2"
NC_042493.1	RepeatMasker	Unknown	124260641	124260811	973	+	.	ID="RND-5_FAMILY-4664";Tend="1071";Tstart="912";shortTE="F";uid="57014ec1-aa9f-4b73-aad2-54fdc848b698"
NC_042493.1	RepeatMasker	DNA	65897913	65898187	1326	+	.	ID="ttaa2_ap";Tend="314";Tstart="47";shortTE="F";uid="9db954f3-f142-4cbc-9138-968a119a5847"
NC_042493.1	RepeatMasker	DNA/hAT	81023420	81023637	1432	+	.	ID="DNA8-94_AP";Tend="419";Tstart="180";shortTE="F";uid="d599b51a-e3dd-44f8-a570-0ef6db226137"
NC_042493.1	RepeatMasker	DNA/TcMar-m44	75691039	75691319	2351	+	.	ID="RND-6_FAMILY-8608";Tend="1132";Tstart="852";shortTE="F";uid="7a15c627-4bd8-41d7-a519-0950581d54d4"
NC_042493.1	RepeatMasker	Unknown	2413320	2413636	1694	+	.	ID="RND-6_FAMILY-11961";Tend="1299";Tstart="1015";shortTE="F";uid="c59b6934-9b35-4043-a65c-38b28490ab68"
NC_042493.1	RepeatMasker	Retroposon?	95343881	95344307	3098	+	.	ID="RND-6_FAMILY-7552";Tend="2561";Tstart="2181";shortTE="F";uid="145ad5d3-94aa-4f2b-8903-ed1b928a1336"
NC_042493.1	RepeatMasker	DNA/Ginger-1	104330172	104330284	1275	+	.	ID="RND-6_FAMILY-20286";Tend="930";Tstart="652";shortTE="F";uid="d4f82821-4485-461f-992c-978ad0ec8b86"
NC_042493.1	RepeatMasker	DNA/hAT	71297744	71298274	2268	+	.	ID="RND-4_FAMILY-1191";TEgroup="ctg_1%7CRND-4_FAMILY-1191%7C4";Tend="1817";Tstart="953";shortTE="F";uid="4b82caa8-c6cc-4317-9452-10fd29932890"
NC_042493.1	RepeatMasker	Unknown	59441282	59441382	556	+	.	ID="RND-6_FAMILY-7061";Tend="1266";Tstart="1166";shortTE="F";uid="8bb544d3-bbf2-4cff-9859-729bfd91b26f"
NC_042493.1	RepeatMasker	DNA/hAT-hAT19	23465812	23466002	826	+	.	ID="RND-6_FAMILY-1230";Tend="730";Tstart="544";shortTE="F";uid="274b04a1-fef8-4c1f-b29a-ccbc24f617ca"
NC_042493.1	RepeatMasker	DNA/Kolobok-E	13855483	13855855	2717	+	.	ID="RND-6_FAMILY-15442";Tend="1140";Tstart="760";shortTE="F";uid="79804d58-7782-49a7-b38a-01caae72ea1d"
NC_042493.1	RepeatMasker	DNA/Kolobok-E	18259426	18259990	2582	+	.	ID="RND-1_FAMILY-42";Tend="1452";Tstart="894";shortTE="F";uid="d2d3874e-db15-43a8-93fc-7f210ae2cba9"
NC_042493.1	RepeatMasker	LINE/Penelope	111097718	111097920	566	+	.	ID="RND-5_FAMILY-2436";Tend="660";Tstart="309";shortTE="F";uid="95ccc205-5f86-47a6-9146-1cd2bb5afc00"
NC_042493.1	RepeatMasker	Unknown	127464474	127464623	913	+	.	ID="RND-5_FAMILY-2828";Tend="1587";Tstart="1447";shortTE="F";uid="4e5cfd4b-479d-4064-ac18-8c0166214174"
NC_042493.1	RepeatMasker	DNA/Ginger-1	111290290	111290422	737	+	.	ID="RND-5_FAMILY-1668";Tend="1635";Tstart="1498";shortTE="F";uid="0833ac2f-4a3a-42f9-a285-f548b3d63c17"
NC_042493.1	RepeatMasker	DNA	110842662	110842901	1017	+	.	ID="ttaa3b_ap";Tend="227";Tstart="8";shortTE="F";uid="e0784f72-42d2-48a2-a363-62b65289fdee"
NC_042493.1	RepeatMasker	LTR/Gypsy	27076801	27077402	1768	+	.	ID="RND-6_FAMILY-6538";Tend="1614";Tstart="996";shortTE="F";uid="76042e79-3ea8-4479-a2f8-ea562633bd20"
NC_042493.1	RepeatMasker	DNA	8587848	8588058	973	+	.	ID="DNA4-2_AP";Tend="332";Tstart="136";shortTE="F";uid="f2031f8c-6da4-48e8-8620-6c2b25145dc9"
NC_042493.1	RepeatMasker	Retroposon?	102960602	102960973	2179	+	.	ID="RND-6_FAMILY-11842";Tend="1129";Tstart="758";shortTE="F";uid="f85fa684-21e4-4773-a1c6-96ed4d4de897"
NC_042493.1	RepeatMasker	DNA/PiggyBac	52290354	52290803	652	+	.	ID="piggybac-n3_lsal";Tend="1218";Tstart="602";shortTE="F";uid="03bea3ae-da8e-4528-97cf-d54f967d1dc6"
NC_042493.1	RepeatMasker	DNA	92115500	92116277	4116	+	.	ID="RND-5_FAMILY-9";Tend="782";Tstart="28";shortTE="F";uid="ece42cf9-96d2-48ac-9595-dd01296a55c2"
NC_042493.1	RepeatMasker	DNA/hAT-Tip100	47753858	47754048	848	+	.	ID="RND-6_FAMILY-7709";Tend="601";Tstart="399";shortTE="F";uid="43297c43-b4d6-4fc9-b1f5-609f2ed0e24e"
NC_042493.1	RepeatMasker	Unknown	132248637	132248813	980	+	.	ID="RND-6_FAMILY-4472";Tend="1084";Tstart="913";shortTE="F";uid="ee7c500f-9e2d-4e3c-afc6-01e31d57719d"
NC_042493.1	RepeatMasker	DNA/hAT	24288561	24288988	3073	+	.	ID="DNA8-105_AP";Tend="424";Tstart="1";shortTE="F";uid="f5a4ac9f-84c9-4965-92de-30ce5967d4a8"
NC_042493.1	RepeatMasker	DNA/MULE-NOF	107639781	107640106	2546	+	.	ID="RND-6_FAMILY-38230";Tend="1525";Tstart="1201";shortTE="F";uid="ec14daed-4aad-4c2c-9052-224a5adb1f88"
NC_042493.1	RepeatMasker	Retroposon?	44824272	44824592	566	+	.	ID="RND-6_FAMILY-11842";Tend="1593";Tstart="1280";shortTE="F";uid="8e95fa38-ae0a-4865-b1a5-9064e6e9de2c"
NC_042493.1	RepeatMasker	DNA/hAT-Ac	131649382	131650972	6870	+	.	ID="RND-1_FAMILY-290";Tend="1703";Tstart="102";shortTE="F";uid="4b36a10d-7438-492e-85f8-c8dbd00dc79f"
NC_042493.1	RepeatMasker	Unknown	62010595	62010737	1179	+	.	ID="RND-1_FAMILY-237";Tend="1041";Tstart="898";shortTE="F";uid="25a5b3a0-77bd-48b6-b6ba-2213114eba33"
NC_042493.1	RepeatMasker	DNA/hAT-hAT19	112376575	112376836	1575	+	.	ID="DNA8-66_AP";Tend="283";Tstart="1";shortTE="F";uid="a977be72-7b40-4f4b-acf3-d05557ce0237"
NC_042493.1	RepeatMasker	DNA	44054235	44054395	808	+	.	ID="RND-5_FAMILY-8756";Tend="1238";Tstart="1065";shortTE="F";uid="9096a046-2352-440e-8895-d8b700bc6a5f"
NC_042493.1	RepeatMasker	DNA	40596877	40596981	816	+	.	ID="DNA8-7_AP";Tend="309";Tstart="204";shortTE="F";uid="367344b8-2a87-42f8-ad1b-fc738afc4e9b"
NC_042493.1	RepeatMasker	Unknown	8491364	8491777	482	+	.	ID="RND-5_FAMILY-5";Tend="1200";Tstart="782";shortTE="F";uid="6c76d76d-4a19-4294-9d94-c2d90a4c09d0"
NC_042493.1	RepeatMasker	DNA/P	48747949	48748069	819	+	.	ID="DNA8-26_AP";Tend="259";Tstart="133";shortTE="F";uid="f47e3805-4da3-4216-94c2-9b00c0c5618d"
NC_042493.1	RepeatMasker	DNA/Ginger	26021111	26021347	866	+	.	ID="RND-6_FAMILY-2771";Tend="2469";Tstart="2241";shortTE="F";uid="4342c85a-5619-4c6f-9159-0d8390699798"
NC_042493.1	RepeatMasker	DNA/hAT-Tip100	39410867	39411654	4695	+	.	ID="RND-6_FAMILY-17538";Tend="1588";Tstart="883";shortTE="F";uid="079aa096-8605-4516-ae6a-af7bddab6da0"
NC_042493.1	RepeatMasker	DNA	118060642	118061640	5428	+	.	ID="RND-1_FAMILY-238";Tend="1725";Tstart="750";shortTE="F";uid="ab9b1540-aee3-4cd7-83d3-f59645edaae4"
NC_042493.1	RepeatMasker	DNA/Ginger-1	59545981	59546401	1745	+	.	ID="rnd-6_family-9672";Tend="1254";Tstart="794";shortTE="F";uid="104ad366-1e31-4d1a-8a25-d0129acebe41"
NC_042493.1	RepeatMasker	DNA/hAT-Charlie	128481144	128481457	825	+	.	ID="DNA8-51_AP";TEgroup="ctg_1%7CDNA8-51_AP%7C29";Tend="507";Tstart="1";shortTE="F";uid="be2f2176-db7e-4662-be31-d9007d3a0470"
NC_042493.1	RepeatMasker	DNA/Ginger-1	98207132	98207339	865	+	.	ID="RND-6_FAMILY-9672";Tend="2304";Tstart="2102";shortTE="F";uid="ee67cd94-c47e-431c-85f3-4ea546c15a75"
NC_042493.1	RepeatMasker	DNA/hAT?	28674562	28674882	557	+	.	ID="RND-5_FAMILY-3458";Tend="555";Tstart="232";shortTE="F";uid="ea89a2cd-fce9-465f-bfcf-0866f1eabc2d"
NC_042493.1	RepeatMasker	LINE/CR1	80063097	80064457	3670	+	.	ID="RND-5_FAMILY-1621";Tend="1538";Tstart="204";shortTE="F";uid="c8d24821-a7a1-4fe3-a232-7743487998ce"
NC_042493.1	RepeatMasker	LTR/Gypsy	30312204	30312319	469	+	.	ID="GYPSY-24_DEL-I";Tend="2716";Tstart="2601";shortTE="F";uid="1f5e62ed-773e-42e2-bf0f-18b93fdd1aa7"
NC_042493.1	RepeatMasker	DNA	10659994	10660691	2934	+	.	ID="DNA4-2_AP";Tend="769";Tstart="1";shortTE="F";uid="344c5289-467b-4e5d-8cc8-bbf299ea51d8"
NC_042493.1	RepeatMasker	DNA	6911422	6911545	895	+	.	ID="TTAA5_AP";Tend="149";Tstart="30";shortTE="F";uid="f28da33c-089e-4c7d-b5e1-21d671f084ab"
NC_042493.1	RepeatMasker	DNA	1401056	1401592	931	+	.	ID="DNA4-3_AP";Tend="635";Tstart="92";shortTE="F";uid="36b16a46-4690-4e44-a417-903978166079"
NC_042493.1	RepeatMasker	DNA	101905303	101905509	467	+	.	ID="DNAX-10_AP";Tend="224";Tstart="3";shortTE="F";uid="a9d26276-c233-4c27-9288-6586e3f00197"
NC_042493.1	RepeatMasker	Unknown	109650996	109651441	2799	+	.	ID="RND-6_FAMILY-14357";Tend="1608";Tstart="1139";shortTE="F";uid="154ba6ec-3df2-4693-b3c4-fa4af6884543"
NC_042493.1	RepeatMasker	DNA	131314275	131314689	2378	+	.	ID="TTAA3_AP";Tend="429";Tstart="2";shortTE="F";uid="61b5918f-2fc7-4941-9bd3-f97ed1d364b3"
NC_042493.1	RepeatMasker	Unknown	124840794	124840928	640	+	.	ID="RND-6_FAMILY-10244";Tend="1533";Tstart="1400";shortTE="F";uid="fa34fb6c-b2de-4fc3-9944-1af073ac83f9"
NC_042493.1	RepeatMasker	DNA/Kolobok-E	86440946	86441055	898	+	.	ID="RND-6_FAMILY-379";Tend="768";Tstart="659";shortTE="F";uid="5746d91b-742f-4971-9992-a94c000f1b95"
NC_042493.1	RepeatMasker	Unknown	129258942	129259124	534	+	.	ID="RND-6_FAMILY-11957";Tend="1250";Tstart="1069";shortTE="F";uid="47514766-8711-4b08-9f90-604cab39458e"
NC_042493.1	RepeatMasker	DNA/Kolobok-E	42630391	42630510	701	+	.	ID="rnd-6_family-15442";Tend="2223";Tstart="2117";shortTE="F";uid="e175fb8f-f10e-4e08-9e7b-58504ad67213"
NC_042493.1	RepeatMasker	DNA/Maverick	107774837	107775075	1593	+	.	ID="RND-1_FAMILY-160";Tend="619";Tstart="382";shortTE="F";uid="fd6a9986-3eae-4dcf-974f-7dcaed18b908"
NC_042493.1	RepeatMasker	DNA	126053027	126053863	3304	+	.	ID="rnd-1_family-379";Tend="1754";Tstart="176";shortTE="F";uid="11bc658a-4523-440b-894a-774a24b7b449"
NC_042493.1	RepeatMasker	DNA/hAT-hAT19	115607412	115607594	1092	+	.	ID="HAT-N9_AP";Tend="210";Tstart="1";shortTE="F";uid="0f511f90-e24e-4764-bfce-2f1a509743c6"
NC_042493.1	RepeatMasker	DNA/hAT-Tip100	71325249	71325528	763	+	.	ID="RND-6_FAMILY-1390";Tend="354";Tstart="71";shortTE="F";uid="219f6116-1de2-49c8-b305-1414cdc45dd8"
NC_042493.1	RepeatMasker	DNA/hAT-Tip100	79429308	79429474	495	+	.	ID="RND-6_FAMILY-11845";TEgroup="ctg_1%7CRND-6_FAMILY-11845%7C2";Tend="1473";Tstart="1307";shortTE="T";uid="5cf80713-75d3-4f09-a1fb-fbcf7625785d"
NC_042493.1	RepeatMasker	DNA/Ginger-1	34916362	34916632	548	+	.	ID="RND-5_FAMILY-7031";Tend="1120";Tstart="854";shortTE="F";uid="d9d289d9-716b-4996-9c02-1b366816fcd0"
NC_042493.1	RepeatMasker	DNA/Ginger	113675594	113676347	2189	+	.	ID="RND-6_FAMILY-2771";TEgroup="ctg_1%7CRND-6_FAMILY-2771%7C27";Tend="1857";Tstart="1369";shortTE="F";uid="e2b95b23-7aa7-4825-b830-67ef075b728b"
NC_042493.1	RepeatMasker	Retroposon?	51879673	51879997	671	+	.	ID="RND-6_FAMILY-29059";Tend="2562";Tstart="2206";shortTE="F";uid="b37734b3-43f5-4e6e-a384-6db7c55724f9"
NC_042493.1	RepeatMasker	Unknown	102510720	102510904	466	+	.	ID="RND-1_FAMILY-224";Tend="1008";Tstart="826";shortTE="F";uid="468bf56f-99b4-4b6b-bb71-7cc824a2d975"
NC_042493.1	RepeatMasker	DNA/Kolobok-E	88457195	88457960	5555	+	.	ID="KOLOBOKE-3_AP";Tend="1668";Tstart="917";shortTE="F";uid="ecc45380-713d-4ac2-9ae3-bdbd44c35e02"
NC_042493.1	RepeatMasker	Retroposon?	62254867	62255150	1200	+	.	ID="RND-5_FAMILY-3709";Tend="1688";Tstart="1390";shortTE="F";uid="7b877b91-ff43-4515-83a2-3ffe46a9fa6f"
NC_042493.1	RepeatMasker	DNA/hAT-Tip100	67581127	67581932	6847	+	.	ID="RND-5_FAMILY-8059";Tend="1315";Tstart="512";shortTE="F";uid="74fe1b3b-4e65-42af-a924-51bcb8933446"
NC_042493.1	RepeatMasker	DNA/hAT	123730169	123730366	1001	+	.	ID="DNA8-53B_AP";Tend="203";Tstart="1";shortTE="F";uid="6a9eff55-5e46-4c3a-9cf3-fcb631822d26"
NC_042493.1	RepeatMasker	DNA/MULE-NOF	66253385	66254004	4494	+	.	ID="RND-6_FAMILY-38230";Tend="1522";Tstart="901";shortTE="F";uid="d85ff031-96bb-4ea1-93a7-e7334002677c"
NC_042493.1	RepeatMasker	DNA/Ginger-2	728636	728837	465	+	.	ID="GINGER2-N1_AP";Tend="797";Tstart="594";shortTE="F";uid="9ff2ad48-109b-447a-8350-3123afb7e5ed"
NC_042493.1	RepeatMasker	RC/Helitron	121742144	121742448	1542	+	.	ID="RND-6_FAMILY-23021";Tend="1799";Tstart="1508";shortTE="F";uid="5bbd4098-63d6-4f8b-8f51-954166adba81"
NC_042493.1	RepeatMasker	DNA/hAT-Tip100	118718293	118718446	987	+	.	ID="DNA8-63_AP";Tend="168";Tstart="1";shortTE="F";uid="9cf1bd2c-4dc5-43a1-837b-6aa958720e73"
NC_042493.1	RepeatMasker	Unknown	66278238	66278480	1761	+	.	ID="RND-6_FAMILY-40355";Tend="1183";Tstart="951";shortTE="F";uid="9bb4859b-7394-492d-9b4d-616332f868de"
NC_042493.1	RepeatMasker	LINE/L1	33839023	33839353	2280	+	.	ID="RND-6_FAMILY-7673";Tend="1307";Tstart="978";shortTE="F";uid="195433dd-6b2c-47d3-99c2-b36c3684afc6"
NC_042493.1	RepeatMasker	DNA/hAT-Tip100	14531637	14531817	1043	+	.	ID="RND-1_FAMILY-187";Tend="1325";Tstart="1152";shortTE="F";uid="4e7ee471-1ab4-4d22-b2d3-ee3c57ef0e32"
NC_042493.1	RepeatMasker	DNA/Kolobok-E	3271403	3272712	5329	+	.	ID="rnd-6_family-15442";Tend="2762";Tstart="1387";shortTE="F";uid="5e16c1dd-1e33-4410-8f99-b7a9dc846ba0"
NC_042493.1	RepeatMasker	DNA/hAT-Charlie	131983227	131983368	577	+	.	ID="RND-6_FAMILY-511";Tend="970";Tstart="829";shortTE="F";uid="ee3dd86b-3c24-4946-b1d4-cf60ef175412"
NC_042493.1	RepeatMasker	Unknown	131542867	131543299	1044	+	.	ID="RND-5_FAMILY-443";Tend="1393";Tstart="979";shortTE="F";uid="aaf003ea-a115-444a-8373-7866b18bf24e"
NC_042493.1	RepeatMasker	DNA/Kolobok-E	130407298	130407471	405	+	.	ID="RND-6_FAMILY-829";Tend="1563";Tstart="1395";shortTE="F";uid="5d5eeed3-74e9-4564-9757-70d4b9ad7110"
NC_042493.1	RepeatMasker	DNA	71968692	71968962	1261	+	.	ID="TTAA3_AP";Tend="273";Tstart="1";shortTE="F";uid="d4e924c0-6634-4efe-93c8-c9bf95a0d1c9"
NC_042493.1	RepeatMasker	DNA/hAT-Tip100	86573105	86573353	1654	+	.	ID="DNA8-106_AP";Tend="734";Tstart="494";shortTE="F";uid="6a2b3660-e097-44dd-a1ac-67f10269e680"
NC_042493.1	RepeatMasker	Unknown	130826347	130826523	1188	+	.	ID="RND-6_FAMILY-11152";Tend="1361";Tstart="1186";shortTE="F";uid="60ec09aa-e87b-4eb6-819b-c4db8bb890da"
NC_042493.1	RepeatMasker	DNA/hAT-hAT19	85284224	85284872	608	+	.	ID="RND-6_FAMILY-10363";TEgroup="ctg_1%7CRND-6_FAMILY-10363%7C3";Tend="1427";Tstart="668";shortTE="T";uid="7699cd09-791d-4a7a-8507-d099a03afcea"
NC_042493.1	RepeatMasker	DNA/hAT-Tip100	115129492	115129940	2860	+	.	ID="DNA8-100B_AP";Tend="501";Tstart="1";shortTE="F";uid="878696b0-86c1-4cb9-b6a9-bf2d9cad8f26"
NC_042493.1	RepeatMasker	LINE/CR1	104266819	104267284	877	+	.	ID="RND-5_FAMILY-7256";Tend="773";Tstart="301";shortTE="F";uid="1978b1c9-c1e8-4986-8623-553644bda608"
NC_042493.1	RepeatMasker	DNA	52381519	52381862	2205	+	.	ID="TTAA13B_AP";Tend="448";Tstart="108";shortTE="F";uid="3491e3f8-423f-4424-ac02-98a087b74889"
NC_042493.1	RepeatMasker	Unknown	111236412	111236561	1118	+	.	ID="RND-1_FAMILY-92";Tend="1561";Tstart="1414";shortTE="F";uid="d3fdd06f-a67a-48bb-95f9-3e80f59edd42"
NC_042493.1	RepeatMasker	DNA/Ginger-1	113804044	113804431	3148	+	.	ID="RND-6_FAMILY-22402";Tend="2633";Tstart="2247";shortTE="F";uid="d02a875d-7126-4395-8f58-f436803dc9f8"
NC_042493.1	RepeatMasker	DNA	30528053	30528304	814	+	.	ID="DNA4-1_AP";Tend="814";Tstart="546";shortTE="F";uid="f1720dd7-58bc-4e5a-95a9-914204793b0d"
NC_042493.1	RepeatMasker	DNA	25521738	25522130	2923	+	.	ID="RND-5_FAMILY-2343";Tend="1385";Tstart="966";shortTE="F";uid="ecdd6b09-65fa-45f5-bb33-6b3a9bdb0db8"
NC_042493.1	RepeatMasker	Unknown	102497250	102497775	3816	+	.	ID="RND-5_FAMILY-14834";Tend="1448";Tstart="930";shortTE="F";uid="f007c110-237c-45ed-8fd3-c7952fffbc2d"
NC_042493.1	RepeatMasker	LINE/L2	92391711	92392131	2485	+	.	ID="RND-5_FAMILY-3692";Tend="2062";Tstart="1626";shortTE="F";uid="313f54a7-e372-435f-8bef-dfa2c7f9f020"
NC_042493.1	RepeatMasker	Retroposon?	59052452	59052889	897	+	.	ID="RND-5_FAMILY-2724";Tend="189";Tstart="1";shortTE="F";uid="c54bcabe-62de-4c89-bbe7-92097b90c889"
NC_042493.1	RepeatMasker	DNA	29538014	29538237	869	+	.	ID="RND-6_FAMILY-345";Tend="250";Tstart="19";shortTE="F";uid="126f9764-6ce6-4d4a-a06b-cd61ae9b11a6"
NC_042493.1	RepeatMasker	DNA/Ginger-1	51986	52503	3623	+	.	ID="RND-6_FAMILY-22402";Tend="2652";Tstart="2111";shortTE="F";uid="6e48ef9e-dafd-4aba-ad1e-4045972a69bf"
NC_042493.1	RepeatMasker	DNA	38488458	38488586	486	+	.	ID="dna4-2_ap";Tend="129";Tstart="3";shortTE="F";uid="aaba4ecf-724e-464b-9a44-9b094c62f5f9"
NC_042493.1	RepeatMasker	DNA	72378435	72378692	589	+	.	ID="ttaa4_ap";Tend="178";Tstart="1";shortTE="F";uid="155fb5f7-5db3-4232-a212-482dee138105"
NC_042493.1	RepeatMasker	DNA/PIF-Harbinger	89850720	89850854	571	+	.	ID="RND-6_FAMILY-7293";Tend="706";Tstart="574";shortTE="F";uid="81bc67d4-be57-42fc-b27e-d0c8e13c4c0f"
NC_042493.1	RepeatMasker	DNA/Kolobok-E	4981147	4981568	1684	+	.	ID="RND-1_FAMILY-434";TEgroup="ctg_1%7CRND-1_FAMILY-434%7C3";Tend="1864";Tstart="1324";shortTE="F";uid="9972e245-9323-4167-aaa4-4c70e16463b3"
NC_042493.1	RepeatMasker	DNA	122932620	122933191	3805	+	.	ID="RND-6_FAMILY-3212";Tend="1457";Tstart="899";shortTE="F";uid="09315ea4-4165-4b95-a7c0-49e3e071cc61"
NC_042493.1	RepeatMasker	DNA/Kolobok-E	27149669	27149869	1429	+	.	ID="RND-5_FAMILY-751";Tend="657";Tstart="461";shortTE="F";uid="57cd5a67-96bf-4bba-bebb-2b5d4eb97496"
NC_042493.1	RepeatMasker	DNA/Ginger-1	75262054	75262724	4622	+	.	ID="rnd-6_family-22402";Tend="2619";Tstart="1322";shortTE="F";uid="fcfa1de9-6f60-4c9c-90e8-6547d18bef97"
NC_042493.1	RepeatMasker	LINE/R1	17823678	17824367	448	+	.	ID="SART-5_API";Tend="1614";Tstart="925";shortTE="F";uid="f56f7f3a-acbb-4732-8598-425888f2b2e6"
NC_042493.1	RepeatMasker	DNA/hAT	59183794	59183917	571	+	.	ID="RND-4_FAMILY-170";Tend="1088";Tstart="967";shortTE="F";uid="e0a73219-165b-4366-8913-d22eb6087c51"
NC_042493.1	RepeatMasker	DNA/hAT-hAT19	120885650	120886129	3232	+	.	ID="HAT-N13_AP";Tend="626";Tstart="146";shortTE="F";uid="bbb01cdf-5c23-4caa-8bb3-de360988ac3c"
NC_042493.1	RepeatMasker	DNA/Kolobok-E	52734506	52734879	2296	+	.	ID="RND-6_FAMILY-9043";Tend="1513";Tstart="1165";shortTE="F";uid="e7e0d677-d1bb-4f62-b9b4-d5bb08d45b9b"
NC_042493.1	RepeatMasker	Unknown	86397531	86397873	1759	+	.	ID="RND-4_FAMILY-284";Tend="1809";Tstart="1456";shortTE="F";uid="5ed815dd-7028-453c-b7a9-5278a4a6d7fa"
NC_042493.1	RepeatMasker	Unknown	115700371	115700920	441	+	.	ID="RND-6_FAMILY-7717";TEgroup="ctg_1%7CRND-6_FAMILY-7717%7C6";Tend="1575";Tstart="665";shortTE="F";uid="90ebc2c0-fd11-4ea4-bbc6-24e40856d319"
NC_042493.1	RepeatMasker	DNA	45012171	45012310	704	+	.	ID="RND-4_FAMILY-649";Tend="1371";Tstart="1219";shortTE="F";uid="a782d665-3a96-4d15-a21e-bafe8a58bafe"
NC_042493.1	RepeatMasker	LTR/Copia	73059545	73062374	20814	+	.	ID="RND-6_FAMILY-1983";Tend="2774";Tstart="1";shortTE="F";uid="e2f6b19d-ca97-4db5-9b92-a90b87d9b339"
NC_042493.1	RepeatMasker	DNA	5774394	5774682	513	+	.	ID="RND-1_FAMILY-464";Tend="1216";Tstart="962";shortTE="F";uid="69ac5604-89e3-4598-980b-5a71774a0755"
NC_042493.1	RepeatMasker	DNA/hAT-Ac	515567	515888	418	+	.	ID="RND-6_FAMILY-18241";TEgroup="ctg_1%7CRND-6_FAMILY-18241%7C1";Tend="1589";Tstart="1163";shortTE="T";uid="14adbba3-b19d-4c25-b0d7-6f77d053dc0a"
NC_042493.1	RepeatMasker	DNA/Ginger-1	68367566	68368115	3753	+	.	ID="RND-4_FAMILY-641";Tend="1475";Tstart="931";shortTE="F";uid="d7a81cf0-352e-466c-8341-a5bfb0dfea0e"
NC_042493.1	RepeatMasker	DNA/MULE-MuDR	129606058	129606526	2005	+	.	ID="MUDR12X_AP";TEgroup="ctg_1%7CMUDR12X_AP%7C7";Tend="385";Tstart="22";shortTE="F";uid="6031eba0-7a9b-4cda-b18d-45ce38642f5e"
NC_042493.1	RepeatMasker	DNA/hAT-Tip100	125902592	125902960	875	+	.	ID="RND-6_FAMILY-9732";Tend="544";Tstart="172";shortTE="F";uid="1c84b66d-74e6-407e-a984-8ba1896e742e"
NC_042493.1	RepeatMasker	Unknown	42146135	42146282	1070	+	.	ID="RND-6_FAMILY-3957";Tend="1002";Tstart="855";shortTE="F";uid="655f214b-f71e-43a3-9cb4-b4e062cff5e3"
NC_042493.1	RepeatMasker	LTR/Gypsy	112522516	112523269	1638	+	.	ID="RND-6_FAMILY-4540";Tend="1298";Tstart="548";shortTE="F";uid="5d4efb42-7dfe-451f-b544-4f7f15a2afa8"
NC_042493.1	RepeatMasker	LINE/I-Jockey	74034565	74034830	889	+	.	ID="RND-6_FAMILY-1963";Tend="2620";Tstart="2359";shortTE="F";uid="d3f44949-fbc7-4df5-a5ee-c55bd7dfd0ee"
NC_042493.1	RepeatMasker	DNA/hAT-Tip100	77782687	77782896	1530	+	.	ID="DNA8-12_AP";Tend="208";Tstart="1";shortTE="F";uid="e76e1d33-05ff-450f-bb33-379810a6954b"
NC_042493.1	RepeatMasker	DNA/TcMar-m44?	13315020	13315190	1131	+	.	ID="dnax-4b_ap";Tend="173";Tstart="1";shortTE="F";uid="7a9b2ab3-43cb-46df-bb14-054679bfa734"
NC_042493.1	RepeatMasker	Unknown	24548278	24548524	1297	+	.	ID="RND-6_FAMILY-3960";Tend="1257";Tstart="1020";shortTE="F";uid="b1762a20-9be8-4e4c-89a2-61cbeaac5203"
NC_042493.1	RepeatMasker	Unknown	53663136	53663323	1074	+	.	ID="RND-1_FAMILY-64";Tend="1199";Tstart="993";shortTE="F";uid="5978a0f1-2b20-4fa6-a4e3-4d7aa6b15974"
NC_042493.1	RepeatMasker	DNA/hAT-Tip100	60085011	60085259	530	+	.	ID="RND-6_FAMILY-24396";Tend="789";Tstart="551";shortTE="F";uid="ec1510a5-8a09-4111-9464-e5de447a11e8"
NC_042493.1	RepeatMasker	DNA	111844613	111844841	515	+	.	ID="TTAA2D_AP";Tend="419";Tstart="185";shortTE="F";uid="e96340b0-e53f-46a4-868c-f15232de9c57"
NC_042493.1	RepeatMasker	Unknown	40958333	40958662	1302	+	.	ID="RND-6_FAMILY-6259";Tend="1833";Tstart="1522";shortTE="F";uid="05708437-6213-4d86-97c5-e75986f6a1a4"
NC_042493.1	RepeatMasker	Unknown	76435612	76436393	5643	+	.	ID="RND-5_FAMILY-4260";Tend="1458";Tstart="696";shortTE="F";uid="f5a9caf9-f507-45e2-bc83-bfdc959f5158"
NC_042493.1	RepeatMasker	Unknown	99340004	99341262	6929	+	.	ID="RND-6_FAMILY-12670";Tend="2232";Tstart="1004";shortTE="F";uid="77aa9360-8a25-45d7-8302-86494bedce8b"
NC_042493.1	RepeatMasker	DNA	63671827	63672512	4626	+	.	ID="RND-5_FAMILY-4566";Tend="1367";Tstart="688";shortTE="F";uid="b5c64039-43fd-467c-b00b-6559d18f21e3"
NC_042493.1	RepeatMasker	Unknown	45815821	45816202	620	+	.	ID="RND-5_FAMILY-8214";Tend="1652";Tstart="465";shortTE="F";uid="f5367bf7-ee42-4224-a55d-ff54eedfa768"
NC_042493.1	RepeatMasker	DNA	93622516	93622794	1295	+	.	ID="DNAX-2_AP";Tend="462";Tstart="191";shortTE="F";uid="dc2724da-50d0-4dc2-b996-57f8fa62990b"
NC_042493.1	RepeatMasker	DNA/Ginger-1	125171330	125171586	1255	+	.	ID="RND-6_FAMILY-20286";Tend="2124";Tstart="1864";shortTE="F";uid="ac95cf63-158e-4732-93f9-234746a27e60"
NC_042493.1	RepeatMasker	DNA	100718658	100718927	1890	+	.	ID="RND-6_FAMILY-14385";Tend="1359";Tstart="1092";shortTE="F";uid="794bc6ad-615b-4f12-99e7-b7e4ea3a634d"
NC_042493.1	RepeatMasker	Retroposon?	82739179	82740381	525	+	.	ID="RND-1_FAMILY-571";TEgroup="ctg_1%7CRND-1_FAMILY-571%7C3";Tend="3085";Tstart="684";shortTE="F";uid="f9701c09-66de-4dca-9a87-bc4e7b6b65fb"
NC_042493.1	RepeatMasker	Retroposon?	95621180	95621476	2156	+	.	ID="RND-6_FAMILY-5001";Tend="1117";Tstart="829";shortTE="F";uid="68a0a6c2-0af3-4c21-8c85-8df5c72cb593"
NC_042493.1	RepeatMasker	LINE/CR1	108323158	108323821	3997	+	.	ID="RND-6_FAMILY-3281";Tend="1545";Tstart="896";shortTE="F";uid="2786f970-ade5-49bc-adfe-397bea5c3dee"
NC_042493.1	RepeatMasker	DNA	108487828	108488088	554	+	.	ID="DNAX-2_AP";Tend="296";Tstart="40";shortTE="F";uid="5578caf3-9d4c-42f8-bd1c-807e6faa6346"
NC_042493.1	RepeatMasker	DNA	30181852	30182263	1929	+	.	ID="TTAA3_AP";Tend="429";Tstart="8";shortTE="F";uid="55e9d814-7c66-437f-9e80-49fb6f449204"
NC_042493.1	RepeatMasker	DNA/Kolobok-E	94198362	94198770	1985	+	.	ID="RND-5_FAMILY-1619";Tend="1998";Tstart="1595";shortTE="F";uid="4db4670e-13b6-41d2-9658-fd0d7635f506"
NC_042493.1	RepeatMasker	DNA	115347373	115349570	11053	+	.	ID="RND-6_FAMILY-4596";Tend="2501";Tstart="249";shortTE="F";uid="c1b58905-6afa-40ce-91e9-79ee55a73d3d"
NC_042493.1	RepeatMasker	DNA/hAT-hAT19	125624275	125624637	522	+	.	ID="RND-6_FAMILY-619";Tend="2219";Tstart="1790";shortTE="F";uid="1c87f0d9-3d14-4514-8d53-5d57d63870f7"
NC_042493.1	RepeatMasker	DNA/hAT-hAT19	116787921	116788065	895	+	.	ID="RND-5_FAMILY-9168";Tend="1955";Tstart="1816";shortTE="F";uid="5df8b1cd-fe09-4af7-b3a7-648ed498ebad"
NC_042493.1	RepeatMasker	DNA/hAT-Tip100	99167331	99167503	711	+	.	ID="RND-5_FAMILY-4542";Tend="1144";Tstart="965";shortTE="F";uid="1caecfbd-a317-4d0d-a252-0e2375c30f99"
NC_042493.1	RepeatMasker	DNA/Kolobok-E	87348622	87349147	3656	+	.	ID="RND-1_FAMILY-42";Tend="1452";Tstart="894";shortTE="F";uid="08f9f63a-b80d-45b6-9d22-13d9b5cfc8bf"
NC_042493.1	RepeatMasker	Unknown	50745	50999	411	+	.	ID="RND-5_FAMILY-5924";TEgroup="ctg_1%7CRND-5_FAMILY-5924%7C1";Tend="969";Tstart="556";shortTE="T";uid="56658590-796d-4d61-8c5f-b92b88af416d"
NC_042493.1	RepeatMasker	Retroposon?	50984463	50984820	1567	+	.	ID="RND-5_FAMILY-836";Tend="2702";Tstart="2324";shortTE="F";uid="8591fd16-7293-44f3-8d59-e201e375d0ea"
NC_042493.1	RepeatMasker	DNA/hAT-Tip100	29230614	29230845	649	+	.	ID="RND-6_FAMILY-6029";Tend="1770";Tstart="1566";shortTE="F";uid="af632621-3e03-4ddd-b2bc-9720d5cfdfd0"
NC_042493.1	RepeatMasker	DNA/Kolobok-E	101775775	101776360	1540	+	.	ID="KOLOBOKE-3_AP";Tend="2181";Tstart="1626";shortTE="F";uid="803852e2-5370-4828-8e81-17792ef959b1"
NC_042493.1	RepeatMasker	LINE/RTE-BovB	128219455	128219776	1329	+	.	ID="RND-5_FAMILY-4374";Tend="431";Tstart="115";shortTE="F";uid="2d4350ad-b60f-41e4-81af-039e5d8bc257"
NC_042493.1	RepeatMasker	LINE/RTE-BovB	52015451	52017020	1483	+	.	ID="RND-5_FAMILY-2268";Tend="2662";Tstart="117";shortTE="F";uid="0f5e574e-285d-4d2e-9c29-37211da38a71"
NC_042493.1	RepeatMasker	DNA/Ginger	58935291	58935395	466	+	.	ID="RND-6_FAMILY-2771";Tend="2509";Tstart="2415";shortTE="F";uid="77f271fa-7165-4967-ab2e-a1e4a651a69b"
NC_042493.1	RepeatMasker	RC/Helitron	56761155	56761433	887	+	.	ID="RND-6_FAMILY-7990";Tend="1761";Tstart="1465";shortTE="F";uid="22bcf567-d567-40d2-b199-4b6cc4a5b180"
NC_042493.1	RepeatMasker	Unknown	39183781	39184051	1902	+	.	ID="RND-1_FAMILY-323";Tend="1233";Tstart="965";shortTE="F";uid="75a709ea-45af-4c7f-bd2a-56cf9b86b4f5"
NC_042493.1	RepeatMasker	Unknown	110116107	110116259	929	+	.	ID="RND-5_FAMILY-4664";Tend="1237";Tstart="1082";shortTE="F";uid="17602f7b-a252-4cb8-888d-04a983743b9d"
NC_042493.1	RepeatMasker	DNA/hAT-Tip100	6891357	6891638	744	+	.	ID="RND-6_FAMILY-17455";Tend="1987";Tstart="1708";shortTE="F";uid="e49f9553-533a-4e09-a207-2bd035c2950d"
NC_042493.1	RepeatMasker	LINE/L2	39607771	39607910	670	+	.	ID="RND-6_FAMILY-4577";Tend="1511";Tstart="1377";shortTE="F";uid="e88c654e-fbbf-4e2e-8c58-e84f935546e3"
NC_042493.1	RepeatMasker	DNA/Kolobok-E	85835062	85835259	1263	+	.	ID="RND-6_FAMILY-15442";Tend="2217";Tstart="2024";shortTE="F";uid="857a9a5e-1b52-444f-93b8-9887a65ed768"
NC_042493.1	RepeatMasker	DNA/Ginger-1	126443506	126444059	3768	+	.	ID="RND-5_FAMILY-5803";Tend="2587";Tstart="1970";shortTE="F";uid="4b77bc3b-02a6-41b9-b437-213eedea9fb4"
NC_042493.1	RepeatMasker	DNA	76499796	76500223	3040	+	.	ID="TTAA6_AP";Tend="431";Tstart="1";shortTE="F";uid="5209720e-ed4a-4339-9160-06adf68cc521"
NC_042493.1	RepeatMasker	DNA	128730742	128731184	2522	+	.	ID="TTAA3B_AP";Tend="436";Tstart="1";shortTE="F";uid="9ed6f0a1-f2b2-44b0-aea8-9f09518c6cd3"
NC_042493.1	RepeatMasker	DNA/TcMar-m44	65041786	65042041	1079	+	.	ID="RND-6_FAMILY-8608";Tend="1123";Tstart="845";shortTE="F";uid="02ba0869-fe89-48d3-9c0b-401b5806ff4f"
NC_042493.1	RepeatMasker	RC/Helitron	119777428	119777650	1042	+	.	ID="RND-6_FAMILY-3340";Tend="1568";Tstart="1346";shortTE="F";uid="493a9617-ea82-48cb-9f3a-a6b0a6b85923"
NC_042493.1	RepeatMasker	LINE/CR1	129574982	129575215	1524	+	.	ID="RND-6_FAMILY-9083";Tend="1545";Tstart="1311";shortTE="F";uid="63c4958d-fd08-488b-bd56-a6f55a159d85"
NC_042493.1	RepeatMasker	DNA/Ginger-1	69255433	69255607	1069	+	.	ID="RND-6_FAMILY-3871";Tend="1082";Tstart="909";shortTE="F";uid="280dab74-92e0-4b11-81e4-1ba9c4ac33a6"
NC_042493.1	RepeatMasker	DNA	28296035	28296965	7029	+	.	ID="RND-1_FAMILY-391";Tend="1782";Tstart="829";shortTE="F";uid="0629a9c1-2dae-4fbc-92e0-955a47284efa"
NC_042493.1	RepeatMasker	DNA/MULE-MuDR	55957176	55957411	1946	+	.	ID="RND-6_FAMILY-12750";Tend="1505";Tstart="1271";shortTE="F";uid="ec74981a-d857-4632-92c8-14ec093b2488"
NC_042493.1	RepeatMasker	Unknown	97593735	97594623	6277	+	.	ID="RND-6_FAMILY-19997";Tend="962";Tstart="102";shortTE="F";uid="3deb3ee9-61d0-4a5c-9e1e-9077d8d4ac54"
NC_042493.1	RepeatMasker	Unknown	20799223	20799513	548	+	.	ID="RND-6_FAMILY-5309";Tend="1394";Tstart="1112";shortTE="F";uid="25197733-642c-4faf-a991-6146b3977e5a"
NC_042493.1	RepeatMasker	DNA/Ginger-1	65681855	65682040	1027	+	.	ID="RND-6_FAMILY-8793";Tend="1699";Tstart="1506";shortTE="F";uid="34210392-ede5-4b2a-bdd0-142825e5eaa5"
NC_042493.1	RepeatMasker	DNA/hAT	90938424	90938603	822	+	.	ID="DNA8-112_AP";Tend="1310";Tstart="1134";shortTE="F";uid="23285b3c-aeaa-44ab-a3cc-36e0b71b8a17"
NC_042493.1	RepeatMasker	DNA	58360440	58360890	938	+	.	ID="DNA4-3_AP";Tend="493";Tstart="1";shortTE="F";uid="0dd5b291-6676-4237-9d2d-0deaaa640d0e"
NC_042493.1	RepeatMasker	DNA/hAT-Tip100	40627943	40628102	781	+	.	ID="RND-6_FAMILY-8821";Tend="785";Tstart="646";shortTE="F";uid="da2718a4-a3ce-4fcb-9c90-8aa31e2e3eff"
NC_042493.1	RepeatMasker	DNA	13413869	13414130	542	+	.	ID="DNAX-2_AP";Tend="311";Tstart="34";shortTE="F";uid="ef22dfa9-75c7-4534-8e17-6664672a3944"
NC_042493.1	RepeatMasker	Unknown	87158200	87158314	721	+	.	ID="RND-6_FAMILY-6455";Tend="241";Tstart="129";shortTE="F";uid="12bb875e-e268-4717-9e9d-79753bc650a7"
NC_042493.1	RepeatMasker	LINE/I-Jockey	109720164	109720412	898	+	.	ID="RND-6_FAMILY-33585";Tend="1596";Tstart="1355";shortTE="F";uid="aa8f4132-37c4-4442-99c2-271aa846ff26"
NC_042493.1	RepeatMasker	Unknown	119653845	119654002	1300	+	.	ID="RND-1_FAMILY-237";Tend="1050";Tstart="893";shortTE="F";uid="cc99dfba-5083-4b2a-acad-7b6ee54d3b74"
NC_042493.1	RepeatMasker	Unknown	1574558	1574688	808	+	.	ID="RND-1_FAMILY-2";Tend="1336";Tstart="1206";shortTE="F";uid="fa9546bf-980e-4860-9377-f86dea02e4a7"
NC_042493.1	RepeatMasker	DNA/TcMar-Tc4	131619050	131619190	587	+	.	ID="RND-6_FAMILY-11344";Tend="2091";Tstart="1955";shortTE="F";uid="e38054f2-009b-4b10-9726-a9159f36afd8"
NC_042493.1	RepeatMasker	DNA/Ginger-1	67088618	67089143	4190	+	.	ID="RND-6_FAMILY-3871";Tend="1459";Tstart="931";shortTE="F";uid="01300a84-5979-46fd-bd8d-de1f6a090631"
NC_042493.1	RepeatMasker	Retroposon?	21355962	21356266	1025	+	.	ID="RND-6_FAMILY-22235";Tend="294";Tstart="3";shortTE="F";uid="294d8e62-a226-4c63-a900-2446992a454e"
NC_042493.1	RepeatMasker	DNA/hAT-Tip100	126137834	126137936	642	+	.	ID="RND-5_FAMILY-166";Tend="1017";Tstart="907";shortTE="F";uid="351d3556-1e54-402d-bc3a-a9f503c5abc1"
NC_042493.1	RepeatMasker	DNA/Ginger	98973613	98974085	1918	+	.	ID="RND-6_FAMILY-2771";Tend="2061";Tstart="1577";shortTE="F";uid="efe70d19-cba9-4ff7-8cce-de16494b46f5"
NC_042493.1	RepeatMasker	DNA/Kolobok-E	106498070	106498610	3486	+	.	ID="RND-1_FAMILY-42";Tend="1462";Tstart="891";shortTE="F";uid="536f71da-fd6f-4f65-8175-c6acc31d5767"
NC_042493.1	RepeatMasker	LINE/L2	107241567	107241670	522	+	.	ID="RND-5_FAMILY-3692";Tend="1878";Tstart="1768";shortTE="F";uid="b60887e5-26f5-487b-ba4e-abe2188ab82f"
NC_042493.1	RepeatMasker	Retroposon?	24046609	24046918	2253	+	.	ID="RND-6_FAMILY-7552";Tend="2563";Tstart="2249";shortTE="F";uid="65a3f4bc-1c45-4818-ab12-8d191da545e7"
NC_042493.1	RepeatMasker	DNA/Ginger-1	114464887	114465906	4227	+	.	ID="RND-6_FAMILY-9672";Tend="2261";Tstart="1211";shortTE="F";uid="bb8b8d69-e445-47ef-a80c-45369b5a33b0"
NC_042493.1	RepeatMasker	Unknown	102533037	102534037	7964	+	.	ID="RND-5_FAMILY-3443";Tend="1057";Tstart="59";shortTE="F";uid="b6c76da6-1a4e-4797-9783-3fdb70f18963"
NC_042493.1	RepeatMasker	DNA/hAT-Tip100	45688424	45688904	3873	+	.	ID="RND-6_FAMILY-4230";Tend="1056";Tstart="579";shortTE="F";uid="d31ed6bd-e36f-438d-aafa-6467b1b46e89"
NC_042493.1	RepeatMasker	Retroposon?	38279824	38280197	976	+	.	ID="SINE2-2_AP";Tend="1092";Tstart="193";shortTE="F";uid="b794439f-18dd-4ac2-881e-5a7c9dc74606"
NC_042493.1	RepeatMasker	RC/Helitron	96089086	96089304	656	+	.	ID="RND-6_FAMILY-7990";TEgroup="ctg_1%7CRND-6_FAMILY-7990%7C7";Tend="485";Tstart="269";shortTE="T";uid="e974acaa-dc43-4d56-944d-cf7b874ea259"
NC_042493.1	RepeatMasker	Retroposon?	101543389	101543629	983	+	.	ID="RND-5_FAMILY-7341";Tend="796";Tstart="593";shortTE="F";uid="3357dec3-68fe-43a0-ab1a-9d11b11d84bd"
NC_042493.1	RepeatMasker	DNA/MULE-MuDR	95539037	95539528	1409	+	.	ID="RND-4_FAMILY-85";Tend="1284";Tstart="834";shortTE="F";uid="cda46703-f881-4bae-b87d-84b01830ce61"
NC_042493.1	RepeatMasker	DNA/Ginger-1	108575206	108575464	1188	+	.	ID="RND-6_FAMILY-14973";Tend="1491";Tstart="1246";shortTE="F";uid="4c2ea701-be85-4128-8f64-e7622fce3d86"
NC_042493.1	RepeatMasker	Retroposon?	92994833	92995072	560	+	.	ID="RND-5_FAMILY-398";Tend="1080";Tstart="849";shortTE="F";uid="94698be0-8293-45c2-9144-13c061f00e81"
NC_042493.1	RepeatMasker	DNA	102854660	102854852	1244	+	.	ID="RND-1_FAMILY-464";Tend="1160";Tstart="968";shortTE="F";uid="282d9d2a-1ac0-4a28-a056-293feb813192"
NC_042493.1	RepeatMasker	DNA/hAT-Ac	109380517	109381009	689	+	.	ID="RND-6_FAMILY-22208";Tend="1371";Tstart="789";shortTE="F";uid="c5fd8822-ed8d-40bf-a574-0ac178cff9c6"
NC_042493.1	RepeatMasker	Unknown	73853571	73853941	2819	+	.	ID="RND-5_FAMILY-8251";Tend="1032";Tstart="654";shortTE="F";uid="1da3a9d2-da7a-4e94-b662-48647a52f668"
NC_042493.1	RepeatMasker	LINE/L2	105502803	105503106	659	+	.	ID="RND-6_FAMILY-16300";Tend="916";Tstart="619";shortTE="F";uid="2e1a91c7-9ee6-4ab4-9a5a-53b6e73e163d"
NC_042493.1	RepeatMasker	DNA/Ginger-1	15110819	15111076	1035	+	.	ID="rnd-6_family-8793";Tend="294";Tstart="87";shortTE="F";uid="a8603c42-921f-4711-a4ed-136ff53aadfe"
NC_042493.1	RepeatMasker	Unknown	35716507	35716676	888	+	.	ID="RND-1_FAMILY-88";Tend="303";Tstart="139";shortTE="F";uid="7eb20319-c83e-4001-980f-b097e053deda"
NC_042493.1	RepeatMasker	DNA	96804260	96804376	632	+	.	ID="DNA3-4_AP";Tend="121";Tstart="1";shortTE="F";uid="1f1bdd13-4711-4bcb-a650-20a0f7cbc900"
NC_042493.1	RepeatMasker	Unknown	92466297	92466756	2332	+	.	ID="RND-5_FAMILY-13823";Tend="1566";Tstart="1113";shortTE="F";uid="89fcea16-e012-4e98-ba31-7483b008aa37"
NC_042493.1	RepeatMasker	DNA/Ginger-1	42089144	42089452	1345	+	.	ID="RND-6_FAMILY-898";Tend="718";Tstart="438";shortTE="F";uid="2c23698d-0864-40eb-b5fd-baf723406768"
NC_042493.1	RepeatMasker	DNA/TcMar-Pogo	104355860	104355974	684	+	.	ID="RND-6_FAMILY-14871";Tend="1061";Tstart="938";shortTE="F";uid="d01981ac-290c-47ac-bc82-f23eb039e431"
NC_042493.1	RepeatMasker	Retroposon?	114768911	114770309	2531	+	.	ID="RND-5_FAMILY-1426";TEgroup="ctg_1%7CRND-5_FAMILY-1426%7C13";Tend="2158";Tstart="479";shortTE="F";uid="cb62f7b7-0897-40ca-9263-cec53f38a44d"
NC_042493.1	RepeatMasker	DNA	105966630	105966865	1961	+	.	ID="DNA8-2_AP";Tend="236";Tstart="1";shortTE="F";uid="2e8bb965-c75a-408c-8f53-71a73b0b4685"
NC_042493.1	RepeatMasker	Retroposon?	9613551	9613714	643	+	.	ID="RND-6_FAMILY-15185";Tend="395";Tstart="235";shortTE="F";uid="cd43c6f0-33ab-43b6-9832-0ffb75d4f5f9"
NC_042493.1	RepeatMasker	DNA/Ginger-1	49954948	49955092	434	+	.	ID="RND-6_FAMILY-954";Tend="1032";Tstart="898";shortTE="F";uid="6faf8e6c-995f-4b60-9871-9b61e90f6bd7"
NC_042493.1	RepeatMasker	LINE/CR1	102295436	102295588	499	+	.	ID="RND-6_FAMILY-2522";Tend="1225";Tstart="1081";shortTE="F";uid="d0746b8b-2691-423a-bac8-d995bfe599c8"
NC_042493.1	RepeatMasker	Unknown	109179164	109179389	1412	+	.	ID="RND-1_FAMILY-15";Tend="1203";Tstart="950";shortTE="F";uid="906374c2-7aa0-4898-b155-59c25d95e2b8"
NC_042493.1	RepeatMasker	DNA/Kolobok-E	15843459	15843681	1368	+	.	ID="RND-1_FAMILY-42";Tend="1452";Tstart="1230";shortTE="F";uid="7c049994-0a2d-4bbf-a0c8-6305844a2c7a"
NC_042493.1	RepeatMasker	Retroposon?	46971039	46971665	3067	+	.	ID="RND-6_FAMILY-11842";Tend="1661";Tstart="1020";shortTE="F";uid="7e06eb32-34bc-4f9e-8825-911bf642abb9"
NC_042493.1	RepeatMasker	Unknown	88037310	88037416	524	+	.	ID="RND-5_FAMILY-2188";Tend="1023";Tstart="907";shortTE="F";uid="51c9880d-081a-436b-95e0-5fb3e3e43b1a"
NC_042493.1	RepeatMasker	DNA/Ginger-1	119565044	119565554	3858	+	.	ID="RND-5_FAMILY-7031";Tend="1376";Tstart="875";shortTE="F";uid="374d6e04-e051-4851-90ec-caaddf74d7df"
NC_042493.1	RepeatMasker	Unknown	51179222	51179875	3158	+	.	ID="RND-5_FAMILY-6167";Tend="1517";Tstart="850";shortTE="F";uid="14bf4c94-6d9f-41bf-acf4-6ff93c3af2af"
NC_042493.1	RepeatMasker	DNA/hAT	111612255	111612427	617	+	.	ID="RND-6_FAMILY-120";Tend="1489";Tstart="1317";shortTE="F";uid="a4b23f43-af98-4741-892a-c40b87959579"
NC_042493.1	RepeatMasker	DNA/hAT-Charlie	128231554	128231680	690	+	.	ID="DNA8-34_AP";Tend="107";Tstart="1";shortTE="F";uid="889bfa87-c05d-4cb1-b228-49485ba20de8"
NC_042493.1	RepeatMasker	DNA	74019259	74019682	2431	+	.	ID="TTAA3_AP";Tend="429";Tstart="1";shortTE="F";uid="86a28468-61af-4ce8-a436-db31dff6cbb5"
NC_042493.1	RepeatMasker	DNA/hAT	82758077	82758190	458	+	.	ID="RND-5_FAMILY-2423";Tend="1053";Tstart="945";shortTE="F";uid="f351a606-b106-4cdf-9795-3504acc31a37"
NC_042493.1	RepeatMasker	DNA	71198120	71198471	581	+	.	ID="DNA4-2_AP";Tend="432";Tstart="74";shortTE="F";uid="3ecbfcf9-c5c9-4ac9-9d50-b4d22821aa12"
NC_042493.1	RepeatMasker	DNA/hAT-Ac	101663041	101663352	888	+	.	ID="rnd-1_family-285";Tend="2145";Tstart="1810";shortTE="F";uid="1356707a-660a-4344-b1c3-7851893ee567"
NC_042493.1	RepeatMasker	Retroposon?	108000314	108000614	1438	+	.	ID="RND-6_FAMILY-14514";Tend="1011";Tstart="784";shortTE="F";uid="cd4b183c-0d35-4dac-9f64-196a492af3db"
NC_042493.1	RepeatMasker	Retroposon?	61726083	61726369	794	+	.	ID="RND-5_FAMILY-1426";Tend="2512";Tstart="2229";shortTE="F";uid="684770ee-1e7b-4373-b182-884ece9fb333"
NC_042493.1	RepeatMasker	LINE/CR1	80590298	80590419	532	+	.	ID="RND-6_FAMILY-290";Tend="1550";Tstart="1456";shortTE="F";uid="26e6b069-30b8-42a7-bd19-b7b712373a37"
NC_042493.1	RepeatMasker	DNA	47712430	47712955	1945	+	.	ID="RND-4_FAMILY-649";Tend="1369";Tstart="833";shortTE="F";uid="94cf1ac2-fb06-46e8-b436-eb2e448f7dcb"
NC_042493.1	RepeatMasker	Unknown	32270843	32271486	3693	+	.	ID="RND-6_FAMILY-4608";Tend="1568";Tstart="979";shortTE="F";uid="f35e2d9a-a87d-485c-9162-0bbecce81f5b"
NC_042493.1	RepeatMasker	Retroposon?	87374055	87374488	3774	+	.	ID="SINE2-2_AP";Tend="1998";Tstart="1565";shortTE="F";uid="5c51fe07-e5bd-4a76-afdd-1a5846fd629e"
NC_042493.1	RepeatMasker	DNA/Ginger-1	96367288	96367952	1650	+	.	ID="RND-6_FAMILY-8793";Tend="793";Tstart="159";shortTE="F";uid="4220ed25-88c5-4b77-9784-fdcbf42ea345"
NC_042493.1	RepeatMasker	Unknown	118992358	118992745	999	+	.	ID="RND-6_FAMILY-4088";Tend="372";Tstart="24";shortTE="F";uid="670a60cb-f948-4ac0-a959-af1932b827e3"
NC_042493.1	RepeatMasker	LINE/I-Jockey	89203304	89203573	622	+	.	ID="RND-1_FAMILY-267";Tend="1385";Tstart="1116";shortTE="F";uid="4e4d1c09-d17d-4f16-9a34-70080edb058a"
NC_042493.1	RepeatMasker	DNA/MULE-MuDR	110458770	110459042	565	+	.	ID="RND-6_FAMILY-4020";Tend="1378";Tstart="1114";shortTE="F";uid="b7cf3459-d4e5-4cc4-8980-1030f399805f"
NC_042493.1	RepeatMasker	Unknown	110219330	110221360	7158	+	.	ID="RND-6_FAMILY-10194";Tend="2573";Tstart="478";shortTE="F";uid="8a2c7bda-433f-424f-b3c9-e92aa062184d"
NC_042493.1	RepeatMasker	RC/Helitron	43896064	43896276	1813	+	.	ID="RND-5_FAMILY-535";Tend="1137";Tstart="925";shortTE="F";uid="5927ab17-1664-4dcb-ada6-d4699b3fcc11"
NC_042493.1	RepeatMasker	LTR/Pao	27771387	27773288	1200	+	.	ID="BEL2-I_AP";Tend="2064";Tstart="152";shortTE="F";uid="23816d32-68d0-4306-b322-206246f52602"
NC_042493.1	RepeatMasker	Retroposon?	76916733	76917871	3062	+	.	ID="RND-5_FAMILY-836";Tend="2141";Tstart="1039";shortTE="F";uid="b0112423-0b28-4281-870f-b4d64948cf94"
NC_042493.1	RepeatMasker	DNA	132376521	132376718	976	+	.	ID="TTAA27_AP";Tend="289";Tstart="84";shortTE="F";uid="6a9de365-6e48-41cd-a4e1-1382e0d95b80"
NC_042493.1	RepeatMasker	DNA/hAT	25192074	25192278	427	+	.	ID="RND-6_FAMILY-21364";Tend="802";Tstart="614";shortTE="F";uid="c4afad5d-cf58-46ac-8e84-9f7434943ebb"
NC_042493.1	RepeatMasker	DNA/hAT	29525600	29525734	528	+	.	ID="RND-4_FAMILY-170";Tend="1088";Tstart="967";shortTE="F";uid="dbe0b50e-a9d6-45d8-82c0-9f710c467405"
NC_042493.1	RepeatMasker	DNA	122408010	122408508	2779	+	.	ID="ttaa6_ap";Tend="431";Tstart="1";shortTE="F";uid="cea182d8-f093-46ca-a05b-4d514c4ec988"
NC_042493.1	RepeatMasker	Unknown	71723696	71724147	2557	+	.	ID="RND-5_FAMILY-738";Tend="1382";Tstart="913";shortTE="F";uid="d7fde4c9-eb10-45fa-a2a1-30ce2e2810aa"
NC_042493.1	RepeatMasker	DNA	53488973	53489077	644	+	.	ID="TTAA18B_AP";Tend="111";Tstart="7";shortTE="F";uid="c153bffc-c2f8-44ca-bd82-26c493f277a8"
NC_042493.1	RepeatMasker	DNA	54106742	54107075	2267	+	.	ID="RND-1_FAMILY-238";Tend="1738";Tstart="1423";shortTE="F";uid="de8d9e16-9e3f-4b49-857d-c83e949ad5fa"
NC_042493.1	RepeatMasker	Unknown	25871428	25871588	572	+	.	ID="RND-6_FAMILY-2799";Tend="862";Tstart="725";shortTE="F";uid="c0670e88-6108-443d-ac04-95d32d0f8c26"
NC_042493.1	RepeatMasker	DNA	51342635	51342852	1760	+	.	ID="DNA8-15_AP";Tend="241";Tstart="17";shortTE="F";uid="d5d384e8-a523-439f-88dd-f8f580cdf47d"
NC_042493.1	RepeatMasker	DNA	18531762	18532172	1073	+	.	ID="RND-6_FAMILY-20642";Tend="784";Tstart="368";shortTE="F";uid="52bc60f8-5b98-4139-8b44-0a9e263e6841"
NC_042493.1	RepeatMasker	DNA/hAT-hAT19	39075302	39075486	755	+	.	ID="RND-1_FAMILY-541";Tend="1876";Tstart="1681";shortTE="F";uid="58b7cc41-2915-45b2-b28d-365c365761ac"
NC_042493.1	RepeatMasker	RC/Helitron	53132110	53132363	704	+	.	ID="RND-4_FAMILY-831";Tend="1449";Tstart="1212";shortTE="F";uid="d07f8fdb-22dd-423c-84b7-bb53ac49c549"
NC_042493.1	RepeatMasker	DNA/Ginger-1	71592778	71593485	1329	+	.	ID="RND-6_FAMILY-20286";TEgroup="ctg_1%7CRND-6_FAMILY-20286%7C14";Tend="1955";Tstart="1083";shortTE="F";uid="18bf9085-4bdf-4239-a2b3-dab6ef4075db"
NC_042493.1	RepeatMasker	DNA/Ginger-1	6186911	6187100	589	+	.	ID="RND-6_FAMILY-4859";Tend="566";Tstart="368";shortTE="F";uid="761faaf9-fc1c-437d-899e-8d95227dfa04"
NC_042493.1	RepeatMasker	Unknown	75195933	75197186	7945	+	.	ID="RND-5_FAMILY-499";TEgroup="ctg_1%7CRND-5_FAMILY-499%7C1";Tend="2196";Tstart="624";shortTE="F";uid="75799b5e-a25b-43e8-8b1b-28c4e6fb42a2"
NC_042493.1	RepeatMasker	DNA/MULE-MuDR	9886965	9888087	3991	+	.	ID="RND-6_FAMILY-2802";Tend="1749";Tstart="702";shortTE="F";uid="2a62ab8e-c6c2-48c0-9c42-fe33f8bed326"
NC_042493.1	RepeatMasker	DNA/Kolobok-E	60022766	60022916	434	+	.	ID="RND-6_FAMILY-2243";Tend="1059";Tstart="904";shortTE="F";uid="b2fd85bd-545d-4932-9f1c-9dbf0fda564b"
NC_042493.1	RepeatMasker	DNA/hAT-Ac	118794652	118795247	3724	+	.	ID="dna8-11_ap";Tend="667";Tstart="12";shortTE="F";uid="ed1d930e-f239-4bf7-b383-b2ad1f1c5eb5"
NC_042493.1	RepeatMasker	DNA	6625427	6626522	7891	+	.	ID="RND-5_FAMILY-4319";Tend="2159";Tstart="1040";shortTE="F";uid="cdf66e19-2d6d-4faf-8f81-c0d9b1daf110"
NC_042493.1	RepeatMasker	Unknown	32368547	32368680	597	+	.	ID="RND-1_FAMILY-240";Tend="1103";Tstart="950";shortTE="F";uid="442c2ab1-3d06-489f-bc5d-ad127054a7d5"
NC_042493.1	RepeatMasker	DNA	88920144	88920662	2698	+	.	ID="RND-4_FAMILY-649";Tend="1358";Tstart="854";shortTE="F";uid="52fcfe7e-f247-49da-8de9-25ce1e98662e"
NC_042493.1	RepeatMasker	Unknown	131519596	131520597	8193	+	.	ID="RND-1_FAMILY-215";Tend="1450";Tstart="460";shortTE="F";uid="f35ca30d-c7c8-42f4-890c-3c0a582735f5"
NC_042493.1	RepeatMasker	DNA	57045839	57046263	2705	+	.	ID="TTAA3_AP";Tend="429";Tstart="1";shortTE="F";uid="844ae961-481e-4627-9391-cdcfce2668c0"
NC_042493.1	RepeatMasker	DNA/hAT-hAT19	125349602	125349949	455	+	.	ID="HAT-N13_AP";Tend="626";Tstart="270";shortTE="F";uid="d5cb1820-7ce3-4de3-b2bd-bc7383cd526d"
NC_042493.1	RepeatMasker	Unknown	113478950	113479767	6202	+	.	ID="RND-6_FAMILY-8848";Tend="1627";Tstart="831";shortTE="F";uid="a508f51a-a5fe-4a02-8795-a721f6902068"
NC_042493.1	RepeatMasker	Unknown	41453289	41454013	5553	+	.	ID="RND-1_FAMILY-558";Tend="796";Tstart="24";shortTE="F";uid="4f4a4907-664a-4cf6-8d6d-0dd924b8c9f8"
NC_042493.1	RepeatMasker	DNA/hAT-Ac	125850244	125851624	6744	+	.	ID="RND-6_FAMILY-14681";Tend="1951";Tstart="572";shortTE="F";uid="bcf6d86d-fd25-419b-9a4f-a7c433b0af96"
NC_042493.1	RepeatMasker	DNA/PiggyBac	37805574	37806604	1218	+	.	ID="PIGGYBAC-3_LMI";Tend="1752";Tstart="713";shortTE="F";uid="2d32c5cb-7657-4522-bdcc-f745cf519b8f"
NC_042493.1	RepeatMasker	DNA	129963652	129963843	689	+	.	ID="RND-4_FAMILY-649";Tend="1144";Tstart="953";shortTE="F";uid="02ee4bae-6c4b-4792-88c0-b18a9d4296fb"
NC_042493.1	RepeatMasker	Unknown	105838678	105838923	1472	+	.	ID="RND-1_FAMILY-200";Tend="1168";Tstart="932";shortTE="F";uid="6ddabf4b-cb46-450c-97a3-676f9e3e48fc"
NC_042493.1	RepeatMasker	DNA/MULE-MuDR	59127572	59127735	413	+	.	ID="RND-6_FAMILY-2802";Tend="1398";Tstart="1254";shortTE="F";uid="65c39cb8-b196-4c95-9d95-5d2ab96731b9"
NC_042493.1	RepeatMasker	DNA/Kolobok-T2?	59572476	59572729	445	+	.	ID="RND-5_FAMILY-7375";Tend="1230";Tstart="1014";shortTE="F";uid="9d2c2ff1-178a-4fdb-a9ee-03297e9912b3"
NC_042493.1	RepeatMasker	DNA	126737292	126737645	1697	+	.	ID="DNA8-31_AP";Tend="356";Tstart="16";shortTE="F";uid="830401ef-3162-41c0-9000-dc9fa5bc8fe9"
NC_042493.1	RepeatMasker	DNA/Ginger-1	110442294	110442504	1058	+	.	ID="RND-6_FAMILY-20286";Tend="1178";Tstart="969";shortTE="F";uid="949eef19-2cf1-4732-9590-f2b895fb4f29"
NC_042493.1	RepeatMasker	Retroposon?	34685302	34685489	579	+	.	ID="RND-5_FAMILY-1426";Tend="1773";Tstart="1553";shortTE="F";uid="203709f2-f01d-459d-92fb-84d4ec8231a5"
NC_042493.1	RepeatMasker	DNA	50879547	50879735	813	+	.	ID="dna8-31_ap";Tend="595";Tstart="323";shortTE="F";uid="3ec9e9c9-e271-4023-8177-1abb29c1a617"
NC_042493.1	RepeatMasker	DNA/Ginger-1	119309438	119309600	477	+	.	ID="RND-5_FAMILY-5803";TEgroup="ctg_1%7CRND-5_FAMILY-5803%7C12";Tend="2658";Tstart="2502";shortTE="T";uid="7759a06e-79c1-4655-9dc2-d4953a904cd7"
NC_042493.1	RepeatMasker	DNA	54805382	54805796	2071	+	.	ID="DNA8-31_AP";Tend="595";Tstart="125";shortTE="F";uid="0ec8c095-e640-48e4-88da-63ab1ab66351"
NC_042493.1	RepeatMasker	DNA/hAT-hAT19	123444033	123444230	636	+	.	ID="RND-6_FAMILY-5889";Tend="1655";Tstart="1450";shortTE="F";uid="4ee8b2bd-1b1d-4073-8fbb-fdb267a45f0a"
NC_042493.1	RepeatMasker	LINE/CR1	72174891	72175036	1074	+	.	ID="RND-6_FAMILY-2679";Tend="1200";Tstart="1058";shortTE="F";uid="1635bd46-be6b-4e10-a632-c165d8b8d6f9"
NC_042493.1	RepeatMasker	Unknown	115060620	115061297	2536	+	.	ID="RND-6_FAMILY-1477";Tend="1293";Tstart="596";shortTE="F";uid="01411368-487d-4b49-b86e-d83a4fb7d190"
NC_042493.1	RepeatMasker	DNA/Ginger-2	45267490	45268717	8293	+	.	ID="RND-6_FAMILY-392";Tend="1881";Tstart="677";shortTE="F";uid="bb8d4015-4a42-413e-a1b0-4af4fca8d664"
NC_042493.1	RepeatMasker	DNA/MULE-MuDR	25207528	25207905	2302	+	.	ID="RND-6_FAMILY-2802";Tend="1387";Tstart="985";shortTE="F";uid="053b07a2-ea02-4315-bb38-dc9d14cb786c"
NC_042493.1	RepeatMasker	DNA	81370528	81370833	713	+	.	ID="DNA4-2_AP";Tend="303";Tstart="6";shortTE="F";uid="f661b7cd-3a2c-4f01-8a4f-78f37bb26866"
NC_042493.1	RepeatMasker	DNA/hAT-Ac	99926276	99926545	1398	+	.	ID="DNA8-20_AP";Tend="454";Tstart="186";shortTE="F";uid="ac913d60-1f8d-48d1-a791-9bedbecf05ba"
NC_042493.1	RepeatMasker	Unknown	92506331	92506836	1291	+	.	ID="RND-5_FAMILY-6947";Tend="1636";Tstart="958";shortTE="F";uid="0f0cb638-62e1-4ec1-bcfd-1e5406f9308f"
NC_042493.1	RepeatMasker	DNA/hAT	48941427	48941565	1161	+	.	ID="RND-5_FAMILY-2044";Tend="1248";Tstart="1110";shortTE="F";uid="3dbbeb86-7b3e-4062-b4b0-a3ed58273687"
NC_042493.1	RepeatMasker	DNA/hAT-Tip100	57236935	57237061	856	+	.	ID="HAT-3_AP";Tend="2471";Tstart="2340";shortTE="F";uid="bda64d03-36b2-4ea8-9544-b1f0f6511811"
NC_042493.1	RepeatMasker	Unknown	75636137	75637329	4613	+	.	ID="RND-6_FAMILY-42790";Tend="1244";Tstart="25";shortTE="F";uid="0beef40a-cc60-457c-8e21-a98f1da7fdea"
NC_042493.1	RepeatMasker	DNA/hAT	26757043	26757603	3188	+	.	ID="RND-6_FAMILY-15614";TEgroup="ctg_1%7CRND-6_FAMILY-15614%7C4";Tend="1243";Tstart="760";shortTE="F";uid="996ee4be-1446-46dc-b82a-2c5a59ad707d"
NC_042493.1	RepeatMasker	DNA/hAT-Tip100	7862060	7862300	1281	+	.	ID="RND-5_FAMILY-2286";Tend="1461";Tstart="1217";shortTE="F";uid="0ebfe042-5c67-41d8-876f-81f316b6535b"
NC_042493.1	RepeatMasker	DNA/Ginger	58988007	58988110	492	+	.	ID="RND-6_FAMILY-2771";Tend="896";Tstart="780";shortTE="F";uid="6b34d0e1-f562-4154-a739-a361065906e3"
NC_042493.1	RepeatMasker	Unknown	98503122	98503224	561	+	.	ID="RND-5_FAMILY-6991";Tend="1821";Tstart="1723";shortTE="F";uid="2bf857d9-d087-4812-bbd1-1c5591580f1d"
NC_042493.1	RepeatMasker	DNA/hAT-Ac	18537797	18539412	809	+	.	ID="HAT-2_AP";Tend="2392";Tstart="772";shortTE="F";uid="ab48a7db-b96c-46fd-bc50-07d9d3065171"
NC_042493.1	RepeatMasker	Retroposon?	7357094	7357342	488	+	.	ID="RND-1_FAMILY-495";Tend="1708";Tstart="1481";shortTE="F";uid="a264a32b-06eb-4937-8568-485db6c69d26"
NC_042493.1	RepeatMasker	DNA/hAT-Tip100	26543419	26543613	581	+	.	ID="rnd-1_family-255";Tend="987";Tstart="846";shortTE="F";uid="c6f6bdbb-0fe0-482a-aab4-8a12b977dbfe"
NC_042493.1	RepeatMasker	Retroposon?	20358894	20359372	3962	+	.	ID="RND-6_FAMILY-2390";Tend="1257";Tstart="775";shortTE="F";uid="2e8967cd-d7cc-4ce4-a307-60ea25279e60"
NC_042493.1	RepeatMasker	DNA/Ginger-1	125438174	125439391	2708	+	.	ID="RND-6_FAMILY-1559";Tend="1997";Tstart="791";shortTE="F";uid="ba4b9e7c-a6c3-4fc1-85ca-507c472295f5"
NC_042493.1	RepeatMasker	DNA	128170892	128171246	2387	+	.	ID="DNA4-3_AP";Tend="378";Tstart="24";shortTE="F";uid="dcda94d7-82e5-40bf-8401-b3ee7db4527c"
NC_042493.1	RepeatMasker	DNA/hAT-Tip100	111916877	111917189	1124	+	.	ID="RND-6_FAMILY-1390";Tend="1557";Tstart="1239";shortTE="F";uid="219ba1f6-a478-4bd9-a162-88eedab616b4"
NC_042493.1	RepeatMasker	DNA/hAT-Charlie	52289154	52289388	1492	+	.	ID="RND-6_FAMILY-9403";Tend="1376";Tstart="1138";shortTE="F";uid="5e250bbe-a812-4827-abb9-e711f4d3a9be"
NC_042493.1	RepeatMasker	Unknown	25478276	25478474	982	+	.	ID="RND-6_FAMILY-1477";Tend="1310";Tstart="1118";shortTE="F";uid="0a1d5186-9167-4dea-a4e9-74a2fe55a5b0"
NC_042493.1	RepeatMasker	DNA/Kolobok-E	101947569	101948262	3102	+	.	ID="RND-5_FAMILY-2568";Tend="1548";Tstart="868";shortTE="F";uid="7119d28b-2b76-4efb-86c1-79c660985730"
NC_042493.1	RepeatMasker	DNA/Ginger-1	103440127	103440999	2694	+	.	ID="RND-6_FAMILY-6101";Tend="1722";Tstart="800";shortTE="F";uid="7726c92a-0abe-455d-8d59-61b1a488d064"
NC_042493.1	RepeatMasker	DNA/CMC-EnSpm	17489965	17490803	1175	+	.	ID="RND-6_FAMILY-262";Tend="2314";Tstart="1521";shortTE="F";uid="27413c95-bfa2-4e07-b126-541af5a0c231"
NC_042493.1	RepeatMasker	DNA/hAT-Tip100	14564965	14565097	669	+	.	ID="RND-1_FAMILY-255";Tend="1590";Tstart="1461";shortTE="F";uid="807f40d4-69fc-4696-91e2-36c15d51e24c"
NC_042493.1	RepeatMasker	Unknown	57079633	57079911	1832	+	.	ID="RND-5_FAMILY-6818";Tend="1262";Tstart="944";shortTE="F";uid="43569c27-55c5-43ff-9a48-7e41df29f2e7"
NC_042493.1	RepeatMasker	DNA/hAT-Ac	10052941	10053353	2041	+	.	ID="RND-6_FAMILY-12898";Tend="1947";Tstart="1526";shortTE="F";uid="727e645a-5220-486d-b216-4a6ec332fbd3"
NC_042493.1	RepeatMasker	Unknown	11014413	11014706	1337	+	.	ID="RND-6_FAMILY-11355";Tend="1199";Tstart="917";shortTE="F";uid="c343b874-e85d-44b9-b30a-4e6bb62ce343"
NC_042493.1	RepeatMasker	LINE/I	44936139	44936309	461	+	.	ID="RND-6_FAMILY-3068";Tend="1083";Tstart="910";shortTE="F";uid="11cf5d61-0d0e-4b11-9a1c-1f0293b5b744"
NC_042493.1	RepeatMasker	DNA/Ginger	56071717	56072094	1164	+	.	ID="RND-6_FAMILY-2771";Tend="2120";Tstart="1735";shortTE="F";uid="4a765e72-b85c-42cd-a04c-302edfcd5755"
NC_042493.1	RepeatMasker	Unknown	34986661	34986822	815	+	.	ID="RND-1_FAMILY-185";Tend="1253";Tstart="1064";shortTE="F";uid="9fa55a70-ed6f-4e1a-bb3e-5efe2ac46301"
NC_042493.1	RepeatMasker	Unknown	130477864	130478238	911	+	.	ID="RND-5_FAMILY-812";Tend="1729";Tstart="1366";shortTE="F";uid="f4b9b41c-8143-4d7a-bd59-d04cf7895096"
NC_042493.1	RepeatMasker	DNA	116101995	116102126	698	+	.	ID="TTAA24_AP";Tend="134";Tstart="1";shortTE="F";uid="cc45cf96-bc66-4f89-baf2-28aba3be0cc8"
NC_042493.1	RepeatMasker	LINE/L2	85939635	85939742	698	+	.	ID="RND-6_FAMILY-98";Tend="1455";Tstart="1345";shortTE="F";uid="1d88dad9-1576-49b5-8349-53f0285ddbb5"
NC_042493.1	RepeatMasker	DNA/Ginger-1	36654124	36655220	7912	+	.	ID="rnd-5_family-7031";Tend="1894";Tstart="871";shortTE="F";uid="b1dc12fb-48ee-48c1-869e-ac586569130a"
NC_042493.1	RepeatMasker	LINE/I-Jockey	51193868	51194631	3040	+	.	ID="RND-5_FAMILY-77";Tend="1553";Tstart="774";shortTE="F";uid="664d9fe7-158e-4b96-ba56-28f133ba47c3"
NC_042493.1	RepeatMasker	DNA/hAT-Tip100	85792452	85792808	3061	+	.	ID="RND-6_FAMILY-10528";Tend="1275";Tstart="918";shortTE="F";uid="ceda17e2-78bc-4120-bfff-b9f22dbf5351"
NC_042493.1	RepeatMasker	DNA/TcMar-Tc1	51301404	51301708	1474	+	.	ID="RND-6_FAMILY-10280";Tend="1529";Tstart="1236";shortTE="F";uid="fa9277c4-9aad-4865-bed9-b88c3295857c"
NC_042493.1	RepeatMasker	DNA/Kolobok-E	88472352	88472651	758	+	.	ID="RND-6_FAMILY-15442";Tend="2006";Tstart="1707";shortTE="F";uid="6c40cdd2-0f63-41da-8cda-53c7b5412e68"
NC_042493.1	RepeatMasker	DNA/Kolobok-E	117998361	117998553	1133	+	.	ID="RND-5_FAMILY-2844";Tend="1855";Tstart="1650";shortTE="F";uid="5266c78c-b3b7-49f8-a7e6-2285583ea86c"
NC_042493.1	RepeatMasker	DNA/hAT-Tip100	109716893	109717150	486	+	.	ID="DNA8-87_AP";TEgroup="ctg_1%7CDNA8-87_AP%7C6";Tend="678";Tstart="1";shortTE="F";uid="3b028f65-b5ea-45ca-bc7e-dfc033650226"
NC_042493.1	RepeatMasker	Unknown	99421901	99422053	996	+	.	ID="RND-6_FAMILY-3215";Tend="1005";Tstart="860";shortTE="F";uid="14089878-19a0-4ac5-8bf9-b0da8c1093bd"
NC_042493.1	RepeatMasker	LINE/L2	30004568	30004919	788	+	.	ID="RND-5_FAMILY-577";Tend="1940";Tstart="1613";shortTE="F";uid="dd1d4ff0-85f9-4f3c-886f-d17ee3572baf"
NC_042493.1	RepeatMasker	Retroposon?	79492777	79494063	5521	+	.	ID="RND-6_FAMILY-11842";Tend="2222";Tstart="865";shortTE="F";uid="c9bfb62c-a964-425f-b3f6-97493f4cc675"
NC_042493.1	RepeatMasker	DNA/hAT-hAT19	90702039	90702145	448	+	.	ID="HAT-N13_AP";Tend="591";Tstart="499";shortTE="F";uid="da41c822-995d-499e-b2f6-49dcd73c2783"
NC_042493.1	RepeatMasker	DNA/Ginger-1	114973258	114973703	2578	+	.	ID="rnd-6_family-1559";Tend="2554";Tstart="2127";shortTE="F";uid="ff135cb1-1c6f-421c-adf3-7437dd96a53b"
NC_042493.1	RepeatMasker	DNA/hAT-Charlie	28183247	28183576	1801	+	.	ID="DNA8-104_AP";Tend="340";Tstart="1";shortTE="F";uid="f8c9cc2b-6ba4-4c22-a4a2-675387da48e3"
NC_042493.1	RepeatMasker	DNA/Kolobok-E	98442481	98442886	630	+	.	ID="RND-6_FAMILY-10575";Tend="928";Tstart="522";shortTE="F";uid="f7e2eb58-5ed0-4f7d-a1f9-a4a9dcc3c9d7"
NC_042493.1	RepeatMasker	Unknown	26170371	26170547	1249	+	.	ID="RND-6_FAMILY-7667";Tend="1560";Tstart="1391";shortTE="F";uid="fa3edff4-b01b-431f-8502-3ba83c075742"
NC_042493.1	RepeatMasker	DNA/hAT-Tip100	130772895	130773451	4474	+	.	ID="RND-5_FAMILY-11892";Tend="1251";Tstart="704";shortTE="F";uid="8dbdf840-25d4-4316-99da-a7017e7d51de"
NC_042493.1	RepeatMasker	Unknown	13730208	13730314	686	+	.	ID="RND-6_FAMILY-6823";Tend="1302";Tstart="1192";shortTE="F";uid="8f8f50e1-b816-4791-8ee3-0936ab6a8ffb"
NC_042493.1	RepeatMasker	DNA/Ginger-1	103741346	103741794	3215	+	.	ID="RND-6_FAMILY-20286";Tend="1463";Tstart="1015";shortTE="F";uid="ce1e8e04-1001-474e-84b8-f41fc798ccfe"
NC_042493.1	RepeatMasker	RC/Helitron	79629241	79629774	1041	+	.	ID="RND-6_FAMILY-2195";Tend="1226";Tstart="758";shortTE="F";uid="0e0ff326-376e-45a2-99e6-50d011b3c11d"
NC_042493.1	RepeatMasker	DNA	101741841	101742070	531	+	.	ID="ttaa26_ap";Tend="524";Tstart="297";shortTE="F";uid="55126c68-e891-4960-bc93-a0669a2790eb"
NC_042493.1	RepeatMasker	DNA/Kolobok-E	3185358	3185811	1808	+	.	ID="RND-5_FAMILY-2568";Tend="2024";Tstart="1583";shortTE="F";uid="26c6b62c-fdad-4b54-a92a-25bbb7c7de0c"
NC_042493.1	RepeatMasker	Retroposon?	88049658	88050426	3167	+	.	ID="SINE2-2_AP";TEgroup="ctg_1%7CSINE2-2_AP%7C22";Tend="1998";Tstart="1";shortTE="F";uid="5608d218-8404-4bc0-ad38-4c74b3bd7c80"
NC_042493.1	RepeatMasker	DNA/Kolobok-E	79028336	79028802	712	+	.	ID="RND-6_FAMILY-9044";Tend="1927";Tstart="1470";shortTE="F";uid="0b6de12a-dfd2-4e6e-bb11-57f01c071d45"
NC_042493.1	RepeatMasker	DNA/Ginger	31398505	31398613	415	+	.	ID="RND-1_FAMILY-173";Tend="986";Tstart="875";shortTE="F";uid="461d0da1-4033-4e96-b139-da0c7d0a1399"
NC_042493.1	RepeatMasker	DNA/TcMar-m44	82017889	82018105	934	+	.	ID="RND-4_FAMILY-1899";Tend="1162";Tstart="954";shortTE="F";uid="967a97ab-2600-4602-aaf1-913ab90d66e2"
NC_042493.1	RepeatMasker	DNA/Ginger-1	111337874	111338001	538	+	.	ID="RND-6_FAMILY-20286";Tend="1212";Tstart="1087";shortTE="F";uid="25e73d70-cc6e-4779-83d2-fede014ca3b4"
NC_042493.1	RepeatMasker	Retroposon?	37983388	37983599	1247	+	.	ID="RND-6_FAMILY-6254";Tend="689";Tstart="474";shortTE="F";uid="fa8a436e-9181-4e1b-8f48-f1f098392df5"
NC_042493.1	RepeatMasker	Unknown	92145217	92145577	1715	+	.	ID="RND-1_FAMILY-15";Tend="1257";Tstart="906";shortTE="F";uid="c904b866-c422-4dad-8ed3-ae514ee68893"
NC_042493.1	RepeatMasker	DNA	76976445	76977715	7991	+	.	ID="RND-6_FAMILY-9046";Tend="1192";Tstart="29";shortTE="F";uid="287847a3-81bd-4932-a350-8168e97f08ff"
NC_042493.1	RepeatMasker	Retroposon?	46961392	46961534	474	+	.	ID="RND-5_FAMILY-7341";Tend="1183";Tstart="1065";shortTE="F";uid="2b1d8df5-9184-4c91-bf1e-412c4e44f7ed"
NC_042493.1	RepeatMasker	LTR/Gypsy	121933224	121933373	765	+	.	ID="GYPSY-5_PBA-I";Tend="5335";Tstart="5183";shortTE="F";uid="763a278a-001b-452a-aeac-eaacff5f638f"
NC_042493.1	RepeatMasker	RC/Helitron	4095173	4095375	1640	+	.	ID="RND-6_FAMILY-3340";Tend="1762";Tstart="1556";shortTE="F";uid="9aab3959-c0cc-4175-aa95-d91f3db440cd"
NC_042493.1	RepeatMasker	DNA/Kolobok-E	55507096	55507286	450	+	.	ID="RND-4_FAMILY-542";Tend="1467";Tstart="1269";shortTE="F";uid="5b29e37b-eec7-48ed-8c62-f1583048ae3f"
NC_042493.1	RepeatMasker	Unknown	124846740	124846952	1298	+	.	ID="RND-1_FAMILY-313";Tend="1107";Tstart="904";shortTE="F";uid="3e0495e8-b376-47bc-819a-8876cb376b23"
NC_042493.1	RepeatMasker	Retroposon?	110846929	110847408	3620	+	.	ID="RND-6_FAMILY-2390";Tend="2548";Tstart="2033";shortTE="F";uid="2b3edfd9-c5a4-4051-b014-21a180d17502"
NC_042493.1	RepeatMasker	LINE/L2	112227947	112228532	3190	+	.	ID="RND-6_FAMILY-16300";Tend="1826";Tstart="1240";shortTE="F";uid="e066cd75-77c9-4583-bfe0-a05c27f504c2"
NC_042493.1	RepeatMasker	Unknown	48774797	48775240	1621	+	.	ID="RND-6_FAMILY-6455";Tend="541";Tstart="125";shortTE="F";uid="83e090e8-1493-468b-a731-c91169dc80e8"
NC_042493.1	RepeatMasker	LINE/L2	35412184	35412409	592	+	.	ID="RND-6_FAMILY-5558";Tend="901";Tstart="653";shortTE="F";uid="436e6493-62dd-4d67-a3bc-2ab7bb8df068"
NC_042493.1	RepeatMasker	Unknown	97404630	97404770	1091	+	.	ID="RND-5_FAMILY-160";Tend="1310";Tstart="1170";shortTE="F";uid="3319033a-9cb2-423b-8c89-f92be5cde3d3"
NC_042493.1	RepeatMasker	DNA/hAT	43194447	43194630	1067	+	.	ID="RND-6_FAMILY-45";Tend="1265";Tstart="1076";shortTE="F";uid="379690db-af4c-4756-9e8a-a1ffaa0c5c18"
NC_042493.1	RepeatMasker	LINE/I	27343836	27344280	1154	+	.	ID="RND-6_FAMILY-148";Tend="1492";Tstart="1060";shortTE="F";uid="29127ca4-e838-4dc2-bee5-3bcc6ae57e10"
NC_042493.1	RepeatMasker	DNA/hAT	115474243	115474502	1041	+	.	ID="RND-1_FAMILY-203";Tend="2013";Tstart="1759";shortTE="F";uid="a6a1f954-3743-44bd-9721-3dcf57bf0993"
NC_042493.1	RepeatMasker	RC/Helitron	25640703	25640826	832	+	.	ID="RND-6_FAMILY-806";Tend="1345";Tstart="995";shortTE="F";uid="578d5a01-81f3-4049-9815-b1cf88d4021b"
NC_042493.1	RepeatMasker	Unknown	70398482	70399211	3954	+	.	ID="RND-6_FAMILY-2799";Tend="1639";Tstart="929";shortTE="F";uid="eb9c7461-d366-47d4-8e94-c176f4af3cd5"
NC_042493.1	RepeatMasker	Unknown	14352582	14352923	2643	+	.	ID="RND-6_FAMILY-2742";Tend="1261";Tstart="902";shortTE="F";uid="76bf4042-53e2-46ac-8495-4b8a77642dbe"
NC_042493.1	RepeatMasker	Retroposon?	15912286	15913048	4260	+	.	ID="RND-6_FAMILY-728";Tend="1312";Tstart="502";shortTE="F";uid="7b4e7438-974f-41dc-9f09-16547e58d592"
NC_042493.1	RepeatMasker	DNA/hAT-hAT19	123609115	123609247	409	+	.	ID="RND-6_FAMILY-7285";Tend="979";Tstart="842";shortTE="F";uid="1eebf721-69ff-4ad3-bff5-b665052a7973"
NC_042493.1	RepeatMasker	Retroposon?	99066069	99066300	2122	+	.	ID="RND-5_FAMILY-14760";Tend="1248";Tstart="583";shortTE="F";uid="48d80b69-22d4-47fa-9241-690c8edec7de"
NC_042493.1	RepeatMasker	Unknown	4390143	4391268	5894	+	.	ID="RND-1_FAMILY-57";Tend="1912";Tstart="436";shortTE="F";uid="786d0188-34c9-4536-836d-a1d56584b42d"
NC_042493.1	RepeatMasker	LINE/I-Jockey	54216273	54217019	1849	+	.	ID="RND-6_FAMILY-651";Tend="1262";Tstart="516";shortTE="F";uid="97ac7d6c-4029-430d-9043-5de4e840b152"
NC_042493.1	RepeatMasker	DNA/Ginger-1	128991526	128991775	1626	+	.	ID="RND-6_FAMILY-1559";Tend="2268";Tstart="2009";shortTE="F";uid="cef1a87a-601f-4657-bf85-3cd1e4ff3294"
NC_042493.1	RepeatMasker	DNA/Kolobok-E	78006911	78007403	420	+	.	ID="KOLOBOKE-4_AP";Tend="7053";Tstart="6549";shortTE="F";uid="a54a760c-3796-4e86-b095-622bbe33a65a"
NC_042493.1	RepeatMasker	DNA	14576694	14576906	555	+	.	ID="DNA4-3_AP";Tend="361";Tstart="163";shortTE="F";uid="1d016d00-4b17-472e-9abb-ac4aca2d1a3f"
NC_042493.1	RepeatMasker	RC/Helitron	19868325	19868483	635	+	.	ID="RND-6_FAMILY-7990";Tend="511";Tstart="351";shortTE="F";uid="e6c46fd6-1027-49a6-bc06-694ce2cac171"
NC_042493.1	RepeatMasker	DNA/Ginger-1	95225598	95226036	1968	+	.	ID="RND-6_FAMILY-15152";Tend="699";Tstart="284";shortTE="F";uid="39d06831-70f4-4252-be68-84bd32c00bbd"
NC_042493.1	RepeatMasker	DNA/P	80482746	80483006	1701	+	.	ID="DNA8-4B_AP";Tend="264";Tstart="1";shortTE="F";uid="c6656365-52c1-46fa-8cdc-f8d35229d475"
NC_042493.1	RepeatMasker	RC/Helitron	62644672	62645124	2300	+	.	ID="RND-6_FAMILY-3340";Tend="1591";Tstart="1155";shortTE="F";uid="28fd1760-d94c-4d81-a2c2-0e4d286e23ff"
NC_042493.1	RepeatMasker	DNA	76415980	76416122	925	+	.	ID="TTAA2_AP";Tend="137";Tstart="1";shortTE="F";uid="572ea533-0567-4fe8-85a6-1a008815a138"
NC_042493.1	RepeatMasker	DNA	118728368	118728709	2563	+	.	ID="RND-1_FAMILY-464";Tend="1300";Tstart="962";shortTE="F";uid="aed8e911-27ff-4718-af20-4416e5624b14"
NC_042493.1	RepeatMasker	DNA	124374790	124374928	1152	+	.	ID="RND-6_FAMILY-14385";Tend="1349";Tstart="1211";shortTE="F";uid="22c2c6bb-6daa-4a36-99fa-a04bd39e9cc1"
NC_042493.1	RepeatMasker	DNA/hAT-Ac	131234679	131234816	696	+	.	ID="RND-5_FAMILY-220";Tend="1200";Tstart="1062";shortTE="F";uid="2d180945-4a4d-4fe9-9293-018a214c0db1"
NC_042493.1	RepeatMasker	DNA/hAT-Tip100	28653568	28653825	1280	+	.	ID="DNA8-106_AP";Tend="737";Tstart="494";shortTE="F";uid="738530f5-baf6-4079-9288-8f41e29c4a01"
NC_042493.1	RepeatMasker	DNA	86899480	86899703	734	+	.	ID="dna4-1_ap";Tend="193";Tstart="5";shortTE="F";uid="4607afed-0e0f-40a4-a5cc-35cafb3ab7ed"
NC_042493.1	RepeatMasker	DNA/Ginger-2	68458613	68459142	2272	+	.	ID="rnd-6_family-8751";Tend="1241";Tstart="852";shortTE="F";uid="490129c1-9549-459d-8628-f966a61b7039"
NC_042493.1	RepeatMasker	DNA/hAT-Charlie	115457276	115457609	2628	+	.	ID="DNA8-33_AP";Tend="328";Tstart="1";shortTE="F";uid="b0cee2e5-7bb2-47b6-abf6-1c2372b480d7"
NC_042493.1	RepeatMasker	DNA/Kolobok-E	88457959	88458282	1533	+	.	ID="RND-6_FAMILY-379";Tend="1566";Tstart="1259";shortTE="F";uid="78528312-547e-4d3e-a426-995e86774638"
NC_042493.1	RepeatMasker	DNA/hAT-Ac	49531887	49532132	1378	+	.	ID="DNA8-99_AP";Tend="758";Tstart="517";shortTE="F";uid="d8a1c3f9-20e0-4fe8-820a-59caa12b1f86"
NC_042493.1	RepeatMasker	DNA/Ginger-1	39933863	39934100	1529	+	.	ID="RND-6_FAMILY-51198";Tend="2553";Tstart="2325";shortTE="F";uid="30407d07-8dd1-4d18-b6aa-0b486c24c539"
NC_042493.1	RepeatMasker	DNA/MULE-MuDR	6977247	6977796	823	+	.	ID="RND-6_FAMILY-1044";TEgroup="ctg_1%7CRND-6_FAMILY-1044%7C1";Tend="1146";Tstart="245";shortTE="F";uid="52d3a34c-d857-4c2c-882f-bb590a27706b"
NC_042493.1	RepeatMasker	LINE/CR1	122960119	122960251	521	+	.	ID="RND-5_FAMILY-7041";Tend="1648";Tstart="1514";shortTE="F";uid="1c08f712-4b72-4a24-aeed-348848338ed9"
NC_042493.1	RepeatMasker	DNA/Ginger	21459247	21459353	614	+	.	ID="RND-6_FAMILY-2771";Tend="891";Tstart="781";shortTE="F";uid="27c3f929-cd5f-4140-9419-b7d78c253a67"
NC_042493.1	RepeatMasker	LTR/Gypsy	13746774	13747174	1242	+	.	ID="RND-6_FAMILY-12356";Tend="1024";Tstart="419";shortTE="F";uid="cd41d3c0-68a4-45cd-bf61-48b1f0a2dab3"
NC_042493.1	RepeatMasker	DNA/Kolobok-T2	122976909	122977097	647	+	.	ID="RND-1_FAMILY-194";Tend="694";Tstart="510";shortTE="F";uid="0c0a621f-c878-445b-8652-1f50d728950e"
NC_042493.1	RepeatMasker	Unknown	68518048	68518396	1320	+	.	ID="RND-6_FAMILY-518";Tend="937";Tstart="646";shortTE="F";uid="1561bc75-8828-4a2e-acba-fb3c5bddd5f0"
NC_042493.1	RepeatMasker	Retroposon?	14842947	14843066	603	+	.	ID="RND-6_FAMILY-15129";Tend="1385";Tstart="1272";shortTE="F";uid="14aee9c7-9542-4c34-b4e5-48bd4319265f"
NC_042493.1	RepeatMasker	DNA	123037099	123037285	430	+	.	ID="DNA4-3_AP";Tend="636";Tstart="420";shortTE="F";uid="e3c2a9cc-3c20-4cb0-b46e-eff3887ab5be"
NC_042493.1	RepeatMasker	Unknown	21981957	21982300	3046	+	.	ID="RND-1_FAMILY-161";Tend="1228";Tstart="886";shortTE="F";uid="eb4c02ac-1570-4cc4-a590-8804413b19c9"
NC_042493.1	RepeatMasker	DNA	8994667	8995218	641	+	.	ID="RND-6_FAMILY-2966";TEgroup="ctg_1%7CRND-6_FAMILY-2966%7C1";Tend="1413";Tstart="259";shortTE="F";uid="8ef0c7e4-a1f5-4114-a85c-84a1314f9a67"
NC_042493.1	RepeatMasker	LINE/R1-LOA	63012303	63013261	6796	+	.	ID="RND-5_FAMILY-2367";Tend="1541";Tstart="598";shortTE="F";uid="e27c00f1-5d1f-45d3-bc66-90a00a9cd80a"
NC_042493.1	RepeatMasker	Unknown	106146443	106147044	3724	+	.	ID="RND-6_FAMILY-4393";Tend="1334";Tstart="787";shortTE="F";uid="f4c26f73-83bb-4d95-bce9-c9e02c7cb70f"
NC_042493.1	RepeatMasker	Unknown	52754435	52754795	1931	+	.	ID="RND-6_FAMILY-1966";Tend="1283";Tstart="950";shortTE="F";uid="454569b3-c0fc-4ce2-8ffd-0e4e448c810a"
NC_042493.1	RepeatMasker	Unknown	101813089	101813244	821	+	.	ID="RND-5_FAMILY-2196";Tend="1717";Tstart="1568";shortTE="F";uid="349dc23d-0486-40c3-bce6-ab41fda1a031"
NC_042493.1	RepeatMasker	Unknown	36622798	36624249	7354	+	.	ID="RND-6_FAMILY-8264";Tend="1689";Tstart="312";shortTE="F";uid="993f75b5-12a4-4461-8333-edc8307dd35f"
NC_042493.1	RepeatMasker	LTR	21729564	21729967	2972	+	.	ID="RND-6_FAMILY-13327";Tend="585";Tstart="190";shortTE="F";uid="8c3b53b0-942c-4ee9-bb63-58c3f205e37f"
NC_042493.1	RepeatMasker	LINE/R1	53433340	53434221	1495	+	.	ID="SART-9_API";Tend="3679";Tstart="2697";shortTE="F";uid="82479562-ebe5-4d9d-828f-57ca26574f12"
NC_042493.1	RepeatMasker	DNA/Kolobok-E	11067139	11067635	3333	+	.	ID="RND-6_FAMILY-15442";Tend="2226";Tstart="1745";shortTE="F";uid="5f4d29ed-ce7f-433c-8bf4-ae8bf63d488c"
NC_042493.1	RepeatMasker	Unknown	24552834	24553114	991	+	.	ID="RND-5_FAMILY-1947";Tend="1712";Tstart="1427";shortTE="F";uid="1588e265-c13e-4bee-9000-81f4eec9a7cd"
NC_042493.1	RepeatMasker	DNA/Ginger-1	951273	951385	949	+	.	ID="RND-6_FAMILY-3871";Tend="1043";Tstart="931";shortTE="F";uid="0a704b46-0e5c-4ecc-9805-90fb96f2bf4c"
NC_042493.1	RepeatMasker	DNA/Kolobok-E	27637092	27637951	2882	+	.	ID="rnd-6_family-829";Tend="1240";Tstart="615";shortTE="F";uid="2d7b510c-a6b6-47b1-8aec-889211265078"
NC_042493.1	RepeatMasker	DNA/Ginger-1	68516670	68517234	1191	+	.	ID="RND-6_FAMILY-6101";Tend="1031";Tstart="396";shortTE="F";uid="0dfae982-a927-4bc3-838f-033e461946ef"
NC_042493.1	RepeatMasker	DNA/Ginger-1	109654557	109655020	3413	+	.	ID="RND-6_FAMILY-10648";Tend="910";Tstart="451";shortTE="F";uid="50274b76-496b-4a6d-b05d-58d29569fd46"
NC_042493.1	RepeatMasker	Unknown	40605051	40605286	1675	+	.	ID="RND-1_FAMILY-313";Tend="1142";Tstart="904";shortTE="F";uid="4b579fc6-44d1-4225-8043-14b3a6250a4f"
NC_042493.1	RepeatMasker	DNA	65388684	65388975	1501	+	.	ID="RND-1_FAMILY-435";Tend="1083";Tstart="795";shortTE="F";uid="2d3a1431-6078-41df-9d7e-a3c13f464e7e"
NC_042493.1	RepeatMasker	DNA/Ginger-1	17211953	17212590	4760	+	.	ID="RND-6_FAMILY-8793";Tend="1751";Tstart="1117";shortTE="F";uid="18e7f9a1-f610-4801-a1d3-347ac7b6a953"
NC_042493.1	RepeatMasker	Unknown	86803869	86804267	527	+	.	ID="RND-6_FAMILY-79";Tend="1390";Tstart="1012";shortTE="F";uid="8a7b2497-ea01-4029-8c02-fcbf548b6b0f"
NC_042493.1	RepeatMasker	DNA/Kolobok-E	99788538	99788661	408	+	.	ID="RND-6_FAMILY-9044";Tend="1844";Tstart="1725";shortTE="F";uid="41227b48-d126-41e2-900c-389ea54b494a"
NC_042493.1	RepeatMasker	DNA/hAT-Tip100	75724770	75725307	3768	+	.	ID="DNA8-13_AP";Tend="788";Tstart="247";shortTE="F";uid="3bf406c7-06be-48b6-b139-844a5db7eafe"
NC_042493.1	RepeatMasker	DNA/hAT-Ac	92782154	92782594	2248	+	.	ID="RND-5_FAMILY-2812";Tend="1259";Tstart="798";shortTE="F";uid="bd13b367-a8ee-4d84-ae5e-45e921d3cb8f"
NC_042493.1	RepeatMasker	DNA	18288026	18288262	1086	+	.	ID="RND-6_FAMILY-2596";Tend="1132";Tstart="905";shortTE="F";uid="16cc9011-9f0a-4e01-ab11-762f567ae479"
NC_042493.1	RepeatMasker	Unknown	7187187	7187357	1292	+	.	ID="RND-5_FAMILY-3044";Tend="1722";Tstart="1552";shortTE="F";uid="78045aac-49af-456a-9652-8bfa3c610b5e"
NC_042493.1	RepeatMasker	LINE/RTE-BovB	22331978	22332121	1115	+	.	ID="RND-6_FAMILY-504";Tend="782";Tstart="643";shortTE="F";uid="65fc325f-b095-4d25-b59a-a7da5e1950a6"
NC_042493.1	RepeatMasker	DNA/Kolobok-E	60624699	60624846	507	+	.	ID="RND-6_FAMILY-15442";Tend="1886";Tstart="1745";shortTE="F";uid="658ddc00-e47f-4cd6-bea5-99098bf0fa56"
NC_042493.1	RepeatMasker	LINE/L2	111804640	111805045	407	+	.	ID="RND-5_FAMILY-1718";Tend="1333";Tstart="910";shortTE="F";uid="9638c6e4-2386-4d2a-9d3c-0d2f071ae4a1"
NC_042493.1	RepeatMasker	Unknown	69263893	69264551	4286	+	.	ID="RND-5_FAMILY-8401";Tend="1580";Tstart="910";shortTE="F";uid="3a67bc6f-54f9-44d8-bf33-d5da55032dd1"
NC_042493.1	RepeatMasker	Retroposon?	118747931	118749184	4358	+	.	ID="RND-6_FAMILY-14959";Tend="2048";Tstart="1074";shortTE="F";uid="46a840d3-fd3b-4928-a45f-941cde74089c"
NC_042493.1	RepeatMasker	DNA/hAT-Ac	9917273	9917897	4297	+	.	ID="DNA8-56_AP";Tend="585";Tstart="1";shortTE="F";uid="38493c2f-3c06-4beb-b577-03ebe528020d"
NC_042493.1	RepeatMasker	DNA/Ginger-1	113759075	113759201	510	+	.	ID="RND-6_FAMILY-8793";Tend="1029";Tstart="897";shortTE="F";uid="3454b9d2-9742-48fa-9170-b472723029a9"
NC_042493.1	RepeatMasker	DNA	52798071	52798303	1476	+	.	ID="DNA4-3_AP";Tend="637";Tstart="404";shortTE="F";uid="a7952dae-f5b2-4275-a8ea-e6f0cf7edfd7"
NC_042493.1	RepeatMasker	LINE/I-Jockey	59823602	59823836	796	+	.	ID="RND-6_FAMILY-10407";Tend="922";Tstart="694";shortTE="F";uid="7368b6d3-7331-4931-988d-e464ffad3949"
NC_042493.1	RepeatMasker	DNA/Ginger-1	129274323	129274431	712	+	.	ID="RND-6_FAMILY-22402";Tend="2648";Tstart="2540";shortTE="F";uid="1d33ce1c-4c29-4595-a715-ce4f0499e9d2"
NC_042493.1	RepeatMasker	DNA/hAT	121019873	121020371	1248	+	.	ID="RND-5_FAMILY-4993";Tend="1656";Tstart="1178";shortTE="F";uid="33c3cc08-a905-4d8d-9e45-a8195453f50c"
NC_042493.1	RepeatMasker	DNA/hAT-Blackjack	7941855	7942441	4777	+	.	ID="RND-6_FAMILY-974";Tend="1596";Tstart="1012";shortTE="F";uid="302c6c76-be9a-4a2e-a888-ac9874e27cdf"
NC_042493.1	RepeatMasker	DNA	2437753	2437983	493	+	.	ID="RND-6_FAMILY-14917";Tend="750";Tstart="529";shortTE="F";uid="4680bfa3-edf0-46eb-8c15-c947d9ab7781"
NC_042493.1	RepeatMasker	DNA/Kolobok-E	121242128	121243011	5815	+	.	ID="rnd-1_family-277";Tend="1742";Tstart="913";shortTE="F";uid="305f6cb8-3870-462a-900e-f72b777f425c"
NC_042493.1	RepeatMasker	DNA/Kolobok-E	119399340	119399716	735	+	.	ID="RND-6_FAMILY-15442";Tend="1499";Tstart="1080";shortTE="F";uid="fbc37fd3-6542-4a17-8471-0948aaefcdd0"
NC_042493.1	RepeatMasker	RC/Helitron	3966322	3966425	607	+	.	ID="HELITRON-1_ETAL";Tend="526";Tstart="424";shortTE="F";uid="beea7b02-36b0-4f6a-84ff-e8174311af66"
NC_042493.1	RepeatMasker	Retroposon?	117754357	117754468	706	+	.	ID="RND-6_FAMILY-11842";Tend="883";Tstart="770";shortTE="F";uid="6907beea-aa39-460e-8328-1f32a3ea7ece"
NC_042493.1	RepeatMasker	DNA/Ginger-1	38634315	38634435	473	+	.	ID="RND-6_FAMILY-954";Tend="1004";Tstart="879";shortTE="F";uid="b458aa7a-5eac-4bc9-9c35-ae8821935680"
NC_042493.1	RepeatMasker	DNA/hAT-Tip100	78167364	78168301	6036	+	.	ID="RND-6_FAMILY-1180";Tend="1841";Tstart="936";shortTE="F";uid="25bf4e5a-321c-4897-9b37-4967b1643a23"
NC_042493.1	RepeatMasker	DNA/Ginger-1	1122909	1123652	5524	+	.	ID="RND-6_FAMILY-22402";Tend="2650";Tstart="1917";shortTE="F";uid="4be74eb2-c77b-4618-ad15-977293801fa6"
NC_042493.1	RepeatMasker	LINE/L2	65049867	65050643	852	+	.	ID="RND-6_FAMILY-3021";Tend="1296";Tstart="534";shortTE="F";uid="3c818a5f-f41b-4aea-aeb3-1f8198fb8ef9"
NC_042493.1	RepeatMasker	DNA/Kolobok-E	12816266	12816807	1685	+	.	ID="KOLOBOKE-3_AP";Tend="2173";Tstart="1628";shortTE="F";uid="8c46391d-2042-4fd3-b04f-5ed2212bef23"
NC_042493.1	RepeatMasker	DNA/TcMar-Tc1	62869873	62870012	407	+	.	ID="RND-6_FAMILY-16260";Tend="534";Tstart="382";shortTE="F";uid="db0a1844-6b19-489f-a9f0-7ea72d722d7c"
NC_042493.1	RepeatMasker	DNA/hAT-Ac	26367275	26368458	9112	+	.	ID="RND-1_FAMILY-408";Tend="1814";Tstart="625";shortTE="F";uid="447a65b5-fd2b-4f79-8f03-4dfe477f4a30"
NC_042493.1	RepeatMasker	Unknown	47498085	47498717	4370	+	.	ID="RND-4_FAMILY-926";Tend="1562";Tstart="913";shortTE="F";uid="7ea6c683-196f-4597-8fac-f3165ac2b44c"
NC_042493.1	RepeatMasker	DNA/Maverick	42208565	42208893	629	+	.	ID="RND-6_FAMILY-24837";Tend="3733";Tstart="3421";shortTE="F";uid="9f80d854-1879-4420-9274-821a631762dd"
NC_042493.1	RepeatMasker	LTR	121797861	121799191	8834	+	.	ID="RND-6_FAMILY-13327";Tend="1523";Tstart="190";shortTE="F";uid="f1e70473-527e-49d9-82b0-2c327acfe352"
NC_042493.1	RepeatMasker	Unknown	118395635	118396132	2600	+	.	ID="RND-6_FAMILY-19997";Tend="1688";Tstart="1239";shortTE="F";uid="6c49a29c-a6e8-4a34-812f-c2999b1d99b9"
NC_042493.1	RepeatMasker	DNA/hAT-Tip100	56244961	56245438	2998	+	.	ID="RND-5_FAMILY-2218";Tend="1280";Tstart="774";shortTE="F";uid="3cfb257b-8799-4ac7-980c-6aec5e97e47c"
NC_042493.1	RepeatMasker	DNA/hAT-Ac	28808520	28808650	1062	+	.	ID="RND-6_FAMILY-18241";Tend="1367";Tstart="1238";shortTE="F";uid="615e19a6-5acd-48c3-a708-fc32cbc1b12c"
NC_042493.1	RepeatMasker	DNA/Ginger-1	92011480	92011844	2898	+	.	ID="RND-6_FAMILY-8793";Tend="1692";Tstart="1328";shortTE="F";uid="ceceeb3d-8197-42ec-8152-fe5334f6870c"
NC_042493.1	RepeatMasker	DNA/Kolobok-E	44836939	44837477	550	+	.	ID="RND-1_FAMILY-42";Tend="1469";Tstart="893";shortTE="F";uid="8644637f-751c-43c8-a4c5-9881f9a79689"
NC_042493.1	RepeatMasker	DNA/Ginger-1	79862383	79862711	1094	+	.	ID="RND-6_FAMILY-32403";Tend="1610";Tstart="1330";shortTE="F";uid="5c0e2357-12bf-4e88-8449-14afde8b9460"
NC_042493.1	RepeatMasker	DNA	86219571	86220125	2728	+	.	ID="DNA4-3_AP";Tend="634";Tstart="6";shortTE="F";uid="75c5c136-aa68-4418-a05d-082223ce597e"
NC_042493.1	RepeatMasker	DNA/hAT-Ac	117963696	117963816	632	+	.	ID="DNA8-56_AP";Tend="300";Tstart="153";shortTE="F";uid="0b768bc4-19bf-4318-b634-ab8818b26dd1"
NC_042493.1	RepeatMasker	LINE/CR1	54917084	54917507	407	+	.	ID="RND-5_FAMILY-7041";TEgroup="ctg_1%7CRND-5_FAMILY-7041%7C1";Tend="1314";Tstart="727";shortTE="F";uid="61138d80-6d6a-4ffe-bdd9-e84c8a8207d2"
NC_042493.1	RepeatMasker	DNA/Ginger-1	112507270	112507626	2002	+	.	ID="RND-4_FAMILY-641";Tend="1378";Tstart="960";shortTE="F";uid="0269a3be-730d-4991-aee0-036fc2f9c799"
NC_042493.1	RepeatMasker	DNA/hAT	129362865	129363251	3231	+	.	ID="DNA8-53_AP";Tend="391";Tstart="1";shortTE="F";uid="412fdac7-70d5-4123-8c47-237b0302ed98"
NC_042493.1	RepeatMasker	Unknown	91957848	91958129	816	+	.	ID="RND-5_FAMILY-7495";Tend="688";Tstart="444";shortTE="F";uid="9d15e1a5-0bef-43ce-9771-11df28900a18"
NC_042493.1	RepeatMasker	DNA/hAT-Tip100	15004496	15004677	1284	+	.	ID="RND-6_FAMILY-1121";Tend="1384";Tstart="1207";shortTE="F";uid="65e511d9-f7c3-4b93-b17d-19c26e0178cf"
NC_042493.1	RepeatMasker	DNA/Sola-1	105791951	105793094	5851	+	.	ID="rnd-6_family-3980";Tend="2085";Tstart="679";shortTE="F";uid="79855387-536b-464a-908d-4ca3a1f09644"
NC_042493.1	RepeatMasker	LINE/RTE-BovB	103867562	103868233	740	+	.	ID="RTE-34_LMI";Tend="1460";Tstart="938";shortTE="F";uid="51d8a3cb-8958-4b87-9b34-ccb702c67d52"
NC_042493.1	RepeatMasker	Retroposon?	73723115	73723306	1630	+	.	ID="SINE2-2_AP";Tend="195";Tstart="1";shortTE="F";uid="c81fb738-c894-4d66-ad8a-27d8ca2e6358"
NC_042493.1	RepeatMasker	RC/Helitron	104088164	104088307	690	+	.	ID="RND-6_FAMILY-806";Tend="694";Tstart="552";shortTE="F";uid="20bbb00e-50ae-4a8c-9aed-a9a178ebc225"
NC_042493.1	RepeatMasker	DNA	90686554	90686810	1728	+	.	ID="RND-6_FAMILY-882";Tend="1112";Tstart="853";shortTE="F";uid="88b41e3d-d32f-4b41-b76a-81eeee93dd70"
NC_042493.1	RepeatMasker	DNA/hAT-Charlie	34606176	34606319	440	+	.	ID="HAT-33_LMI";Tend="2277";Tstart="2134";shortTE="F";uid="c66caccd-42ef-4938-8868-37267638f44a"
NC_042493.1	RepeatMasker	LTR/Copia	112515949	112516219	1999	+	.	ID="RND-6_FAMILY-18443";Tend="1332";Tstart="1067";shortTE="F";uid="ff1d738c-7485-4768-845f-09690726fc34"
NC_042493.1	RepeatMasker	Retroposon?	66579230	66579875	1490	+	.	ID="RND-6_FAMILY-14514";Tend="706";Tstart="87";shortTE="F";uid="09baea7c-b029-4adf-b6af-a8e1a02c581b"
NC_042493.1	RepeatMasker	DNA	29688888	29689193	545	+	.	ID="TTAA2C_AP";Tend="422";Tstart="104";shortTE="F";uid="aee55912-9b72-414f-ad84-50f365416428"
NC_042493.1	RepeatMasker	DNA/Ginger-1	128388464	128388663	1086	+	.	ID="RND-6_FAMILY-9672";Tend="979";Tstart="780";shortTE="F";uid="ee60070f-e953-4957-9903-5dce5d2d30be"
NC_042493.1	RepeatMasker	LTR/Gypsy	74815551	74815721	510	+	.	ID="RND-6_FAMILY-601";Tend="925";Tstart="757";shortTE="F";uid="03ecbdc8-4db8-4025-86c0-697b17244894"
NC_042493.1	RepeatMasker	DNA/Ginger-1	111214390	111216138	13034	+	.	ID="RND-6_FAMILY-22402";Tend="2619";Tstart="869";shortTE="F";uid="020b1d8b-b4c3-46c1-afdd-cdb2a2d7f0ba"
NC_042493.1	RepeatMasker	DNA/Ginger-1	72310849	72311048	961	+	.	ID="RND-6_FAMILY-14973";Tend="1115";Tstart="924";shortTE="F";uid="53555d2e-47df-4045-9037-2239a329d0ac"
NC_042493.1	RepeatMasker	DNA/Ginger-1	81446062	81446170	796	+	.	ID="RND-6_FAMILY-14973";Tend="1381";Tstart="1273";shortTE="F";uid="d5e663f3-6cbc-4019-925f-0518c3341d6a"
NC_042493.1	RepeatMasker	DNA/hAT-Tip100	30276301	30276452	517	+	.	ID="RND-5_FAMILY-65";Tend="1127";Tstart="980";shortTE="F";uid="b1ff9d69-df77-4167-b980-3d4806a1ca68"
NC_042493.1	RepeatMasker	DNA	58190493	58190716	539	+	.	ID="DNAX-2_AP";Tend="211";Tstart="1";shortTE="F";uid="6048b8a6-0255-4b05-b127-3fed3a4f6455"
NC_042493.1	RepeatMasker	DNA/Kolobok-E	117212824	117213381	890	+	.	ID="RND-6_FAMILY-15442";Tend="2077";Tstart="1571";shortTE="F";uid="f97789d4-dd1e-4229-ae9b-12da2dfb1dcd"
NC_042493.1	RepeatMasker	DNA/Ginger-1	105565704	105566224	1916	+	.	ID="RND-6_FAMILY-9672";Tend="2258";Tstart="1746";shortTE="F";uid="40b24c1b-95ad-447a-953e-0be7033cd2b7"
NC_042493.1	RepeatMasker	DNA	91029992	91030198	1407	+	.	ID="RND-4_FAMILY-649";Tend="1380";Tstart="1173";shortTE="F";uid="2fff8800-fbe4-44ca-b08e-feb6122d1449"
NC_042493.1	RepeatMasker	Unknown	103350275	103350430	695	+	.	ID="RND-1_FAMILY-78";Tend="1065";Tstart="891";shortTE="F";uid="54ada3b0-c749-41e9-8dba-9af0d30f9450"
NC_042493.1	RepeatMasker	LTR/Gypsy	21949383	21949518	633	+	.	ID="RND-6_FAMILY-3394";Tend="1138";Tstart="291";shortTE="F";uid="a51347ff-ea5c-4f6f-b49d-df436f2eddc8"
NC_042493.1	RepeatMasker	DNA	58568252	58568408	432	+	.	ID="RND-6_FAMILY-345";Tend="161";Tstart="12";shortTE="F";uid="bd5d39b7-da2a-4462-9d86-c2d56e97a26b"
NC_042493.1	RepeatMasker	Unknown	104727688	104728095	1662	+	.	ID="RND-6_FAMILY-30810";Tend="1205";Tstart="811";shortTE="F";uid="2b1caaa3-6b9e-416a-a994-33831a9bd3be"
NC_042493.1	RepeatMasker	DNA/Kolobok-E	10966964	10967257	1945	+	.	ID="RND-6_FAMILY-9043";Tend="1513";Tstart="1219";shortTE="F";uid="03a34873-b555-47c1-9deb-5a838933dd25"
NC_042493.1	RepeatMasker	DNA/hAT	59116938	59117354	812	+	.	ID="RND-6_FAMILY-15151";Tend="399";Tstart="3";shortTE="F";uid="e1efaa87-590c-4608-97a2-db7797426a49"
NC_042493.1	RepeatMasker	RC/Helitron	81687561	81687912	2441	+	.	ID="HELITRON-1_DEL";Tend="1258";Tstart="923";shortTE="F";uid="ea1b1799-69fa-49c8-bbe4-02fa1ffcca89"
NC_042493.1	RepeatMasker	DNA/hAT-Tip100	17681737	17681982	1450	+	.	ID="RND-1_FAMILY-187";Tend="1005";Tstart="771";shortTE="F";uid="bb579cd2-970a-4d21-bd2b-6954525d98f3"
NC_042493.1	RepeatMasker	Unknown	112578204	112578796	1079	+	.	ID="RND-5_FAMILY-2356";Tend="1329";Tstart="732";shortTE="F";uid="c3916ace-0d5c-4e08-9b75-e915c0422fad"
NC_042493.1	RepeatMasker	Unknown	112542010	112542191	419	+	.	ID="RND-6_FAMILY-5392";Tend="2247";Tstart="2076";shortTE="F";uid="9a3d67f0-25e2-44ae-9ffe-2237a93331bd"
NC_042493.1	RepeatMasker	Unknown	46152653	46153780	4801	+	.	ID="RND-6_FAMILY-638";Tend="2258";Tstart="1138";shortTE="F";uid="16e6ae86-d834-45c1-b89d-98a24cdca196"
NC_042493.1	RepeatMasker	DNA/hAT-Tip100	71227912	71228579	5172	+	.	ID="DNA8-106_AP";Tend="693";Tstart="1";shortTE="F";uid="245a92bd-624b-4733-93b8-04f164380751"
NC_042493.1	RepeatMasker	DNA/hAT	110785486	110786057	3611	+	.	ID="RND-6_FAMILY-33250";Tend="1418";Tstart="869";shortTE="F";uid="72caf717-6362-443b-b7dc-ab2e8fbe8386"
NC_042493.1	RepeatMasker	Unknown	19516371	19516817	695	+	.	ID="RND-4_FAMILY-926";TEgroup="ctg_1%7CRND-4_FAMILY-926%7C1";Tend="1861";Tstart="1184";shortTE="F";uid="9f782122-4746-42e9-8da1-ae6d55623ad9"
NC_042493.1	RepeatMasker	DNA/Ginger-1	9613430	9613540	528	+	.	ID="rnd-6_family-9672";Tend="1539";Tstart="1463";shortTE="F";uid="30568676-461a-4e76-ba1c-2ebd87c21b07"
NC_042493.1	RepeatMasker	Retroposon?	56096590	56096718	849	+	.	ID="RND-5_FAMILY-398";Tend="427";Tstart="305";shortTE="F";uid="8c8b74e6-08de-4501-a8fd-4d2c19b15b87"
NC_042493.1	RepeatMasker	DNA/Kolobok-E	99934369	99934740	2320	+	.	ID="RND-6_FAMILY-26970";Tend="1330";Tstart="968";shortTE="F";uid="1fe1f449-2471-46d8-bc0e-8f1750c875c6"
NC_042493.1	RepeatMasker	DNA/TcMar-m44	38027468	38028064	718	+	.	ID="mariner-3_ap";Tend="1592";Tstart="999";shortTE="F";uid="ac9ae87b-6910-4ac8-b743-abc69e9326b7"
NC_042493.1	RepeatMasker	LINE/L2	85972866	85973428	3005	+	.	ID="RND-5_FAMILY-16339";Tend="1532";Tstart="940";shortTE="F";uid="f5556f96-8ced-4a45-95fe-517ff70d5539"
NC_042493.1	RepeatMasker	LINE/RTE-BovB	60393090	60393780	497	+	.	ID="RTE-4_LMI";Tend="1210";Tstart="463";shortTE="F";uid="671952ce-4d87-4603-887c-7d6aa016b6be"
NC_042493.1	RepeatMasker	Unknown	114841309	114841449	577	+	.	ID="RND-6_FAMILY-17028";Tend="1001";Tstart="864";shortTE="F";uid="8aaf6498-e0fb-4b89-88c7-7c52606e36b3"
NC_042493.1	RepeatMasker	DNA/Ginger-1	81297178	81297711	899	+	.	ID="RND-5_FAMILY-7031";Tend="1464";Tstart="879";shortTE="F";uid="ade80a54-a0e9-4234-8b0c-4d00c49ffb92"
NC_042493.1	RepeatMasker	DNA/hAT-hAT19	51954097	51954676	4213	+	.	ID="DNA8-45_AP";Tend="581";Tstart="1";shortTE="F";uid="25fa40a2-9619-4778-a613-01c8b795aef8"
NC_042493.1	RepeatMasker	DNA	127861157	127861309	2207	+	.	ID="RND-6_FAMILY-1498";Tend="2359";Tstart="2210";shortTE="F";uid="18730551-c9d0-41f2-89d8-48458e2ced5c"
NC_042493.1	RepeatMasker	DNA	96404018	96404452	1875	+	.	ID="TTAAC_AP";Tend="438";Tstart="1";shortTE="F";uid="831a90a8-7e90-45a1-af5b-b19d3a9875d7"
NC_042493.1	RepeatMasker	DNA/Ginger-1	15867675	15868100	579	+	.	ID="RND-6_FAMILY-1559";Tend="1578";Tstart="1124";shortTE="F";uid="e22625ab-20c7-4335-b58f-30b8d2d5630d"
NC_042493.1	RepeatMasker	DNA/Kolobok-E	64092989	64093167	493	+	.	ID="RND-6_FAMILY-49075";Tend="867";Tstart="708";shortTE="F";uid="8a94e1e8-fcf7-4d64-bdfd-c8fe4fd77049"
NC_042493.1	RepeatMasker	Unknown	31548679	31548914	866	+	.	ID="RND-4_FAMILY-1951";Tend="1161";Tstart="924";shortTE="F";uid="46d1ce79-c53e-46ac-aa3b-f3aef00e7ac4"
NC_042493.1	RepeatMasker	Unknown	27109731	27110391	4378	+	.	ID="RND-1_FAMILY-88";Tend="832";Tstart="176";shortTE="F";uid="02ae87bb-68df-4cf6-9f45-ce59388f085a"
NC_042493.1	RepeatMasker	DNA/Ginger-1	70882329	70882659	1635	+	.	ID="RND-6_FAMILY-9672";Tend="1125";Tstart="819";shortTE="F";uid="2d58507c-5c04-4462-b572-f2c3a9b15c54"
NC_042493.1	RepeatMasker	DNA/hAT-Tip100	15972206	15972421	480	+	.	ID="RND-6_FAMILY-9071";Tend="1729";Tstart="1548";shortTE="F";uid="4822b1c7-24fe-4b54-9702-7bb00e1b6505"
NC_042493.1	RepeatMasker	DNA/TcMar-m44	106133787	106134167	2238	+	.	ID="MARINERN-2_AP";Tend="355";Tstart="2";shortTE="F";uid="a5dc9d3b-c057-4205-95dc-c614a28f5b4d"
NC_042493.1	RepeatMasker	DNA/hAT?	58196971	58197142	793	+	.	ID="RND-5_FAMILY-1226";Tend="1094";Tstart="919";shortTE="F";uid="942d14a8-9ab7-427e-acc8-355dfc4dbb0c"
NC_042493.1	RepeatMasker	LTR/Gypsy	49836044	49836148	611	+	.	ID="RND-6_FAMILY-14214";TEgroup="ctg_1%7CRND-6_FAMILY-14214%7C1";Tend="1183";Tstart="926";shortTE="T";uid="7400a6e0-2f43-4333-8996-90decb43ef97"
NC_042493.1	RepeatMasker	DNA/hAT-Tip100	114243820	114245738	11162	+	.	ID="RND-6_FAMILY-11261";Tend="2184";Tstart="348";shortTE="F";uid="087776c7-1631-4ba7-9755-5b5555f37277"
NC_042493.1	RepeatMasker	Retroposon?	88785138	88785577	1347	+	.	ID="RND-5_FAMILY-2567";Tend="1568";Tstart="1109";shortTE="F";uid="836114d7-2581-45c5-8c7e-27a1a7e3aa62"
NC_042493.1	RepeatMasker	DNA/hAT	132226829	132227114	1960	+	.	ID="RND-6_FAMILY-21055";Tend="1211";Tstart="925";shortTE="F";uid="51d2461c-0dc8-4ce9-8817-e10442501a30"
NC_042493.1	RepeatMasker	DNA/hAT-Tip100	38802794	38802917	827	+	.	ID="RND-6_FAMILY-7372";Tend="814";Tstart="690";shortTE="F";uid="b962801b-a6e7-40ce-b148-f0bc9e435147"
NC_042493.1	RepeatMasker	DNA/Kolobok-E	125957281	125957436	872	+	.	ID="RND-6_FAMILY-15442";Tend="2238";Tstart="2074";shortTE="F";uid="730a78c4-6113-48e1-a436-1bf801a3be8c"
NC_042493.1	RepeatMasker	DNA/Kolobok-E	86101593	86101962	2004	+	.	ID="RND-6_FAMILY-15442";Tend="2103";Tstart="1738";shortTE="F";uid="69cf6a4e-19c4-435d-a783-a8dcf4769791"
NC_042493.1	RepeatMasker	DNA	3565134	3565291	1225	+	.	ID="TTAA24_AP";Tend="158";Tstart="1";shortTE="F";uid="f24ae1b3-2b32-44da-a6e3-96817f667b75"
NC_042493.1	RepeatMasker	DNA	61174473	61174854	419	+	.	ID="TTAA2C_AP";Tend="419";Tstart="91";shortTE="F";uid="dc4a67a4-cc70-4da7-b145-60f8ed78718c"
NC_042493.1	RepeatMasker	DNA/TcMar-Pogo	40116902	40117513	834	+	.	ID="RND-6_FAMILY-2893";Tend="1763";Tstart="1165";shortTE="F";uid="deb54dae-2835-406f-8204-9ff16c7e316b"
NC_042493.1	RepeatMasker	DNA	126755233	126755474	1230	+	.	ID="DNA8-31_AP";Tend="329";Tstart="37";shortTE="F";uid="7d023c0a-f9a8-4202-a707-725c4cdcd42b"
NC_042493.1	RepeatMasker	DNA/Ginger-1	103368496	103368679	1068	+	.	ID="RND-6_FAMILY-22402";Tend="2653";Tstart="2469";shortTE="F";uid="9cecaf67-a8b7-490b-99f6-f6629428250b"
NC_042493.1	RepeatMasker	DNA/Ginger-2	121634700	121634839	913	+	.	ID="RND-6_FAMILY-929";Tend="1184";Tstart="1051";shortTE="F";uid="ba882e5e-6190-4d09-8b7d-5a8f906392d6"
NC_042493.1	RepeatMasker	Unknown	35003434	35003774	2705	+	.	ID="RND-4_FAMILY-904";Tend="443";Tstart="107";shortTE="F";uid="8a069a72-b620-44d9-985e-26a3951ccab5"
NC_042493.1	RepeatMasker	DNA	77878536	77878697	1161	+	.	ID="TTAA4B_AP";Tend="166";Tstart="7";shortTE="F";uid="b1545c92-d2eb-43c9-b8d6-a54c9ed8ed42"
NC_042493.1	RepeatMasker	DNA/Ginger-1	42551044	42552764	12506	+	.	ID="RND-5_FAMILY-5803";Tend="2587";Tstart="786";shortTE="F";uid="edc02769-8f2b-4876-a7fb-790fac50ed43"
NC_042493.1	RepeatMasker	DNA/Kolobok-E	124462939	124463208	864	+	.	ID="RND-5_FAMILY-3759";Tend="1264";Tstart="1006";shortTE="F";uid="f9f245cc-e3bc-4070-bc6c-7a606f7c12ea"
NC_042493.1	RepeatMasker	DNA/hAT	16472367	16472776	951	+	.	ID="DNA8-105_AP";TEgroup="ctg_1%7CDNA8-105_AP%7C19";Tend="623";Tstart="47";shortTE="F";uid="0976b5d0-c643-4905-b72a-cb4be7d39eea"
NC_042493.1	RepeatMasker	DNA/Kolobok-E	107288021	107288258	1024	+	.	ID="RND-6_FAMILY-829";Tend="1139";Tstart="884";shortTE="F";uid="2c6e1e37-e509-4d0f-a31c-583e88c52776"
NC_042493.1	RepeatMasker	DNA/hAT	77598090	77598369	1527	+	.	ID="RND-4_FAMILY-170";Tend="1159";Tstart="888";shortTE="F";uid="43259f32-0e9a-4078-8fcc-8f3027a8a208"
NC_042493.1	RepeatMasker	Unknown	16348385	16348516	627	+	.	ID="RND-1_FAMILY-240";Tend="1090";Tstart="947";shortTE="F";uid="283a1d52-14da-4731-a16f-3ad4a6777c6e"
NC_042493.1	RepeatMasker	DNA/hAT?	75640141	75640271	568	+	.	ID="RND-6_FAMILY-8189";Tend="1779";Tstart="1652";shortTE="F";uid="7a3ee17b-27a0-4acd-9570-51ddf6243ff9"
NC_042493.1	RepeatMasker	Retroposon?	115529630	115530301	2742	+	.	ID="RND-6_FAMILY-11842";Tend="1401";Tstart="770";shortTE="F";uid="ff305896-5647-4ff6-a7e8-6d37f15532f3"
NC_042493.1	RepeatMasker	DNA/Kolobok-E	77701601	77702007	1164	+	.	ID="rnd-4_family-542";Tend="1399";Tstart="879";shortTE="F";uid="9717dc95-8846-41d4-b5aa-c2d531948fc0"
NC_042493.1	RepeatMasker	LINE/R1	119007079	119007505	987	+	.	ID="SART-9_API";Tend="3064";Tstart="2638";shortTE="F";uid="775c99cb-88f7-43f9-b255-2bb795b6c9ec"
NC_042493.1	RepeatMasker	DNA/Sola-1	23776921	23777407	812	+	.	ID="SOLA1-6_AP";Tend="2911";Tstart="2437";shortTE="F";uid="263627ff-ca51-42ec-8ed6-8909b94e8638"
NC_042493.1	RepeatMasker	DNA/Ginger-1	97689147	97689377	940	+	.	ID="RND-6_FAMILY-9672";Tend="2157";Tstart="1901";shortTE="F";uid="76ebca67-c138-4e13-8b8c-9177f52b91b3"
NC_042493.1	RepeatMasker	DNA/Ginger	66751618	66752049	1454	+	.	ID="RND-6_FAMILY-2771";Tend="1269";Tstart="774";shortTE="F";uid="a82e1ac4-21f9-4ab4-a075-2b60dd460f4c"
NC_042493.1	RepeatMasker	Unknown	130746336	130746589	1235	+	.	ID="RND-1_FAMILY-166";Tend="2263";Tstart="2015";shortTE="F";uid="f4635314-40ec-4d71-8898-d9a023fc5f72"
NC_042493.1	RepeatMasker	DNA/hAT-Tip100	130172109	130172641	3408	+	.	ID="RND-6_FAMILY-3005";Tend="1410";Tstart="856";shortTE="F";uid="f391964b-0a49-4733-9c4e-80f963d36c25"
NC_042493.1	RepeatMasker	DNA/hAT	107858516	107858948	2646	+	.	ID="RND-6_FAMILY-103";Tend="979";Tstart="555";shortTE="F";uid="d8d63f74-c29d-49e1-b7fc-ccd02b536668"
NC_042493.1	RepeatMasker	DNA/MULE-MuDR	97953106	97953431	971	+	.	ID="MUDR12X_AP";Tend="1395";Tstart="1099";shortTE="F";uid="ca8c1f5d-febf-4c68-ad1b-7097bbcb3490"
NC_042493.1	RepeatMasker	Unknown	95545272	95545413	962	+	.	ID="RND-1_FAMILY-230";Tend="493";Tstart="351";shortTE="F";uid="01e54ecd-9a5a-482f-9a4c-755799c2304f"
NC_042493.1	RepeatMasker	DNA/MULE-MuDR	118724392	118724830	2069	+	.	ID="RND-5_FAMILY-397";Tend="1278";Tstart="853";shortTE="F";uid="3ed0eb7d-d61f-4bb3-80c5-ef37c28f72e5"
NC_042493.1	RepeatMasker	DNA	23956065	23956673	4687	+	.	ID="RND-5_FAMILY-244";Tend="1786";Tstart="1168";shortTE="F";uid="5eefcb0d-655c-41dd-bba9-5ab9f8386fbd"
NC_042493.1	RepeatMasker	Unknown	45250553	45250848	1693	+	.	ID="RND-1_FAMILY-58";Tend="1678";Tstart="1385";shortTE="F";uid="ba049688-a965-43b2-9035-9f2728e70d68"
NC_042493.1	RepeatMasker	Unknown	125751509	125751906	2851	+	.	ID="RND-5_FAMILY-5343";Tend="1225";Tstart="837";shortTE="F";uid="3e9db52a-c022-46a4-8243-5d4a5c7bd189"
NC_042493.1	RepeatMasker	DNA	109799043	109799179	723	+	.	ID="DNA8-27_AP";Tend="763";Tstart="628";shortTE="F";uid="4d06f1de-d7e6-4797-b34c-cfbdaccf6806"
NC_042493.1	RepeatMasker	RC/Helitron	6121979	6122430	3758	+	.	ID="RND-1_FAMILY-6";Tend="1670";Tstart="1211";shortTE="F";uid="b8f63e95-8500-49bc-aeca-fb2bf7964ad5"
NC_042493.1	RepeatMasker	DNA	7370752	7370889	545	+	.	ID="ttaa3c_ap";Tend="404";Tstart="273";shortTE="F";uid="d7286df4-27e2-4135-af25-eef5b29c5056"
NC_042493.1	RepeatMasker	DNA/Kolobok-E	12837919	12838101	737	+	.	ID="RND-6_FAMILY-49075";Tend="866";Tstart="686";shortTE="F";uid="6e7d0942-38a6-440c-a6da-2427165a873b"
NC_042493.1	RepeatMasker	DNA/hAT?	8948693	8948808	590	+	.	ID="RND-5_FAMILY-1226";Tend="1184";Tstart="1076";shortTE="F";uid="742c43ce-e522-4b9c-b3f5-6263c4268253"
NC_042493.1	RepeatMasker	DNA/hAT-hAT19	58154335	58154767	1997	+	.	ID="RND-6_FAMILY-4841";Tend="1069";Tstart="677";shortTE="F";uid="3bdb9e6a-7afe-43b5-ae1c-fcd397bddb83"
NC_042493.1	RepeatMasker	Unknown	76223906	76224035	417	+	.	ID="RND-5_FAMILY-676";Tend="939";Tstart="822";shortTE="F";uid="3e41bebb-6204-4bc0-a8c8-e33396542704"
NC_042493.1	RepeatMasker	DNA/hAT-Tip100	46772	46884	621	+	.	ID="RND-5_FAMILY-9086";Tend="1346";Tstart="1233";shortTE="F";uid="2b5566c9-11a5-489e-a413-f57701b2cfa2"
NC_042493.1	RepeatMasker	DNA/hAT-Tip100	3805536	3805671	510	+	.	ID="RND-6_FAMILY-7709";Tend="559";Tstart="410";shortTE="F";uid="16b87da9-2bed-4739-842c-7a7cba34ab2d"
NC_042493.1	RepeatMasker	RC/Helitron	75855665	75855777	428	+	.	ID="HELITRON-N1_PBA";Tend="678";Tstart="562";shortTE="F";uid="bae49030-4ef7-44bb-bc84-9fff7bb5aedd"
NC_042493.1	RepeatMasker	RC/Helitron	76808153	76808482	1860	+	.	ID="RND-1_FAMILY-504";Tend="1070";Tstart="641";shortTE="F";uid="6fbed01e-ae2b-41ff-89d0-e5764cb37f09"
NC_042493.1	RepeatMasker	DNA	1078414	1078662	556	+	.	ID="RND-6_FAMILY-24941";Tend="1579";Tstart="1347";shortTE="F";uid="4cfba834-e40a-45ef-92db-9e83d3de2883"
NC_042493.1	RepeatMasker	DNA/Ginger-1	128552459	128552992	3713	+	.	ID="RND-4_FAMILY-641";Tend="1477";Tstart="951";shortTE="F";uid="0b5e9eef-2246-43c2-992d-ed93de57bb5f"
NC_042493.1	RepeatMasker	DNA/Ginger-1	118386466	118386669	923	+	.	ID="RND-5_FAMILY-1668";Tend="1690";Tstart="1490";shortTE="F";uid="661e023c-3048-4695-b2c9-db0652a08689"
NC_042493.1	RepeatMasker	Unknown	125780623	125780918	925	+	.	ID="RND-6_FAMILY-16837";Tend="1216";Tstart="914";shortTE="F";uid="489e0ac2-25c5-4d86-a65a-20b4b6c34126"
NC_042493.1	RepeatMasker	Unknown	37305051	37305195	834	+	.	ID="RND-4_FAMILY-1314";Tend="974";Tstart="842";shortTE="F";uid="4421d6d7-bcd9-4f42-8cbf-fd63a5ae14a6"
NC_042493.1	RepeatMasker	RC/Helitron	124936621	124937191	2891	+	.	ID="RND-6_FAMILY-216";Tend="1060";Tstart="301";shortTE="F";uid="ddd742e2-f4e0-4a28-ab74-8050711acf68"
NC_042493.1	RepeatMasker	RC/Helitron	55495040	55495167	593	+	.	ID="RND-6_FAMILY-7990";Tend="1648";Tstart="1519";shortTE="F";uid="eeb4522e-b520-40dc-b808-f255a79f2500"
NC_042493.1	RepeatMasker	RC/Helitron	30972964	30973658	3519	+	.	ID="RND-1_FAMILY-6";Tend="1684";Tstart="917";shortTE="F";uid="f252dde0-947b-4c19-8373-00fe4b744218"
NC_042493.1	RepeatMasker	Retroposon?	35349647	35349804	482	+	.	ID="SINE2-2_AP";Tend="1351";Tstart="1207";shortTE="F";uid="d64d81da-318e-4d03-968b-2352e590339a"
NC_042493.1	RepeatMasker	Unknown	124689391	124691909	821	+	.	ID="RND-6_FAMILY-10244";TEgroup="ctg_1%7CRND-6_FAMILY-10244%7C3";Tend="1994";Tstart="1";shortTE="F";uid="6f544c5e-0da9-4ca9-9343-9b06f7256a5c"
NC_042493.1	RepeatMasker	LINE/L2	97492705	97493326	4033	+	.	ID="RND-5_FAMILY-6236";Tend="1071";Tstart="418";shortTE="F";uid="2a86ae9c-d6ff-4b4f-86c2-98ff42aacfca"
NC_042493.1	RepeatMasker	DNA	108544274	108544752	2604	+	.	ID="RND-6_FAMILY-1498";Tend="2320";Tstart="1880";shortTE="F";uid="c5074557-cc41-4715-9a1a-fbacd780e29c"
NC_042493.1	RepeatMasker	DNA/Kolobok-E	86360703	86361695	3148	+	.	ID="RND-5_FAMILY-6074";Tend="1902";Tstart="860";shortTE="F";uid="b40aa4f6-7c78-42db-b7ff-1438f2bc7623"
NC_042493.1	RepeatMasker	Unknown	51921233	51921885	4284	+	.	ID="RND-5_FAMILY-9051";Tend="1314";Tstart="652";shortTE="F";uid="82b7a47e-10b6-41e4-975d-5ca463af55cc"
NC_042493.1	RepeatMasker	Unknown	33969924	33970140	624	+	.	ID="RND-5_FAMILY-5386";Tend="1281";Tstart="1058";shortTE="F";uid="9f337cfe-1e52-4fa4-b330-5860274c9cd1"
NC_042493.1	RepeatMasker	Unknown	6848452	6848596	739	+	.	ID="RND-1_FAMILY-240";Tend="1099";Tstart="956";shortTE="F";uid="0399973c-dd2d-4d83-9a71-b8cd45029783"
NC_042493.1	RepeatMasker	DNA/MULE-MuDR	17538846	17539508	960	+	.	ID="RND-5_FAMILY-884";Tend="1378";Tstart="714";shortTE="F";uid="db04ea09-54bd-4d2b-b4f5-2b2a10c0df11"
NC_042493.1	RepeatMasker	DNA/Kolobok-E	129771265	129771457	968	+	.	ID="RND-6_FAMILY-15442";Tend="1021";Tstart="761";shortTE="F";uid="e647b585-c9d2-4b70-b22d-c601c466ccdb"
NC_042493.1	RepeatMasker	Unknown	89164409	89165126	1704	+	.	ID="RND-6_FAMILY-451";Tend="1660";Tstart="955";shortTE="F";uid="9a97c07a-c92b-4d6a-8cf3-ac9354995648"
NC_042493.1	RepeatMasker	Retroposon?	22363778	22364175	600	+	.	ID="RND-6_FAMILY-8646";Tend="1425";Tstart="1025";shortTE="F";uid="00e75b60-4a49-4167-8f8e-498f042ac8f6"
NC_042493.1	RepeatMasker	DNA/Kolobok-E	31477913	31479020	2569	+	.	ID="RND-6_FAMILY-15442";Tend="1904";Tstart="765";shortTE="F";uid="ec867677-a42c-4aa0-86dc-2664cba57d71"
NC_042493.1	RepeatMasker	DNA/Ginger-1	21648451	21648817	1684	+	.	ID="RND-6_FAMILY-9672";Tend="1354";Tstart="956";shortTE="F";uid="5cc7aa78-8bd5-4773-9a00-5ccd55dd7eeb"
NC_042493.1	RepeatMasker	Retroposon?	55385105	55385467	1046	+	.	ID="RND-5_FAMILY-7341";Tend="1355";Tstart="1025";shortTE="F";uid="57a2c046-04a2-4ace-b146-0bc924d6d151"
NC_042493.1	RepeatMasker	DNA	80723505	80723912	2384	+	.	ID="TTAA3_AP";Tend="429";Tstart="1";shortTE="F";uid="bc910f8b-b21a-41a1-b0b6-1384ac0a64a6"
NC_042493.1	RepeatMasker	DNA/hAT-Tip100	54351921	54352621	5544	+	.	ID="RND-1_FAMILY-255";Tend="1371";Tstart="661";shortTE="F";uid="c4769ae6-d5b0-455a-8eb3-2f14dec84f20"
NC_042493.1	RepeatMasker	Unknown	127483649	127485137	9892	+	.	ID="RND-6_FAMILY-1226";Tend="2276";Tstart="802";shortTE="F";uid="78bb754b-848f-4d4a-a2d0-43664b92e682"
NC_042493.1	RepeatMasker	DNA	5768635	5769075	3098	+	.	ID="DNA8-38_AP";Tend="486";Tstart="2";shortTE="F";uid="ee0f2f2e-286c-4418-9759-79a55bae194d"
NC_042493.1	RepeatMasker	DNA/Sola-1	59932054	59932300	1962	+	.	ID="RND-5_FAMILY-7716";Tend="1430";Tstart="1186";shortTE="F";uid="0db60b42-7ba1-4b84-bb07-b4a93fd75304"
NC_042493.1	RepeatMasker	LINE/R1	23544557	23545653	1847	+	.	ID="RND-6_FAMILY-6052";Tend="1906";Tstart="807";shortTE="F";uid="b0e25b69-9d4e-42db-a690-bb032f4fbb6a"
NC_042493.1	RepeatMasker	DNA/MULE-MuDR	123291084	123291217	546	+	.	ID="RND-5_FAMILY-397";Tend="1712";Tstart="1583";shortTE="F";uid="f092419d-ce64-4d33-b1cc-2820f99222d2"
NC_042493.1	RepeatMasker	DNA/Ginger-1	61729104	61729353	840	+	.	ID="RND-6_FAMILY-6101";Tend="1123";Tstart="654";shortTE="F";uid="d9f2aea2-6f93-4893-b63e-635ffa8bdbd7"
NC_042493.1	RepeatMasker	DNA/Kolobok-E	3451610	3453683	15844	+	.	ID="RND-1_FAMILY-217";Tend="2471";Tstart="403";shortTE="F";uid="e2249fdb-a81e-4937-8672-137276c94886"
NC_042493.1	RepeatMasker	DNA	42981	43132	414	+	.	ID="RND-6_FAMILY-4156";TEgroup="ctg_1%7CRND-6_FAMILY-4156%7C1";Tend="1249";Tstart="1081";shortTE="T";uid="c03ba731-9bc5-489d-92d2-0e643b63bb1c"
NC_042493.1	RepeatMasker	DNA/Ginger-1	51367108	51367669	3588	+	.	ID="rnd-6_family-3871";Tend="1447";Tstart="750";shortTE="F";uid="7927848e-faf8-42b2-bb43-a8b4a2ed2a58"
NC_042493.1	RepeatMasker	Unknown	46950248	46950511	1552	+	.	ID="RND-5_FAMILY-2828";Tend="1321";Tstart="1059";shortTE="F";uid="a59e2c70-9531-4227-a324-92cf1fde6e12"
NC_042493.1	RepeatMasker	DNA/Kolobok-E	98783241	98783739	3250	+	.	ID="rnd-1_family-42";Tend="1458";Tstart="894";shortTE="F";uid="828b0b55-f8f9-4a59-9f9c-8a934c3a8af5"
NC_042493.1	RepeatMasker	LINE/I-Jockey	61040958	61041317	1032	+	.	ID="RND-6_FAMILY-15809";TEgroup="ctg_1%7CRND-6_FAMILY-15809%7C1";Tend="2007";Tstart="1123";shortTE="F";uid="69d06bd2-56d5-4482-8123-d22c2dc97e07"
NC_042493.1	RepeatMasker	Unknown	132023027	132023451	2535	+	.	ID="RND-5_FAMILY-633";Tend="1239";Tstart="843";shortTE="F";uid="a6deb0d2-23e5-453d-bd6c-b7d8f6c1e304"
NC_042493.1	RepeatMasker	Unknown	8862404	8862922	2917	+	.	ID="RND-1_FAMILY-54";Tend="1384";Tstart="819";shortTE="F";uid="ec280b74-b894-41b4-96af-6b382f50cbd0"
NC_042493.1	RepeatMasker	DNA/Ginger-1	96753952	96754168	1068	+	.	ID="RND-6_FAMILY-20286";Tend="2080";Tstart="1860";shortTE="F";uid="37a0b293-f81d-4efb-b481-e7879a96117d"
NC_042493.1	RepeatMasker	LINE/Penelope	52992780	52993369	3407	+	.	ID="RND-5_FAMILY-2436";Tend="878";Tstart="257";shortTE="F";uid="e0297bf6-7fe5-474d-be7b-f2f87ea364d4"
NC_042493.1	RepeatMasker	Unknown	84167331	84167590	845	+	.	ID="RND-6_FAMILY-1454";Tend="1330";Tstart="1082";shortTE="F";uid="759c79ff-ee5b-4073-8337-a0c73c232fbc"
NC_042493.1	RepeatMasker	Retroposon?	1441642	1442482	6363	+	.	ID="RND-6_FAMILY-7552";Tend="2563";Tstart="1711";shortTE="F";uid="593833c2-b6e7-4db4-aff6-c0dfea5f3ac2"
NC_042493.1	RepeatMasker	DNA/hAT-Ac	61637839	61638235	2419	+	.	ID="DNA8-20_AP";Tend="418";Tstart="1";shortTE="F";uid="4614d2d1-a4ef-4651-9e6d-b9a6e75a9ba4"
NC_042493.1	RepeatMasker	Unknown	76686801	76687263	2982	+	.	ID="RND-1_FAMILY-338";Tend="1296";Tstart="841";shortTE="F";uid="722e3cd4-09e3-41e2-b4b9-204b731aadc0"
NC_042493.1	RepeatMasker	Retroposon?	3584119	3584749	4847	+	.	ID="RND-6_FAMILY-2390";Tend="2526";Tstart="1862";shortTE="F";uid="9c09e82a-e2f6-4c67-a4df-1cc0d1f88ef2"
NC_042493.1	RepeatMasker	Retroposon?	10098740	10098962	831	+	.	ID="RND-6_FAMILY-57";Tend="1494";Tstart="1278";shortTE="F";uid="9af75a6a-fac1-4490-a356-9c848e6cf80a"
NC_042493.1	RepeatMasker	DNA/Ginger-1	114727067	114727563	1516	+	.	ID="RND-6_FAMILY-20286";Tend="1894";Tstart="1410";shortTE="F";uid="0410c0cb-c0da-4e3d-a9d3-02dafcce31c9"
NC_042493.1	RepeatMasker	DNA	27893158	27893653	2110	+	.	ID="DNA8-31_AP";Tend="595";Tstart="1";shortTE="F";uid="8838ebc7-8160-43e1-90d9-01d4b3f94944"
NC_042493.1	RepeatMasker	DNA/hAT-Blackjack	106436144	106436638	3322	+	.	ID="RND-6_FAMILY-843";Tend="1292";Tstart="862";shortTE="F";uid="7d50135e-0e79-45fc-9357-c5b2545a7e90"
NC_042493.1	RepeatMasker	DNA	50307224	50307612	2289	+	.	ID="RND-6_FAMILY-426";Tend="1322";Tstart="929";shortTE="F";uid="cf86dde4-414f-4fba-89f0-24d89f21fd35"
NC_042493.1	RepeatMasker	Unknown	28122386	28122561	796	+	.	ID="RND-6_FAMILY-1741";Tend="1266";Tstart="1145";shortTE="F";uid="884384ea-5033-4018-95c6-f92e8a94779b"
NC_042493.1	RepeatMasker	DNA/hAT-Tip100	33638045	33638219	1194	+	.	ID="DNA8-65_AP";Tend="168";Tstart="1";shortTE="F";uid="02144596-01d4-4880-a811-f66b53588336"
NC_042493.1	RepeatMasker	DNA	3234248	3234519	603	+	.	ID="DNAX-2_AP";Tend="467";Tstart="214";shortTE="F";uid="b0aded95-5cf8-46ea-94ce-9b1c267c3f57"
NC_042493.1	RepeatMasker	DNA/Ginger-1	35350537	35350648	460	+	.	ID="RND-6_FAMILY-21700";Tend="607";Tstart="493";shortTE="F";uid="5f9417fd-dcf2-48ec-be84-420413b6f80f"
NC_042493.1	RepeatMasker	LINE/L2	32823504	32823652	412	+	.	ID="RND-5_FAMILY-3692";Tend="1974";Tstart="1823";shortTE="F";uid="e975041a-fa87-47a6-a0e8-32a9889f7654"
NC_042493.1	RepeatMasker	DNA/hAT-Tip100	118770900	118771034	475	+	.	ID="RND-6_FAMILY-1170";Tend="1201";Tstart="1053";shortTE="F";uid="3bfd1cd2-4bec-4520-ba55-1cffc3b89149"
NC_042493.1	RepeatMasker	Unknown	28500104	28500788	5467	+	.	ID="RND-1_FAMILY-536";Tend="1162";Tstart="477";shortTE="F";uid="27996e52-951a-4aac-b43c-cfe5af628ac9"
NC_042493.1	RepeatMasker	DNA	70294675	70294801	926	+	.	ID="DNA3-4_AP";Tend="127";Tstart="1";shortTE="F";uid="d1cef8f2-a473-4bcd-9ba4-f3efea228a1c"
NC_042493.1	RepeatMasker	DNA/Maverick	35651887	35652913	4601	+	.	ID="RND-6_FAMILY-6887";TEgroup="ctg_1%7CRND-6_FAMILY-6887%7C1";Tend="1459";Tstart="334";shortTE="F";uid="a745cdf5-3dfd-418c-a392-2473c95d7f07"
NC_042493.1	RepeatMasker	DNA/Kolobok-E	75899756	75899897	433	+	.	ID="RND-6_FAMILY-829";Tend="1564";Tstart="1409";shortTE="F";uid="44322a96-0bb5-4784-bf40-df70c9963b9a"
NC_042493.1	RepeatMasker	DNA	126020395	126020813	2967	+	.	ID="DNA8-69_AP";Tend="439";Tstart="1";shortTE="F";uid="b16c438f-ef0e-4d10-bbfc-6b1f9ba315f2"
NC_042493.1	RepeatMasker	DNA	115523257	115523472	1384	+	.	ID="TTAA6_AP";Tend="313";Tstart="94";shortTE="F";uid="70cc60b1-f44c-449f-b491-e5bf21ff9df2"
NC_042493.1	RepeatMasker	DNA/Ginger-1	117632347	117632815	1627	+	.	ID="RND-6_FAMILY-954";Tend="1252";Tstart="850";shortTE="F";uid="43bcb39d-0fda-4ebe-87a0-76289a3fdd62"
NC_042493.1	RepeatMasker	DNA/hAT-Charlie	21958784	21959335	3604	+	.	ID="HAT-N1_AP";Tend="561";Tstart="1";shortTE="F";uid="593eefa7-f733-4b3b-bf10-4db2604d24a8"
NC_042493.1	RepeatMasker	DNA/hAT-hAT19	37078675	37079213	3215	+	.	ID="DNA8-98_AP";Tend="751";Tstart="192";shortTE="F";uid="4bcb2646-316e-4981-813b-becc1395914c"
NC_042493.1	RepeatMasker	DNA/hAT-Ac	83927575	83927842	656	+	.	ID="RND-1_FAMILY-285";Tend="2106";Tstart="1882";shortTE="F";uid="e87c2dcf-b2f3-43bc-84b1-aca18cc9cb49"
NC_042493.1	RepeatMasker	DNA	118180782	118181183	2371	+	.	ID="RND-6_FAMILY-18305";Tend="1088";Tstart="688";shortTE="F";uid="d2e49c75-3c09-4bc2-8c57-9620cda51598"
NC_042493.1	RepeatMasker	Unknown	16831440	16831865	2803	+	.	ID="RND-6_FAMILY-2950";Tend="1341";Tstart="926";shortTE="F";uid="214455e2-1dd7-4148-94d4-1a54e3dbff1d"
NC_042493.1	RepeatMasker	Unknown	124001836	124002207	1380	+	.	ID="RND-6_FAMILY-8160";Tend="1574";Tstart="1195";shortTE="F";uid="8515f2f7-50e7-4f03-b744-0881b4af56be"
NC_042493.1	RepeatMasker	DNA/hAT-Tip100	68355681	68356485	2895	+	.	ID="RND-1_FAMILY-278";Tend="1390";Tstart="657";shortTE="F";uid="9be3ded9-14f0-4411-8750-75c247e4078f"
NC_042493.1	RepeatMasker	DNA/Sola-1	69172592	69173408	1937	+	.	ID="rnd-6_family-978";Tend="1045";Tstart="80";shortTE="F";uid="cad0a444-3ebc-4126-b62d-5a9677612caa"
NC_042493.1	RepeatMasker	LINE/L2	22591880	22592544	3211	+	.	ID="RND-5_FAMILY-3692";Tend="1645";Tstart="989";shortTE="F";uid="b3b46249-975f-4a2c-8ab0-840f19b605c0"
NC_042493.1	RepeatMasker	DNA	104520558	104520977	1868	+	.	ID="RND-6_FAMILY-1640";Tend="1173";Tstart="723";shortTE="F";uid="92da5e4a-8517-43be-a8ea-3c2d5d01298b"
NC_042493.1	RepeatMasker	DNA/Kolobok-E	98956133	98956421	1154	+	.	ID="RND-6_FAMILY-15442";Tend="2124";Tstart="1840";shortTE="F";uid="c5ea1131-4bd0-419e-a3f9-63d2c1961519"
NC_042493.1	RepeatMasker	DNA/hAT-Tip100	125628097	125628412	831	+	.	ID="RND-6_FAMILY-1170";Tend="1376";Tstart="1085";shortTE="F";uid="55f67192-3133-4d5c-809c-feaf6382508f"
NC_042493.1	RepeatMasker	Unknown	10205371	10205528	581	+	.	ID="RND-6_FAMILY-14552";Tend="1951";Tstart="1795";shortTE="F";uid="75af3e69-08c4-4f3d-82b9-fe34f9afdd44"
NC_042493.1	RepeatMasker	Retroposon?	42489816	42490537	1739	+	.	ID="RND-6_FAMILY-14514";Tend="733";Tstart="86";shortTE="F";uid="17e44ca7-0a2a-448e-9d4f-1c792c4bcab1"
NC_042493.1	RepeatMasker	DNA	125430076	125430428	2333	+	.	ID="dna4-3_ap";Tend="328";Tstart="1";shortTE="F";uid="32f15bd7-8555-4ac5-8fc6-7bcd9a442494"
NC_042493.1	RepeatMasker	Retroposon?	102544183	102544326	408	+	.	ID="RND-5_FAMILY-1426";Tend="1658";Tstart="1513";shortTE="F";uid="312cce92-fd7f-4c73-8604-885bcbf63084"
NC_042493.1	RepeatMasker	DNA/hAT-Tip100	115027900	115028031	859	+	.	ID="dna8-100b_ap";Tend="501";Tstart="375";shortTE="F";uid="d5c57525-7ebd-411a-a2d0-4927845bd7b1"
NC_042493.1	RepeatMasker	DNA	65353708	65353813	920	+	.	ID="RND-6_FAMILY-14385";Tend="1021";Tstart="916";shortTE="F";uid="de18a58d-b799-4f8e-98b1-fdc0033b0fe8"
NC_042493.1	RepeatMasker	DNA/hAT	66328287	66328616	1114	+	.	ID="RND-5_FAMILY-4193";Tend="996";Tstart="666";shortTE="F";uid="ae7f84a3-b99f-446b-bfdb-03d6832534a7"
NC_042493.1	RepeatMasker	DNA/hAT-Tip100	96672268	96672598	2619	+	.	ID="RND-6_FAMILY-7551";Tend="604";Tstart="267";shortTE="F";uid="5f2b6278-4c2f-4262-ac42-f8314bd2c393"
NC_042493.1	RepeatMasker	DNA/hAT-Charlie	101948250	101948827	602	+	.	ID="RND-6_FAMILY-545";Tend="2311";Tstart="1759";shortTE="F";uid="6f22b876-22fd-45f0-a8c2-90c2cf04efa4"
NC_042493.1	RepeatMasker	DNA/Kolobok-E	70620220	70620406	597	+	.	ID="RND-5_FAMILY-2139";Tend="858";Tstart="667";shortTE="F";uid="8beb709f-5bbc-4118-8a4f-0d71c6cd8097"
NC_042493.1	RepeatMasker	DNA/hAT-Tip100	96169444	96169783	969	+	.	ID="RND-5_FAMILY-4689";Tend="1726";Tstart="1355";shortTE="F";uid="165a6328-9f7a-4cf3-8def-171024259a4d"
NC_042493.1	RepeatMasker	DNA/Ginger-1	110823634	110824479	6115	+	.	ID="RND-6_FAMILY-22402";Tend="2452";Tstart="1608";shortTE="F";uid="ecbd3130-6141-4378-a9c1-d73beceb5c6d"
NC_042493.1	RepeatMasker	Unknown	107550450	107550659	1670	+	.	ID="RND-1_FAMILY-90";Tend="1024";Tstart="814";shortTE="F";uid="54360d00-2492-43fe-91b2-8e7ab3cf5712"
NC_042493.1	RepeatMasker	DNA/Kolobok-E	93364972	93365174	549	+	.	ID="RND-6_FAMILY-829";Tend="1062";Tstart="857";shortTE="F";uid="69d667bd-de12-4a9c-b5f0-dc59053d66e8"
NC_042493.1	RepeatMasker	DNA/Kolobok-E	34222846	34223145	1924	+	.	ID="RND-1_FAMILY-42";Tend="1170";Tstart="883";shortTE="F";uid="029e7307-6d76-41cf-bc5a-a55052643dd2"
NC_042493.1	RepeatMasker	DNA/hAT	105169270	105169392	425	+	.	ID="RND-5_FAMILY-4993";Tend="974";Tstart="865";shortTE="F";uid="c5e4c4fa-5793-4d7e-ad83-30f7f2951f78"
NC_042493.1	RepeatMasker	DNA/Ginger-1	89522204	89522374	495	+	.	ID="RND-6_FAMILY-8793";Tend="1669";Tstart="1485";shortTE="F";uid="e1d13bee-2195-49b1-95f4-46938d750243"
NC_042493.1	RepeatMasker	DNA	127420671	127421501	457	+	.	ID="RND-6_FAMILY-14824";TEgroup="ctg_1%7CRND-6_FAMILY-14824%7C1";Tend="1448";Tstart="557";shortTE="F";uid="cee4bc03-0643-4b69-b726-60910a7fbb67"
NC_042493.1	RepeatMasker	DNA/Kolobok-E	16676662	16677198	1323	+	.	ID="RND-6_FAMILY-829";Tend="1566";Tstart="934";shortTE="F";uid="83a0adb9-b98f-4603-af8d-a052af6188be"
NC_042493.1	RepeatMasker	DNA/hAT-Ac	96017665	96017877	665	+	.	ID="RND-6_FAMILY-1961";Tend="384";Tstart="133";shortTE="F";uid="93aa2a38-6edd-49d9-ae5e-c3b6fe569e5a"
NC_042493.1	RepeatMasker	Unknown	52388143	52388570	3015	+	.	ID="RND-5_FAMILY-2808";Tend="1278";Tstart="865";shortTE="F";uid="a81bba6f-229e-4f97-b52d-1291206a215c"
NC_042493.1	RepeatMasker	DNA/hAT-Charlie	100967009	100967248	1734	+	.	ID="DNA8-32_AP";Tend="240";Tstart="1";shortTE="F";uid="0e9d931e-7ec4-4027-b4c8-d8ab8991bea4"
NC_042493.1	RepeatMasker	DNA/Kolobok-E	121008819	121009010	493	+	.	ID="RND-4_FAMILY-151";Tend="1802";Tstart="1617";shortTE="F";uid="706ba619-4721-4540-a830-bcdba99c951f"
NC_042493.1	RepeatMasker	DNA/hAT-Tip100	34109650	34110386	1610	+	.	ID="RND-6_FAMILY-30963";Tend="1196";Tstart="466";shortTE="F";uid="a523a5f4-2da7-46ac-81d4-34596455c70e"
NC_042493.1	RepeatMasker	Unknown	127744157	127744307	1272	+	.	ID="RND-1_FAMILY-103";Tend="165";Tstart="17";shortTE="F";uid="abeca1cc-454c-4030-99cc-78dbaedba3dd"
NC_042493.1	RepeatMasker	DNA/Ginger-1	130543858	130544186	2058	+	.	ID="RND-6_FAMILY-1559";Tend="2119";Tstart="1779";shortTE="F";uid="be78eb3c-512b-4f6f-b330-17246307170b"
NC_042493.1	RepeatMasker	Retroposon?	12749051	12749376	846	+	.	ID="RND-5_FAMILY-3709";TEgroup="ctg_1%7CRND-5_FAMILY-3709%7C4";Tend="1966";Tstart="1390";shortTE="F";uid="7028f56e-010a-4152-a703-de04fb0fdfd9"
NC_042493.1	RepeatMasker	DNA	61834287	61834907	2282	+	.	ID="DNA4-2_AP";Tend="734";Tstart="116";shortTE="F";uid="c571119c-c314-49ae-a603-4784fafb38f2"
NC_042493.1	RepeatMasker	LINE/I-Jockey	108665549	108666367	5461	+	.	ID="RND-5_FAMILY-2453";Tend="2179";Tstart="1288";shortTE="F";uid="cb50b35f-f2de-4a89-bc31-fe9ca3ec065d"
NC_042493.1	RepeatMasker	DNA/hAT	127002894	127003289	3167	+	.	ID="RND-1_FAMILY-530";Tend="1051";Tstart="656";shortTE="F";uid="12d86173-3e19-4c1b-bb9d-4ad280c33e82"
NC_042493.1	RepeatMasker	DNA/Ginger	110852338	110852764	2058	+	.	ID="RND-6_FAMILY-2771";Tend="1558";Tstart="1074";shortTE="F";uid="7483347c-5833-40f0-bf1f-00be84fcef12"
NC_042493.1	RepeatMasker	RC/Helitron	118420380	118420620	1363	+	.	ID="RND-6_FAMILY-23021";Tend="1787";Tstart="1546";shortTE="F";uid="0d6ade6b-1c9c-4640-8e4c-77995ebdf8d3"
NC_042493.1	RepeatMasker	DNA/hAT-hAT19	15119983	15120600	4344	+	.	ID="HAT-N13_AP";Tend="626";Tstart="1";shortTE="F";uid="120252e2-943a-434b-8c6e-7e6b2c3fd500"
NC_042493.1	RepeatMasker	Unknown	102865391	102865575	1120	+	.	ID="RND-1_FAMILY-54";Tend="1016";Tstart="835";shortTE="F";uid="a5cd4bbb-1851-45cc-a715-227591f2941d"
NC_042493.1	RepeatMasker	Unknown	8384530	8384727	1078	+	.	ID="RND-5_FAMILY-2196";Tend="1730";Tstart="1517";shortTE="F";uid="64d198cd-19ad-419d-998e-8608d9cbf819"
NC_042493.1	RepeatMasker	DNA/Kolobok-E	11901250	11901651	1861	+	.	ID="RND-1_FAMILY-42";TEgroup="ctg_1%7CRND-1_FAMILY-42%7C1";Tend="1381";Tstart="895";shortTE="F";uid="77039b75-5a2d-4976-bbd0-4bdae30fa9a1"
NC_042493.1	RepeatMasker	DNA/hAT-Ac	53620170	53620319	632	+	.	ID="RND-6_FAMILY-22208";TEgroup="ctg_1%7CRND-6_FAMILY-22208%7C2";Tend="1765";Tstart="1624";shortTE="T";uid="d305c6fe-8e09-490d-9ebb-deb17317ce91"
NC_042493.1	RepeatMasker	DNA/hAT-hAT19	124862130	124862250	585	+	.	ID="HAT-N5_AP";Tend="123";Tstart="3";shortTE="F";uid="bbea1fb0-d076-4088-b40a-20e0b6e60687"
NC_042493.1	RepeatMasker	DNA/Kolobok-E	74720526	74720667	816	+	.	ID="RND-6_FAMILY-15442";Tend="2018";Tstart="1867";shortTE="F";uid="4e66ce08-7e07-49be-bfdb-32694f0dc10e"
NC_042493.1	RepeatMasker	DNA	59329953	59330075	873	+	.	ID="DNA8-31_AP";Tend="592";Tstart="469";shortTE="F";uid="dbbb3198-cec6-4b5c-9560-b60ab6f18b8b"
NC_042493.1	RepeatMasker	LTR/Gypsy	130962611	130962859	710	+	.	ID="RND-5_FAMILY-3220";Tend="1676";Tstart="1465";shortTE="F";uid="231c38be-7137-498c-926d-436dc4f8853f"
NC_042493.1	RepeatMasker	DNA	32200835	32200965	441	+	.	ID="TTAA18_AP";Tend="117";Tstart="1";shortTE="F";uid="dda800c2-8ae7-4387-ae4f-0e50bbc0fbbc"
NC_042493.1	RepeatMasker	DNA/Kolobok-E	9073008	9073517	2275	+	.	ID="KOLOBOKE-4_AP";Tend="3206";Tstart="2696";shortTE="F";uid="c56fc8af-9c2b-4de3-a2a1-9998765cc2e6"
NC_042493.1	RepeatMasker	DNA/Ginger-1	12479746	12479890	724	+	.	ID="RND-6_FAMILY-954";Tend="1016";Tstart="860";shortTE="F";uid="15341a22-7653-48cb-af90-26017a87ba96"
NC_042493.1	RepeatMasker	Unknown	112694460	112694877	1333	+	.	ID="RND-6_FAMILY-97";Tend="870";Tstart="477";shortTE="F";uid="6bcc93e1-f4b2-4700-a1d1-52a34aeca785"
NC_042493.1	RepeatMasker	DNA/hAT	62363701	62364174	1109	+	.	ID="RND-1_FAMILY-216";TEgroup="ctg_1%7CRND-1_FAMILY-216%7C17";Tend="2013";Tstart="869";shortTE="F";uid="154f06fb-2226-4fea-9cb5-4ac8d75bae3a"
NC_042493.1	RepeatMasker	LTR/Copia	98544157	98545006	4663	+	.	ID="RND-6_FAMILY-8445";Tend="2380";Tstart="1560";shortTE="F";uid="cf085e73-a455-4160-82db-c0fa4d844686"
NC_042493.1	RepeatMasker	Retroposon?	100710932	100711359	2221	+	.	ID="RND-6_FAMILY-6479";Tend="1263";Tstart="828";shortTE="F";uid="417f10f2-37cb-402b-a03f-8b07a8f5e479"
NC_042493.1	RepeatMasker	DNA/hAT-Ac	111171015	111171179	834	+	.	ID="RND-6_FAMILY-3147";Tend="1118";Tstart="909";shortTE="F";uid="7ba09b59-3af1-4b26-9172-d3bd59b3dde1"
NC_042493.1	RepeatMasker	DNA/hAT-Ac	87038404	87038907	2134	+	.	ID="DNA8-20_AP";Tend="454";Tstart="1";shortTE="F";uid="83167139-a767-492e-a9a9-1c5d9e757c03"
NC_042493.1	RepeatMasker	Retroposon?	83269710	83270590	4800	+	.	ID="RND-6_FAMILY-14514";Tend="993";Tstart="86";shortTE="F";uid="df44e42b-6128-47a0-acb1-337b18f4c5d9"
NC_042493.1	RepeatMasker	Retroposon?	40960317	40960982	755	+	.	ID="RND-5_FAMILY-7341";Tend="1885";Tstart="1174";shortTE="F";uid="dc3851f7-f9ef-48fb-a925-bf302552ae64"
NC_042493.1	RepeatMasker	Unknown	88828	88948	478	+	.	ID="RND-1_FAMILY-329";Tend="1499";Tstart="1382";shortTE="F";uid="cac68f75-094c-4444-857b-bd89c1e56746"
NC_042493.1	RepeatMasker	Retroposon?	64435880	64436060	614	+	.	ID="RND-6_FAMILY-11842";Tend="961";Tstart="790";shortTE="F";uid="d5ac2b17-ddeb-4ae4-8e28-accb193d51e6"
NC_042493.1	RepeatMasker	DNA/Ginger-1	67003160	67003693	4199	+	.	ID="RND-6_FAMILY-3871";Tend="1453";Tstart="928";shortTE="F";uid="0129a7a5-d58a-4038-ba0b-5c5a080d70e6"
NC_042493.1	RepeatMasker	DNA/TcMar-m44?	69489827	69490014	1486	+	.	ID="DNA4-9B_AP";Tend="185";Tstart="1";shortTE="F";uid="8ad38cf5-e876-41d3-8572-4e32d165834a"
NC_042493.1	RepeatMasker	RC/Helitron	62078660	62079419	2980	+	.	ID="RND-1_FAMILY-527";Tend="1511";Tstart="608";shortTE="F";uid="8febc1d4-f476-4ea7-b758-2a113beece24"
NC_042493.1	RepeatMasker	Retroposon?	85760682	85760960	3801	+	.	ID="RND-6_FAMILY-7552";Tend="1688";Tstart="1028";shortTE="F";uid="d4031db4-0e7d-4e85-9f43-db08e82f0553"
NC_042493.1	RepeatMasker	DNA/Ginger-1	12192589	12192944	2729	+	.	ID="RND-5_FAMILY-5803";Tend="2600";Tstart="2231";shortTE="F";uid="a67d7eb9-ccdd-43f3-b599-e15ee3ccaeff"
NC_042493.1	RepeatMasker	LINE/R1	36273666	36273903	1931	+	.	ID="RND-6_FAMILY-2539";Tend="739";Tstart="502";shortTE="F";uid="4d055d1e-e4a3-4415-8241-d658a959db98"
NC_042493.1	RepeatMasker	DNA/hAT-Tip100	85256209	85256665	3026	+	.	ID="RND-5_FAMILY-5316";Tend="1421";Tstart="957";shortTE="F";uid="cd436639-58b5-4184-acf0-90c354124040"
NC_042493.1	RepeatMasker	DNA	35071678	35071841	424	+	.	ID="DNAX-2_AP";Tend="463";Tstart="272";shortTE="F";uid="33ee1621-50c3-4dcf-a6ad-11894046470f"
NC_042493.1	RepeatMasker	Unknown	96087344	96087691	756	+	.	ID="RND-6_FAMILY-26717";TEgroup="ctg_1%7CRND-6_FAMILY-26717%7C3";Tend="1525";Tstart="1111";shortTE="F";uid="26fc697a-69af-48f5-af22-6dbefab757a6"
NC_042493.1	RepeatMasker	DNA	99581266	99581488	1617	+	.	ID="DNA8-57_AP";Tend="220";Tstart="1";shortTE="F";uid="15e2a0b0-9551-4579-bb72-beadd5da5cb7"
NC_042493.1	RepeatMasker	DNA	115991652	115991865	731	+	.	ID="DNA3-10_AP";Tend="341";Tstart="150";shortTE="F";uid="6ca6ab75-a92f-4c48-9595-1598685ac8a2"
NC_042493.1	RepeatMasker	LTR/Copia	103694788	103695749	5595	+	.	ID="RND-6_FAMILY-853";Tend="1683";Tstart="697";shortTE="F";uid="205520d0-1a27-4fb6-b1c0-fe1142bf1f78"
NC_042493.1	RepeatMasker	DNA/Ginger	83739395	83739711	540	+	.	ID="RND-6_FAMILY-2771";Tend="1911";Tstart="1578";shortTE="F";uid="b2f479d4-ce17-427d-bba5-d6c1c5580b56"
NC_042493.1	RepeatMasker	Unknown	108313670	108314179	1769	+	.	ID="RND-6_FAMILY-9646";Tend="1416";Tstart="897";shortTE="F";uid="313c4273-f6f8-49fd-a359-08532358495d"
NC_042493.1	RepeatMasker	Unknown	21744676	21745174	3864	+	.	ID="RND-5_FAMILY-2622";Tend="1071";Tstart="605";shortTE="F";uid="5bb81875-3f3f-4248-ac1b-1705ed530a20"
NC_042493.1	RepeatMasker	DNA	16923153	16923333	623	+	.	ID="rnd-1_family-96";Tend="561";Tstart="225";shortTE="F";uid="82989388-4c35-44ff-94f3-ca60a1b011e3"
NC_042493.1	RepeatMasker	RC/Helitron	111843300	111843584	2202	+	.	ID="RND-1_FAMILY-112";Tend="1199";Tstart="924";shortTE="F";uid="6ed82e73-0c11-4940-aaf1-b71065861e79"
NC_042493.1	RepeatMasker	DNA/Kolobok-E	3319098	3319268	762	+	.	ID="RND-6_FAMILY-5494";Tend="1134";Tstart="965";shortTE="F";uid="8c3e237d-14e3-4374-a45f-f37287406ad6"
NC_042493.1	RepeatMasker	Unknown	66127757	66127895	650	+	.	ID="RND-5_FAMILY-3850";Tend="1369";Tstart="1227";shortTE="F";uid="9be55ae1-ab50-4f31-84c6-05873b85832d"
NC_042493.1	RepeatMasker	RC/Helitron	12338302	12339087	5589	+	.	ID="RND-6_FAMILY-23021";Tend="1745";Tstart="944";shortTE="F";uid="071ffb6a-3240-4c77-8a1b-f7cde39cd2c9"
NC_042493.1	RepeatMasker	DNA/hAT-Tip100	116524596	116524701	488	+	.	ID="rnd-6_family-7551";Tend="1154";Tstart="1062";shortTE="F";uid="3559addc-6113-421e-9d9a-e0a8e03a709f"
NC_042493.1	RepeatMasker	Unknown	32218959	32219063	455	+	.	ID="RND-6_FAMILY-15174";Tend="1604";Tstart="1500";shortTE="F";uid="e7433d23-5749-4bc9-b596-9f6881475ef4"
NC_042493.1	RepeatMasker	DNA/hAT-Ac	72965205	72965696	2840	+	.	ID="RND-5_FAMILY-220";Tend="1862";Tstart="1411";shortTE="F";uid="22d07043-6161-437b-8a9b-047af5f2fadf"
NC_042493.1	RepeatMasker	DNA/hAT-Blackjack	131764918	131765150	447	+	.	ID="RND-6_FAMILY-1644";Tend="1148";Tstart="929";shortTE="F";uid="47a37783-0ccc-4a7f-816c-30d35e8c5756"
NC_042493.1	RepeatMasker	Unknown	18859518	18859766	502	+	.	ID="RND-5_FAMILY-4016";Tend="1229";Tstart="966";shortTE="F";uid="7f4e6370-cda9-4a01-8540-eb19b817bb57"
NC_042493.1	RepeatMasker	DNA	25312729	25312840	820	+	.	ID="TTAA19_AP";Tend="109";Tstart="1";shortTE="F";uid="3da9a3c7-c994-4028-9352-b498308b521b"
NC_042493.1	RepeatMasker	DNA/Ginger-1	61665973	61666389	2861	+	.	ID="RND-6_FAMILY-6101";Tend="2000";Tstart="1595";shortTE="F";uid="07513982-4be9-4d4a-bd71-5bd30b81af19"
NC_042493.1	RepeatMasker	DNA/hAT-Tip100	107125439	107125653	1136	+	.	ID="RND-6_FAMILY-3183";Tend="1302";Tstart="1105";shortTE="F";uid="5b92b782-ab93-4aea-956d-7b7d101a0682"
NC_042493.1	RepeatMasker	Retroposon?	115771716	115772776	7370	+	.	ID="RND-6_FAMILY-2390";Tend="2529";Tstart="1402";shortTE="F";uid="013f1c1f-7046-46fc-b399-0425760af805"
NC_042493.1	RepeatMasker	Unknown	92505155	92505299	567	+	.	ID="RND-1_FAMILY-90";Tend="782";Tstart="617";shortTE="F";uid="6dd061c4-8152-425e-b886-5b41dde91b39"
NC_042493.1	RepeatMasker	Retroposon?	75134550	75134671	2898	+	.	ID="RND-6_FAMILY-2171";Tend="1949";Tstart="1053";shortTE="F";uid="87b3767b-dac1-4762-a7d7-383fde67595c"
NC_042493.1	RepeatMasker	DNA	91318293	91318539	600	+	.	ID="RND-5_FAMILY-12676";Tend="1536";Tstart="1241";shortTE="F";uid="7e79dbd5-c664-4bdb-a650-a89eaed70e44"
NC_042493.1	RepeatMasker	DNA	109916818	109917159	1623	+	.	ID="ttaa4_ap";Tend="422";Tstart="82";shortTE="F";uid="4f63947f-c5d0-4277-b1db-8b95b3852cb4"
NC_042493.1	RepeatMasker	Unknown	99437946	99439020	3161	+	.	ID="RND-6_FAMILY-1706";TEgroup="ctg_1%7CRND-6_FAMILY-1706%7C1";Tend="2069";Tstart="880";shortTE="F";uid="380e5ae4-af7b-4b58-94a3-2c48e5890f72"
NC_042493.1	RepeatMasker	Unknown	113860458	113860882	1493	+	.	ID="RND-1_FAMILY-462";Tend="1300";Tstart="907";shortTE="F";uid="1ae85fda-359d-4b4e-839e-e1b226bdd9a2"
NC_042493.1	RepeatMasker	Unknown	101540912	101541143	762	+	.	ID="RND-5_FAMILY-7495";Tend="1360";Tstart="1183";shortTE="F";uid="8fb1c72b-ca26-4033-92f0-1f1a35b2fe4b"
NC_042493.1	RepeatMasker	Retroposon?	108589515	108589634	496	+	.	ID="RND-6_FAMILY-2865";Tend="733";Tstart="619";shortTE="F";uid="a5e89638-b373-4419-bef1-c3ae90d4f0f8"
NC_042493.1	RepeatMasker	DNA/hAT-hATm	46023677	46023914	410	+	.	ID="HAT-6_AP";Tend="253";Tstart="1";shortTE="F";uid="09a3c2d2-7d0d-4d66-a390-9bf0523f9465"
NC_042493.1	RepeatMasker	DNA/Kolobok-E	89232207	89232309	632	+	.	ID="RND-6_FAMILY-15442";Tend="2021";Tstart="1918";shortTE="F";uid="9aeebbc7-8ade-4b1e-afa8-78932daf08db"
NC_042493.1	RepeatMasker	LINE/CR1	105102899	105103860	673	+	.	ID="RND-6_FAMILY-5519";Tend="1353";Tstart="400";shortTE="F";uid="397dbe60-22f0-4d98-b384-9adf335249b1"
NC_042493.1	RepeatMasker	Retroposon?	79592311	79592626	428	+	.	ID="RND-5_FAMILY-836";Tend="2186";Tstart="1896";shortTE="F";uid="ccfce7c1-b4a4-44a1-93af-94478a1f1dd4"
NC_042493.1	RepeatMasker	LINE/L2	108518578	108518868	514	+	.	ID="CR1-7_NVI";Tend="3186";Tstart="2914";shortTE="F";uid="570f6b05-7679-442b-802f-681563ef40c1"
NC_042493.1	RepeatMasker	LTR/Gypsy	101427021	101427762	831	+	.	ID="GYPSY-7_LH-I";Tend="4262";Tstart="3524";shortTE="F";uid="50531a4e-9dc6-48cc-ab00-8ea270dd86f9"
NC_042493.1	RepeatMasker	DNA/hAT-Ac	98161528	98161832	1940	+	.	ID="DNA8-20_AP";Tend="328";Tstart="1";shortTE="F";uid="82d334d2-3a44-4c1c-b921-be43dbaeee66"
NC_042493.1	RepeatMasker	Unknown	76809296	76810111	5545	+	.	ID="RND-6_FAMILY-4393";Tend="1505";Tstart="743";shortTE="F";uid="f6cf8e43-ba3a-4962-8f39-d59a7589541d"
NC_042493.1	RepeatMasker	LINE/R1-LOA	25625529	25626150	1227	+	.	ID="RND-6_FAMILY-581";TEgroup="ctg_1%7CRND-6_FAMILY-581%7C1";Tend="1535";Tstart="639";shortTE="F";uid="6d7397e3-6f1d-481d-83b8-c3b7744981ad"
NC_042493.1	RepeatMasker	DNA/Ginger-1	132440876	132441096	1028	+	.	ID="rnd-6_family-14973";Tend="1175";Tstart="953";shortTE="F";uid="b486e733-08fe-4845-868d-3ecf47b76fb1"
NC_042493.1	RepeatMasker	DNA/Kolobok-E	58001437	58001789	2398	+	.	ID="RND-6_FAMILY-9043";Tend="1513";Tstart="1166";shortTE="F";uid="fb4c2cb1-850c-4413-9eec-8aaefa6c942e"
NC_042493.1	RepeatMasker	LINE/R2	89809262	89809367	406	+	.	ID="RND-6_FAMILY-145";Tend="932";Tstart="830";shortTE="F";uid="de803a8b-b2a3-4e1b-9015-cc7918f66f97"
NC_042493.1	RepeatMasker	DNA/PIF-Harbinger	43602217	43603022	2758	+	.	ID="harb-1_ap";Tend="677";Tstart="1";shortTE="F";uid="207b8b4e-fbc8-4b08-ac85-6c6a59a2932a"
NC_042493.1	RepeatMasker	DNA/Kolobok-E	131456475	131457002	3062	+	.	ID="RND-1_FAMILY-42";Tend="1455";Tstart="891";shortTE="F";uid="a7884b84-9fed-4eb5-9838-20842b9abb39"
NC_042493.1	RepeatMasker	Unknown	25820749	25821039	1679	+	.	ID="RND-1_FAMILY-338";Tend="1227";Tstart="941";shortTE="F";uid="cbf5e637-fbc3-4e26-b576-a3c047c57388"
NC_042493.1	RepeatMasker	DNA/hAT	117565326	117565694	2777	+	.	ID="RND-1_FAMILY-534";Tend="1122";Tstart="756";shortTE="F";uid="965931b9-a982-41d3-8c06-8ba3b277444f"
NC_042493.1	RepeatMasker	LINE/RTE-BovB	52014349	52014818	764	+	.	ID="HALYOMORPHA_HALYS-5_FAMILY-102";Tend="1023";Tstart="460";shortTE="F";uid="03f37055-07b6-4cf8-a38b-3128294a68ad"
NC_042493.1	RepeatMasker	DNA/Ginger-1	70858464	70858564	1532	+	.	ID="RND-6_FAMILY-9672";Tend="2384";Tstart="2001";shortTE="F";uid="e745a30a-f323-4d50-9219-cded5b58690a"
NC_042493.1	RepeatMasker	DNA/Kolobok-E	75897870	75897987	430	+	.	ID="RND-5_FAMILY-751";Tend="575";Tstart="461";shortTE="F";uid="c939a181-ce3a-48ec-b3e4-1eea15c4734e"
NC_042493.1	RepeatMasker	DNA/hAT-Tip100	115793217	115794242	8388	+	.	ID="DNA8-107_AP";Tend="1026";Tstart="1";shortTE="F";uid="b9b0fedb-ed52-40f6-9eea-f1025f3583b7"
NC_042493.1	RepeatMasker	Unknown	53233933	53234484	560	+	.	ID="RND-6_FAMILY-11964";Tend="1809";Tstart="1238";shortTE="F";uid="3690f1ab-d476-4b5e-96d8-2376a7f3c907"
NC_042493.1	RepeatMasker	Retroposon?	40011773	40012217	681	+	.	ID="RND-5_FAMILY-3489";Tend="2580";Tstart="2131";shortTE="F";uid="71b8ab9c-c104-4f64-9f48-f4b0701e5775"
NC_042493.1	RepeatMasker	Unknown	41548269	41548405	490	+	.	ID="RND-5_FAMILY-4432";Tend="970";Tstart="834";shortTE="F";uid="6f7c4993-2594-4dbb-aff4-b4c88d5496ce"
NC_042493.1	RepeatMasker	DNA/Kolobok-E	113526265	113526699	1105	+	.	ID="KOLOBOKE-2_AP";Tend="453";Tstart="26";shortTE="F";uid="71e3fd9a-119b-43f8-b134-3b640a7de740"
NC_042493.1	RepeatMasker	LINE/I-Jockey	34919153	34919481	1173	+	.	ID="RND-6_FAMILY-14025";Tend="1421";Tstart="1093";shortTE="F";uid="e3260f5e-f29e-48e4-828d-5edfea7e10d7"
NC_042493.1	RepeatMasker	Unknown	105294853	105295014	1085	+	.	ID="RND-6_FAMILY-4814";Tend="1247";Tstart="1099";shortTE="F";uid="e9326215-abec-4b5d-b0ee-c4791ed96653"
NC_042493.1	RepeatMasker	DNA/hAT-Tip100	24157743	24158392	3118	+	.	ID="RND-6_FAMILY-5397";Tend="1370";Tstart="715";shortTE="F";uid="9d581a9c-d5a2-46e8-a793-f1ddd28d4a8c"
NC_042493.1	RepeatMasker	Unknown	105523646	105524022	565	+	.	ID="RND-6_FAMILY-20448";TEgroup="ctg_1%7CRND-6_FAMILY-20448%7C2";Tend="1098";Tstart="857";shortTE="F";uid="51184042-e383-49f3-bf15-076dec56b976"
NC_042493.1	RepeatMasker	Retroposon?	43504094	43504322	1035	+	.	ID="RND-6_FAMILY-6254";Tend="702";Tstart="474";shortTE="F";uid="97eff877-8488-43d4-9956-9c03ae51b73e"
NC_042493.1	RepeatMasker	DNA	59182533	59182704	478	+	.	ID="DNAX-2_AP";Tend="467";Tstart="309";shortTE="F";uid="50c9a4fa-3994-4f23-8b02-0e3d1448a871"
NC_042493.1	RepeatMasker	Unknown	5681278	5681432	777	+	.	ID="RND-1_FAMILY-441";Tend="415";Tstart="265";shortTE="F";uid="a7ae0e98-8bb8-4cb2-b950-8be339bc06d0"
NC_042493.1	RepeatMasker	DNA/hAT-Tip100	62727386	62727715	1720	+	.	ID="dna8-106_ap";Tend="998";Tstart="342";shortTE="F";uid="87249e5b-c181-44be-a08f-2a1978150e77"
NC_042493.1	RepeatMasker	DNA	113635454	113635658	1730	+	.	ID="DNA8-15_AP";Tend="243";Tstart="39";shortTE="F";uid="ba99a758-fd5a-4a3e-a5d5-927bcc055fd5"
NC_042493.1	RepeatMasker	DNA/Ginger-1	119360271	119360414	895	+	.	ID="RND-6_FAMILY-1559";Tend="2527";Tstart="2388";shortTE="F";uid="5b74b5c8-bf49-43fa-853d-73f7fc917c76"
NC_042493.1	RepeatMasker	Unknown	125802639	125802939	2345	+	.	ID="RND-1_FAMILY-376";Tend="1507";Tstart="1209";shortTE="F";uid="4422566a-fa78-4e76-a7f2-639b9c849fa5"
NC_042493.1	RepeatMasker	Unknown	105993193	105993785	5152	+	.	ID="RND-1_FAMILY-86";Tend="1590";Tstart="989";shortTE="F";uid="6f6f4cf6-b202-48d4-9cb7-8ef360aca440"
NC_042493.1	RepeatMasker	DNA	95911439	95911863	2103	+	.	ID="RND-6_FAMILY-5303";Tend="1706";Tstart="1318";shortTE="F";uid="c43e11c1-e4cb-478e-83de-c126b329ad9c"
NC_042493.1	RepeatMasker	DNA/Ginger-1	64217399	64217532	606	+	.	ID="rnd-6_family-9672";Tend="936";Tstart="805";shortTE="F";uid="26accc3d-3627-4e7a-afa1-885e0d17a790"
NC_042493.1	RepeatMasker	DNA/hAT-Tip100	75605771	75606110	2471	+	.	ID="RND-6_FAMILY-6655";Tend="697";Tstart="360";shortTE="F";uid="9e4255b8-4480-4d62-b03f-c2902bcce571"
NC_042493.1	RepeatMasker	Unknown	35457557	35458394	4873	+	.	ID="RND-6_FAMILY-4228";Tend="1395";Tstart="529";shortTE="F";uid="1b63540a-7c89-478c-986a-7431ee082d86"
NC_042493.1	RepeatMasker	DNA	92350168	92350378	1601	+	.	ID="DNA8-22_AP";Tend="213";Tstart="1";shortTE="F";uid="e1483b76-b11a-4241-a4b0-9927ff5e1185"
NC_042493.1	RepeatMasker	Unknown	36157041	36157221	585	+	.	ID="RND-5_FAMILY-690";Tend="426";Tstart="238";shortTE="F";uid="8d873375-6e50-46bc-b40f-b8690da322d4"
NC_042493.1	RepeatMasker	Retroposon?	41761636	41761753	413	+	.	ID="RND-6_FAMILY-3283";Tend="1517";Tstart="1413";shortTE="F";uid="1023207d-ed95-4772-aa1e-1661018275ae"
NC_042493.1	RepeatMasker	DNA/Kolobok-E	130295023	130295299	1328	+	.	ID="RND-5_FAMILY-2397";Tend="1239";Tstart="949";shortTE="F";uid="af2a9ab3-d345-4d6d-99f4-9a9ebda80a85"
NC_042493.1	RepeatMasker	DNA/Ginger-1	107710	108381	3626	+	.	ID="rnd-6_family-1559";Tend="1365";Tstart="798";shortTE="F";uid="70b2a375-bdda-4a58-95a2-49e751fcded4"
NC_042493.1	RepeatMasker	Unknown	13491362	13491757	2851	+	.	ID="RND-6_FAMILY-7008";Tend="1198";Tstart="805";shortTE="F";uid="74ede2f3-cf60-45b7-aaa9-5c50ab61f600"
NC_042493.1	RepeatMasker	DNA/hAT-Tip100	91877887	91878251	2511	+	.	ID="RND-6_FAMILY-192";Tend="1409";Tstart="1034";shortTE="F";uid="bcda60a5-8d77-478b-94ed-8086f1bf830c"
NC_042493.1	RepeatMasker	RC/Helitron	118385428	118385818	1233	+	.	ID="HELITRON-4_HMM";Tend="1297";Tstart="884";shortTE="F";uid="1e8a6e9b-923b-4dcd-90c7-64f1f052e993"
NC_042493.1	RepeatMasker	DNA/hAT-Tip100	72973835	72973984	831	+	.	ID="RND-6_FAMILY-42333";Tend="1387";Tstart="1235";shortTE="F";uid="5e061824-bb0c-40bb-b1e7-1f624e51d5e5"
NC_042493.1	RepeatMasker	Unknown	4326981	4328042	4589	+	.	ID="RND-6_FAMILY-1706";Tend="2654";Tstart="1627";shortTE="F";uid="9a9cb96a-e91e-49df-be8b-1b854b73e2a4"
NC_042493.1	RepeatMasker	DNA/Kolobok-E	41786905	41787053	543	+	.	ID="RND-5_FAMILY-751";Tend="658";Tstart="496";shortTE="F";uid="8d5911d4-ffe3-4d4b-9d9a-082d595db070"
NC_042493.1	RepeatMasker	DNA	124567736	124568463	2976	+	.	ID="RND-6_FAMILY-8593";Tend="1445";Tstart="734";shortTE="F";uid="b935ac1e-fcf5-4a3a-b76b-9c31df4d395b"
NC_042493.1	RepeatMasker	DNA/hAT	13640219	13641068	5322	+	.	ID="RND-6_FAMILY-45";Tend="1716";Tstart="889";shortTE="F";uid="bef70040-30d5-47af-aef6-219d529017db"
NC_042493.1	RepeatMasker	Unknown	100169520	100169984	3539	+	.	ID="RND-6_FAMILY-12655";Tend="928";Tstart="466";shortTE="F";uid="479793a6-a32f-4808-8115-e91199833bb6"
NC_042493.1	RepeatMasker	LINE/I-Jockey	12674676	12675280	3349	+	.	ID="RND-6_FAMILY-24936";Tend="886";Tstart="278";shortTE="F";uid="d717f787-d90c-44b5-b1a2-c1213ab3c3d3"
NC_042493.1	RepeatMasker	LINE/I-Jockey	37966226	37966661	2269	+	.	ID="RND-1_FAMILY-502";Tend="1524";Tstart="1091";shortTE="F";uid="0cedebd7-2f14-4938-bb22-6a634ebb2d02"
NC_042493.1	RepeatMasker	Unknown	76250202	76250354	484	+	.	ID="RND-6_FAMILY-1657";Tend="1157";Tstart="1013";shortTE="F";uid="14d1bd36-a55d-42a1-b754-f4819a2e1f12"
NC_042493.1	RepeatMasker	Retroposon?	43850398	43850531	597	+	.	ID="RND-6_FAMILY-3283";Tend="1014";Tstart="862";shortTE="F";uid="62b1c779-1abf-4521-a7cb-6f59f0c9c399"
NC_042493.1	RepeatMasker	Unknown	73873584	73873699	432	+	.	ID="RND-6_FAMILY-7321";Tend="1083";Tstart="967";shortTE="F";uid="0fa2aada-2990-4440-9d87-ec3c7ccc1d59"
NC_042493.1	RepeatMasker	DNA/hAT-Ac	132089448	132089584	887	+	.	ID="DNA8-99_AP";Tend="132";Tstart="1";shortTE="F";uid="74db441e-1c46-4fbf-9bfa-3a77c80cdf67"
NC_042493.1	RepeatMasker	DNA/Kolobok-E	88632498	88633267	3288	+	.	ID="RND-6_FAMILY-829";Tend="1573";Tstart="664";shortTE="F";uid="d74e1190-6702-4020-a916-e4fe433fbb39"
NC_042493.1	RepeatMasker	LTR/Copia	100091454	100092837	4578	+	.	ID="RND-6_FAMILY-853";TEgroup="ctg_1%7CRND-6_FAMILY-853%7C1";Tend="2010";Tstart="723";shortTE="F";uid="bd4220c7-5d0b-42d9-8f3f-4a3beaf60e49"
NC_042493.1	RepeatMasker	DNA	111631941	111632279	1668	+	.	ID="RND-6_FAMILY-7191";Tend="1154";Tstart="807";shortTE="F";uid="6796d6c1-155a-4c2f-bc1d-a22ffd174609"
NC_042493.1	RepeatMasker	DNA	63312762	63313174	1000	+	.	ID="TTAA2C_AP";Tend="423";Tstart="1";shortTE="F";uid="8f1fc86a-2655-48bc-aaae-c6bc3372ef29"
NC_042493.1	RepeatMasker	DNA	101404373	101404574	633	+	.	ID="RND-5_FAMILY-5530";Tend="993";Tstart="800";shortTE="F";uid="5292096e-ecfe-4871-a49b-80b0ca4df7fb"
NC_042493.1	RepeatMasker	Retroposon?	29105678	29105848	1208	+	.	ID="RND-6_FAMILY-14514";Tend="1006";Tstart="838";shortTE="F";uid="4ac5d99b-bbb4-4f4c-b7c8-434363688ac7"
NC_042493.1	RepeatMasker	DNA/hAT-Ac	65837366	65837506	618	+	.	ID="RND-1_FAMILY-296";Tend="2105";Tstart="1971";shortTE="F";uid="478e5ec9-3f14-4260-b3a5-a4f5c60022e8"
NC_042493.1	RepeatMasker	Unknown	19297012	19297220	846	+	.	ID="RND-5_FAMILY-1694";Tend="1039";Tstart="832";shortTE="F";uid="d14f7f40-2913-46f0-b3e2-8209830774f9"
NC_042493.1	RepeatMasker	Retroposon?	118874330	118874522	661	+	.	ID="RND-5_FAMILY-7341";Tend="1786";Tstart="1590";shortTE="F";uid="b599c406-aa6c-4d64-bdb6-02d37ea3ea71"
NC_042493.1	RepeatMasker	Unknown	56806335	56806724	2601	+	.	ID="RND-6_FAMILY-9082";Tend="1009";Tstart="632";shortTE="F";uid="a5be624f-2994-4ffe-a3de-25f97f39244e"
NC_042493.1	RepeatMasker	DNA/MULE-MuDR	121334028	121334179	722	+	.	ID="RND-6_FAMILY-7961";Tend="363";Tstart="220";shortTE="F";uid="18a66dbc-45a9-4445-9664-6f1976d8ac50"
NC_042493.1	RepeatMasker	LINE/L2	8258608	8259156	1108	+	.	ID="RND-6_FAMILY-27179";Tend="1638";Tstart="1126";shortTE="F";uid="3166e1b8-c053-48d4-a4a1-a1c33522ac9b"
NC_042493.1	RepeatMasker	DNA	11120927	11121405	2068	+	.	ID="DNA8-31_AP";Tend="489";Tstart="1";shortTE="F";uid="6bc25787-7b0e-41b2-b7ec-d750359e1475"
NC_042493.1	RepeatMasker	DNA/PIF-Harbinger	43554416	43554848	462	+	.	ID="HARB-1_AP";Tend="436";Tstart="1";shortTE="F";uid="a6374a29-c9e1-4485-9a90-f3d757c204f1"
NC_042493.1	RepeatMasker	DNA/hAT?	73559966	73560470	2549	+	.	ID="RND-5_FAMILY-1226";Tend="1432";Tstart="930";shortTE="F";uid="2859f22a-2e10-4bbc-a2c2-8e2cc652bb85"
NC_042493.1	RepeatMasker	DNA/CMC-EnSpm	49402820	49403777	1134	+	.	ID="RND-6_FAMILY-7379";Tend="1640";Tstart="725";shortTE="F";uid="99ebf9f1-886b-4fea-b468-4219409c2f73"
NC_042493.1	RepeatMasker	Retroposon?	41110946	41111133	448	+	.	ID="RND-1_FAMILY-571";Tend="1941";Tstart="1762";shortTE="F";uid="bab45a6a-bb53-428a-8769-acf6b18bb8ff"
NC_042493.1	RepeatMasker	DNA/Ginger-1	54858679	54859613	1949	+	.	ID="RND-6_FAMILY-20286";Tend="1749";Tstart="823";shortTE="F";uid="0c8566bf-a802-45e9-832a-d4e024d9bd01"
NC_042493.1	RepeatMasker	DNA/hAT	43173290	43173421	544	+	.	ID="RND-6_FAMILY-2457";Tend="1342";Tstart="1206";shortTE="F";uid="960c4333-9b1e-493e-bb5a-5fd1767458bb"
NC_042493.1	RepeatMasker	DNA/Maverick	385662	386094	2836	+	.	ID="RND-5_FAMILY-2754";Tend="1097";Tstart="705";shortTE="F";uid="37a91823-e065-4365-af6b-fbf5c93a36d8"
NC_042493.1	RepeatMasker	Unknown	113333790	113334216	1800	+	.	ID="RND-6_FAMILY-525";Tend="1229";Tstart="789";shortTE="F";uid="8772f866-99f5-458c-a04b-ff9e2c1fb74e"
NC_042493.1	RepeatMasker	Retroposon?	82110128	82110853	1896	+	.	ID="RND-6_FAMILY-6254";Tend="797";Tstart="85";shortTE="F";uid="99da191c-10a4-45db-b12f-bebc37ec13a6"
NC_042493.1	RepeatMasker	DNA/Ginger-2	20035425	20035586	970	+	.	ID="RND-6_FAMILY-22483";Tend="1916";Tstart="1772";shortTE="F";uid="a4e8103a-b5cc-4006-9da4-b285168ea245"
NC_042493.1	RepeatMasker	Retroposon?	43056158	43056284	414	+	.	ID="RND-6_FAMILY-3042";Tend="1166";Tstart="1048";shortTE="F";uid="9f9e166c-2a63-40c6-8f2b-2fe61e476f45"
NC_042493.1	RepeatMasker	Unknown	121757111	121759097	12873	+	.	ID="RND-6_FAMILY-14970";Tend="1915";Tstart="2";shortTE="F";uid="6fafdae2-ab9d-4462-be7e-c78cf808a9e1"
NC_042493.1	RepeatMasker	DNA/hAT-hAT19	117687215	117687380	999	+	.	ID="DNA8-80_AP";Tend="849";Tstart="692";shortTE="F";uid="0794c24d-9600-468e-b2d3-db64e0b15127"
NC_042493.1	RepeatMasker	DNA/hAT	98394923	98395520	4927	+	.	ID="RND-5_FAMILY-983";Tend="1343";Tstart="750";shortTE="F";uid="4a6e2e10-2ae1-41ba-8fc6-af438226f332"
NC_042493.1	RepeatMasker	RC/Helitron	114613769	114613951	1447	+	.	ID="RND-1_FAMILY-95";Tend="1130";Tstart="931";shortTE="F";uid="4394eb2c-22da-4d03-b0fb-e4c92f9ff16d"
NC_042493.1	RepeatMasker	Unknown	100585467	100585639	994	+	.	ID="RND-1_FAMILY-64";Tend="1212";Tstart="1039";shortTE="F";uid="fa63554d-c36a-4fef-803d-0e42c9319d5b"
NC_042493.1	RepeatMasker	DNA/Kolobok-E	107601595	107601840	1243	+	.	ID="RND-5_FAMILY-751";Tend="684";Tstart="448";shortTE="F";uid="533f27e9-b41a-4cf3-b072-af64bd2dc94e"
NC_042493.1	RepeatMasker	DNA/Ginger-2	4937655	4938086	724	+	.	ID="RND-6_FAMILY-1721";TEgroup="ctg_1%7CRND-6_FAMILY-1721%7C1";Tend="1815";Tstart="647";shortTE="F";uid="b8f64021-e2f4-40f3-9b99-5b6d9e1aa887"
NC_042493.1	RepeatMasker	Retroposon?	45562208	45562569	1255	+	.	ID="RND-5_FAMILY-8398";Tend="2398";Tstart="2048";shortTE="F";uid="fb9ec97b-4095-41f8-8256-16a292892550"
NC_042493.1	RepeatMasker	DNA	130934421	130935182	5966	+	.	ID="RND-6_FAMILY-25221";Tend="1249";Tstart="488";shortTE="F";uid="78190c85-7916-4419-b7b4-828e4e366306"
NC_042493.1	RepeatMasker	Retroposon?	15512060	15512328	508	+	.	ID="RND-6_FAMILY-2390";Tend="859";Tstart="775";shortTE="F";uid="72222ed4-5502-4ea5-8c2c-2989bfcdaa53"
NC_042493.1	RepeatMasker	DNA	130923899	130924074	536	+	.	ID="RND-6_FAMILY-16790";Tend="1088";Tstart="904";shortTE="F";uid="fc4590e7-dfdb-428d-af5b-2260037e2e7a"
NC_042493.1	RepeatMasker	Unknown	106728707	106728832	794	+	.	ID="RND-6_FAMILY-16884";Tend="943";Tstart="820";shortTE="F";uid="d20afc5b-51bc-4177-8061-3e4a6edb8dc3"
NC_042493.1	RepeatMasker	DNA/Ginger-1	58480016	58480182	415	+	.	ID="RND-6_FAMILY-9672";Tend="1173";Tstart="1023";shortTE="F";uid="edbe9d18-b91b-40ea-8be3-07678747361b"
NC_042493.1	RepeatMasker	DNA/hAT-Ac	119430463	119430563	443	+	.	ID="dna8-39_ap";Tend="129";Tstart="36";shortTE="F";uid="f53a7ba0-75a0-43d1-83fb-b80dd63a3fc0"
NC_042493.1	RepeatMasker	Unknown	132082386	132082986	3821	+	.	ID="RND-6_FAMILY-12364";Tend="1526";Tstart="930";shortTE="F";uid="88ea94d9-296d-4e4d-8d39-b38d6f6dfac6"
NC_042493.1	RepeatMasker	DNA/hAT-Charlie	59421765	59422311	641	+	.	ID="RND-6_FAMILY-8944";Tend="1767";Tstart="1259";shortTE="F";uid="20be3fae-cb3a-45f5-bfff-6d69af7b75c5"
NC_042493.1	RepeatMasker	DNA/hAT-Ac	98563613	98564368	4699	+	.	ID="rnd-1_family-554";Tend="1350";Tstart="148";shortTE="F";uid="4260c268-8df0-4108-a94b-b74287cee29f"
NC_042493.1	RepeatMasker	DNA/hAT	41595962	41596460	3349	+	.	ID="RND-6_FAMILY-103";Tend="1316";Tstart="801";shortTE="F";uid="e41714cf-89a2-45b5-9ca7-8772a571666f"
NC_042493.1	RepeatMasker	LINE/L2	7861173	7861873	1626	+	.	ID="RND-5_FAMILY-3692";Tend="1630";Tstart="964";shortTE="F";uid="c7b650db-f0be-43d2-93d4-a8214b01ce08"
NC_042493.1	RepeatMasker	DNA/MULE-MuDR	117194744	117195460	692	+	.	ID="mudr9x_ap";Tend="1849";Tstart="881";shortTE="F";uid="01344362-3d27-4cc9-882e-e5a9464935fd"
NC_042493.1	RepeatMasker	Unknown	23229111	23229556	2108	+	.	ID="RND-6_FAMILY-16421";Tend="1254";Tstart="831";shortTE="F";uid="c254f615-9006-44fe-8e65-33edbaae068c"
NC_042493.1	RepeatMasker	DNA	67147714	67147898	1125	+	.	ID="RND-6_FAMILY-14385";Tend="1381";Tstart="1196";shortTE="F";uid="9df4b143-ea82-438b-b259-f49ccd0f9330"
NC_042493.1	RepeatMasker	DNA/Academ-1	35702642	35703071	737	+	.	ID="ACADEM-4_LMI";Tend="2986";Tstart="2578";shortTE="F";uid="4190737b-8735-471f-a42c-a866bb4a5dce"
NC_042493.1	RepeatMasker	DNA/hAT-hATm	105124189	105124976	1667	+	.	ID="HAT-4_AP";Tend="2938";Tstart="2154";shortTE="F";uid="faa0f5c4-3637-4956-be92-e7f719bdb489"
NC_042493.1	RepeatMasker	Unknown	129963170	129963377	547	+	.	ID="RND-6_FAMILY-12130";Tend="1305";Tstart="1091";shortTE="F";uid="9e5b5f9e-0b08-4dd7-93ca-259dbdeb879b"
NC_042493.1	RepeatMasker	Unknown	1701387	1701625	1606	+	.	ID="RND-4_FAMILY-926";Tend="1199";Tstart="956";shortTE="F";uid="9ecb9f9c-4a58-4112-a73a-b3cd93aac049"
NC_042493.1	RepeatMasker	LTR/Gypsy	96225893	96226056	728	+	.	ID="RND-5_FAMILY-44";Tend="1311";Tstart="1144";shortTE="F";uid="d2ff3709-7c4a-4718-a130-42660a16d2b1"
NC_042493.1	RepeatMasker	DNA/Kolobok-E	127066880	127067061	1003	+	.	ID="RND-6_FAMILY-5494";Tend="915";Tstart="729";shortTE="F";uid="31513ae5-78f0-4d58-9641-cae02a42c8ca"
NC_042493.1	RepeatMasker	LTR/Gypsy	96643897	96644944	1746	+	.	ID="RND-6_FAMILY-14850";Tend="1574";Tstart="560";shortTE="F";uid="b0b16dbb-d2b4-4ae6-b05f-95eb3ec055d8"
NC_042493.1	RepeatMasker	Unknown	18380205	18380764	3483	+	.	ID="RND-6_FAMILY-1985";Tend="802";Tstart="284";shortTE="F";uid="b08c1b90-8de3-4bc2-b312-d42f0676f3f7"
NC_042493.1	RepeatMasker	DNA	96489918	96490383	3860	+	.	ID="RND-5_FAMILY-243";Tend="1143";Tstart="672";shortTE="F";uid="250830c7-b939-4950-ad8a-3b687c292d49"
NC_042493.1	RepeatMasker	DNA	130728702	130728895	1226	+	.	ID="RND-6_FAMILY-41655";Tend="1432";Tstart="1236";shortTE="F";uid="8cf0fade-3303-4186-af4a-5ae182902f1d"
NC_042493.1	RepeatMasker	DNA/hAT-Tip100	52740680	52740970	609	+	.	ID="DNA8-28_AP";TEgroup="ctg_1%7CDNA8-28_AP%7C5";Tend="936";Tstart="66";shortTE="F";uid="2a5b46eb-bb36-4717-92d4-8d82db882027"
NC_042493.1	RepeatMasker	DNA/hAT-Tip100	26946464	26946617	791	+	.	ID="RND-6_FAMILY-3309";Tend="1237";Tstart="1082";shortTE="F";uid="9bb8c616-ee07-4011-8a60-ce7c679a4ddc"
NC_042493.1	RepeatMasker	DNA	23651885	23652079	1639	+	.	ID="DNA3-8_AP";Tend="195";Tstart="1";shortTE="F";uid="7ee4b43f-9aa8-451f-a900-2660963dc52d"
NC_042493.1	RepeatMasker	DNA/hAT?	38802249	38802350	1145	+	.	ID="RND-5_FAMILY-1226";Tend="1303";Tstart="918";shortTE="F";uid="2d0b1582-c3c6-43c6-8042-ac64223451b4"
NC_042493.1	RepeatMasker	Unknown	7029631	7029807	654	+	.	ID="RND-6_FAMILY-11501";Tend="967";Tstart="780";shortTE="F";uid="f24aa61e-b68f-4f3e-be2f-b7f001ea0a83"
NC_042493.1	RepeatMasker	DNA	71715009	71715534	2918	+	.	ID="RND-5_FAMILY-3376";Tend="1473";Tstart="920";shortTE="F";uid="28fc9ed4-1558-4e2b-ac57-9ce3d8797b5a"
NC_042493.1	RepeatMasker	LINE/RTE-BovB	12808953	12809872	1873	+	.	ID="RND-6_FAMILY-2293";Tend="1615";Tstart="674";shortTE="F";uid="a75ac3ad-eadb-4ceb-884c-dce50fb4634f"
NC_042493.1	RepeatMasker	Unknown	130475214	130475529	2108	+	.	ID="RND-6_FAMILY-70476";Tend="1191";Tstart="875";shortTE="F";uid="5d6ee2ef-5495-4ed6-bc32-b0d29ef8a8cd"
NC_042493.1	RepeatMasker	LINE/CR1	36492619	36492756	586	+	.	ID="RND-5_FAMILY-960";Tend="1606";Tstart="1327";shortTE="F";uid="3cbb6436-a62b-4af4-8218-2b41a43412d0"
NC_042493.1	RepeatMasker	DNA/Ginger-1	27962181	27963149	2714	+	.	ID="RND-6_FAMILY-20286";Tend="1847";Tstart="770";shortTE="F";uid="7e1ababf-0919-4e5e-8928-48c90468a156"
NC_042493.1	RepeatMasker	DNA	1876418	1876556	424	+	.	ID="RND-6_FAMILY-4333";Tend="1618";Tstart="1472";shortTE="F";uid="bcbdf7e1-ac55-4f12-939c-2deae89d632f"
NC_042493.1	RepeatMasker	DNA/hAT-Tip100	67751908	67752024	486	+	.	ID="dna8-63_ap";Tend="128";Tstart="28";shortTE="F";uid="25a9edcc-d837-4979-9b26-4edc58988a54"
NC_042493.1	RepeatMasker	Unknown	100067511	100069372	8566	+	.	ID="RND-6_FAMILY-9646";Tend="1853";Tstart="87";shortTE="F";uid="4b960969-be7a-480f-bc54-7c70d01721f7"
NC_042493.1	RepeatMasker	RC/Helitron	102162066	102162784	4405	+	.	ID="RND-5_FAMILY-1906";Tend="1701";Tstart="955";shortTE="F";uid="d3a35827-0c96-4806-8ba5-6f501475fe31"
NC_042493.1	RepeatMasker	DNA	114711481	114711781	1190	+	.	ID="RND-6_FAMILY-8931";Tend="1389";Tstart="1089";shortTE="F";uid="6bdfe152-7e7a-44d9-bb53-80a30c443a55"
NC_042493.1	RepeatMasker	RC/Helitron	100706379	100706652	1757	+	.	ID="RND-6_FAMILY-1839";Tend="473";Tstart="231";shortTE="F";uid="dd740fb0-7037-41f2-a91c-1c172dfbf450"
NC_042493.1	RepeatMasker	Retroposon?	20574348	20574451	530	+	.	ID="RND-4_FAMILY-1371";Tend="409";Tstart="295";shortTE="F";uid="035f6667-17a3-483c-89ad-2deacac11319"
NC_042493.1	RepeatMasker	Retroposon?	79423350	79424412	6570	+	.	ID="RND-6_FAMILY-11842";Tend="2221";Tstart="1120";shortTE="F";uid="1d91e6e4-3e22-40a7-ab21-4818db25834c"
NC_042493.1	RepeatMasker	DNA	120687160	120687342	494	+	.	ID="RND-6_FAMILY-847";Tend="747";Tstart="559";shortTE="F";uid="4edc85b1-f44b-4233-b426-3b6276a0497a"
NC_042493.1	RepeatMasker	DNA	94650191	94650989	1621	+	.	ID="RND-6_FAMILY-41616";TEgroup="ctg_1%7CRND-6_FAMILY-41616%7C1";Tend="2078";Tstart="1091";shortTE="F";uid="650158dc-4fd1-4d10-9a0d-983061eede84"
NC_042493.1	RepeatMasker	DNA/hAT-Ac	97787752	97788227	4428	+	.	ID="dna8-11_ap";Tend="667";Tstart="12";shortTE="F";uid="5175ec8b-3d59-4d0a-98fe-ce74e46d9840"
NC_042493.1	RepeatMasker	DNA/hAT-Tip100	8587272	8587537	1648	+	.	ID="DNA8-42_AP";Tend="692";Tstart="412";shortTE="F";uid="c87e7f29-6ff8-4af1-b2c8-4f5902a39401"
NC_042493.1	RepeatMasker	Retroposon?	20961098	20961307	2042	+	.	ID="SINE2-1_AP";Tend="934";Tstart="86";shortTE="F";uid="20dacd4b-e7f7-40c3-bef4-bea4f457b78b"
NC_042493.1	RepeatMasker	DNA/hAT	37953813	37954010	533	+	.	ID="RND-5_FAMILY-594";Tend="1133";Tstart="943";shortTE="F";uid="fba8214b-a6cb-4f66-9ced-a1e93cf100fc"
NC_042493.1	RepeatMasker	DNA/hAT-Tip100	121090081	121090192	545	+	.	ID="rnd-6_family-7551";Tend="1155";Tstart="1062";shortTE="F";uid="65e7e4e8-b2b5-4ec6-8449-4284c51388c7"
NC_042493.1	RepeatMasker	DNA	35482321	35482530	523	+	.	ID="DNA4-3_AP";Tend="631";Tstart="423";shortTE="F";uid="3190a6b6-7ccf-4fc8-a676-6b720dfce178"
NC_042493.1	RepeatMasker	LINE/R1-LOA	83926397	83927161	3564	+	.	ID="RND-5_FAMILY-2367";Tend="1585";Tstart="802";shortTE="F";uid="0b3f65c0-2893-4d17-a5c4-f2e1eac4e7fc"
NC_042493.1	RepeatMasker	DNA/Ginger-1	69829076	69829425	492	+	.	ID="rnd-6_family-9672";Tend="2294";Tstart="1885";shortTE="F";uid="29eb8ac0-f20b-4d0d-9c7a-70c1439a283b"
NC_042493.1	RepeatMasker	DNA/Ginger-1	51338217	51338730	691	+	.	ID="RND-6_FAMILY-20286";Tend="2364";Tstart="1838";shortTE="F";uid="eaa6b0ab-2b30-4287-9417-3622e12a2ed5"
NC_042493.1	RepeatMasker	DNA/hAT-Tip100	100618029	100618138	554	+	.	ID="rnd-6_family-7551";Tend="1158";Tstart="1062";shortTE="F";uid="ad61e293-345a-443d-89ff-a037826d58e5"
NC_042493.1	RepeatMasker	DNA/Ginger-1	3572714	3572898	1017	+	.	ID="RND-1_FAMILY-242";Tend="1075";Tstart="894";shortTE="F";uid="49ab8f47-1c30-4a68-8981-2feb039a5e34"
NC_042493.1	RepeatMasker	DNA/Kolobok-T2	45594191	45594780	2012	+	.	ID="KOLOBOK-1_AP";TEgroup="ctg_1%7CKOLOBOK-1_AP%7C3";Tend="4370";Tstart="916";shortTE="F";uid="df8d3ace-da90-49e5-9b15-dde9d379c4fd"
NC_042493.1	RepeatMasker	Unknown	29893825	29894382	4002	+	.	ID="RND-6_FAMILY-8050";Tend="1413";Tstart="846";shortTE="F";uid="f9ff263e-1967-407c-8dd7-538beb610fb5"
NC_042493.1	RepeatMasker	DNA/Ginger-1	75656568	75657396	3140	+	.	ID="RND-6_FAMILY-9672";Tend="2330";Tstart="1491";shortTE="F";uid="4fb5bd1b-a924-45d3-bc1a-ebf8a2d4bfe5"
NC_042493.1	RepeatMasker	DNA/Kolobok-E	93755934	93756095	715	+	.	ID="RND-6_FAMILY-829";Tend="1152";Tstart="995";shortTE="F";uid="37de8313-0b42-4749-a523-9425ee08d286"
NC_042493.1	RepeatMasker	DNA	42453729	42453931	1250	+	.	ID="RND-1_FAMILY-464";Tend="1406";Tstart="1207";shortTE="F";uid="3b6a2322-fe49-49a7-adfb-4c376ba84fb2"
NC_042493.1	RepeatMasker	RC/Helitron	121776194	121776345	868	+	.	ID="RND-5_FAMILY-13576";Tend="1418";Tstart="1269";shortTE="F";uid="9fe07cb9-9b53-4e70-b902-bcab339ce2f8"
NC_042493.1	RepeatMasker	DNA/hAT-Tip100	29047287	29047465	628	+	.	ID="RND-6_FAMILY-1170";Tend="1386";Tstart="1214";shortTE="F";uid="5dc0d473-688b-410c-b647-1d6925288b3c"
NC_042493.1	RepeatMasker	Unknown	9237904	9238150	1576	+	.	ID="RND-1_FAMILY-200";Tend="1174";Tstart="927";shortTE="F";uid="588db31a-346c-400d-b589-ce86f7da7f47"
NC_042493.1	RepeatMasker	DNA/Kolobok-E	104645437	104645663	698	+	.	ID="RND-6_FAMILY-15442";Tend="1022";Tstart="776";shortTE="F";uid="3755fffd-3445-49e3-b2df-789250697a69"
NC_042493.1	RepeatMasker	Unknown	75807089	75807344	1364	+	.	ID="RND-6_FAMILY-19997";Tend="1165";Tstart="914";shortTE="F";uid="1eb52c67-1297-4216-9907-89f4fa0a7b9a"
NC_042493.1	RepeatMasker	DNA/Ginger-1	101519948	101520640	4423	+	.	ID="RND-5_FAMILY-4249";Tend="1804";Tstart="1134";shortTE="F";uid="a3d96ef4-af15-443c-b9a1-6c6d597ed79c"
NC_042493.1	RepeatMasker	DNA	120383803	120384187	2387	+	.	ID="RND-6_FAMILY-12486";Tend="505";Tstart="147";shortTE="F";uid="6718416a-1ee4-4cbb-9632-e94078ab0311"
NC_042493.1	RepeatMasker	DNA	101925124	101925593	2743	+	.	ID="DNAX-2_AP";Tend="463";Tstart="1";shortTE="F";uid="a235f9c5-059e-4f5e-92ec-cb4dde348e03"
NC_042493.1	RepeatMasker	DNA/hAT?	80069037	80069221	558	+	.	ID="RND-5_FAMILY-3458";Tend="1119";Tstart="931";shortTE="F";uid="3d984ddc-adb2-4677-9ed3-55214ea025f9"
NC_042493.1	RepeatMasker	DNA/Kolobok-E	67616614	67616899	1598	+	.	ID="RND-6_FAMILY-15442";Tend="2125";Tstart="1848";shortTE="F";uid="aa4ac96b-d8c0-417d-81d3-f3053853bd0d"
NC_042493.1	RepeatMasker	DNA/hAT?	107997949	107998168	672	+	.	ID="RND-5_FAMILY-3458";Tend="1062";Tstart="834";shortTE="F";uid="040625ea-805f-47ee-ac25-5b079a8c7435"
NC_042493.1	RepeatMasker	Unknown	65355394	65355560	1096	+	.	ID="RND-6_FAMILY-10174";Tend="1334";Tstart="1175";shortTE="F";uid="99c47bc3-ec11-455c-ac90-b1e61d9c04b4"
NC_042493.1	RepeatMasker	DNA/Maverick	49913966	49914196	1182	+	.	ID="RND-6_FAMILY-8592";Tend="2120";Tstart="1852";shortTE="F";uid="ae792922-516a-4af6-864d-a6998143eb43"
NC_042493.1	RepeatMasker	Retroposon?	14533625	14534029	2882	+	.	ID="RND-6_FAMILY-3042";Tend="1239";Tstart="838";shortTE="F";uid="6d0c44fe-cb59-4cbc-8963-49e84af05dc0"
NC_042493.1	RepeatMasker	DNA/MULE-NOF	3623813	3624020	922	+	.	ID="RND-1_FAMILY-29";Tend="4378";Tstart="4151";shortTE="F";uid="d798ee18-0a05-4917-ad40-b128f4dd8266"
NC_042493.1	RepeatMasker	DNA/hAT-Ac	26215726	26215852	537	+	.	ID="DNA8-99_AP";Tend="137";Tstart="1";shortTE="F";uid="34d680b2-cd9f-4051-84dc-4dc31e0510ac"
NC_042493.1	RepeatMasker	Retroposon?	91066325	91066456	3191	+	.	ID="RND-6_FAMILY-11842";Tend="2223";Tstart="1425";shortTE="F";uid="6b5234f6-dc81-499a-a509-ccb50a113119"
NC_042493.1	RepeatMasker	DNA/hAT-hAT19	93586755	93586999	400	+	.	ID="HAT-N5_AP";Tend="678";Tstart="428";shortTE="F";uid="400d3164-c85b-499d-bfb9-5bfcb6c6b246"
NC_042493.1	RepeatMasker	DNA/Ginger-1	103357114	103357425	1612	+	.	ID="RND-6_FAMILY-9672";Tend="1389";Tstart="866";shortTE="F";uid="44cda8cb-2abd-4858-95e0-9883c6455c44"
NC_042493.1	RepeatMasker	DNA/hAT-Tip100	96655392	96656892	7383	+	.	ID="RND-6_FAMILY-9071";Tend="1371";Tstart="22";shortTE="F";uid="c4081da8-3eb1-4f84-96ac-6c3618ab25fb"
NC_042493.1	RepeatMasker	DNA/hAT-Ac	77622865	77623000	533	+	.	ID="RND-6_FAMILY-1961";Tend="296";Tstart="161";shortTE="F";uid="fb67ee51-63a2-49fc-928f-b5c6d76453ec"
NC_042493.1	RepeatMasker	DNA	80156839	80157124	497	+	.	ID="DNA4-2B_AP";Tend="773";Tstart="474";shortTE="F";uid="2cbd9a9d-d8f4-42ad-9340-0f6d18dcc440"
NC_042493.1	RepeatMasker	DNA/hAT-Tip100	6982872	6983539	4942	+	.	ID="RND-6_FAMILY-17274";Tend="1647";Tstart="972";shortTE="F";uid="2be94a18-460f-4aa0-b6b8-7dd15664fa3b"
NC_042493.1	RepeatMasker	DNA/Kolobok-E	82553216	82553330	473	+	.	ID="RND-5_FAMILY-511";Tend="1413";Tstart="1313";shortTE="F";uid="715c0d12-0fad-427d-b4ac-e09930695ad2"
NC_042493.1	RepeatMasker	Unknown	34997604	34997709	781	+	.	ID="RND-6_FAMILY-4718";Tend="537";Tstart="433";shortTE="F";uid="80b8b984-a818-47eb-b95b-a8e3c476f734"
NC_042493.1	RepeatMasker	DNA/Ginger-1	41770801	41771183	1306	+	.	ID="rnd-6_family-3871";Tend="1175";Tstart="712";shortTE="F";uid="ad705569-edca-44ec-956c-faa94454e04c"
NC_042493.1	RepeatMasker	LTR/Pao	114171585	114171994	428	+	.	ID="BEL-23_CQ-I";Tend="2840";Tstart="2430";shortTE="F";uid="2fe2d121-74aa-42f1-92f6-8fba254a6aff"
NC_042493.1	RepeatMasker	DNA	24355337	24356163	4895	+	.	ID="RND-5_FAMILY-6073";Tend="1508";Tstart="649";shortTE="F";uid="d971ae2a-fbb1-4d6e-82f2-41fc855cdeef"
NC_042493.1	RepeatMasker	DNA/Ginger-1	6154874	6155125	7061	+	.	ID="rnd-6_family-22402";Tend="2470";Tstart="866";shortTE="F";uid="0d874e57-2cdf-4bff-baed-183398a0599c"
NC_042493.1	RepeatMasker	DNA	57040332	57040756	2757	+	.	ID="TTAA7_AP";Tend="434";Tstart="1";shortTE="F";uid="51369aa2-ac4c-4106-bd2b-8951d4d1526b"
NC_042493.1	RepeatMasker	DNA/Ginger-1	42821766	42822632	3215	+	.	ID="RND-6_FAMILY-9672";Tend="2288";Tstart="1310";shortTE="F";uid="4e14d374-81e1-4bd5-9f7c-d09f7a84fade"
NC_042493.1	RepeatMasker	DNA/CMC-EnSpm	127186272	127187609	2024	+	.	ID="RND-6_FAMILY-262";Tend="1980";Tstart="646";shortTE="F";uid="09936d70-72fb-4ff9-9389-39f685181897"
NC_042493.1	RepeatMasker	DNA	72476836	72477267	2340	+	.	ID="TTAA2D_AP";Tend="431";Tstart="1";shortTE="F";uid="65b25cab-8dd5-4855-8a63-d56964bfea85"
NC_042493.1	RepeatMasker	DNA/hAT-Tip100	68536977	68537556	3782	+	.	ID="HAT-N16_AP";Tend="557";Tstart="1";shortTE="F";uid="46f30bba-5c88-422c-8e8d-b7e168d75b66"
NC_042493.1	RepeatMasker	Unknown	130100173	130100838	4902	+	.	ID="RND-6_FAMILY-26648";Tend="1639";Tstart="590";shortTE="F";uid="61f003bf-ea13-4149-a999-e92a71e2b12e"
NC_042493.1	RepeatMasker	DNA	89999445	89999826	1721	+	.	ID="DNAX-2_AP";Tend="467";Tstart="1";shortTE="F";uid="a966c421-5186-4485-9d17-e2fc9b19dc86"
NC_042493.1	RepeatMasker	DNA/MULE-MuDR	15902834	15902993	715	+	.	ID="RND-6_FAMILY-15233";Tend="1259";Tstart="1101";shortTE="F";uid="d0ea9723-8e6b-4d26-bd56-3a29b0e5ca23"
NC_042493.1	RepeatMasker	DNA/Maverick	16816723	16817349	4673	+	.	ID="RND-6_FAMILY-4148";Tend="1860";Tstart="1233";shortTE="F";uid="3737fb52-06b1-4f59-b518-89f660312996"
NC_042493.1	RepeatMasker	Unknown	64447340	64447476	464	+	.	ID="RND-5_FAMILY-5343";Tend="997";Tstart="859";shortTE="F";uid="0baa98fd-3f1d-466e-9012-af17fa22f360"
NC_042493.1	RepeatMasker	DNA	90670463	90673151	10512	+	.	ID="RND-6_FAMILY-14949";TEgroup="ctg_1%7CRND-6_FAMILY-14949%7C1";Tend="2153";Tstart="249";shortTE="F";uid="f4b85dfa-1527-47dd-88e7-cc181ce2593d"
NC_042493.1	RepeatMasker	DNA/hAT?	17225969	17226088	570	+	.	ID="RND-5_FAMILY-1226";Tend="1043";Tstart="929";shortTE="F";uid="49d8b2b1-72d6-4bdb-a628-38e6ed782e11"
NC_042493.1	RepeatMasker	Unknown	12705895	12706298	1622	+	.	ID="RND-1_FAMILY-166";Tend="2094";Tstart="1688";shortTE="F";uid="1acbc357-51f3-488c-8b5e-6f0632add1e3"
NC_042493.1	RepeatMasker	DNA/Kolobok-E	34029931	34031029	6562	+	.	ID="RND-6_FAMILY-15442";Tend="2229";Tstart="1101";shortTE="F";uid="6de2fae0-bbd7-49cc-a2b3-088d0a78f11b"
NC_042493.1	RepeatMasker	DNA/Ginger-1	120918298	120918669	2012	+	.	ID="rnd-6_family-9672";Tend="1099";Tstart="816";shortTE="F";uid="7a77ab39-f1ed-40b4-9834-2d4a9763bcfe"
NC_042493.1	RepeatMasker	DNA/hAT-Ac	125384621	125384878	1291	+	.	ID="RND-6_FAMILY-12142";Tend="1373";Tstart="1152";shortTE="F";uid="bc5b68b8-039c-4b39-b308-0c738eac3685"
NC_042493.1	RepeatMasker	DNA	66644633	66645020	434	+	.	ID="RND-6_FAMILY-11612";Tend="1339";Tstart="933";shortTE="F";uid="9d3b56a7-3ae8-4000-8318-aa1b884e9e7a"
NC_042493.1	RepeatMasker	Unknown	93862862	93863071	1098	+	.	ID="RND-5_FAMILY-6187";Tend="1900";Tstart="1702";shortTE="F";uid="56da218e-f9fe-453f-b1a7-1cadb71487d4"
NC_042493.1	RepeatMasker	DNA/hAT-Ac	23840053	23840306	728	+	.	ID="RND-6_FAMILY-2792";Tend="1791";Tstart="1537";shortTE="F";uid="deace435-6d15-442b-825a-33be55f6fffd"
NC_042493.1	RepeatMasker	DNA/hAT?	83904036	83904198	520	+	.	ID="RND-5_FAMILY-1226";Tend="1434";Tstart="1147";shortTE="F";uid="fd803a54-1829-4679-9ddb-4293f927a2d9"
NC_042493.1	RepeatMasker	Retroposon?	8493663	8493829	561	+	.	ID="RND-5_FAMILY-3709";Tend="1968";Tstart="1821";shortTE="F";uid="dc5d32d9-dc2e-4630-a271-3b7112b6d6ef"
NC_042493.1	RepeatMasker	Unknown	37647106	37647507	2873	+	.	ID="RND-6_FAMILY-24222";Tend="791";Tstart="363";shortTE="F";uid="776054a7-949e-4203-906c-1cce2d63bbfc"
NC_042493.1	RepeatMasker	DNA	52064885	52065120	1743	+	.	ID="TTAA16_AP";Tend="258";Tstart="20";shortTE="F";uid="c64534c7-a548-43de-8750-4972a2686ae1"
NC_042493.1	RepeatMasker	DNA/Ginger-1	79336740	79337220	2231	+	.	ID="RND-6_FAMILY-9672";Tend="1461";Tstart="985";shortTE="F";uid="1e0a5051-9189-4a79-bf3e-381856caf940"
NC_042493.1	RepeatMasker	DNA	129681630	129682002	1817	+	.	ID="RND-5_FAMILY-12676";Tend="1600";Tstart="1247";shortTE="F";uid="96bfa431-515a-4d06-ab5c-9911910095c1"
NC_042493.1	RepeatMasker	Retroposon?	130512850	130513013	1119	+	.	ID="RND-5_FAMILY-8791";Tend="656";Tstart="488";shortTE="F";uid="2c5caa92-1ac1-4a4c-a4c1-5479b812ab60"
NC_042493.1	RepeatMasker	Retroposon?	22340314	22340849	1606	+	.	ID="RND-6_FAMILY-8440";Tend="2515";Tstart="1966";shortTE="F";uid="05d6875d-b1a0-4406-bdd7-0a2a4541419a"
NC_042493.1	RepeatMasker	Unknown	54476184	54476698	2391	+	.	ID="RND-6_FAMILY-6309";Tend="978";Tstart="507";shortTE="F";uid="d15211d0-0493-41b8-b9c6-4b2ff278251b"
NC_042493.1	RepeatMasker	Unknown	103698227	103698391	554	+	.	ID="RND-5_FAMILY-6288";Tend="163";Tstart="1";shortTE="F";uid="40e996e1-78d9-44e2-9d4a-a6a11164ef50"
NC_042493.1	RepeatMasker	DNA/Ginger-1	65140881	65141331	623	+	.	ID="RND-6_FAMILY-20286";Tend="2385";Tstart="1944";shortTE="F";uid="d41d6f40-ee35-4fe2-b8ac-6678ad870fba"
NC_042493.1	RepeatMasker	Retroposon?	2085803	2086205	2413	+	.	ID="RND-6_FAMILY-7552";Tend="1047";Tstart="623";shortTE="F";uid="0132f517-0a06-4f42-8ffc-b6f2bc62b326"
NC_042493.1	RepeatMasker	DNA/hAT-hAT19	126370833	126371051	602	+	.	ID="RND-6_FAMILY-11103";Tend="912";Tstart="651";shortTE="F";uid="c99bbc64-a340-4a7f-8993-ca852a214868"
NC_042493.1	RepeatMasker	Unknown	20879194	20879545	2746	+	.	ID="RND-1_FAMILY-88";Tend="605";Tstart="261";shortTE="F";uid="3365b269-06b8-4cb6-8be0-92755d1f074f"
NC_042493.1	RepeatMasker	DNA/hAT-hAT19	37696436	37696795	1290	+	.	ID="HAT-N9_AP";TEgroup="ctg_1%7CHAT-N9_AP%7C1";Tend="589";Tstart="2";shortTE="F";uid="d21e2d70-9a89-4c83-9ab9-0d4c072f01b4"
NC_042493.1	RepeatMasker	Unknown	112369122	112369777	3777	+	.	ID="RND-6_FAMILY-904";Tend="1536";Tstart="928";shortTE="F";uid="02896964-1d76-4474-986a-c9b86ce1931f"
NC_042493.1	RepeatMasker	DNA/Ginger-1	49453514	49454119	4143	+	.	ID="rnd-6_family-3871";Tend="1446";Tstart="932";shortTE="F";uid="1950ca24-eedf-4c07-83c3-13c4e528bb32"
NC_042493.1	RepeatMasker	DNA/Ginger-1	119623697	119624826	4493	+	.	ID="RND-6_FAMILY-6101";Tend="2008";Tstart="868";shortTE="F";uid="4d1ec34c-7d58-4182-8123-a4ada6a48610"
NC_042493.1	RepeatMasker	DNA/hAT-Tip100	62448756	62449003	829	+	.	ID="RND-6_FAMILY-13657";Tend="1855";Tstart="1614";shortTE="F";uid="81a9050f-14fb-4b76-84d8-b17cafd01369"
NC_042493.1	RepeatMasker	Unknown	73941284	73941616	1026	+	.	ID="RND-1_FAMILY-261";Tend="961";Tstart="720";shortTE="F";uid="8ad8ba19-daa0-47d3-b12d-46c6b7afc947"
NC_042493.1	RepeatMasker	DNA	98813050	98813202	772	+	.	ID="RND-6_FAMILY-305";Tend="1647";Tstart="1502";shortTE="F";uid="8a3b09a7-1061-4185-af7f-0d6569ad2568"
NC_042493.1	RepeatMasker	Unknown	91039527	91039776	1399	+	.	ID="RND-5_FAMILY-3304";Tend="1100";Tstart="817";shortTE="F";uid="8c6ad00d-774a-47ef-af9c-212a53073372"
NC_042493.1	RepeatMasker	DNA/Academ-1	18435050	18435261	1564	+	.	ID="RND-6_FAMILY-5602";Tend="1396";Tstart="1185";shortTE="F";uid="c050747d-7ef3-4623-8e2b-36edafe5233d"
NC_042493.1	RepeatMasker	DNA/Ginger-1	125557954	125558249	456	+	.	ID="RND-4_FAMILY-641";Tend="1203";Tstart="936";shortTE="F";uid="a38c3c84-93c7-42cd-88d6-8293bbef397f"
NC_042493.1	RepeatMasker	DNA/hAT-hAT19	122379261	122379441	425	+	.	ID="DNA8-71_AP";Tend="551";Tstart="340";shortTE="F";uid="5517a8c0-ead8-4f50-a570-4a7be9205032"
NC_042493.1	RepeatMasker	DNA/Ginger-2	128064998	128066611	10327	+	.	ID="rnd-6_family-7561";Tend="1732";Tstart="33";shortTE="F";uid="0330b02e-c9ee-4922-a7dd-b24dd931de39"
NC_042493.1	RepeatMasker	RC/Helitron	7551873	7552280	913	+	.	ID="RND-6_FAMILY-2195";TEgroup="ctg_1%7CRND-6_FAMILY-2195%7C1";Tend="1291";Tstart="1038";shortTE="F";uid="e06b42ee-3a3a-4f3e-b8a5-9e372401cfa3"
NC_042493.1	RepeatMasker	Unknown	23260657	23261182	4475	+	.	ID="RND-6_FAMILY-26045";Tend="1538";Tstart="1014";shortTE="F";uid="68f24f29-cb19-48c3-a8d7-23572bd805b5"
NC_042493.1	RepeatMasker	DNA/hAT	35193783	35194242	3284	+	.	ID="RND-5_FAMILY-12011";Tend="1441";Tstart="933";shortTE="F";uid="b9d6346c-fc55-440b-9e33-51458cf320c3"
NC_042493.1	RepeatMasker	DNA/Sola-1	96475728	96475962	503	+	.	ID="DNA4-4_AP";Tend="233";Tstart="7";shortTE="F";uid="7d4a5c8c-17f3-4919-9b6d-b1b9dfd1b8dd"
NC_042493.1	RepeatMasker	DNA/TcMar-Tc4	93210740	93210912	839	+	.	ID="RND-6_FAMILY-2166";Tend="1017";Tstart="854";shortTE="F";uid="e6da4bf2-0adb-4070-852b-eb16ea8058f0"
NC_042493.1	RepeatMasker	DNA/hAT	72235212	72235348	656	+	.	ID="HAT-N10_AP";Tend="372";Tstart="236";shortTE="F";uid="47505e4d-ad5f-4cf9-8bf9-f31bc1bdfdf3"
NC_042493.1	RepeatMasker	LINE/R1	91032655	91032881	904	+	.	ID="RND-5_FAMILY-5994";Tend="1071";Tstart="835";shortTE="F";uid="b0b08724-607b-4575-ab8e-fe1485ec3d49"
NC_042493.1	RepeatMasker	DNA	31190920	31191688	1236	+	.	ID="DNA4-2_AP";Tend="769";Tstart="33";shortTE="F";uid="ef3b4d17-f9a5-4139-a644-78d8963c8d1e"
NC_042493.1	RepeatMasker	Retroposon?	30218255	30218596	2071	+	.	ID="RND-6_FAMILY-14514";Tend="1011";Tstart="681";shortTE="F";uid="decc50fb-f153-4ee6-8ed6-2c52eaab4f19"
NC_042493.1	RepeatMasker	DNA	84336442	84337220	3150	+	.	ID="DNA4-2_AP";Tend="769";Tstart="1";shortTE="F";uid="f5c4be21-3e23-4554-98c4-749492f6497d"
NC_042493.1	RepeatMasker	LINE/RTE-BovB	72723702	72723809	412	+	.	ID="RND-6_FAMILY-22620";Tend="923";Tstart="816";shortTE="F";uid="c922951b-ce28-4073-9f35-53ca0a35ba99"
NC_042493.1	RepeatMasker	Unknown	100713794	100714547	5581	+	.	ID="RND-6_FAMILY-17681";Tend="765";Tstart="12";shortTE="F";uid="df7e6b26-630a-4475-8b99-758ab607ffda"
NC_042493.1	RepeatMasker	RC/Helitron	87963449	87963693	1412	+	.	ID="RND-4_FAMILY-667";Tend="1240";Tstart="1006";shortTE="F";uid="99b135c3-b2db-441c-a626-d217ffbd33a4"
NC_042493.1	RepeatMasker	DNA	62983960	62984209	514	+	.	ID="RND-6_FAMILY-2423";Tend="1400";Tstart="1153";shortTE="F";uid="6ac202f8-fce0-4e95-adfe-614546121cbd"
NC_042493.1	RepeatMasker	Unknown	109117419	109117593	1003	+	.	ID="RND-6_FAMILY-11669";Tend="1588";Tstart="1421";shortTE="F";uid="482f4b63-ef77-4a67-a7ac-2d4663cf0355"
NC_042493.1	RepeatMasker	DNA/hAT-Ac	123211521	123211778	1858	+	.	ID="DNA8-39_AP";Tend="827";Tstart="574";shortTE="F";uid="80505bd8-c6cf-4933-a6fc-432a7f73719e"
NC_042493.1	RepeatMasker	Retroposon?	37417426	37418381	6683	+	.	ID="RND-6_FAMILY-2390";Tend="2324";Tstart="1356";shortTE="F";uid="01030fee-0ecb-4fe3-b12b-1439a37d1b45"
NC_042493.1	RepeatMasker	DNA/Ginger-2	33347593	33347717	435	+	.	ID="GINGER2-N1_AP";Tend="114";Tstart="1";shortTE="F";uid="b6dc335c-41ba-49b2-ab5e-b30f6f6540d0"
NC_042493.1	RepeatMasker	DNA/Kolobok-E	125424140	125424808	1543	+	.	ID="RND-5_FAMILY-3924";Tend="2762";Tstart="2148";shortTE="F";uid="336f318c-1e92-4803-ab99-ea846812ebfa"
NC_042493.1	RepeatMasker	DNA/hAT-Tip100	29738924	29739033	446	+	.	ID="DNA8-100_AP";Tend="409";Tstart="282";shortTE="F";uid="5dd89ed4-3ad4-4540-9754-5bdb3e668f67"
NC_042493.1	RepeatMasker	DNA/hAT-Ac	78490239	78490905	5755	+	.	ID="RND-1_FAMILY-321";Tend="1044";Tstart="383";shortTE="F";uid="00c0d2b4-b707-4d14-b8f3-ae23e623f587"
NC_042493.1	RepeatMasker	RC/Helitron	99557544	99557735	1012	+	.	ID="RND-4_FAMILY-831";Tend="1086";Tstart="903";shortTE="F";uid="2b928eb7-994c-46b4-a638-c18a6683a11a"
NC_042493.1	RepeatMasker	LINE/R1	107480908	107482887	3379	+	.	ID="SART-9_API";Tend="3680";Tstart="1595";shortTE="F";uid="7c96a684-e380-4733-bbd5-57d272e3dc83"
NC_042493.1	RepeatMasker	DNA/TcMar-m44	70438813	70438996	1195	+	.	ID="RND-4_FAMILY-1899";Tend="1131";Tstart="954";shortTE="F";uid="ec78ac88-d720-4fe1-b941-5f3d28508d98"
NC_042493.1	RepeatMasker	DNA/hAT-hAT19	29107751	29108519	5596	+	.	ID="DNA8-98_AP";Tend="794";Tstart="1";shortTE="F";uid="fffd8089-a8b3-4bde-8b8a-55ac83a9a5ed"
NC_042493.1	RepeatMasker	DNA/hAT-hAT19	36998465	36998876	2526	+	.	ID="HAT-N13_AP";Tend="430";Tstart="1";shortTE="F";uid="c88b382a-3212-4d7f-b879-8d8f0a336555"
NC_042493.1	RepeatMasker	DNA/Ginger-1	27319519	27319794	411	+	.	ID="ginger1-1_ap";Tend="3511";Tstart="3268";shortTE="F";uid="98709e62-fdc0-47ad-833d-a7b93084bde6"
NC_042493.1	RepeatMasker	LTR/Gypsy	121945647	121945897	1011	+	.	ID="RND-5_FAMILY-15066";Tend="875";Tstart="639";shortTE="F";uid="cb16e891-fa2d-43f5-991f-29bd2dab226c"
NC_042493.1	RepeatMasker	DNA/Kolobok-E	75685012	75685971	1486	+	.	ID="KOLOBOKE-2_AP";Tend="2117";Tstart="1115";shortTE="F";uid="9e2d0bab-63bb-4740-ac16-43d88d29fad4"
NC_042493.1	RepeatMasker	DNA	47290330	47290627	2067	+	.	ID="RND-1_FAMILY-464";Tend="1407";Tstart="1110";shortTE="F";uid="4463bcb5-64e5-4200-bb66-7af6ae1d7645"
NC_042493.1	RepeatMasker	Unknown	3370602	3370762	934	+	.	ID="RND-6_FAMILY-5507";Tend="1238";Tstart="1076";shortTE="F";uid="c487a5f6-426d-465d-9052-805081566412"
NC_042493.1	RepeatMasker	Retroposon?	34833034	34833594	441	+	.	ID="RND-5_FAMILY-7341";TEgroup="ctg_1%7CRND-5_FAMILY-7341%7C17";Tend="1900";Tstart="1022";shortTE="F";uid="c955b56a-a911-42e2-85ed-b834d9f3ba46"
NC_042493.1	RepeatMasker	Retroposon?	100640332	100640566	528	+	.	ID="RND-5_FAMILY-1426";Tend="2457";Tstart="2194";shortTE="F";uid="775c8397-5d31-4ade-b80b-fc2fd9dce720"
NC_042493.1	RepeatMasker	Unknown	46265648	46265912	492	+	.	ID="RND-6_FAMILY-4788";Tend="305";Tstart="65";shortTE="F";uid="e446f61a-256e-4057-a38d-7b154147950b"
NC_042493.1	RepeatMasker	DNA/hAT-Tip100	55982059	55984266	13563	+	.	ID="RND-6_FAMILY-2896";Tend="2130";Tstart="108";shortTE="F";uid="216e385b-9036-4963-a1cf-785dffdd9210"
NC_042493.1	RepeatMasker	RC/Helitron	107930828	107931534	3026	+	.	ID="RND-6_FAMILY-216";Tend="1365";Tstart="583";shortTE="F";uid="36db57d0-83b7-40c9-9a55-897689852e57"
NC_042493.1	RepeatMasker	LINE/L2	37973638	37974450	403	+	.	ID="RND-5_FAMILY-4428";Tend="1537";Tstart="760";shortTE="F";uid="19c382e8-93e4-4622-b70e-3199e0e2f7d0"
NC_042493.1	RepeatMasker	DNA	49648835	49649513	539	+	.	ID="RND-5_FAMILY-6073";TEgroup="ctg_1%7CRND-5_FAMILY-6073%7C10";Tend="1401";Tstart="991";shortTE="F";uid="e93e4c4a-08dc-4990-8b3c-2e1285515f8d"
NC_042493.1	RepeatMasker	DNA/Ginger-1	97357015	97358205	8595	+	.	ID="rnd-5_family-5803";Tend="2009";Tstart="835";shortTE="F";uid="265a82c5-aaab-4c88-892d-05ccf4b92318"
NC_042493.1	RepeatMasker	Unknown	34866398	34866604	965	+	.	ID="RND-1_FAMILY-2";Tend="1377";Tstart="1196";shortTE="F";uid="60e9be99-f5b7-4e08-b702-62eac903982e"
NC_042493.1	RepeatMasker	DNA/hAT-hAT19	99779198	99779563	2748	+	.	ID="DNA8-97_AP";Tend="695";Tstart="325";shortTE="F";uid="f7539d3b-2f83-4e79-bc47-bbf0e7a6e44c"
NC_042493.1	RepeatMasker	DNA	129451724	129452599	500	+	.	ID="RND-1_FAMILY-226";TEgroup="ctg_1%7CRND-1_FAMILY-226%7C2";Tend="1842";Tstart="728";shortTE="F";uid="3ff39132-b775-4842-80b9-21ed38d5f3ff"
NC_042493.1	RepeatMasker	Retroposon?	73795562	73795691	483	+	.	ID="RND-6_FAMILY-11842";Tend="896";Tstart="753";shortTE="F";uid="531a9700-d7e2-4074-a5a2-5d80de7c27ab"
NC_042493.1	RepeatMasker	Retroposon?	72261497	72262051	2099	+	.	ID="RND-6_FAMILY-8440";Tend="2519";Tstart="1966";shortTE="F";uid="4be2e822-0eae-49ea-b5c8-d7e4d218653d"
NC_042493.1	RepeatMasker	LTR/Gypsy	103308563	103309012	1964	+	.	ID="RND-5_FAMILY-2247";Tend="965";Tstart="533";shortTE="F";uid="ad4f357d-d8f9-403a-8014-a9468f17fc8f"
NC_042493.1	RepeatMasker	Unknown	32458805	32458907	579	+	.	ID="RND-6_FAMILY-3545";Tend="776";Tstart="668";shortTE="F";uid="c2ed6256-7906-4b9f-ad70-b35ccb39046f"
NC_042493.1	RepeatMasker	DNA/hAT-Ac	31282544	31282682	502	+	.	ID="RND-5_FAMILY-1569";Tend="460";Tstart="304";shortTE="F";uid="732cd66c-7065-4237-b869-a153fadd1b1e"
NC_042493.1	RepeatMasker	Unknown	127501738	127502022	1251	+	.	ID="RND-1_FAMILY-585";Tend="1137";Tstart="784";shortTE="F";uid="ee8f62c7-da19-4328-a023-820e4eb08357"
NC_042493.1	RepeatMasker	DNA/Kolobok-E	109241143	109242492	2120	+	.	ID="RND-6_FAMILY-11505";TEgroup="ctg_1%7CRND-6_FAMILY-11505%7C1";Tend="1628";Tstart="543";shortTE="F";uid="7c08b6a4-6c32-4642-8a36-2e5c266cffc8"
NC_042493.1	RepeatMasker	DNA/Ginger-1	117143431	117143698	753	+	.	ID="RND-6_FAMILY-4752";Tend="552";Tstart="295";shortTE="F";uid="c94582a6-5bde-4947-9c3c-c1e0466600fe"
NC_042493.1	RepeatMasker	Unknown	96914417	96915355	874	+	.	ID="RND-5_FAMILY-812";Tend="2133";Tstart="725";shortTE="F";uid="09525f71-2efe-4009-8566-fb552ca5aaf2"
NC_042493.1	RepeatMasker	Unknown	108234652	108234817	1163	+	.	ID="RND-5_FAMILY-1689";Tend="1589";Tstart="1422";shortTE="F";uid="91222773-524f-4408-bf19-48dfdf77a8d6"
NC_042493.1	RepeatMasker	Retroposon	121240916	121241457	1465	+	.	ID="RND-6_FAMILY-1357";Tend="511";Tstart="17";shortTE="F";uid="5363d978-5b3f-44f8-9717-f3cc99dd274e"
NC_042493.1	RepeatMasker	DNA	77292009	77292224	1506	+	.	ID="DNA4-3_AP";Tend="216";Tstart="1";shortTE="F";uid="93a96ea0-3560-4e49-8539-a300d48b007e"
NC_042493.1	RepeatMasker	Retroposon?	95620724	95621011	2144	+	.	ID="RND-6_FAMILY-5001";Tend="832";Tstart="548";shortTE="F";uid="ab95c85f-d29f-4159-bdec-553f53391256"
NC_042493.1	RepeatMasker	LINE/Penelope	108911860	108912494	1844	+	.	ID="RND-6_FAMILY-19924";TEgroup="ctg_1%7CRND-6_FAMILY-19924%7C1";Tend="1005";Tstart="544";shortTE="F";uid="76a48ea3-6377-48ca-b1b4-517b69f5228f"
NC_042493.1	RepeatMasker	Unknown	118666809	118667390	4510	+	.	ID="RND-6_FAMILY-4393";Tend="1491";Tstart="911";shortTE="F";uid="2066ce0e-bbcb-4029-afe3-b4254f4ef09b"
NC_042493.1	RepeatMasker	DNA	126447489	126447650	618	+	.	ID="RND-6_FAMILY-2204";Tend="816";Tstart="648";shortTE="F";uid="f3ee2df8-ba94-4fce-b997-fa0f52df9278"
NC_042493.1	RepeatMasker	Retroposon?	94099973	94100087	860	+	.	ID="RND-5_FAMILY-3709";Tend="903";Tstart="785";shortTE="F";uid="22532999-33a1-45a8-a64c-fe3fc0c19eff"
NC_042493.1	RepeatMasker	DNA/Kolobok-E	101582028	101582179	939	+	.	ID="RND-6_FAMILY-17207";Tend="1195";Tstart="1046";shortTE="F";uid="d53befd4-bbd0-46ed-91df-14d7e7e5c164"
NC_042493.1	RepeatMasker	Unknown	75235877	75236262	778	+	.	ID="RND-6_FAMILY-7241";Tend="1008";Tstart="622";shortTE="F";uid="2461f6c1-6a82-4acf-a0b7-46eb65f19734"
NC_042493.1	RepeatMasker	Unknown	74541763	74542099	1593	+	.	ID="RND-6_FAMILY-10174";Tend="1334";Tstart="963";shortTE="F";uid="ee3fd048-09f5-4fc0-9f0a-8a37ba1b158e"
NC_042493.1	RepeatMasker	DNA	115328954	115329281	993	+	.	ID="RND-4_FAMILY-649";Tend="1144";Tstart="843";shortTE="F";uid="2559197b-54fc-4aaf-97c6-5ea832686ebc"
NC_042493.1	RepeatMasker	DNA	63830760	63831032	983	+	.	ID="TTAA25_AP";Tend="511";Tstart="254";shortTE="F";uid="f539e819-1567-463b-9a61-5e9256e03c32"
NC_042493.1	RepeatMasker	DNA/TcMar-m44	105344931	105345061	489	+	.	ID="RND-6_FAMILY-37227";Tend="1217";Tstart="1087";shortTE="F";uid="6b1c3b4f-b9e1-49dc-ad58-0cdac8227f82"
NC_042493.1	RepeatMasker	LINE/L2	124596786	124597359	1024	+	.	ID="RND-6_FAMILY-884";Tend="1697";Tstart="1140";shortTE="F";uid="59758aa3-014c-40a7-bf59-b570d9b69823"
NC_042493.1	RepeatMasker	RC/Helitron	93970556	93970667	578	+	.	ID="RND-4_FAMILY-667";Tend="1733";Tstart="1617";shortTE="F";uid="72d0cf32-d4f3-4904-b597-f436dadbce3a"
NC_042493.1	RepeatMasker	Retroposon?	95382283	95382385	797	+	.	ID="RND-6_FAMILY-2865";Tend="1382";Tstart="1280";shortTE="F";uid="2792d20e-791f-4cb2-af80-49d9293a60d1"
NC_042493.1	RepeatMasker	DNA/hAT	26236981	26237374	1409	+	.	ID="RND-6_FAMILY-45";Tend="1328";Tstart="932";shortTE="F";uid="6bea475a-8dc0-4c17-a1e4-59f943c9debc"
NC_042493.1	RepeatMasker	Unknown	106261770	106262372	1743	+	.	ID="RND-6_FAMILY-121";Tend="1653";Tstart="1043";shortTE="F";uid="82ba9137-4f1f-43aa-8380-cc6416d8e5a5"
NC_042493.1	RepeatMasker	Unknown	3307978	3308916	6581	+	.	ID="RND-5_FAMILY-6818";Tend="1875";Tstart="936";shortTE="F";uid="e6f79cdc-f157-4906-84a5-c513e230745b"
NC_042493.1	RepeatMasker	Unknown	107904320	107904768	1231	+	.	ID="RND-6_FAMILY-14552";Tend="2417";Tstart="2039";shortTE="F";uid="3790c26e-4496-4f63-a531-d2bd2b0d52e4"
NC_042493.1	RepeatMasker	Unknown	30734905	30735247	2160	+	.	ID="RND-3_FAMILY-372";Tend="1347";Tstart="984";shortTE="F";uid="a8345aee-5f1d-4c7b-b5af-c17b10c96f54"
NC_042493.1	RepeatMasker	Unknown	122908083	122908769	3122	+	.	ID="RND-5_FAMILY-1947";TEgroup="ctg_1%7CRND-5_FAMILY-1947%7C10";Tend="1684";Tstart="831";shortTE="F";uid="b84e2419-a9f7-4dda-82a4-a4248cede647"
NC_042493.1	RepeatMasker	Unknown	93297198	93297311	558	+	.	ID="RND-6_FAMILY-1627";Tend="1116";Tstart="1010";shortTE="F";uid="d80b330c-6294-4cf7-9001-659fd4038a0a"
NC_042493.1	RepeatMasker	Retroposon?	73919462	73919870	1606	+	.	ID="RND-5_FAMILY-7341";Tend="1012";Tstart="594";shortTE="F";uid="87d7cf93-5048-4c72-93bf-3dbe87716563"
NC_042493.1	RepeatMasker	Unknown	99807257	99807676	2848	+	.	ID="RND-6_FAMILY-15576";Tend="1165";Tstart="751";shortTE="F";uid="07d3ca37-f800-4585-96df-d5f10bea264c"
NC_042493.1	RepeatMasker	DNA/hAT	110336922	110337253	2178	+	.	ID="RND-6_FAMILY-45";Tend="1258";Tstart="930";shortTE="F";uid="e7254517-39ce-4d37-b879-240b1c3260a1"
NC_042493.1	RepeatMasker	DNA/hAT	22335847	22335993	561	+	.	ID="RND-5_FAMILY-2044";Tend="1251";Tstart="1100";shortTE="F";uid="6aecad17-60cd-42f7-bc66-e7a6928054bf"
NC_042493.1	RepeatMasker	DNA/Kolobok-E	55167177	55167466	1028	+	.	ID="RND-5_FAMILY-751";Tend="761";Tstart="462";shortTE="F";uid="f9d28c4a-fb3c-4ea8-a44c-f32009bc5d09"
NC_042493.1	RepeatMasker	DNA/hAT-Tip100	99330972	99331567	4109	+	.	ID="HAT-N16_AP";Tend="615";Tstart="1";shortTE="F";uid="d275318c-5646-4b40-9885-e29fac46f10d"
NC_042493.1	RepeatMasker	DNA/hAT-Charlie	122145876	122146093	1249	+	.	ID="DNA8-72_AP";Tend="393";Tstart="173";shortTE="F";uid="decdb548-1bf8-4fb7-9777-089cdfefddf8"
NC_042493.1	RepeatMasker	DNA/hAT-Ac	13804587	13804715	492	+	.	ID="RND-5_FAMILY-4136";Tend="939";Tstart="829";shortTE="F";uid="19390a38-d084-4725-bbd9-e444b8556828"
NC_042493.1	RepeatMasker	DNA/Kolobok-E	16692731	16693571	5121	+	.	ID="RND-4_FAMILY-3163";Tend="1827";Tstart="971";shortTE="F";uid="5dcc9041-0ebb-4d00-b3c9-7ac82463ebf2"
NC_042493.1	RepeatMasker	Unknown	22204233	22204417	1411	+	.	ID="RND-5_FAMILY-816";Tend="1161";Tstart="975";shortTE="F";uid="acf4d5d4-9218-41e1-8c49-258f83719b94"
NC_042493.1	RepeatMasker	DNA/Ginger-1	18036721	18036869	415	+	.	ID="RND-6_FAMILY-6101";Tend="2074";Tstart="1927";shortTE="F";uid="ec894b6a-34a4-4bbe-a700-b686f4112943"
NC_042493.1	RepeatMasker	DNA/Kolobok-E	1151393	1151579	487	+	.	ID="RND-6_FAMILY-10575";Tend="1103";Tstart="936";shortTE="F";uid="749f9019-f233-4f72-a071-625fb1004a18"
NC_042493.1	RepeatMasker	DNA/Maverick	41356141	41357579	3259	+	.	ID="rnd-6_family-5609";Tend="2209";Tstart="194";shortTE="F";uid="62223f50-e335-4b78-becf-6a0f580dc28b"
NC_042493.1	RepeatMasker	DNA/hAT-Tip100	52374998	52375215	1273	+	.	ID="RND-6_FAMILY-8821";Tend="626";Tstart="408";shortTE="F";uid="bc2467ec-a1da-4376-9adb-2a0f32e81951"
NC_042493.1	RepeatMasker	DNA/Kolobok-E	90748299	90748496	435	+	.	ID="RND-6_FAMILY-9044";Tend="1741";Tstart="1530";shortTE="F";uid="6c44a34f-e51e-46aa-824a-4fb4f1aa04ed"
NC_042493.1	RepeatMasker	Unknown	103197159	103197269	910	+	.	ID="RND-6_FAMILY-3434";Tend="620";Tstart="510";shortTE="F";uid="dc609c79-929c-4759-b73e-8fc64944f098"
NC_042493.1	RepeatMasker	DNA/hAT-Ac	65085583	65086172	4563	+	.	ID="DNA8-56_AP";Tend="585";Tstart="1";shortTE="F";uid="a12e1da9-f2eb-4aea-a710-af2764c57ce7"
NC_042493.1	RepeatMasker	DNA/hAT-hAT19	45199495	45200113	1849	+	.	ID="RND-6_FAMILY-21601";Tend="2203";Tstart="1663";shortTE="F";uid="ed037f13-1c70-4a25-b62d-1a8d4d23099e"
NC_042493.1	RepeatMasker	Unknown	123355344	123355693	1586	+	.	ID="RND-6_FAMILY-15285";Tend="1327";Tstart="981";shortTE="F";uid="c89781e6-add9-4bfb-82b1-0a8a78ec65e3"
NC_042493.1	RepeatMasker	Unknown	119706366	119706472	487	+	.	ID="RND-5_FAMILY-1830";Tend="463";Tstart="341";shortTE="F";uid="c995b518-bd4c-4cef-ab4d-72bf65040ae4"
NC_042493.1	RepeatMasker	Unknown	59083838	59084668	1130	+	.	ID="RND-1_FAMILY-129";TEgroup="ctg_1%7CRND-1_FAMILY-129%7C1";Tend="2067";Tstart="933";shortTE="F";uid="9e65c5c3-7f7a-478a-b273-0293cf65fc68"
NC_042493.1	RepeatMasker	DNA/hAT-Tip100	22909468	22910622	2303	+	.	ID="rnd-6_family-494";Tend="1868";Tstart="242";shortTE="F";uid="ba74f79c-e0a0-499f-9e05-1d6512e95fe9"
NC_042493.1	RepeatMasker	DNA/Kolobok-E	47527379	47527665	621	+	.	ID="RND-6_FAMILY-9044";Tend="1720";Tstart="1438";shortTE="F";uid="de3245ed-16bb-4ce7-893e-c36d545c9771"
NC_042493.1	RepeatMasker	DNA/hAT	16468756	16468990	862	+	.	ID="RND-6_FAMILY-10002";Tend="1481";Tstart="1260";shortTE="F";uid="22f35898-0d2c-49e3-9a4a-108194a82688"
NC_042493.1	RepeatMasker	DNA/hAT-Tip100	102886102	102886764	5178	+	.	ID="RND-5_FAMILY-8483";Tend="1470";Tstart="806";shortTE="F";uid="f48d2b18-b5d7-4cf4-ab3c-82858b89f3d7"
NC_042493.1	RepeatMasker	LTR/Gypsy	66514775	66517041	703	+	.	ID="GYPSY5-I_AP";Tend="4045";Tstart="1921";shortTE="F";uid="7d741871-0481-4483-98dd-92d59334a3bd"
NC_042493.1	RepeatMasker	Unknown	67798393	67798541	722	+	.	ID="RND-5_FAMILY-16030";Tend="1176";Tstart="988";shortTE="F";uid="4670086c-290b-4680-87f0-e7e432fdc690"
NC_042493.1	RepeatMasker	Retroposon?	126076815	126077736	4108	+	.	ID="RND-5_FAMILY-398";TEgroup="ctg_1%7CRND-5_FAMILY-398%7C7";Tend="2009";Tstart="598";shortTE="F";uid="1e65f197-8c5b-4eca-a6ec-45e2e51112b7"
NC_042493.1	RepeatMasker	Retroposon?	79288657	79289314	628	+	.	ID="RND-6_FAMILY-18690";Tend="1275";Tstart="618";shortTE="F";uid="95a5438c-d756-4b67-bcda-e4bf358f00bc"
NC_042493.1	RepeatMasker	Unknown	68396810	68397446	2210	+	.	ID="RND-1_FAMILY-54";Tend="1397";Tstart="830";shortTE="F";uid="c21e2e70-b735-434c-a3d8-a605d95e6649"
NC_042493.1	RepeatMasker	DNA/hAT	129094213	129095164	7114	+	.	ID="RND-6_FAMILY-120";Tend="1537";Tstart="589";shortTE="F";uid="cd8ebf14-39b6-4716-980f-7e9b92625210"
NC_042493.1	RepeatMasker	DNA/hAT-Charlie	75678822	75679257	2006	+	.	ID="DNA8-86_AP";Tend="466";Tstart="44";shortTE="F";uid="b3edfb72-1618-43e7-a030-da3e2139d39f"
NC_042493.1	RepeatMasker	DNA	104309427	104309646	1857	+	.	ID="TTAA7_AP";Tend="219";Tstart="1";shortTE="F";uid="9c793fcd-8fbd-4dee-8d4c-3781dc9d04c2"
NC_042493.1	RepeatMasker	DNA	29388928	29389080	1040	+	.	ID="RND-6_FAMILY-14385";Tend="1058";Tstart="908";shortTE="F";uid="7f359e03-8bc5-4e78-a9dd-9abaedcd3d41"
NC_042493.1	RepeatMasker	DNA/Kolobok-E	97974052	97974182	423	+	.	ID="RND-6_FAMILY-3437";Tend="1505";Tstart="1363";shortTE="F";uid="2d8a7edd-5a43-4d3d-9480-3e982e1541cf"
NC_042493.1	RepeatMasker	DNA/hAT	34033880	34034203	2006	+	.	ID="DNA8-94_AP";Tend="324";Tstart="1";shortTE="F";uid="4506683b-6ee7-46a8-9b8f-669c1a601f6a"
NC_042493.1	RepeatMasker	DNA/Ginger-1	114265135	114266259	8315	+	.	ID="RND-6_FAMILY-22402";Tend="2068";Tstart="945";shortTE="F";uid="26edbe3f-1fe3-441f-b286-f89f679e6f75"
NC_042493.1	RepeatMasker	LINE/R1	132468759	132468974	766	+	.	ID="SART-6_API";Tend="4451";Tstart="4233";shortTE="F";uid="6c31f233-991a-4802-b9ec-4b879cd94ae8"
NC_042493.1	RepeatMasker	RC/Helitron	59332652	59332811	1066	+	.	ID="RND-1_FAMILY-112";Tend="1223";Tstart="1063";shortTE="F";uid="9859a863-a1aa-4817-9535-6301dc504f24"
NC_042493.1	RepeatMasker	DNA/Kolobok-E	27336621	27337424	4826	+	.	ID="RND-5_FAMILY-6218";Tend="1833";Tstart="969";shortTE="F";uid="dceb9a14-adc3-4d79-82a1-ea9c54a0f690"
NC_042493.1	RepeatMasker	Retroposon?	52811402	52811574	1153	+	.	ID="SINE2-1_AP";Tend="1725";Tstart="997";shortTE="F";uid="f8000617-04fd-4f69-b900-1e2f4714b08b"
NC_042493.1	RepeatMasker	RC/Helitron	77881549	77881901	2101	+	.	ID="RND-6_FAMILY-43";Tend="1247";Tstart="922";shortTE="F";uid="e7d28536-8df5-4dfd-8cc7-37733ecc8979"
NC_042493.1	RepeatMasker	DNA/Ginger-1	113804624	113804776	776	+	.	ID="RND-6_FAMILY-1559";Tend="931";Tstart="785";shortTE="F";uid="39c0f722-1969-412b-8450-9687ddabfba0"
NC_042493.1	RepeatMasker	Unknown	122774617	122774806	984	+	.	ID="RND-6_FAMILY-10174";Tend="1334";Tstart="1144";shortTE="F";uid="193fbb00-3d3e-4f1e-a350-5711342faf9d"
NC_042493.1	RepeatMasker	DNA	32642325	32642494	695	+	.	ID="RND-1_FAMILY-464";Tend="1085";Tstart="937";shortTE="F";uid="cb6c9590-103b-4057-b728-31905cf2e66e"
NC_042493.1	RepeatMasker	DNA/hAT-Ac	63883585	63883801	692	+	.	ID="RND-6_FAMILY-1961";Tend="336";Tstart="133";shortTE="F";uid="6a1092c7-b922-42bf-ab9c-f44feb047b54"
NC_042493.1	RepeatMasker	DNA/hAT-Charlie	113539732	113539895	825	+	.	ID="RND-6_FAMILY-2110";Tend="1030";Tstart="869";shortTE="F";uid="c2d89809-739b-4858-9162-038af418d5d1"
NC_042493.1	RepeatMasker	Retroposon?	121367553	121367846	943	+	.	ID="RND-5_FAMILY-7341";Tend="1604";Tstart="1307";shortTE="F";uid="7100c6b6-bce4-434e-9fa3-def84d5a9f7c"
NC_042493.1	RepeatMasker	Unknown	11557279	11557387	484	+	.	ID="RND-4_FAMILY-188";Tend="942";Tstart="832";shortTE="F";uid="a83724a0-9607-4113-9111-7a81353188a0"
NC_042493.1	RepeatMasker	DNA	25515933	25516309	2903	+	.	ID="RND-6_FAMILY-287";Tend="867";Tstart="491";shortTE="F";uid="586dcb88-ff56-42cd-9691-ba7b63b3c816"
NC_042493.1	RepeatMasker	RC/Helitron	98338969	98339266	566	+	.	ID="RND-6_FAMILY-18415";Tend="1310";Tstart="1003";shortTE="F";uid="1616dbba-16a0-42f0-b7fc-42ca5ed00eeb"
NC_042493.1	RepeatMasker	DNA/hAT-Tip100	130903771	130904113	2402	+	.	ID="RND-6_FAMILY-1180";Tend="1700";Tstart="1367";shortTE="F";uid="fb85bf35-e1e4-42f0-ba2d-f2a48fb25905"
NC_042493.1	RepeatMasker	DNA	102536034	102536196	809	+	.	ID="ttaa3b_ap";Tend="149";Tstart="5";shortTE="F";uid="9bf5d4f8-2ae5-4ad5-b005-f11340c8b8cb"
NC_042493.1	RepeatMasker	Unknown	52183140	52183261	887	+	.	ID="RND-5_FAMILY-775";Tend="945";Tstart="825";shortTE="F";uid="3dea6ae0-2c11-4167-9c8d-d2c549a1c6a1"
NC_042493.1	RepeatMasker	LTR/Gypsy	95281827	95282341	498	+	.	ID="RND-6_FAMILY-14850";Tend="560";Tstart="67";shortTE="F";uid="a8d7dbbf-de9a-4abe-9aed-83f56d10eb6b"
NC_042493.1	RepeatMasker	DNA/hAT-Charlie	8117799	8118191	3472	+	.	ID="DNA8-58_AP";Tend="393";Tstart="1";shortTE="F";uid="93ed62e7-defc-4b8e-801e-99920b15f74d"
NC_042493.1	RepeatMasker	DNA/hAT-Tip100	85722492	85722619	662	+	.	ID="RND-6_FAMILY-33761";Tend="1222";Tstart="1089";shortTE="F";uid="f0fc8432-0154-4971-a631-1fb7fef18cf5"
NC_042493.1	RepeatMasker	Unknown	45645331	45645702	2921	+	.	ID="RND-1_FAMILY-213";Tend="1257";Tstart="891";shortTE="F";uid="6f977b9c-4b50-4cbc-90f1-15f6da9c9e8d"
NC_042493.1	RepeatMasker	DNA/hAT-Ac	45016329	45016556	490	+	.	ID="RND-6_FAMILY-12898";Tend="827";Tstart="611";shortTE="F";uid="b85aaef0-3e6e-454b-811f-1842b9a9070b"
NC_042493.1	RepeatMasker	DNA/hAT-Tip100	125882661	125882926	1801	+	.	ID="RND-6_FAMILY-6045";Tend="541";Tstart="280";shortTE="F";uid="26d4a1d3-1567-4f44-b18a-b9d2c9d6fe91"
NC_042493.1	RepeatMasker	Unknown	125835655	125835836	786	+	.	ID="RND-6_FAMILY-36865";Tend="1250";Tstart="1059";shortTE="F";uid="7acbdbcf-30ba-4609-b321-ff5b803e7653"
NC_042493.1	RepeatMasker	DNA/Ginger	114819538	114819677	897	+	.	ID="RND-6_FAMILY-2771";Tend="916";Tstart="777";shortTE="F";uid="8a47074f-dc71-4eb0-8b84-c44863bbb32a"
NC_042493.1	RepeatMasker	Unknown	7062489	7062625	1001	+	.	ID="RND-1_FAMILY-368";Tend="1017";Tstart="881";shortTE="F";uid="29ebb5a1-373b-4135-838a-3cadb1c1f99a"
NC_042493.1	RepeatMasker	RC/Helitron	34014270	34014428	410	+	.	ID="RND-1_FAMILY-527";Tend="728";Tstart="581";shortTE="F";uid="cae8e737-d27f-4186-8c93-7f83e989155b"
NC_042493.1	RepeatMasker	RC/Helitron	27334317	27334525	1287	+	.	ID="RND-6_FAMILY-43";Tend="1414";Tstart="1177";shortTE="F";uid="d9d881ae-a17c-4296-85c6-ca514a0a574e"
NC_042493.1	RepeatMasker	DNA/MULE-MuDR	11889438	11889727	961	+	.	ID="MUDR2X_AP";TEgroup="ctg_1%7CMUDR2X_AP%7C2";Tend="1865";Tstart="18";shortTE="F";uid="e358a52c-750f-46cf-a499-24c45cdf826a"
NC_042493.1	RepeatMasker	DNA/TcMar-Mariner	29352895	29353676	1343	+	.	ID="RND-6_FAMILY-31471";TEgroup="ctg_1%7CRND-6_FAMILY-31471%7C3";Tend="1867";Tstart="862";shortTE="F";uid="272b3708-0038-4bcb-bd57-ae2b551528d9"
NC_042493.1	RepeatMasker	DNA/hAT	129899238	129899458	658	+	.	ID="RND-6_FAMILY-45";Tend="1748";Tstart="1517";shortTE="F";uid="7c3c2199-9969-4155-ad11-f15b84c8f429"
NC_042493.1	RepeatMasker	DNA/hAT-hAT19	52610850	52610996	648	+	.	ID="DNA8-82_AP";Tend="749";Tstart="591";shortTE="F";uid="19d9f9e1-88cb-4105-9cd3-46988295fb28"
NC_042493.1	RepeatMasker	LINE/L2	96010603	96010945	1463	+	.	ID="RND-6_FAMILY-8850";Tend="502";Tstart="186";shortTE="F";uid="1d874751-0b6b-4e0e-adfa-bd52deeda601"
NC_042493.1	RepeatMasker	DNA/hAT-hAT19	104612780	104613160	1028	+	.	ID="RND-6_FAMILY-7285";Tend="1196";Tstart="843";shortTE="F";uid="1825e36c-dd8e-4b18-a9c6-7a9345a50c06"
NC_042493.1	RepeatMasker	Unknown	60315295	60315492	1019	+	.	ID="RND-5_FAMILY-8401";Tend="1342";Tstart="1144";shortTE="F";uid="082c70c8-f1ba-4398-864b-3b833674390c"
NC_042493.1	RepeatMasker	Retroposon?	130811050	130811427	1765	+	.	ID="RND-6_FAMILY-3218";TEgroup="ctg_1%7CRND-6_FAMILY-3218%7C10";Tend="1355";Tstart="850";shortTE="F";uid="75b52149-7520-4c0f-b1f9-71c372f24a88"
NC_042493.1	RepeatMasker	DNA/Kolobok-E	28625100	28625289	717	+	.	ID="RND-6_FAMILY-829";Tend="1563";Tstart="1330";shortTE="F";uid="86305874-3503-4cee-849d-97502ed0a72b"
NC_042493.1	RepeatMasker	DNA/hAT-Tip100	129349300	129349420	441	+	.	ID="RND-6_FAMILY-11170";Tend="1130";Tstart="1028";shortTE="F";uid="3a42c124-fa93-48d8-800e-dfbaea999b77"
NC_042493.1	RepeatMasker	DNA/hAT	4231265	4231494	1818	+	.	ID="DNA8-105_AP";Tend="650";Tstart="422";shortTE="F";uid="fbf76d5c-7f02-414b-9acf-734afc5f9187"
NC_042493.1	RepeatMasker	DNA/P	112551421	112551696	507	+	.	ID="RND-5_FAMILY-2256";Tend="1297";Tstart="1023";shortTE="F";uid="63ad01dd-dcf1-4ca1-9f54-17ac30f16388"
NC_042493.1	RepeatMasker	DNA	8449816	8450001	603	+	.	ID="ttaa3b_ap";Tend="213";Tstart="27";shortTE="F";uid="862381a1-b34f-486c-879f-39f4e199c44e"
NC_042493.1	RepeatMasker	DNA/Kolobok-E	23145435	23146026	3701	+	.	ID="RND-6_FAMILY-923";Tend="1427";Tstart="844";shortTE="F";uid="51f31daf-1f0e-49c7-b910-e466db1fdf27"
NC_042493.1	RepeatMasker	DNA/Kolobok-E	56410314	56410646	1457	+	.	ID="KOLOBOKE-4_AP";Tend="3093";Tstart="2788";shortTE="F";uid="6e6f75a5-3ea2-47ff-aa21-cb72ebb846e6"
NC_042493.1	RepeatMasker	Unknown	124006056	124006339	685	+	.	ID="RND-5_FAMILY-13222";Tend="1025";Tstart="777";shortTE="F";uid="23473dc0-fbfd-446b-9d6a-ba7bd08310b8"
NC_042493.1	RepeatMasker	DNA/Ginger-1	2039413	2039918	4075	+	.	ID="RND-4_FAMILY-641";Tend="1472";Tstart="969";shortTE="F";uid="38bc1039-6520-49f6-94ea-4ec51000baae"
NC_042493.1	RepeatMasker	DNA/Kolobok-E	91737812	91738096	613	+	.	ID="RND-5_FAMILY-1619";Tend="1548";Tstart="1203";shortTE="F";uid="3d51ca30-bc96-4146-900a-6389e93b0665"
NC_042493.1	RepeatMasker	Unknown	119405596	119406195	1212	+	.	ID="RND-5_FAMILY-1947";TEgroup="ctg_1%7CRND-5_FAMILY-1947%7C8";Tend="1718";Tstart="835";shortTE="F";uid="a44c7b46-da05-47a5-9ee5-99be9e56cf25"
NC_042493.1	RepeatMasker	DNA	115990974	115991554	471	+	.	ID="DNA3-10_AP";TEgroup="ctg_1%7CDNA3-10_AP%7C1";Tend="341";Tstart="1";shortTE="T";uid="a8ed037c-05aa-4f8b-89e9-309b085011a5"
NC_042493.1	RepeatMasker	DNA/Kolobok-E	70445067	70445650	827	+	.	ID="KOLOBOKE-3_AP";Tend="2177";Tstart="1633";shortTE="F";uid="b02caadf-109a-41ca-88c0-62ea5cd57eb4"
NC_042493.1	RepeatMasker	DNA/hAT-Ac	23619548	23619676	985	+	.	ID="rnd-5_family-1569";Tend="666";Tstart="161";shortTE="F";uid="7c14ba37-7bb4-40a2-8817-53adb2adb4a8"
NC_042493.1	RepeatMasker	LINE/CR1	110323446	110323866	2501	+	.	ID="RND-5_FAMILY-7041";Tend="1651";Tstart="1210";shortTE="F";uid="d7d41e22-4e3b-41a8-a02a-f3b99a7d79b2"
NC_042493.1	RepeatMasker	DNA/Ginger-1	124992171	124992309	932	+	.	ID="RND-6_FAMILY-3871";Tend="1469";Tstart="1327";shortTE="F";uid="a79c7a47-67b7-40ae-a75b-c4a210647362"
NC_042493.1	RepeatMasker	DNA/hAT-Ac	115246807	115247420	4519	+	.	ID="DNA8-11_AP";Tend="667";Tstart="12";shortTE="F";uid="959f025b-78a1-4460-9ab2-2a3838dda7d6"
NC_042493.1	RepeatMasker	DNA/TcMar-Mariner	84841939	84842917	3269	+	.	ID="RND-6_FAMILY-21340";Tend="1618";Tstart="679";shortTE="F";uid="a16f4747-28c4-43c2-aaa6-007edf726d60"
NC_042493.1	RepeatMasker	Retroposon?	113221538	113221936	1943	+	.	ID="RND-6_FAMILY-14959";Tend="1449";Tstart="1074";shortTE="F";uid="e28808ca-bcf2-4c4e-b62b-7c974cd77f94"
NC_042493.1	RepeatMasker	Retroposon?	8295629	8295909	765	+	.	ID="RND-6_FAMILY-7552";Tend="436";Tstart="1";shortTE="F";uid="3a7ecd5e-2eb5-4c1a-94fe-62b4ba72dc65"
NC_042493.1	RepeatMasker	DNA	68470394	68470494	563	+	.	ID="DNA2-3_AP";Tend="108";Tstart="10";shortTE="F";uid="f6c01c67-d06f-4fd4-98cf-f1949639e1a9"
NC_042493.1	RepeatMasker	DNA/Ginger-1	75905312	75905425	433	+	.	ID="RND-6_FAMILY-954";Tend="995";Tstart="869";shortTE="F";uid="7c37f5e4-ac8a-4603-8b3d-c11e8d22e034"
NC_042493.1	RepeatMasker	DNA/Kolobok-E	57823865	57824453	3455	+	.	ID="RND-6_FAMILY-15442";Tend="2215";Tstart="1611";shortTE="F";uid="74081330-a8f1-4a05-ae96-083055d24ba1"
NC_042493.1	RepeatMasker	DNA/Kolobok-E	131663050	131663508	2533	+	.	ID="RND-5_FAMILY-6074";Tend="1375";Tstart="909";shortTE="F";uid="1f04addf-39a1-4292-bbd3-260bfd8847b3"
NC_042493.1	RepeatMasker	DNA/Ginger-1	89746971	89747319	922	+	.	ID="RND-6_FAMILY-6101";Tend="1833";Tstart="1518";shortTE="F";uid="997611a3-f117-478a-ba52-42402690c2a5"
NC_042493.1	RepeatMasker	Unknown	130523435	130523595	529	+	.	ID="RND-6_FAMILY-66";Tend="1056";Tstart="894";shortTE="F";uid="0a0f185c-3a42-405b-bc5e-fd96a670cd80"
NC_042493.1	RepeatMasker	DNA	28570913	28571059	693	+	.	ID="RND-6_FAMILY-4713";Tend="1129";Tstart="994";shortTE="F";uid="2c473fac-d37b-412c-8e36-663eed817f44"
NC_042493.1	RepeatMasker	Retroposon?	6360017	6360429	451	+	.	ID="RND-6_FAMILY-193";Tend="825";Tstart="444";shortTE="F";uid="970adf3e-93b4-4242-8f1b-52f988981b60"
NC_042493.1	RepeatMasker	DNA/Ginger-1	101288909	101289059	650	+	.	ID="RND-6_FAMILY-20286";Tend="2241";Tstart="2088";shortTE="F";uid="d9ba5b61-b0e2-4bb1-be63-de01478cca1f"
NC_042493.1	RepeatMasker	DNA/hAT-Ac	91402969	91403441	2548	+	.	ID="RND-5_FAMILY-2812";Tend="1259";Tstart="798";shortTE="F";uid="bdf9195f-25a7-4d16-bf7b-acc940792118"
NC_042493.1	RepeatMasker	DNA	59217817	59218280	2583	+	.	ID="dna8-31_ap";Tend="589";Tstart="1";shortTE="F";uid="2dd7414f-4fb7-4b62-bbe6-6e46b592a2d9"
NC_042493.1	RepeatMasker	DNA	12571499	12572293	5980	+	.	ID="RND-5_FAMILY-4319";Tend="1807";Tstart="1011";shortTE="F";uid="deadad4d-10a4-47a0-b6a6-9241cde14bff"
NC_042493.1	RepeatMasker	Unknown	9965927	9966344	2046	+	.	ID="RND-5_FAMILY-4430";Tend="1306";Tstart="861";shortTE="F";uid="ade4c965-1de7-4382-aa49-983a9f129f5e"
NC_042493.1	RepeatMasker	DNA/hAT-hAT19	104145359	104145552	811	+	.	ID="DNA8-98_AP";Tend="194";Tstart="1";shortTE="F";uid="aa6d60a8-d64a-45a0-bc5d-587f4ae4bc75"
NC_042493.1	RepeatMasker	Retroposon?	55627273	55627473	466	+	.	ID="RND-5_FAMILY-398";Tend="1851";Tstart="1646";shortTE="F";uid="2d6cf4d8-8127-4b10-b9a2-e204ece0068a"
NC_042493.1	RepeatMasker	DNA	95103852	95104348	1815	+	.	ID="DNAX-2_AP";Tend="467";Tstart="5";shortTE="F";uid="e9b06be1-fddc-4099-a4d0-8f716ce28733"
NC_042493.1	RepeatMasker	DNA/Ginger-1	76124851	76124999	494	+	.	ID="RND-6_FAMILY-6101";Tend="1045";Tstart="898";shortTE="F";uid="29d002cd-8d43-4d17-8613-ddef3f8f0374"
NC_042493.1	RepeatMasker	Unknown	1480159	1480455	1313	+	.	ID="RND-1_FAMILY-235";Tend="1399";Tstart="1089";shortTE="F";uid="2136a2be-0c79-4e4b-bc45-c5a5bf3e28b1"
NC_042493.1	RepeatMasker	Unknown	120872940	120874089	6455	+	.	ID="RND-5_FAMILY-6991";Tend="1812";Tstart="640";shortTE="F";uid="5390f138-f625-41b9-9e6d-52388b90e476"
NC_042493.1	RepeatMasker	DNA/Kolobok-E	66165188	66166130	4940	+	.	ID="RND-6_FAMILY-15442";Tend="2233";Tstart="1234";shortTE="F";uid="4bf180cb-dc11-4e7f-98f1-44603a43e9c4"
NC_042493.1	RepeatMasker	DNA	34489348	34489700	460	+	.	ID="RND-6_FAMILY-8931";Tend="1341";Tstart="942";shortTE="F";uid="1c47a26a-4b24-40bb-8f3f-4750d783885f"
NC_042493.1	RepeatMasker	DNA/hAT	129208031	129208706	5615	+	.	ID="RND-4_FAMILY-1191";Tend="1626";Tstart="954";shortTE="F";uid="253ec6dc-4416-47d7-8916-601fa66bf736"
NC_042493.1	RepeatMasker	RC/Helitron	27509131	27509276	430	+	.	ID="HELITRON-3_HNUM";Tend="199";Tstart="58";shortTE="F";uid="ac0f18c3-bc1e-4c42-adaf-8e8180dfefc2"
NC_042493.1	RepeatMasker	DNA/TcMar-m44?	8217931	8218107	1166	+	.	ID="DNA4-9_AP";Tend="177";Tstart="1";shortTE="F";uid="6e9d4570-e24f-4443-b8ec-abd62abddc14"
NC_042493.1	RepeatMasker	Unknown	98280146	98280611	1585	+	.	ID="RND-6_FAMILY-417";Tend="547";Tstart="148";shortTE="F";uid="f26d324c-ed37-4ad0-94ee-33286bf77fa8"
NC_042493.1	RepeatMasker	Unknown	108671906	108672027	709	+	.	ID="RND-6_FAMILY-14357";Tend="2483";Tstart="2361";shortTE="F";uid="aff4f31c-8d97-440a-aa1f-8641cba40f11"
NC_042493.1	RepeatMasker	Unknown	121368879	121369934	4809	+	.	ID="RND-5_FAMILY-3044";TEgroup="ctg_1%7CRND-5_FAMILY-3044%7C7";Tend="1757";Tstart="829";shortTE="F";uid="7c83cd47-0d63-4a5c-8c2e-79c06c533856"
NC_042493.1	RepeatMasker	LINE/RTE-BovB	79662100	79662711	481	+	.	ID="RTE-4_LMI";Tend="3254";Tstart="2638";shortTE="F";uid="b59b79a1-f03c-44f4-95bc-a574afba026c"
NC_042493.1	RepeatMasker	Retroposon?	42262582	42262708	658	+	.	ID="RND-5_FAMILY-2110";Tend="493";Tstart="367";shortTE="F";uid="f6ee2d52-a7d0-48f8-990e-47c036f6a266"
NC_042493.1	RepeatMasker	DNA/Ginger-1	104876849	104877826	7072	+	.	ID="RND-6_FAMILY-51198";TEgroup="ctg_1%7CRND-6_FAMILY-51198%7C8";Tend="2099";Tstart="1046";shortTE="F";uid="94e09aa8-56e5-4b35-bbde-22e224864bad"
NC_042493.1	RepeatMasker	DNA	122716083	122716419	555	+	.	ID="DNA4-3_AP";Tend="406";Tstart="27";shortTE="F";uid="daffc91d-002f-4fd4-8e60-e98ddfb5d97b"
NC_042493.1	RepeatMasker	DNA/Ginger-1	115427561	115428383	6466	+	.	ID="RND-5_FAMILY-7031";Tend="2611";Tstart="1797";shortTE="F";uid="fd9dbd08-fca3-4c76-941b-155df751554c"
NC_042493.1	RepeatMasker	Retroposon?	89922105	89922283	715	+	.	ID="RND-6_FAMILY-14953";Tend="578";Tstart="395";shortTE="F";uid="e7f2a3ca-ac5b-4fb5-b976-698ce01b7f37"
NC_042493.1	RepeatMasker	DNA/Kolobok-T2?	68022651	68022801	448	+	.	ID="KOLOBOK-N1_AEC";Tend="7535";Tstart="7394";shortTE="F";uid="fdc887a0-0221-463c-a8e3-28c842437fde"
NC_042493.1	RepeatMasker	DNA	76027371	76027974	4082	+	.	ID="DNA2-3_AP";Tend="631";Tstart="1";shortTE="F";uid="6fb27404-ea58-4b9b-b4d0-0d9470f7772f"
NC_042493.1	RepeatMasker	Retroposon?	53085517	53085619	625	+	.	ID="RND-6_FAMILY-193";Tend="838";Tstart="456";shortTE="F";uid="f9b4a1c9-a146-4a01-8d28-6590aec81417"
NC_042493.1	RepeatMasker	DNA/Ginger-1	123853747	123853927	731	+	.	ID="RND-6_FAMILY-3332";Tend="1312";Tstart="1135";shortTE="F";uid="412ac217-1089-4dd9-9fda-8b841fff868c"
NC_042493.1	RepeatMasker	DNA/MULE-NOF	94795575	94796153	2752	+	.	ID="RND-6_FAMILY-1228";TEgroup="ctg_1%7CRND-6_FAMILY-1228%7C2";Tend="1499";Tstart="764";shortTE="F";uid="18372893-3830-4f94-a5ae-ef081d71912e"
NC_042493.1	RepeatMasker	DNA/Kolobok-E	51221687	51221875	819	+	.	ID="RND-5_FAMILY-504";Tend="2193";Tstart="2000";shortTE="F";uid="313f5039-176e-419b-a3c2-a29709790133"
NC_042493.1	RepeatMasker	DNA/MULE-MuDR	83295146	83296310	3909	+	.	ID="RND-4_FAMILY-85";TEgroup="ctg_1%7CRND-4_FAMILY-85%7C3";Tend="1779";Tstart="431";shortTE="F";uid="990e7731-09c7-4bb8-ba0a-f83946bebace"
NC_042493.1	RepeatMasker	DNA/Ginger-1	42702474	42702727	1556	+	.	ID="rnd-6_family-6101";Tend="1998";Tstart="1778";shortTE="F";uid="64bb37c6-9423-4f78-91c1-22988b6e4d39"
NC_042493.1	RepeatMasker	DNA/hAT-Tip100	17221194	17222140	7184	+	.	ID="RND-6_FAMILY-1180";Tend="1901";Tstart="936";shortTE="F";uid="bcbcd043-0b10-48b4-9e9f-38174ebfa2fb"
NC_042493.1	RepeatMasker	DNA/Maverick	48556758	48558741	9535	+	.	ID="RND-6_FAMILY-1429";Tend="1946";Tstart="73";shortTE="F";uid="57099c2b-5e5d-4b60-afa6-8b2ea8ddeebe"
NC_042493.1	RepeatMasker	DNA/Kolobok-E	78096323	78096766	546	+	.	ID="RND-5_FAMILY-751";Tend="902";Tstart="463";shortTE="F";uid="5f840811-ed11-4d34-840e-6fb0a2ffd695"
NC_042493.1	RepeatMasker	Unknown	107207337	107207735	3047	+	.	ID="RND-5_FAMILY-5046";Tend="1322";Tstart="920";shortTE="F";uid="60385ce0-94d1-432f-9fcb-7fe91930461d"
NC_042493.1	RepeatMasker	DNA	16129678	16129995	1952	+	.	ID="DNA8-31_AP";Tend="595";Tstart="302";shortTE="F";uid="d023f502-4274-4607-b257-e7066406d2d8"
NC_042493.1	RepeatMasker	Unknown	37771149	37771323	1182	+	.	ID="RND-6_FAMILY-2419";Tend="673";Tstart="503";shortTE="F";uid="fbd0cc26-6a5e-4db1-a95c-57db455edb24"
NC_042493.1	RepeatMasker	DNA/hAT-Charlie	117431447	117431604	1137	+	.	ID="RND-6_FAMILY-2110";Tend="1037";Tstart="860";shortTE="F";uid="2830aaef-709c-4eca-9ecf-e4a0151bd336"
NC_042493.1	RepeatMasker	Unknown	87919751	87920113	1997	+	.	ID="RND-6_FAMILY-10174";Tend="1324";Tstart="962";shortTE="F";uid="0044d126-fdd7-4e33-8e25-649e2defa183"
NC_042493.1	RepeatMasker	DNA	67114894	67115183	897	+	.	ID="DNA4-2_AP";Tend="290";Tstart="1";shortTE="F";uid="e355e9e3-89c3-4bc1-8579-0b2b1fe14e86"
NC_042493.1	RepeatMasker	DNA/Kolobok-E	122827309	122827938	4881	+	.	ID="RND-5_FAMILY-854";Tend="1606";Tstart="976";shortTE="F";uid="98e3680a-973d-4982-b6a1-6e3127d052f2"
NC_042493.1	RepeatMasker	DNA/hAT-Ac	124953281	124954265	5216	+	.	ID="RND-4_FAMILY-2446";Tend="1806";Tstart="846";shortTE="F";uid="aff1c8c0-3414-4cfb-b926-11a523c50c6c"
NC_042493.1	RepeatMasker	DNA	99791167	99792595	6431	+	.	ID="RND-6_FAMILY-553";Tend="1654";Tstart="195";shortTE="F";uid="52499397-4a42-4d95-bf1d-182babd8b6be"
NC_042493.1	RepeatMasker	DNA/Kolobok-E	54247127	54247670	2408	+	.	ID="RND-6_FAMILY-829";Tend="1446";Tstart="855";shortTE="F";uid="ea43e7f3-05fb-466a-99b0-083637755720"
NC_042493.1	RepeatMasker	DNA/Kolobok-E	32998413	32998780	2327	+	.	ID="RND-6_FAMILY-9043";Tend="1513";Tstart="1159";shortTE="F";uid="33c843d4-531d-43ee-8ce6-cbd6a34ebdb8"
NC_042493.1	RepeatMasker	DNA/hAT-Tip100	3316662	3317108	1842	+	.	ID="DNA8-107_AP";Tend="692";Tstart="250";shortTE="F";uid="401bb14a-65f5-47b3-a350-9c371102a97e"
NC_042493.1	RepeatMasker	DNA/Kolobok-T2	29148433	29148537	496	+	.	ID="RND-1_FAMILY-194";Tend="1086";Tstart="985";shortTE="F";uid="84fba9b4-1d33-4634-b766-3918045585cd"
NC_042493.1	RepeatMasker	DNA/Kolobok-E	82829384	82830217	5188	+	.	ID="RND-4_FAMILY-3163";Tend="1827";Tstart="988";shortTE="F";uid="303b67d9-cd61-4c68-82f9-5f72a11916b0"
NC_042493.1	RepeatMasker	RC/Helitron	9108988	9109110	542	+	.	ID="RND-5_FAMILY-8701";Tend="904";Tstart="776";shortTE="F";uid="fbbc0849-dbe7-48c3-8da5-3aff58844209"
NC_042493.1	RepeatMasker	Unknown	64244378	64244912	3137	+	.	ID="RND-1_FAMILY-2";Tend="1391";Tstart="905";shortTE="F";uid="1fee97e8-b96b-43f0-af54-11bda3beacf8"
NC_042493.1	RepeatMasker	Unknown	39784749	39785485	6543	+	.	ID="RND-1_FAMILY-122";Tend="1148";Tstart="414";shortTE="F";uid="0ac668e4-e541-4090-9304-02381b1fe191"
NC_042493.1	RepeatMasker	DNA	45556272	45556451	736	+	.	ID="DNA4-3_AP";Tend="361";Tstart="177";shortTE="F";uid="d43dfc57-cf37-4c5c-a8a4-042b676b386e"
NC_042493.1	RepeatMasker	Retroposon?	53190475	53191630	8066	+	.	ID="SINE2-1_AP";Tend="1770";Tstart="597";shortTE="F";uid="edd95dbe-e422-41c7-9e83-d62bd309936c"
NC_042493.1	RepeatMasker	DNA/hAT?	69533166	69533418	1169	+	.	ID="RND-5_FAMILY-1226";Tend="1285";Tstart="989";shortTE="F";uid="523efe39-e9ae-41c4-b155-a5b57ead07a1"
NC_042493.1	RepeatMasker	RC/Helitron	73755822	73756015	1168	+	.	ID="RND-6_FAMILY-7226";Tend="1751";Tstart="1429";shortTE="F";uid="e329de41-89cd-414a-8bae-ded85f829030"
NC_042493.1	RepeatMasker	DNA/hAT-Ac	75711737	75712201	3883	+	.	ID="DNA8-39_AP";Tend="832";Tstart="367";shortTE="F";uid="b3595c63-84d9-4b91-b3f1-353bdeb4a1b9"
NC_042493.1	RepeatMasker	DNA/Ginger-1	16726759	16727419	3338	+	.	ID="RND-6_FAMILY-9672";Tend="2325";Tstart="1651";shortTE="F";uid="33c34908-b432-4f65-93a3-742ca35c8683"
NC_042493.1	RepeatMasker	DNA/MULE-MuDR	102435671	102435797	565	+	.	ID="RND-5_FAMILY-7271";Tend="832";Tstart="725";shortTE="F";uid="0d8e6161-6a69-4092-9004-e436448ef997"
NC_042493.1	RepeatMasker	Retroposon?	16455697	16456330	599	+	.	ID="RND-6_FAMILY-3042";Tend="785";Tstart="105";shortTE="F";uid="6871e101-27e0-4256-8def-a25200db820b"
NC_042493.1	RepeatMasker	LTR/Pao	110634106	110634368	400	+	.	ID="BEL-9_LH-I";Tend="4277";Tstart="4021";shortTE="F";uid="e6750710-f65d-4ab4-8523-319cd3deda7c"
NC_042493.1	RepeatMasker	DNA/Kolobok-E	95327630	95327798	1002	+	.	ID="RND-6_FAMILY-15442";Tend="2218";Tstart="2059";shortTE="F";uid="010f457c-057e-4f39-bf06-0d1ce4b23c19"
NC_042493.1	RepeatMasker	Unknown	21669688	21670536	1119	+	.	ID="RND-6_FAMILY-17568";TEgroup="ctg_1%7CRND-6_FAMILY-17568%7C4";Tend="1918";Tstart="966";shortTE="F";uid="5f1a3e6d-dba6-4d76-b3b3-1b6e2d46d929"
NC_042493.1	RepeatMasker	DNA/Ginger-1	2897562	2897694	776	+	.	ID="RND-6_FAMILY-9672";Tend="2291";Tstart="2160";shortTE="F";uid="2dd132fb-ce97-4b9a-9822-6ecc5fc5bb68"
NC_042493.1	RepeatMasker	DNA/hAT-Ac	7297806	7298153	1281	+	.	ID="DNA8-111_AP";Tend="500";Tstart="184";shortTE="F";uid="6a1780d0-63c5-4ac1-8000-711f3d77e437"
NC_042493.1	RepeatMasker	Unknown	35842533	35842889	2465	+	.	ID="RND-4_FAMILY-1951";Tend="1281";Tstart="923";shortTE="F";uid="3a95d4f2-39f3-4b28-8210-fbd59e75ea42"
NC_042493.1	RepeatMasker	Satellite	8001987	8002122	795	+	.	ID="SAT-1_LVA";Tend="1258";Tstart="1124";shortTE="F";uid="31e3ae70-8fa2-4d26-9c1c-4613739b461e"
NC_042493.1	RepeatMasker	DNA/Kolobok-E	130305206	130305513	1295	+	.	ID="RND-5_FAMILY-751";Tend="1305";Tstart="1013";shortTE="F";uid="90783096-9f79-4f0e-adb9-5d9c0322bd35"
NC_042493.1	RepeatMasker	DNA/hAT?	88186657	88186765	556	+	.	ID="RND-6_FAMILY-13469";Tend="1308";Tstart="1204";shortTE="F";uid="6aeab64e-a44f-4aad-a23e-2a7da8b6c5ce"
NC_042493.1	RepeatMasker	Unknown	92819978	92820571	5057	+	.	ID="RND-1_FAMILY-345";Tend="1488";Tstart="890";shortTE="F";uid="c1349d33-8227-430e-91eb-9d94a0cfc142"
NC_042493.1	RepeatMasker	DNA	104718420	104719115	2139	+	.	ID="DNA4-1_AP";Tend="815";Tstart="1";shortTE="F";uid="56be98be-5898-4a9c-9fe6-9ee4daf4e531"
NC_042493.1	RepeatMasker	Unknown	108379687	108379872	605	+	.	ID="RND-5_FAMILY-9090";Tend="1111";Tstart="943";shortTE="F";uid="d53e6af6-2c73-44d0-837d-76862352108a"
NC_042493.1	RepeatMasker	Unknown	65106835	65106976	524	+	.	ID="RND-6_FAMILY-38622";Tend="2554";Tstart="2424";shortTE="F";uid="7208b5f0-81a1-4c78-af0d-d7f2b0573fe8"
NC_042493.1	RepeatMasker	DNA/Ginger-1	31738597	31739150	3525	+	.	ID="RND-6_FAMILY-9672";Tend="1403";Tstart="823";shortTE="F";uid="fcecdc6d-78e2-4bb9-bf3a-214cb5dc5e0e"
NC_042493.1	RepeatMasker	DNA	85284000	85284236	1497	+	.	ID="ttaa2_ap";Tend="340";Tstart="102";shortTE="F";uid="e9096500-8e4b-4c98-afa7-08f3021b0423"
NC_042493.1	RepeatMasker	DNA/Kolobok-E	112417747	112418402	2296	+	.	ID="RND-6_FAMILY-15442";TEgroup="ctg_1%7CRND-6_FAMILY-15442%7C31";Tend="2128";Tstart="1719";shortTE="F";uid="ba013c9b-6deb-472b-829c-1f7f583bf155"
NC_042493.1	RepeatMasker	DNA	25549528	25549700	527	+	.	ID="RND-4_FAMILY-649";Tend="1069";Tstart="896";shortTE="F";uid="680ea97b-31e4-4bee-a33f-4f001d9f814c"
NC_042493.1	RepeatMasker	DNA/hAT-hAT19	102551201	102551358	601	+	.	ID="RND-5_FAMILY-9168";Tend="1836";Tstart="1680";shortTE="F";uid="cc3fa091-0394-4659-bf27-6bae2d4163b4"
NC_042493.1	RepeatMasker	DNA/hAT	37902879	37903079	410	+	.	ID="NHAT-1_DIUL";Tend="206";Tstart="1";shortTE="F";uid="73624848-4afd-4393-8c77-46a4a83aff1b"
NC_042493.1	RepeatMasker	DNA	51317055	51317493	3062	+	.	ID="TTAA18C_AP";Tend="449";Tstart="1";shortTE="F";uid="2e757100-f1d1-4cae-8cfb-4a1aa2d21c7f"
NC_042493.1	RepeatMasker	DNA	125533963	125534216	2055	+	.	ID="TTAA2B_AP";Tend="254";Tstart="1";shortTE="F";uid="7a9561a0-bcdb-4568-82d7-aa4a98542a1d"
NC_042493.1	RepeatMasker	Unknown	127773569	127773788	1530	+	.	ID="RND-1_FAMILY-34";Tend="1381";Tstart="1163";shortTE="F";uid="9e80d2da-1e49-4b7f-98c4-aec259d2027f"
NC_042493.1	RepeatMasker	DNA	81623542	81623667	454	+	.	ID="DNA3-8_AP";Tend="350";Tstart="221";shortTE="F";uid="92380cd0-6692-4346-bc7f-41f3ecd9335f"
NC_042493.1	RepeatMasker	DNA/Ginger-1	45920404	45920618	1593	+	.	ID="RND-6_FAMILY-8793";Tend="703";Tstart="489";shortTE="F";uid="497b1e2d-f671-4996-b980-b9474cd7080e"
NC_042493.1	RepeatMasker	RC/Helitron	43585734	43586697	7505	+	.	ID="RND-1_FAMILY-11";Tend="1783";Tstart="739";shortTE="F";uid="1d5de631-eef6-4a9a-b806-8b212cbeb864"
NC_042493.1	RepeatMasker	DNA	61921781	61922310	4400	+	.	ID="RND-4_FAMILY-649";Tend="1373";Tstart="850";shortTE="F";uid="66965d3b-4670-4d7e-bddd-f6a3efe02a94"
NC_042493.1	RepeatMasker	LTR/Gypsy	48550038	48550830	5122	+	.	ID="RND-6_FAMILY-1236";Tend="1129";Tstart="357";shortTE="F";uid="3a337dbb-64c8-47d2-ac4e-3e309a6b758c"
NC_042493.1	RepeatMasker	DNA/hAT	28025120	28025434	538	+	.	ID="RND-5_FAMILY-1322";Tend="1281";Tstart="912";shortTE="F";uid="8364c47e-a6eb-4a4a-9e3e-7cfbffcacc00"
NC_042493.1	RepeatMasker	DNA	76921921	76922267	1895	+	.	ID="DNA4-2_AP";Tend="353";Tstart="1";shortTE="F";uid="8d05e938-5884-4d2b-8f18-4fcedaa04988"
NC_042493.1	RepeatMasker	Retroposon?	127074341	127075092	6206	+	.	ID="SINE2-2_AP";Tend="1998";Tstart="1247";shortTE="F";uid="aed41522-508d-41d7-9eb6-a95c81f6dd1d"
NC_042493.1	RepeatMasker	Unknown	26567934	26568147	490	+	.	ID="RND-6_FAMILY-7657";Tend="1020";Tstart="836";shortTE="F";uid="55f12191-4d09-44e5-be93-686efe124a13"
NC_042493.1	RepeatMasker	Unknown	113712194	113712322	664	+	.	ID="RND-6_FAMILY-4978";Tend="1282";Tstart="1168";shortTE="F";uid="462e3871-72c2-453a-bfae-3778c0f83fae"
NC_042493.1	RepeatMasker	DNA/hAT-Charlie	101975868	101976007	644	+	.	ID="RND-5_FAMILY-955";Tend="1406";Tstart="1283";shortTE="F";uid="98ce1bf2-230f-4caf-9a68-83bfc519c62f"
NC_042493.1	RepeatMasker	DNA/Sola-1	127897042	127897718	3166	+	.	ID="RND-6_FAMILY-21979";Tend="967";Tstart="345";shortTE="F";uid="1ebae29a-e106-4069-8ac8-d0d001560851"
NC_042493.1	RepeatMasker	LINE/I-Jockey	46329005	46330694	1790	+	.	ID="RND-6_FAMILY-5374";Tend="1706";Tstart="142";shortTE="F";uid="c42f930f-6634-484f-9edc-6cb82ee1088d"
NC_042493.1	RepeatMasker	DNA/hAT-Tip100	95890266	95890439	726	+	.	ID="RND-6_FAMILY-1170";Tend="1183";Tstart="1004";shortTE="F";uid="ae3db872-db05-4043-9e05-d70edd267eca"
NC_042493.1	RepeatMasker	Unknown	80541989	80542516	2609	+	.	ID="RND-6_FAMILY-6823";Tend="1424";Tstart="916";shortTE="F";uid="00fc1a69-7496-4cd8-8c7c-3eaaf67e16bc"
NC_042493.1	RepeatMasker	Retroposon?	11558918	11559075	893	+	.	ID="RND-5_FAMILY-2110";Tend="657";Tstart="493";shortTE="F";uid="64206129-9a62-44d4-a8c6-25e0e0a7199a"
NC_042493.1	RepeatMasker	DNA/MULE-MuDR	118068359	118068481	747	+	.	ID="RND-6_FAMILY-10985";Tend="1525";Tstart="1396";shortTE="F";uid="c2acf3a2-c1de-4d1d-b72b-e49aedc84bf4"
NC_042493.1	RepeatMasker	DNA	67516611	67517061	3336	+	.	ID="TTAA22_AP";Tend="435";Tstart="1";shortTE="F";uid="7c565ed0-2349-46a7-95e0-943a257718b6"
NC_042493.1	RepeatMasker	DNA/PIF-Harbinger	21994253	21994517	761	+	.	ID="RND-6_FAMILY-26101";Tend="577";Tstart="327";shortTE="F";uid="78fe9633-7c69-4989-9b17-6a1f49b9c890"
NC_042493.1	RepeatMasker	DNA/hAT-hAT19	56074832	56075279	3218	+	.	ID="DNA8-82_AP";Tend="468";Tstart="1";shortTE="F";uid="1900b4e3-c054-4cf6-a093-08ca2b4347b9"
NC_042493.1	RepeatMasker	Unknown	32235171	32236521	6337	+	.	ID="RND-6_FAMILY-19984";Tend="1649";Tstart="368";shortTE="F";uid="e64d0e89-257e-4af9-8270-f9381b2706e2"
NC_042493.1	RepeatMasker	DNA/Kolobok-E	72455823	72456216	1385	+	.	ID="RND-5_FAMILY-751";Tend="862";Tstart="460";shortTE="F";uid="52a4b336-6c3e-4fc7-b8bb-c1b8617fbcbe"
NC_042493.1	RepeatMasker	DNA	14231941	14232456	486	+	.	ID="TTAA20_AP";TEgroup="ctg_1%7CTTAA20_AP%7C3";Tend="663";Tstart="1";shortTE="T";uid="5641b892-3a30-4307-a488-ff01e0dc5df9"
NC_042493.1	RepeatMasker	DNA/hAT-hATm	51242742	51242940	598	+	.	ID="RND-6_FAMILY-5163";Tend="1188";Tstart="975";shortTE="F";uid="8a5eaa3f-8392-4dca-958a-98a455d49b3e"
NC_042493.1	RepeatMasker	DNA	71236817	71237113	1301	+	.	ID="DNA4-3_AP";Tend="436";Tstart="125";shortTE="F";uid="9863260f-7ab0-4f23-afad-a18735dca915"
NC_042493.1	RepeatMasker	DNA/Kolobok-E	94924165	94924273	1079	+	.	ID="RND-6_FAMILY-9044";Tend="1746";Tstart="1462";shortTE="F";uid="87a61963-187b-4f12-949d-aad203b61f01"
NC_042493.1	RepeatMasker	Unknown	95362151	95363341	2473	+	.	ID="RND-6_FAMILY-2919";Tend="1566";Tstart="442";shortTE="F";uid="7a0efbfc-121a-4e2d-a7ed-9dccbf92eead"
NC_042493.1	RepeatMasker	Unknown	87284440	87284673	657	+	.	ID="RND-1_FAMILY-103";Tend="330";Tstart="143";shortTE="F";uid="b0614fc1-8610-4054-b948-11299332da90"
NC_042493.1	RepeatMasker	DNA	67113576	67113691	926	+	.	ID="DNA2-3_AP";Tend="632";Tstart="518";shortTE="F";uid="66a8ee97-0905-4bc7-83b2-a698de69a698"
NC_042493.1	RepeatMasker	DNA/Ginger	125441122	125441924	4884	+	.	ID="RND-6_FAMILY-2771";Tend="1887";Tstart="1028";shortTE="F";uid="2ace6082-85d1-40d4-8169-e034703c31df"
NC_042493.1	RepeatMasker	DNA/hAT-Ac	35877526	35878763	785	+	.	ID="HAT-2_AP";Tend="2273";Tstart="1039";shortTE="F";uid="c8433ae4-aa5d-47eb-bc5e-14b47650d65c"
NC_042493.1	RepeatMasker	Unknown	9066590	9067194	1137	+	.	ID="RND-5_FAMILY-6947";Tend="1484";Tstart="955";shortTE="F";uid="b4a463b7-e0ba-4c92-8fb3-5d71cabfba65"
NC_042493.1	RepeatMasker	DNA/Kolobok-E	34944923	34945496	4201	+	.	ID="RND-1_FAMILY-42";Tend="1462";Tstart="894";shortTE="F";uid="11089477-e755-4522-9050-96c495753a59"
NC_042493.1	RepeatMasker	DNA	61750153	61750704	1136	+	.	ID="DNA8-31_AP";TEgroup="ctg_1%7CDNA8-31_AP%7C22";Tend="595";Tstart="1";shortTE="F";uid="bbae4281-805a-4234-adc1-6eaf1f39bb06"
NC_042493.1	RepeatMasker	DNA/Ginger-1	67124998	67125311	1485	+	.	ID="RND-6_FAMILY-20286";Tend="2548";Tstart="2232";shortTE="F";uid="7d5fc034-af97-48db-8328-0ea9845a66ec"
NC_042493.1	RepeatMasker	DNA/Ginger-1	93911578	93912963	7628	+	.	ID="RND-6_FAMILY-20286";TEgroup="ctg_1%7CRND-6_FAMILY-20286%7C21";Tend="2527";Tstart="786";shortTE="F";uid="4a387fea-e591-4669-9f0d-8d02c986e068"
NC_042493.1	RepeatMasker	DNA/P	107091409	107091625	432	+	.	ID="P-2_AP";Tend="2468";Tstart="2243";shortTE="F";uid="04306aa5-0832-4955-b9eb-fbae2fc0652c"
NC_042493.1	RepeatMasker	DNA/Ginger-1	10159925	10160783	5132	+	.	ID="rnd-6_family-20286";Tend="1517";Tstart="780";shortTE="F";uid="1462b4f3-fd47-4047-ad95-2f5e1b8881f3"
NC_042493.1	RepeatMasker	RC/Helitron	11760343	11760743	1117	+	.	ID="RND-6_FAMILY-2195";TEgroup="ctg_1%7CRND-6_FAMILY-2195%7C2";Tend="1318";Tstart="685";shortTE="F";uid="4d0a58a6-6305-4cf7-90b9-98c6271fc6ad"
NC_042493.1	RepeatMasker	RC/Helitron	22415529	22416908	9983	+	.	ID="RND-5_FAMILY-371";Tend="1529";Tstart="230";shortTE="F";uid="142f9baa-d54b-44b5-91d6-8716ab35900d"
NC_042493.1	RepeatMasker	Unknown	124651027	124651956	5459	+	.	ID="RND-6_FAMILY-10244";Tend="1556";Tstart="672";shortTE="F";uid="dd049ac0-7163-4e6a-8164-bf0ffa716bf4"
NC_042493.1	RepeatMasker	DNA/hAT-Tip100	22176488	22176776	998	+	.	ID="RND-6_FAMILY-5584";Tend="507";Tstart="213";shortTE="F";uid="190116a9-58fa-4ca7-8eab-de52a0c489bb"
NC_042493.1	RepeatMasker	DNA	87632507	87632654	836	+	.	ID="RND-6_FAMILY-287";Tend="638";Tstart="504";shortTE="F";uid="8cc09ee0-8692-442f-a961-bc6181b87862"
NC_042493.1	RepeatMasker	DNA	21678081	21678385	606	+	.	ID="ttaa18b_ap";Tend="169";Tstart="49";shortTE="F";uid="431441bd-c621-4a90-b7d4-257ee1b7fa06"
NC_042493.1	RepeatMasker	DNA/hAT-Ac	108225756	108226165	2894	+	.	ID="DNA8-56_AP";Tend="435";Tstart="1";shortTE="F";uid="4f86fbaa-9454-411b-8982-d5d89e027b16"
NC_042493.1	RepeatMasker	DNA/hAT-Ac	1539487	1539625	458	+	.	ID="DNA8-93_AP";Tend="477";Tstart="344";shortTE="F";uid="7313b9d8-8b05-4e62-a0f0-f95e6bd5c435"
NC_042493.1	RepeatMasker	Unknown	84038609	84038823	1458	+	.	ID="RND-5_FAMILY-1868";Tend="1107";Tstart="879";shortTE="F";uid="2e97575d-355e-4c27-96ce-1a3667e5504d"
NC_042493.1	RepeatMasker	Unknown	24274668	24274815	1291	+	.	ID="RND-6_FAMILY-3832";Tend="1113";Tstart="966";shortTE="F";uid="e003c2d6-1461-4849-a552-f54f96fa9a44"
NC_042493.1	RepeatMasker	DNA	46553008	46553117	810	+	.	ID="RND-6_FAMILY-14385";Tend="1032";Tstart="923";shortTE="F";uid="db7172ff-3cd1-475b-aa7d-b03a9f288108"
NC_042493.1	RepeatMasker	Unknown	101501647	101502048	1935	+	.	ID="RND-6_FAMILY-66";Tend="1652";Tstart="1286";shortTE="F";uid="2d78e12f-1230-4bc6-9af4-8d08ba04759f"
NC_042493.1	RepeatMasker	DNA/Ginger	114596996	114597889	5593	+	.	ID="RND-6_FAMILY-2771";Tend="2102";Tstart="1200";shortTE="F";uid="a6a4fb3e-59b8-40fc-bb1c-3c22ac1b12a6"
NC_042493.1	RepeatMasker	Unknown	131785431	131786658	4894	+	.	ID="RND-6_FAMILY-7000";Tend="1921";Tstart="834";shortTE="F";uid="ae81152c-c951-4831-9ea8-b64a03ab158b"
NC_042493.1	RepeatMasker	DNA/TcMar-m44	74130788	74131414	568	+	.	ID="RND-5_FAMILY-3356";TEgroup="ctg_1%7CRND-5_FAMILY-3356%7C1";Tend="1420";Tstart="664";shortTE="F";uid="a75f06e0-aec4-4bba-99e1-e2cf7cd41ebc"
NC_042493.1	RepeatMasker	LINE/I-Jockey	28338714	28338948	1053	+	.	ID="RND-6_FAMILY-10407";Tend="911";Tstart="698";shortTE="F";uid="3912cd1f-f396-4bb8-9e90-4ef13ead8866"
NC_042493.1	RepeatMasker	RC/Helitron	11903007	11904053	1402	+	.	ID="HELITRON-2_HMM";Tend="6628";Tstart="5583";shortTE="F";uid="55b50f0d-872a-40b7-ada0-b0e4ee7f2bd6"
NC_042493.1	RepeatMasker	DNA/hAT-Tip100	55007922	55008350	608	+	.	ID="DNA8-83_AP";TEgroup="ctg_1%7CDNA8-83_AP%7C8";Tend="572";Tstart="77";shortTE="F";uid="f0fa9173-f556-4112-a5ae-e58e20431275"
NC_042493.1	RepeatMasker	DNA/hAT-Ac	9548966	9549103	596	+	.	ID="DNA8-14_AP";Tend="937";Tstart="800";shortTE="F";uid="0d2a5407-a1bd-4d02-8f50-8b6ec31f8b1a"
NC_042493.1	RepeatMasker	DNA/hAT	90786303	90786522	1389	+	.	ID="RND-6_FAMILY-3592";Tend="1568";Tstart="1357";shortTE="F";uid="a581bd56-a2e7-4e8f-9f62-41dc101f37bd"
NC_042493.1	RepeatMasker	DNA	119751857	119752071	661	+	.	ID="RND-4_FAMILY-649";Tend="1375";Tstart="1096";shortTE="F";uid="87cfda25-d9ec-4cd5-8165-56bfcd0d90de"
NC_042493.1	RepeatMasker	DNA	69560063	69560453	666	+	.	ID="RND-6_FAMILY-8931";Tend="1331";Tstart="902";shortTE="F";uid="624884da-ffc6-4917-966d-72df89d5dd00"
NC_042493.1	RepeatMasker	DNA	51542332	51542432	421	+	.	ID="dna4-2_ap";Tend="585";Tstart="482";shortTE="F";uid="ac381060-ae6d-4597-a784-af49357727a1"
NC_042493.1	RepeatMasker	DNA/Ginger-2	48816892	48817088	1587	+	.	ID="RND-6_FAMILY-7561";Tend="1499";Tstart="1296";shortTE="F";uid="91edb4a4-a085-489f-b5d6-032d219385df"
NC_042493.1	RepeatMasker	Unknown	78162171	78162316	1158	+	.	ID="RND-6_FAMILY-11961";Tend="1242";Tstart="1099";shortTE="F";uid="e748dc0e-9084-4b4f-8b19-519b3fefb72d"
NC_042493.1	RepeatMasker	RC/Helitron	90054969	90056510	10251	+	.	ID="RND-5_FAMILY-8701";Tend="1891";Tstart="334";shortTE="F";uid="adf2ef70-5336-4d51-9a84-b8b25abc18e5"
NC_042493.1	RepeatMasker	Unknown	22456014	22456166	775	+	.	ID="RND-6_FAMILY-15285";Tend="1127";Tstart="981";shortTE="F";uid="729d6495-9049-4611-8126-c5c28c5fa187"
NC_042493.1	RepeatMasker	Unknown	106657066	106657238	1060	+	.	ID="RND-6_FAMILY-14389";Tend="1384";Tstart="1211";shortTE="F";uid="fb98e047-fc67-4a74-823f-97ce396f9434"
NC_042493.1	RepeatMasker	Retroposon?	96508238	96509478	5330	+	.	ID="SINE2-1_AP";Tend="1422";Tstart="97";shortTE="F";uid="5cd8f173-71ca-45f8-873c-8b51be676ad9"
NC_042493.1	RepeatMasker	RC/Helitron	129449932	129450197	720	+	.	ID="RND-6_FAMILY-806";Tend="1150";Tstart="890";shortTE="F";uid="20ecf7ff-8a72-4b46-ae8f-c12a3460a122"
NC_042493.1	RepeatMasker	DNA/Kolobok-E	125535483	125535743	449	+	.	ID="RND-6_FAMILY-22651";Tend="1126";Tstart="891";shortTE="F";uid="f20158ca-af29-453d-b27b-cfe93f31a210"
NC_042493.1	RepeatMasker	Unknown	65496980	65497087	881	+	.	ID="RND-6_FAMILY-3824";Tend="965";Tstart="858";shortTE="F";uid="e883b8d1-7787-4b9f-b745-8bc20eb70b4b"
NC_042493.1	RepeatMasker	DNA/hAT-hAT19	61927412	61927936	1177	+	.	ID="RND-6_FAMILY-606";Tend="1512";Tstart="922";shortTE="F";uid="5a7f5d44-974b-4338-af45-504db93cab8d"
NC_042493.1	RepeatMasker	Unknown	33566456	33567566	451	+	.	ID="RND-4_FAMILY-1309";TEgroup="ctg_1%7CRND-4_FAMILY-1309%7C1";Tend="1659";Tstart="207";shortTE="F";uid="5fd66a37-fe40-436a-a3b7-0fdbf521fb01"
NC_042493.1	RepeatMasker	Unknown	25796002	25796264	1192	+	.	ID="RND-6_FAMILY-18163";Tend="1171";Tstart="908";shortTE="F";uid="ebda60d7-d62c-4d5a-994b-e6869997435e"
NC_042493.1	RepeatMasker	DNA/Kolobok-E	78361093	78361456	1085	+	.	ID="RND-6_FAMILY-829";Tend="1577";Tstart="1214";shortTE="F";uid="e1cc8fc2-016a-4c33-a24e-f00c2d6cb1ff"
NC_042493.1	RepeatMasker	LINE/L2	63506851	63507237	2028	+	.	ID="RND-6_FAMILY-12035";Tend="1705";Tstart="1347";shortTE="F";uid="863fd86b-dc49-4e21-9912-4fa592736dd4"
NC_042493.1	RepeatMasker	DNA/MULE-MuDR	111371238	111371605	1108	+	.	ID="MUDR-1X_AP";Tend="1709";Tstart="1346";shortTE="F";uid="68443e96-bae4-4ede-aa6e-726dd0b834bc"
NC_042493.1	RepeatMasker	Unknown	31948740	31949050	1803	+	.	ID="RND-6_FAMILY-21026";Tend="1181";Tstart="877";shortTE="F";uid="d6d30503-6ff1-456f-883b-0a7e11be11aa"
NC_042493.1	RepeatMasker	DNA/TcMar-Tigger	94716383	94717075	3411	+	.	ID="RND-6_FAMILY-15264";Tend="1530";Tstart="885";shortTE="F";uid="48bb1587-5e00-432d-a57f-df9a0d210d00"
NC_042493.1	RepeatMasker	DNA/Ginger-2	124132674	124132948	426	+	.	ID="RND-6_FAMILY-2796";Tend="1828";Tstart="1554";shortTE="F";uid="df36dedb-d915-48f6-931e-91648fa59042"
NC_042493.1	RepeatMasker	DNA	93942118	93942687	1465	+	.	ID="rnd-6_family-3504";Tend="1283";Tstart="1000";shortTE="F";uid="4b90bddf-8d94-41f5-a659-f01f58eca3a5"
NC_042493.1	RepeatMasker	DNA	122866407	122866882	3713	+	.	ID="RND-1_FAMILY-464";Tend="1407";Tstart="931";shortTE="F";uid="07d4cc25-f897-4fc0-83bc-a88b2fdc9b33"
NC_042493.1	RepeatMasker	Unknown	86968246	86968558	1203	+	.	ID="RND-3_FAMILY-73";Tend="1232";Tstart="931";shortTE="F";uid="394aba8d-ca0f-4ec6-8d94-b78e4e2b5343"
NC_042493.1	RepeatMasker	DNA/Ginger	116055875	116056155	1690	+	.	ID="RND-6_FAMILY-2771";Tend="1053";Tstart="780";shortTE="F";uid="e9f0effc-9aad-4e28-8f4e-4f72c42b7982"
NC_042493.1	RepeatMasker	DNA	22322122	22323032	7387	+	.	ID="RND-6_FAMILY-4150";Tend="944";Tstart="38";shortTE="F";uid="c2c987fa-919a-43dd-820b-fb0c8cb8fc5a"
NC_042493.1	RepeatMasker	DNA	115433185	115433629	2892	+	.	ID="RND-6_FAMILY-31818";Tend="1261";Tstart="824";shortTE="F";uid="350f3d98-9738-4893-9100-77b15fe52ae2"
NC_042493.1	RepeatMasker	DNA/TcMar-Mariner	124387491	124387872	1046	+	.	ID="RND-6_FAMILY-21340";Tend="1028";Tstart="685";shortTE="F";uid="a936142e-396d-46ff-934c-339e1565570d"
NC_042493.1	RepeatMasker	DNA/hAT	41458640	41458917	2128	+	.	ID="RND-5_FAMILY-2044";Tend="1245";Tstart="957";shortTE="F";uid="d45bb2f8-f879-44aa-ae79-9606174f8864"
NC_042493.1	RepeatMasker	DNA/hAT-Ac	122010469	122010748	1576	+	.	ID="RND-1_FAMILY-408";Tend="1820";Tstart="1535";shortTE="F";uid="ffae41f0-fc05-45c5-9882-e488384c264a"
NC_042493.1	RepeatMasker	DNA	31055827	31056126	807	+	.	ID="DNA4-2_AP";Tend="769";Tstart="486";shortTE="F";uid="b18a1916-7c7d-41d5-875e-551e9d5b34fd"
NC_042493.1	RepeatMasker	LINE/I-Jockey	113891773	113893257	8154	+	.	ID="RND-6_FAMILY-8658";Tend="2232";Tstart="805";shortTE="F";uid="0912067f-8d6a-4a28-a79c-7029769bb4e2"
NC_042493.1	RepeatMasker	Unknown	67138243	67138403	491	+	.	ID="RND-5_FAMILY-3885";Tend="1040";Tstart="877";shortTE="F";uid="2c7f1623-76db-4279-8c86-a1b354fb2c82"
NC_042493.1	RepeatMasker	Retroposon?	11435626	11436415	6089	+	.	ID="RND-5_FAMILY-836";Tend="1353";Tstart="567";shortTE="F";uid="97cb7b16-adc0-4fd9-b15c-56016915c071"
NC_042493.1	RepeatMasker	Retroposon?	22968885	22970565	8811	+	.	ID="RND-5_FAMILY-836";TEgroup="ctg_1%7CRND-5_FAMILY-836%7C2";Tend="2725";Tstart="1278";shortTE="F";uid="c98df713-9a9c-459a-a0ba-7c24760954a2"
NC_042493.1	RepeatMasker	Unknown	117069860	117070075	998	+	.	ID="RND-6_FAMILY-4718";Tend="1903";Tstart="1715";shortTE="F";uid="1390db48-9e2f-4db6-988d-6717a23521ed"
NC_042493.1	RepeatMasker	DNA/hAT-Tip100	76364502	76364716	621	+	.	ID="RND-6_FAMILY-1121";Tend="898";Tstart="666";shortTE="F";uid="d7ee2fd5-ac1c-4039-a6ce-42c89dd9011e"
NC_042493.1	RepeatMasker	DNA/Kolobok-E	51946744	51947009	490	+	.	ID="RND-6_FAMILY-3437";Tend="1529";Tstart="1260";shortTE="F";uid="7f9fdfb9-8f0b-49ad-ad5a-b82b8cb53134"
NC_042493.1	RepeatMasker	DNA/MULE-MuDR	109490863	109491455	1698	+	.	ID="RND-5_FAMILY-1583";Tend="1769";Tstart="1213";shortTE="F";uid="01c9c56a-d284-4f6e-b75e-6f92d150c812"
NC_042493.1	RepeatMasker	DNA/hAT-Charlie	46860016	46860377	818	+	.	ID="RND-6_FAMILY-511";Tend="958";Tstart="608";shortTE="F";uid="6f260188-db06-4305-8213-205cac34a1c7"
NC_042493.1	RepeatMasker	DNA	66456654	66456755	559	+	.	ID="TTAA13B_AP";Tend="97";Tstart="2";shortTE="F";uid="9cdfd859-117a-4cbb-8eac-65eebb08a155"
NC_042493.1	RepeatMasker	Unknown	129211603	129212014	2044	+	.	ID="RND-5_FAMILY-1296";Tend="1552";Tstart="1150";shortTE="F";uid="2761dab2-9831-4963-b3df-489b0033808c"
NC_042493.1	RepeatMasker	DNA/Kolobok-E	131145459	131147397	11740	+	.	ID="RND-6_FAMILY-923";Tend="2040";Tstart="243";shortTE="F";uid="1517610e-734a-4ccb-96fd-bc779b16ddfd"
NC_042493.1	RepeatMasker	DNA/hAT-hAT19	43861477	43862280	2783	+	.	ID="RND-6_FAMILY-9201";TEgroup="ctg_1%7CRND-6_FAMILY-9201%7C2";Tend="1208";Tstart="298";shortTE="F";uid="1d42caa0-fdfc-4a31-b989-8c5446d4ea3f"
NC_042493.1	RepeatMasker	RC/Helitron	41993953	41994389	2335	+	.	ID="RND-6_FAMILY-7893";Tend="1032";Tstart="648";shortTE="F";uid="5fbc8c04-8c7a-4b47-9ddf-2fc5a25de978"
NC_042493.1	RepeatMasker	DNA/hAT-Tip100	4564632	4564790	1090	+	.	ID="DNA8-63_AP";Tend="168";Tstart="3";shortTE="F";uid="7fd4426d-a270-43de-88d5-cb4b0f39c4a1"
NC_042493.1	RepeatMasker	LINE/CR1	72262048	72262181	485	+	.	ID="RND-5_FAMILY-1677";Tend="1173";Tstart="1019";shortTE="F";uid="722f701b-4a80-4a5e-9173-98602337ddbc"
NC_042493.1	RepeatMasker	DNA/MULE-NOF	108181046	108181155	431	+	.	ID="RND-6_FAMILY-7533";Tend="1325";Tstart="1215";shortTE="F";uid="6373bb0c-4e7e-4ba7-b224-edb78cd83f73"
NC_042493.1	RepeatMasker	DNA	96165264	96165573	2329	+	.	ID="RND-5_FAMILY-2343";Tend="1323";Tstart="1019";shortTE="F";uid="a1dfcd44-b9c6-4ccf-9441-159ed6786c6a"
NC_042493.1	RepeatMasker	Unknown	15692842	15693087	1031	+	.	ID="RND-1_FAMILY-249";Tend="1646";Tstart="1402";shortTE="F";uid="19a3e4e7-d9c7-4a9f-93be-a463a87017f8"
NC_042493.1	RepeatMasker	Retroposon?	110694448	110695261	1109	+	.	ID="RND-6_FAMILY-7552";TEgroup="ctg_1%7CRND-6_FAMILY-7552%7C26";Tend="2596";Tstart="1711";shortTE="F";uid="5bf6214a-d478-4cd8-9f49-d0b3d32d8fcd"
NC_042493.1	RepeatMasker	DNA	131956645	131956824	832	+	.	ID="DNA8-27_AP";Tend="731";Tstart="537";shortTE="F";uid="ed9a9aae-79eb-4648-951d-b55fa8addb02"
NC_042493.1	RepeatMasker	DNA/Kolobok-E	35318169	35318536	2473	+	.	ID="RND-6_FAMILY-9043";Tend="1513";Tstart="1162";shortTE="F";uid="9c432e78-2e75-49e4-8366-861add98964a"
NC_042493.1	RepeatMasker	DNA/hAT-Tip100	69518276	69519401	5493	+	.	ID="RND-1_FAMILY-414";Tend="1824";Tstart="650";shortTE="F";uid="4f70d0e2-e164-43ee-95fa-871b77b22629"
NC_042493.1	RepeatMasker	DNA/hAT-hAT19	18445586	18445907	1017	+	.	ID="HAT-4_LMI";Tend="842";Tstart="519";shortTE="F";uid="c400a05a-2a7a-4118-bf5c-0a9066bddf13"
NC_042493.1	RepeatMasker	DNA	32667508	32667663	707	+	.	ID="DNA8-31_AP";Tend="155";Tstart="1";shortTE="F";uid="07199396-2bdf-4521-9c3a-1f5bcc9c8ce2"
NC_042493.1	RepeatMasker	DNA	99522329	99523441	7524	+	.	ID="RND-5_FAMILY-2119";Tend="1479";Tstart="371";shortTE="F";uid="1acb3ec5-76d4-4620-b3be-a3e4e05dbf23"
NC_042493.1	RepeatMasker	DNA	105041915	105042127	1124	+	.	ID="DNA4-3_AP";Tend="240";Tstart="11";shortTE="F";uid="ba776c66-8afe-45bd-8314-a679fbbc70ea"
NC_042493.1	RepeatMasker	Unknown	38351849	38352097	772	+	.	ID="RND-1_FAMILY-64";Tend="1252";Tstart="983";shortTE="F";uid="117d4886-fcc7-440e-92f2-ae9da7b50146"
NC_042493.1	RepeatMasker	RC/Helitron	109828119	109828885	6144	+	.	ID="RND-1_FAMILY-6";Tend="1662";Tstart="903";shortTE="F";uid="49c6fabf-a017-4124-883d-57dad0e116dc"
NC_042493.1	RepeatMasker	DNA/Maverick	19108829	19108950	460	+	.	ID="RND-6_FAMILY-2365";Tend="175";Tstart="54";shortTE="F";uid="fab873fa-b5b1-4770-9681-acf83ff984ed"
NC_042493.1	RepeatMasker	DNA/Kolobok-T2	52173118	52173842	3244	+	.	ID="RND-6_FAMILY-1557";Tend="1068";Tstart="292";shortTE="F";uid="04c5101a-6ecd-4438-a2c5-5e05364e7f8d"
NC_042493.1	RepeatMasker	DNA/CMC-Chapaev	62044792	62044949	550	+	.	ID="CHAPAEV-1_AA";Tend="3160";Tstart="3000";shortTE="F";uid="393c6161-6e70-457f-a2d5-f8cce1296962"
NC_042493.1	RepeatMasker	DNA/Kolobok-E	91454074	91454343	971	+	.	ID="RND-6_FAMILY-6865";Tend="941";Tstart="711";shortTE="F";uid="523c1982-98af-49da-84f1-b8cb034c3fa0"
NC_042493.1	RepeatMasker	DNA/Ginger-1	122043139	122043469	470	+	.	ID="RND-6_FAMILY-14973";Tend="1590";Tstart="1259";shortTE="F";uid="662ce98c-5496-4db6-9fd7-92b2e0ae15b8"
NC_042493.1	RepeatMasker	DNA/Sola-1	124174759	124175260	2417	+	.	ID="RND-5_FAMILY-7716";Tend="1047";Tstart="522";shortTE="F";uid="ed4a82f6-f0f4-4095-8e03-d0253f707611"
NC_042493.1	RepeatMasker	DNA/hAT	3025774	3026089	2711	+	.	ID="RND-4_FAMILY-1191";Tend="1538";Tstart="1223";shortTE="F";uid="c07968d2-29df-4bb0-aafc-c8d35bccde0a"
NC_042493.1	RepeatMasker	DNA	77247390	77247661	457	+	.	ID="DNAX-2_AP";Tend="303";Tstart="31";shortTE="F";uid="39a5ee3c-bbd0-41bf-8d01-0b06d74286ff"
NC_042493.1	RepeatMasker	Unknown	94513490	94513779	1173	+	.	ID="RND-5_FAMILY-6288";Tend="278";Tstart="1";shortTE="F";uid="9ad0a15b-0aaf-4767-ab5e-30006a05d7a5"
NC_042493.1	RepeatMasker	DNA/hAT	57139796	57139901	408	+	.	ID="RND-5_FAMILY-1452";Tend="1756";Tstart="1645";shortTE="F";uid="7b15408f-36d7-40d5-ad90-d2749809e05a"
NC_042493.1	RepeatMasker	DNA/Kolobok-E	106092636	106092740	634	+	.	ID="RND-6_FAMILY-15442";Tend="2222";Tstart="2120";shortTE="F";uid="a4c08842-2b9b-4303-8e5a-46874031a1cc"
NC_042493.1	RepeatMasker	Unknown	98248182	98248743	4603	+	.	ID="RND-6_FAMILY-21013";Tend="754";Tstart="196";shortTE="F";uid="b9fd3267-d32a-4752-bc77-37b3cfa156bf"
NC_042493.1	RepeatMasker	DNA/hAT	132287039	132287896	5023	+	.	ID="RND-6_FAMILY-26931";Tend="1740";Tstart="907";shortTE="F";uid="7fe37922-bc94-47a2-bd8f-6b4a92347eb8"
NC_042493.1	RepeatMasker	DNA/hAT?	52765468	52765609	459	+	.	ID="RND-5_FAMILY-3458";Tend="1220";Tstart="1085";shortTE="F";uid="a745ebb0-6607-4550-8541-a4cf9679b494"
NC_042493.1	RepeatMasker	DNA/TcMar-Tc1	84627400	84627514	467	+	.	ID="MARINER-N22_AG";Tend="199";Tstart="84";shortTE="F";uid="293e5f89-1e2f-4586-b1ac-a67b15af3d62"
NC_042493.1	RepeatMasker	RC/Helitron	13182384	13183528	3363	+	.	ID="RND-5_FAMILY-1328";TEgroup="ctg_1%7CRND-5_FAMILY-1328%7C1";Tend="1842";Tstart="807";shortTE="F";uid="bfef92e1-623e-4362-8f15-539c5c372fd4"
NC_042493.1	RepeatMasker	DNA/hAT-Ac	7620845	7620945	475	+	.	ID="DNA8-39_AP";Tend="288";Tstart="189";shortTE="F";uid="b993b00b-e4e7-46be-bd8e-8c4a9553a347"
NC_042493.1	RepeatMasker	DNA/hAT-Tip100	42795212	42795375	732	+	.	ID="RND-5_FAMILY-16506";Tend="1096";Tstart="930";shortTE="F";uid="accda23c-b088-4c73-878e-03442c921547"
NC_042493.1	RepeatMasker	DNA/Ginger-1	101569595	101569788	2222	+	.	ID="RND-6_FAMILY-14973";Tend="1126";Tstart="936";shortTE="F";uid="393b8ad5-039a-455c-abaa-695ce471d9ee"
NC_042493.1	RepeatMasker	Unknown	93709671	93711532	5887	+	.	ID="RND-5_FAMILY-6021";Tend="2147";Tstart="258";shortTE="F";uid="afe2d791-53c8-4dd8-b6c0-c21bd386b3fe"
NC_042493.1	RepeatMasker	DNA/hAT-hAT19	7787098	7787503	1310	+	.	ID="RND-6_FAMILY-606";Tend="1599";Tstart="1181";shortTE="F";uid="382e65f1-daeb-4e88-b363-598e99501089"
NC_042493.1	RepeatMasker	DNA	101088514	101088616	446	+	.	ID="DNA8-15_AP";Tend="242";Tstart="149";shortTE="F";uid="cf7a07d6-796b-48d0-91b8-8156fc117385"
NC_042493.1	RepeatMasker	DNA/Sola-1	11740733	11742099	508	+	.	ID="RND-6_FAMILY-3980";TEgroup="ctg_1%7CRND-6_FAMILY-3980%7C1";Tend="2150";Tstart="582";shortTE="T";uid="a0266a32-7799-46a8-9b1a-c5e1230de6da"
NC_042493.1	RepeatMasker	DNA/hAT-hAT19	205737	206253	3716	+	.	ID="DNA8-45_AP";Tend="523";Tstart="1";shortTE="F";uid="9d463643-0e3b-4bdb-83d3-3dd8eceb39ae"
NC_042493.1	RepeatMasker	DNA	16675065	16675545	2408	+	.	ID="DNA4-3_AP";Tend="630";Tstart="184";shortTE="F";uid="fad8136d-6298-4310-8f02-9ff588a2df91"
NC_042493.1	RepeatMasker	DNA	87544688	87545134	2355	+	.	ID="TTAA3B_AP";Tend="434";Tstart="3";shortTE="F";uid="abe5231a-2d7f-48a1-948f-07637bd5e7a9"
NC_042493.1	RepeatMasker	DNA/Ginger-1	94818369	94819306	3694	+	.	ID="RND-6_FAMILY-9672";Tend="2287";Tstart="1310";shortTE="F";uid="4fd5db7a-a4d1-497a-8bd9-17588bca2978"
NC_042493.1	RepeatMasker	DNA/hAT-hAT19	126371940	126372259	669	+	.	ID="RND-6_FAMILY-11103";Tend="983";Tstart="651";shortTE="F";uid="aa54a976-ad57-4b9f-bea7-5fa187e63e27"
NC_042493.1	RepeatMasker	DNA/hAT-Tip100	98885934	98886213	1686	+	.	ID="RND-6_FAMILY-6296";Tend="1677";Tstart="1368";shortTE="F";uid="f4ce81eb-7a20-49e9-9dc4-28d255fe3fdf"
NC_042493.1	RepeatMasker	Unknown	62278916	62279529	2039	+	.	ID="RND-1_FAMILY-236";Tend="1517";Tstart="938";shortTE="F";uid="f18b1e7b-7f1e-464e-b336-318775297a37"
NC_042493.1	RepeatMasker	DNA	44511580	44511911	1504	+	.	ID="RND-1_FAMILY-464";Tend="1407";Tstart="1061";shortTE="F";uid="8eef5324-4e33-4633-b4ba-1e1cf4837665"
NC_042493.1	RepeatMasker	LINE/I-Jockey	77796396	77797023	1612	+	.	ID="RND-6_FAMILY-1963";Tend="2585";Tstart="1957";shortTE="F";uid="0d5bdbb2-5c1c-4df4-920b-85a3b46da3cf"
NC_042493.1	RepeatMasker	DNA/Kolobok-T2	126996417	126996599	934	+	.	ID="RND-5_FAMILY-786";Tend="1094";Tstart="909";shortTE="F";uid="e250d4e8-f6e0-412d-a2d2-0dda12c1a759"
NC_042493.1	RepeatMasker	DNA/hAT-hAT19	103844783	103844932	876	+	.	ID="RND-6_FAMILY-4025";Tend="1760";Tstart="1612";shortTE="F";uid="792c97b4-6559-4671-904e-245f240d2786"
NC_042493.1	RepeatMasker	Retroposon?	57414712	57415265	4354	+	.	ID="RND-6_FAMILY-2390";Tend="2529";Tstart="1943";shortTE="F";uid="361a23bf-68e9-4c0d-9c3e-9cbdf77000c3"
NC_042493.1	RepeatMasker	DNA	118931117	118931468	484	+	.	ID="RND-6_FAMILY-11612";Tend="693";Tstart="358";shortTE="F";uid="0b19e13f-f064-4846-a9bc-a8b556894b5a"
NC_042493.1	RepeatMasker	DNA/TcMar-Mariner	39239896	39240088	1112	+	.	ID="rnd-5_family-4998";Tend="1392";Tstart="1075";shortTE="F";uid="d74ca45e-be56-46fc-9431-0004e8922c8d"
NC_042493.1	RepeatMasker	Unknown	18785286	18786119	6232	+	.	ID="RND-5_FAMILY-2362";Tend="1731";Tstart="881";shortTE="F";uid="be3d6511-d31a-496f-aa0f-c726ceaa3f7b"
NC_042493.1	RepeatMasker	LTR/Pao	60446926	60447101	546	+	.	ID="RND-5_FAMILY-161";Tend="1878";Tstart="1693";shortTE="F";uid="f60a0830-5f64-4655-9f52-45bb2662b6ec"
NC_042493.1	RepeatMasker	DNA	120977059	120977220	504	+	.	ID="DNA8-27_AP";Tend="336";Tstart="127";shortTE="F";uid="9b88115f-57ff-46d7-acd1-e1f02fcef31f"
NC_042493.1	RepeatMasker	Unknown	19834507	19834665	443	+	.	ID="RND-6_FAMILY-2950";Tend="829";Tstart="671";shortTE="F";uid="ac943741-9349-4ff7-a509-89e9ab5fc193"
NC_042493.1	RepeatMasker	DNA	122275638	122275979	1736	+	.	ID="TTAA5_AP";Tend="340";Tstart="1";shortTE="F";uid="dbd0b3f9-aaa9-4d06-812d-77f601ccd1f1"
```
