## Supplementary material for "Transposon accumulation at xenobiotic gene family loci: a comparative genomic analysis in aphids": Sup_File_S2: acyrthosiphonPisum.filteredRepeats.gff (part 3 of 61)

```
NC_042493.1	RepeatMasker	DNA	129935525	129935677	500	+	.	ID="RND-6_FAMILY-5476";Tend="446";Tstart="288";shortTE="F";uid="363633c2-d7bc-4c57-ba9e-b47d1b2f0020"
NC_042493.1	RepeatMasker	DNA/Ginger-1	30979805	30980804	4741	+	.	ID="RND-6_FAMILY-51198";TEgroup="ctg_1%7CRND-6_FAMILY-51198%7C3";Tend="2557";Tstart="899";shortTE="F";uid="59471ffe-06a7-4a9b-a139-e5917f2b49b5"
NC_042493.1	RepeatMasker	DNA/Ginger-1	104790084	104790772	4765	+	.	ID="RND-6_FAMILY-2433";Tend="1485";Tstart="834";shortTE="F";uid="3efa9fd7-0f41-4bfd-8738-eff1bc51a552"
NC_042493.1	RepeatMasker	DNA/hAT-Tip100	87233458	87233643	895	+	.	ID="rnd-6_family-8821";Tend="1615";Tstart="1417";shortTE="F";uid="eac8bf82-f1e9-4505-b6c9-f2db8ba90f80"
NC_042493.1	RepeatMasker	DNA/MULE-MuDR	113030301	113030536	720	+	.	ID="RND-5_FAMILY-10647";Tend="1527";Tstart="1273";shortTE="F";uid="7703c33b-c855-4f40-b338-fd169ce26fb3"
NC_042493.1	RepeatMasker	DNA/hAT-Ac	53888298	53889008	5267	+	.	ID="RND-6_FAMILY-8704";Tend="1666";Tstart="956";shortTE="F";uid="0068b327-180f-4988-9f64-4cdfbe4cba6e"
NC_042493.1	RepeatMasker	Retroposon?	99447266	99447599	460	+	.	ID="RND-5_FAMILY-1426";Tend="2510";Tstart="2032";shortTE="F";uid="bbdee73a-ee47-4818-8bcb-65400ecd7da3"
NC_042493.1	RepeatMasker	DNA/TcMar-m44	60390789	60391210	2474	+	.	ID="RND-4_FAMILY-1899";Tend="1442";Tstart="1023";shortTE="F";uid="f28b1b45-f701-4395-9b7e-8eaaebf74f51"
NC_042493.1	RepeatMasker	RC/Helitron	110724315	110724470	938	+	.	ID="RND-6_FAMILY-7893";Tend="1606";Tstart="1447";shortTE="F";uid="94d07d57-ca44-4c53-98b3-c178c7cf093b"
NC_042493.1	RepeatMasker	Unknown	124801121	124801484	1548	+	.	ID="RND-6_FAMILY-10244";Tend="1609";Tstart="1249";shortTE="F";uid="c7be10fa-53d3-480a-8666-1cba85984e93"
NC_042493.1	RepeatMasker	Unknown	108847737	108847996	2194	+	.	ID="RND-6_FAMILY-8007";Tend="1194";Tstart="934";shortTE="F";uid="83b3c4d9-9d41-43d2-b3cc-e6b58cd6aeac"
NC_042493.1	RepeatMasker	LINE/RTE-BovB	60406659	60407320	3627	+	.	ID="RND-5_FAMILY-3071";Tend="1467";Tstart="812";shortTE="F";uid="edbc348a-6bfd-40f6-8c9d-a12d1c9c9473"
NC_042493.1	RepeatMasker	Retroposon?	116163660	116163822	937	+	.	ID="RND-6_FAMILY-11842";Tend="921";Tstart="763";shortTE="F";uid="328f2c96-9dc5-40c4-8b17-1b760c32c16d"
NC_042493.1	RepeatMasker	Unknown	68911383	68911570	1048	+	.	ID="RND-6_FAMILY-1033";Tend="2140";Tstart="1954";shortTE="F";uid="e72dfd4b-7627-4966-812b-c30a144c2a6a"
NC_042493.1	RepeatMasker	DNA/hAT-Tip100	11009527	11009696	941	+	.	ID="RND-1_FAMILY-208";Tend="1246";Tstart="1070";shortTE="F";uid="c8c14180-7551-44c8-aa2f-acd75ea761d2"
NC_042493.1	RepeatMasker	Retroposon?	76764197	76764849	487	+	.	ID="RND-1_FAMILY-495";Tend="1959";Tstart="1232";shortTE="F";uid="cf2cc25c-8480-4dfb-ad20-c3cad7471e8b"
NC_042493.1	RepeatMasker	DNA/hAT-Charlie	29476139	29476346	708	+	.	ID="HAT-N11_AP";Tend="631";Tstart="365";shortTE="F";uid="f1adbf6c-08df-4743-92cd-d0edc1b06582"
NC_042493.1	RepeatMasker	DNA/hAT-Tip100	49651480	49651675	510	+	.	ID="RND-6_FAMILY-6590";Tend="1022";Tstart="838";shortTE="F";uid="e973df6f-c75d-498b-855e-fc48a9458cc8"
NC_042493.1	RepeatMasker	LINE/I-Jockey	124020850	124021336	591	+	.	ID="VINGI-21_LMI";Tend="1896";Tstart="1409";shortTE="F";uid="6f1f9277-d140-4bf9-982b-db7616936bea"
NC_042493.1	RepeatMasker	DNA/P	17136308	17137226	1082	+	.	ID="P-1_AP";Tend="2176";Tstart="1250";shortTE="F";uid="18dff916-d377-4a7f-8ee1-0abb5ba33b7d"
NC_042493.1	RepeatMasker	RC/Helitron	74159438	74159733	1650	+	.	ID="RND-6_FAMILY-23021";Tend="1792";Tstart="1511";shortTE="F";uid="7bf39ebe-42b8-42f5-adbc-527f0f47a357"
NC_042493.1	RepeatMasker	DNA/Ginger	112853636	112854123	2320	+	.	ID="RND-6_FAMILY-2771";Tend="1707";Tstart="1224";shortTE="F";uid="d6811244-9645-4099-ad5d-bffd62149878"
NC_042493.1	RepeatMasker	DNA	69568627	69568829	1752	+	.	ID="DNA3-9_AP";Tend="203";Tstart="1";shortTE="F";uid="4deb8d56-a5d5-4498-88bf-2610a341b2c1"
NC_042493.1	RepeatMasker	DNA	94302606	94303041	2425	+	.	ID="ttaa4_ap";Tend="433";Tstart="1";shortTE="F";uid="79678a1c-f58f-441c-919a-91d74e0376f9"
NC_042493.1	RepeatMasker	Retroposon?	121770405	121771273	459	+	.	ID="RND-5_FAMILY-2567";TEgroup="ctg_1%7CRND-5_FAMILY-2567%7C5";Tend="1705";Tstart="468";shortTE="F";uid="74592764-e3ab-4570-affb-ee7e88cfc2ae"
NC_042493.1	RepeatMasker	RC/Helitron	89585772	89586472	4413	+	.	ID="RND-1_FAMILY-527";Tend="1262";Tstart="135";shortTE="F";uid="8aa42152-c405-4781-a5fe-e361cdd84af9"
NC_042493.1	RepeatMasker	DNA/hAT-hAT19	74836505	74838712	11285	+	.	ID="rnd-6_family-1359";Tend="2187";Tstart="450";shortTE="F";uid="b34b07b1-c3ac-4c31-b9fc-7cc2ab40f1aa"
NC_042493.1	RepeatMasker	DNA/hAT-Tip100	15246905	15247414	3189	+	.	ID="RND-6_FAMILY-1170";Tend="1215";Tstart="689";shortTE="F";uid="7bc06c14-c46f-4bba-8bb5-106fc51d0dc4"
NC_042493.1	RepeatMasker	DNA	86860396	86860749	2552	+	.	ID="DNA3-10_AP";Tend="341";Tstart="1";shortTE="F";uid="a8f9c587-6fa6-48a5-a9ad-62f9abe02ef2"
NC_042493.1	RepeatMasker	LINE/R1	96305859	96306088	732	+	.	ID="RND-6_FAMILY-2539";Tend="490";Tstart="328";shortTE="F";uid="4935e375-d936-49e7-bc62-7255323a577b"
NC_042493.1	RepeatMasker	DNA	40726526	40726698	538	+	.	ID="RND-6_FAMILY-4333";Tend="673";Tstart="489";shortTE="F";uid="e8a22eb5-8108-4723-9e26-3c5a8a2271ad"
NC_042493.1	RepeatMasker	DNA	98399443	98400001	3298	+	.	ID="ttaa26_ap";Tend="581";Tstart="12";shortTE="F";uid="ff64dcbb-128c-43f7-9259-129c5ab61280"
NC_042493.1	RepeatMasker	DNA/Ginger-1	80333423	80333572	1127	+	.	ID="RND-6_FAMILY-14973";Tend="1489";Tstart="1339";shortTE="F";uid="439f6b75-7f2d-4917-beac-0d9c52ac2636"
NC_042493.1	RepeatMasker	LTR	103557675	103557807	593	+	.	ID="RND-6_FAMILY-1712";Tend="1566";Tstart="1434";shortTE="F";uid="c5eadf8a-5196-4c41-bd9c-e2590c2e142d"
NC_042493.1	RepeatMasker	Unknown	109082890	109083244	1789	+	.	ID="RND-6_FAMILY-2799";Tend="1639";Tstart="1302";shortTE="F";uid="2eb24e75-851e-4acf-8dd5-e6cfe7517895"
NC_042493.1	RepeatMasker	DNA/hAT-hAT19	97380602	97381133	3727	+	.	ID="DNA8-80_AP";Tend="517";Tstart="1";shortTE="F";uid="54bd07cf-5bf4-45b0-90c7-442426bb5d7c"
NC_042493.1	RepeatMasker	LTR/Gypsy	17715794	17716778	5655	+	.	ID="RND-6_FAMILY-3394";Tend="1402";Tstart="426";shortTE="F";uid="f9562468-597f-4c32-ac81-924b79839929"
NC_042493.1	RepeatMasker	DNA/Maverick	98698664	98698981	2050	+	.	ID="RND-6_FAMILY-7167";Tend="3447";Tstart="3129";shortTE="F";uid="1063d4f0-7413-40a6-9eea-187ca2e80812"
NC_042493.1	RepeatMasker	RC/Helitron	55312882	55313201	2179	+	.	ID="RND-6_FAMILY-7990";Tend="1626";Tstart="1302";shortTE="F";uid="b69e017f-0c66-41c3-8507-3bb133e7b43e"
NC_042493.1	RepeatMasker	Retroposon?	65358424	65358628	882	+	.	ID="RND-6_FAMILY-2390";Tend="2549";Tstart="2372";shortTE="F";uid="55e4bdd1-a6d8-4838-b974-4cc6aae46de3"
NC_042493.1	RepeatMasker	DNA	9513058	9513453	1538	+	.	ID="DNA4-1_AP";Tend="823";Tstart="375";shortTE="F";uid="2a16af91-0ace-400f-9be5-9ef6ead2abf0"
NC_042493.1	RepeatMasker	DNA/hAT	118507370	118508114	4737	+	.	ID="RND-6_FAMILY-45";Tend="1716";Tstart="1007";shortTE="F";uid="b60af810-4f1d-4d47-912e-149141abec0e"
NC_042493.1	RepeatMasker	Retroposon?	130959708	130959905	1229	+	.	ID="RND-6_FAMILY-3283";Tend="1056";Tstart="862";shortTE="F";uid="fba60ae5-8859-42d5-b435-513cf7298c25"
NC_042493.1	RepeatMasker	DNA/Kolobok-E	33682127	33683024	479	+	.	ID="RND-6_FAMILY-9044";Tend="2348";Tstart="1463";shortTE="F";uid="4596ec08-9bbe-4ce0-a29a-dc7e80f5c157"
NC_042493.1	RepeatMasker	DNA/hAT-hAT19	95871000	95871607	3762	+	.	ID="HAT-N13_AP";Tend="626";Tstart="2";shortTE="F";uid="1fdcec28-796f-4afc-9600-fb7ceb8100d2"
NC_042493.1	RepeatMasker	DNA/Ginger-1	37067792	37068309	3278	+	.	ID="RND-4_FAMILY-641";Tend="1462";Tstart="959";shortTE="F";uid="ba56a10c-8899-4584-9bd9-2c80d4265355"
NC_042493.1	RepeatMasker	DNA/hAT-Tip100	28342776	28343165	2961	+	.	ID="RND-1_FAMILY-278";Tend="1786";Tstart="1405";shortTE="F";uid="73c5ce45-0b66-41d9-8e6b-a61228dd7d05"
NC_042493.1	RepeatMasker	DNA	102640704	102641055	2768	+	.	ID="DNA4-3_AP";Tend="352";Tstart="1";shortTE="F";uid="f931cf54-9290-43c4-9268-05614d068377"
NC_042493.1	RepeatMasker	Unknown	28433455	28433597	452	+	.	ID="RND-6_FAMILY-14326";Tend="756";Tstart="620";shortTE="F";uid="0e95b561-4c73-4ff7-994d-dee4f72cfca4"
NC_042493.1	RepeatMasker	DNA/CMC-EnSpm	47045144	47045250	628	+	.	ID="RND-6_FAMILY-7508";Tend="1154";Tstart="1044";shortTE="F";uid="3a36cb41-269f-451b-8210-4c05d2a1b98d"
NC_042493.1	RepeatMasker	Unknown	4337249	4337411	928	+	.	ID="RND-5_FAMILY-37";Tend="1134";Tstart="977";shortTE="F";uid="ba867a0a-c113-4863-8b3b-4f13424cb88c"
NC_042493.1	RepeatMasker	RC/Helitron	55317008	55317737	3324	+	.	ID="RND-6_FAMILY-7990";TEgroup="ctg_1%7CRND-6_FAMILY-7990%7C5";Tend="1307";Tstart="276";shortTE="F";uid="94c58577-b266-48f4-9db2-6183ffb79e4f"
NC_042493.1	RepeatMasker	DNA/hAT-hAT19	56285037	56285294	769	+	.	ID="RND-5_FAMILY-525";Tend="658";Tstart="406";shortTE="F";uid="8efd7bc8-bc71-4549-841f-f6f784e58696"
NC_042493.1	RepeatMasker	Unknown	78744397	78744575	800	+	.	ID="RND-1_FAMILY-113";Tend="1120";Tstart="925";shortTE="F";uid="44315898-4daa-4684-accf-2ea96957b41c"
NC_042493.1	RepeatMasker	Retroposon?	76830741	76830999	857	+	.	ID="RND-5_FAMILY-3709";TEgroup="ctg_1%7CRND-5_FAMILY-3709%7C26";Tend="2150";Tstart="785";shortTE="F";uid="cdf50d79-d849-4a76-b733-3b8efd2e1c87"
NC_042493.1	RepeatMasker	DNA	25923998	25924646	421	+	.	ID="DNA4-1_AP";Tend="823";Tstart="209";shortTE="F";uid="1b0ded7a-f086-4370-b38f-32f08360a091"
NC_042493.1	RepeatMasker	DNA/Ginger-1	73523932	73524451	3771	+	.	ID="RND-6_FAMILY-51198";Tend="2541";Tstart="2019";shortTE="F";uid="92f92178-a64d-4730-8362-accf9254f516"
NC_042493.1	RepeatMasker	DNA/P	94188507	94188955	3614	+	.	ID="RND-6_FAMILY-10195";Tend="1320";Tstart="873";shortTE="F";uid="9a55d8f9-6230-4953-b2d0-1409fedf0fd2"
NC_042493.1	RepeatMasker	LINE/I-Jockey	2797071	2797374	2198	+	.	ID="RND-1_FAMILY-502";Tend="1532";Tstart="1228";shortTE="F";uid="2bee8275-24c6-410c-a29f-54fc5582f1d7"
NC_042493.1	RepeatMasker	Unknown	124420007	124420220	1650	+	.	ID="RND-1_FAMILY-92";Tend="1561";Tstart="1355";shortTE="F";uid="2c133958-668f-42fd-a689-7e27c4351116"
NC_042493.1	RepeatMasker	LINE/I-Jockey	28921733	28924523	1199	+	.	ID="VINGI-19_LMI";Tend="2962";Tstart="172";shortTE="F";uid="4f5bfc78-170b-4c72-a8c2-70b30a60cd87"
NC_042493.1	RepeatMasker	DNA	126248383	126248532	933	+	.	ID="RND-1_FAMILY-238";Tend="1693";Tstart="1549";shortTE="F";uid="c3ba07f8-7616-4b42-b60c-d705138cf037"
NC_042493.1	RepeatMasker	DNA/Ginger-2	93100605	93100841	634	+	.	ID="GINGER2-N2_AP";Tend="1469";Tstart="1225";shortTE="F";uid="86f856b0-907c-4456-a673-de84b0d49886"
NC_042493.1	RepeatMasker	RC/Helitron	58354751	58354913	417	+	.	ID="HELITRON-N22_LMI";Tend="178";Tstart="30";shortTE="F";uid="bacdc042-be1f-487d-89fc-43ef106ee2eb"
NC_042493.1	RepeatMasker	LTR/Gypsy	95154089	95154482	835	+	.	ID="GYPSY-5_PBA-I";Tend="4418";Tstart="4025";shortTE="F";uid="c26e41c4-6311-41ae-b279-2d7857776fb0"
NC_042493.1	RepeatMasker	DNA	122202920	122203251	2597	+	.	ID="RND-6_FAMILY-16869";Tend="1049";Tstart="710";shortTE="F";uid="a93cb738-9184-43b8-b87b-f24e34699c15"
NC_042493.1	RepeatMasker	Retroposon?	63034600	63034725	724	+	.	ID="SINE2-1_AP";Tend="119";Tstart="1";shortTE="F";uid="b6e6736c-1f68-4fd1-b3c1-011de914f6ac"
NC_042493.1	RepeatMasker	LINE/CR1	83684424	83684566	418	+	.	ID="RND-6_FAMILY-17112";Tend="970";Tstart="843";shortTE="F";uid="dc53996c-93e8-4433-be19-7943787ce36b"
NC_042493.1	RepeatMasker	Unknown	128372152	128372274	748	+	.	ID="RND-5_FAMILY-5386";Tend="1146";Tstart="1019";shortTE="F";uid="7c281dfa-3b2d-4e72-954a-9bb342470f99"
NC_042493.1	RepeatMasker	DNA/Ginger-1	12243572	12244187	3927	+	.	ID="RND-5_FAMILY-5803";Tend="2587";Tstart="2029";shortTE="F";uid="a953a77a-2092-4ef0-80d0-aaa9094513bf"
NC_042493.1	RepeatMasker	Unknown	12594434	12594647	1332	+	.	ID="RND-5_FAMILY-4704";Tend="2238";Tstart="2021";shortTE="F";uid="5a405d2b-22a2-41d3-bad9-2fd85d3d7b4f"
NC_042493.1	RepeatMasker	DNA/Ginger-1	97014883	97015050	4473	+	.	ID="rnd-6_family-8793";Tend="1321";Tstart="142";shortTE="F";uid="69a21090-d201-44e8-9eb3-c0a2ea1456a6"
NC_042493.1	RepeatMasker	DNA/hAT-Tip100	66989223	66990214	4857	+	.	ID="rnd-1_family-414";Tend="1429";Tstart="210";shortTE="F";uid="0165e8b3-b56d-44e5-8fe9-5a4ce51615e5"
NC_042493.1	RepeatMasker	Retroposon?	81889195	81889521	1042	+	.	ID="RND-6_FAMILY-945";Tend="428";Tstart="90";shortTE="F";uid="51a4aa7b-7350-4148-a503-38083cde3404"
NC_042493.1	RepeatMasker	Unknown	126590038	126590281	1413	+	.	ID="RND-1_FAMILY-462";Tend="1496";Tstart="1253";shortTE="F";uid="6dd42756-9e83-430f-a4f0-7f653ac31afc"
NC_042493.1	RepeatMasker	DNA/hAT-hAT19	11337526	11338060	3342	+	.	ID="DNA8-80_AP";Tend="520";Tstart="1";shortTE="F";uid="f6a569af-384c-49d4-bd5a-9d5f79cdbac7"
NC_042493.1	RepeatMasker	DNA/hAT-Tip100	75750981	75751557	4110	+	.	ID="RND-6_FAMILY-8916";Tend="1298";Tstart="687";shortTE="F";uid="676d7906-adec-4303-af4d-32dbe55dbc3f"
NC_042493.1	RepeatMasker	DNA/hAT-Tip100	62632140	62632507	1986	+	.	ID="DNA8-89_AP";Tend="374";Tstart="1";shortTE="F";uid="22970e88-4125-4e75-b757-56f53f0d6ae0"
NC_042493.1	RepeatMasker	Unknown	103516737	103517047	925	+	.	ID="RND-6_FAMILY-15757";Tend="1555";Tstart="1266";shortTE="F";uid="ffd8bf21-9ca4-41d4-a9c2-d2686129f067"
NC_042493.1	RepeatMasker	DNA/hAT-hAT19	102114209	102114365	810	+	.	ID="HAT-N18_AP";Tend="169";Tstart="2";shortTE="F";uid="87407601-e83d-499b-97ee-be3259a99918"
NC_042493.1	RepeatMasker	DNA	98096783	98097004	955	+	.	ID="RND-6_FAMILY-4713";Tend="1162";Tstart="950";shortTE="F";uid="b5574ab1-7914-426c-9c0a-5cb0eccd1e64"
NC_042493.1	RepeatMasker	Unknown	27324456	27324943	2910	+	.	ID="RND-1_FAMILY-230";Tend="955";Tstart="508";shortTE="F";uid="839c69fc-6297-4bbc-bc4a-e0754dadbfd6"
NC_042493.1	RepeatMasker	LINE/I	91682722	91683764	8656	+	.	ID="RND-6_FAMILY-1340";Tend="1197";Tstart="149";shortTE="F";uid="82485db1-a25b-436f-acc4-fe73cf9849c3"
NC_042493.1	RepeatMasker	DNA/hAT-Charlie	80427577	80428591	5945	+	.	ID="RND-1_FAMILY-394";Tend="1764";Tstart="702";shortTE="F";uid="3eb6627c-e077-4e12-80e3-1ce40521dfe1"
NC_042493.1	RepeatMasker	DNA	122098381	122098828	2326	+	.	ID="TTAA3_AP";Tend="429";Tstart="1";shortTE="F";uid="f207a742-a0e1-4a9b-a6f0-0b0a6cbe7667"
NC_042493.1	RepeatMasker	Unknown	15280923	15281041	1014	+	.	ID="RND-5_FAMILY-738";Tend="1478";Tstart="1360";shortTE="F";uid="e42a68f6-75ab-485c-9a79-f9189cbb4c51"
NC_042493.1	RepeatMasker	Retroposon?	102595677	102596119	1300	+	.	ID="RND-5_FAMILY-1426";Tend="2035";Tstart="1588";shortTE="F";uid="9b9ecc0d-2e4a-4858-86e7-88080b0d1027"
NC_042493.1	RepeatMasker	DNA/Ginger	130787911	130788438	2595	+	.	ID="RND-6_FAMILY-2771";Tend="1272";Tstart="774";shortTE="F";uid="b6c99145-5320-4864-809f-4f9f36942ef9"
NC_042493.1	RepeatMasker	DNA	46391822	46392234	1100	+	.	ID="DNA4-2_AP";Tend="600";Tstart="186";shortTE="F";uid="461dccbf-1747-4c8c-8371-cb193740a9ce"
NC_042493.1	RepeatMasker	Unknown	100087761	100088033	1995	+	.	ID="RND-5_FAMILY-10";Tend="1380";Tstart="1107";shortTE="F";uid="20528551-c77c-4e3e-9a44-672fbe15027f"
NC_042493.1	RepeatMasker	DNA/Sola-1	116250256	116251590	10095	+	.	ID="RND-1_FAMILY-271";Tend="2936";Tstart="1614";shortTE="F";uid="ebca80fd-23b6-41f4-ad5e-0ef88dfd237d"
NC_042493.1	RepeatMasker	DNA/Ginger-2	56210973	56211661	547	+	.	ID="GINGER2-N1_AP";TEgroup="ctg_1%7CGINGER2-N1_AP%7C1";Tend="1527";Tstart="373";shortTE="F";uid="25d22f36-b095-45a3-8425-fb183ed3b27a"
NC_042493.1	RepeatMasker	RC/Helitron	51988148	51988264	1163	+	.	ID="RND-6_FAMILY-3340";Tend="1769";Tstart="1526";shortTE="F";uid="00f8007d-6e78-4acf-aba0-5ff0b40a951e"
NC_042493.1	RepeatMasker	Retroposon?	80658708	80658945	760	+	.	ID="RND-6_FAMILY-11842";Tend="961";Tstart="734";shortTE="F";uid="2ff258af-907f-40dc-8b23-412924335f98"
NC_042493.1	RepeatMasker	DNA/Ginger-1	115147642	115147792	1055	+	.	ID="RND-6_FAMILY-20286";Tend="2519";Tstart="2364";shortTE="F";uid="220b787a-9afb-45b5-b55e-3beb44055dca"
NC_042493.1	RepeatMasker	DNA	105391945	105392532	4628	+	.	ID="RND-6_FAMILY-4804";Tend="1976";Tstart="1390";shortTE="F";uid="e1d90d1d-5d4b-4183-8db6-6e9473cdf497"
NC_042493.1	RepeatMasker	DNA/MULE-MuDR	38713624	38713932	539	+	.	ID="RND-5_FAMILY-884";Tend="1235";Tstart="910";shortTE="F";uid="fe834276-4eb7-4866-b088-9bb28572d6cb"
NC_042493.1	RepeatMasker	DNA	4128937	4129476	792	+	.	ID="ttaa18_ap";Tend="538";Tstart="1";shortTE="F";uid="bb990a9f-ff07-4762-8142-235e0f835202"
NC_042493.1	RepeatMasker	DNA/hAT-Tip100	78780488	78780621	783	+	.	ID="DNA8-100B_AP";Tend="242";Tstart="95";shortTE="F";uid="f730cc8c-d96c-4dfc-ab1e-5168a11428b7"
NC_042493.1	RepeatMasker	DNA/Kolobok-E	53115202	53115371	722	+	.	ID="RND-4_FAMILY-542";Tend="1148";Tstart="988";shortTE="F";uid="3a6a264e-1fcb-4212-9849-36ef42107e79"
NC_042493.1	RepeatMasker	DNA	125624720	125624967	1730	+	.	ID="DNA4-3_AP";Tend="246";Tstart="1";shortTE="F";uid="e1c4d114-1c23-44b6-8dbc-630809ea4374"
NC_042493.1	RepeatMasker	DNA/Maverick	64946612	64946856	1635	+	.	ID="RND-6_FAMILY-10341";Tend="1083";Tstart="836";shortTE="F";uid="87d45c2f-f850-492c-8189-b45a19a7cbf2"
NC_042493.1	RepeatMasker	DNA/hAT-hAT19	77404851	77405002	640	+	.	ID="RND-5_FAMILY-9168";Tend="1841";Tstart="1686";shortTE="F";uid="6f61c08f-0266-4b9d-a80e-d21ba476bf95"
NC_042493.1	RepeatMasker	DNA	121446744	121447306	3640	+	.	ID="RND-6_FAMILY-8494";Tend="1500";Tstart="963";shortTE="F";uid="8ef136af-3e0b-4b04-b41f-da69bb6c24cf"
NC_042493.1	RepeatMasker	Retroposon?	83995270	83996398	952	+	.	ID="RND-5_FAMILY-7341";Tend="1899";Tstart="799";shortTE="F";uid="514e1af6-e704-41e3-874e-38deca85f98d"
NC_042493.1	RepeatMasker	Unknown	46288273	46289514	5982	+	.	ID="RND-1_FAMILY-245";Tend="1979";Tstart="755";shortTE="F";uid="b6e8147a-074c-4913-ada4-43b9adffccb5"
NC_042493.1	RepeatMasker	RC/Helitron	51247379	51247591	823	+	.	ID="RND-6_FAMILY-2238";Tend="926";Tstart="696";shortTE="F";uid="f9443ebd-c0f1-4558-967f-cce003b35a53"
NC_042493.1	RepeatMasker	RC/Helitron	128419402	128419514	452	+	.	ID="RND-1_FAMILY-0";Tend="1367";Tstart="1260";shortTE="F";uid="3b990829-f4c8-41d5-9f52-40ee88aec7e7"
NC_042493.1	RepeatMasker	Unknown	88643547	88643779	1622	+	.	ID="RND-6_FAMILY-7572";Tend="1143";Tstart="920";shortTE="F";uid="e74d4ef2-178b-4ff5-b7ec-4f932782fff2"
NC_042493.1	RepeatMasker	Retroposon?	29419705	29420165	1273	+	.	ID="RND-5_FAMILY-1426";Tend="1635";Tstart="1173";shortTE="F";uid="75e3e3e3-ed0c-4bb0-97b0-a5e7209c8a1e"
NC_042493.1	RepeatMasker	DNA/hAT	60193146	60193404	748	+	.	ID="rnd-6_family-10002";Tend="1138";Tstart="704";shortTE="F";uid="a8b6dc60-2db9-4407-b900-adc316f95aff"
NC_042493.1	RepeatMasker	DNA	35630221	35630531	617	+	.	ID="RND-5_FAMILY-6073";Tend="2375";Tstart="2062";shortTE="F";uid="2ba4b0e6-3d43-4d11-9047-a103ae28addf"
NC_042493.1	RepeatMasker	Unknown	112059778	112060039	603	+	.	ID="RND-5_FAMILY-7267";Tend="700";Tstart="488";shortTE="F";uid="b5027728-a653-455f-9f50-96ed42d83a05"
NC_042493.1	RepeatMasker	DNA/Kolobok-E	43687657	43687841	926	+	.	ID="RND-1_FAMILY-42";Tend="1044";Tstart="865";shortTE="F";uid="6c7f699a-b521-481b-bdf7-f35813820168"
NC_042493.1	RepeatMasker	DNA	104808942	104809125	811	+	.	ID="RND-6_FAMILY-13222";Tend="1716";Tstart="1521";shortTE="F";uid="6c431845-c81d-450a-b55a-f61e7c54c62e"
NC_042493.1	RepeatMasker	Retroposon?	125422746	125423039	570	+	.	ID="RND-6_FAMILY-193";Tend="838";Tstart="465";shortTE="F";uid="075a38a2-83a8-4193-a051-caf04d4b5085"
NC_042493.1	RepeatMasker	DNA/hAT-Ac	109092594	109092778	667	+	.	ID="DNA8-67_AP";Tend="382";Tstart="208";shortTE="F";uid="bf236821-99d1-4494-a0ff-66b0da9e024d"
NC_042493.1	RepeatMasker	DNA/hAT-Ac	48117672	48117962	2364	+	.	ID="RND-5_FAMILY-5844";Tend="1838";Tstart="1546";shortTE="F";uid="2d20726e-e827-4c41-9cd6-ad1b96337f62"
NC_042493.1	RepeatMasker	DNA	129443880	129443983	480	+	.	ID="RND-6_FAMILY-4333";Tend="1605";Tstart="1500";shortTE="F";uid="1d0874ab-48dc-4e28-820f-d46e747e5f66"
NC_042493.1	RepeatMasker	DNA/Kolobok-E	70932747	70932898	782	+	.	ID="KOLOBOKE-3_AP";Tend="1981";Tstart="1820";shortTE="F";uid="9468955f-6e3d-49b5-8bff-503107395f81"
NC_042493.1	RepeatMasker	DNA/Kolobok-E	47074856	47075621	3576	+	.	ID="RND-6_FAMILY-829";Tend="1237";Tstart="442";shortTE="F";uid="15f8cc28-28a2-424b-a099-b61d2aca5935"
NC_042493.1	RepeatMasker	DNA/Maverick	22233561	22233915	2934	+	.	ID="RND-1_FAMILY-52";Tend="913";Tstart="562";shortTE="F";uid="f07d9df5-7fde-4e98-8337-7501729844e1"
NC_042493.1	RepeatMasker	LINE/I	65774043	65774251	591	+	.	ID="RND-6_FAMILY-4799";Tend="1117";Tstart="912";shortTE="F";uid="c67cc662-5a98-4fa4-87ca-0f0f569790e7"
NC_042493.1	RepeatMasker	DNA	59671607	59672348	2122	+	.	ID="DNA4-2_AP";Tend="765";Tstart="47";shortTE="F";uid="dfb20a67-b971-4281-8023-5b79c5c08afc"
NC_042493.1	RepeatMasker	Retroposon?	85289390	85289888	3344	+	.	ID="RND-6_FAMILY-11842";Tend="1953";Tstart="1469";shortTE="F";uid="15f37cd5-d2da-4620-be6c-1395afb3cbf1"
NC_042493.1	RepeatMasker	DNA	101443416	101444775	8291	+	.	ID="RND-6_FAMILY-12186";Tend="1903";Tstart="661";shortTE="F";uid="53589445-f51d-4493-9c64-9259c471a82d"
NC_042493.1	RepeatMasker	Unknown	11715796	11715971	650	+	.	ID="RND-5_FAMILY-6097";Tend="2291";Tstart="2119";shortTE="F";uid="eedbe186-6c9e-44b3-aa51-2e1d4ddd954e"
NC_042493.1	RepeatMasker	DNA	77042713	77043168	2251	+	.	ID="RND-6_FAMILY-8931";Tend="1341";Tstart="872";shortTE="F";uid="d8740708-8c1d-4118-807c-e13788eb4f1c"
NC_042493.1	RepeatMasker	Unknown	6131739	6131843	414	+	.	ID="RND-1_FAMILY-349";Tend="1119";Tstart="1023";shortTE="F";uid="154d1257-a229-4453-8dff-979a16bddd6a"
NC_042493.1	RepeatMasker	DNA/Ginger-1	123541906	123543669	12788	+	.	ID="RND-6_FAMILY-22402";Tend="2645";Tstart="878";shortTE="F";uid="aaef40d1-97aa-4bc5-b4df-6d618a38a41a"
NC_042493.1	RepeatMasker	DNA/hAT-Ac	92923627	92923852	1060	+	.	ID="dna8-54_ap";Tend="293";Tstart="3";shortTE="F";uid="888444fc-e714-4086-a241-653887f5fbac"
NC_042493.1	RepeatMasker	DNA	131916157	131916286	731	+	.	ID="DNAX-10_AP";Tend="175";Tstart="57";shortTE="F";uid="3e653e9c-34f3-4834-b286-d6c9e02fce47"
NC_042493.1	RepeatMasker	RC/Helitron	123996213	123996390	651	+	.	ID="RND-6_FAMILY-7990";Tend="1655";Tstart="1462";shortTE="F";uid="e99fc00e-3277-4da8-bd06-8a6c75eb6acd"
NC_042493.1	RepeatMasker	DNA/Ginger-1	16551268	16552437	6294	+	.	ID="rnd-6_family-9672";Tend="1968";Tstart="301";shortTE="F";uid="d5bf3b94-80a3-42e4-8d7c-6df09936ff37"
NC_042493.1	RepeatMasker	RC/Helitron	9265361	9265489	430	+	.	ID="HELITRON-N23_LMI";Tend="640";Tstart="499";shortTE="F";uid="eef71013-9a2f-488b-bcf2-3de5f7c894f4"
NC_042493.1	RepeatMasker	LINE/CR1	18249712	18249821	681	+	.	ID="RND-5_FAMILY-960";Tend="1610";Tstart="1505";shortTE="F";uid="940c6728-a06b-4687-a6f9-bab94f1c3cf8"
NC_042493.1	RepeatMasker	Unknown	107529911	107530933	5328	+	.	ID="RND-6_FAMILY-518";Tend="1797";Tstart="893";shortTE="F";uid="56600faa-8556-4486-8c09-3d6e9461411c"
NC_042493.1	RepeatMasker	DNA/Ginger-2	67415307	67415467	437	+	.	ID="RND-6_FAMILY-2796";Tend="1431";Tstart="1271";shortTE="F";uid="7e57e0af-2598-43c4-8acd-7653d969c87c"
NC_042493.1	RepeatMasker	DNA/hAT	62937756	62937919	1067	+	.	ID="DNA8-74_AP";Tend="160";Tstart="1";shortTE="F";uid="4292edef-9e80-4dbb-b17d-7ed5bc7c3612"
NC_042493.1	RepeatMasker	DNA/Ginger	95836419	95836596	492	+	.	ID="RND-6_FAMILY-2771";Tend="1722";Tstart="1510";shortTE="F";uid="3c4908e5-ec97-4676-80e5-3a539bcca9a8"
NC_042493.1	RepeatMasker	DNA/Sola-1	39484852	39485083	537	+	.	ID="dna4-4_ap";Tend="239";Tstart="42";shortTE="F";uid="5b93285b-b48d-4481-b6f1-959830d8df9c"
NC_042493.1	RepeatMasker	DNA/Ginger-1	15390549	15390782	1516	+	.	ID="RND-6_FAMILY-9672";Tend="2227";Tstart="1994";shortTE="F";uid="e9faeb05-dba2-4878-93f2-721eb23790b7"
NC_042493.1	RepeatMasker	DNA/hAT-Tip100	106633657	106634133	3466	+	.	ID="HAT-N16_AP";Tend="615";Tstart="133";shortTE="F";uid="0c26c4aa-882c-4e0a-9354-92777f57af6f"
NC_042493.1	RepeatMasker	DNA	123931087	123931243	689	+	.	ID="RND-1_FAMILY-380";Tend="1392";Tstart="1224";shortTE="F";uid="ee7508ee-9b70-4837-83b6-a3d86bc4876f"
NC_042493.1	RepeatMasker	Retroposon?	77442621	77442930	854	+	.	ID="RND-6_FAMILY-30554";Tend="756";Tstart="461";shortTE="F";uid="9155aea7-880c-4f34-8f87-52eaa787d93d"
NC_042493.1	RepeatMasker	DNA/Kolobok-E	111058471	111058685	400	+	.	ID="RND-4_FAMILY-3163";Tend="1872";Tstart="1659";shortTE="F";uid="1e05e38f-772e-4dc2-ae7b-32e5507b73fb"
NC_042493.1	RepeatMasker	Unknown	41452747	41453288	2844	+	.	ID="RND-1_FAMILY-348";Tend="1755";Tstart="1393";shortTE="F";uid="e5da091e-6f9a-4722-8bfa-9fb4210e0a91"
NC_042493.1	RepeatMasker	DNA/Ginger-2	128634443	128634682	614	+	.	ID="RND-6_FAMILY-8751";TEgroup="ctg_1%7CRND-6_FAMILY-8751%7C3";Tend="1573";Tstart="438";shortTE="F";uid="1774bf5d-c1dc-4af3-a20e-d604c6671cfe"
NC_042493.1	RepeatMasker	DNA/hAT-Tip100	47345999	47346200	506	+	.	ID="RND-6_FAMILY-6296";Tend="1439";Tstart="1244";shortTE="F";uid="98dfd7e0-e813-45d6-8658-7d292d7e0f00"
NC_042493.1	RepeatMasker	Unknown	115158514	115159093	3369	+	.	ID="RND-5_FAMILY-5046";Tend="1322";Tstart="703";shortTE="F";uid="775b3f6a-1ff9-485b-aaea-82bbb26aa8a1"
NC_042493.1	RepeatMasker	DNA/hAT-Ac	26485998	26486655	4004	+	.	ID="DNA8-39_AP";Tend="832";Tstart="166";shortTE="F";uid="c19d741b-0cb8-4833-899a-7f8e302d27c0"
NC_042493.1	RepeatMasker	Unknown	71012243	71012689	765	+	.	ID="RND-5_FAMILY-3341";TEgroup="ctg_1%7CRND-5_FAMILY-3341%7C1";Tend="1233";Tstart="914";shortTE="F";uid="181df143-da90-4cd0-881b-9b4f3222e23f"
NC_042493.1	RepeatMasker	DNA	107588740	107588964	865	+	.	ID="RND-1_FAMILY-464";Tend="1485";Tstart="1270";shortTE="F";uid="bc95a31d-2e1a-4797-bae5-2d9baed87425"
NC_042493.1	RepeatMasker	DNA/Ginger-2	60123813	60124792	635	+	.	ID="GINGER2-N1_AP";TEgroup="ctg_1%7CGINGER2-N1_AP%7C3";Tend="1511";Tstart="7";shortTE="F";uid="296abbd5-dde7-4ffd-ace8-90c958c9f1eb"
NC_042493.1	RepeatMasker	LINE/I	27105840	27106947	8232	+	.	ID="RND-6_FAMILY-148";Tend="1424";Tstart="373";shortTE="F";uid="09f9a952-e580-46ed-b413-8855d404dc29"
NC_042493.1	RepeatMasker	DNA	105424905	105425229	3391	+	.	ID="rnd-6_family-4804";Tend="1342";Tstart="786";shortTE="F";uid="6528976f-a93d-459f-8001-eeda0cc4fb20"
NC_042493.1	RepeatMasker	Unknown	116776851	116777170	2479	+	.	ID="RND-6_FAMILY-417";Tend="1069";Tstart="749";shortTE="F";uid="a4e43d3a-5b7a-4fd5-8a01-cf30402173d0"
NC_042493.1	RepeatMasker	DNA	32399572	32399776	1301	+	.	ID="TTAA3B_AP";Tend="436";Tstart="237";shortTE="F";uid="3d1bddb9-a781-4b0b-a93e-3894edd77464"
NC_042493.1	RepeatMasker	DNA	116013551	116013700	427	+	.	ID="dna4-2_ap";Tend="737";Tstart="591";shortTE="F";uid="bd19621e-1881-4938-9bdc-34051c2121ed"
NC_042493.1	RepeatMasker	DNA/hAT	103469776	103469910	667	+	.	ID="RND-1_FAMILY-216";Tend="1025";Tstart="865";shortTE="F";uid="41c9d8c2-bb7c-48c5-9b0f-8e084274513b"
NC_042493.1	RepeatMasker	DNA/TcMar-Tigger	115838948	115839060	533	+	.	ID="RND-5_FAMILY-1883";Tend="464";Tstart="353";shortTE="F";uid="6528beda-f3eb-4eed-b424-d49d6e254ca8"
NC_042493.1	RepeatMasker	DNA/hAT-Tip100	77683312	77683587	549	+	.	ID="RND-6_FAMILY-6655";Tend="299";Tstart="27";shortTE="F";uid="f6df209e-e7e1-4658-8952-97025c1ac992"
NC_042493.1	RepeatMasker	DNA/hAT	52177639	52179107	3515	+	.	ID="RND-6_FAMILY-7147";TEgroup="ctg_1%7CRND-6_FAMILY-7147%7C1";Tend="1622";Tstart="39";shortTE="F";uid="206dfcf8-584f-4460-830e-3ac03edac7e8"
NC_042493.1	RepeatMasker	DNA/Sola-1	75306790	75308212	7205	+	.	ID="SOLA1-2_AP";Tend="1476";Tstart="1";shortTE="F";uid="29ff6135-0d32-43f2-8320-012e928c3571"
NC_042493.1	RepeatMasker	DNA	60147620	60148347	1814	+	.	ID="DNA4-2_AP";Tend="678";Tstart="2";shortTE="F";uid="879c473e-a9a5-40ec-a48f-1aaad1a36e81"
NC_042493.1	RepeatMasker	Retroposon?	52140779	52141121	922	+	.	ID="SINE2-2_AP";Tend="435";Tstart="56";shortTE="F";uid="c51b3e36-35d7-46a7-b744-93d3afd3ec06"
NC_042493.1	RepeatMasker	DNA/Kolobok-E	113189533	113189860	2798	+	.	ID="RND-6_FAMILY-926";Tend="1034";Tstart="707";shortTE="F";uid="96247ca3-5026-4723-adaf-4904a5f271d7"
NC_042493.1	RepeatMasker	DNA/hAT	83314024	83314347	571	+	.	ID="RND-5_FAMILY-874";TEgroup="ctg_1%7CRND-5_FAMILY-874%7C3";Tend="828";Tstart="624";shortTE="T";uid="7c123e51-2ce0-479a-8bb1-94e50322182d"
NC_042493.1	RepeatMasker	DNA	104670249	104670515	424	+	.	ID="RND-6_FAMILY-18305";TEgroup="ctg_1%7CRND-6_FAMILY-18305%7C4";Tend="862";Tstart="425";shortTE="F";uid="71098bef-a8f7-46a9-83f0-abd9a0a1e9a6"
NC_042493.1	RepeatMasker	Unknown	112312568	112312782	727	+	.	ID="RND-1_FAMILY-297";Tend="954";Tstart="738";shortTE="F";uid="a137b3b2-5ce3-416e-ac87-157999724f6b"
NC_042493.1	RepeatMasker	DNA	27392756	27392928	1447	+	.	ID="TTAA7_AP";Tend="434";Tstart="262";shortTE="F";uid="e0f8958b-a125-4b01-958c-2b6044577bc5"
NC_042493.1	RepeatMasker	DNA/hAT?	89378757	89378924	695	+	.	ID="RND-6_FAMILY-11704";Tend="1225";Tstart="1067";shortTE="F";uid="ecf27f64-e6cd-4128-ae9a-a9e86015df7c"
NC_042493.1	RepeatMasker	Unknown	67420455	67420801	2850	+	.	ID="RND-6_FAMILY-20768";Tend="1328";Tstart="965";shortTE="F";uid="c50f5b91-a027-4a37-8002-c8980f739f2c"
NC_042493.1	RepeatMasker	DNA/hAT-Tip100	28280322	28281477	8822	+	.	ID="RND-1_FAMILY-278";Tend="1786";Tstart="658";shortTE="F";uid="323d95ea-5ad8-4b35-b3c3-c56783efd09c"
NC_042493.1	RepeatMasker	DNA/hAT-hAT19	85391813	85392402	4189	+	.	ID="DNA8-45_AP";Tend="581";Tstart="1";shortTE="F";uid="f7ec1ba4-1202-4063-968b-d37d12c7d9fc"
NC_042493.1	RepeatMasker	Unknown	86671853	86671985	519	+	.	ID="RND-1_FAMILY-580";Tend="957";Tstart="822";shortTE="F";uid="bece85a0-1fbe-4005-9242-48cb4ba50d38"
NC_042493.1	RepeatMasker	DNA	104099774	104100137	1352	+	.	ID="RND-6_FAMILY-304";Tend="845";Tstart="507";shortTE="F";uid="3ad71a5e-b726-4325-beb9-b66fe5d762e3"
NC_042493.1	RepeatMasker	DNA/Ginger-1	78020987	78021173	1414	+	.	ID="RND-6_FAMILY-51198";Tend="2204";Tstart="2018";shortTE="F";uid="af045259-723d-4eed-aea4-78e08f070746"
NC_042493.1	RepeatMasker	DNA/Kolobok-E	100373583	100374226	1578	+	.	ID="KOLOBOKE-4_AP";Tend="3355";Tstart="2714";shortTE="F";uid="e49ad2b1-66f6-4bf7-b460-ecf1f0102226"
NC_042493.1	RepeatMasker	DNA/hAT?	13550892	13551478	3823	+	.	ID="RND-5_FAMILY-2860";Tend="1657";Tstart="1072";shortTE="F";uid="74db2618-b8a5-4cc8-898a-37b59c2759b6"
NC_042493.1	RepeatMasker	LINE/CR1	57876746	57876963	421	+	.	ID="CR1-2_HMEL";Tend="824";Tstart="607";shortTE="F";uid="a80f8aef-b46b-429e-84bf-203aa6700023"
NC_042493.1	RepeatMasker	DNA/Kolobok-E	127201708	127201871	922	+	.	ID="RND-6_FAMILY-829";Tend="963";Tstart="802";shortTE="F";uid="31b88cd3-5537-432a-ae38-8015dc51d741"
NC_042493.1	RepeatMasker	DNA	130345035	130345248	1169	+	.	ID="RND-6_FAMILY-4804";Tend="1699";Tstart="1479";shortTE="F";uid="8ec8b616-bd17-434c-a0fc-eca223be4910"
NC_042493.1	RepeatMasker	Unknown	15151736	15152479	2995	+	.	ID="RND-6_FAMILY-16947";Tend="983";Tstart="262";shortTE="F";uid="7e6ef9a4-b52d-4ab9-bc75-5023d7c240fa"
NC_042493.1	RepeatMasker	Unknown	100246587	100247132	2914	+	.	ID="RND-5_FAMILY-5046";Tend="1087";Tstart="542";shortTE="F";uid="89930ab3-c1ec-4e68-9df9-366ad2d0d7dd"
NC_042493.1	RepeatMasker	Unknown	108670817	108671038	1107	+	.	ID="RND-6_FAMILY-14357";Tend="2249";Tstart="2041";shortTE="F";uid="e959fd73-9325-4270-984f-206170cddb31"
NC_042493.1	RepeatMasker	DNA/hAT-Ac	122848315	122849066	4490	+	.	ID="DNA8-99_AP";Tend="758";Tstart="1";shortTE="F";uid="cee445cf-0ed3-48c0-b3ad-683f7996d3f2"
NC_042493.1	RepeatMasker	Retroposon?	34037424	34037673	1398	+	.	ID="RND-6_FAMILY-6254";Tend="719";Tstart="484";shortTE="F";uid="8b2b5765-1f29-429e-9446-a2495bc1dd07"
NC_042493.1	RepeatMasker	DNA/hAT-Ac	46969263	46969465	1408	+	.	ID="RND-1_FAMILY-554";Tend="1367";Tstart="1174";shortTE="F";uid="8ab9475a-05f8-49fd-b6e9-97537d7258e5"
NC_042493.1	RepeatMasker	RC/Helitron	94794172	94794899	5436	+	.	ID="RND-6_FAMILY-17621";Tend="1501";Tstart="814";shortTE="F";uid="1a5f132c-80d6-45a1-a786-f4dd7ee518e5"
NC_042493.1	RepeatMasker	DNA/hAT	103944105	103944289	662	+	.	ID="RND-5_FAMILY-3661";Tend="1413";Tstart="1228";shortTE="F";uid="ab96c717-5b00-4fad-b174-f72b4702cb52"
NC_042493.1	RepeatMasker	Unknown	44622725	44622898	891	+	.	ID="RND-6_FAMILY-18372";Tend="1141";Tstart="932";shortTE="F";uid="4ebc9cfb-36e4-4f0d-bd64-270926936620"
NC_042493.1	RepeatMasker	DNA	109648363	109648601	1688	+	.	ID="DNA8-103_AP";Tend="261";Tstart="1";shortTE="F";uid="59313a41-4a21-4886-b3d1-38bcf2261541"
NC_042493.1	RepeatMasker	DNA	16440060	16440379	1966	+	.	ID="DNA8-38_AP";Tend="417";Tstart="100";shortTE="F";uid="a3b4b373-8e24-44f8-a283-82f6ba2b1fc3"
NC_042493.1	RepeatMasker	DNA/hAT-hAT19	10932189	10932326	416	+	.	ID="RND-6_FAMILY-13683";Tend="1947";Tstart="1804";shortTE="F";uid="60161c14-0460-4c94-8290-e1b4622beb35"
NC_042493.1	RepeatMasker	DNA/hAT-Ac	90939075	90939284	506	+	.	ID="RND-6_FAMILY-3184";Tend="1531";Tstart="1312";shortTE="F";uid="9f149e7f-829b-422b-9b16-870b5208205a"
NC_042493.1	RepeatMasker	DNA	2688536	2690484	13806	+	.	ID="RND-6_FAMILY-5027";Tend="1882";Tstart="68";shortTE="F";uid="05755b91-7f25-42c5-98af-6ec83fc9a44e"
NC_042493.1	RepeatMasker	DNA	58863727	58863849	524	+	.	ID="TTAA4B_AP";Tend="131";Tstart="1";shortTE="F";uid="96fd2ffe-e666-44e7-a535-9896426c0d18"
NC_042493.1	RepeatMasker	Retroposon?	127620762	127621188	2466	+	.	ID="RND-6_FAMILY-11842";Tend="1176";Tstart="762";shortTE="F";uid="e782b9e8-e16d-4bb3-b5aa-b8c01a691465"
NC_042493.1	RepeatMasker	DNA	126298803	126299045	891	+	.	ID="ttaa13b_ap";Tend="558";Tstart="320";shortTE="F";uid="9d098848-b584-4ee5-9a54-f90ee4e4ac28"
NC_042493.1	RepeatMasker	LINE/L1	116381741	116381841	456	+	.	ID="RND-6_FAMILY-7673";Tend="1029";Tstart="923";shortTE="F";uid="d70320ac-a6db-4494-b89a-969ef2685132"
NC_042493.1	RepeatMasker	DNA/hAT-Tip100	17728039	17728208	1271	+	.	ID="DNA8-16_AP";Tend="177";Tstart="1";shortTE="F";uid="24dbef89-f315-488e-b7f3-84928d22688f"
NC_042493.1	RepeatMasker	DNA/PIF-Harbinger	43678246	43679216	3038	+	.	ID="HARB-1_AP";Tend="970";Tstart="1";shortTE="F";uid="1a335adc-c2ff-41e5-8e0c-851883b31c26"
NC_042493.1	RepeatMasker	Unknown	108110882	108111332	1300	+	.	ID="RND-6_FAMILY-554";Tend="1435";Tstart="1022";shortTE="F";uid="32b9101a-95ca-4638-9a9a-f008779cd1ff"
NC_042493.1	RepeatMasker	DNA	94651838	94651996	530	+	.	ID="RND-6_FAMILY-41616";Tend="2225";Tstart="2093";shortTE="F";uid="5fc13fb5-c2fc-4c63-8f37-c61bc587945c"
NC_042493.1	RepeatMasker	Unknown	39015300	39015834	4447	+	.	ID="RND-1_FAMILY-303";Tend="1155";Tstart="625";shortTE="F";uid="570b9b46-c4bc-4aaa-838d-8b48a980f076"
NC_042493.1	RepeatMasker	DNA/TcMar-Mariner	123048598	123048784	433	+	.	ID="RND-1_FAMILY-570";Tend="1362";Tstart="1207";shortTE="F";uid="7659255a-6c15-4f0d-8e10-cb260c4356f1"
NC_042493.1	RepeatMasker	DNA/hAT-Charlie	35585294	35586332	5134	+	.	ID="RND-6_FAMILY-1629";Tend="1191";Tstart="162";shortTE="F";uid="0d2fc435-b8c4-476b-a1c7-13d200f4b1f6"
NC_042493.1	RepeatMasker	DNA	62760504	62760807	2131	+	.	ID="DNA8-7_AP";Tend="293";Tstart="1";shortTE="F";uid="4d67c3fe-e09d-4d24-80a9-af8fda16fff3"
NC_042493.1	RepeatMasker	Unknown	131215421	131215962	4059	+	.	ID="RND-6_FAMILY-36865";Tend="1732";Tstart="1182";shortTE="F";uid="2c89a43d-2bdb-4148-8fe6-3d7e064da353"
NC_042493.1	RepeatMasker	DNA	8553964	8554313	778	+	.	ID="TTAA2D_AP";Tend="424";Tstart="37";shortTE="F";uid="284cbd44-50af-4036-9a01-41f994a47020"
NC_042493.1	RepeatMasker	DNA/TcMar-Mariner	60233983	60234093	543	+	.	ID="RND-5_FAMILY-11275";Tend="1377";Tstart="1250";shortTE="F";uid="b4e96e36-6615-4bbb-a3f7-552aaf99806f"
NC_042493.1	RepeatMasker	DNA/hAT-Ac	11420956	11421497	3371	+	.	ID="RND-5_FAMILY-220";Tend="1848";Tstart="1348";shortTE="F";uid="5b94d7fd-405d-4aba-9c29-6700ad211838"
NC_042493.1	RepeatMasker	DNA/hAT-Tip100	15552324	15553233	6254	+	.	ID="DNA8-83_AP";Tend="883";Tstart="1";shortTE="F";uid="b64f3e8a-aa7f-4e19-bb38-ffd98af00df0"
NC_042493.1	RepeatMasker	Unknown	127999080	127999658	3754	+	.	ID="RND-6_FAMILY-7241";Tend="1047";Tstart="483";shortTE="F";uid="b0e5b8fc-6d70-4d68-b656-4c033d9e8c71"
NC_042493.1	RepeatMasker	DNA/hAT-Ac	99357882	99358623	5364	+	.	ID="RND-6_FAMILY-3184";Tend="1532";Tstart="829";shortTE="F";uid="0eebba5c-13bf-4330-be97-d948d54ac9e8"
NC_042493.1	RepeatMasker	DNA	74694416	74695073	5054	+	.	ID="RND-1_FAMILY-567";Tend="1458";Tstart="776";shortTE="F";uid="e06a62b2-286b-4747-8fd0-380cb02f9a5b"
NC_042493.1	RepeatMasker	DNA	121955650	121955795	1072	+	.	ID="DNA4-3_AP";Tend="147";Tstart="1";shortTE="F";uid="c93dd012-ffb7-4a06-b294-71abea4e47c1"
NC_042493.1	RepeatMasker	Unknown	58628580	58628728	463	+	.	ID="RND-6_FAMILY-1732";Tend="856";Tstart="701";shortTE="F";uid="0cff15e6-5694-43c7-b901-d9bc1de0df36"
NC_042493.1	RepeatMasker	DNA/hAT-Tip100	21573076	21573180	553	+	.	ID="rnd-6_family-7551";Tend="1150";Tstart="1062";shortTE="F";uid="493198cf-c6ac-4c1d-aa6a-f83c6b1ab905"
NC_042493.1	RepeatMasker	Retroposon?	34455724	34456112	2551	+	.	ID="RND-6_FAMILY-11842";Tend="2222";Tstart="1837";shortTE="F";uid="e003e470-56d2-450d-bb35-00c9bc14e0b4"
NC_042493.1	RepeatMasker	DNA/Ginger-1	8052170	8052698	2882	+	.	ID="RND-4_FAMILY-641";Tend="1487";Tstart="970";shortTE="F";uid="b399fbec-0e5b-49ea-9097-b437cdfae591"
NC_042493.1	RepeatMasker	Retroposon?	125388660	125388978	1538	+	.	ID="RND-6_FAMILY-11842";Tend="1091";Tstart="769";shortTE="F";uid="1f4db602-87c3-4d15-900b-f3885b0bc38e"
NC_042493.1	RepeatMasker	Retroposon?	57916794	57917223	2136	+	.	ID="RND-6_FAMILY-18690";Tend="1950";Tstart="1517";shortTE="F";uid="423c2142-7624-4ec4-825e-f934e51c8ac4"
NC_042493.1	RepeatMasker	RC/Helitron	787274	787474	1697	+	.	ID="RND-1_FAMILY-6";Tend="1431";Tstart="922";shortTE="F";uid="dde84cb5-421a-4e16-a2df-114e897ad3a5"
NC_042493.1	RepeatMasker	Unknown	107833692	107833989	1067	+	.	ID="RND-6_FAMILY-5715";Tend="979";Tstart="715";shortTE="F";uid="e5da0700-ec5f-41f4-a1f3-38ed37bf15c9"
NC_042493.1	RepeatMasker	RC/Helitron	9265680	9265822	866	+	.	ID="RND-4_FAMILY-831";Tend="1135";Tstart="997";shortTE="F";uid="c56609a4-625d-419e-9eed-2019e8c95d32"
NC_042493.1	RepeatMasker	Retroposon?	53367356	53367655	742	+	.	ID="RND-6_FAMILY-6778";Tend="281";Tstart="26";shortTE="F";uid="f2089131-b938-4939-b928-5b2bbd7f5953"
NC_042493.1	RepeatMasker	DNA/hAT	53327539	53327798	1244	+	.	ID="DNA8-35_AP";Tend="237";Tstart="1";shortTE="F";uid="3ad332e7-4ad1-4e7b-937f-680f9bfdaf30"
NC_042493.1	RepeatMasker	DNA	22409658	22411020	2249	+	.	ID="RND-5_FAMILY-6073";TEgroup="ctg_1%7CRND-5_FAMILY-6073%7C4";Tend="1784";Tstart="567";shortTE="F";uid="496763a8-56ef-4798-8661-0c2ede155bdb"
NC_042493.1	RepeatMasker	DNA/hAT-Tip100	76980283	76980951	4612	+	.	ID="RND-6_FAMILY-3005";Tend="1545";Tstart="865";shortTE="F";uid="35ff2620-2de1-4085-9a55-a46ba4b04f87"
NC_042493.1	RepeatMasker	DNA/hAT-Tip100	22492401	22492532	519	+	.	ID="RND-6_FAMILY-23326";Tend="703";Tstart="552";shortTE="F";uid="81895b8c-2477-4317-a63e-c6df6ecfaaf7"
NC_042493.1	RepeatMasker	RC/Helitron	4597274	4597834	2207	+	.	ID="RND-1_FAMILY-527";Tend="1229";Tstart="720";shortTE="F";uid="76997146-3745-4968-bf1c-2e5f0826b8e0"
NC_042493.1	RepeatMasker	DNA/Ginger-1	129958783	129959138	669	+	.	ID="rnd-6_family-20286";Tend="1380";Tstart="1023";shortTE="F";uid="0c936173-8aeb-4f72-ab88-830b5b0d148e"
NC_042493.1	RepeatMasker	DNA/Ginger-1	51833717	51833890	412	+	.	ID="RND-6_FAMILY-9672";Tend="1011";Tstart="849";shortTE="F";uid="55150801-9c55-438e-9134-1c0bc303ca24"
NC_042493.1	RepeatMasker	DNA/hAT-Tip100	131191954	131192341	2234	+	.	ID="RND-5_FAMILY-5316";Tend="1658";Tstart="1262";shortTE="F";uid="a397dd8f-aac0-4a26-97e7-9fc9afe186a2"
NC_042493.1	RepeatMasker	Unknown	19587107	19587421	2654	+	.	ID="RND-1_FAMILY-161";Tend="1227";Tstart="893";shortTE="F";uid="8696d72f-6549-4580-89b8-1572ae3e44a0"
NC_042493.1	RepeatMasker	Unknown	62324667	62324966	729	+	.	ID="RND-6_FAMILY-1986";Tend="537";Tstart="243";shortTE="F";uid="028a5759-418c-4a48-b462-42952ba688e4"
NC_042493.1	RepeatMasker	Retroposon?	21367001	21367233	520	+	.	ID="RND-6_FAMILY-11842";Tend="1218";Tstart="973";shortTE="F";uid="5038ab50-87bb-4778-8f91-866647e1e1ee"
NC_042493.1	RepeatMasker	Unknown	42370138	42370342	1476	+	.	ID="RND-5_FAMILY-18141";Tend="1074";Tstart="849";shortTE="F";uid="ab2f33ab-1651-4f77-8844-c3319240580d"
NC_042493.1	RepeatMasker	DNA/hAT-Tip100	100042774	100043826	8364	+	.	ID="RND-1_FAMILY-414";Tend="1629";Tstart="576";shortTE="F";uid="5841f9af-16bb-43d0-96f7-ce89eb15a9dd"
NC_042493.1	RepeatMasker	DNA/hAT-hAT19	123893816	123894354	899	+	.	ID="DNA8-82_AP";Tend="746";Tstart="319";shortTE="F";uid="02942348-5ba3-4729-99da-0913d6c7af69"
NC_042493.1	RepeatMasker	LINE/I-Jockey	84835386	84835776	618	+	.	ID="RND-6_FAMILY-15742";Tend="1547";Tstart="1133";shortTE="F";uid="df0fa9e4-b2dd-4911-ae31-6ce73ed29948"
NC_042493.1	RepeatMasker	DNA/hAT-Tip100	21625946	21626292	632	+	.	ID="RND-6_FAMILY-6296";Tend="1434";Tstart="1080";shortTE="F";uid="b1b921a1-d892-4b46-9b47-5b20c0bf16fc"
NC_042493.1	RepeatMasker	Retroposon?	124414639	124414892	1815	+	.	ID="RND-6_FAMILY-7552";Tend="2563";Tstart="2320";shortTE="F";uid="7a0d3b73-132e-4b6c-a77a-6667abcc2618"
NC_042493.1	RepeatMasker	DNA	7251658	7251869	1004	+	.	ID="RND-6_FAMILY-41655";Tend="1115";Tstart="930";shortTE="F";uid="bc76fcaa-a502-4c0f-8afc-4ac2c649bb36"
NC_042493.1	RepeatMasker	DNA/MULE-MuDR	42005092	42005207	674	+	.	ID="RND-6_FAMILY-4077";Tend="907";Tstart="797";shortTE="F";uid="9634f74b-1939-46ad-a869-f727b6af27ab"
NC_042493.1	RepeatMasker	DNA/hAT-Tip100	58374121	58374227	675	+	.	ID="RND-6_FAMILY-3955";Tend="1112";Tstart="1008";shortTE="F";uid="a27cdc1c-c2bc-489f-9874-f1a863746619"
NC_042493.1	RepeatMasker	Unknown	49744231	49744401	589	+	.	ID="RND-5_FAMILY-8110";Tend="1425";Tstart="1252";shortTE="F";uid="5941c85f-ccb7-49ed-bad6-149b9cd17e5c"
NC_042493.1	RepeatMasker	DNA/Kolobok-E	115590457	115590848	2264	+	.	ID="RND-6_FAMILY-9043";Tend="1513";Tstart="1159";shortTE="F";uid="c4d13bb5-37f0-4223-a4fc-3839b3deb9f1"
NC_042493.1	RepeatMasker	DNA/Kolobok-E	63783666	63783904	560	+	.	ID="RND-6_FAMILY-9044";Tend="2019";Tstart="1511";shortTE="F";uid="c9080f4b-5a7e-460c-80b2-91db19bdf276"
NC_042493.1	RepeatMasker	Unknown	109661883	109662079	1740	+	.	ID="RND-5_FAMILY-1902";Tend="1088";Tstart="892";shortTE="F";uid="1256619c-b87f-4314-8c8d-e6b4618465ab"
NC_042493.1	RepeatMasker	DNA/hAT-hAT19	3793113	3793213	450	+	.	ID="RND-1_FAMILY-541";Tend="589";Tstart="492";shortTE="F";uid="0f6fbbd3-3315-46a6-ba5a-cd3c7162c4a9"
NC_042493.1	RepeatMasker	DNA/Ginger-1	108133209	108133441	1052	+	.	ID="RND-6_FAMILY-20286";Tend="2277";Tstart="2046";shortTE="F";uid="dc6cc524-43c2-4d0c-b129-1af9f74fffda"
NC_042493.1	RepeatMasker	DNA/Ginger-1	50789487	50791259	11337	+	.	ID="RND-5_FAMILY-7031";Tend="2675";Tstart="880";shortTE="F";uid="654a4880-9d6c-4840-95ab-5b2f60a2ba42"
NC_042493.1	RepeatMasker	Retroposon?	79853223	79853424	1517	+	.	ID="RND-6_FAMILY-14514";Tend="994";Tstart="785";shortTE="F";uid="e8b540f8-a365-488c-b351-56361805a87e"
NC_042493.1	RepeatMasker	DNA/hAT-Tip100	74768014	74768223	599	+	.	ID="rnd-6_family-1390";Tend="140";Tstart="1";shortTE="F";uid="37225f0e-cef0-4e94-876b-93c6f0f91055"
NC_042493.1	RepeatMasker	DNA/Sola-1	18409590	18410682	1087	+	.	ID="sola1-7_lmi";Tend="2275";Tstart="928";shortTE="F";uid="7546e58d-91d0-4ff5-abf4-78bb352ec66f"
NC_042493.1	RepeatMasker	RC/Helitron	122918789	122918974	1068	+	.	ID="RND-6_FAMILY-2195";Tend="906";Tstart="727";shortTE="F";uid="a071aa57-d0c6-4aeb-9bb3-25a1c7c65ebe"
NC_042493.1	RepeatMasker	DNA	77833358	77833756	1413	+	.	ID="dna4-2_ap";Tend="769";Tstart="408";shortTE="F";uid="8bea1a9f-cb4f-4159-90c4-8ffc1db1b64b"
NC_042493.1	RepeatMasker	DNA/hAT-Tip100	125752927	125753101	1358	+	.	ID="DNA8-63_AP";Tend="168";Tstart="1";shortTE="F";uid="aef35797-255a-437a-8c03-e984a19f9e4f"
NC_042493.1	RepeatMasker	Unknown	83501700	83501866	530	+	.	ID="RND-5_FAMILY-2542";Tend="1608";Tstart="1426";shortTE="F";uid="34eb2887-d680-4c50-b9b3-d01f2fa8d725"
NC_042493.1	RepeatMasker	DNA/Ginger-2	70360428	70360669	812	+	.	ID="RND-6_FAMILY-366";Tend="1024";Tstart="804";shortTE="F";uid="10ef7c00-6025-424c-9d4e-c6542d03ec4a"
NC_042493.1	RepeatMasker	DNA/Kolobok-E	27021866	27022232	2765	+	.	ID="RND-6_FAMILY-923";Tend="1616";Tstart="1250";shortTE="F";uid="6e39d75f-f8fd-4066-957c-c86f85d970b0"
NC_042493.1	RepeatMasker	LINE/I-Jockey	35529532	35530517	2145	+	.	ID="RND-6_FAMILY-6000";Tend="2012";Tstart="1117";shortTE="F";uid="81a8a8e9-f29c-46a8-ae20-34590640ebe7"
NC_042493.1	RepeatMasker	DNA/hAT?	109042394	109042688	439	+	.	ID="RND-5_FAMILY-3458";Tend="1227";Tstart="923";shortTE="F";uid="617e06e1-6448-497e-acda-ae8e692d6e65"
NC_042493.1	RepeatMasker	DNA	33772969	33774026	6483	+	.	ID="RND-6_FAMILY-9173";Tend="1516";Tstart="481";shortTE="F";uid="15f3a24d-b0c2-4a24-b0e8-84933f27c2c1"
NC_042493.1	RepeatMasker	DNA/Kolobok-E	65462803	65463589	3865	+	.	ID="RND-6_FAMILY-15442";Tend="1964";Tstart="1197";shortTE="F";uid="10bc8e11-e299-4371-9fbd-0964e20b23ea"
NC_042493.1	RepeatMasker	DNA/hAT-Tip100	31453650	31453811	534	+	.	ID="RND-4_FAMILY-3326";Tend="1470";Tstart="1286";shortTE="F";uid="8551d952-195c-4554-a277-809fc59e5e68"
NC_042493.1	RepeatMasker	DNA/hAT-hAT19	90748946	90749146	608	+	.	ID="RND-5_FAMILY-525";Tend="900";Tstart="680";shortTE="F";uid="884cf124-a54a-4e9a-b4fd-9ffe6fafaf50"
NC_042493.1	RepeatMasker	DNA/hAT-Ac	57014656	57015433	3864	+	.	ID="RND-5_FAMILY-220";Tend="1757";Tstart="980";shortTE="F";uid="ba6d91c2-7f95-4e4e-a984-634a70c462a6"
NC_042493.1	RepeatMasker	DNA/hAT-Tip100	77313134	77313432	466	+	.	ID="RND-6_FAMILY-15087";Tend="1363";Tstart="1065";shortTE="F";uid="5111b9f7-57e1-43d2-a647-e7b460784c62"
NC_042493.1	RepeatMasker	DNA/hAT	46726575	46726696	410	+	.	ID="RND-5_FAMILY-983";Tend="890";Tstart="747";shortTE="F";uid="c8a6c0ac-c4ac-4a09-a3fc-ec0fd131b4e6"
NC_042493.1	RepeatMasker	DNA/Maverick	95424425	95424526	511	+	.	ID="RND-5_FAMILY-8318";Tend="784";Tstart="683";shortTE="F";uid="568149b7-b05c-4de3-b0f1-66ac2ac5a864"
NC_042493.1	RepeatMasker	DNA/hAT	124675809	124676052	907	+	.	ID="RND-5_FAMILY-4993";Tend="1128";Tstart="903";shortTE="F";uid="b38a2fb4-ac3d-42f7-ac91-f402b6595fda"
NC_042493.1	RepeatMasker	Unknown	125695946	125696205	990	+	.	ID="RND-5_FAMILY-3159";Tend="1382";Tstart="1106";shortTE="F";uid="183fd320-35ac-4c67-b839-0da2760a3b67"
NC_042493.1	RepeatMasker	Unknown	89555344	89555534	1000	+	.	ID="RND-1_FAMILY-249";Tend="1083";Tstart="897";shortTE="F";uid="2cb0dfd8-68fa-4404-8921-c595104f2f9f"
NC_042493.1	RepeatMasker	DNA/hAT-Tip100	20790390	20791669	7638	+	.	ID="RND-1_FAMILY-77";Tend="2233";Tstart="885";shortTE="F";uid="332c2f36-2700-47e3-bbb1-45e2752cdd13"
NC_042493.1	RepeatMasker	Unknown	117672580	117672775	961	+	.	ID="RND-5_FAMILY-4430";Tend="1284";Tstart="1097";shortTE="F";uid="0e1b5592-ded7-4823-8616-f7234b289d89"
NC_042493.1	RepeatMasker	DNA/Kolobok-T2	45258941	45259260	1597	+	.	ID="RND-5_FAMILY-786";Tend="1209";Tstart="871";shortTE="F";uid="fab262b9-fea4-4207-9a12-2b402dbf244e"
NC_042493.1	RepeatMasker	LINE/I-Jockey	121823867	121823986	888	+	.	ID="RND-1_FAMILY-502";Tend="1518";Tstart="1396";shortTE="F";uid="a0a949d8-0a51-471f-88a9-00ae732d4510"
NC_042493.1	RepeatMasker	DNA/Ginger-1	16004201	16004358	739	+	.	ID="RND-6_FAMILY-8793";Tend="912";Tstart="755";shortTE="F";uid="4066c3c4-b5d9-4028-b6cc-de504cf9f953"
NC_042493.1	RepeatMasker	DNA/Ginger-1	114354625	114355197	1544	+	.	ID="RND-6_FAMILY-4752";Tend="1167";Tstart="592";shortTE="F";uid="9e43a4d0-6311-443d-ba88-4b517769e9cb"
NC_042493.1	RepeatMasker	Unknown	99681965	99682178	790	+	.	ID="RND-1_FAMILY-387";Tend="1433";Tstart="1202";shortTE="F";uid="45eb763e-3fb5-4509-9208-7d06f4204955"
NC_042493.1	RepeatMasker	Unknown	123941658	123941768	433	+	.	ID="RND-6_FAMILY-8050";Tend="1514";Tstart="1404";shortTE="F";uid="71d3a0da-336d-4e42-bfb7-082817a6df24"
NC_042493.1	RepeatMasker	DNA	70054315	70054534	992	+	.	ID="RND-6_FAMILY-12477";Tend="488";Tstart="269";shortTE="F";uid="06638280-f407-4cd7-b6a4-fb4c8a7197b4"
NC_042493.1	RepeatMasker	DNA/hAT-Tip100	41907228	41907401	1053	+	.	ID="RND-1_FAMILY-255";Tend="1550";Tstart="1378";shortTE="F";uid="abdd4cd6-1883-4d1a-8e55-36a2873af60e"
NC_042493.1	RepeatMasker	RC/Helitron	21973022	21974562	7255	+	.	ID="RND-6_FAMILY-17621";TEgroup="ctg_1%7CRND-6_FAMILY-17621%7C1";Tend="1561";Tstart="215";shortTE="F";uid="acb47d43-5e4f-47d5-b7fd-a20c45c4a2c8"
NC_042493.1	RepeatMasker	Unknown	84415050	84415152	736	+	.	ID="RND-5_FAMILY-1573";Tend="1870";Tstart="1763";shortTE="F";uid="6ad4ffab-703f-4068-9bc1-f160d74066f3"
NC_042493.1	RepeatMasker	DNA/hAT	36166317	36166527	847	+	.	ID="DNA8-35_AP";Tend="237";Tstart="1";shortTE="F";uid="86490385-6eac-4c1a-b3c4-b3e8de0ca0d3"
NC_042493.1	RepeatMasker	LINE/I	13461196	13461740	2066	+	.	ID="RND-6_FAMILY-2127";TEgroup="ctg_1%7CRND-6_FAMILY-2127%7C1";Tend="1431";Tstart="750";shortTE="F";uid="0eb7e57b-6078-4c11-8837-d9588714fc18"
NC_042493.1	RepeatMasker	DNA	31740405	31740757	1268	+	.	ID="ttaa4c_ap";Tend="417";Tstart="101";shortTE="F";uid="8bb4102b-5831-432d-8122-390fa91f543a"
NC_042493.1	RepeatMasker	DNA	95862502	95863219	2031	+	.	ID="RND-5_FAMILY-9";Tend="1257";Tstart="377";shortTE="F";uid="63388d55-a6b4-4b1d-9755-d7ecdb46f512"
NC_042493.1	RepeatMasker	Unknown	34693124	34693463	478	+	.	ID="RND-1_FAMILY-58";TEgroup="ctg_1%7CRND-1_FAMILY-58%7C5";Tend="1649";Tstart="967";shortTE="F";uid="b4628316-38db-4b82-a7fb-1ae44400acf5"
NC_042493.1	RepeatMasker	Unknown	35713251	35713573	2282	+	.	ID="RND-1_FAMILY-50";Tend="1250";Tstart="928";shortTE="F";uid="97e3079a-0236-46b9-b924-128664da1881"
NC_042493.1	RepeatMasker	Retroposon?	101074091	101075215	5477	+	.	ID="RND-6_FAMILY-544";Tend="1857";Tstart="701";shortTE="F";uid="eca7dbc2-fd22-4df9-88c2-069d6160fd0e"
NC_042493.1	RepeatMasker	DNA	94697890	94698360	2664	+	.	ID="DNAX-2_AP";Tend="467";Tstart="1";shortTE="F";uid="f8c8ddc0-9d4d-4c5c-9a7a-676431b345ec"
NC_042493.1	RepeatMasker	LINE/I-Jockey	45848758	45849849	870	+	.	ID="RND-6_FAMILY-651";Tend="1184";Tstart="135";shortTE="F";uid="69669a0b-6815-44b0-a62b-08299e98d384"
NC_042493.1	RepeatMasker	DNA/hAT-Tip100	41644245	41644501	1769	+	.	ID="RND-6_FAMILY-11170";Tend="1314";Tstart="1057";shortTE="F";uid="7b44e9ed-0a0a-4484-b6f3-55f84c7d7f5c"
NC_042493.1	RepeatMasker	Unknown	53458546	53458843	426	+	.	ID="RND-1_FAMILY-224";Tend="1574";Tstart="1331";shortTE="F";uid="ed3c6f4e-6241-4bd5-8781-ec5922ed054f"
NC_042493.1	RepeatMasker	Unknown	110402665	110402804	606	+	.	ID="RND-6_FAMILY-7154";Tend="1270";Tstart="1121";shortTE="F";uid="3b9dc0f7-d269-4fc9-b603-1ff87c909605"
NC_042493.1	RepeatMasker	DNA/Ginger-1	71919653	71919968	434	+	.	ID="rnd-6_family-14973";Tend="1203";Tstart="656";shortTE="F";uid="283423ae-44d1-4a59-b606-c1b1c462fb3a"
NC_042493.1	RepeatMasker	DNA/hAT	30628891	30629268	2276	+	.	ID="DNA8-105_AP";Tend="424";Tstart="1";shortTE="F";uid="c2e10593-b655-4c69-aa33-27f5ca31cd12"
NC_042493.1	RepeatMasker	DNA/hAT-Tip100	81945310	81945670	817	+	.	ID="dna8-28_ap";Tend="766";Tstart="330";shortTE="F";uid="23b91ef0-3356-425a-9269-0e082054d4bb"
NC_042493.1	RepeatMasker	DNA/hAT-hAT19	98232063	98232453	2784	+	.	ID="DNA8-45_AP";Tend="581";Tstart="186";shortTE="F";uid="b9c3de25-e0fe-4eaf-92ce-cbf9c89e3c0a"
NC_042493.1	RepeatMasker	LTR/Gypsy	128212932	128213119	567	+	.	ID="RND-6_FAMILY-821";Tend="822";Tstart="654";shortTE="F";uid="979bfa01-9093-4c07-9b36-046bd10577d4"
NC_042493.1	RepeatMasker	DNA	105902095	105902214	645	+	.	ID="RND-6_FAMILY-31818";Tend="935";Tstart="814";shortTE="F";uid="7ebab028-ec90-4d44-8270-359cd65df27b"
NC_042493.1	RepeatMasker	RC/Helitron	101165033	101165147	573	+	.	ID="RND-6_FAMILY-4171";Tend="620";Tstart="512";shortTE="F";uid="80f5b545-5ca3-475f-9026-b87644a57702"
NC_042493.1	RepeatMasker	DNA/Kolobok-E	92696548	92698265	12177	+	.	ID="rnd-6_family-16242";Tend="1687";Tstart="6";shortTE="F";uid="f5528663-7209-48ec-a607-9b458c3d7291"
NC_042493.1	RepeatMasker	Retroposon?	131950446	131951751	9151	+	.	ID="SINE2-1_AP";Tend="1770";Tstart="461";shortTE="F";uid="cb1c3153-3f44-40f8-976f-bd548467a3c6"
NC_042493.1	RepeatMasker	DNA/hAT-Tip100	50105005	50105187	1289	+	.	ID="RND-1_FAMILY-140";Tend="1345";Tstart="1162";shortTE="F";uid="e08580de-68bc-4604-9cd7-5e70424f8bf7"
NC_042493.1	RepeatMasker	DNA/Ginger-1	2707777	2707955	744	+	.	ID="RND-6_FAMILY-20286";Tend="2386";Tstart="2213";shortTE="F";uid="2a0a4144-0fda-4bbf-be33-b9cf9729929c"
NC_042493.1	RepeatMasker	DNA/hAT-Tip100	117576476	117576623	460	+	.	ID="RND-6_FAMILY-2668";Tend="1977";Tstart="1834";shortTE="F";uid="428a1677-7fb9-4547-9b3b-1d7b5466bcfc"
NC_042493.1	RepeatMasker	Unknown	73792038	73792386	1241	+	.	ID="RND-1_FAMILY-15";Tend="1319";Tstart="953";shortTE="F";uid="ec72ca5a-e669-449a-a8e2-47676bae2e45"
NC_042493.1	RepeatMasker	Unknown	2366872	2368207	7549	+	.	ID="RND-5_FAMILY-6288";Tend="1297";Tstart="1";shortTE="F";uid="a7083ac8-66a6-4f10-a0b2-6238c838a46a"
NC_042493.1	RepeatMasker	Retroposon?	22791359	22792249	3170	+	.	ID="RND-6_FAMILY-2390";Tend="2523";Tstart="1616";shortTE="F";uid="4419f0b8-4bf0-47f1-83fa-00594160f3c6"
NC_042493.1	RepeatMasker	Retroposon?	73909955	73910335	2913	+	.	ID="RND-6_FAMILY-2390";Tend="2529";Tstart="2112";shortTE="F";uid="1a987117-ec80-4b1d-b5db-e04d66b3d316"
NC_042493.1	RepeatMasker	RC/Helitron	85445897	85446330	3097	+	.	ID="RND-1_FAMILY-5";Tend="1653";Tstart="1229";shortTE="F";uid="1f07b042-724c-4aaf-bde3-fc3b7a019315"
NC_042493.1	RepeatMasker	DNA	111919380	111919886	2057	+	.	ID="RND-1_FAMILY-464";Tend="1462";Tstart="964";shortTE="F";uid="566e7159-2b63-428e-a1d5-880627eb50fc"
NC_042493.1	RepeatMasker	DNA/Ginger-1	40740893	40741009	423	+	.	ID="RND-5_FAMILY-7009";Tend="1493";Tstart="1375";shortTE="F";uid="5b9ba4c1-601e-4852-909d-7af3137afda9"
NC_042493.1	RepeatMasker	DNA/Kolobok-E	34346381	34346616	828	+	.	ID="RND-5_FAMILY-504";Tend="2227";Tstart="2004";shortTE="F";uid="a7c2d043-2965-4d1b-a78a-4e6a34b07a8f"
NC_042493.1	RepeatMasker	Unknown	88565584	88565857	981	+	.	ID="RND-1_FAMILY-67";Tend="1450";Tstart="1186";shortTE="F";uid="278850b6-a5c0-45bf-a9e5-178908cd1d61"
NC_042493.1	RepeatMasker	RC/Helitron	108742561	108742717	1439	+	.	ID="RND-1_FAMILY-6";Tend="1526";Tstart="881";shortTE="F";uid="0b408322-4839-4bc3-946f-6ad41d9edb0f"
NC_042493.1	RepeatMasker	DNA/hAT-hAT19	115208019	115208825	3145	+	.	ID="DNA8-43_AP";TEgroup="ctg_1%7CDNA8-43_AP%7C1";Tend="667";Tstart="1";shortTE="F";uid="a02bb65d-e41c-48a5-a098-f343df5b5a4a"
NC_042493.1	RepeatMasker	RC/Helitron	122950009	122950216	1584	+	.	ID="RND-6_FAMILY-7893";Tend="1252";Tstart="1046";shortTE="F";uid="76811ed2-29a8-461d-9ee9-d9f8e132eebd"
NC_042493.1	RepeatMasker	DNA	34281168	34281390	668	+	.	ID="dna4-2_ap";Tend="182";Tstart="1";shortTE="F";uid="37fd07f7-d584-4e30-8e92-55677502235a"
NC_042493.1	RepeatMasker	Unknown	32853849	32854582	5341	+	.	ID="RND-6_FAMILY-456";Tend="1236";Tstart="516";shortTE="F";uid="cde33b8c-2ef7-4031-9f4b-790953389405"
NC_042493.1	RepeatMasker	DNA	75859654	75860161	2623	+	.	ID="dna8-31_ap";Tend="905";Tstart="1";shortTE="F";uid="cf2967c6-1c14-4f5d-900b-8970b289281d"
NC_042493.1	RepeatMasker	DNA/Kolobok-E	128899966	128900570	1765	+	.	ID="RND-6_FAMILY-829";Tend="616";Tstart="94";shortTE="F";uid="910850ac-2a39-42f0-aa32-9e67cfd07a05"
NC_042493.1	RepeatMasker	LINE/CR1	81421319	81421607	2184	+	.	ID="RND-5_FAMILY-3871";Tend="761";Tstart="476";shortTE="F";uid="dc7e1546-0862-4351-af8e-f6bb542bad18"
NC_042493.1	RepeatMasker	DNA/Ginger-1	96812394	96812935	3512	+	.	ID="RND-6_FAMILY-51198";Tend="2542";Tstart="2048";shortTE="F";uid="bbc86417-caa4-45a0-a242-bdee7ab35768"
NC_042493.1	RepeatMasker	DNA/TcMar-m44?	129645443	129645618	863	+	.	ID="dnax-4b_ap";Tend="173";Tstart="2";shortTE="F";uid="f042dd37-f2c7-4b64-a7b1-41e82909263d"
NC_042493.1	RepeatMasker	RC/Helitron	97218816	97219398	4742	+	.	ID="RND-5_FAMILY-371";Tend="2161";Tstart="1603";shortTE="F";uid="ecf05600-75e4-4707-984a-077103f715c6"
NC_042493.1	RepeatMasker	Retroposon?	91619101	91619546	667	+	.	ID="RND-6_FAMILY-7365";Tend="1104";Tstart="657";shortTE="F";uid="37880136-77d9-463d-bf37-76207b684da0"
NC_042493.1	RepeatMasker	DNA	87155903	87156024	825	+	.	ID="DNA3-6_AP";Tend="136";Tstart="1";shortTE="F";uid="f98161b7-692c-4e1d-a998-d1be26a59d58"
NC_042493.1	RepeatMasker	DNA/Ginger-1	101487337	101488144	5501	+	.	ID="RND-6_FAMILY-20286";Tend="1574";Tstart="782";shortTE="F";uid="df686d49-d904-4e8a-b9bd-15fb51555176"
NC_042493.1	RepeatMasker	Unknown	58689788	58690022	1227	+	.	ID="RND-1_FAMILY-50";Tend="1043";Tstart="786";shortTE="F";uid="196426aa-48e4-440b-9d7f-29f870234d36"
NC_042493.1	RepeatMasker	DNA/hAT-Tip100	87257405	87258114	5050	+	.	ID="RND-1_FAMILY-255";Tend="1306";Tstart="617";shortTE="F";uid="30c04187-f44e-4ebb-9357-7017f5fc7bfe"
NC_042493.1	RepeatMasker	DNA/Ginger-1	32436838	32437367	3731	+	.	ID="RND-4_FAMILY-641";Tend="1471";Tstart="967";shortTE="F";uid="27258e0d-05e5-463e-ae1e-462f8558ff68"
NC_042493.1	RepeatMasker	Retroposon?	96846386	96846563	422	+	.	ID="RND-6_FAMILY-193";Tend="1018";Tstart="833";shortTE="F";uid="3364a4d3-ee4a-4f7a-ba7b-05c6afc0562a"
NC_042493.1	RepeatMasker	DNA	113805920	113806049	530	+	.	ID="RND-6_FAMILY-8931";Tend="1214";Tstart="1079";shortTE="F";uid="a5388baf-8286-4422-b658-8272c824b76e"
NC_042493.1	RepeatMasker	DNA/TcMar-Fot1	103274335	103274652	589	+	.	ID="RND-5_FAMILY-735";TEgroup="ctg_1%7CRND-5_FAMILY-735%7C2";Tend="385";Tstart="152";shortTE="F";uid="6388c861-0b61-43bf-9446-bce99931069d"
NC_042493.1	RepeatMasker	DNA	30914382	30914514	567	+	.	ID="TTAA24_AP";Tend="127";Tstart="1";shortTE="F";uid="ca4a3da2-c1f7-45d4-99f7-97dac3f5c101"
NC_042493.1	RepeatMasker	DNA/hAT-Tip100	116461635	116462341	4827	+	.	ID="RND-5_FAMILY-65";Tend="1593";Tstart="846";shortTE="F";uid="487ec6b4-0427-4749-8ec5-a9d21a5e835b"
NC_042493.1	RepeatMasker	DNA/hAT?	76019523	76019778	1680	+	.	ID="RND-5_FAMILY-1226";Tend="1048";Tstart="793";shortTE="F";uid="e62ad7bc-555f-468d-9baf-902250b8884e"
NC_042493.1	RepeatMasker	Unknown	8973386	8973655	1472	+	.	ID="RND-6_FAMILY-2799";Tend="1360";Tstart="1094";shortTE="F";uid="72135b39-ee72-46c3-ab54-818dd309403b"
NC_042493.1	RepeatMasker	Retroposon?	126469033	126469150	517	+	.	ID="RND-6_FAMILY-15129";Tend="1331";Tstart="1258";shortTE="F";uid="306d56b2-cbd1-43fa-8a39-ce7fc732a930"
NC_042493.1	RepeatMasker	DNA/Ginger-2	15668794	15668991	627	+	.	ID="RND-6_FAMILY-8751";Tend="1547";Tstart="1356";shortTE="F";uid="6350f72f-77fd-4bc8-87f6-9a411891fc2c"
NC_042493.1	RepeatMasker	DNA	21258508	21259107	4860	+	.	ID="RND-6_FAMILY-8593";Tend="1552";Tstart="966";shortTE="F";uid="d76c638f-c8bb-4915-8b38-616a051c5750"
NC_042493.1	RepeatMasker	RC/Helitron	45229145	45229450	802	+	.	ID="RND-6_FAMILY-32908";Tend="1291";Tstart="987";shortTE="F";uid="f96e2503-a71b-4f69-a7c8-cab5ac630ab5"
NC_042493.1	RepeatMasker	Satellite	76372002	76372133	804	+	.	ID="SAT-1_LVA";Tend="355";Tstart="225";shortTE="F";uid="1ad82990-7b24-4494-8e1e-90894c176fe5"
NC_042493.1	RepeatMasker	DNA	114129298	114129902	3739	+	.	ID="TTAA13B_AP";Tend="595";Tstart="2";shortTE="F";uid="d4040c75-85e2-48c4-9a1a-4190a3e1a093"
NC_042493.1	RepeatMasker	DNA	75511959	75512807	3774	+	.	ID="RND-6_FAMILY-2371";TEgroup="ctg_1%7CRND-6_FAMILY-2371%7C3";Tend="1815";Tstart="795";shortTE="F";uid="2f67d15d-7eb3-400d-9a27-29255d343328"
NC_042493.1	RepeatMasker	DNA/TcMar-Mariner	69147837	69148301	1621	+	.	ID="MARINER-30_RPR";Tend="1326";Tstart="862";shortTE="F";uid="566165ca-50d2-45c0-9bd4-a1b0dd71cb87"
NC_042493.1	RepeatMasker	DNA/hAT-Ac	124946655	124946970	992	+	.	ID="DNA8-39_AP";Tend="458";Tstart="177";shortTE="F";uid="62695eec-0a17-4d2d-8627-f5dd634572b1"
NC_042493.1	RepeatMasker	DNA	26184270	26184551	1355	+	.	ID="RND-5_FAMILY-5530";Tend="961";Tstart="695";shortTE="F";uid="0715bbf3-f1c9-42af-953f-32edc23e2fb7"
NC_042493.1	RepeatMasker	Unknown	105275849	105275954	505	+	.	ID="RND-6_FAMILY-3485";Tend="1651";Tstart="1533";shortTE="F";uid="dbd482f2-4b52-4f7e-bc19-2088ec25e207"
NC_042493.1	RepeatMasker	Unknown	103111300	103111502	780	+	.	ID="RND-5_FAMILY-7380";Tend="1825";Tstart="1640";shortTE="F";uid="7bd64b80-f42b-47a3-8718-62443fa4d578"
NC_042493.1	RepeatMasker	Retroposon?	34651273	34652026	4523	+	.	ID="SINE2-1_AP";Tend="1451";Tstart="669";shortTE="F";uid="4322d31d-bfdc-4429-8725-c6e7e6622988"
NC_042493.1	RepeatMasker	DNA/Kolobok-E	79122052	79122476	1678	+	.	ID="KOLOBOKE-3_AP";Tend="2136";Tstart="1716";shortTE="F";uid="5b17250a-f28e-4397-90f2-55c6270748cf"
NC_042493.1	RepeatMasker	DNA/hAT-Tip100	108813531	108813697	906	+	.	ID="RND-6_FAMILY-4265";Tend="1579";Tstart="1397";shortTE="F";uid="7de58ef3-7253-4ecd-8119-bca220080fad"
NC_042493.1	RepeatMasker	Unknown	41604195	41604318	564	+	.	ID="RND-1_FAMILY-385";Tend="1096";Tstart="974";shortTE="F";uid="6b4b56d3-1518-4860-bf04-41f44378f69e"
NC_042493.1	RepeatMasker	Unknown	121095530	121095631	563	+	.	ID="RND-6_FAMILY-26675";Tend="1077";Tstart="970";shortTE="F";uid="80d5ed0b-c58d-47df-9b3f-29274a4a308d"
NC_042493.1	RepeatMasker	DNA/Ginger-1	21910473	21910929	3583	+	.	ID="RND-5_FAMILY-5803";Tend="2555";Tstart="2098";shortTE="F";uid="308447ee-f46a-481e-9995-03a2a482b131"
NC_042493.1	RepeatMasker	DNA	125310003	125310124	606	+	.	ID="RND-6_FAMILY-345";Tend="164";Tstart="46";shortTE="F";uid="21b2f969-8176-42a4-b202-af42de7b1edb"
NC_042493.1	RepeatMasker	Unknown	1937419	1937546	516	+	.	ID="RND-1_FAMILY-237";Tend="1053";Tstart="898";shortTE="F";uid="d98e5826-bc7d-4b26-b765-9fb933daca21"
NC_042493.1	RepeatMasker	DNA/hAT-Tip100	110110133	110110300	1128	+	.	ID="DNA8-83_AP";Tend="883";Tstart="715";shortTE="F";uid="7bd3aaf7-7c97-4a77-9734-1df324d9b1c5"
NC_042493.1	RepeatMasker	DNA/hAT-Tip100	20453286	20454325	5704	+	.	ID="RND-1_FAMILY-278";Tend="1781";Tstart="829";shortTE="F";uid="334e32bf-c111-4f4f-bc2e-4992e0ff0018"
NC_042493.1	RepeatMasker	DNA/Academ-1	35699514	35699917	1014	+	.	ID="ACADEM-6_LMI";Tend="2968";Tstart="2560";shortTE="F";uid="b2bfbeb1-f185-4cf2-acce-998de3dd7022"
NC_042493.1	RepeatMasker	Unknown	70383464	70383714	819	+	.	ID="RND-6_FAMILY-36865";Tend="1305";Tstart="1059";shortTE="F";uid="fcc959e1-da4f-412f-b8b1-c7a29b0678c0"
NC_042493.1	RepeatMasker	Retroposon?	71035602	71035790	635	+	.	ID="RND-5_FAMILY-1426";Tend="2412";Tstart="2200";shortTE="F";uid="b3286de6-1ef4-484b-84eb-97582e24b113"
NC_042493.1	RepeatMasker	DNA/MULE-MuDR	31779722	31779920	700	+	.	ID="RND-5_FAMILY-397";Tend="1023";Tstart="793";shortTE="F";uid="b9a59391-b611-4d5c-ab5e-b045d19aa5fe"
NC_042493.1	RepeatMasker	Unknown	91738582	91738808	872	+	.	ID="RND-6_FAMILY-17028";Tend="1093";Tstart="857";shortTE="F";uid="69ceaad5-6494-4226-bc2a-5eb3d986a047"
NC_042493.1	RepeatMasker	RC/Helitron	20934190	20934518	1853	+	.	ID="RND-5_FAMILY-13576";Tend="1596";Tstart="1247";shortTE="F";uid="7b072001-fa55-442a-8f6d-bc5014d43aa6"
NC_042493.1	RepeatMasker	LINE/I	78884738	78884971	533	+	.	ID="RND-5_FAMILY-6255";Tend="1168";Tstart="924";shortTE="F";uid="1c19962c-3107-48e0-8ae4-572756a842ed"
NC_042493.1	RepeatMasker	DNA/hAT-hAT19	40936880	40937237	1400	+	.	ID="HAT-N18_AP";Tend="815";Tstart="468";shortTE="F";uid="b22802e6-186b-41a4-b333-1691a9032dfe"
NC_042493.1	RepeatMasker	DNA/hAT-Charlie	120791919	120792089	857	+	.	ID="DNA8-34_AP";Tend="194";Tstart="1";shortTE="F";uid="a535d97c-af63-4e29-ac25-bc3dcbdba8bd"
NC_042493.1	RepeatMasker	DNA	97079572	97079784	889	+	.	ID="RND-6_FAMILY-1030";Tend="1162";Tstart="944";shortTE="F";uid="30c06ab4-014b-4721-a0dc-2fcf438c110b"
NC_042493.1	RepeatMasker	DNA/hAT-hAT19	11575303	11575783	3700	+	.	ID="HAT-N12_AP";Tend="492";Tstart="1";shortTE="F";uid="c1fb8003-9ed0-4471-a51c-10922afcb1ad"
NC_042493.1	RepeatMasker	Unknown	46884221	46884513	480	+	.	ID="RND-5_FAMILY-6811";TEgroup="ctg_1%7CRND-5_FAMILY-6811%7C2";Tend="1415";Tstart="1008";shortTE="F";uid="942048c3-5cf7-47b0-ac71-fcca667ba1ab"
NC_042493.1	RepeatMasker	Unknown	130383158	130383635	3580	+	.	ID="RND-1_FAMILY-425";Tend="1049";Tstart="574";shortTE="F";uid="be01e91e-235b-4902-a6ac-5323408efc4a"
NC_042493.1	RepeatMasker	DNA	127766243	127766460	633	+	.	ID="RND-5_FAMILY-11413";Tend="1057";Tstart="851";shortTE="F";uid="5d2b2211-19fc-402b-a162-3aed64f14e7d"
NC_042493.1	RepeatMasker	Retroposon?	73628873	73629598	1791	+	.	ID="SINE2-1_AP";Tend="1763";Tstart="1010";shortTE="F";uid="b877a474-1699-45d4-9708-3e7316c897d6"
NC_042493.1	RepeatMasker	LTR/Gypsy	124602131	124602493	3085	+	.	ID="RND-5_FAMILY-15066";Tend="1915";Tstart="1552";shortTE="F";uid="565e3c1b-57f2-4f02-af96-31cdb66f73cf"
NC_042493.1	RepeatMasker	DNA/Ginger-1	35567148	35567293	923	+	.	ID="RND-6_FAMILY-14973";Tend="1092";Tstart="948";shortTE="F";uid="23d176b8-3c71-4e15-ae64-cbe9fb67cb6f"
NC_042493.1	RepeatMasker	Unknown	77989821	77990229	2040	+	.	ID="RND-5_FAMILY-6947";Tend="1634";Tstart="1150";shortTE="F";uid="8736c307-9a57-4a19-940e-1848ed59dfee"
NC_042493.1	RepeatMasker	LINE/R1	66511559	66513825	2112	+	.	ID="SART-1_API";Tend="5579";Tstart="3335";shortTE="F";uid="b0534673-4d23-4df3-b955-c3be45711690"
NC_042493.1	RepeatMasker	DNA/hAT	130292399	130292848	2942	+	.	ID="DNA8-105_AP";Tend="424";Tstart="1";shortTE="F";uid="804ff802-d34e-4f6a-9887-59b4c4a6b475"
NC_042493.1	RepeatMasker	DNA/hAT	131205324	131205452	989	+	.	ID="DNA8-112_AP";Tend="1310";Tstart="1182";shortTE="F";uid="7321ce65-b672-4945-93fc-e28aaee58e5a"
NC_042493.1	RepeatMasker	DNA/hAT-Tip100	93599515	93599621	579	+	.	ID="rnd-6_family-7551";Tend="1155";Tstart="1062";shortTE="F";uid="f7b5098f-3ef5-46cd-8c9e-6a8adf0434b7"
NC_042493.1	RepeatMasker	DNA/Kolobok-E	33566099	33566455	1715	+	.	ID="rnd-6_family-9043";Tend="1495";Tstart="1259";shortTE="F";uid="579aa921-21da-44d8-9aa5-fa7a2ba10f04"
NC_042493.1	RepeatMasker	DNA	44621860	44622098	750	+	.	ID="RND-6_FAMILY-5476";Tend="1645";Tstart="1413";shortTE="F";uid="76ece62f-8ef8-45bc-a401-95651a099b92"
NC_042493.1	RepeatMasker	DNA/hAT-Ac	56499674	56500337	939	+	.	ID="RND-5_FAMILY-5446";TEgroup="ctg_1%7CRND-5_FAMILY-5446%7C1";Tend="1441";Tstart="702";shortTE="F";uid="64fdbc1c-39de-4014-900a-c110cc729459"
NC_042493.1	RepeatMasker	Unknown	24005833	24006948	6226	+	.	ID="RND-5_FAMILY-1796";Tend="1540";Tstart="420";shortTE="F";uid="96d584aa-94f0-4b24-b1a1-e031307706ab"
NC_042493.1	RepeatMasker	DNA	8461570	8462378	3028	+	.	ID="DNA4-2_AP";Tend="768";Tstart="1";shortTE="F";uid="634d18f1-794e-4a20-9680-efe165ff20b1"
NC_042493.1	RepeatMasker	LINE	123113399	123113738	588	+	.	ID="RND-6_FAMILY-34571";Tend="429";Tstart="90";shortTE="F";uid="dbfaf62e-6a45-47ac-8362-0aaa36875f61"
NC_042493.1	RepeatMasker	DNA/hAT-Tip100	13809941	13810242	640	+	.	ID="RND-6_FAMILY-8821";Tend="755";Tstart="456";shortTE="F";uid="37df567f-871d-4ace-8d64-7dc72c513402"
NC_042493.1	RepeatMasker	DNA/hAT-Charlie	103449794	103450121	464	+	.	ID="RND-5_FAMILY-955";TEgroup="ctg_1%7CRND-5_FAMILY-955%7C5";Tend="1458";Tstart="886";shortTE="T";uid="87f30196-3c8f-4794-b456-a06734de1bd9"
NC_042493.1	RepeatMasker	DNA/hAT-Tip100	103388961	103389249	1437	+	.	ID="DNA8-19_AP";Tend="372";Tstart="73";shortTE="F";uid="0f359aa4-cc49-4a60-ab30-40e186c51833"
NC_042493.1	RepeatMasker	RC/Helitron	13499944	13500353	869	+	.	ID="HELITRON-2_HMM";Tend="5643";Tstart="5246";shortTE="F";uid="7f7fa8a8-bba6-4098-b6d1-1fa289a055f9"
NC_042493.1	RepeatMasker	Unknown	54337522	54337651	428	+	.	ID="RND-6_FAMILY-2598";Tend="887";Tstart="762";shortTE="F";uid="e41dcdea-f09b-4108-8a94-5f2f3405d843"
NC_042493.1	RepeatMasker	DNA	128895086	128895492	682	+	.	ID="RND-6_FAMILY-3767";Tend="1450";Tstart="1021";shortTE="F";uid="d000fa8f-a316-4f28-bbda-f5f4244585a0"
NC_042493.1	RepeatMasker	DNA	92872753	92873079	583	+	.	ID="RND-6_FAMILY-20642";Tend="1436";Tstart="1080";shortTE="F";uid="f5d5b06b-14fc-436d-bf56-6af9530599bf"
NC_042493.1	RepeatMasker	DNA/hAT-hAT19	97903825	97904016	595	+	.	ID="RND-6_FAMILY-5637";Tend="1283";Tstart="1093";shortTE="F";uid="8e3953dc-b9e8-4651-8ec5-091390e8222d"
NC_042493.1	RepeatMasker	DNA	91254933	91255074	920	+	.	ID="RND-6_FAMILY-31818";Tend="1261";Tstart="1119";shortTE="F";uid="4f764629-c1c0-4830-85ba-0e6c7ac17845"
NC_042493.1	RepeatMasker	DNA/Kolobok-E	118379565	118379757	473	+	.	ID="RND-4_FAMILY-151";Tend="1802";Tstart="1617";shortTE="F";uid="e418ef37-b630-43ab-95d9-99ade3809df4"
NC_042493.1	RepeatMasker	Unknown	110400648	110400903	674	+	.	ID="RND-1_FAMILY-403";Tend="1270";Tstart="808";shortTE="F";uid="aee50bc9-eb58-4035-ab5a-4e855876814d"
NC_042493.1	RepeatMasker	DNA/Kolobok-E	124012526	124012938	507	+	.	ID="RND-6_FAMILY-9044";Tend="2000";Tstart="1625";shortTE="F";uid="0f9d63a7-5c7a-4ac6-9410-6ecafc6af2a7"
NC_042493.1	RepeatMasker	DNA/Ginger-1	94313325	94313675	984	+	.	ID="RND-6_FAMILY-954";Tend="1259";Tstart="851";shortTE="F";uid="167b50e0-8798-4257-bd23-9334c8daa238"
NC_042493.1	RepeatMasker	Unknown	119073073	119073188	562	+	.	ID="RND-4_FAMILY-1314";Tend="982";Tstart="846";shortTE="F";uid="71cfdd3a-dc98-469a-8173-5c017d7a3047"
NC_042493.1	RepeatMasker	Unknown	97239925	97240358	3357	+	.	ID="RND-6_FAMILY-7572";Tend="1376";Tstart="920";shortTE="F";uid="ce936cda-5a57-4d12-8cc0-4a4575b440d5"
NC_042493.1	RepeatMasker	DNA/hAT-hAT19	42605883	42606439	2227	+	.	ID="RND-5_FAMILY-525";Tend="3533";Tstart="2968";shortTE="F";uid="ee4b9415-5d39-4e5a-b4ca-7cc70276a1fa"
NC_042493.1	RepeatMasker	DNA	65565822	65565978	459	+	.	ID="RND-6_FAMILY-10571";Tend="1180";Tstart="1035";shortTE="F";uid="5c886a3e-0a8b-4cc5-9be1-726eacfe8927"
NC_042493.1	RepeatMasker	DNA/hAT-Tip100	119071756	119072108	2358	+	.	ID="RND-1_FAMILY-140";Tend="1109";Tstart="752";shortTE="F";uid="f989c744-ff14-460c-a636-6e3ce0f31800"
NC_042493.1	RepeatMasker	DNA/TcMar-m44?	3714676	3714793	603	+	.	ID="DNA4-10_AP";Tend="118";Tstart="1";shortTE="F";uid="1e156a50-b6b6-44fd-9d14-a385050b8b56"
NC_042493.1	RepeatMasker	DNA/hAT	124714067	124714507	1008	+	.	ID="RND-5_FAMILY-4993";Tend="1713";Tstart="1260";shortTE="F";uid="447d41f5-c744-4056-a9bb-a119c56d9e2b"
NC_042493.1	RepeatMasker	DNA	130633084	130634203	768	+	.	ID="DNA8-77_AP";TEgroup="ctg_1%7CDNA8-77_AP%7C15";Tend="1253";Tstart="1";shortTE="T";uid="90c48771-0103-41a5-bca5-e27d15479e11"
NC_042493.1	RepeatMasker	DNA	76377514	76377764	936	+	.	ID="TTAA27_AP";Tend="246";Tstart="1";shortTE="F";uid="02b66742-8745-4e84-99ad-9d5564d87663"
NC_042493.1	RepeatMasker	DNA/hAT-Ac	120816255	120816406	515	+	.	ID="DNA8-54_AP";Tend="551";Tstart="387";shortTE="F";uid="c8fc0df0-6014-40bf-b38c-303904452923"
NC_042493.1	RepeatMasker	RC/Helitron	77836014	77836397	2474	+	.	ID="RND-1_FAMILY-5";Tend="1675";Tstart="1012";shortTE="F";uid="3ec785f5-355c-422d-846f-4b8f531b0aab"
NC_042493.1	RepeatMasker	Retroposon?	56297005	56297167	857	+	.	ID="RND-6_FAMILY-11842";Tend="918";Tstart="743";shortTE="F";uid="4194b3f7-37b5-4754-8fb4-0cb90f9609ad"
NC_042493.1	RepeatMasker	DNA/Maverick	95648699	95648865	620	+	.	ID="RND-5_FAMILY-8318";Tend="851";Tstart="683";shortTE="F";uid="eeb13902-95da-490d-8c8a-4f21a72d29d4"
NC_042493.1	RepeatMasker	DNA/Ginger-2	26728311	26729391	511	+	.	ID="GINGER2-N2_AP";TEgroup="ctg_1%7CGINGER2-N2_AP%7C2";Tend="1692";Tstart="1";shortTE="T";uid="35dd65f1-e8ef-4ceb-9d0f-d38209cca62a"
NC_042493.1	RepeatMasker	DNA/hAT-Tip100	6622743	6623036	1185	+	.	ID="RND-1_FAMILY-139";Tend="1139";Tstart="833";shortTE="F";uid="de72f072-63ab-4373-9206-738a71aae8c2"
NC_042493.1	RepeatMasker	DNA/Kolobok-E	82044149	82044264	526	+	.	ID="RND-5_FAMILY-2568";Tend="2017";Tstart="1908";shortTE="F";uid="2144d1d0-13e4-4662-b5fa-54bfc230c554"
NC_042493.1	RepeatMasker	DNA/Kolobok-E	115557182	115557515	1394	+	.	ID="RND-5_FAMILY-6074";Tend="1478";Tstart="1125";shortTE="F";uid="f1f2ee05-2888-401a-8eb0-e3af6fac3450"
NC_042493.1	RepeatMasker	DNA/Kolobok-E	6220160	6220453	1790	+	.	ID="RND-5_FAMILY-751";Tend="798";Tstart="486";shortTE="F";uid="0caf947f-75c1-477c-94dd-eedd3175aa3c"
NC_042493.1	RepeatMasker	DNA/hAT-Tip100	103736665	103736968	2023	+	.	ID="DNA8-106_AP";Tend="292";Tstart="1";shortTE="F";uid="fe46beb9-314f-4834-8e99-b50e899d537b"
NC_042493.1	RepeatMasker	DNA/MULE-MuDR	105454281	105454432	438	+	.	ID="RND-6_FAMILY-4552";Tend="2134";Tstart="1963";shortTE="F";uid="b2a49d08-db60-4cf6-9b21-a64fd35a2743"
NC_042493.1	RepeatMasker	DNA/Kolobok-E	45370619	45370721	662	+	.	ID="RND-6_FAMILY-26970";Tend="1338";Tstart="1239";shortTE="F";uid="ad1f5685-ad34-4453-9d7b-c188c0bfe013"
NC_042493.1	RepeatMasker	Retroposon?	11433238	11433701	1401	+	.	ID="RND-5_FAMILY-7341";Tend="1410";Tstart="718";shortTE="F";uid="5c02f54a-8172-4a6e-a81e-600eac36a2f3"
NC_042493.1	RepeatMasker	DNA/hAT-hAT19	96089490	96089866	1184	+	.	ID="DNA8-96_AP";TEgroup="ctg_1%7CDNA8-96_AP%7C6";Tend="662";Tstart="1";shortTE="F";uid="e9262beb-aeca-48c7-b322-2b2dfae5722a"
NC_042493.1	RepeatMasker	Retroposon?	98835014	98835364	1961	+	.	ID="RND-6_FAMILY-11842";Tend="1310";Tstart="925";shortTE="F";uid="24584c8e-58c4-4577-9901-fc33ce319293"
NC_042493.1	RepeatMasker	Unknown	47210120	47210222	525	+	.	ID="RND-1_FAMILY-240";Tend="1099";Tstart="995";shortTE="F";uid="af27e1a0-7553-45ea-8fa7-7bd4720fccc4"
NC_042493.1	RepeatMasker	DNA/hAT-Tip100	66689136	66689305	1178	+	.	ID="DNA8-16_AP";Tend="177";Tstart="5";shortTE="F";uid="f17694ed-b792-421f-b6bf-09ae97febc93"
NC_042493.1	RepeatMasker	Retroposon?	86311106	86311824	1489	+	.	ID="RND-5_FAMILY-7341";Tend="1912";Tstart="1245";shortTE="F";uid="d78562a5-caad-4576-a93f-c8c72d6e25ce"
NC_042493.1	RepeatMasker	Unknown	121437194	121437539	1663	+	.	ID="RND-1_FAMILY-54";Tend="1234";Tstart="841";shortTE="F";uid="8f530ec6-3a0e-40bd-a05f-7c2c77bbc9a0"
NC_042493.1	RepeatMasker	Unknown	66838159	66838502	2247	+	.	ID="RND-1_FAMILY-307";Tend="1325";Tstart="979";shortTE="F";uid="79fe8f90-3b35-4bf6-9d85-35ef714f3224"
NC_042493.1	RepeatMasker	DNA/Kolobok-E	85402662	85403008	1705	+	.	ID="KOLOBOKE-3_AP";Tend="2188";Tstart="1816";shortTE="F";uid="bb44d4af-bbc9-4c30-9291-7fe3a582d59e"
NC_042493.1	RepeatMasker	Unknown	49061446	49061858	998	+	.	ID="RND-6_FAMILY-20450";Tend="495";Tstart="76";shortTE="F";uid="54f22c68-699c-45fb-a7c8-8506e5ba6065"
NC_042493.1	RepeatMasker	Unknown	28913535	28913820	1837	+	.	ID="RND-1_FAMILY-63";Tend="1240";Tstart="937";shortTE="F";uid="c02ce2f5-1666-4357-b241-f15d984faeba"
NC_042493.1	RepeatMasker	DNA/hAT-Tip100	106571650	106571884	1812	+	.	ID="RND-1_FAMILY-395";Tend="1202";Tstart="970";shortTE="F";uid="8b2a05b1-d6a7-4d3a-84c9-814af32a6e55"
NC_042493.1	RepeatMasker	DNA/Ginger-1	121739740	121739958	1058	+	.	ID="RND-5_FAMILY-5803";Tend="1024";Tstart="802";shortTE="F";uid="a5c5c1e4-4adb-4b50-8d34-f5d3441f7db8"
NC_042493.1	RepeatMasker	DNA/hAT-Ac	45312327	45312862	2466	+	.	ID="RND-1_FAMILY-125";Tend="2366";Tstart="1834";shortTE="F";uid="9fd4048d-38e1-48e0-af14-adc7d72ba899"
NC_042493.1	RepeatMasker	DNA/hAT-hAT19	130455625	130456187	3891	+	.	ID="DNA8-64_AP";Tend="622";Tstart="1";shortTE="F";uid="e09a9cd0-fb4b-4151-ae7b-eb207065c87d"
NC_042493.1	RepeatMasker	Unknown	20063358	20063490	561	+	.	ID="RND-1_FAMILY-2";Tend="1306";Tstart="1180";shortTE="F";uid="7e10aa53-831c-4d5b-a21d-c303cf3d9128"
NC_042493.1	RepeatMasker	Unknown	69951674	69951861	937	+	.	ID="RND-5_FAMILY-6947";Tend="1134";Tstart="953";shortTE="F";uid="bddba468-e00a-4acb-8bf3-3d10f02d436f"
NC_042493.1	RepeatMasker	Unknown	129460538	129460848	1234	+	.	ID="RND-1_FAMILY-15";Tend="1233";Tstart="941";shortTE="F";uid="b40513d1-54df-4e6e-9748-4dfcafe35cee"
NC_042493.1	RepeatMasker	DNA	125723364	125723733	2143	+	.	ID="TTAA18_AP";Tend="387";Tstart="3";shortTE="F";uid="2c3dbe00-c0f2-4172-b5d9-f40d54715966"
NC_042493.1	RepeatMasker	DNA	29841189	29841334	758	+	.	ID="ttaa4c_ap";Tend="146";Tstart="1";shortTE="F";uid="b9057178-94d5-4e4f-a452-a19dc6587a70"
NC_042493.1	RepeatMasker	DNA/Ginger-1	27334644	27334990	1888	+	.	ID="rnd-6_family-14973";Tend="1490";Tstart="1133";shortTE="F";uid="21a78c2c-3aed-4c78-95b6-eefaca7f7c0f"
NC_042493.1	RepeatMasker	DNA	59566252	59566586	590	+	.	ID="RND-6_FAMILY-41616";Tend="1359";Tstart="1050";shortTE="F";uid="89b0d542-c798-400c-b038-0f80937a222f"
NC_042493.1	RepeatMasker	DNA/Kolobok-E	34219357	34219617	1149	+	.	ID="RND-4_FAMILY-265";Tend="1591";Tstart="1304";shortTE="F";uid="026e1fc7-e7da-4cec-9aaf-0915bff5c0fe"
NC_042493.1	RepeatMasker	DNA/Kolobok-E	66561174	66561592	2551	+	.	ID="RND-6_FAMILY-15442";Tend="2224";Tstart="1810";shortTE="F";uid="c0a3f3c9-2b81-45a4-a602-b3ff9c4a0174"
NC_042493.1	RepeatMasker	DNA/Kolobok-E	15808992	15809773	4996	+	.	ID="rnd-4_family-3163";Tend="1859";Tstart="648";shortTE="F";uid="b74ebdfd-e4c8-4bf1-a83e-657a8caac5cb"
NC_042493.1	RepeatMasker	DNA/Ginger-1	22836140	22836386	1033	+	.	ID="RND-6_FAMILY-14973";Tend="1115";Tstart="862";shortTE="F";uid="86e1ae5c-5855-448d-bd4b-e77ca6a44cbc"
NC_042493.1	RepeatMasker	DNA/hAT-hAT19	30615624	30615760	986	+	.	ID="RND-6_FAMILY-4025";Tend="974";Tstart="840";shortTE="F";uid="3b465b59-c9be-42f9-a7ac-3cdb08d88a48"
NC_042493.1	RepeatMasker	DNA/Ginger-1	30607847	30608447	3313	+	.	ID="RND-6_FAMILY-3871";Tend="1387";Tstart="774";shortTE="F";uid="c4213a6e-17aa-48f0-bde4-6a0c0d412bc5"
NC_042493.1	RepeatMasker	DNA/MULE-MuDR	35224483	35225337	6462	+	.	ID="RND-6_FAMILY-9427";Tend="1587";Tstart="748";shortTE="F";uid="a852686f-f30c-4868-b9da-6735613a99ef"
NC_042493.1	RepeatMasker	Unknown	100357000	100357517	4179	+	.	ID="RND-5_FAMILY-2476";Tend="1153";Tstart="663";shortTE="F";uid="97f715fc-fcd6-478f-b8a1-ee8f61961475"
NC_042493.1	RepeatMasker	Unknown	128557886	128558316	3424	+	.	ID="RND-6_FAMILY-638";Tend="1327";Tstart="898";shortTE="F";uid="815e791f-4d38-4183-9e0d-1dd71dec70ea"
NC_042493.1	RepeatMasker	Unknown	48842460	48842633	486	+	.	ID="HALYOMORPHA_HALYS-5_FAMILY-1369";Tend="194";Tstart="2";shortTE="F";uid="4fbe380f-2b5a-4f5a-91e2-928b541563c2"
NC_042493.1	RepeatMasker	DNA	70516674	70516964	1390	+	.	ID="RND-6_FAMILY-882";Tend="1111";Tstart="787";shortTE="F";uid="38eb9621-e6a8-441c-b302-ad64896d7d6a"
NC_042493.1	RepeatMasker	DNA/Ginger-1	104804390	104805520	3217	+	.	ID="RND-6_FAMILY-20286";TEgroup="ctg_1%7CRND-6_FAMILY-20286%7C25";Tend="2520";Tstart="1140";shortTE="F";uid="c0c8b175-72b6-4a80-bde3-114b13ba3307"
NC_042493.1	RepeatMasker	DNA/Kolobok-E	11064459	11065051	3881	+	.	ID="RND-5_FAMILY-751";Tend="1427";Tstart="847";shortTE="F";uid="52fa6125-98f3-46b8-92bb-b06736d88ac3"
NC_042493.1	RepeatMasker	DNA	86046785	86047073	553	+	.	ID="RND-6_FAMILY-13222";Tend="1742";Tstart="1460";shortTE="F";uid="17f3f386-408a-45d9-bafc-b7db3383fad1"
NC_042493.1	RepeatMasker	DNA/Sola-1	7125870	7125984	460	+	.	ID="RND-6_FAMILY-5129";Tend="461";Tstart="357";shortTE="F";uid="56069abd-c693-41a9-aec5-803dc677c7a0"
NC_042493.1	RepeatMasker	DNA	18483129	18483377	804	+	.	ID="RND-5_FAMILY-2030";Tend="528";Tstart="278";shortTE="F";uid="d3176977-2209-4a2c-95a1-7f20c9315a87"
NC_042493.1	RepeatMasker	DNA/Maverick	130363869	130364291	2939	+	.	ID="RND-5_FAMILY-2754";Tend="1248";Tstart="823";shortTE="F";uid="775df381-d105-4004-84dc-c4602876a344"
NC_042493.1	RepeatMasker	DNA	109174000	109174234	1251	+	.	ID="RND-6_FAMILY-14385";Tend="1371";Tstart="1137";shortTE="F";uid="d767d8e7-ec6e-4e32-bb36-865f89e2cff7"
NC_042493.1	RepeatMasker	Unknown	34346232	34346423	713	+	.	ID="RND-6_FAMILY-4088";Tend="1092";Tstart="900";shortTE="F";uid="5bd28a0c-df0a-4300-8cf0-ff563945fbc0"
NC_042493.1	RepeatMasker	Unknown	107991258	107991459	523	+	.	ID="RND-6_FAMILY-3520";Tend="1572";Tstart="1400";shortTE="F";uid="8c99af49-323e-4c96-ae79-2025bdd2ea86"
NC_042493.1	RepeatMasker	DNA	14526717	14527173	2864	+	.	ID="TTAA13B_AP";Tend="510";Tstart="73";shortTE="F";uid="081020f4-2e53-45f9-baa4-27d09ead8d24"
NC_042493.1	RepeatMasker	Retroposon?	62879950	62880134	410	+	.	ID="RND-6_FAMILY-6183";Tend="533";Tstart="357";shortTE="F";uid="b60f469e-15af-49d5-abbf-16f426c2c1f8"
NC_042493.1	RepeatMasker	DNA/hAT-hATm	94728701	94729102	690	+	.	ID="HAT-4_AP";Tend="2531";Tstart="2136";shortTE="F";uid="fd80513c-10a9-4623-b027-9e0b558914c5"
NC_042493.1	RepeatMasker	DNA/hAT-Tip100	60466450	60467721	8917	+	.	ID="RND-6_FAMILY-3698";Tend="1884";Tstart="647";shortTE="F";uid="fd74bd1d-1e02-491a-acfc-a731f5c1343e"
NC_042493.1	RepeatMasker	DNA/Ginger-1	18029026	18029343	2019	+	.	ID="RND-6_FAMILY-14973";Tend="1455";Tstart="1136";shortTE="F";uid="dc032e20-11c5-40e8-bb07-dc3c3001c22f"
NC_042493.1	RepeatMasker	Unknown	39445902	39446438	687	+	.	ID="RND-6_FAMILY-8018";Tend="1350";Tstart="825";shortTE="F";uid="a3ea0822-c9c5-4325-8267-ed1cade8bc62"
NC_042493.1	RepeatMasker	Unknown	50033730	50033874	862	+	.	ID="RND-5_FAMILY-4256";Tend="1097";Tstart="939";shortTE="F";uid="fe008c04-d15b-419c-9774-4884504e45b5"
NC_042493.1	RepeatMasker	LTR	41317451	41319035	7402	+	.	ID="RND-6_FAMILY-13327";Tend="1789";Tstart="204";shortTE="F";uid="4af6af39-b744-4302-bb7e-abb65d359694"
NC_042493.1	RepeatMasker	DNA/hAT	45867429	45867832	2367	+	.	ID="DNA8-94_AP";Tend="419";Tstart="14";shortTE="F";uid="11f54ad2-d341-45f0-bf19-67fa32d614cc"
NC_042493.1	RepeatMasker	DNA/hAT-Tip100	47772089	47772744	3142	+	.	ID="RND-6_FAMILY-1180";TEgroup="ctg_1%7CRND-6_FAMILY-1180%7C1";Tend="1914";Tstart="1087";shortTE="F";uid="63285c91-baf4-4d6e-9224-787bf2c43d32"
NC_042493.1	RepeatMasker	Retroposon?	87661060	87661991	5349	+	.	ID="RND-6_FAMILY-14514";Tend="993";Tstart="86";shortTE="F";uid="1ef73bea-bbf2-4434-973e-9fc376d3f905"
NC_042493.1	RepeatMasker	DNA/P	105377110	105377254	701	+	.	ID="RND-5_FAMILY-6395";Tend="295";Tstart="145";shortTE="F";uid="3b4d4414-07f4-424c-bc92-10ae2ad96d07"
NC_042493.1	RepeatMasker	Unknown	125564587	125565181	2212	+	.	ID="RND-6_FAMILY-6207";Tend="598";Tstart="12";shortTE="F";uid="a682965c-d963-4138-ac96-fd45e266e876"
NC_042493.1	RepeatMasker	Unknown	113681260	113681360	524	+	.	ID="RND-5_FAMILY-4118";Tend="913";Tstart="814";shortTE="F";uid="ed52d05e-699c-4778-a6e7-99ba39302c6f"
NC_042493.1	RepeatMasker	DNA/hAT-Tip100	58477854	58478556	5197	+	.	ID="RND-5_FAMILY-1564";Tend="2053";Tstart="1357";shortTE="F";uid="fefc075a-48ae-498d-9513-47a052eae3fd"
NC_042493.1	RepeatMasker	DNA/hAT	68573900	68574310	2702	+	.	ID="RND-5_FAMILY-6682";Tend="1430";Tstart="959";shortTE="F";uid="0326d01c-36e2-49de-b020-98fb285066a3"
NC_042493.1	RepeatMasker	DNA/Ginger-1	76993133	76993512	974	+	.	ID="RND-6_FAMILY-20286";Tend="2460";Tstart="2009";shortTE="F";uid="a1386b12-57b0-4948-9412-3b96dfefe9f3"
NC_042493.1	RepeatMasker	Unknown	43892469	43892735	1992	+	.	ID="RND-5_FAMILY-1336";Tend="3956";Tstart="3692";shortTE="F";uid="944c1e4f-fb30-464f-84bc-90c655257412"
NC_042493.1	RepeatMasker	LINE/I-Jockey	98570612	98571174	1448	+	.	ID="RND-6_FAMILY-1963";Tend="966";Tstart="449";shortTE="F";uid="dfa5829d-e395-44f7-ae33-50be780a01ca"
NC_042493.1	RepeatMasker	DNA/hAT-Ac	132208084	132208247	810	+	.	ID="RND-1_FAMILY-290";Tend="2078";Tstart="1904";shortTE="F";uid="75d47aa7-5cf6-4d6e-96ac-7c54365b953d"
NC_042493.1	RepeatMasker	Unknown	35314230	35314358	407	+	.	ID="RND-6_FAMILY-7884";Tend="1467";Tstart="1338";shortTE="F";uid="f58af72b-ebda-406e-b8d1-97f100c2d8fd"
NC_042493.1	RepeatMasker	DNA/Kolobok-E	68502732	68502877	403	+	.	ID="RND-5_FAMILY-751";Tend="694";Tstart="555";shortTE="F";uid="f1ee91ce-8b4a-4f12-9ed8-3d8e41478641"
NC_042493.1	RepeatMasker	LINE/CR1	73917892	73918281	580	+	.	ID="RND-6_FAMILY-3281";Tend="1132";Tstart="743";shortTE="F";uid="52516b55-2763-4b18-8042-6efdfeaefae6"
NC_042493.1	RepeatMasker	DNA/Kolobok-E	110499760	110500188	947	+	.	ID="RND-6_FAMILY-9044";Tend="1902";Tstart="1463";shortTE="F";uid="2a3f411f-bfdf-4877-9374-0df7783d950e"
NC_042493.1	RepeatMasker	DNA/hAT-Ac	30600700	30600898	930	+	.	ID="RND-6_FAMILY-3184";Tend="1507";Tstart="1312";shortTE="F";uid="10f35c5e-6b0b-45db-b3b9-2d57fcee6495"
NC_042493.1	RepeatMasker	Retroposon?	2198065	2198374	912	+	.	ID="RND-5_FAMILY-4209";Tend="1316";Tstart="1017";shortTE="F";uid="1b1879ae-6fda-483c-a221-716fa32e4372"
NC_042493.1	RepeatMasker	DNA/Ginger	55356419	55356614	453	+	.	ID="RND-6_FAMILY-2771";Tend="1692";Tstart="1486";shortTE="F";uid="1dc63044-15e2-4019-b9f1-2c55b26541e3"
NC_042493.1	RepeatMasker	LTR/Gypsy	111128513	111128648	422	+	.	ID="RND-6_FAMILY-4540";Tend="1298";Tstart="1163";shortTE="F";uid="8bf624d1-cb67-43f6-989b-2297afcacf9d"
NC_042493.1	RepeatMasker	DNA/Ginger-1	72844803	72844942	406	+	.	ID="RND-6_FAMILY-14973";Tend="1100";Tstart="965";shortTE="F";uid="faa09458-1bd1-4166-b0c0-aeaea6918555"
NC_042493.1	RepeatMasker	Retroposon?	4569039	4569630	1052	+	.	ID="RND-5_FAMILY-7341";Tend="1702";Tstart="1119";shortTE="F";uid="de66670a-5720-4c9e-b247-67ad628bf29b"
NC_042493.1	RepeatMasker	DNA	39059182	39059546	1058	+	.	ID="rnd-1_family-96";Tend="561";Tstart="61";shortTE="F";uid="b8eb7db8-3aca-4176-84ed-382c1019106d"
NC_042493.1	RepeatMasker	RC/Helitron	29882514	29883274	4790	+	.	ID="RND-6_FAMILY-43";Tend="1654";Tstart="920";shortTE="F";uid="ac10f402-5740-4684-8925-e4b9d984e6a2"
NC_042493.1	RepeatMasker	DNA/hAT-hAT19	29406355	29406935	712	+	.	ID="DNA8-82_AP";TEgroup="ctg_1%7CDNA8-82_AP%7C3";Tend="748";Tstart="331";shortTE="F";uid="4e45c5d0-37b5-4590-ac61-db8e0713556b"
NC_042493.1	RepeatMasker	DNA/hAT?	41669242	41669825	799	+	.	ID="RND-5_FAMILY-3458";Tend="1094";Tstart="598";shortTE="F";uid="eca1203a-61cd-4642-b4af-7aed90d110bb"
NC_042493.1	RepeatMasker	Unknown	131412635	131412804	847	+	.	ID="RND-1_FAMILY-240";Tend="1080";Tstart="918";shortTE="F";uid="e53dbec2-fc0e-4ce8-8335-5814daa7f204"
NC_042493.1	RepeatMasker	DNA/hAT	22359165	22359274	871	+	.	ID="RND-6_FAMILY-15614";Tend="1086";Tstart="979";shortTE="F";uid="6438739c-f5e4-484d-9ada-2a1962a99167"
NC_042493.1	RepeatMasker	DNA	109827080	109827684	2848	+	.	ID="RND-6_FAMILY-3504";Tend="920";Tstart="288";shortTE="F";uid="59c5d2ca-32df-43f0-b7b6-41c3e0ecdfaa"
NC_042493.1	RepeatMasker	DNA/hAT-hAT19	17709340	17709628	1233	+	.	ID="HAT-N9_AP";Tend="337";Tstart="1";shortTE="F";uid="87e400e7-505c-4cdf-aa16-86e02fb7bdd1"
NC_042493.1	RepeatMasker	DNA	70947340	70947892	756	+	.	ID="RND-6_FAMILY-13851";TEgroup="ctg_1%7CRND-6_FAMILY-13851%7C1";Tend="1502";Tstart="1063";shortTE="F";uid="2b88a502-1d45-4f42-83ae-12f6e7bdc473"
NC_042493.1	RepeatMasker	DNA/Ginger-1	56602272	56603099	1019	+	.	ID="RND-6_FAMILY-20286";Tend="2276";Tstart="1215";shortTE="F";uid="0d87ac68-a787-4122-8a45-3eb936037760"
NC_042493.1	RepeatMasker	Unknown	48754866	48755091	575	+	.	ID="RND-6_FAMILY-7785";Tend="1523";Tstart="1388";shortTE="F";uid="82c46f53-4833-46af-94b6-cfc8fef9055e"
NC_042493.1	RepeatMasker	Unknown	28304832	28304939	518	+	.	ID="RND-1_FAMILY-58";Tend="1061";Tstart="929";shortTE="F";uid="daf894a3-2458-4aa5-84ba-9ae55b5f4e54"
NC_042493.1	RepeatMasker	DNA	121563745	121563859	434	+	.	ID="RND-6_FAMILY-5303";Tend="987";Tstart="870";shortTE="F";uid="99847eab-6f84-4271-9603-934dcd3933d8"
NC_042493.1	RepeatMasker	Unknown	39050936	39051739	6712	+	.	ID="RND-1_FAMILY-535";Tend="1135";Tstart="344";shortTE="F";uid="f336b202-347d-4588-aefb-c551001fab6c"
NC_042493.1	RepeatMasker	DNA/Kolobok-E	85745251	85745847	4069	+	.	ID="RND-6_FAMILY-15442";Tend="2220";Tstart="1623";shortTE="F";uid="e01bae95-463e-466a-9fc3-3c80763e5afd"
NC_042493.1	RepeatMasker	DNA/hAT-Tip100	66479265	66479443	633	+	.	ID="DNA8-16B_AP";Tend="167";Tstart="1";shortTE="F";uid="54de1dbd-cabd-4b15-aebb-41cea3bae963"
NC_042493.1	RepeatMasker	Retroposon?	100374237	100374687	944	+	.	ID="RND-5_FAMILY-836";Tend="2455";Tstart="2005";shortTE="F";uid="7b3d288f-c878-4670-92f9-2756b15d74c9"
NC_042493.1	RepeatMasker	DNA/hAT-Tip100	109791775	109792437	1083	+	.	ID="DNA8-18_AP";TEgroup="ctg_1%7CDNA8-18_AP%7C4";Tend="820";Tstart="2";shortTE="F";uid="e1d00841-2bbc-445b-9f95-64aac0fa9a27"
NC_042493.1	RepeatMasker	DNA/hAT-Tip100	9940071	9940693	837	+	.	ID="RND-6_FAMILY-7728";Tend="1581";Tstart="1052";shortTE="F";uid="bab0756e-5a47-4e94-8683-4829d5ba4c03"
NC_042493.1	RepeatMasker	DNA	6009627	6010081	2523	+	.	ID="TTAA13B_AP";Tend="590";Tstart="136";shortTE="F";uid="f9a14757-42ba-4424-afd4-b5cea6add38b"
NC_042493.1	RepeatMasker	DNA	59378700	59379029	1027	+	.	ID="DNA4-2_AP";Tend="769";Tstart="436";shortTE="F";uid="4a65da78-52f1-400a-a75e-b597c2569fb0"
NC_042493.1	RepeatMasker	DNA/Kolobok-E	124721892	124722510	3095	+	.	ID="RND-5_FAMILY-3759";Tend="1688";Tstart="1067";shortTE="F";uid="a3d054be-24b2-4698-b60c-cb090466e01a"
NC_042493.1	RepeatMasker	DNA/Ginger-1	64121789	64122356	4212	+	.	ID="RND-4_FAMILY-641";Tend="1488";Tstart="933";shortTE="F";uid="30bec14e-7316-44f8-9e39-c88b729221b1"
NC_042493.1	RepeatMasker	DNA/hAT-Ac	91333247	91333449	1105	+	.	ID="RND-5_FAMILY-5844";Tend="949";Tstart="736";shortTE="F";uid="f426d7dd-d811-4a7b-bc57-40b4b612a775"
NC_042493.1	RepeatMasker	DNA/Ginger-1	45616234	45616338	625	+	.	ID="RND-5_FAMILY-1668";Tend="1616";Tstart="1518";shortTE="F";uid="5a93af49-6c4b-4038-879b-a92417b0932e"
NC_042493.1	RepeatMasker	RC/Helitron	9988642	9988971	2354	+	.	ID="RND-6_FAMILY-3340";Tend="840";Tstart="524";shortTE="F";uid="02e425f0-15a1-4a7a-a3f2-f0be55fc9d0c"
NC_042493.1	RepeatMasker	DNA/TcMar-Mariner	47571014	47571657	4689	+	.	ID="RND-6_FAMILY-21340";Tend="1394";Tstart="760";shortTE="F";uid="5ff1037c-d61b-410b-9c0a-969b04f3b921"
NC_042493.1	RepeatMasker	DNA/hAT-Ac	110477134	110477441	788	+	.	ID="RND-5_FAMILY-932";Tend="1311";Tstart="985";shortTE="F";uid="e257f0f8-49bc-4a10-8524-777046384d45"
NC_042493.1	RepeatMasker	DNA	117336573	117336907	1353	+	.	ID="RND-1_FAMILY-464";Tend="1418";Tstart="1066";shortTE="F";uid="5b0abca4-15ce-4a72-a1a0-61aaf7eb2b67"
NC_042493.1	RepeatMasker	Other/DNA_virus	127959795	127959971	1424	+	.	ID="RND-6_FAMILY-9774";Tend="875";Tstart="699";shortTE="F";uid="a91db247-36fc-45d0-9a37-acbbb7b632db"
NC_042493.1	RepeatMasker	DNA/Ginger-1	101594509	101594955	2363	+	.	ID="RND-6_FAMILY-9672";Tend="1343";Tstart="888";shortTE="F";uid="c8d5deb8-ab3a-49ca-922e-1f5e1e92c4da"
NC_042493.1	RepeatMasker	Unknown	121576852	121577155	1628	+	.	ID="RND-6_FAMILY-29792";Tend="1556";Tstart="1233";shortTE="F";uid="aa3dc8de-6191-4511-84cb-cf684caf9180"
NC_042493.1	RepeatMasker	Unknown	74811350	74811453	440	+	.	ID="RND-6_FAMILY-21869";Tend="1293";Tstart="1191";shortTE="F";uid="b7afe711-76f5-498d-9a4f-1db78ba142a2"
NC_042493.1	RepeatMasker	DNA/hAT	96712992	96713334	797	+	.	ID="DNA8-105_AP";TEgroup="ctg_1%7CDNA8-105_AP%7C65";Tend="649";Tstart="135";shortTE="F";uid="3a95314d-ed97-42e7-a14f-55d5a2af8881"
NC_042493.1	RepeatMasker	DNA/Ginger-1	132161846	132162623	5317	+	.	ID="rnd-6_family-20286";Tend="1554";Tstart="371";shortTE="F";uid="286efd0f-a7f8-4b33-ad6a-32c1deed5b36"
NC_042493.1	RepeatMasker	LTR/Gypsy	8287860	8288155	2413	+	.	ID="RND-6_FAMILY-9686";Tend="3090";Tstart="2795";shortTE="F";uid="a1a142f0-64ad-4c7a-99a9-6d84fbf30cd9"
NC_042493.1	RepeatMasker	DNA	23292956	23293676	5721	+	.	ID="DNA8-27_AP";Tend="763";Tstart="1";shortTE="F";uid="9d6e685f-bb59-48fd-a8ca-d5652ad5a983"
NC_042493.1	RepeatMasker	DNA/Ginger-1	127360170	127360422	1214	+	.	ID="RND-6_FAMILY-14973";Tend="1131";Tstart="893";shortTE="F";uid="0f6f3075-e8bc-4d8d-9092-b5b74e784fc9"
NC_042493.1	RepeatMasker	Retroposon?	106236097	106236662	4201	+	.	ID="RND-6_FAMILY-193";Tend="1656";Tstart="1098";shortTE="F";uid="b5ac511b-85bd-4596-91f6-fbc50bf6be03"
NC_042493.1	RepeatMasker	Retroposon?	2054790	2054978	431	+	.	ID="RND-5_FAMILY-7341";Tend="1516";Tstart="1334";shortTE="F";uid="94f7356b-a720-403a-b3ca-cf0718cbfc30"
NC_042493.1	RepeatMasker	DNA/MULE-MuDR	114325371	114325479	426	+	.	ID="RND-6_FAMILY-4020";Tend="1385";Tstart="1264";shortTE="F";uid="2604e611-c4e7-4f1e-9b8f-5ee1f254cbcc"
NC_042493.1	RepeatMasker	DNA/Ginger-1	98313307	98313876	4362	+	.	ID="RND-6_FAMILY-22402";Tend="1448";Tstart="875";shortTE="F";uid="d5178027-310f-4a85-9197-b343c977da69"
NC_042493.1	RepeatMasker	DNA/hAT-Tip100	123155935	123156067	1087	+	.	ID="DNA8-16B_AP";Tend="132";Tstart="1";shortTE="F";uid="7a2a94ee-822a-4057-aca8-a02b30c24dd6"
NC_042493.1	RepeatMasker	DNA/hAT-hAT19	68508188	68508664	861	+	.	ID="dna8-52_ap";Tend="542";Tstart="7";shortTE="F";uid="e04efffa-05d5-46f3-a585-55b2f5b8fbde"
NC_042493.1	RepeatMasker	DNA/hAT-Ac	58546584	58546863	1350	+	.	ID="DNA8-20_AP";Tend="300";Tstart="2";shortTE="F";uid="5acaf06e-6d59-4916-872e-7223708f44d5"
NC_042493.1	RepeatMasker	DNA/hAT-Tip100	14239651	14240350	527	+	.	ID="RND-6_FAMILY-1170";Tend="1620";Tstart="900";shortTE="F";uid="259c94d0-e7c2-46b5-a438-d88e42d4b78e"
NC_042493.1	RepeatMasker	LINE/I-Jockey	66859966	66860789	856	+	.	ID="VINGI-39_LMI";Tend="2062";Tstart="1241";shortTE="F";uid="1bf474e5-ecf0-4a0f-9876-d03adbeef0e2"
NC_042493.1	RepeatMasker	DNA/Ginger-1	129443891	129444518	3517	+	.	ID="RND-6_FAMILY-8793";Tend="714";Tstart="143";shortTE="F";uid="de589436-9c82-4743-a163-58688a66f92e"
NC_042493.1	RepeatMasker	DNA/hAT-hAT19	49166945	49167510	2354	+	.	ID="RND-5_FAMILY-9168";Tend="1084";Tstart="474";shortTE="F";uid="716d8738-790c-42ce-a6ab-0f43a4255907"
NC_042493.1	RepeatMasker	DNA/Ginger-1	43971820	43972157	962	+	.	ID="GINGER1-1_AP";Tend="1110";Tstart="766";shortTE="F";uid="24a143c0-e045-48e4-b605-45a988612315"
NC_042493.1	RepeatMasker	DNA	103479227	103479842	3649	+	.	ID="RND-6_FAMILY-795";TEgroup="ctg_1%7CRND-6_FAMILY-795%7C5";Tend="1456";Tstart="881";shortTE="F";uid="8df6030d-168c-4373-b278-e1dd3dd1a7ae"
NC_042493.1	RepeatMasker	DNA	117810510	117811958	8812	+	.	ID="RND-6_FAMILY-8645";Tend="1963";Tstart="566";shortTE="F";uid="fb91ace7-d7d9-4302-9961-79b09c7e1f7d"
NC_042493.1	RepeatMasker	Retroposon?	76418826	76419106	551	+	.	ID="RND-5_FAMILY-1426";Tend="2512";Tstart="2215";shortTE="F";uid="40418b03-3643-4bda-b260-eb3b0001970e"
NC_042493.1	RepeatMasker	Unknown	126798852	126799095	1744	+	.	ID="RND-6_FAMILY-10989";Tend="1197";Tstart="952";shortTE="F";uid="88f6651c-2b16-47cb-ab25-1b1db9ae2ebb"
NC_042493.1	RepeatMasker	DNA/MULE-MuDR	114773548	114774004	2862	+	.	ID="MUDR1X_AP";Tend="446";Tstart="1";shortTE="F";uid="78c26fcb-6eb0-4c86-ade0-475fe53767ac"
NC_042493.1	RepeatMasker	DNA	101451071	101451354	885	+	.	ID="RND-5_FAMILY-5530";Tend="993";Tstart="714";shortTE="F";uid="d68d6779-48f9-47b7-9030-c600b6270c6e"
NC_042493.1	RepeatMasker	DNA/Ginger-1	130664104	130664380	2050	+	.	ID="RND-6_FAMILY-22402";Tend="1171";Tstart="873";shortTE="F";uid="33a70023-3f49-4a63-b04c-cae773d5c823"
NC_042493.1	RepeatMasker	DNA	70881600	70881817	940	+	.	ID="DNA4-2_AP";Tend="760";Tstart="543";shortTE="F";uid="2fd62446-8e3b-4419-aeaa-bd81670637da"
NC_042493.1	RepeatMasker	Retroposon?	89232220	89232453	844	+	.	ID="SINE2-1_AP";Tend="1448";Tstart="1195";shortTE="F";uid="897f542f-a25c-4bf5-aa8f-678fedf78376"
NC_042493.1	RepeatMasker	DNA/Kolobok-E	47739973	47740356	1976	+	.	ID="rnd-6_family-15442";Tend="2225";Tstart="1625";shortTE="F";uid="40a878a8-ab75-4424-a07f-2099782f75f5"
NC_042493.1	RepeatMasker	DNA/Ginger-1	78062570	78063000	3200	+	.	ID="RND-6_FAMILY-22402";Tend="1755";Tstart="1318";shortTE="F";uid="1a1a6164-d0d0-45f2-b263-76806e49f5e7"
NC_042493.1	RepeatMasker	DNA/Ginger-1	10781629	10781865	891	+	.	ID="RND-6_FAMILY-1559";Tend="2549";Tstart="2317";shortTE="F";uid="2ae17153-ff5d-407c-83a6-efcfd4641c62"
NC_042493.1	RepeatMasker	DNA/hAT-hAT19	6919143	6919648	812	+	.	ID="HAT-4_LMI";Tend="1478";Tstart="972";shortTE="F";uid="ca2139a1-176f-47e2-9f43-68684a0c2a19"
NC_042493.1	RepeatMasker	DNA/hAT-Tip100	85052451	85052626	508	+	.	ID="DNA8-16B_AP";Tend="167";Tstart="1";shortTE="F";uid="7438a338-3d90-4dd8-a7f6-6b51ee3478a1"
NC_042493.1	RepeatMasker	LTR/Copia	43758331	43758598	1852	+	.	ID="RND-6_FAMILY-18443";Tend="1345";Tstart="1070";shortTE="F";uid="8fdd2157-357d-4a83-a64e-42139aa26ed4"
NC_042493.1	RepeatMasker	DNA/Kolobok-E	123545952	123546181	787	+	.	ID="RND-6_FAMILY-829";Tend="1563";Tstart="1338";shortTE="F";uid="7b3bd997-4a3b-40a2-ad9b-b1543c16da41"
NC_042493.1	RepeatMasker	DNA/Ginger-1	96037382	96037594	966	+	.	ID="RND-6_FAMILY-3871";Tend="1205";Tstart="985";shortTE="F";uid="6f2b0b99-c238-4ace-9788-01c060b2626f"
NC_042493.1	RepeatMasker	DNA/hAT-hAT19	27348530	27348719	407	+	.	ID="DNA8-64_AP";Tend="203";Tstart="1";shortTE="F";uid="45be508f-cb7b-49aa-b21e-312fb826191d"
NC_042493.1	RepeatMasker	DNA/Ginger-1	75497442	75497692	1152	+	.	ID="rnd-6_family-14973";Tend="1148";Tstart="921";shortTE="F";uid="3c3273fa-1aaf-49aa-8a03-fab7b4b23f78"
NC_042493.1	RepeatMasker	Unknown	91664710	91664873	1245	+	.	ID="RND-6_FAMILY-40267";Tend="663";Tstart="507";shortTE="F";uid="94ce75ec-71e1-448f-9b6e-f934e4a3a6dd"
NC_042493.1	RepeatMasker	DNA/Ginger-1	96138753	96138903	563	+	.	ID="RND-6_FAMILY-20286";Tend="2319";Tstart="2155";shortTE="F";uid="d877aa6b-5f16-435f-a44e-eff769ed1493"
NC_042493.1	RepeatMasker	Unknown	66674166	66674858	4791	+	.	ID="RND-6_FAMILY-4393";Tend="1491";Tstart="740";shortTE="F";uid="caacbaf4-ac08-4826-b03e-a53db85202a1"
NC_042493.1	RepeatMasker	DNA	65428911	65429079	976	+	.	ID="RND-6_FAMILY-14385";Tend="1412";Tstart="1242";shortTE="F";uid="403a14b9-9aa5-4fe4-9acf-24f5ace0cf79"
NC_042493.1	RepeatMasker	Unknown	111678798	111679033	689	+	.	ID="RND-1_FAMILY-113";TEgroup="ctg_1%7CRND-1_FAMILY-113%7C6";Tend="1308";Tstart="900";shortTE="F";uid="cd4c064a-b3d1-4b37-8678-40639ab6f1b7"
NC_042493.1	RepeatMasker	DNA/hAT-Tip100	45550777	45551619	6270	+	.	ID="RND-1_FAMILY-77";Tend="2208";Tstart="1337";shortTE="F";uid="6b82f755-db0b-45be-a58c-de62c6787f7a"
NC_042493.1	RepeatMasker	DNA/hAT-Ac	67140558	67141077	3899	+	.	ID="DNA8-54_AP";Tend="529";Tstart="1";shortTE="F";uid="f282393e-3d48-4473-82a3-2d449edb25e1"
NC_042493.1	RepeatMasker	DNA/Kolobok-E	122877700	122878166	1099	+	.	ID="RND-6_FAMILY-9044";Tend="1901";Tstart="1455";shortTE="F";uid="36a161dc-9875-488a-a1b3-7d7662ad6a23"
NC_042493.1	RepeatMasker	DNA/Ginger-1	982238	983195	6452	+	.	ID="RND-6_FAMILY-22402";Tend="2360";Tstart="1350";shortTE="F";uid="df1bd5be-78d3-4ce5-81d5-7fd2a4404a27"
NC_042493.1	RepeatMasker	Unknown	92463346	92463779	1534	+	.	ID="RND-5_FAMILY-6947";TEgroup="ctg_1%7CRND-5_FAMILY-6947%7C5";Tend="1649";Tstart="958";shortTE="F";uid="26c203c0-641e-4e68-b4de-0be201754f05"
NC_042493.1	RepeatMasker	Unknown	26882629	26882943	1548	+	.	ID="RND-6_FAMILY-15576";Tend="1632";Tstart="1327";shortTE="F";uid="9273feef-96f0-4e3c-82d9-34a1af0e84ae"
NC_042493.1	RepeatMasker	DNA/Kolobok-E	106379034	106379233	521	+	.	ID="RND-5_FAMILY-751";Tend="680";Tstart="462";shortTE="F";uid="09b32415-62af-498e-a34c-f1af78d822f7"
NC_042493.1	RepeatMasker	DNA/Kolobok-E	11603957	11604061	500	+	.	ID="RND-6_FAMILY-15442";Tend="829";Tstart="728";shortTE="F";uid="16a1d6fc-852e-4053-b176-dc6f66bba317"
NC_042493.1	RepeatMasker	DNA/hAT-hAT19	33025478	33025640	432	+	.	ID="RND-6_FAMILY-23489";Tend="1045";Tstart="878";shortTE="F";uid="e787f50a-895f-4ca4-a603-61cb8eb98a6f"
NC_042493.1	RepeatMasker	DNA	86509047	86509402	641	+	.	ID="DNA4-3_AP";Tend="372";Tstart="3";shortTE="F";uid="562e995d-56ea-489c-ae3c-d62d3ad3caf8"
NC_042493.1	RepeatMasker	DNA/hAT-Tip100	4352825	4352965	409	+	.	ID="RND-5_FAMILY-166";Tend="1018";Tstart="871";shortTE="F";uid="50903de7-cc3e-4898-9ec3-9d03155ac980"
NC_042493.1	RepeatMasker	DNA/hAT-Tip100	65291733	65291861	993	+	.	ID="RND-6_FAMILY-15988";Tend="1057";Tstart="932";shortTE="F";uid="8dc38ef3-ea23-4f55-babe-9d7197b92e15"
NC_042493.1	RepeatMasker	DNA	10231020	10231288	462	+	.	ID="TTAA2D_AP";Tend="410";Tstart="118";shortTE="F";uid="fe0930eb-eabb-429f-8b20-ccf90153e00b"
NC_042493.1	RepeatMasker	DNA	65000228	65000559	981	+	.	ID="RND-6_FAMILY-8931";Tend="1237";Tstart="899";shortTE="F";uid="7422f28a-54bf-4194-b79c-07f03b86da52"
NC_042493.1	RepeatMasker	DNA	11378468	11378892	2351	+	.	ID="RND-6_FAMILY-24204";Tend="1261";Tstart="855";shortTE="F";uid="cbfba5e0-fcb0-428b-a30e-30b30ede2931"
NC_042493.1	RepeatMasker	DNA/hAT	125000385	125000495	899	+	.	ID="RND-1_FAMILY-440";Tend="979";Tstart="869";shortTE="F";uid="ca1811ad-7fd0-4885-b313-4bb363f92b42"
NC_042493.1	RepeatMasker	DNA/Kolobok-T2	104687612	104687853	786	+	.	ID="RND-5_FAMILY-786";Tend="1478";Tstart="1201";shortTE="F";uid="b84d8c6e-d8be-494b-ad20-8e4dacffbad8"
NC_042493.1	RepeatMasker	DNA	120722346	120722570	1153	+	.	ID="RND-6_FAMILY-4596";Tend="1722";Tstart="1499";shortTE="F";uid="d1b4b1ce-27f1-42b2-84c6-265e90a9ba7b"
NC_042493.1	RepeatMasker	Retroposon?	100047917	100048123	1011	+	.	ID="RND-6_FAMILY-7552";Tend="1753";Tstart="1547";shortTE="F";uid="b8c7706b-6644-43f1-aa80-9b3127aa6fc8"
NC_042493.1	RepeatMasker	DNA/Sola-1	31333894	31334058	935	+	.	ID="RND-6_FAMILY-978";Tend="1978";Tstart="1807";shortTE="F";uid="e106d611-0899-4c7c-b621-3d002a8e6236"
NC_042493.1	RepeatMasker	DNA/Sola-1	105791098	105791840	4561	+	.	ID="RND-6_FAMILY-3980";Tend="1259";Tstart="584";shortTE="F";uid="acf7669e-4081-4599-b7d4-4b885bb832ea"
NC_042493.1	RepeatMasker	Unknown	95486160	95486335	1109	+	.	ID="RND-6_FAMILY-10395";Tend="915";Tstart="740";shortTE="F";uid="cfcc678d-edb7-426a-941d-e6327856fa73"
NC_042493.1	RepeatMasker	Unknown	107137357	107137788	545	+	.	ID="RND-6_FAMILY-1033";Tend="1875";Tstart="1444";shortTE="F";uid="cab159e0-b03e-487f-b827-0242dd89113a"
NC_042493.1	RepeatMasker	DNA/hAT-Tip100	52219889	52220451	4467	+	.	ID="RND-6_FAMILY-1180";Tend="1494";Tstart="936";shortTE="F";uid="ba2f44ae-8cc0-4e14-ab58-fcdbb1245d92"
NC_042493.1	RepeatMasker	Unknown	89740922	89741184	1785	+	.	ID="RND-6_FAMILY-1741";Tend="1266";Tstart="1009";shortTE="F";uid="ec9a95b9-97bd-4b11-89ba-6118f295a6ee"
NC_042493.1	RepeatMasker	DNA	60241167	60242021	5425	+	.	ID="RND-6_FAMILY-13093";Tend="893";Tstart="124";shortTE="F";uid="94c786d8-99fe-4ba4-bbcf-8216e2a2a74b"
NC_042493.1	RepeatMasker	DNA/Sola-1	16948467	16948811	616	+	.	ID="RND-6_FAMILY-13699";Tend="1274";Tstart="941";shortTE="F";uid="1eb05228-2b81-40b8-8ba4-ced972fb6fbf"
NC_042493.1	RepeatMasker	DNA/hAT-Charlie	129785072	129785226	503	+	.	ID="RND-6_FAMILY-8944";Tend="4505";Tstart="4341";shortTE="F";uid="1719db30-a023-46ba-be27-a02d08883eb8"
NC_042493.1	RepeatMasker	DNA	13700265	13700388	511	+	.	ID="RND-1_FAMILY-567";Tend="886";Tstart="762";shortTE="F";uid="e471b5ef-032d-4c74-b5f8-91432c5946b5"
NC_042493.1	RepeatMasker	DNA/Ginger-1	105142730	105143018	2055	+	.	ID="RND-6_FAMILY-22402";Tend="2619";Tstart="2302";shortTE="F";uid="25238caf-c4b1-4e82-bd23-884eef2c4530"
NC_042493.1	RepeatMasker	DNA/Ginger-1	12203566	12203743	532	+	.	ID="RND-6_FAMILY-898";Tend="1729";Tstart="1551";shortTE="F";uid="4a41118c-77e4-44f8-bb93-9a33e961baa7"
NC_042493.1	RepeatMasker	DNA/Maverick	104244858	104245446	1979	+	.	ID="RND-6_FAMILY-25978";TEgroup="ctg_1%7CRND-6_FAMILY-25978%7C1";Tend="1722";Tstart="855";shortTE="F";uid="bb3fdcc8-33b3-4b0c-9e24-b509da67f565"
NC_042493.1	RepeatMasker	DNA/hAT-Tip100	34803950	34804224	540	+	.	ID="RND-6_FAMILY-6045";Tend="1897";Tstart="1611";shortTE="F";uid="8fd1d67d-b79b-4dd7-931d-0720b5cdcb12"
NC_042493.1	RepeatMasker	DNA/hAT-Tip100	50074123	50074575	1224	+	.	ID="rnd-6_family-1170";Tend="1639";Tstart="925";shortTE="F";uid="26df6f8f-7028-4d72-8396-cbb7fa533f3a"
NC_042493.1	RepeatMasker	DNA/Kolobok-E	21968681	21969281	983	+	.	ID="RND-6_FAMILY-829";Tend="1535";Tstart="912";shortTE="F";uid="3a53e5d5-8f32-41e2-bf6d-d3ece9179793"
NC_042493.1	RepeatMasker	DNA/hAT-Tip100	101382096	101382251	581	+	.	ID="RND-4_FAMILY-3326";Tend="1453";Tstart="1302";shortTE="F";uid="9d7fe39e-0511-4705-96d5-2e1515ff19a3"
NC_042493.1	RepeatMasker	DNA/hAT-Tip100	70774596	70774830	654	+	.	ID="RND-5_FAMILY-1460";Tend="1490";Tstart="1264";shortTE="F";uid="0cfbbff3-4afb-4ae0-872f-52543c3f68a1"
NC_042493.1	RepeatMasker	LTR/Gypsy	115383930	115385500	7490	+	.	ID="RND-6_FAMILY-5903";TEgroup="ctg_1%7CRND-6_FAMILY-5903%7C2";Tend="2013";Tstart="1";shortTE="F";uid="464a48f2-1e5d-4a89-8709-4b07961b29c9"
NC_042493.1	RepeatMasker	DNA	82005624	82005969	627	+	.	ID="TTAA2C_AP";Tend="423";Tstart="1";shortTE="F";uid="302fba7c-87b6-4d5a-887d-fa99b69bc8c3"
NC_042493.1	RepeatMasker	DNA/Ginger-1	16163567	16163807	1403	+	.	ID="rnd-6_family-20286";Tend="2347";Tstart="1865";shortTE="F";uid="3db9b17d-e843-40f2-ad7e-c046a1bb5a53"
NC_042493.1	RepeatMasker	DNA/Ginger-1	66875384	66875613	817	+	.	ID="RND-6_FAMILY-51198";Tend="2344";Tstart="2123";shortTE="F";uid="bc78fd73-85cd-4687-aa3d-7f3004c3aa1b"
NC_042493.1	RepeatMasker	DNA	125545697	125545961	1303	+	.	ID="DNA4-3_AP";Tend="634";Tstart="358";shortTE="F";uid="48659c6e-d79e-483b-98e0-4f1e6f6a0a6f"
NC_042493.1	RepeatMasker	Unknown	93179384	93179495	841	+	.	ID="RND-1_FAMILY-229";Tend="561";Tstart="445";shortTE="F";uid="4d546ab6-996f-4213-ad1c-a1930bd261ac"
NC_042493.1	RepeatMasker	DNA/Ginger-1	119142300	119142612	1640	+	.	ID="RND-6_FAMILY-9672";Tend="1201";Tstart="907";shortTE="F";uid="4fbebf7c-4147-40e7-94c9-b7097af6b513"
NC_042493.1	RepeatMasker	Unknown	130409868	130409998	503	+	.	ID="RND-4_FAMILY-188";Tend="957";Tstart="832";shortTE="F";uid="fff6ff2a-8f24-4d1d-8b8f-7cac46a68a24"
NC_042493.1	RepeatMasker	DNA/Ginger-1	90721269	90722407	5564	+	.	ID="RND-6_FAMILY-9672";Tend="2012";Tstart="810";shortTE="F";uid="bb07e0d6-c868-46ef-88fb-70b9d59d9829"
NC_042493.1	RepeatMasker	DNA	114269656	114269782	1139	+	.	ID="DNA3-4_AP";Tend="127";Tstart="1";shortTE="F";uid="d056ef99-56ce-41d4-ad02-58ee14754412"
NC_042493.1	RepeatMasker	DNA	115752536	115753094	1218	+	.	ID="TTAA3_AP";TEgroup="ctg_1%7CTTAA3_AP%7C6";Tend="301";Tstart="2";shortTE="F";uid="76b709ad-03ab-4883-b81b-8955e59dce66"
NC_042493.1	RepeatMasker	DNA/hAT-Charlie	93332407	93332806	1498	+	.	ID="RND-5_FAMILY-5516";Tend="1326";Tstart="877";shortTE="F";uid="d6ea790e-9f81-4e2b-841e-794a81589631"
NC_042493.1	RepeatMasker	DNA/Ginger-1	29105849	29105959	1096	+	.	ID="RND-6_FAMILY-51198";Tend="2650";Tstart="2375";shortTE="F";uid="554c9516-3b5d-41f0-a4ff-2ff3dc075c50"
NC_042493.1	RepeatMasker	DNA/hAT-Tip100	385127	385309	1174	+	.	ID="RND-4_FAMILY-451";Tend="1206";Tstart="1029";shortTE="F";uid="65240e70-a948-497d-b3f0-accc5caf7ad5"
NC_042493.1	RepeatMasker	Unknown	109527125	109527359	1603	+	.	ID="RND-6_FAMILY-70476";Tend="1220";Tstart="984";shortTE="F";uid="9219b4c4-d1ab-406f-a640-f5ced43744da"
NC_042493.1	RepeatMasker	RC/Helitron	44716237	44716594	485	+	.	ID="RND-4_FAMILY-667";Tend="1698";Tstart="1395";shortTE="F";uid="8519c58d-b5fe-422d-a9b3-bf2039671069"
NC_042493.1	RepeatMasker	LTR/Gypsy	120194979	120196066	8581	+	.	ID="RND-5_FAMILY-44";Tend="1314";Tstart="230";shortTE="F";uid="da3845bc-cbd3-4ffe-a5ff-9ec2da8bc212"
NC_042493.1	RepeatMasker	DNA/CMC-EnSpm	24155310	24156678	5074	+	.	ID="ENSPM-1_AP";Tend="1496";Tstart="139";shortTE="F";uid="00ae41b6-7d04-46a2-a3f4-b8f2ffbabf8e"
NC_042493.1	RepeatMasker	Retroposon?	131722780	131722933	1184	+	.	ID="RND-6_FAMILY-14514";Tend="838";Tstart="686";shortTE="F";uid="2292d4f3-eabb-4eb5-bc2d-c92d0394869a"
NC_042493.1	RepeatMasker	Unknown	45109365	45109522	628	+	.	ID="RND-5_FAMILY-5778";Tend="1564";Tstart="1404";shortTE="F";uid="34b51dd3-3eb8-4666-952b-03464fd70bdc"
NC_042493.1	RepeatMasker	DNA	45363700	45363828	437	+	.	ID="RND-6_FAMILY-5027";Tend="360";Tstart="247";shortTE="F";uid="cc2453f6-db64-4d33-865e-c09c555616ad"
NC_042493.1	RepeatMasker	Unknown	109876714	109877234	822	+	.	ID="RND-1_FAMILY-142";TEgroup="ctg_1%7CRND-1_FAMILY-142%7C2";Tend="598";Tstart="328";shortTE="F";uid="a08b5df4-5d6f-41dd-8640-a78004496963"
NC_042493.1	RepeatMasker	DNA/Ginger-1	1669240	1670688	9813	+	.	ID="RND-6_FAMILY-1559";Tend="2482";Tstart="1013";shortTE="F";uid="c126d081-2f6e-499c-9bfb-5b3685ecbbfc"
NC_042493.1	RepeatMasker	Unknown	118317783	118318209	3078	+	.	ID="RND-5_FAMILY-7294";Tend="1685";Tstart="1258";shortTE="F";uid="1b7f9dbe-2d37-4048-b3a9-d4d337209b21"
NC_042493.1	RepeatMasker	DNA/hAT?	111854340	111854641	563	+	.	ID="RND-5_FAMILY-3458";Tend="1184";Tstart="867";shortTE="F";uid="f695c719-2e0a-45c3-8682-577093d0d7fc"
NC_042493.1	RepeatMasker	DNA/hAT	39400183	39401068	7440	+	.	ID="RND-4_FAMILY-1191";Tend="1821";Tstart="940";shortTE="F";uid="7266d34a-a7a2-40f6-a616-b24823cf7970"
NC_042493.1	RepeatMasker	DNA/Ginger-1	86931258	86931830	4078	+	.	ID="rnd-6_family-3871";Tend="1453";Tstart="735";shortTE="F";uid="fe673fbd-0714-4083-b2c4-9ef352d5e4d7"
NC_042493.1	RepeatMasker	RC/Helitron	68772816	68773008	1360	+	.	ID="RND-6_FAMILY-43";Tend="1111";Tstart="922";shortTE="F";uid="fd521be9-0216-46d0-bad2-7077a6a083fc"
NC_042493.1	RepeatMasker	DNA	74491764	74492194	2733	+	.	ID="DNA8-31_AP";Tend="595";Tstart="165";shortTE="F";uid="cdb89c8d-082c-484c-9ee4-77f212ea861b"
NC_042493.1	RepeatMasker	DNA/hAT-Tip100	120243462	120244029	3499	+	.	ID="RND-6_FAMILY-4443";Tend="831";Tstart="237";shortTE="F";uid="8601b1e3-0cd6-47aa-8559-5f848402a3cc"
NC_042493.1	RepeatMasker	Unknown	105062438	105062607	573	+	.	ID="RND-6_FAMILY-15920";Tend="1605";Tstart="1366";shortTE="F";uid="9f0c8d82-34b1-4e45-accf-a9b1f2dae56e"
NC_042493.1	RepeatMasker	Unknown	7847353	7847989	5101	+	.	ID="RND-1_FAMILY-56";Tend="779";Tstart="137";shortTE="F";uid="3b129888-ee77-4284-ab36-8d8257ab6e51"
NC_042493.1	RepeatMasker	Unknown	117616426	117617042	3298	+	.	ID="RND-6_FAMILY-20104";Tend="1410";Tstart="774";shortTE="F";uid="76f59864-500e-4aa8-89e5-06e849654866"
NC_042493.1	RepeatMasker	Unknown	116256071	116256226	1141	+	.	ID="RND-6_FAMILY-4814";Tend="1247";Tstart="1099";shortTE="F";uid="8ee3428e-cd06-4758-ad41-e9d14f64f655"
NC_042493.1	RepeatMasker	Unknown	130811410	130811535	618	+	.	ID="RND-6_FAMILY-9066";Tend="1370";Tstart="1229";shortTE="F";uid="a3ed58a3-d06a-4746-8b47-cca157b99888"
NC_042493.1	RepeatMasker	DNA/hAT-hAT19	11338326	11338503	1062	+	.	ID="dna8-80_ap";Tend="849";Tstart="692";shortTE="F";uid="c88a839e-1451-433b-9d0d-4691d7b5ed9e"
NC_042493.1	RepeatMasker	DNA	67261418	67261700	1720	+	.	ID="rnd-6_family-14385";Tend="1143";Tstart="910";shortTE="F";uid="248069cf-63aa-44bf-a11a-7b6afb30d1c3"
NC_042493.1	RepeatMasker	DNA	93952307	93952733	2770	+	.	ID="RND-6_FAMILY-12626";Tend="1507";Tstart="1063";shortTE="F";uid="f8dde2bb-0b11-4e9d-b86c-d2b72fb29f03"
NC_042493.1	RepeatMasker	DNA/Ginger-1	108290354	108290726	2381	+	.	ID="RND-6_FAMILY-1559";Tend="2547";Tstart="2155";shortTE="F";uid="d7c06655-d261-4c37-a339-747911bc365d"
NC_042493.1	RepeatMasker	DNA	111489248	111489529	1373	+	.	ID="RND-5_FAMILY-244";Tend="1326";Tstart="1069";shortTE="F";uid="046c2cb2-ce72-4830-b6ac-8b999d6d3681"
NC_042493.1	RepeatMasker	DNA/hAT	122855609	122855740	482	+	.	ID="RND-6_FAMILY-45";Tend="1779";Tstart="1662";shortTE="F";uid="a60b34c0-7687-4c1d-b53a-688cce07f014"
NC_042493.1	RepeatMasker	LINE/I-Jockey	83626111	83627454	1039	+	.	ID="RND-5_FAMILY-77";Tend="2048";Tstart="410";shortTE="F";uid="35a5531b-8b68-4f12-ad6a-69fb1f7289ff"
NC_042493.1	RepeatMasker	DNA	84025829	84026231	729	+	.	ID="RND-6_FAMILY-8931";Tend="1180";Tstart="561";shortTE="F";uid="d0ec6b08-7dd9-4769-95f3-d9635ec07d89"
NC_042493.1	RepeatMasker	LINE/L2	91806991	91807097	410	+	.	ID="RND-6_FAMILY-20060";Tend="824";Tstart="723";shortTE="F";uid="cec8b0eb-1d29-4f14-a9fa-d4d3eccd89cd"
NC_042493.1	RepeatMasker	DNA	32509792	32510566	842	+	.	ID="RND-6_FAMILY-24204";TEgroup="ctg_1%7CRND-6_FAMILY-24204%7C4";Tend="971";Tstart="12";shortTE="F";uid="7c392d5c-b3d3-42cf-8a41-389599cf5acc"
NC_042493.1	RepeatMasker	Retroposon?	38798956	38799715	4395	+	.	ID="RND-6_FAMILY-11842";Tend="2114";Tstart="1279";shortTE="F";uid="552d7621-db9c-48e2-a706-9f53e871b5fc"
NC_042493.1	RepeatMasker	DNA/hAT-Ac	105036016	105036189	607	+	.	ID="RND-5_FAMILY-5446";Tend="1410";Tstart="1219";shortTE="F";uid="8d5fe900-1e48-40c2-b2c0-33880f593b36"
NC_042493.1	RepeatMasker	DNA/Ginger	132018901	132019062	673	+	.	ID="RND-6_FAMILY-2771";Tend="900";Tstart="749";shortTE="F";uid="cc5d9020-716d-4437-9d48-f39be0321d15"
NC_042493.1	RepeatMasker	Unknown	119782722	119783004	2150	+	.	ID="RND-6_FAMILY-2812";Tend="1583";Tstart="1300";shortTE="F";uid="378f16c9-d3d4-410d-93bd-c9d43c97563c"
NC_042493.1	RepeatMasker	DNA/Ginger-1	30456100	30456742	4634	+	.	ID="rnd-5_family-5803";Tend="1448";Tstart="835";shortTE="F";uid="a85f2aa1-ad08-4540-8d85-222489a38368"
NC_042493.1	RepeatMasker	DNA	49768722	49768954	2055	+	.	ID="DNA8-5_AP";Tend="233";Tstart="1";shortTE="F";uid="d260e185-c9f9-400d-8a79-18d1f7db25ed"
NC_042493.1	RepeatMasker	DNA/Maverick	122798209	122798331	458	+	.	ID="RND-6_FAMILY-10341";Tend="1266";Tstart="1146";shortTE="F";uid="20b796d9-2f76-46a2-8f77-a1c83fa09601"
NC_042493.1	RepeatMasker	DNA	28215648	28215877	504	+	.	ID="TTAA2D_AP";Tend="431";Tstart="206";shortTE="F";uid="756b9230-f785-4a70-b252-4572dae2d742"
NC_042493.1	RepeatMasker	DNA	78344620	78344754	676	+	.	ID="RND-5_FAMILY-3751";Tend="304";Tstart="170";shortTE="F";uid="ce02ebb3-310f-4408-b219-b466a11331ee"
NC_042493.1	RepeatMasker	DNA/Kolobok-E	94545418	94545621	1502	+	.	ID="RND-6_FAMILY-2243";Tend="856";Tstart="653";shortTE="F";uid="3353d418-480f-4d92-ab49-5b64fe8cb56e"
NC_042493.1	RepeatMasker	Unknown	22176910	22177342	3112	+	.	ID="RND-5_FAMILY-6381";Tend="1101";Tstart="672";shortTE="F";uid="21b55c0d-a150-4f51-a6aa-6456b39fb64f"
NC_042493.1	RepeatMasker	DNA/Kolobok-E	116054327	116054493	803	+	.	ID="RND-5_FAMILY-504";Tend="2193";Tstart="2026";shortTE="F";uid="28bd6c38-739f-4423-8b23-6a41ead2f13f"
NC_042493.1	RepeatMasker	DNA/Kolobok-E	56743398	56743739	439	+	.	ID="RND-4_FAMILY-542";Tend="1337";Tstart="1041";shortTE="F";uid="26dc54e5-b678-4587-917c-d90f920ff388"
NC_042493.1	RepeatMasker	DNA/Kolobok-E	7298567	7298808	589	+	.	ID="RND-5_FAMILY-6074";Tend="1542";Tstart="1310";shortTE="F";uid="13d8d64a-0c21-45c9-a807-50f42ba97b45"
NC_042493.1	RepeatMasker	Retroposon?	74767669	74767997	801	+	.	ID="RND-5_FAMILY-1426";Tend="2513";Tstart="2198";shortTE="F";uid="abc96dfd-0a3a-436e-a2eb-ba179339cca2"
NC_042493.1	RepeatMasker	DNA/hAT	98105740	98106632	4760	+	.	ID="RND-6_FAMILY-19130";Tend="1461";Tstart="601";shortTE="F";uid="40a61bf9-571c-461b-aed8-f690dd7f09c0"
NC_042493.1	RepeatMasker	Unknown	132406325	132406641	929	+	.	ID="RND-1_FAMILY-462";Tend="1496";Tstart="1164";shortTE="F";uid="5ca5ed2e-87cf-4b00-abab-56f4ba5edf1d"
NC_042493.1	RepeatMasker	DNA/hAT-Tip100	101270967	101271358	1171	+	.	ID="RND-5_FAMILY-4689";Tend="1426";Tstart="1072";shortTE="F";uid="4c3c404a-d311-4e66-9b8a-adfb805524c1"
NC_042493.1	RepeatMasker	Unknown	119710344	119710934	5094	+	.	ID="RND-1_FAMILY-122";Tend="1153";Tstart="566";shortTE="F";uid="e0443c0b-2371-4695-bc53-81dcebba19b8"
NC_042493.1	RepeatMasker	Retroposon?	118523817	118525484	11395	+	.	ID="SINE2-1_AP";Tend="1770";Tstart="1";shortTE="F";uid="ba348db2-ec9d-4737-bc7c-30f3a099f7cb"
NC_042493.1	RepeatMasker	DNA/hAT-Tip100	109580717	109580976	666	+	.	ID="RND-6_FAMILY-494";Tend="1508";Tstart="1277";shortTE="F";uid="0a41a935-0c09-4b34-a9fe-4a2dc865d0d0"
NC_042493.1	RepeatMasker	LTR/Pao	105059513	105060151	4123	+	.	ID="RND-6_FAMILY-860";Tend="902";Tstart="273";shortTE="F";uid="eff3b6c1-df64-4bff-88fa-30bf4779c8e2"
NC_042493.1	RepeatMasker	Unknown	56029855	56030768	6526	+	.	ID="RND-1_FAMILY-158";Tend="1351";Tstart="465";shortTE="F";uid="86854365-660e-4235-8104-a4611470e3ed"
NC_042493.1	RepeatMasker	DNA/Ginger-1	31661655	31662215	4384	+	.	ID="RND-6_FAMILY-51198";Tend="2563";Tstart="2004";shortTE="F";uid="5ff35920-8550-4f02-8397-53a02313973a"
NC_042493.1	RepeatMasker	DNA/hAT	92924698	92924871	617	+	.	ID="RND-6_FAMILY-2457";Tend="1389";Tstart="1204";shortTE="F";uid="1c29d28f-e467-4c85-8e33-b12f116520bc"
NC_042493.1	RepeatMasker	DNA/hAT-hAT19	128382814	128383054	1876	+	.	ID="DNA8-52B_AP";Tend="241";Tstart="1";shortTE="F";uid="fa7a6cfd-fe89-45f2-950e-64586ecbd137"
NC_042493.1	RepeatMasker	DNA	63738433	63738559	983	+	.	ID="DNA3-4_AP";Tend="127";Tstart="1";shortTE="F";uid="67058fd6-c29e-47c8-9ed8-6c9c4c519601"
NC_042493.1	RepeatMasker	DNA/Kolobok-E	3616360	3616766	571	+	.	ID="RND-6_FAMILY-3437";Tend="953";Tstart="557";shortTE="F";uid="cb0c31cf-5274-4aaa-8527-3a64d955b261"
NC_042493.1	RepeatMasker	Unknown	65718099	65718474	2344	+	.	ID="RND-1_FAMILY-151";Tend="1295";Tstart="903";shortTE="F";uid="6f855a6c-86c1-4f16-b30c-0014b658606b"
NC_042493.1	RepeatMasker	DNA/hAT-hAT19	15933480	15933805	2114	+	.	ID="DNA8-43_AP";Tend="299";Tstart="1";shortTE="F";uid="31802a2d-a959-42e0-92ae-49e6649ca66a"
NC_042493.1	RepeatMasker	Retroposon?	115804057	115804508	1016	+	.	ID="RND-6_FAMILY-2390";Tend="1022";Tstart="226";shortTE="F";uid="a4496a22-fcc7-456a-9aab-ff040d4c4fdf"
NC_042493.1	RepeatMasker	Unknown	82170251	82170375	888	+	.	ID="RND-5_FAMILY-6991";Tend="1807";Tstart="1685";shortTE="F";uid="ad2378f7-4e58-4bbe-aa28-6bf70cbdf742"
NC_042493.1	RepeatMasker	Retroposon?	7492206	7492947	1283	+	.	ID="SINE2-1_AP";Tend="1712";Tstart="943";shortTE="F";uid="cde10d02-138f-4a2d-befc-0486c2e97c93"
NC_042493.1	RepeatMasker	DNA	7695091	7695489	2429	+	.	ID="RND-5_FAMILY-2119";Tend="765";Tstart="386";shortTE="F";uid="62dbaf15-6ffb-41c4-ab4a-c7f175060b72"
NC_042493.1	RepeatMasker	DNA/Kolobok-E	76633803	76634394	1391	+	.	ID="RND-6_FAMILY-829";Tend="1564";Tstart="948";shortTE="F";uid="32fe29a5-e068-45da-ab84-a993bacf0bab"
NC_042493.1	RepeatMasker	Unknown	115366248	115366572	1039	+	.	ID="RND-5_FAMILY-2665";Tend="1251";Tstart="895";shortTE="F";uid="81ea9bc0-5717-4582-8d3b-c3aa9a68708b"
NC_042493.1	RepeatMasker	LINE/CR1	104131661	104131798	905	+	.	ID="RND-5_FAMILY-8734";Tend="1333";Tstart="720";shortTE="F";uid="fe2c5ac6-b327-4ca3-be4e-d292f09e40c1"
NC_042493.1	RepeatMasker	Retroposon?	113407361	113407490	1350	+	.	ID="RND-4_FAMILY-1371";Tend="953";Tstart="831";shortTE="F";uid="3925bc3d-98ce-42a3-a16d-ac1efb8e95d9"
NC_042493.1	RepeatMasker	DNA	26075226	26076221	6618	+	.	ID="RND-6_FAMILY-12486";Tend="1115";Tstart="145";shortTE="F";uid="7ea6aeea-7072-4556-aa60-739e406985ad"
NC_042493.1	RepeatMasker	DNA	57487624	57487733	816	+	.	ID="RND-5_FAMILY-2030";Tend="337";Tstart="226";shortTE="F";uid="c482c438-8993-48a7-8255-158be7594864"
NC_042493.1	RepeatMasker	DNA	96134470	96134759	2027	+	.	ID="RND-5_FAMILY-2343";Tend="1300";Tstart="1019";shortTE="F";uid="b7c7245a-8ecb-4da7-a5f7-2b30ef1ab20b"
NC_042493.1	RepeatMasker	Retroposon?	124744649	124745131	2252	+	.	ID="RND-6_FAMILY-5770";TEgroup="ctg_1%7CRND-6_FAMILY-5770%7C8";Tend="1514";Tstart="279";shortTE="F";uid="f5dbaa6a-771e-41c0-8b0d-93afe2c866d3"
NC_042493.1	RepeatMasker	DNA/hAT-hAT19	46637955	46638724	6121	+	.	ID="RND-6_FAMILY-9201";Tend="1021";Tstart="277";shortTE="F";uid="405d3c27-c456-47de-8896-f6e04b3943fd"
NC_042493.1	RepeatMasker	Unknown	39056818	39056960	936	+	.	ID="RND-6_FAMILY-4083";Tend="1106";Tstart="966";shortTE="F";uid="722a3a3c-cf59-4c94-8337-0725e34b53eb"
NC_042493.1	RepeatMasker	Unknown	103480792	103481275	1161	+	.	ID="RND-1_FAMILY-88";Tend="682";Tstart="141";shortTE="F";uid="6567cae4-8c89-491f-8cb3-033cb987890b"
NC_042493.1	RepeatMasker	Unknown	28828453	28828916	500	+	.	ID="RND-6_FAMILY-9778";Tend="1296";Tstart="831";shortTE="F";uid="5fb06094-e722-4547-bbbf-ff3a6ce61ad7"
NC_042493.1	RepeatMasker	Retroposon?	19090157	19091020	6169	+	.	ID="RND-6_FAMILY-36278";Tend="1402";Tstart="541";shortTE="F";uid="c0754906-52cc-47ed-a05c-414fc4480654"
NC_042493.1	RepeatMasker	DNA	8387902	8388656	572	+	.	ID="DNA8-27_AP";TEgroup="ctg_1%7CDNA8-27_AP%7C1";Tend="708";Tstart="7";shortTE="F";uid="be0908bd-9c4a-4e22-acab-672ac14d8aae"
NC_042493.1	RepeatMasker	Unknown	92325179	92325567	546	+	.	ID="RND-1_FAMILY-518";Tend="1982";Tstart="1588";shortTE="F";uid="2c163da8-cddf-47b1-946e-1a2684e79e65"
NC_042493.1	RepeatMasker	DNA	120839897	120840026	646	+	.	ID="RND-6_FAMILY-795";Tend="1291";Tstart="1162";shortTE="F";uid="a51d7b24-341b-40cb-9289-04cf7c8ef91c"
NC_042493.1	RepeatMasker	DNA/hAT	38283292	38283578	1955	+	.	ID="RND-5_FAMILY-2044";Tend="1245";Tstart="960";shortTE="F";uid="c2650abb-c029-41cc-b292-b5c88746c22a"
NC_042493.1	RepeatMasker	DNA/hAT-Ac	87449939	87450253	496	+	.	ID="RND-5_FAMILY-5844";Tend="1074";Tstart="720";shortTE="F";uid="6458188b-59bf-4c3c-9163-3873e553ff4f"
NC_042493.1	RepeatMasker	DNA/Ginger	112883964	112884127	460	+	.	ID="RND-6_FAMILY-2771";Tend="1751";Tstart="1582";shortTE="F";uid="fe70417c-b67d-41a8-9b72-77d6023f7e53"
NC_042493.1	RepeatMasker	DNA/hAT?	77374470	77375391	3716	+	.	ID="RND-1_FAMILY-4";Tend="1793";Tstart="921";shortTE="F";uid="51ebd34c-e84b-4943-a68c-58d2070690c4"
NC_042493.1	RepeatMasker	LINE/L2	100937177	100937527	1957	+	.	ID="RND-6_FAMILY-4796";Tend="971";Tstart="628";shortTE="F";uid="bab816e6-f470-4dea-bf26-a4632bc101b8"
NC_042493.1	RepeatMasker	DNA	116999153	116999570	2481	+	.	ID="RND-5_FAMILY-5530";Tend="1134";Tstart="722";shortTE="F";uid="c84d84db-5823-4392-8cf6-c0d6a7296572"
NC_042493.1	RepeatMasker	DNA	79300011	79300355	608	+	.	ID="DNA4-3_AP";Tend="610";Tstart="266";shortTE="F";uid="502eaaf0-68fd-4747-a563-3f3ad3697d1b"
NC_042493.1	RepeatMasker	DNA	125523491	125523768	1158	+	.	ID="RND-6_FAMILY-1640";Tend="1173";Tstart="913";shortTE="F";uid="b0169056-b583-4fc2-95d1-70d4735fa867"
NC_042493.1	RepeatMasker	Unknown	40890942	40891125	487	+	.	ID="RND-5_FAMILY-2946";Tend="1280";Tstart="1089";shortTE="F";uid="4ca126c2-d7e8-4c33-85ef-ff8e644e0f39"
NC_042493.1	RepeatMasker	Unknown	73366143	73366271	432	+	.	ID="RND-1_FAMILY-522";Tend="1301";Tstart="1196";shortTE="F";uid="6c872abb-4976-4b9e-8a26-cf248e7bfe46"
NC_042493.1	RepeatMasker	DNA/Kolobok-E	11295139	11295240	402	+	.	ID="RND-6_FAMILY-5494";Tend="1074";Tstart="976";shortTE="F";uid="966a6465-d1ee-40c9-a2eb-4174e69ee400"
NC_042493.1	RepeatMasker	DNA	30242453	30242998	4024	+	.	ID="TTAA14_AP";Tend="552";Tstart="18";shortTE="F";uid="8db6f3c4-301b-4b04-b85d-dc7f024d81c9"
NC_042493.1	RepeatMasker	DNA/Kolobok-E	88801271	88801411	467	+	.	ID="RND-6_FAMILY-5494";Tend="946";Tstart="803";shortTE="F";uid="aafa62bb-e118-4594-a6d7-63aaba16f0b2"
NC_042493.1	RepeatMasker	DNA/Sola-1	103552673	103553037	2906	+	.	ID="RND-1_FAMILY-271";Tend="2985";Tstart="2620";shortTE="F";uid="ed907994-f97c-425d-bdf5-375ca87d55db"
NC_042493.1	RepeatMasker	DNA/hAT-Ac	24059485	24060144	5165	+	.	ID="DNA8-39_AP";Tend="843";Tstart="187";shortTE="F";uid="f6ed4f54-ad53-48ca-9993-5b0b30a92cb5"
NC_042493.1	RepeatMasker	DNA/hAT-Tip100	62279535	62279688	1257	+	.	ID="RND-1_FAMILY-270";Tend="1107";Tstart="954";shortTE="F";uid="fbeb0ffe-c733-4c00-8ae5-5a8e47ad5916"
NC_042493.1	RepeatMasker	DNA	94979049	94979349	2323	+	.	ID="RND-5_FAMILY-5992";Tend="1859";Tstart="1561";shortTE="F";uid="5a3f2b8c-962e-47a6-8ef5-e8e517da1a2d"
NC_042493.1	RepeatMasker	DNA/Ginger-1	131830896	131831392	3390	+	.	ID="rnd-6_family-51198";Tend="1313";Tstart="773";shortTE="F";uid="c49f95d8-656c-47de-bf0a-7d210ed990f3"
NC_042493.1	RepeatMasker	DNA/Ginger-1	74415612	74417164	11321	+	.	ID="RND-6_FAMILY-22402";Tend="2620";Tstart="1066";shortTE="F";uid="26fd10ae-ad87-48d1-94d9-dd6cf51c6410"
NC_042493.1	RepeatMasker	Retroposon?	126057469	126058967	11567	+	.	ID="RND-6_FAMILY-2390";Tend="2527";Tstart="995";shortTE="F";uid="56aa39e6-72e7-4c9f-a779-aef746b0aed4"
NC_042493.1	RepeatMasker	DNA/Kolobok-E	45393890	45394270	2452	+	.	ID="RND-6_FAMILY-9043";Tend="1513";Tstart="1158";shortTE="F";uid="ceed533c-3db1-4083-bc97-964642aeb215"
NC_042493.1	RepeatMasker	Unknown	55904161	55904274	938	+	.	ID="RND-1_FAMILY-313";Tend="1137";Tstart="1024";shortTE="F";uid="17b83655-4383-4873-8b22-d5962cb86305"
NC_042493.1	RepeatMasker	DNA/Maverick	101039475	101040342	3253	+	.	ID="rnd-6_family-376";Tend="1539";Tstart="1";shortTE="F";uid="9d961c4c-3541-4921-87fa-ac953f06a3f2"
NC_042493.1	RepeatMasker	DNA/hAT-hAT19	93585007	93585422	2267	+	.	ID="dna8-109_ap";Tend="391";Tstart="1";shortTE="F";uid="aaaf6abe-dfea-4700-8b64-43d18f2f3524"
NC_042493.1	RepeatMasker	DNA	96271207	96271534	1132	+	.	ID="DNA4-3_AP";Tend="514";Tstart="199";shortTE="F";uid="9f9f44a2-e34a-4b23-8669-6b16102b7964"
NC_042493.1	RepeatMasker	LINE/I	41068389	41068895	4053	+	.	ID="RND-6_FAMILY-3068";Tend="1431";Tstart="925";shortTE="F";uid="4cbedec8-e631-4e25-b1bf-1a6b32f11d93"
NC_042493.1	RepeatMasker	DNA	25705927	25706140	555	+	.	ID="dna4-3_ap";Tend="371";Tstart="185";shortTE="F";uid="5d922e5e-dc4c-4c39-a8f7-8959923c156f"
NC_042493.1	RepeatMasker	DNA/Ginger-1	97687386	97687495	664	+	.	ID="RND-6_FAMILY-9672";Tend="2221";Tstart="2112";shortTE="F";uid="24767cc9-94bc-4a40-a592-e4e46c960718"
NC_042493.1	RepeatMasker	Unknown	84510312	84510818	896	+	.	ID="RND-6_FAMILY-1657";Tend="1351";Tstart="830";shortTE="F";uid="2f205f78-1bf5-46f8-9e9b-96ce0e90cdf1"
NC_042493.1	RepeatMasker	DNA/hAT-Tip100	107842184	107842398	515	+	.	ID="RND-6_FAMILY-4976";Tend="411";Tstart="196";shortTE="F";uid="41551df6-fc09-430d-b557-7390781c1ea3"
NC_042493.1	RepeatMasker	LTR/Copia	96328029	96328375	1817	+	.	ID="RND-5_FAMILY-5421";Tend="846";Tstart="461";shortTE="F";uid="6426d985-941d-49d5-ba5c-f98a0a75c5c3"
NC_042493.1	RepeatMasker	LINE/RTE-BovB	117841306	117841797	976	+	.	ID="RTE-4_LMI";Tend="3341";Tstart="2707";shortTE="F";uid="f33516dd-7e1c-4ff8-937a-135a8e7668f9"
NC_042493.1	RepeatMasker	DNA	104148352	104148550	1093	+	.	ID="ttaa4b_ap";Tend="174";Tstart="1";shortTE="F";uid="3fb9aea7-5f8a-4215-aa06-e0391d9b9a83"
NC_042493.1	RepeatMasker	DNA/Kolobok-E	6994903	6995128	535	+	.	ID="RND-6_FAMILY-3437";Tend="733";Tstart="515";shortTE="F";uid="b01706c2-05cf-49b6-86f8-e11a3b84e7a7"
NC_042493.1	RepeatMasker	DNA	85987415	85987811	2281	+	.	ID="RND-1_FAMILY-464";Tend="1353";Tstart="962";shortTE="F";uid="402f23b5-dd93-46ad-921c-9cd8b014765d"
NC_042493.1	RepeatMasker	DNA/CMC-EnSpm	124129469	124131159	2523	+	.	ID="RND-6_FAMILY-6718";Tend="2721";Tstart="1037";shortTE="F";uid="3c1a5d47-ef96-4171-ad54-4af5e86c04a9"
NC_042493.1	RepeatMasker	Unknown	99262029	99262383	1212	+	.	ID="RND-1_FAMILY-212";Tend="1548";Tstart="1179";shortTE="F";uid="b9744ec3-7306-472a-b222-d17ba00d125e"
NC_042493.1	RepeatMasker	DNA	101904677	101905132	3281	+	.	ID="DNA8-38_AP";Tend="486";Tstart="1";shortTE="F";uid="436bf34f-d955-45ed-952d-3a90e8a482cd"
NC_042493.1	RepeatMasker	DNA	5567215	5567839	2024	+	.	ID="DNA4-2_AP";Tend="755";Tstart="117";shortTE="F";uid="452c59c4-9aa3-437b-b8a2-0e256b372e18"
NC_042493.1	RepeatMasker	DNA	119692562	119692700	2820	+	.	ID="dna4-3_ap";Tend="384";Tstart="43";shortTE="F";uid="1e477da4-8ffd-4400-a179-f923df1d58ba"
NC_042493.1	RepeatMasker	DNA/hAT-Tip100	68950799	68950980	1117	+	.	ID="DNA8-62_AP";Tend="223";Tstart="1";shortTE="F";uid="ac966071-3116-4bf1-89a0-b75f109eefd5"
NC_042493.1	RepeatMasker	Unknown	102150438	102150573	414	+	.	ID="RND-1_FAMILY-152";Tend="1267";Tstart="1127";shortTE="F";uid="fa08a234-7ccc-40d7-a6ef-654495630d99"
NC_042493.1	RepeatMasker	DNA	119802831	119803081	758	+	.	ID="RND-6_FAMILY-345";Tend="485";Tstart="263";shortTE="F";uid="7618f4ed-8473-4f68-8ad0-1d2901074990"
NC_042493.1	RepeatMasker	Unknown	99418563	99419516	7071	+	.	ID="RND-6_FAMILY-12655";Tend="1419";Tstart="486";shortTE="F";uid="47458d6c-ef17-49c7-a142-f986387d11a8"
NC_042493.1	RepeatMasker	DNA	41414587	41415904	10357	+	.	ID="RND-6_FAMILY-8202";Tend="1800";Tstart="530";shortTE="F";uid="b1905dc6-8966-4925-918e-b6766c99b5b1"
NC_042493.1	RepeatMasker	DNA/hAT-Tip100	22541003	22541394	2880	+	.	ID="DNA8-106_AP";Tend="386";Tstart="1";shortTE="F";uid="ff4cac22-9a98-4412-8cae-8bfa737b3a22"
NC_042493.1	RepeatMasker	DNA/hAT-Tip100	15645143	15645312	876	+	.	ID="RND-5_FAMILY-16506";Tend="1096";Tstart="931";shortTE="F";uid="b6291f35-0957-420d-80a7-1ec59e4eec5c"
NC_042493.1	RepeatMasker	LTR/Gypsy	2484409	2487836	28176	+	.	ID="RND-6_FAMILY-13087";Tend="3409";Tstart="76";shortTE="F";uid="ddfd045e-69a5-4ca7-9c40-4f18e58e030a"
NC_042493.1	RepeatMasker	DNA	29517817	29518247	2818	+	.	ID="TTAA7_AP";Tend="434";Tstart="4";shortTE="F";uid="7e3b1a8a-720e-4d82-ac28-7991764d4c3d"
NC_042493.1	RepeatMasker	DNA/hAT	38944361	38944468	511	+	.	ID="RND-5_FAMILY-2044";Tend="1169";Tstart="1057";shortTE="F";uid="b2829312-75f5-4f5a-83aa-ab14887068dc"
NC_042493.1	RepeatMasker	DNA	89394433	89394674	1956	+	.	ID="DNA8-5_AP";Tend="234";Tstart="1";shortTE="F";uid="8c3d18e6-b1a6-4a7a-a32b-6590b146ade8"
NC_042493.1	RepeatMasker	DNA/hAT	92128319	92128737	487	+	.	ID="RND-5_FAMILY-3661";TEgroup="ctg_1%7CRND-5_FAMILY-3661%7C2";Tend="1413";Tstart="1113";shortTE="F";uid="e597f2c4-ce0e-468d-8d4e-15d04bfba2ce"
NC_042493.1	RepeatMasker	DNA/Ginger-1	94524800	94525053	449	+	.	ID="RND-6_FAMILY-6101";Tend="1238";Tstart="1004";shortTE="F";uid="11821fc4-a9bf-482f-a8f9-bf6674e0f83f"
NC_042493.1	RepeatMasker	DNA/hAT-Tip100	8584357	8584690	710	+	.	ID="RND-6_FAMILY-15087";TEgroup="ctg_1%7CRND-6_FAMILY-15087%7C2";Tend="1426";Tstart="882";shortTE="F";uid="6abba0e2-6287-4614-a34f-78556388e33d"
NC_042493.1	RepeatMasker	DNA/hAT-Tip100	28998727	28998908	1218	+	.	ID="RND-6_FAMILY-1257";Tend="1043";Tstart="872";shortTE="F";uid="6649609e-9bee-4b11-a5a9-31e62abc5df4"
NC_042493.1	RepeatMasker	Unknown	129720523	129720960	1958	+	.	ID="RND-5_FAMILY-3217";Tend="1184";Tstart="802";shortTE="F";uid="aee5e18f-38e8-474b-b530-455c9b5afd33"
NC_042493.1	RepeatMasker	LTR/Pao	12694750	12696987	1101	+	.	ID="BEL3-I_AP";Tend="6313";Tstart="4052";shortTE="F";uid="eb1644c5-5a36-43ca-9a62-d8f8bafa5378"
NC_042493.1	RepeatMasker	RC/Helitron	130960420	130960766	1538	+	.	ID="RND-5_FAMILY-8701";Tend="1151";Tstart="877";shortTE="F";uid="578cfaea-0fc1-457a-9ba8-1b5ab5a1771b"
NC_042493.1	RepeatMasker	Unknown	28276731	28276967	692	+	.	ID="RND-5_FAMILY-18481";Tend="1142";Tstart="870";shortTE="F";uid="c8fd33d9-6a1a-4216-8a24-6214eda51f94"
NC_042493.1	RepeatMasker	DNA/Kolobok-E	92693348	92693776	3619	+	.	ID="RND-6_FAMILY-16242";Tend="1650";Tstart="1222";shortTE="F";uid="2d49f35b-5135-47e7-8f06-3e5e45ee256f"
NC_042493.1	RepeatMasker	DNA	59180519	59180651	521	+	.	ID="RND-4_FAMILY-649";Tend="1355";Tstart="1226";shortTE="F";uid="eeed1346-dcb6-43b1-8962-e5b63f4cf569"
NC_042493.1	RepeatMasker	DNA/Ginger-1	69622806	69623333	3125	+	.	ID="rnd-6_family-14973";Tend="1430";Tstart="964";shortTE="F";uid="df7d3f47-edc6-41dc-b470-7e716505dc68"
NC_042493.1	RepeatMasker	DNA/Ginger	70542266	70542405	517	+	.	ID="RND-5_FAMILY-1159";Tend="1930";Tstart="1796";shortTE="F";uid="d9cb9ffb-993a-4c90-923b-8ec704a23c91"
NC_042493.1	RepeatMasker	DNA/Kolobok-E	12281067	12281968	5922	+	.	ID="RND-1_FAMILY-277";Tend="1801";Tstart="899";shortTE="F";uid="937afdad-c0bd-4cfe-882c-2abe39b18155"
NC_042493.1	RepeatMasker	DNA	92019770	92020508	3573	+	.	ID="dna8-61_ap";Tend="634";Tstart="1";shortTE="F";uid="9b613408-4187-45f9-a7f7-2e012a563c75"
NC_042493.1	RepeatMasker	Unknown	97001551	97001837	1057	+	.	ID="RND-5_FAMILY-1591";Tend="1021";Tstart="579";shortTE="F";uid="367ebb08-b63e-4f3d-82d9-16a3a2fa9bbc"
NC_042493.1	RepeatMasker	Unknown	36914865	36914969	711	+	.	ID="RND-5_FAMILY-10119";Tend="1042";Tstart="939";shortTE="F";uid="f4aa7596-e680-4664-9b53-cb8da628edbf"
NC_042493.1	RepeatMasker	DNA/MULE-NOF	124771083	124771375	458	+	.	ID="RND-6_FAMILY-7533";Tend="1316";Tstart="1008";shortTE="F";uid="4c7220ed-97fe-4e15-86ca-1bba5ba07221"
NC_042493.1	RepeatMasker	DNA/Ginger-1	42087143	42087416	455	+	.	ID="RND-6_FAMILY-1559";Tend="2360";Tstart="2092";shortTE="F";uid="ab4edd73-a2b6-4502-a143-c21cf09bb76c"
NC_042493.1	RepeatMasker	DNA/Kolobok-E	44393487	44394726	5003	+	.	ID="RND-6_FAMILY-15442";Tend="2233";Tstart="831";shortTE="F";uid="dab263ff-48f2-4258-b822-8b4a2eeeb129"
NC_042493.1	RepeatMasker	DNA/Ginger-1	57916582	57916782	1122	+	.	ID="RND-6_FAMILY-9672";Tend="2281";Tstart="2077";shortTE="F";uid="0847bb6a-a0df-4240-8c6c-fdd12c4b4711"
NC_042493.1	RepeatMasker	DNA	127040783	127041229	3023	+	.	ID="ttaa6_ap";Tend="422";Tstart="1";shortTE="F";uid="fa2bdad2-df38-48de-acbe-6c4458b91422"
NC_042493.1	RepeatMasker	DNA/hAT-Tip100	7872454	7872859	3553	+	.	ID="RND-5_FAMILY-8491";Tend="1189";Tstart="784";shortTE="F";uid="ff9ba7a9-f6f5-4bbc-a4a7-913209d72a34"
NC_042493.1	RepeatMasker	RC/Helitron	78883276	78883528	623	+	.	ID="RND-5_FAMILY-1022";Tend="1483";Tstart="1257";shortTE="F";uid="0bfa3bd4-c996-416a-99d8-105b41b7502c"
NC_042493.1	RepeatMasker	RC/Helitron	37096837	37097012	830	+	.	ID="RND-6_FAMILY-806";Tend="602";Tstart="446";shortTE="F";uid="fc61cb9a-0e29-42a9-a16f-dd35698481c6"
NC_042493.1	RepeatMasker	DNA/hAT-hAT19	131995453	131996996	11630	+	.	ID="RND-5_FAMILY-2884";Tend="1842";Tstart="345";shortTE="F";uid="f3dc4d46-a0e4-43cb-9642-2cdf26c3ce20"
NC_042493.1	RepeatMasker	DNA/hAT-Tip100	91499173	91500445	7756	+	.	ID="RND-5_FAMILY-5552";Tend="1516";Tstart="294";shortTE="F";uid="e5ddf73d-e4ae-4265-a340-e6d4f06a7e54"
NC_042493.1	RepeatMasker	RC/Helitron	651665	652394	5949	+	.	ID="RND-1_FAMILY-6";Tend="1664";Tstart="934";shortTE="F";uid="aba35cb6-f24b-48c4-a56d-779a22750772"
NC_042493.1	RepeatMasker	Retroposon?	125753884	125754355	3182	+	.	ID="RND-5_FAMILY-3709";Tend="2177";Tstart="1718";shortTE="F";uid="83c2eab6-d64d-4a78-abbf-6534f57bcd9d"
NC_042493.1	RepeatMasker	Retroposon?	82674312	82674982	4737	+	.	ID="SINE2-1_AP";Tend="1513";Tstart="836";shortTE="F";uid="b279efd8-fc11-4d04-8a4b-bad2adf0a81a"
NC_042493.1	RepeatMasker	DNA/hAT-Tip100	66601483	66601636	513	+	.	ID="HAT-N3_AP";Tend="799";Tstart="646";shortTE="F";uid="9b9dfce0-a69f-492c-a0c0-42e7349284f8"
NC_042493.1	RepeatMasker	Unknown	94082918	94083808	2722	+	.	ID="RND-1_FAMILY-86";Tend="1590";Tstart="788";shortTE="F";uid="a67f642d-a0ef-4615-9724-776980a30a06"
NC_042493.1	RepeatMasker	DNA/Ginger-1	112835630	112835944	1971	+	.	ID="RND-6_FAMILY-1559";Tend="1227";Tstart="874";shortTE="F";uid="3401bf16-c5dd-4c9d-a36e-3a5b761df886"
NC_042493.1	RepeatMasker	DNA/Ginger-1	91936020	91936769	4948	+	.	ID="RND-6_FAMILY-20286";Tend="1552";Tstart="778";shortTE="F";uid="99d0d452-b404-433c-9beb-5534aa4aa131"
NC_042493.1	RepeatMasker	Retroposon?	64912881	64913560	829	+	.	ID="RND-6_FAMILY-18690";Tend="2182";Tstart="999";shortTE="F";uid="efa187f3-020d-4677-9de0-ea2a77acc01a"
NC_042493.1	RepeatMasker	DNA	111131772	111132130	1304	+	.	ID="TTAA25_AP";Tend="512";Tstart="134";shortTE="F";uid="77b38ebd-cea1-4362-a041-e1b0762a6e5a"
NC_042493.1	RepeatMasker	DNA/hAT-Tip100	87615273	87615534	1190	+	.	ID="DNA8-18_AP";Tend="820";Tstart="482";shortTE="F";uid="12db693b-d48e-426d-b3e8-ff872a44474b"
NC_042493.1	RepeatMasker	Retroposon?	130342044	130342303	1545	+	.	ID="RND-6_FAMILY-7722";Tend="1073";Tstart="814";shortTE="F";uid="6fcb8f1f-7ddb-4aec-a693-69ccc8b1ad6e"
NC_042493.1	RepeatMasker	LTR/Pao	51980835	51981726	591	+	.	ID="BEL-2_DGRI-I";Tend="6215";Tstart="4754";shortTE="F";uid="6de1e309-ecf0-4968-96de-b1a7924e16c2"
NC_042493.1	RepeatMasker	Retroposon?	36992263	36992521	751	+	.	ID="RND-5_FAMILY-7341";Tend="1361";Tstart="1108";shortTE="F";uid="800b8060-0c54-4521-8e9a-a81d8cba8171"
NC_042493.1	RepeatMasker	DNA/Kolobok-E	108844901	108845127	1120	+	.	ID="RND-6_FAMILY-26970";Tend="1934";Tstart="1715";shortTE="F";uid="609cbecc-50ca-493f-b0df-2b8c4c8dd735"
NC_042493.1	RepeatMasker	DNA/Kolobok-E	102258512	102258661	692	+	.	ID="RND-4_FAMILY-542";Tend="1250";Tstart="1105";shortTE="F";uid="f7bb7eb2-ec4d-452e-9bd6-beda8bb5a25a"
NC_042493.1	RepeatMasker	DNA/hAT-Tip100	56245745	56245932	843	+	.	ID="RND-6_FAMILY-7709";Tend="601";Tstart="399";shortTE="F";uid="4dc88767-e53a-41e3-9919-b801e330096f"
NC_042493.1	RepeatMasker	DNA	43857444	43859365	12553	+	.	ID="RND-6_FAMILY-18305";TEgroup="ctg_1%7CRND-6_FAMILY-18305%7C3";Tend="2026";Tstart="420";shortTE="F";uid="59112a3c-edab-4c0a-beac-b9e3b9b02404"
NC_042493.1	RepeatMasker	DNA/Ginger	84353223	84353502	575	+	.	ID="RND-6_FAMILY-2771";Tend="1738";Tstart="1464";shortTE="F";uid="13c9279a-642d-4cdd-9aad-0ba6253f7cd9"
NC_042493.1	RepeatMasker	DNA/hAT-Tip100	59333969	59334113	790	+	.	ID="DNA8-63_AP";Tend="168";Tstart="1";shortTE="F";uid="e4db154b-ce13-48ff-8222-c2509a4cb864"
NC_042493.1	RepeatMasker	Retroposon?	1146899	1147191	1418	+	.	ID="RND-6_FAMILY-8413";Tend="1714";Tstart="1408";shortTE="F";uid="b2df1561-56bf-40d7-8838-622cba5e8f6d"
NC_042493.1	RepeatMasker	LINE/Penelope	26927715	26928065	475	+	.	ID="RND-5_FAMILY-2436";Tend="929";Tstart="585";shortTE="F";uid="b8f08c05-fc57-449a-a491-e8c37284cabe"
NC_042493.1	RepeatMasker	Unknown	2410888	2411654	6552	+	.	ID="RND-5_FAMILY-1830";Tend="1012";Tstart="235";shortTE="F";uid="750aac97-5532-491d-83ee-11439152e5cf"
NC_042493.1	RepeatMasker	DNA/Kolobok-E	113636714	113636876	550	+	.	ID="RND-6_FAMILY-15442";Tend="2207";Tstart="2056";shortTE="F";uid="1491f849-4bcc-4bd2-94b6-d7e7e22c56b9"
NC_042493.1	RepeatMasker	Unknown	91921897	91922127	671	+	.	ID="RND-6_FAMILY-7000";Tend="1924";Tstart="1703";shortTE="F";uid="7abf4d70-c178-4cc6-b730-21b720536b5b"
NC_042493.1	RepeatMasker	Unknown	102999755	103000210	1180	+	.	ID="RND-6_FAMILY-7902";TEgroup="ctg_1%7CRND-6_FAMILY-7902%7C5";Tend="1916";Tstart="1601";shortTE="F";uid="7d502060-bc0b-49fe-bd45-2388b0a1feb6"
NC_042493.1	RepeatMasker	DNA/Kolobok-E	49264900	49265360	2491	+	.	ID="RND-4_FAMILY-542";Tend="1456";Tstart="976";shortTE="F";uid="233bfe2b-f4f6-4ad9-98ab-cda45a2e1045"
NC_042493.1	RepeatMasker	Unknown	92125748	92126205	1070	+	.	ID="RND-4_FAMILY-188";Tend="1045";Tstart="604";shortTE="F";uid="df515737-3884-4122-93eb-f52adc246bc9"
NC_042493.1	RepeatMasker	Unknown	123527468	123527797	1807	+	.	ID="RND-6_FAMILY-8050";Tend="1220";Tstart="899";shortTE="F";uid="1680348e-4745-408b-9ff8-bb26353bf4eb"
NC_042493.1	RepeatMasker	DNA/Kolobok-E	93833607	93833956	692	+	.	ID="RND-6_FAMILY-829";Tend="1311";Tstart="969";shortTE="F";uid="8d87e253-e37a-4368-afc7-c53ecdddc4c7"
NC_042493.1	RepeatMasker	DNA/Ginger-2	121966064	121966293	1554	+	.	ID="GINGER2-N2_AP";Tend="1692";Tstart="1463";shortTE="F";uid="765f9597-8ec3-416b-940a-508b6dc59698"
NC_042493.1	RepeatMasker	DNA/TcMar-Tigger	91734160	91734284	598	+	.	ID="RND-6_FAMILY-12422";Tend="1238";Tstart="1113";shortTE="F";uid="fb2e663f-eb35-4540-af2b-037dc7184110"
NC_042493.1	RepeatMasker	LINE/Penelope	6402722	6402839	905	+	.	ID="RND-5_FAMILY-2436";Tend="1193";Tstart="758";shortTE="F";uid="3bfacd1a-deb0-4ec9-9ed1-ad2c79c1dc47"
NC_042493.1	RepeatMasker	Retroposon?	124785396	124785677	5147	+	.	ID="RND-6_FAMILY-11082";Tend="970";Tstart="73";shortTE="F";uid="a30f553e-a0e5-4547-a5a0-cde97f2d0e83"
NC_042493.1	RepeatMasker	Retroposon?	8789075	8789225	773	+	.	ID="RND-6_FAMILY-6254";Tend="662";Tstart="506";shortTE="F";uid="2777a229-62cc-424d-90c1-7477d1af6ec1"
NC_042493.1	RepeatMasker	Unknown	2739158	2740796	12933	+	.	ID="RND-6_FAMILY-31583";Tend="1829";Tstart="219";shortTE="F";uid="45f2544e-fef1-41ca-89c6-50be08d129a3"
NC_042493.1	RepeatMasker	DNA/hAT-Charlie	105041249	105041480	1333	+	.	ID="DNA8-33_AP";Tend="328";Tstart="84";shortTE="F";uid="7ef7e0cf-943a-4d98-8132-35e2cf2021d3"
NC_042493.1	RepeatMasker	DNA/Ginger-1	27193698	27194608	6998	+	.	ID="RND-6_FAMILY-22402";Tend="1789";Tstart="872";shortTE="F";uid="c1b028a4-5f9f-4ed3-b76d-5ca4028ef716"
NC_042493.1	RepeatMasker	Unknown	4798145	4798669	808	+	.	ID="RND-1_FAMILY-454";Tend="1179";Tstart="685";shortTE="F";uid="b453cbc4-d385-4924-b53b-88157e5d12a3"
NC_042493.1	RepeatMasker	Unknown	130468077	130468675	2108	+	.	ID="RND-6_FAMILY-70476";TEgroup="ctg_1%7CRND-6_FAMILY-70476%7C4";Tend="1191";Tstart="801";shortTE="F";uid="60efd17a-d972-44fe-82ec-4c284ce7dd41"
NC_042493.1	RepeatMasker	Unknown	97791671	97791983	2579	+	.	ID="RND-1_FAMILY-260";Tend="1028";Tstart="716";shortTE="F";uid="b40c6ad2-cdef-4b3b-84a5-dadbea6d15e5"
NC_042493.1	RepeatMasker	DNA	122365660	122365936	770	+	.	ID="RND-1_FAMILY-464";Tend="1229";Tstart="962";shortTE="F";uid="c9803223-e83b-4575-985a-f69da0d160d3"
NC_042493.1	RepeatMasker	Retroposon?	129494094	129494303	1699	+	.	ID="RND-6_FAMILY-14514";Tend="994";Tstart="788";shortTE="F";uid="748e8e5f-2f59-4933-834a-fedfcd50fe86"
NC_042493.1	RepeatMasker	LINE/CR1	316584	317429	6827	+	.	ID="RND-5_FAMILY-1621";Tend="1159";Tstart="316";shortTE="F";uid="21c70955-39a7-4ca3-860e-e8b8f60c43f6"
NC_042493.1	RepeatMasker	Unknown	109352956	109353419	910	+	.	ID="RND-6_FAMILY-11957";Tend="1144";Tstart="666";shortTE="F";uid="70fe1099-f331-4058-b12c-80d77ce8ac6c"
NC_042493.1	RepeatMasker	Unknown	100460111	100460461	2704	+	.	ID="RND-6_FAMILY-28189";Tend="2133";Tstart="1784";shortTE="F";uid="293fe43a-d23c-46fd-8c26-78ca03344ea9"
NC_042493.1	RepeatMasker	DNA	121005817	121006097	873	+	.	ID="RND-6_FAMILY-8645";Tend="504";Tstart="238";shortTE="F";uid="c4abdfc8-5ab8-40c0-98d2-b2e56e28c149"
NC_042493.1	RepeatMasker	Unknown	106158016	106158450	709	+	.	ID="RND-6_FAMILY-21925";Tend="1026";Tstart="602";shortTE="F";uid="be0dd721-f3b5-4123-9d10-1d2f7fb58f3f"
NC_042493.1	RepeatMasker	DNA/Kolobok-E	91422881	91423276	645	+	.	ID="RND-6_FAMILY-9044";Tend="1896";Tstart="1456";shortTE="F";uid="4c8041be-ddfe-4701-ab76-7e0105e6346d"
NC_042493.1	RepeatMasker	DNA	33877273	33877550	1426	+	.	ID="RND-5_FAMILY-3376";Tend="1468";Tstart="1180";shortTE="F";uid="a198f8c3-cdef-4e75-a64c-0b368e9afa3b"
NC_042493.1	RepeatMasker	LTR/Copia	40965691	40967060	1378	+	.	ID="RND-6_FAMILY-1983";Tend="2572";Tstart="1275";shortTE="F";uid="0cc4d2db-4fd7-48b2-9ed4-9479d47f9668"
NC_042493.1	RepeatMasker	Unknown	69064213	69065147	1107	+	.	ID="RND-6_FAMILY-16421";TEgroup="ctg_1%7CRND-6_FAMILY-16421%7C2";Tend="1748";Tstart="924";shortTE="F";uid="1a0a03dd-7c63-478f-bd46-3aabd63a61aa"
NC_042493.1	RepeatMasker	Unknown	53506499	53507041	1043	+	.	ID="RND-6_FAMILY-7284";Tend="1452";Tstart="1023";shortTE="F";uid="d10b885a-30dc-4c56-bf73-ef31a50d7c43"
NC_042493.1	RepeatMasker	RC/Helitron	28401161	28401464	2377	+	.	ID="RND-1_FAMILY-112";Tend="1203";Tstart="901";shortTE="F";uid="c1cd4637-9f3c-4c39-807b-bd427b4a715b"
NC_042493.1	RepeatMasker	Unknown	60575260	60575486	1742	+	.	ID="RND-1_FAMILY-432";Tend="485";Tstart="259";shortTE="F";uid="febc7b1c-c9a1-4bf2-a5df-1f0ce91f7d9b"
NC_042493.1	RepeatMasker	RC/Helitron	109035534	109035713	551	+	.	ID="RND-6_FAMILY-8085";Tend="613";Tstart="424";shortTE="F";uid="b3cdfb16-ae65-4aee-af73-6981b05ff600"
NC_042493.1	RepeatMasker	Unknown	97562719	97562923	637	+	.	ID="RND-3_FAMILY-73";Tend="1165";Tstart="963";shortTE="F";uid="dc4dfe36-f763-4cdb-9154-3dde1f013d3b"
NC_042493.1	RepeatMasker	Retroposon?	121340196	121340460	980	+	.	ID="RND-5_FAMILY-2724";Tend="491";Tstart="255";shortTE="F";uid="9e4b5ed8-354d-4f3c-91c4-2f8038a45f34"
NC_042493.1	RepeatMasker	RC/Helitron	45193878	45194075	639	+	.	ID="RND-6_FAMILY-32908";Tend="1167";Tstart="987";shortTE="F";uid="a99f2cce-d7ce-41f4-8ca0-02e4e6009fae"
NC_042493.1	RepeatMasker	DNA/Ginger-1	114786383	114786863	3519	+	.	ID="RND-6_FAMILY-22402";Tend="2638";Tstart="2132";shortTE="F";uid="215e07bf-2c33-4bf1-8b3d-e5356a8f5be9"
NC_042493.1	RepeatMasker	DNA	67806614	67807190	1867	+	.	ID="rnd-5_family-12676";Tend="1228";Tstart="898";shortTE="F";uid="8affa9b6-9038-4cae-a5ce-4493e7c8e52c"
NC_042493.1	RepeatMasker	DNA/hAT-Tip100	25940037	25940251	512	+	.	ID="RND-6_FAMILY-2896";Tend="1735";Tstart="1546";shortTE="F";uid="61f032c5-d026-4415-b3de-1e8b4eca6f9f"
NC_042493.1	RepeatMasker	Unknown	19428609	19429292	4242	+	.	ID="RND-6_FAMILY-352";Tend="1455";Tstart="772";shortTE="F";uid="d372c894-f618-4f41-8ab9-0e4c99c0c801"
NC_042493.1	RepeatMasker	DNA/TcMar-m44?	102790423	102790599	1271	+	.	ID="DNA4-9_AP";Tend="177";Tstart="1";shortTE="F";uid="6554dbff-2b32-4306-ba74-0de1787ad6f3"
NC_042493.1	RepeatMasker	DNA/Kolobok-T2	124300564	124300694	791	+	.	ID="RND-5_FAMILY-786";Tend="1637";Tstart="1491";shortTE="F";uid="04d1d285-7e8f-4641-8b58-3eaa4a3895a0"
NC_042493.1	RepeatMasker	Unknown	68801768	68801896	613	+	.	ID="RND-6_FAMILY-9844";Tend="1049";Tstart="886";shortTE="F";uid="7395f21f-53ec-4155-ac28-b18605afb39c"
NC_042493.1	RepeatMasker	Unknown	39211808	39211994	894	+	.	ID="RND-5_FAMILY-1796";Tend="1579";Tstart="1398";shortTE="F";uid="73b8539e-0e23-48ca-8377-b957a57917bb"
NC_042493.1	RepeatMasker	DNA/Maverick	81471971	81472184	695	+	.	ID="RND-1_FAMILY-160";Tend="758";Tstart="550";shortTE="F";uid="d8d97b71-77a5-4ed9-a84c-7fec97bd08d4"
NC_042493.1	RepeatMasker	DNA/Maverick	129519412	129519579	1414	+	.	ID="RND-5_FAMILY-8318";Tend="752";Tstart="585";shortTE="F";uid="785c7bd7-cae5-4ab4-b16f-abef3d6c0e60"
NC_042493.1	RepeatMasker	RC/Helitron	123118368	123119885	2334	+	.	ID="HELITRON-1_AAE";Tend="3480";Tstart="2001";shortTE="F";uid="83758e35-f853-473a-b590-bf152f366f24"
NC_042493.1	RepeatMasker	DNA/Kolobok-E	70027797	70028256	2525	+	.	ID="RND-6_FAMILY-15442";Tend="1973";Tstart="1519";shortTE="F";uid="7c9becad-8fd6-451b-b25b-c181bf45300b"
NC_042493.1	RepeatMasker	DNA/hAT	11536544	11536703	657	+	.	ID="RND-4_FAMILY-170";Tend="1150";Tstart="997";shortTE="F";uid="e5cad563-36ae-4fd9-8f88-7325b1f258db"
NC_042493.1	RepeatMasker	DNA/hAT-Tip100	89452080	89452239	613	+	.	ID="RND-6_FAMILY-14364";Tend="1087";Tstart="931";shortTE="F";uid="24bd9888-8c1e-4ca8-be4a-5347e79a91c8"
NC_042493.1	RepeatMasker	DNA/Ginger-1	33179852	33180393	3728	+	.	ID="RND-6_FAMILY-3871";Tend="1464";Tstart="910";shortTE="F";uid="d33088c6-6b3b-40ec-a1c8-6b8622fccebb"
NC_042493.1	RepeatMasker	Unknown	103673700	103673828	517	+	.	ID="RND-1_FAMILY-536";Tend="367";Tstart="240";shortTE="F";uid="f272f14c-9cbe-43ea-8098-1831d0192bf5"
NC_042493.1	RepeatMasker	DNA/Ginger-1	28555104	28555252	952	+	.	ID="RND-6_FAMILY-1559";Tend="2544";Tstart="2397";shortTE="F";uid="a01670f2-b836-440d-8d53-4218a956a656"
NC_042493.1	RepeatMasker	Unknown	985972	986121	669	+	.	ID="RND-6_FAMILY-1373";Tend="1408";Tstart="1241";shortTE="F";uid="fefb1db6-4bdb-453d-ad8a-b74533dff90a"
NC_042493.1	RepeatMasker	Unknown	129739571	129739687	449	+	.	ID="RND-1_FAMILY-2";Tend="1294";Tstart="1187";shortTE="F";uid="7dcc160e-01f0-4eec-be32-7e2beedd280a"
NC_042493.1	RepeatMasker	DNA/hAT-hAT19	97714565	97714803	696	+	.	ID="RND-6_FAMILY-7285";Tend="1112";Tstart="848";shortTE="F";uid="aed89e0e-2a13-4cbf-a673-389c5f4869bf"
NC_042493.1	RepeatMasker	Unknown	24309304	24309447	883	+	.	ID="RND-6_FAMILY-2011";Tend="2001";Tstart="1861";shortTE="F";uid="f84bf8cc-bf4f-4652-90ce-7a2fd1efeee8"
NC_042493.1	RepeatMasker	Unknown	130335436	130335709	438	+	.	ID="RND-6_FAMILY-7717";TEgroup="ctg_1%7CRND-6_FAMILY-7717%7C7";Tend="1258";Tstart="694";shortTE="T";uid="9901f96f-3c40-47ff-b20e-d55eb5f45078"
NC_042493.1	RepeatMasker	DNA/hAT-Tip100	68917714	68917853	959	+	.	ID="DNA8-106_AP";Tend="1366";Tstart="1235";shortTE="F";uid="ca67d217-7c64-4dc8-9e3a-7c332cb8ed5b"
NC_042493.1	RepeatMasker	Unknown	72493097	72493216	535	+	.	ID="RND-1_FAMILY-118";Tend="1325";Tstart="1198";shortTE="F";uid="f484643b-99d0-433b-ab51-66e6f57c4500"
NC_042493.1	RepeatMasker	Unknown	124705501	124705877	1482	+	.	ID="RND-6_FAMILY-10244";Tend="1609";Tstart="1247";shortTE="F";uid="458b918e-586c-4a3b-9073-2bc20cc51413"
NC_042493.1	RepeatMasker	Unknown	60627310	60627870	803	+	.	ID="RND-5_FAMILY-812";Tend="1964";Tstart="1503";shortTE="F";uid="4f7a1c92-d9c8-4e54-97c6-ebd58ab8ffb8"
NC_042493.1	RepeatMasker	DNA	122687731	122687981	1082	+	.	ID="TTAA2B_AP";Tend="425";Tstart="195";shortTE="F";uid="9e275cc0-6517-4932-ab5d-19532415024f"
NC_042493.1	RepeatMasker	DNA/Ginger-1	98341027	98342602	9440	+	.	ID="RND-6_FAMILY-20286";Tend="2519";Tstart="842";shortTE="F";uid="4180d9a5-3843-4f2f-adf2-5c97e9b7b40e"
NC_042493.1	RepeatMasker	Retroposon?	122194770	122195047	812	+	.	ID="RND-6_FAMILY-18690";Tend="883";Tstart="533";shortTE="F";uid="309cd5e7-eab6-43a8-ae65-95ccc90f659d"
NC_042493.1	RepeatMasker	Unknown	89313543	89314490	2746	+	.	ID="RND-6_FAMILY-40480";Tend="1480";Tstart="383";shortTE="F";uid="75a68179-3211-4bfb-b348-3a1914a705ad"
NC_042493.1	RepeatMasker	RC/Helitron	76206169	76206582	2995	+	.	ID="RND-6_FAMILY-7893";Tend="1597";Tstart="907";shortTE="F";uid="a5d3017f-39e6-43d0-89a8-a270b8bda091"
NC_042493.1	RepeatMasker	Unknown	103428604	103428954	784	+	.	ID="RND-6_FAMILY-569";Tend="1160";Tstart="792";shortTE="F";uid="02d7012e-f9ed-4a9d-b873-72d1918fef79"
NC_042493.1	RepeatMasker	Unknown	6462194	6462362	1327	+	.	ID="RND-6_FAMILY-6104";Tend="914";Tstart="746";shortTE="F";uid="39add96c-7f05-46d0-84c4-589f1236d85b"
NC_042493.1	RepeatMasker	Retroposon?	68788351	68788809	459	+	.	ID="RND-5_FAMILY-306";Tend="670";Tstart="259";shortTE="F";uid="1aeb7bd6-d59f-4eb3-8c2d-35b4b6532e49"
NC_042493.1	RepeatMasker	DNA	9619926	9620093	796	+	.	ID="RND-6_FAMILY-12388";Tend="296";Tstart="116";shortTE="F";uid="89b74e4c-4e81-46d3-9916-481ad32fa6a0"
NC_042493.1	RepeatMasker	DNA	129185188	129185567	2947	+	.	ID="DNA4-3_AP";Tend="380";Tstart="1";shortTE="F";uid="dbf1adb9-5d21-4ce7-aacd-9fcc05bde69e"
NC_042493.1	RepeatMasker	Unknown	129255056	129256431	6162	+	.	ID="RND-6_FAMILY-21925";Tend="1945";Tstart="601";shortTE="F";uid="d282a2e6-5168-4b3b-9e94-f3583bb07efe"
NC_042493.1	RepeatMasker	DNA/Ginger-1	130758073	130759339	8386	+	.	ID="rnd-6_family-20286";Tend="1956";Tstart="780";shortTE="F";uid="f2b59d54-42a1-40e5-8a98-559847cfcb50"
NC_042493.1	RepeatMasker	DNA	87648807	87650663	4625	+	.	ID="RND-5_FAMILY-1869";Tend="1897";Tstart="40";shortTE="F";uid="4605a520-dcb7-4658-8c32-d31e5067c51a"
NC_042493.1	RepeatMasker	DNA/hAT	107962598	107962803	1688	+	.	ID="DNA8-23_AP";Tend="207";Tstart="2";shortTE="F";uid="5f1fd97b-7f07-460a-9047-98b6f1866f82"
NC_042493.1	RepeatMasker	DNA/hAT-Tip100	113918008	113918382	1486	+	.	ID="RND-6_FAMILY-620";TEgroup="ctg_1%7CRND-6_FAMILY-620%7C1";Tend="1690";Tstart="604";shortTE="F";uid="c11e6873-b67e-49fe-9afc-3102154a1c7a"
NC_042493.1	RepeatMasker	DNA/Kolobok-E	116225271	116225405	441	+	.	ID="RND-6_FAMILY-18296";Tend="1314";Tstart="1181";shortTE="F";uid="97c518fd-fc8d-43f8-b5c4-e3ac5118a870"
NC_042493.1	RepeatMasker	Retroposon?	112906502	112906710	1480	+	.	ID="RND-6_FAMILY-11842";Tend="975";Tstart="768";shortTE="F";uid="9e789776-117b-411a-a1c4-facccee685b5"
NC_042493.1	RepeatMasker	DNA/hAT-Tip100	3232476	3232771	649	+	.	ID="RND-5_FAMILY-4689";Tend="1718";Tstart="1431";shortTE="F";uid="4ebc5d63-2676-480d-adbe-ac92cb66b798"
NC_042493.1	RepeatMasker	LTR/Pao	113176742	113179797	2661	+	.	ID="BEL1-I_AP";Tend="5895";Tstart="2698";shortTE="F";uid="8b945d04-a69c-4faa-8df1-9258f7cc8752"
NC_042493.1	RepeatMasker	Unknown	65419751	65419961	1293	+	.	ID="RND-5_FAMILY-1312";Tend="1176";Tstart="966";shortTE="F";uid="93fad630-8e2a-4be2-99fb-a8a33fd4fa84"
NC_042493.1	RepeatMasker	Unknown	57923960	57924851	6102	+	.	ID="RND-6_FAMILY-727";Tend="1390";Tstart="541";shortTE="F";uid="08411c87-5ad1-47bb-9d7b-e139c21d0925"
NC_042493.1	RepeatMasker	DNA/hAT?	100091325	100091455	568	+	.	ID="rnd-5_family-1226";Tend="1025";Tstart="935";shortTE="F";uid="50a14ea6-70ca-4bfd-a9c6-6f95ff253761"
NC_042493.1	RepeatMasker	Unknown	125525802	125526120	1025	+	.	ID="RND-5_FAMILY-4260";Tend="543";Tstart="233";shortTE="F";uid="8fd47c27-bc87-4fb2-a540-437d7033e3b8"
NC_042493.1	RepeatMasker	DNA	26146192	26146380	1380	+	.	ID="RND-1_FAMILY-380";Tend="874";Tstart="685";shortTE="F";uid="0cb4bc42-559d-44b7-9e69-eb00b6016eb4"
NC_042493.1	RepeatMasker	DNA/Kolobok-E	85065094	85065394	932	+	.	ID="RND-5_FAMILY-3924";Tend="2762";Tstart="2444";shortTE="F";uid="6bf42f2b-6283-48d3-8e50-7452d847faee"
NC_042493.1	RepeatMasker	Unknown	16579999	16580300	849	+	.	ID="RND-1_FAMILY-58";Tend="1320";Tstart="979";shortTE="F";uid="23b8fdda-2a38-437c-b9b3-9b32a4dfab45"
NC_042493.1	RepeatMasker	DNA/Ginger-1	119612108	119612373	453	+	.	ID="GINGER1-1_AP";Tend="1018";Tstart="765";shortTE="F";uid="6156c8c1-6a69-4a32-946b-d2a4cdc4712c"
NC_042493.1	RepeatMasker	DNA/hAT	111016553	111016731	422	+	.	ID="RND-6_FAMILY-22715";Tend="1165";Tstart="982";shortTE="F";uid="5bc38f6b-3ad9-493f-bb24-2ba899d1a25d"
NC_042493.1	RepeatMasker	DNA/hAT-Ac	77967044	77967968	7455	+	.	ID="DNA8-14_AP";Tend="937";Tstart="1";shortTE="F";uid="7a501aa7-2cf0-4cce-a39b-07eb8b75686c"
NC_042493.1	RepeatMasker	DNA/Kolobok-E	60337889	60338510	2179	+	.	ID="koloboke-3_ap";Tend="2224";Tstart="1616";shortTE="F";uid="48d3060e-7d8e-4444-9f1d-3c034216dd38"
NC_042493.1	RepeatMasker	RC/Helitron	21738882	21739076	768	+	.	ID="RND-5_FAMILY-371";Tend="1265";Tstart="1112";shortTE="F";uid="73fe3dad-3774-4f5d-84eb-8dae72389f1f"
NC_042493.1	RepeatMasker	DNA/Kolobok-E	67799608	67799740	526	+	.	ID="RND-5_FAMILY-3406";Tend="994";Tstart="864";shortTE="F";uid="868c6b31-2de5-4612-9e0c-a4f081f2c60b"
NC_042493.1	RepeatMasker	DNA/hAT?	56175070	56175488	2747	+	.	ID="RND-5_FAMILY-2860";Tend="1344";Tstart="927";shortTE="F";uid="2c9a0f21-09a1-46be-992c-c33c047f5000"
NC_042493.1	RepeatMasker	RC/Helitron	7137219	7137546	1062	+	.	ID="RND-6_FAMILY-32908";Tend="340";Tstart="42";shortTE="F";uid="892fb223-8e33-4dc5-9b25-9368af925489"
NC_042493.1	RepeatMasker	Retroposon?	24395105	24395345	1281	+	.	ID="RND-6_FAMILY-3042";Tend="1089";Tstart="842";shortTE="F";uid="4bf7a915-0f2d-4699-b636-4104415445ab"
NC_042493.1	RepeatMasker	DNA/TcMar-m44	77710144	77710535	1722	+	.	ID="RND-4_FAMILY-1899";Tend="1513";Tstart="1120";shortTE="F";uid="2ea6bd81-d196-41fd-a0a1-a4abf70d08bd"
NC_042493.1	RepeatMasker	DNA/hAT-hAT19	79847233	79847908	1608	+	.	ID="RND-5_FAMILY-7157";Tend="1302";Tstart="656";shortTE="F";uid="65d27b8f-01cc-4517-bdbf-6f41f1b44169"
NC_042493.1	RepeatMasker	Retroposon?	26679933	26680139	820	+	.	ID="RND-5_FAMILY-7341";Tend="1235";Tstart="1062";shortTE="F";uid="1357518a-13bb-4126-83d5-42f365fe5a30"
NC_042493.1	RepeatMasker	Unknown	26882142	26882629	3368	+	.	ID="RND-1_FAMILY-230";Tend="957";Tstart="509";shortTE="F";uid="498d2334-f855-4aa3-980c-6174b8aab0fc"
NC_042493.1	RepeatMasker	LINE/CR1	22827712	22828235	412	+	.	ID="RND-6_FAMILY-3281";Tend="870";Tstart="355";shortTE="F";uid="0330755e-9287-40fb-aa9a-01ca89c06773"
NC_042493.1	RepeatMasker	DNA	46692386	46692898	3958	+	.	ID="RND-6_FAMILY-2929";Tend="1974";Tstart="1454";shortTE="F";uid="1776b24e-806e-43f1-af96-00e16eadc4af"
NC_042493.1	RepeatMasker	DNA/Ginger-1	8235536	8235729	687	+	.	ID="RND-4_FAMILY-641";Tend="1492";Tstart="1304";shortTE="F";uid="b98e9d50-4797-4f54-b31f-3401fcc0dd47"
NC_042493.1	RepeatMasker	Unknown	109398839	109398960	419	+	.	ID="RND-6_FAMILY-13195";Tend="757";Tstart="645";shortTE="F";uid="f675ae34-7786-4192-b3d5-7abdb1439142"
NC_042493.1	RepeatMasker	DNA/Academ-1	103737173	103737486	714	+	.	ID="ACADEM-1_AP";Tend="6215";Tstart="5902";shortTE="F";uid="4a57fc6d-b227-4007-abbf-50dbc3414e20"
NC_042493.1	RepeatMasker	DNA/Ginger-2	53789793	53790192	2011	+	.	ID="RND-6_FAMILY-26150";Tend="1377";Tstart="992";shortTE="F";uid="79b5c690-9cb2-474c-9118-e72129a9ca5c"
NC_042493.1	RepeatMasker	DNA/Kolobok-E	64956906	64957912	5661	+	.	ID="RND-6_FAMILY-15442";Tend="2217";Tstart="1196";shortTE="F";uid="a6d2e6c3-c5f3-4604-bdd0-a89ffdf79812"
NC_042493.1	RepeatMasker	DNA	20598120	20598891	6321	+	.	ID="RND-5_FAMILY-2030";Tend="997";Tstart="227";shortTE="F";uid="bb3f3fd2-97da-47f6-ad95-f0a5b6711fe8"
NC_042493.1	RepeatMasker	DNA/Ginger-1	88759261	88759932	3919	+	.	ID="RND-6_FAMILY-14973";Tend="1490";Tstart="832";shortTE="F";uid="bea9682b-1cf5-4c39-a40f-1ecc7a901b2a"
NC_042493.1	RepeatMasker	LINE/CR1	122309173	122309780	1072	+	.	ID="RND-6_FAMILY-9987";TEgroup="ctg_1%7CRND-6_FAMILY-9987%7C1";Tend="1112";Tstart="37";shortTE="F";uid="70d95246-bdb9-45ad-8102-8c9648bb63ed"
NC_042493.1	RepeatMasker	Retroposon?	60546264	60546626	3790	+	.	ID="RND-6_FAMILY-7552";Tend="2889";Tstart="1958";shortTE="F";uid="6738731d-cfed-4c87-8af6-90d46861cb74"
NC_042493.1	RepeatMasker	DNA/hAT-Tip100	78376616	78376908	1817	+	.	ID="RND-6_FAMILY-15157";Tend="1507";Tstart="1197";shortTE="F";uid="053525c9-8030-4dd8-907a-16f400691238"
NC_042493.1	RepeatMasker	DNA/TcMar-Pogo	68475479	68475643	1290	+	.	ID="RND-1_FAMILY-154";Tend="1183";Tstart="1002";shortTE="F";uid="3706e2ba-617a-47cc-a894-3c634a15d2af"
NC_042493.1	RepeatMasker	DNA/hAT-hAT19	121543788	121543973	933	+	.	ID="DNA8-84_AP";Tend="174";Tstart="1";shortTE="F";uid="b8d3d84a-0dbe-4158-9977-d8ad843593c7"
NC_042493.1	RepeatMasker	DNA	125639789	125639981	903	+	.	ID="DNA4-1_AP";Tend="209";Tstart="1";shortTE="F";uid="08ee8f8e-d397-41a6-9b9a-0c8f8f267c46"
NC_042493.1	RepeatMasker	LTR/Copia	45998520	45998878	2453	+	.	ID="RND-5_FAMILY-5421";Tend="810";Tstart="458";shortTE="F";uid="3d1ce71a-9aff-46ef-940f-99cbf1213b86"
NC_042493.1	RepeatMasker	DNA	60166134	60166725	528	+	.	ID="DNA4-2_AP";Tend="606";Tstart="1";shortTE="F";uid="f2c2a5c1-4f74-4b8e-93fc-4b024c4ccd68"
NC_042493.1	RepeatMasker	Unknown	62894818	62895207	904	+	.	ID="RND-1_FAMILY-325";Tend="1407";Tstart="1043";shortTE="F";uid="f821a4ba-9540-4e03-9d39-6293dc188343"
NC_042493.1	RepeatMasker	Unknown	73358891	73359159	1020	+	.	ID="RND-6_FAMILY-121";Tend="711";Tstart="436";shortTE="F";uid="dad84fed-ac8e-4f17-8d4b-87a198d86b16"
NC_042493.1	RepeatMasker	DNA/Ginger-1	97531717	97532312	2813	+	.	ID="RND-6_FAMILY-9672";Tend="2281";Tstart="1663";shortTE="F";uid="f8a22435-fd63-4462-ba8d-ea7b5a806aa3"
NC_042493.1	RepeatMasker	DNA/hAT-Tip100	18496180	18496433	2094	+	.	ID="RND-6_FAMILY-3120";Tend="1130";Tstart="858";shortTE="F";uid="ad0f0b38-023a-4eb1-bbb1-f12396e79b29"
NC_042493.1	RepeatMasker	DNA/hAT-Tip100	28935462	28935690	1836	+	.	ID="DNA8-18B_AP";Tend="433";Tstart="204";shortTE="F";uid="76c9c25d-6540-4555-a76c-0a833357a630"
NC_042493.1	RepeatMasker	DNA	42880501	42880617	558	+	.	ID="dna4-2_ap";Tend="769";Tstart="650";shortTE="F";uid="6a75bc5e-751d-4f26-a491-dc89bb3e05d8"
NC_042493.1	RepeatMasker	Unknown	21898250	21898563	1173	+	.	ID="RND-5_FAMILY-12330";Tend="1343";Tstart="1093";shortTE="F";uid="117b57eb-7559-4e12-9b0f-e82531880872"
NC_042493.1	RepeatMasker	Retroposon?	89013623	89014883	7387	+	.	ID="RND-6_FAMILY-11842";Tend="2222";Tstart="812";shortTE="F";uid="eb960319-65fa-4ec2-88a9-9fc23e233f65"
NC_042493.1	RepeatMasker	DNA	15697138	15697493	2665	+	.	ID="DNA2-3_AP";Tend="360";Tstart="1";shortTE="F";uid="30f08ff7-6acb-4049-b75d-6819d6de95d0"
NC_042493.1	RepeatMasker	DNA/Kolobok-E	2447327	2447492	1138	+	.	ID="RND-6_FAMILY-15442";Tend="2236";Tstart="2074";shortTE="F";uid="e5fb5f55-6324-4b2e-bc92-cbd4e1377beb"
NC_042493.1	RepeatMasker	RC/Helitron	68712736	68712906	516	+	.	ID="RND-6_FAMILY-4171";Tend="697";Tstart="498";shortTE="F";uid="bb922a26-a317-4ad8-9a68-5828f77ee54f"
NC_042493.1	RepeatMasker	DNA/hAT-Tip100	92570874	92571999	5572	+	.	ID="RND-6_FAMILY-24396";Tend="1789";Tstart="665";shortTE="F";uid="46542569-9bac-4684-90b9-359ac00d061f"
NC_042493.1	RepeatMasker	Retroposon?	107183671	107184871	5658	+	.	ID="RND-6_FAMILY-2171";Tend="1274";Tstart="36";shortTE="F";uid="8b2b5cdf-14cc-4838-a2f7-88de0d9a3f9e"
NC_042493.1	RepeatMasker	DNA/hAT-hAT19	94466272	94466692	719	+	.	ID="HAT-9_AP";Tend="785";Tstart="381";shortTE="F";uid="830d1519-ea20-43f0-85ad-7621bfafe484"
NC_042493.1	RepeatMasker	Unknown	128462338	128462467	664	+	.	ID="RND-6_FAMILY-9066";Tend="1351";Tstart="1229";shortTE="F";uid="60fd72fd-f9bf-447e-b845-c58c994f94f7"
NC_042493.1	RepeatMasker	DNA/Ginger-1	113104435	113104811	1391	+	.	ID="rnd-6_family-20286";Tend="1034";Tstart="770";shortTE="F";uid="dc5c5cfc-86a0-41be-afea-4df77d4a8fa7"
NC_042493.1	RepeatMasker	DNA/Ginger-1	79054932	79055456	3653	+	.	ID="RND-6_FAMILY-20286";Tend="1712";Tstart="1187";shortTE="F";uid="a3fb587d-ae4c-43cf-b27a-4202d50f273b"
NC_042493.1	RepeatMasker	DNA/MULE-MuDR	9806078	9806454	3346	+	.	ID="RND-6_FAMILY-12750";Tend="1212";Tstart="836";shortTE="F";uid="210267f8-5053-4afa-b0af-db4b3be622f7"
NC_042493.1	RepeatMasker	Unknown	79464916	79465235	428	+	.	ID="RND-5_FAMILY-1765";Tend="752";Tstart="422";shortTE="F";uid="e42594fb-f8e0-4ddd-a4f0-9a64c8cc2d4d"
NC_042493.1	RepeatMasker	DNA/hAT-Tip100	8238763	8238929	1400	+	.	ID="DNA8-63_AP";Tend="168";Tstart="1";shortTE="F";uid="706dbe56-8d37-4828-b519-fd5fd1c81706"
NC_042493.1	RepeatMasker	DNA/P	126487078	126487339	461	+	.	ID="P-11_LSAL";Tend="1717";Tstart="1455";shortTE="F";uid="cd03d9cb-35bd-4ce1-9417-064fa68db4f6"
NC_042493.1	RepeatMasker	DNA/Kolobok-E	13405642	13405790	509	+	.	ID="RND-5_FAMILY-2844";Tend="1663";Tstart="1518";shortTE="F";uid="138eb172-2d40-496d-bd6e-fda1ad9f5f45"
NC_042493.1	RepeatMasker	DNA/hAT-Charlie	130131382	130131573	1238	+	.	ID="DNA8-72_AP";Tend="184";Tstart="1";shortTE="F";uid="b43b3bcd-8fe3-4478-952f-0847af97ba72"
NC_042493.1	RepeatMasker	DNA/Ginger-1	60759718	60759835	824	+	.	ID="RND-6_FAMILY-14973";Tend="1316";Tstart="1201";shortTE="F";uid="3e6eefe3-d3b9-4f4d-960a-f67ee6f05f31"
NC_042493.1	RepeatMasker	Unknown	102231192	102231687	3092	+	.	ID="RND-4_FAMILY-926";Tend="1822";Tstart="1300";shortTE="F";uid="9937f7b8-b481-4f5d-a7bc-266eac5b9345"
NC_042493.1	RepeatMasker	LTR/Pao	98376322	98378038	3006	+	.	ID="RND-6_FAMILY-17318";Tend="4127";Tstart="2514";shortTE="F";uid="afed96b1-c1db-4af5-9f13-518b3cd21978"
NC_042493.1	RepeatMasker	Retroposon?	4191658	4192019	5617	+	.	ID="SINE2-1_AP";Tend="1101";Tstart="461";shortTE="F";uid="120342b9-ed15-4b4f-90cc-4bad747cab01"
NC_042493.1	RepeatMasker	DNA/Ginger-1	17351008	17351163	915	+	.	ID="RND-6_FAMILY-954";Tend="999";Tstart="850";shortTE="F";uid="40649919-ff68-40a8-9ded-370a7e0e3d61"
NC_042493.1	RepeatMasker	DNA/hAT-Tip100	3044538	3045330	5566	+	.	ID="RND-6_FAMILY-11170";Tend="1575";Tstart="765";shortTE="F";uid="188351d8-8a8f-4069-af8d-fafa495922e8"
NC_042493.1	RepeatMasker	DNA	84977879	84978521	2488	+	.	ID="DNA8-27_AP";Tend="763";Tstart="1";shortTE="F";uid="b88924e0-35c2-4c70-a1b2-ce861b71a1c9"
NC_042493.1	RepeatMasker	DNA/hAT-Ac	55832215	55832534	1876	+	.	ID="DNA8-20_AP";Tend="304";Tstart="1";shortTE="F";uid="41341adc-a57f-415b-b02b-f13ec0a08f21"
NC_042493.1	RepeatMasker	DNA/Kolobok-E	98165030	98165430	2079	+	.	ID="RND-5_FAMILY-751";Tend="889";Tstart="462";shortTE="F";uid="2ee65994-8c4b-4a57-9487-49fca9783075"
NC_042493.1	RepeatMasker	LINE/CR1	127617721	127618241	569	+	.	ID="RND-6_FAMILY-20127";Tend="2057";Tstart="1556";shortTE="F";uid="0ad486c2-eedd-484c-b75e-e5658f5bd547"
NC_042493.1	RepeatMasker	Retroposon?	68413054	68413317	2078	+	.	ID="RND-6_FAMILY-14514";Tend="993";Tstart="737";shortTE="F";uid="b2443726-9957-4272-9597-dfe7a21b819f"
NC_042493.1	RepeatMasker	DNA	30362182	30362615	2329	+	.	ID="DNA8-31_AP";Tend="484";Tstart="1";shortTE="F";uid="8790c5e9-2a9d-41dd-bc3a-74f40e197c66"
NC_042493.1	RepeatMasker	DNA/Kolobok-E	76732786	76734258	7875	+	.	ID="RND-5_FAMILY-751";Tend="1892";Tstart="461";shortTE="F";uid="0cde4fb9-68bc-465a-80dc-9dbfb1ebc87b"
NC_042493.1	RepeatMasker	DNA/hAT-Ac	36639040	36639215	538	+	.	ID="RND-6_FAMILY-1961";Tend="290";Tstart="133";shortTE="F";uid="3ae857a9-702a-40c2-9be3-adf7006c0a97"
NC_042493.1	RepeatMasker	DNA/Ginger-1	96352186	96352358	1127	+	.	ID="RND-6_FAMILY-954";Tend="997";Tstart="825";shortTE="F";uid="1b8fcb25-85b5-45ab-9166-6017e22ef79d"
NC_042493.1	RepeatMasker	Unknown	106107644	106107943	2590	+	.	ID="RND-1_FAMILY-432";Tend="1053";Tstart="755";shortTE="F";uid="0f957ff3-f435-43b3-b43a-57617754bfdc"
NC_042493.1	RepeatMasker	Unknown	95918456	95918674	1738	+	.	ID="RND-1_FAMILY-476";Tend="1221";Tstart="1003";shortTE="F";uid="3cb0974e-8d43-406e-b405-1b971868da79"
NC_042493.1	RepeatMasker	Retroposon?	72659422	72660684	7129	+	.	ID="RND-6_FAMILY-7552";Tend="1578";Tstart="381";shortTE="F";uid="da96d6ab-ec1c-476d-b20b-09edfd2c39a8"
NC_042493.1	RepeatMasker	DNA/Ginger-1	126507061	126507610	729	+	.	ID="GINGER1-1_AP";TEgroup="ctg_1%7CGINGER1-1_AP%7C9";Tend="1394";Tstart="765";shortTE="F";uid="c64f4a60-cc6f-45a1-beb6-ece4d7c4d1cd"
NC_042493.1	RepeatMasker	DNA/Ginger	16449914	16450089	847	+	.	ID="RND-6_FAMILY-2771";Tend="2159";Tstart="1985";shortTE="F";uid="935b93b0-dcdd-42ae-babe-25076a18fcb7"
NC_042493.1	RepeatMasker	DNA/Ginger-2	34162168	34162647	1263	+	.	ID="RND-6_FAMILY-14944";Tend="1220";Tstart="789";shortTE="F";uid="fcef7cd7-68df-4bf6-ad7a-291c2971e457"
NC_042493.1	RepeatMasker	LINE/I-Jockey	3892658	3893134	420	+	.	ID="JOCKEY-2_RPR";Tend="3214";Tstart="2738";shortTE="F";uid="fa894a80-e57b-469a-8dac-6c50accccb30"
NC_042493.1	RepeatMasker	DNA/TcMar-Mariner	112683647	112684241	3412	+	.	ID="RND-6_FAMILY-21340";Tend="1621";Tstart="1023";shortTE="F";uid="ee3dc69c-eb41-4950-bbdd-a580410dec19"
NC_042493.1	RepeatMasker	DNA/hAT	124861231	124861736	2887	+	.	ID="RND-1_FAMILY-491";Tend="1278";Tstart="780";shortTE="F";uid="8ebfc34c-32b5-45d0-a345-fc055b1a17f8"
NC_042493.1	RepeatMasker	DNA/Kolobok-E	36931478	36931752	1325	+	.	ID="KOLOBOKE-3_AP";Tend="2178";Tstart="1896";shortTE="F";uid="32b4935b-f12c-4300-aa8a-27503a34f05a"
NC_042493.1	RepeatMasker	DNA/MULE-MuDR	69239859	69240070	1329	+	.	ID="DNA8-28B_AP";Tend="219";Tstart="1";shortTE="F";uid="f27a61d0-f4d1-4b42-b738-8d8ee114a32a"
NC_042493.1	RepeatMasker	DNA	128621236	128623401	3209	+	.	ID="RND-6_FAMILY-18406";TEgroup="ctg_1%7CRND-6_FAMILY-18406%7C2";Tend="2568";Tstart="527";shortTE="F";uid="4271ce10-08eb-4fd2-990b-6852157eaef8"
NC_042493.1	RepeatMasker	DNA	60761491	60761631	1022	+	.	ID="RND-1_FAMILY-464";Tend="1107";Tstart="967";shortTE="F";uid="43ba1135-ee1c-4518-9a16-801627784d3e"
NC_042493.1	RepeatMasker	Unknown	85774470	85774879	1960	+	.	ID="RND-1_FAMILY-311";Tend="1294";Tstart="937";shortTE="F";uid="1d71f4eb-611f-4780-9903-3c1f53e25edf"
NC_042493.1	RepeatMasker	DNA	33768072	33769122	6522	+	.	ID="RND-6_FAMILY-9173";Tend="1529";Tstart="505";shortTE="F";uid="5915c1b2-5f02-4e1a-9c53-ca31bf1a7b15"
NC_042493.1	RepeatMasker	DNA/Ginger-1	42096532	42096932	542	+	.	ID="RND-5_FAMILY-1668";TEgroup="ctg_1%7CRND-5_FAMILY-1668%7C1";Tend="1888";Tstart="949";shortTE="F";uid="56f0a137-67ff-494a-9e1e-ece590f6c769"
NC_042493.1	RepeatMasker	DNA/hAT-Charlie	94562794	94563144	505	+	.	ID="DNA8-51_AP";TEgroup="ctg_1%7CDNA8-51_AP%7C16";Tend="507";Tstart="1";shortTE="F";uid="51893998-02a6-40f5-b040-e0a87c5efb69"
NC_042493.1	RepeatMasker	DNA/hAT-Ac	17132655	17132840	573	+	.	ID="RND-5_FAMILY-1569";Tend="312";Tstart="131";shortTE="F";uid="3bddbe0a-82c4-479e-b6f5-44f773f72fb7"
NC_042493.1	RepeatMasker	DNA/Ginger-1	82331576	82331759	1119	+	.	ID="RND-6_FAMILY-3871";Tend="1083";Tstart="902";shortTE="F";uid="9ea78bf6-b6ad-4096-8fdc-f062fde68357"
NC_042493.1	RepeatMasker	DNA/hAT-Tip100	105707188	105707354	1355	+	.	ID="DNA8-16B_AP";Tend="167";Tstart="1";shortTE="F";uid="99843b84-e010-43b5-b442-727d8ad57a4c"
NC_042493.1	RepeatMasker	DNA	35450331	35450530	1303	+	.	ID="TTAA4B_AP";Tend="202";Tstart="1";shortTE="F";uid="9044b285-d89e-4bad-8cde-fae170d8dae9"
NC_042493.1	RepeatMasker	DNA/Kolobok-E	57674434	57674630	946	+	.	ID="RND-6_FAMILY-829";Tend="1563";Tstart="1370";shortTE="F";uid="a6b7f6a0-ff5c-4127-8372-7cffe41775a1"
NC_042493.1	RepeatMasker	DNA/hAT-hAT19	63524865	63525013	410	+	.	ID="HAT-N4_AP";Tend="586";Tstart="439";shortTE="F";uid="d81ccfbc-3a89-416e-b37a-512d541e5a06"
NC_042493.1	RepeatMasker	Unknown	31250605	31251605	5926	+	.	ID="RND-4_FAMILY-284";Tend="1804";Tstart="753";shortTE="F";uid="ae07ca88-5d6a-492f-8829-469a358abd0d"
NC_042493.1	RepeatMasker	DNA/Ginger-1	108209248	108209756	3538	+	.	ID="RND-6_FAMILY-9672";Tend="1344";Tstart="810";shortTE="F";uid="408206bc-3754-4fd6-bf7c-b808addd06ce"
NC_042493.1	RepeatMasker	Retroposon?	97043084	97043446	1508	+	.	ID="RND-6_FAMILY-11842";Tend="2229";Tstart="1863";shortTE="F";uid="61c808d3-e697-437b-aad1-e3cb9a9e5add"
NC_042493.1	RepeatMasker	DNA/P	40219220	40219392	429	+	.	ID="P1_AP";Tend="917";Tstart="749";shortTE="F";uid="e99be8fe-34aa-4a83-abf5-b50052054c87"
NC_042493.1	RepeatMasker	Unknown	28235037	28235438	652	+	.	ID="RND-5_FAMILY-5550";Tend="1446";Tstart="1101";shortTE="F";uid="bf136b96-abd5-411d-8126-fa1f91dbe6f3"
NC_042493.1	RepeatMasker	Unknown	131292539	131292861	1448	+	.	ID="RND-6_FAMILY-11190";Tend="417";Tstart="149";shortTE="F";uid="0a07e521-6e66-4bbf-b9d3-4deefdd3ba9f"
NC_042493.1	RepeatMasker	DNA/hAT-Tip100	126391518	126391831	766	+	.	ID="RND-6_FAMILY-38004";TEgroup="ctg_1%7CRND-6_FAMILY-38004%7C2";Tend="1865";Tstart="865";shortTE="F";uid="e19ea10d-9425-40de-86ce-7a103d159d10"
NC_042493.1	RepeatMasker	Retroposon?	18267381	18267905	1043	+	.	ID="RND-6_FAMILY-11842";Tend="2221";Tstart="1685";shortTE="F";uid="f7ffdd1f-39ce-4bab-b101-e4b198c9c8d2"
NC_042493.1	RepeatMasker	Retroposon?	49575204	49575449	1522	+	.	ID="RND-5_FAMILY-836";Tend="2513";Tstart="2270";shortTE="F";uid="fc7a614e-4a67-4bc5-9f2e-86c3f2479063"
NC_042493.1	RepeatMasker	DNA/Ginger-1	77836687	77837534	4603	+	.	ID="rnd-6_family-1559";Tend="2375";Tstart="1800";shortTE="F";uid="77dff72e-1bd0-44d2-9816-94622533bd28"
NC_042493.1	RepeatMasker	DNA/Kolobok-E	123227521	123227747	1041	+	.	ID="RND-6_FAMILY-829";Tend="1520";Tstart="1290";shortTE="F";uid="ba079930-e7af-452f-8a20-b958497ef63b"
NC_042493.1	RepeatMasker	DNA/Ginger-1	115447632	115448477	5708	+	.	ID="RND-6_FAMILY-20286";Tend="1824";Tstart="983";shortTE="F";uid="82245dd0-40a2-4b93-9900-3bdc54e0c831"
NC_042493.1	RepeatMasker	DNA	61987146	61987285	442	+	.	ID="dna4-2_ap";Tend="259";Tstart="104";shortTE="F";uid="e7a96b2d-a258-4f43-b8b1-f35410d2fc93"
NC_042493.1	RepeatMasker	DNA	15467068	15467501	3748	+	.	ID="RND-1_FAMILY-542";Tend="1391";Tstart="958";shortTE="F";uid="af5b421b-b081-4916-b2f9-2c887ea08798"
NC_042493.1	RepeatMasker	DNA/hAT-hAT19	6952292	6952572	1952	+	.	ID="DNA8-45_AP";Tend="581";Tstart="301";shortTE="F";uid="83b3946a-f5f6-419e-9716-022a6c354084"
NC_042493.1	RepeatMasker	DNA	126552863	126553460	2739	+	.	ID="RND-6_FAMILY-11787";Tend="1988";Tstart="1474";shortTE="F";uid="649b3f28-778f-407f-87b0-dc3b20a879a7"
NC_042493.1	RepeatMasker	DNA	98400367	98400578	1469	+	.	ID="ttaa2c_ap";Tend="409";Tstart="198";shortTE="F";uid="90ffa4be-b253-445a-a2ce-fa1a4f4eee86"
NC_042493.1	RepeatMasker	DNA/Kolobok-E	94159707	94159891	835	+	.	ID="RND-1_FAMILY-42";Tend="1453";Tstart="1239";shortTE="F";uid="a0bfd8be-0366-4997-bf0a-ed310dcd8415"
NC_042493.1	RepeatMasker	DNA/hAT-Tip100	11534807	11535182	2263	+	.	ID="dna8-19_ap";Tend="373";Tstart="1";shortTE="F";uid="04884565-26aa-4254-b4a9-aaf9d16c2fb6"
NC_042493.1	RepeatMasker	Unknown	35834804	35835286	727	+	.	ID="RND-1_FAMILY-585";Tend="1159";Tstart="660";shortTE="F";uid="ef902edb-7c84-4827-aec6-677112366bc0"
NC_042493.1	RepeatMasker	DNA/TcMar-Tc1	113112481	113112794	529	+	.	ID="RND-6_FAMILY-18502";Tend="916";Tstart="592";shortTE="F";uid="1cfde1c7-a48d-4de1-a04a-c42159520af3"
NC_042493.1	RepeatMasker	DNA	115451774	115451889	749	+	.	ID="DNA8-77_AP";Tend="1034";Tstart="923";shortTE="F";uid="ecbe85b2-e346-4863-ac8b-c2718f954236"
NC_042493.1	RepeatMasker	DNA/Kolobok-T2	131690083	131690303	832	+	.	ID="KOLOBOK-2_AP";Tend="3912";Tstart="3689";shortTE="F";uid="795d9210-9eca-448d-a43a-6e492164da96"
NC_042493.1	RepeatMasker	RC/Helitron	70174171	70174290	695	+	.	ID="RND-1_FAMILY-33";Tend="1367";Tstart="1251";shortTE="F";uid="b06efa12-6ce6-4384-a32b-df60fbcb9cbf"
NC_042493.1	RepeatMasker	Unknown	59950701	59950872	1300	+	.	ID="RND-1_FAMILY-558";Tend="666";Tstart="494";shortTE="F";uid="008e6a9a-1bbc-4a41-8b4c-684a3c1af8a6"
NC_042493.1	RepeatMasker	Retroposon?	100490478	100491503	7758	+	.	ID="RND-6_FAMILY-2390";Tend="2522";Tstart="1504";shortTE="F";uid="90891f00-0f07-4394-aa8e-18811a8c2242"
NC_042493.1	RepeatMasker	Unknown	76721363	76721596	1384	+	.	ID="RND-1_FAMILY-54";Tend="1089";Tstart="842";shortTE="F";uid="62874abd-a458-4503-a359-072c19575d7d"
NC_042493.1	RepeatMasker	DNA/hAT-Ac	14204847	14205486	4788	+	.	ID="DNA8-39_AP";Tend="671";Tstart="1";shortTE="F";uid="2fafadbc-53d6-4bbc-bdcb-ce0fcb57829d"
NC_042493.1	RepeatMasker	DNA	73870604	73871164	1127	+	.	ID="DNA4-3_AP";Tend="620";Tstart="63";shortTE="F";uid="8df541e4-7b5a-42fb-b09d-cae6675497d6"
NC_042493.1	RepeatMasker	DNA/MULE-NOF	94350908	94351379	3453	+	.	ID="RND-6_FAMILY-1690";Tend="864";Tstart="404";shortTE="F";uid="9ba4967d-7e3c-42a0-8479-f2263e3f24ed"
NC_042493.1	RepeatMasker	DNA/hAT-Tip100	8393186	8393532	1420	+	.	ID="dna8-107_ap";Tend="435";Tstart="103";shortTE="F";uid="57cd3f37-68cf-4617-a9ab-b19525f68041"
NC_042493.1	RepeatMasker	DNA	96774446	96774576	1021	+	.	ID="DNA8-77_AP";Tend="1253";Tstart="1118";shortTE="F";uid="a608af91-41c6-47fa-a8fc-39ae01dd7614"
NC_042493.1	RepeatMasker	DNA/hAT-hAT19	52836638	52836820	556	+	.	ID="RND-6_FAMILY-23489";Tend="1071";Tstart="889";shortTE="F";uid="ace5ab1c-ede1-4c2f-8382-48ef069e3004"
NC_042493.1	RepeatMasker	DNA/Ginger-1	57469793	57469933	680	+	.	ID="RND-5_FAMILY-7031";Tend="968";Tstart="841";shortTE="F";uid="8776544f-42d5-416e-a696-728245b46975"
NC_042493.1	RepeatMasker	Retroposon?	106576292	106576579	444	+	.	ID="SINE2-1_AP";Tend="264";Tstart="1";shortTE="F";uid="f3ce5b5e-7959-4f13-a64d-e214c05a95aa"
NC_042493.1	RepeatMasker	DNA	120582253	120582427	1029	+	.	ID="RND-6_FAMILY-14385";Tend="1069";Tstart="895";shortTE="F";uid="7581cd63-4834-4ac9-a542-f398ce200a00"
NC_042493.1	RepeatMasker	DNA/Sola-1	119494567	119494694	429	+	.	ID="SOLA1-7_AP";Tend="1282";Tstart="1152";shortTE="F";uid="bf99e420-1c49-4ab8-8538-e1d434e9c50c"
NC_042493.1	RepeatMasker	DNA/hAT-Tip100	14536674	14536898	578	+	.	ID="RND-6_FAMILY-17710";Tend="938";Tstart="715";shortTE="F";uid="fc762056-8f8e-4b94-9c9e-40f7d1665169"
NC_042493.1	RepeatMasker	DNA/hAT-hAT19	88376836	88377006	807	+	.	ID="HAT-N5_AP";Tend="163";Tstart="4";shortTE="F";uid="7c8b7852-8175-4c4f-8a00-178c5dd7ccfb"
NC_042493.1	RepeatMasker	DNA/Ginger-1	15934921	15935147	918	+	.	ID="rnd-6_family-32403";Tend="320";Tstart="98";shortTE="F";uid="c01d1303-f80f-4584-8d5c-b3d639dc5ffc"
NC_042493.1	RepeatMasker	Unknown	99981693	99982159	1658	+	.	ID="RND-4_FAMILY-926";TEgroup="ctg_1%7CRND-4_FAMILY-926%7C9";Tend="1822";Tstart="1024";shortTE="F";uid="6ed707f9-c4ab-422a-9de2-85297625d3ff"
NC_042493.1	RepeatMasker	Retroposon?	60280917	60281262	1723	+	.	ID="RND-6_FAMILY-11842";Tend="1250";Tstart="876";shortTE="F";uid="ecb30b5b-fd77-4c15-bfbb-e93b876801e0"
NC_042493.1	RepeatMasker	DNA	51260586	51260820	1749	+	.	ID="DNA8-2_AP";Tend="236";Tstart="1";shortTE="F";uid="b5f8bc69-9b53-494a-821d-1669b8900aac"
NC_042493.1	RepeatMasker	Unknown	90971897	90972694	6625	+	.	ID="RND-1_FAMILY-253";Tend="1455";Tstart="656";shortTE="F";uid="d4797719-52c9-4dfa-8578-45967ff66eac"
NC_042493.1	RepeatMasker	DNA/hAT-Ac	75966463	75967557	4831	+	.	ID="RND-5_FAMILY-220";Tend="1846";Tstart="635";shortTE="F";uid="f658308c-d723-4019-ac54-aa98ffe4d899"
NC_042493.1	RepeatMasker	RC/Helitron	100815070	100815640	1330	+	.	ID="RND-6_FAMILY-43";TEgroup="ctg_1%7CRND-6_FAMILY-43%7C6";Tend="1186";Tstart="921";shortTE="F";uid="3bd19ac0-22d9-42ff-80de-26b76a2c96b0"
NC_042493.1	RepeatMasker	DNA/Ginger-1	17951409	17952489	4837	+	.	ID="RND-6_FAMILY-9672";Tend="2281";Tstart="1170";shortTE="F";uid="123d5612-b180-4a65-9c38-3582730ae06f"
NC_042493.1	RepeatMasker	DNA/Ginger-1	130110122	130110285	588	+	.	ID="RND-6_FAMILY-8793";Tend="972";Tstart="794";shortTE="F";uid="40093ceb-0bba-429e-ab2d-9851eed337fc"
NC_042493.1	RepeatMasker	RC/Helitron	96791432	96791539	609	+	.	ID="HELITRON-N7_PXU";Tend="131";Tstart="26";shortTE="F";uid="5bbd64eb-3aae-4fb4-ad19-e29fe52bced2"
NC_042493.1	RepeatMasker	DNA/Ginger-1	93434096	93434315	864	+	.	ID="rnd-6_family-20286";Tend="1252";Tstart="1155";shortTE="F";uid="60a363f8-2e81-4343-b412-05a8121bc8f3"
NC_042493.1	RepeatMasker	DNA	7320455	7320948	1193	+	.	ID="DNA4-3_AP";Tend="493";Tstart="1";shortTE="F";uid="76ff60c5-3166-4964-80c5-81c89369d249"
NC_042493.1	RepeatMasker	Unknown	98241478	98241737	1430	+	.	ID="RND-6_FAMILY-725";Tend="538";Tstart="268";shortTE="F";uid="730196bf-5e9b-484e-b436-d08b3e26b3d0"
NC_042493.1	RepeatMasker	DNA/hAT-Tip100	34377298	34377419	555	+	.	ID="RND-6_FAMILY-8983";Tend="1099";Tstart="948";shortTE="F";uid="ec9cef6e-1807-47be-9669-4e8760ba32b7"
NC_042493.1	RepeatMasker	Unknown	125281598	125281814	1270	+	.	ID="RND-6_FAMILY-594";Tend="1323";Tstart="1105";shortTE="F";uid="d8802d7b-eab6-4c0e-a7bb-1eace1c0c8b8"
NC_042493.1	RepeatMasker	DNA/Kolobok-E	114046661	114049163	17317	+	.	ID="RND-1_FAMILY-308";Tend="3778";Tstart="1318";shortTE="F";uid="d44dd691-d825-4936-8a53-1a08a5a92475"
NC_042493.1	RepeatMasker	DNA/Ginger-1	7166418	7167462	4411	+	.	ID="rnd-6_family-9672";Tend="1628";Tstart="791";shortTE="F";uid="226b22d7-0509-4994-afc6-ab7035c2b6df"
NC_042493.1	RepeatMasker	DNA/Ginger-1	96427334	96427744	2698	+	.	ID="RND-4_FAMILY-641";Tend="1508";Tstart="1083";shortTE="F";uid="a5b912b7-985d-4186-bcd1-ee047442d7e8"
NC_042493.1	RepeatMasker	DNA	76739804	76739956	445	+	.	ID="RND-5_FAMILY-1869";Tend="1729";Tstart="1572";shortTE="F";uid="7933adaf-0979-4314-a5a5-f34a1ae9d531"
NC_042493.1	RepeatMasker	LINE/R1	42681145	42681253	587	+	.	ID="RND-6_FAMILY-10662";Tend="717";Tstart="601";shortTE="F";uid="7364ce4a-135c-412a-9a91-c3a9884b1489"
NC_042493.1	RepeatMasker	DNA/Ginger-1	96462956	96463104	803	+	.	ID="RND-6_FAMILY-3871";Tend="1408";Tstart="1262";shortTE="F";uid="eaf8a9a5-d951-48f9-b81e-24a899b95931"
NC_042493.1	RepeatMasker	DNA	65323572	65323697	1099	+	.	ID="DNA3-1_AP";Tend="126";Tstart="1";shortTE="F";uid="84735fac-7dbb-49c7-9e47-27b02483aa0a"
NC_042493.1	RepeatMasker	Unknown	9042812	9042913	535	+	.	ID="RND-6_FAMILY-4466";Tend="1301";Tstart="1206";shortTE="F";uid="6da71567-5857-40b6-bb85-627399f64042"
NC_042493.1	RepeatMasker	DNA/PIF-Harbinger	38915579	38915690	402	+	.	ID="HARBINGER-2B_DRH";Tend="1583";Tstart="1472";shortTE="F";uid="c5aa51b1-5351-49a9-aab8-9ff7984dfd53"
NC_042493.1	RepeatMasker	DNA/hAT-hAT19	56056775	56056969	682	+	.	ID="RND-6_FAMILY-10574";Tend="1482";Tstart="1296";shortTE="F";uid="960aeeea-3051-4f24-9d00-1b4cd642b479"
NC_042493.1	RepeatMasker	DNA/Ginger-1	120118721	120119447	4707	+	.	ID="RND-6_FAMILY-22402";Tend="2650";Tstart="1980";shortTE="F";uid="0a6b4066-c358-463c-8049-8691f5a56d71"
NC_042493.1	RepeatMasker	DNA/hAT	38603935	38604219	2296	+	.	ID="RND-1_FAMILY-165";Tend="1252";Tstart="956";shortTE="F";uid="3cab4ed6-39c8-4bd8-b98b-6a588e9551d8"
NC_042493.1	RepeatMasker	Retroposon?	132189155	132189287	502	+	.	ID="RND-5_FAMILY-398";Tend="1804";Tstart="1645";shortTE="F";uid="146ae36b-0919-496d-9953-a8eba26f1fdc"
NC_042493.1	RepeatMasker	Unknown	78223248	78223595	2068	+	.	ID="RND-4_FAMILY-1951";Tend="1281";Tstart="929";shortTE="F";uid="9e972ed8-ab17-427b-9952-6939986e28e7"
NC_042493.1	RepeatMasker	Retroposon?	13732879	13733738	7238	+	.	ID="SINE2-2_AP";Tend="858";Tstart="1";shortTE="F";uid="0dcdf7d0-203a-4d0f-a7be-0acd7cc19455"
NC_042493.1	RepeatMasker	DNA/Kolobok-E	47003088	47003869	3779	+	.	ID="RND-6_FAMILY-829";Tend="1421";Tstart="634";shortTE="F";uid="c54e1f33-e252-4faa-93b2-9159c9064759"
NC_042493.1	RepeatMasker	DNA/Kolobok-E	1600767	1601007	1021	+	.	ID="KOLOBOKE-3_AP";Tend="1950";Tstart="1707";shortTE="F";uid="bb0fc510-c557-4287-984b-90761d64bbc4"
NC_042493.1	RepeatMasker	Unknown	79911128	79911324	1545	+	.	ID="RND-5_FAMILY-1312";Tend="1153";Tstart="954";shortTE="F";uid="b06fa3c2-bcc4-42a8-85df-fc950bf0136c"
NC_042493.1	RepeatMasker	DNA/hAT-Tip100	34019209	34020411	4914	+	.	ID="RND-6_FAMILY-26813";TEgroup="ctg_1%7CRND-6_FAMILY-26813%7C1";Tend="1646";Tstart="570";shortTE="F";uid="042f8d59-d6e9-4b00-8c20-c92b0985ebf8"
NC_042493.1	RepeatMasker	DNA	119771479	119771663	918	+	.	ID="RND-6_FAMILY-1030";Tend="1141";Tstart="954";shortTE="F";uid="94d6a9e6-35e0-4ab3-b69c-f97350825453"
NC_042493.1	RepeatMasker	DNA	118029043	118029188	748	+	.	ID="DNA8-25_AP";Tend="663";Tstart="506";shortTE="F";uid="5afe7b4b-eddf-428a-837f-23f81782c89e"
NC_042493.1	RepeatMasker	DNA/Kolobok-E	9643515	9643708	752	+	.	ID="KOLOBOKE-3_AP";Tend="5299";Tstart="5092";shortTE="F";uid="dd4c80ca-9076-4db1-b3e2-887c6b42b18c"
NC_042493.1	RepeatMasker	DNA/Ginger-1	102146382	102146609	1027	+	.	ID="RND-6_FAMILY-954";Tend="1061";Tstart="825";shortTE="F";uid="7d25b09d-2ab5-4263-8a7f-e11cc0f9800b"
NC_042493.1	RepeatMasker	DNA/Kolobok-E	18953466	18953990	2400	+	.	ID="KOLOBOKE-3_AP";Tend="2174";Tstart="1617";shortTE="F";uid="9b558415-2d2b-47ca-a918-9be81291e60c"
NC_042493.1	RepeatMasker	DNA/hAT-Ac	45399366	45399688	1415	+	.	ID="RND-5_FAMILY-4136";Tend="594";Tstart="234";shortTE="F";uid="03c4ad11-edc6-4f9a-bb0f-1e3722c3e0c0"
NC_042493.1	RepeatMasker	Retroposon?	96714748	96715310	3718	+	.	ID="RND-6_FAMILY-2390";Tend="2541";Tstart="2025";shortTE="F";uid="1908c0d7-8f77-4199-9823-a2592c3eaf0f"
NC_042493.1	RepeatMasker	RC/Helitron	124422186	124422748	3268	+	.	ID="RND-1_FAMILY-5";Tend="1435";Tstart="888";shortTE="F";uid="d307b259-d8b4-4477-b5f3-e8712762480a"
NC_042493.1	RepeatMasker	DNA/Ginger-1	38928815	38929218	2577	+	.	ID="RND-6_FAMILY-14973";Tend="1490";Tstart="1104";shortTE="F";uid="fae3363c-be30-4e4a-a980-077e40ab55e2"
NC_042493.1	RepeatMasker	DNA	69073961	69074221	652	+	.	ID="RND-6_FAMILY-8931";Tend="1342";Tstart="1104";shortTE="F";uid="3065ee7f-205a-4b34-b90a-ec9afb4d34ee"
NC_042493.1	RepeatMasker	LTR/Gypsy	43152958	43154795	13240	+	.	ID="GYPSY9-I_AP";Tend="4042";Tstart="2206";shortTE="F";uid="aa78ee18-aefd-4ef5-8c25-ee10e697f517"
NC_042493.1	RepeatMasker	DNA/Kolobok-E	2455399	2455531	844	+	.	ID="RND-5_FAMILY-6074";Tend="1473";Tstart="1342";shortTE="F";uid="e8c875d8-73a7-43f8-9930-e3b7eb6277a5"
NC_042493.1	RepeatMasker	DNA	130026667	130026837	1181	+	.	ID="ttaa26_ap";Tend="394";Tstart="224";shortTE="F";uid="559147d0-202f-4e9f-9773-025c011c512a"
NC_042493.1	RepeatMasker	DNA	8866474	8866676	1371	+	.	ID="TTAA13B_AP";Tend="595";Tstart="384";shortTE="F";uid="a8341c8c-ea40-4383-b8ca-d173c43095f3"
NC_042493.1	RepeatMasker	LINE/L2	63508139	63509502	2920	+	.	ID="RND-5_FAMILY-3692";TEgroup="ctg_1%7CRND-5_FAMILY-3692%7C3";Tend="2044";Tstart="332";shortTE="F";uid="bc127a07-1cc9-40d3-8862-dd8cc92d44f5"
NC_042493.1	RepeatMasker	DNA/Kolobok-E	60759035	60759238	1032	+	.	ID="RND-6_FAMILY-6865";Tend="720";Tstart="517";shortTE="F";uid="9bc7c0af-7569-4c42-b6c4-8e9083612a63"
NC_042493.1	RepeatMasker	DNA/TcMar-m44?	41974537	41974713	1449	+	.	ID="DNA4-9B_AP";Tend="184";Tstart="8";shortTE="F";uid="57c5607f-2b8a-459d-b2ec-1cd6e2e8becc"
NC_042493.1	RepeatMasker	Unknown	5955310	5955535	1420	+	.	ID="RND-1_FAMILY-15";Tend="1235";Tstart="1012";shortTE="F";uid="a96cf7ac-136a-4310-ae49-bfb54ffdb2c7"
NC_042493.1	RepeatMasker	Retroposon?	118884256	118884742	12024	+	.	ID="RND-6_FAMILY-7552";Tend="2563";Tstart="445";shortTE="F";uid="730cf9ce-81d7-4797-b2dd-d112ba76d38c"
NC_042493.1	RepeatMasker	DNA	79005219	79005455	1161	+	.	ID="DNA4-3_AP";Tend="488";Tstart="237";shortTE="F";uid="78be7759-d358-42af-b60f-9d30bf1fcc04"
NC_042493.1	RepeatMasker	DNA/hAT	122526602	122526770	629	+	.	ID="RND-5_FAMILY-2423";Tend="1054";Tstart="892";shortTE="F";uid="7ea4e826-f59c-4f3e-a4d9-eb5c8877d5f1"
NC_042493.1	RepeatMasker	Unknown	106608548	106608704	449	+	.	ID="RND-6_FAMILY-16713";Tend="1546";Tstart="1394";shortTE="F";uid="92b15799-5264-46c7-add9-dd9bc4757b10"
NC_042493.1	RepeatMasker	Unknown	29008067	29008228	829	+	.	ID="RND-1_FAMILY-113";Tend="1076";Tstart="925";shortTE="F";uid="5d583dab-5c45-4fba-baa5-f7ea79cfdcd2"
NC_042493.1	RepeatMasker	DNA	6462781	6462922	755	+	.	ID="DNA4-3_AP";Tend="635";Tstart="492";shortTE="F";uid="7c7332b2-e875-4d69-a133-1c7bea8cdc51"
NC_042493.1	RepeatMasker	LINE/R1	111285277	111285970	3158	+	.	ID="RND-5_FAMILY-3514";Tend="1750";Tstart="1118";shortTE="F";uid="8c37e1f2-acff-4a5e-84eb-72d6914c8dd6"
NC_042493.1	RepeatMasker	DNA/Kolobok-E	100725058	100725254	1013	+	.	ID="RND-5_FAMILY-751";Tend="617";Tstart="409";shortTE="F";uid="ccb44553-76ef-49a5-a978-ebaae2b45a13"
NC_042493.1	RepeatMasker	DNA/Maverick	65020641	65020784	1180	+	.	ID="RND-1_FAMILY-160";Tend="1013";Tstart="868";shortTE="F";uid="80f5526a-4f25-4a9c-88fe-0a26c389cf1b"
NC_042493.1	RepeatMasker	DNA/Kolobok-E	131293222	131293968	4802	+	.	ID="RND-5_FAMILY-3924";Tend="3160";Tstart="2436";shortTE="F";uid="eeb23332-6c99-4c6e-a769-1397eb91eebe"
NC_042493.1	RepeatMasker	DNA/hAT?	128418194	128418301	653	+	.	ID="RND-5_FAMILY-1226";Tend="1046";Tstart="941";shortTE="F";uid="135d9c75-87b4-4ce7-9fc0-822a868d14c5"
NC_042493.1	RepeatMasker	DNA/hAT?	34887171	34887618	632	+	.	ID="RND-5_FAMILY-3458";Tend="1050";Tstart="658";shortTE="F";uid="30fd74ce-19a3-4eca-9efb-c81801d95a9e"
NC_042493.1	RepeatMasker	LTR/Gypsy	98683041	98683411	3122	+	.	ID="RND-5_FAMILY-15066";Tend="1909";Tstart="1547";shortTE="F";uid="90e2e3a1-29e5-4715-873a-8a463871dadd"
NC_042493.1	RepeatMasker	Unknown	122187649	122187960	1432	+	.	ID="RND-6_FAMILY-40730";Tend="1694";Tstart="1407";shortTE="F";uid="c41adb93-c017-4419-ac27-a8e64a4c1b95"
NC_042493.1	RepeatMasker	DNA/hAT-Tip100	61070753	61071037	770	+	.	ID="RND-6_FAMILY-1170";Tend="1384";Tstart="1117";shortTE="F";uid="7de7bf7c-44ac-427b-a1fa-89163163b138"
NC_042493.1	RepeatMasker	RC/Helitron	61902207	61902576	1935	+	.	ID="RND-6_FAMILY-2021";Tend="1181";Tstart="719";shortTE="F";uid="fd59773d-8d32-45f6-9a4f-ddb07a844f6b"
NC_042493.1	RepeatMasker	DNA/Kolobok-E	97684776	97685103	1014	+	.	ID="RND-5_FAMILY-3406";Tend="1186";Tstart="827";shortTE="F";uid="ca76dcfc-d448-4c4d-bed4-4a3de7d7bca9"
NC_042493.1	RepeatMasker	Retroposon?	114518383	114518628	1313	+	.	ID="RND-5_FAMILY-836";Tend="2309";Tstart="2057";shortTE="F";uid="93353bf1-cc44-4079-9cd3-e968282169e3"
NC_042493.1	RepeatMasker	DNA/Kolobok-E	7797290	7797487	1193	+	.	ID="RND-6_FAMILY-15442";Tend="2222";Tstart="2032";shortTE="F";uid="82daa180-d060-4137-bc1e-610fe76bfd55"
NC_042493.1	RepeatMasker	DNA/Kolobok-E	110133840	110134232	891	+	.	ID="RND-6_FAMILY-3437";Tend="986";Tstart="574";shortTE="F";uid="4b79c8dc-d736-4ef5-bad9-4746beafdfc0"
NC_042493.1	RepeatMasker	Retroposon?	11540523	11540643	482	+	.	ID="RND-5_FAMILY-1426";Tend="1689";Tstart="1565";shortTE="F";uid="321f1974-284e-46e9-96e5-1be284b55105"
NC_042493.1	RepeatMasker	Unknown	20087874	20088063	460	+	.	ID="RND-1_FAMILY-329";Tend="1204";Tstart="1026";shortTE="F";uid="f12fa133-be98-435d-9533-5a4582d881fa"
NC_042493.1	RepeatMasker	Unknown	7385948	7386085	752	+	.	ID="RND-6_FAMILY-22658";Tend="1314";Tstart="1173";shortTE="F";uid="7fbd6abd-7d08-4226-b312-a1d9ead177f5"
NC_042493.1	RepeatMasker	Unknown	58946537	58947410	5509	+	.	ID="RND-6_FAMILY-36058";Tend="1826";Tstart="948";shortTE="F";uid="786aa8d1-e233-4672-b76d-0d7fd4499764"
NC_042493.1	RepeatMasker	DNA/Ginger-1	823267	823647	2848	+	.	ID="RND-6_FAMILY-22402";Tend="2497";Tstart="2116";shortTE="F";uid="233aced6-9bff-4b5e-b210-cb2b6851423f"
NC_042493.1	RepeatMasker	Unknown	16912245	16912602	4398	+	.	ID="RND-1_FAMILY-81";Tend="901";Tstart="504";shortTE="F";uid="8ec6201d-bdae-4d3d-bd56-a5eef0e0f39f"
NC_042493.1	RepeatMasker	DNA/hAT-Tip100	106523055	106524064	7906	+	.	ID="RND-4_FAMILY-2225";Tend="1647";Tstart="612";shortTE="F";uid="2f8d8853-344a-4d3b-8d8a-7960ba0121c2"
NC_042493.1	RepeatMasker	DNA	122531995	122532285	941	+	.	ID="RND-4_FAMILY-649";Tend="1140";Tstart="844";shortTE="F";uid="50716424-d519-4364-82ad-283fdeb8d3bd"
NC_042493.1	RepeatMasker	Retroposon?	41899884	41900082	1154	+	.	ID="RND-6_FAMILY-11842";Tend="2223";Tstart="2026";shortTE="F";uid="7dc2d9f2-6a59-4440-bd87-b4e284d72d53"
NC_042493.1	RepeatMasker	DNA/Ginger	83857387	83857556	640	+	.	ID="RND-6_FAMILY-2771";Tend="1366";Tstart="1191";shortTE="F";uid="5da00d82-fcbf-4e4c-96a1-9bb4add1eb3f"
NC_042493.1	RepeatMasker	DNA	114836374	114836516	885	+	.	ID="DNA8-31_AP";Tend="157";Tstart="1";shortTE="F";uid="770711b1-6d9c-45c6-ba89-6d80abb369f0"
NC_042493.1	RepeatMasker	DNA/hAT?	6369507	6369803	450	+	.	ID="RND-5_FAMILY-1226";Tend="1437";Tstart="1134";shortTE="F";uid="4f8daa83-3258-4735-9391-3fb2d441d5fe"
NC_042493.1	RepeatMasker	DNA/Kolobok-E	118712447	118712814	2231	+	.	ID="RND-6_FAMILY-9043";Tend="1513";Tstart="1159";shortTE="F";uid="8930ab1d-5fd1-42a5-9446-17f2557654ee"
NC_042493.1	RepeatMasker	DNA/hAT	70095665	70096041	2822	+	.	ID="RND-6_FAMILY-103";Tend="940";Tstart="567";shortTE="F";uid="bf74c121-a2d5-4cbb-be09-2d8cd16f13cd"
NC_042493.1	RepeatMasker	DNA/hAT-Ac	8711670	8711827	609	+	.	ID="RND-6_FAMILY-1961";Tend="301";Tstart="133";shortTE="F";uid="30870e88-ee93-4ff5-a34a-b5330a6bc48d"
NC_042493.1	RepeatMasker	DNA	127629951	127630106	878	+	.	ID="RND-6_FAMILY-882";Tend="164";Tstart="11";shortTE="F";uid="275b45d6-78b0-4f2c-8bf1-f51c6748e853"
NC_042493.1	RepeatMasker	DNA/Ginger-1	1468504	1468608	691	+	.	ID="RND-6_FAMILY-14973";Tend="1461";Tstart="1361";shortTE="F";uid="9d266087-e8bf-4838-b368-88cefe35d2b8"
NC_042493.1	RepeatMasker	DNA/MULE-MuDR	104238098	104238479	1987	+	.	ID="RND-6_FAMILY-20211";Tend="1681";Tstart="1337";shortTE="F";uid="a4699504-9c78-4048-a407-4577fdc632da"
NC_042493.1	RepeatMasker	Unknown	114093171	114093571	1054	+	.	ID="RND-1_FAMILY-462";Tend="1301";Tstart="939";shortTE="F";uid="4643e720-d22b-405e-97d3-55f73574d5a7"
NC_042493.1	RepeatMasker	DNA/Ginger-1	103708731	103710364	12550	+	.	ID="RND-6_FAMILY-8793";Tend="1751";Tstart="127";shortTE="F";uid="a00fca35-f01b-427d-8f74-7d1d095fa909"
NC_042493.1	RepeatMasker	DNA/Ginger-1	109650175	109650304	479	+	.	ID="RND-6_FAMILY-1559";Tend="1227";Tstart="1100";shortTE="F";uid="033233cf-95af-4b2b-ae6f-c7b4a37b24b9"
NC_042493.1	RepeatMasker	DNA	102382495	102382639	412	+	.	ID="RND-6_FAMILY-5599";Tend="491";Tstart="339";shortTE="F";uid="256e3004-a4e3-40d1-a5c4-4a1bd1e9d7e9"
NC_042493.1	RepeatMasker	DNA	62764380	62764797	1969	+	.	ID="TTAA19_AP";TEgroup="ctg_1%7CTTAA19_AP%7C3";Tend="528";Tstart="1";shortTE="F";uid="9bb1672d-9e13-445d-bc99-e1d05ad437e1"
NC_042493.1	RepeatMasker	DNA/CMC-EnSpm	35852454	35853609	677	+	.	ID="rnd-6_family-262";Tend="1951";Tstart="872";shortTE="F";uid="05340853-6623-4271-8b21-2989ed5d98ce"
NC_042493.1	RepeatMasker	DNA/hAT?	101413635	101413741	663	+	.	ID="DNA8-60_AP";Tend="548";Tstart="441";shortTE="F";uid="b811c840-fc6d-432f-aab4-790c3a3d3f43"
NC_042493.1	RepeatMasker	DNA/Kolobok-E	64075546	64075709	531	+	.	ID="RND-5_FAMILY-854";Tend="1155";Tstart="979";shortTE="F";uid="6bdf0913-6281-4fe0-92f7-5f49bdbdc46a"
NC_042493.1	RepeatMasker	DNA/hAT	93585844	93586588	522	+	.	ID="HALYOMORPHA_HALYS-6_FAMILY-1359";Tend="723";Tstart="15";shortTE="F";uid="f9d05ad7-d907-4f04-94cd-6e904eeb4708"
NC_042493.1	RepeatMasker	DNA/Ginger-2	103656355	103656541	705	+	.	ID="RND-6_FAMILY-14944";Tend="1208";Tstart="1022";shortTE="F";uid="4a43b4a3-b54d-4e10-8303-e2016425c81b"
NC_042493.1	RepeatMasker	Unknown	55021872	55022145	2310	+	.	ID="RND-1_FAMILY-462";Tend="1176";Tstart="907";shortTE="F";uid="8be77d8d-617b-478f-9280-fe8edcdffe2e"
NC_042493.1	RepeatMasker	Unknown	72021128	72021343	1167	+	.	ID="RND-1_FAMILY-54";Tend="1386";Tstart="1180";shortTE="F";uid="f4a6e119-040d-40d7-a279-5082d3fdfaee"
NC_042493.1	RepeatMasker	Unknown	52899668	52899804	466	+	.	ID="RND-6_FAMILY-19997";Tend="1031";Tstart="904";shortTE="F";uid="4f50fa80-0ec1-4a7b-b05b-88db2e441a87"
NC_042493.1	RepeatMasker	DNA/Kolobok-E	16264182	16264561	536	+	.	ID="RND-6_FAMILY-15442";Tend="1146";Tstart="767";shortTE="F";uid="679caf08-cc4d-4966-8585-ce78a68f8389"
NC_042493.1	RepeatMasker	Unknown	107497654	107498241	1416	+	.	ID="RND-6_FAMILY-5603";Tend="1099";Tstart="579";shortTE="F";uid="512d7d8a-6d3a-43cc-abaa-a3588317df27"
NC_042493.1	RepeatMasker	DNA/hAT	120464111	120464278	435	+	.	ID="RND-6_FAMILY-45";Tend="1324";Tstart="1158";shortTE="F";uid="6d14e088-55bb-4465-b6f8-3a86de2798c6"
NC_042493.1	RepeatMasker	DNA/P	35477952	35478233	464	+	.	ID="P4_AG";Tend="3646";Tstart="3366";shortTE="F";uid="2c75fc41-c1f3-47d3-85d3-f2ebd00920ca"
NC_042493.1	RepeatMasker	DNA	13811122	13811391	881	+	.	ID="rnd-6_family-8931";Tend="1135";Tstart="656";shortTE="F";uid="f1049dc9-64aa-4fa1-9396-20d7a0b172fc"
NC_042493.1	RepeatMasker	Retroposon?	73695713	73695928	590	+	.	ID="RND-6_FAMILY-4286";Tend="761";Tstart="537";shortTE="F";uid="eb8b2ce7-522b-4c25-9eb9-7754807b0c3a"
NC_042493.1	RepeatMasker	DNA/hAT-Blackjack	35898728	35898958	423	+	.	ID="HAT-1_SIN";Tend="733";Tstart="503";shortTE="F";uid="6ce1f3b5-da58-48d5-b054-3cfaf7fccf33"
NC_042493.1	RepeatMasker	DNA/hAT-Tip100	97049985	97050137	803	+	.	ID="RND-6_FAMILY-33761";Tend="1227";Tstart="1070";shortTE="F";uid="102a1f43-e8fe-4e13-b109-4ed0f1b53faf"
NC_042493.1	RepeatMasker	DNA	84047215	84047704	2133	+	.	ID="DNA8-31_AP";Tend="595";Tstart="37";shortTE="F";uid="3adf64a7-bfc7-4bdf-a25e-7d214a8cb3be"
NC_042493.1	RepeatMasker	Unknown	68114681	68114812	401	+	.	ID="RND-5_FAMILY-2188";Tend="1029";Tstart="903";shortTE="F";uid="ffcf27dc-5a0b-4ae3-aef9-aa893ac76909"
NC_042493.1	RepeatMasker	DNA/hAT	85584831	85585250	754	+	.	ID="RND-1_FAMILY-216";TEgroup="ctg_1%7CRND-1_FAMILY-216%7C23";Tend="1969";Tstart="850";shortTE="F";uid="5420df0c-d56d-4702-b16b-6bebaa5986ec"
NC_042493.1	RepeatMasker	Retroposon?	24045413	24045875	4049	+	.	ID="RND-5_FAMILY-8791";Tend="950";Tstart="488";shortTE="F";uid="9a9e898c-5b39-4054-9a11-2b54619e1a4c"
NC_042493.1	RepeatMasker	DNA/Kolobok-E	51644738	51646158	9161	+	.	ID="RND-6_FAMILY-15442";Tend="2217";Tstart="759";shortTE="F";uid="022ea6ad-8146-4a34-b80f-481a089388e6"
NC_042493.1	RepeatMasker	DNA/hAT-hAT19	118778056	118778356	1250	+	.	ID="DNA8-78_AP";Tend="322";Tstart="1";shortTE="F";uid="4cb3d741-bb60-48e1-8b88-b5cd02aa70ca"
NC_042493.1	RepeatMasker	Unknown	19714862	19715279	3120	+	.	ID="RND-5_FAMILY-2808";Tend="1282";Tstart="865";shortTE="F";uid="80733b66-d081-4636-b384-65e2830e7e28"
NC_042493.1	RepeatMasker	DNA/hAT	31224110	31224347	615	+	.	ID="DNA8-35_AP";Tend="232";Tstart="11";shortTE="F";uid="b7bd3543-6842-4fd8-8bc1-f8c8b03a313e"
NC_042493.1	RepeatMasker	DNA	3603300	3603536	594	+	.	ID="RND-6_FAMILY-345";Tend="260";Tstart="10";shortTE="F";uid="1b27e440-47fb-4929-8ce2-fbd8b06d4946"
NC_042493.1	RepeatMasker	Unknown	125650129	125650489	1308	+	.	ID="RND-6_FAMILY-19909";Tend="1460";Tstart="1114";shortTE="F";uid="6f3e9536-4a5f-4560-82b6-551ce18d3783"
NC_042493.1	RepeatMasker	DNA/hAT-Tip100	1999857	2001031	8375	+	.	ID="RND-6_FAMILY-4265";Tend="1973";Tstart="817";shortTE="F";uid="d05db132-45ef-42ce-acb8-4769792c058e"
NC_042493.1	RepeatMasker	DNA	85749700	85750749	8476	+	.	ID="RND-5_FAMILY-3751";Tend="1241";Tstart="185";shortTE="F";uid="05d1d4e9-f517-44ea-9a15-62fdf0230ab4"
NC_042493.1	RepeatMasker	Retroposon?	41622052	41622468	3324	+	.	ID="RND-6_FAMILY-2390";Tend="2523";Tstart="2071";shortTE="F";uid="e1cfa9f3-20b2-417f-8cee-f63f26b2996d"
NC_042493.1	RepeatMasker	DNA/hAT	91070417	91070635	714	+	.	ID="RND-1_FAMILY-91";Tend="1465";Tstart="1198";shortTE="F";uid="05f840a4-9220-41e3-ae3b-48e61c9273c7"
NC_042493.1	RepeatMasker	Retroposon?	123147627	123147819	787	+	.	ID="RND-5_FAMILY-7341";Tend="1238";Tstart="1020";shortTE="F";uid="aa2636d6-a8c5-48ba-ae09-c341b0c3f770"
NC_042493.1	RepeatMasker	Unknown	10893256	10893513	922	+	.	ID="RND-1_FAMILY-15";Tend="1246";Tstart="954";shortTE="F";uid="8a2153ce-4efd-4ec2-9dd7-76fd9b6c6285"
NC_042493.1	RepeatMasker	Unknown	101369850	101370514	4562	+	.	ID="RND-6_FAMILY-14970";Tend="1915";Tstart="1286";shortTE="F";uid="4a25c406-ef9b-4239-98aa-514b8abc4b8a"
NC_042493.1	RepeatMasker	Retroposon?	12570367	12570580	1098	+	.	ID="RND-5_FAMILY-3709";Tend="1688";Tstart="1472";shortTE="F";uid="e573e71f-c373-44c8-bf06-e1d13e776092"
NC_042493.1	RepeatMasker	DNA/Ginger-1	74198995	74199352	1029	+	.	ID="RND-5_FAMILY-7031";Tend="1259";Tstart="879";shortTE="F";uid="49385bbc-a9e5-421e-b373-ae2de19b572c"
NC_042493.1	RepeatMasker	DNA/hAT?	62042163	62042268	440	+	.	ID="DNA8-60_AP";Tend="765";Tstart="664";shortTE="F";uid="ec3ff253-2628-4d9e-855b-dcee1cd66273"
NC_042493.1	RepeatMasker	DNA/Maverick	100098181	100099212	8166	+	.	ID="RND-6_FAMILY-38526";Tend="2038";Tstart="1015";shortTE="F";uid="19e4fffe-2c3d-4c04-8e1a-bb8f8bb2dcb1"
NC_042493.1	RepeatMasker	DNA	94407281	94407822	2850	+	.	ID="DNA8-25_AP";TEgroup="ctg_1%7CDNA8-25_AP%7C2";Tend="488";Tstart="1";shortTE="F";uid="ed737bf9-f706-462a-ad00-b9b489aceea5"
NC_042493.1	RepeatMasker	LTR/Pao	95276863	95277767	473	+	.	ID="BEL-82_CQ-I";Tend="5180";Tstart="4120";shortTE="F";uid="ad59c309-5bb1-4bf7-899d-daa57688f967"
NC_042493.1	RepeatMasker	DNA	102492468	102492578	562	+	.	ID="dna4-2_ap";Tend="738";Tstart="631";shortTE="F";uid="7357adcb-dc72-46af-bb44-61a18e83abab"
NC_042493.1	RepeatMasker	DNA/Ginger-1	28621606	28622902	8663	+	.	ID="rnd-6_family-20286";Tend="2037";Tstart="782";shortTE="F";uid="b51ff8f5-6329-4fe5-b65f-b5a1cb6ff142"
NC_042493.1	RepeatMasker	DNA	31210805	31211231	925	+	.	ID="DNA4-3_AP";Tend="453";Tstart="20";shortTE="F";uid="3979553c-96bd-459f-bd22-3f85a4c1f1a2"
NC_042493.1	RepeatMasker	Unknown	73634028	73634149	614	+	.	ID="RND-1_FAMILY-409";Tend="1310";Tstart="1181";shortTE="F";uid="b838e41f-ad84-4f67-a19e-10b894fb7335"
NC_042493.1	RepeatMasker	Unknown	61147197	61147636	2138	+	.	ID="RND-1_FAMILY-416";Tend="1208";Tstart="775";shortTE="F";uid="1557a75c-5b18-4750-80a2-9e594fdff723"
NC_042493.1	RepeatMasker	Unknown	117484843	117484976	1098	+	.	ID="RND-1_FAMILY-78";Tend="1069";Tstart="936";shortTE="F";uid="0b1944c5-ab4a-4215-b30d-5618db4cd054"
NC_042493.1	RepeatMasker	DNA/hAT	38658967	38659165	1445	+	.	ID="RND-5_FAMILY-2044";Tend="1169";Tstart="960";shortTE="F";uid="70b734bb-caeb-444c-b5ea-ac87d7675109"
NC_042493.1	RepeatMasker	DNA	38450014	38450177	454	+	.	ID="ttaa3b_ap";Tend="187";Tstart="28";shortTE="F";uid="be44d4f3-a99d-4ff6-8001-60745564749d"
NC_042493.1	RepeatMasker	Retroposon?	109667286	109667992	3061	+	.	ID="RND-6_FAMILY-23610";Tend="1145";Tstart="494";shortTE="F";uid="01b9f9b8-9056-4ea3-9357-011659eed0b4"
NC_042493.1	RepeatMasker	RC/Helitron	27580592	27581162	1251	+	.	ID="HELITRON-8_DRH";Tend="980";Tstart="442";shortTE="F";uid="d8232f8c-eadc-452c-a46a-f46ae3321b30"
NC_042493.1	RepeatMasker	DNA/hAT-Tip100	117084472	117084609	501	+	.	ID="RND-5_FAMILY-1554";Tend="523";Tstart="377";shortTE="F";uid="6327489a-2fff-4192-b4ee-506a8727dd37"
NC_042493.1	RepeatMasker	LINE/CR1	83806650	83807242	2923	+	.	ID="RND-5_FAMILY-7041";Tend="1657";Tstart="941";shortTE="F";uid="d901703f-dc1b-49be-9d38-4b96af94c94e"
NC_042493.1	RepeatMasker	Retroposon?	119682330	119683409	7927	+	.	ID="RND-6_FAMILY-2390";Tend="2525";Tstart="1408";shortTE="F";uid="23639928-34dd-4ea3-b667-765a94044893"
NC_042493.1	RepeatMasker	DNA	31298554	31298937	2003	+	.	ID="DNA8-31_AP";Tend="383";Tstart="1";shortTE="F";uid="ef657649-9305-450d-a244-07ebedec8261"
NC_042493.1	RepeatMasker	Retroposon?	93361798	93362415	2328	+	.	ID="RND-6_FAMILY-11842";Tend="2142";Tstart="1512";shortTE="F";uid="e09f8938-4056-4f6e-9dc5-d6702bb3c9da"
NC_042493.1	RepeatMasker	DNA/Sola-1	127401697	127401951	1820	+	.	ID="RND-1_FAMILY-355";Tend="1190";Tstart="935";shortTE="F";uid="5d455c55-ca9e-4749-9a7a-17efe9ec7cfb"
NC_042493.1	RepeatMasker	DNA/hAT-Tip100	23580203	23580361	424	+	.	ID="RND-6_FAMILY-4283";Tend="1526";Tstart="1373";shortTE="F";uid="1fd6b98f-dada-4eb9-b4d6-7d5e49d9d6e1"
NC_042493.1	RepeatMasker	DNA	90752630	90752948	2260	+	.	ID="RND-6_FAMILY-23701";Tend="631";Tstart="322";shortTE="F";uid="8c45ea0d-876c-40f5-a05c-d2d766dd48d0"
NC_042493.1	RepeatMasker	DNA/Kolobok-E	61072016	61072675	4347	+	.	ID="RND-5_FAMILY-2397";Tend="1272";Tstart="644";shortTE="F";uid="547014db-d2ea-4d98-8c92-4b0ee1529a17"
NC_042493.1	RepeatMasker	DNA	43843255	43843845	5074	+	.	ID="RND-5_FAMILY-2030";Tend="816";Tstart="226";shortTE="F";uid="8e55efa5-b0cf-40a2-9e78-6fdfdcce6e0a"
NC_042493.1	RepeatMasker	Unknown	122152330	122153331	5552	+	.	ID="RND-6_FAMILY-3727";Tend="1115";Tstart="177";shortTE="F";uid="e808fe96-4507-4df6-9dfd-6a4afc4f217e"
NC_042493.1	RepeatMasker	RC/Helitron	61549075	61549615	3499	+	.	ID="RND-1_FAMILY-5";Tend="1414";Tstart="886";shortTE="F";uid="80e773d9-532b-496b-9096-9731793c49b3"
NC_042493.1	RepeatMasker	LINE/CR1	40096033	40097038	2802	+	.	ID="RND-5_FAMILY-960";Tend="1595";Tstart="626";shortTE="F";uid="ba8fc012-f86e-40b6-bbe6-9e33b0b186ea"
NC_042493.1	RepeatMasker	DNA/hAT-Charlie	105544633	105546601	11815	+	.	ID="RND-6_FAMILY-545";Tend="2400";Tstart="603";shortTE="F";uid="07dda56e-fe34-46e0-a085-dd7c435b3ff1"
NC_042493.1	RepeatMasker	DNA/Maverick	116877022	116877185	1256	+	.	ID="RND-5_FAMILY-2754";Tend="1302";Tstart="1144";shortTE="F";uid="be70cf67-84b7-48e3-9834-c202e84735bf"
NC_042493.1	RepeatMasker	Unknown	44706554	44706690	413	+	.	ID="RND-4_FAMILY-1314";Tend="1547";Tstart="1426";shortTE="F";uid="8d75ba6b-368e-458d-a250-4303c9e826f9"
NC_042493.1	RepeatMasker	Unknown	99401025	99401353	2869	+	.	ID="RND-1_FAMILY-86";Tend="1356";Tstart="1028";shortTE="F";uid="7b9020f3-1f7b-401c-923b-e423094584d1"
NC_042493.1	RepeatMasker	DNA	115324579	115325005	1345	+	.	ID="RND-1_FAMILY-464";Tend="1396";Tstart="999";shortTE="F";uid="00d42ef8-0b23-43a3-b138-fc8ce58c8d72"
NC_042493.1	RepeatMasker	DNA/Ginger-1	78271275	78271631	2504	+	.	ID="RND-6_FAMILY-20286";Tend="2530";Tstart="2163";shortTE="F";uid="f7325da8-12c9-4b0b-97d7-3b9a63b1bdfd"
NC_042493.1	RepeatMasker	DNA/MULE-NOF	68577548	68577906	1889	+	.	ID="RND-1_FAMILY-111";Tend="552";Tstart="230";shortTE="F";uid="b48b4ae2-3adc-42fa-a5b4-22ddadadcf32"
NC_042493.1	RepeatMasker	DNA/hAT-Tip100	7873333	7873591	1933	+	.	ID="RND-5_FAMILY-8491";Tend="1439";Tstart="1170";shortTE="F";uid="81875dc3-b7bf-4286-b915-34f91112a965"
NC_042493.1	RepeatMasker	DNA/hAT?	122195044	122195887	6825	+	.	ID="RND-5_FAMILY-10198";Tend="1458";Tstart="620";shortTE="F";uid="dfe31540-cf88-4f4e-b8b0-5a147a301f7a"
NC_042493.1	RepeatMasker	DNA	16435178	16436204	7241	+	.	ID="RND-6_FAMILY-8494";Tend="1500";Tstart="476";shortTE="F";uid="4c08e8f4-0345-4c8d-bcb5-d6b9f7b626d8"
NC_042493.1	RepeatMasker	Unknown	62578728	62578977	1478	+	.	ID="RND-1_FAMILY-313";Tend="1136";Tstart="904";shortTE="F";uid="ff1be48d-8b01-40ca-9578-1014f83f8c46"
NC_042493.1	RepeatMasker	Retroposon?	110882396	110883057	5492	+	.	ID="SINE2-2_AP";Tend="663";Tstart="1";shortTE="F";uid="28c39d52-9d4f-4510-98c8-c014f8459b08"
NC_042493.1	RepeatMasker	LINE/I-Jockey	80480884	80481091	484	+	.	ID="TART_DV";Tend="7176";Tstart="6961";shortTE="F";uid="23e9a09c-5593-46f7-913f-9e54719619aa"
NC_042493.1	RepeatMasker	DNA/Ginger-1	3015638	3015738	526	+	.	ID="rnd-5_family-5803";Tend="2594";Tstart="2426";shortTE="F";uid="b5dc7638-4e23-4337-88e0-acd9fbf65546"
NC_042493.1	RepeatMasker	DNA/hAT?	117313930	117314225	1172	+	.	ID="RND-5_FAMILY-1226";Tend="1232";Tstart="927";shortTE="F";uid="79ba674b-2e7e-40a3-b449-d70e7c5cbbf1"
NC_042493.1	RepeatMasker	DNA/hAT-hAT19	119875667	119876350	5191	+	.	ID="DNA8-97_AP";Tend="698";Tstart="1";shortTE="F";uid="2974bf80-b421-40e1-8d18-284127c62718"
NC_042493.1	RepeatMasker	DNA/MULE-MuDR	129013818	129014258	3763	+	.	ID="RND-6_FAMILY-9837";Tend="1087";Tstart="647";shortTE="F";uid="4979d4b9-ce90-48d6-adcf-df16df9d343a"
NC_042493.1	RepeatMasker	Unknown	4743033	4743735	3184	+	.	ID="RND-6_FAMILY-8848";Tend="590";Tstart="1";shortTE="F";uid="81361a7f-6c5a-443f-b820-b6342d2bcbe1"
NC_042493.1	RepeatMasker	DNA/Kolobok-E	113323769	113324470	5110	+	.	ID="RND-1_FAMILY-277";Tend="1601";Tstart="889";shortTE="F";uid="4c4e6790-be56-46f2-9767-f08aa56e9e37"
NC_042493.1	RepeatMasker	DNA/Kolobok-E	41787805	41787975	621	+	.	ID="RND-6_FAMILY-15442";Tend="2228";Tstart="2073";shortTE="F";uid="ab03ae15-fc9e-4c34-ba03-64d86930fcce"
NC_042493.1	RepeatMasker	Unknown	42388483	42388832	2057	+	.	ID="RND-6_FAMILY-24486";Tend="1160";Tstart="822";shortTE="F";uid="a19e0235-08b2-4a50-bc42-8a8c5adf8929"
NC_042493.1	RepeatMasker	Unknown	11246584	11246806	976	+	.	ID="RND-1_FAMILY-557";Tend="1210";Tstart="1005";shortTE="F";uid="4ad76eb5-2ebe-4d80-9945-a27b64a2e943"
NC_042493.1	RepeatMasker	DNA	30099233	30099980	2183	+	.	ID="DNA4-2_AP";Tend="769";Tstart="15";shortTE="F";uid="15628c07-0163-4569-bb06-1d51b343cb90"
NC_042493.1	RepeatMasker	DNA/hAT	103655450	103655880	1803	+	.	ID="RND-6_FAMILY-15151";Tend="863";Tstart="450";shortTE="F";uid="7aeadb35-6dfe-4261-80df-e4110a72bbeb"
NC_042493.1	RepeatMasker	Retroposon?	43801368	43802308	904	+	.	ID="RND-6_FAMILY-7365";Tend="1227";Tstart="293";shortTE="F";uid="6b470911-e443-4756-b48f-5af5d5ece7ef"
NC_042493.1	RepeatMasker	DNA/P	122351973	122352243	489	+	.	ID="RND-6_FAMILY-10195";Tend="995";Tstart="716";shortTE="F";uid="26313f20-d7d6-4870-8991-d84bcbf1280c"
NC_042493.1	RepeatMasker	Unknown	78399331	78399456	720	+	.	ID="RND-1_FAMILY-240";Tend="1081";Tstart="958";shortTE="F";uid="312629a2-e92c-413a-bcaa-4360961ca76f"
NC_042493.1	RepeatMasker	DNA/Ginger-1	38197597	38197931	1508	+	.	ID="rnd-6_family-20286";Tend="2675";Tstart="2313";shortTE="F";uid="3b8260f9-54ba-4b63-b438-f9478ff331f3"
NC_042493.1	RepeatMasker	DNA/CMC-EnSpm	36095029	36095505	671	+	.	ID="RND-6_FAMILY-14220";Tend="1920";Tstart="1479";shortTE="F";uid="b1fbf84a-f1cf-4857-974e-9aa3c1303ab9"
NC_042493.1	RepeatMasker	DNA/Ginger-1	10072381	10072621	1266	+	.	ID="RND-6_FAMILY-14973";Tend="1200";Tstart="962";shortTE="F";uid="43f46503-4733-4826-91c0-d7d76987a6b9"
NC_042493.1	RepeatMasker	DNA/Kolobok-E	104843350	104843789	3444	+	.	ID="RND-1_FAMILY-42";Tend="1456";Tstart="1016";shortTE="F";uid="b8f8cf4c-cf25-4b2d-b8ae-65758579e973"
NC_042493.1	RepeatMasker	DNA/hAT-Tip100	107047154	107047513	2440	+	.	ID="HAT-N16_AP";Tend="393";Tstart="1";shortTE="F";uid="74d97089-e7a0-459d-9204-14c7aac56f3d"
NC_042493.1	RepeatMasker	DNA/hAT-Tip100	94956166	94956340	903	+	.	ID="RND-6_FAMILY-8821";Tend="1610";Tstart="1443";shortTE="F";uid="4ecb921a-e39f-4a8d-983f-d5edd3c0f118"
NC_042493.1	RepeatMasker	LINE/I-Jockey	8328988	8329126	457	+	.	ID="RND-5_FAMILY-77";Tend="1561";Tstart="1423";shortTE="F";uid="76aec763-cfc8-42ee-b23e-62ca399c2ba8"
NC_042493.1	RepeatMasker	Retroposon?	66508816	66508992	1077	+	.	ID="RND-6_FAMILY-11842";Tend="936";Tstart="768";shortTE="F";uid="835ad939-c813-4d4d-8801-89e716b9aaa9"
NC_042493.1	RepeatMasker	DNA/Ginger-1	119540016	119540122	644	+	.	ID="RND-6_FAMILY-20286";Tend="2628";Tstart="2379";shortTE="F";uid="7eb1cb77-08fd-4d6c-98b5-98756e6d577f"
NC_042493.1	RepeatMasker	DNA/hAT-hAT19	86115411	86115974	3537	+	.	ID="DNA8-64_AP";Tend="622";Tstart="1";shortTE="F";uid="bc1cd432-a0a7-495c-957d-c23278c82f93"
NC_042493.1	RepeatMasker	Unknown	25135297	25135453	896	+	.	ID="RND-6_FAMILY-11355";Tend="1409";Tstart="1272";shortTE="F";uid="e23d2309-952a-46ce-9403-69771686edd3"
NC_042493.1	RepeatMasker	Unknown	60043103	60043232	491	+	.	ID="RND-6_FAMILY-3972";Tend="1207";Tstart="1077";shortTE="F";uid="1b704aea-0563-445a-a6f7-2d386e2714ba"
NC_042493.1	RepeatMasker	Retroposon?	105761268	105761639	2428	+	.	ID="SINE2-1_AP";Tend="587";Tstart="228";shortTE="F";uid="28096f87-7be0-411b-8515-149fef02708d"
NC_042493.1	RepeatMasker	DNA	93363281	93363522	700	+	.	ID="dna4-2_ap";Tend="226";Tstart="1";shortTE="F";uid="9ac13003-1676-429a-9146-1495ceb9c988"
NC_042493.1	RepeatMasker	DNA	112953077	112953698	1514	+	.	ID="DNA4-3_AP";Tend="614";Tstart="4";shortTE="F";uid="efcff74a-a1b1-4f53-b34b-4c25abc9e022"
NC_042493.1	RepeatMasker	Unknown	119254120	119254408	681	+	.	ID="RND-6_FAMILY-8264";Tend="680";Tstart="452";shortTE="F";uid="2ba3ebe7-8397-4718-b840-0856d3337ec8"
NC_042493.1	RepeatMasker	Unknown	87510675	87510848	910	+	.	ID="RND-1_FAMILY-240";Tend="1118";Tstart="952";shortTE="F";uid="bf72ac81-a453-47b0-8fc0-953f26bd9e55"
NC_042493.1	RepeatMasker	DNA	35367477	35367882	2815	+	.	ID="ttaa4_ap";Tend="433";Tstart="14";shortTE="F";uid="55f1acef-1121-482c-890d-b88d7c4080e8"
NC_042493.1	RepeatMasker	Unknown	128777874	128779458	9319	+	.	ID="RND-6_FAMILY-934";Tend="2077";Tstart="583";shortTE="F";uid="841b26aa-4213-406a-a3ec-11cfa8bc6cc1"
NC_042493.1	RepeatMasker	Unknown	89548075	89548618	4139	+	.	ID="RND-6_FAMILY-916";Tend="1423";Tstart="889";shortTE="F";uid="48a97b7b-26d2-43cd-9740-75a2bd6f1776"
NC_042493.1	RepeatMasker	Unknown	11250638	11250789	610	+	.	ID="RND-4_FAMILY-926";Tend="1517";Tstart="1397";shortTE="F";uid="04db1ee3-d3ea-46fb-9ef9-e0433c39a8bb"
NC_042493.1	RepeatMasker	DNA/Ginger-1	131757736	131759057	6207	+	.	ID="rnd-6_family-20286";Tend="1666";Tstart="231";shortTE="F";uid="be3c79c0-35e0-46e2-9e3d-ad067f5ddd17"
NC_042493.1	RepeatMasker	Retroposon?	129202309	129204034	11485	+	.	ID="SINE2-1_AP";Tend="1770";Tstart="1";shortTE="F";uid="baa884e1-b11d-4eae-9622-4f4056fa61b0"
NC_042493.1	RepeatMasker	DNA/hAT	29611593	29611995	3478	+	.	ID="DNA8-37_AP";Tend="404";Tstart="1";shortTE="F";uid="0ea4ed13-e1df-4184-b5fb-95bb38b169f4"
NC_042493.1	RepeatMasker	DNA/MULE-NOF	46642788	46644398	10118	+	.	ID="RND-6_FAMILY-6601";Tend="1549";Tstart="1";shortTE="F";uid="59d9bc02-5ffd-47f2-b3b5-c479d5d12668"
NC_042493.1	RepeatMasker	Unknown	100616923	100617338	2422	+	.	ID="RND-5_FAMILY-7495";Tend="1194";Tstart="813";shortTE="F";uid="99781f6f-0966-4093-9f89-6d69ac8a9a64"
NC_042493.1	RepeatMasker	DNA/hAT-Ac	128303797	128305652	11822	+	.	ID="rnd-5_family-173";Tend="1707";Tstart="26";shortTE="F";uid="99c7d7fa-08d9-4c59-a710-776d67a86c8e"
NC_042493.1	RepeatMasker	DNA/Kolobok-E	116419413	116419690	2073	+	.	ID="RND-6_FAMILY-923";Tend="1618";Tstart="1345";shortTE="F";uid="272cf2d5-68b5-402e-9410-77e85bcd6bc5"
NC_042493.1	RepeatMasker	Retroposon?	42089433	42089649	1344	+	.	ID="SINE2-1_AP";Tend="529";Tstart="313";shortTE="F";uid="977153be-7645-4118-b663-808bf6eb26c3"
NC_042493.1	RepeatMasker	Retroposon?	19934087	19934780	2811	+	.	ID="RND-5_FAMILY-7341";Tend="1526";Tstart="761";shortTE="F";uid="2c538306-07c9-4858-ad7e-75d07586410f"
NC_042493.1	RepeatMasker	DNA/hAT?	24431454	24431664	742	+	.	ID="RND-5_FAMILY-3458";Tend="1128";Tstart="890";shortTE="F";uid="c96896f0-8a88-4dd8-b417-fdca02db044b"
NC_042493.1	RepeatMasker	Unknown	93556996	93557858	2802	+	.	ID="RND-6_FAMILY-7902";Tend="1295";Tstart="437";shortTE="F";uid="8c77a384-c610-4b2a-a5fd-6e66a635d2a1"
NC_042493.1	RepeatMasker	Unknown	126113439	126113712	1326	+	.	ID="RND-1_FAMILY-185";Tend="1253";Tstart="980";shortTE="F";uid="2997d07a-e678-4e97-82b1-64778c87784f"
NC_042493.1	RepeatMasker	Unknown	111839507	111841296	12602	+	.	ID="RND-1_FAMILY-298";Tend="2423";Tstart="633";shortTE="F";uid="57d6d3ee-9c6e-4e65-ac8f-7d203658c14b"
NC_042493.1	RepeatMasker	DNA/hAT?	39793899	39794508	947	+	.	ID="RND-5_FAMILY-3458";Tend="1191";Tstart="582";shortTE="F";uid="45c39afc-5eef-40ba-9e58-47cdaf5a626c"
NC_042493.1	RepeatMasker	DNA	10580675	10581018	509	+	.	ID="ttaa2c_ap";Tend="403";Tstart="96";shortTE="F";uid="557ff7a6-a252-4cb0-8168-084bd2252f66"
NC_042493.1	RepeatMasker	DNA	101947181	101947392	831	+	.	ID="TTAA3_AP";Tend="196";Tstart="2";shortTE="F";uid="157a081a-b3b2-4aa8-b5f3-478696ec9eee"
NC_042493.1	RepeatMasker	DNA/Kolobok-E	100698282	100698505	626	+	.	ID="rnd-6_family-10575";Tend="1116";Tstart="938";shortTE="F";uid="736b96d6-91ef-4b24-a95f-93e76268fcb1"
NC_042493.1	RepeatMasker	Retroposon?	104614984	104615749	728	+	.	ID="RND-5_FAMILY-2724";TEgroup="ctg_1%7CRND-5_FAMILY-2724%7C1";Tend="814";Tstart="179";shortTE="F";uid="80e03861-bd0f-4bfa-8250-1bcb18858197"
NC_042493.1	RepeatMasker	DNA/Kolobok-E	129320526	129320834	1603	+	.	ID="RND-6_FAMILY-15442";Tend="1900";Tstart="1593";shortTE="F";uid="c9ffe991-d732-49b6-9c59-a19478baee2c"
NC_042493.1	RepeatMasker	DNA/hAT-Ac	56993057	56993841	3837	+	.	ID="RND-5_FAMILY-220";Tend="1757";Tstart="980";shortTE="F";uid="edb2ee07-d54b-4e73-8bf3-5897cc0741a4"
NC_042493.1	RepeatMasker	DNA	45065954	45066493	1366	+	.	ID="DNA4-2_AP";Tend="512";Tstart="1";shortTE="F";uid="5c82fd58-22d1-411d-bc87-8a263bbd99fd"
NC_042493.1	RepeatMasker	DNA/hAT-hAT19	17222704	17222846	441	+	.	ID="RND-5_FAMILY-525";Tend="825";Tstart="672";shortTE="F";uid="aaef47bb-1f11-46b7-85c3-d23c64b4ed42"
NC_042493.1	RepeatMasker	DNA/hAT	9815193	9816002	4964	+	.	ID="RND-6_FAMILY-103";Tend="1316";Tstart="555";shortTE="F";uid="2f766d21-7733-49db-ab6d-7dd00f8e1b59"
NC_042493.1	RepeatMasker	Retroposon?	121066337	121067256	5395	+	.	ID="RND-6_FAMILY-14953";Tend="1441";Tstart="534";shortTE="F";uid="7a2fcf3d-0af5-48ad-8623-f3bd3f1d3c4d"
NC_042493.1	RepeatMasker	Unknown	108580765	108580982	710	+	.	ID="RND-5_FAMILY-13823";Tend="1541";Tstart="1259";shortTE="F";uid="51cb7ef4-9a4b-45a5-85ef-4d1c9049e540"
NC_042493.1	RepeatMasker	DNA/hAT?	87207464	87207957	3315	+	.	ID="RND-5_FAMILY-2860";Tend="1678";Tstart="1195";shortTE="F";uid="87d66750-cab9-43c6-afbc-eb98137d124f"
NC_042493.1	RepeatMasker	DNA/Maverick	74667776	74668194	2177	+	.	ID="RND-5_FAMILY-2754";Tend="366";Tstart="1";shortTE="F";uid="55bf55ec-fa27-45a3-8b81-9ef29c0f98aa"
NC_042493.1	RepeatMasker	DNA/Ginger-1	46474504	46474740	554	+	.	ID="RND-6_FAMILY-14973";Tend="1141";Tstart="940";shortTE="F";uid="771f7f32-11bb-4035-90e3-3c47b7fdebc8"
NC_042493.1	RepeatMasker	DNA/Ginger-1	102848590	102849322	4697	+	.	ID="RND-6_FAMILY-1559";Tend="2391";Tstart="1629";shortTE="F";uid="1e2681c2-4940-46af-af2d-029653894c7e"
NC_042493.1	RepeatMasker	DNA/hAT	105573795	105573911	618	+	.	ID="RND-6_FAMILY-15614";Tend="1564";Tstart="1451";shortTE="F";uid="2139cda6-12b8-4d39-9045-c6d8692c96a9"
NC_042493.1	RepeatMasker	Unknown	88015215	88015635	1434	+	.	ID="RND-6_FAMILY-1033";Tend="2401";Tstart="1984";shortTE="F";uid="80e58f00-23f5-4f4f-9aca-1321733d5385"
NC_042493.1	RepeatMasker	Unknown	117366563	117366967	2785	+	.	ID="RND-1_FAMILY-2";Tend="1387";Tstart="835";shortTE="F";uid="b4e5a430-6935-4140-9c10-efb107ea32f1"
NC_042493.1	RepeatMasker	DNA/Kolobok-E	75734625	75734820	485	+	.	ID="RND-1_FAMILY-320";Tend="613";Tstart="420";shortTE="F";uid="eace7ab0-764b-4106-a593-d98f0d2dddd5"
NC_042493.1	RepeatMasker	DNA/hAT	89633842	89633969	485	+	.	ID="RND-6_FAMILY-103";Tend="682";Tstart="554";shortTE="F";uid="a699bbaa-f5c9-44e4-a36e-5a0d2f7d6140"
NC_042493.1	RepeatMasker	LINE/I-Jockey	81452183	81452637	733	+	.	ID="RND-5_FAMILY-77";Tend="1596";Tstart="1146";shortTE="F";uid="b990de2e-676c-4edd-9a18-1e13cad85327"
NC_042493.1	RepeatMasker	DNA/Ginger-1	91884540	91884642	853	+	.	ID="RND-5_FAMILY-7031";Tend="2610";Tstart="2508";shortTE="F";uid="19bd436b-9c30-4d6b-8367-71deb85a2ef0"
NC_042493.1	RepeatMasker	DNA/TcMar-m44	95545706	95546753	7559	+	.	ID="RND-5_FAMILY-3356";Tend="1422";Tstart="407";shortTE="F";uid="a0b1c843-1c7e-4023-bbd7-71c78227f80e"
NC_042493.1	RepeatMasker	DNA/Kolobok-E	34396004	34396293	475	+	.	ID="RND-5_FAMILY-2139";Tend="1927";Tstart="1628";shortTE="F";uid="dd75001d-cfc1-4833-80eb-7003deda921e"
NC_042493.1	RepeatMasker	DNA	95866559	95866710	694	+	.	ID="RND-6_FAMILY-3449";Tend="1178";Tstart="1044";shortTE="F";uid="02524bbc-7ee2-4a66-9c27-22b35c60f062"
NC_042493.1	RepeatMasker	LINE/I-Jockey	118202802	118204367	1015	+	.	ID="RND-6_FAMILY-13349";Tend="1475";Tstart="142";shortTE="F";uid="6ab80683-01d4-43ab-9829-e7ee6a23e5fd"
NC_042493.1	RepeatMasker	DNA/hAT-Tip100	60508960	60509618	3195	+	.	ID="DNA8-107_AP";Tend="1025";Tstart="360";shortTE="F";uid="7caa44bb-4a30-41e0-a8e2-aba31bc0fcb1"
NC_042493.1	RepeatMasker	LINE/CR1	52933277	52934243	1192	+	.	ID="RND-5_FAMILY-7041";Tend="1200";Tstart="165";shortTE="F";uid="48bc1f72-dc64-4152-b82f-87510aceb33e"
NC_042493.1	RepeatMasker	Unknown	108550064	108550729	3910	+	.	ID="RND-6_FAMILY-125";Tend="1741";Tstart="999";shortTE="F";uid="605f6a88-abe4-439c-ba39-313709982149"
NC_042493.1	RepeatMasker	DNA/TcMar-Tc1	116934912	116936013	4253	+	.	ID="RND-6_FAMILY-16260";TEgroup="ctg_1%7CRND-6_FAMILY-16260%7C1";Tend="1114";Tstart="95";shortTE="F";uid="1bc9952e-9e00-4f20-93d4-67d87d09b83e"
NC_042493.1	RepeatMasker	DNA/Kolobok-E	34335069	34335333	707	+	.	ID="RND-6_FAMILY-829";Tend="1567";Tstart="1307";shortTE="F";uid="61a6e814-d153-474f-9bbd-4ac80daf175e"
NC_042493.1	RepeatMasker	DNA/Kolobok-E	8842572	8843053	2474	+	.	ID="RND-6_FAMILY-15442";Tend="2179";Tstart="1683";shortTE="F";uid="4a8aa88e-ef72-429c-97d1-702042dfc263"
NC_042493.1	RepeatMasker	Unknown	123923907	123924017	621	+	.	ID="RND-1_FAMILY-229";Tend="551";Tstart="445";shortTE="F";uid="815fe60f-aa6a-4987-998b-2b055d24aa62"
NC_042493.1	RepeatMasker	DNA/Maverick	108268486	108268844	961	+	.	ID="RND-6_FAMILY-24837";Tend="1034";Tstart="672";shortTE="F";uid="3272e3eb-cfb0-4f0f-aece-d18005aa776b"
NC_042493.1	RepeatMasker	DNA	93411072	93411454	996	+	.	ID="RND-4_FAMILY-649";Tend="1274";Tstart="850";shortTE="F";uid="ff1f7d6e-8f70-4a6c-913e-1355a1d95319"
NC_042493.1	RepeatMasker	DNA	36601863	36602308	3344	+	.	ID="TTAA22_AP";Tend="435";Tstart="1";shortTE="F";uid="25c15336-913a-42e0-8a58-c01af58c6019"
NC_042493.1	RepeatMasker	DNA/Ginger	125480977	125481159	951	+	.	ID="RND-6_FAMILY-2771";Tend="2522";Tstart="2329";shortTE="F";uid="b81a2b73-b7c2-459b-9f3f-c2f0a489edd7"
NC_042493.1	RepeatMasker	DNA/hAT-Ac	3534735	3534898	940	+	.	ID="RND-1_FAMILY-125";Tend="2224";Tstart="2072";shortTE="F";uid="865ebb98-28fb-4b8c-9015-d09fbf5af96f"
NC_042493.1	RepeatMasker	DNA/hAT-Charlie	109247429	109247588	986	+	.	ID="RND-5_FAMILY-3678";Tend="863";Tstart="708";shortTE="F";uid="7240670a-ff42-469a-927b-b647f56d805b"
NC_042493.1	RepeatMasker	DNA/hAT-Tip100	72111508	72112229	4615	+	.	ID="RND-6_FAMILY-3428";Tend="1481";Tstart="766";shortTE="F";uid="c01f9596-d4cd-47ab-a57a-eac1c2f0d0f1"
NC_042493.1	RepeatMasker	DNA/Ginger-1	54329310	54330290	6112	+	.	ID="rnd-6_family-1559";Tend="1710";Tstart="74";shortTE="F";uid="68590310-29f8-4edb-87b1-c10609050263"
NC_042493.1	RepeatMasker	DNA	78321966	78322092	904	+	.	ID="RND-6_FAMILY-4804";Tend="777";Tstart="646";shortTE="F";uid="bc205cb1-ff33-43a1-ae4f-7bee5b8ca17d"
NC_042493.1	RepeatMasker	DNA	75704602	75705003	1460	+	.	ID="RND-6_FAMILY-11787";Tend="471";Tstart="99";shortTE="F";uid="9e65c676-f6d5-42d7-abfc-3c22970d4804"
NC_042493.1	RepeatMasker	DNA	36883047	36883401	2308	+	.	ID="TTAA3_AP";Tend="354";Tstart="1";shortTE="F";uid="08f6bbea-4c4c-4633-8731-4a8db2e74642"
NC_042493.1	RepeatMasker	DNA	98507599	98507829	1423	+	.	ID="TTAA16_AP";Tend="569";Tstart="326";shortTE="F";uid="3c0f6cf2-f100-49a6-8ca1-c9ac31606802"
NC_042493.1	RepeatMasker	DNA	116181422	116181874	2985	+	.	ID="RND-6_FAMILY-11463";Tend="2459";Tstart="2019";shortTE="F";uid="79a984c5-2b23-49c9-b9c5-24ed48dc61e9"
NC_042493.1	RepeatMasker	LTR/Gypsy	104024463	104025512	7908	+	.	ID="RND-6_FAMILY-1796";Tend="1197";Tstart="125";shortTE="F";uid="e076d28c-4ea4-4be1-80f1-7be487349fd4"
NC_042493.1	RepeatMasker	DNA/hAT-hAT19	113681054	113681273	609	+	.	ID="RND-6_FAMILY-11103";Tend="907";Tstart="650";shortTE="F";uid="f1153c5d-7219-4253-85e2-d4c77262e1c6"
NC_042493.1	RepeatMasker	Unknown	14609646	14610030	1487	+	.	ID="RND-6_FAMILY-4718";Tend="1901";Tstart="1588";shortTE="F";uid="837eb6e9-2554-4cd4-b896-3a6e56257140"
NC_042493.1	RepeatMasker	LINE/CR1	29162946	29163265	2526	+	.	ID="RND-5_FAMILY-3871";Tend="751";Tstart="432";shortTE="F";uid="ced71f40-b857-4574-81f4-bcee51f9ddee"
NC_042493.1	RepeatMasker	DNA	126554859	126555297	2983	+	.	ID="ttaa4_ap";Tend="432";Tstart="1";shortTE="F";uid="e6555181-1f5e-484e-9003-79177d8b1423"
NC_042493.1	RepeatMasker	RC/Helitron	68640326	68640508	1200	+	.	ID="RND-6_FAMILY-216";Tend="732";Tstart="554";shortTE="F";uid="0b513272-d743-481b-88be-e21daf8b749d"
NC_042493.1	RepeatMasker	DNA/Ginger-1	77517558	77518092	771	+	.	ID="RND-6_FAMILY-20286";Tend="1659";Tstart="1085";shortTE="F";uid="e971b030-5ec5-4293-b595-a20fc897090c"
NC_042493.1	RepeatMasker	DNA	102292100	102292384	1349	+	.	ID="RND-1_FAMILY-464";Tend="1244";Tstart="978";shortTE="F";uid="d9323794-7fbd-433b-8263-40dbcade62d6"
NC_042493.1	RepeatMasker	Unknown	93596478	93597006	2797	+	.	ID="RND-3_FAMILY-372";Tend="1497";Tstart="986";shortTE="F";uid="28809888-17a9-4567-92ce-ff0a02986b45"
NC_042493.1	RepeatMasker	DNA/Kolobok-E	23236536	23236906	1573	+	.	ID="KOLOBOKE-3_AP";Tend="2133";Tstart="1773";shortTE="F";uid="83408098-9057-48fd-8318-9f7951940f04"
NC_042493.1	RepeatMasker	Unknown	82231124	82231530	1839	+	.	ID="RND-1_FAMILY-325";Tend="1445";Tstart="1050";shortTE="F";uid="ffb3d558-2b9c-4be7-a3a8-978b35108d40"
NC_042493.1	RepeatMasker	DNA/hAT-Tip100	93041494	93042258	5103	+	.	ID="DNA8-83_AP";Tend="727";Tstart="1";shortTE="F";uid="b2e99686-e50e-4e38-8fc7-80805c0d0735"
NC_042493.1	RepeatMasker	Unknown	22244371	22245157	1612	+	.	ID="RND-1_FAMILY-88";TEgroup="ctg_1%7CRND-1_FAMILY-88%7C3";Tend="1098";Tstart="154";shortTE="F";uid="182e862d-5c09-44ac-ab7d-c8138f53418b"
NC_042493.1	RepeatMasker	Unknown	92380840	92382830	9387	+	.	ID="RND-5_FAMILY-13823";Tend="1922";Tstart="36";shortTE="F";uid="5f4b9249-9083-4827-8312-c03764fd5130"
NC_042493.1	RepeatMasker	DNA/Ginger-1	63729167	63729379	1003	+	.	ID="RND-6_FAMILY-14973";Tend="1491";Tstart="1276";shortTE="F";uid="2112f0fb-b12b-4fd0-a444-a04e26aa38b9"
NC_042493.1	RepeatMasker	DNA	17342465	17342881	2876	+	.	ID="TTAA6_AP";Tend="431";Tstart="1";shortTE="F";uid="268623cf-f8b9-4ccc-800e-d03afa8d36ed"
NC_042493.1	RepeatMasker	DNA/Kolobok-E	42715863	42716005	596	+	.	ID="RND-4_FAMILY-542";Tend="1144";Tstart="987";shortTE="F";uid="982087da-e102-4c91-b514-d20443fc6c89"
NC_042493.1	RepeatMasker	DNA	119289202	119289546	1138	+	.	ID="DNA4-2_AP";Tend="544";Tstart="183";shortTE="F";uid="7f9229d0-fc4e-4fd8-8c4b-14b4aa012401"
NC_042493.1	RepeatMasker	Retroposon?	87306737	87306974	1729	+	.	ID="RND-6_FAMILY-7552";Tend="2565";Tstart="2325";shortTE="F";uid="cd3a573b-d135-439c-a5fd-1a59ebd876d0"
NC_042493.1	RepeatMasker	DNA/hAT-Tip100	58960492	58960832	427	+	.	ID="RND-6_FAMILY-1170";Tend="1609";Tstart="1274";shortTE="F";uid="93615527-314e-4ddd-9944-65255f779e6d"
NC_042493.1	RepeatMasker	DNA/Ginger-1	107382782	107383046	1399	+	.	ID="rnd-6_family-3871";Tend="1166";Tstart="920";shortTE="F";uid="44e4d577-ed0f-4c17-a653-792ed88234af"
NC_042493.1	RepeatMasker	DNA/Ginger-1	47266229	47266364	1836	+	.	ID="rnd-6_family-20286";Tend="2670";Tstart="1993";shortTE="F";uid="17cf8329-b02b-44f9-bdbb-8fefbda3f128"
NC_042493.1	RepeatMasker	LINE/CR1	100551821	100552117	483	+	.	ID="CR1-5_DK";Tend="2025";Tstart="1729";shortTE="F";uid="f57652cf-7e52-4701-90c1-9c470f77ec81"
NC_042493.1	RepeatMasker	DNA/Ginger-1	79374536	79374666	473	+	.	ID="RND-5_FAMILY-4249";Tend="416";Tstart="284";shortTE="F";uid="007824e9-d979-430e-82d8-badc6d36b55b"
NC_042493.1	RepeatMasker	DNA/hAT-hAT19	129506535	129506691	420	+	.	ID="DNA8-64_AP";Tend="151";Tstart="1";shortTE="F";uid="2c1e015a-a43d-458f-85b1-5d8fe6faaad1"
NC_042493.1	RepeatMasker	DNA/Kolobok-T2	92242747	92242949	524	+	.	ID="RND-1_FAMILY-194";Tend="990";Tstart="785";shortTE="F";uid="f89e1591-bbae-40fc-bbf2-59f5bd48d674"
NC_042493.1	RepeatMasker	LINE/RTE-BovB	113255188	113255742	2272	+	.	ID="RND-6_FAMILY-5376";Tend="1861";Tstart="1346";shortTE="F";uid="4302f27a-7517-4705-8367-f976c939ad66"
NC_042493.1	RepeatMasker	Unknown	17926001	17926346	1687	+	.	ID="RND-5_FAMILY-4664";Tend="1240";Tstart="907";shortTE="F";uid="a80f9f6d-0ceb-4aae-916a-fb49eca3328a"
NC_042493.1	RepeatMasker	RC/Helitron	43252194	43253399	8155	+	.	ID="RND-1_FAMILY-11";Tend="1746";Tstart="673";shortTE="F";uid="762903bd-19be-473c-b18a-e2731a2f0913"
NC_042493.1	RepeatMasker	LTR/Pao	102556772	102557902	8815	+	.	ID="RND-5_FAMILY-161";Tend="1564";Tstart="449";shortTE="F";uid="3439d314-f3ae-4146-9c2a-5302239926e4"
NC_042493.1	RepeatMasker	DNA/Kolobok-E	52714466	52714844	707	+	.	ID="KOLOBOKE-3_AP";Tend="5165";Tstart="4800";shortTE="F";uid="5166b801-6b8d-45ee-b095-9e15640a6b5a"
NC_042493.1	RepeatMasker	Unknown	85727845	85727960	710	+	.	ID="RND-1_FAMILY-58";Tend="1650";Tstart="1536";shortTE="F";uid="ab432a5a-993b-417e-bf78-38cc953c4116"
NC_042493.1	RepeatMasker	Retroposon?	89689776	89691803	11162	+	.	ID="RND-6_FAMILY-7552";Tend="2563";Tstart="559";shortTE="F";uid="e78d92f5-2f42-4402-9a8f-881a99243d8d"
NC_042493.1	RepeatMasker	LINE/I-Jockey	3890576	3892068	778	+	.	ID="RND-6_FAMILY-8065";Tend="2014";Tstart="503";shortTE="F";uid="23ce3e0d-87be-4e9e-9ef7-4312c01f1c08"
NC_042493.1	RepeatMasker	LTR/Gypsy	52588999	52589187	1405	+	.	ID="GYPSY5-LTR_AP";Tend="172";Tstart="1";shortTE="F";uid="8332d164-8635-48a1-aa39-ce3af71c6bd4"
NC_042493.1	RepeatMasker	DNA/Ginger-1	27172493	27172701	431	+	.	ID="rnd-6_family-954";Tend="1095";Tstart="868";shortTE="F";uid="e5931984-124a-4612-8a0c-b99e74e71386"
NC_042493.1	RepeatMasker	DNA/hAT-Tip100	52323685	52324133	3962	+	.	ID="DNA8-100_AP";Tend="449";Tstart="1";shortTE="F";uid="f690a72c-5db3-4f2f-9444-5814efa591f5"
NC_042493.1	RepeatMasker	LTR/Gypsy	98636917	98637839	1122	+	.	ID="RND-6_FAMILY-13087";Tend="1104";Tstart="183";shortTE="F";uid="fe58d375-6569-4913-aa3b-0287d5ad7956"
NC_042493.1	RepeatMasker	DNA/hAT-Tip100	55961894	55962337	3676	+	.	ID="RND-1_FAMILY-114";Tend="1849";Tstart="1397";shortTE="F";uid="848a2814-2f1e-4d22-8924-2419a6dc102b"
NC_042493.1	RepeatMasker	RC/Helitron	15706414	15706543	609	+	.	ID="RND-6_FAMILY-7893";Tend="752";Tstart="648";shortTE="F";uid="12dcfa61-661c-4861-bbae-46bfdf65f0ad"
NC_042493.1	RepeatMasker	DNA	92328930	92329141	1594	+	.	ID="DNA8-22_AP";Tend="213";Tstart="1";shortTE="F";uid="0ec745be-d406-479e-a4c7-6888b3cb6367"
NC_042493.1	RepeatMasker	RC/Helitron	32474572	32475333	5880	+	.	ID="RND-1_FAMILY-6";Tend="1661";Tstart="929";shortTE="F";uid="c3335b7c-1ab7-40af-9d39-eb5ea29afd6a"
NC_042493.1	RepeatMasker	DNA/hAT	18593225	18593495	600	+	.	ID="RND-6_FAMILY-2457";TEgroup="ctg_1%7CRND-6_FAMILY-2457%7C1";Tend="1389";Tstart="940";shortTE="T";uid="bcefca60-08a3-4d09-b44a-8c654c370959"
NC_042493.1	RepeatMasker	DNA/hAT-hAT19	102299401	102300035	2377	+	.	ID="DNA8-82_AP";TEgroup="ctg_1%7CDNA8-82_AP%7C10";Tend="749";Tstart="1";shortTE="F";uid="e7bda154-b84b-4757-8d10-7f339eea9e67"
NC_042493.1	RepeatMasker	LINE/I-Jockey	22564519	22564954	523	+	.	ID="RND-4_FAMILY-218";Tend="771";Tstart="325";shortTE="F";uid="4e694319-2cf3-417f-88ec-352f78b9a62b"
NC_042493.1	RepeatMasker	DNA/Ginger-1	11367191	11367584	2451	+	.	ID="rnd-6_family-6101";Tend="2345";Tstart="1676";shortTE="F";uid="8e381a43-203c-4449-b3aa-d34241eb7da5"
NC_042493.1	RepeatMasker	DNA	123782309	123782761	2181	+	.	ID="DNAX-2_AP";Tend="467";Tstart="1";shortTE="F";uid="a1ef1dff-40c8-47f0-b6df-16320332d7e6"
NC_042493.1	RepeatMasker	LTR/Pao	60400005	60400180	572	+	.	ID="RND-5_FAMILY-161";Tend="1878";Tstart="1693";shortTE="F";uid="cd51954f-be73-4565-b969-ee45cc225ff4"
NC_042493.1	RepeatMasker	DNA	66318213	66318598	2624	+	.	ID="TTAA20B_AP";Tend="446";Tstart="1";shortTE="F";uid="768afe91-0f43-4def-abd7-01dcee2cf62a"
NC_042493.1	RepeatMasker	Unknown	14274737	14274982	1489	+	.	ID="RND-6_FAMILY-19548";Tend="1228";Tstart="990";shortTE="F";uid="714ed04c-817b-44e8-8c01-1afbbe8c9913"
NC_042493.1	RepeatMasker	DNA/Ginger-1	54032734	54032835	731	+	.	ID="RND-6_FAMILY-14973";Tend="1508";Tstart="959";shortTE="F";uid="e62fd94d-fdd9-4912-8115-cde55f5d2388"
NC_042493.1	RepeatMasker	DNA/Ginger-1	30485303	30485646	1719	+	.	ID="RND-6_FAMILY-14973";Tend="1490";Tstart="1081";shortTE="F";uid="fecdd223-1b9c-4c9d-843a-f8a76bbed07f"
NC_042493.1	RepeatMasker	Unknown	44040048	44040521	847	+	.	ID="RND-6_FAMILY-518";TEgroup="ctg_1%7CRND-6_FAMILY-518%7C2";Tend="1331";Tstart="446";shortTE="F";uid="151511a4-82a8-4d60-8d2d-3b7d77e373e6"
NC_042493.1	RepeatMasker	DNA/Ginger-1	125765948	125766207	1746	+	.	ID="rnd-6_family-14973";Tend="1197";Tstart="808";shortTE="F";uid="b4da660d-ed43-4fa0-b3eb-2c3708de3448"
NC_042493.1	RepeatMasker	DNA/Kolobok-E	66477542	66478361	5740	+	.	ID="RND-6_FAMILY-15442";Tend="2224";Tstart="1387";shortTE="F";uid="4da3ce75-a335-4274-8819-540cb1c88cf0"
NC_042493.1	RepeatMasker	DNA/Kolobok-E	97893676	97894021	1107	+	.	ID="RND-6_FAMILY-829";Tend="1566";Tstart="1201";shortTE="F";uid="c8b363a9-93a9-445a-b300-1c7a568192e7"
NC_042493.1	RepeatMasker	DNA	20179199	20179896	2407	+	.	ID="RND-5_FAMILY-6073";Tend="1636";Tstart="927";shortTE="F";uid="9537c4b0-1def-4fb4-80db-6bae351fe8d4"
NC_042493.1	RepeatMasker	DNA/hAT	78512275	78512670	1355	+	.	ID="RND-5_FAMILY-6682";TEgroup="ctg_1%7CRND-5_FAMILY-6682%7C1";Tend="1443";Tstart="944";shortTE="F";uid="f8eb8ed8-3518-4ab6-a401-2c197f562d19"
NC_042493.1	RepeatMasker	Retroposon?	89616005	89616198	658	+	.	ID="RND-5_FAMILY-1426";Tend="1821";Tstart="1624";shortTE="F";uid="64e57a58-39c4-41b7-afb7-a2f8cb283cc5"
NC_042493.1	RepeatMasker	DNA	36724980	36725186	1149	+	.	ID="RND-6_FAMILY-4713";Tend="1163";Tstart="945";shortTE="F";uid="60b37553-3a48-4500-b7f4-4fd35841d74b"
NC_042493.1	RepeatMasker	DNA/hAT-hAT19	34022259	34023163	6706	+	.	ID="DNA8-49_AP";Tend="864";Tstart="1";shortTE="F";uid="a146a91c-bb89-4da5-8f5a-e1d99a3757ce"
NC_042493.1	RepeatMasker	DNA	5029485	5029610	690	+	.	ID="TTAA18B_AP";Tend="576";Tstart="460";shortTE="F";uid="c984b63b-a1bf-48fb-a10e-452d6af518e1"
NC_042493.1	RepeatMasker	DNA/Ginger	51295577	51295831	1397	+	.	ID="RND-6_FAMILY-2771";Tend="1564";Tstart="1314";shortTE="F";uid="1625629f-8a69-4bd5-bbcf-da43bde74bc4"
NC_042493.1	RepeatMasker	DNA/hAT-Tip100	64863651	64864092	604	+	.	ID="RND-5_FAMILY-1460";Tend="1447";Tstart="1000";shortTE="F";uid="ac6620e2-8288-4e70-96e5-9069c5ca8033"
NC_042493.1	RepeatMasker	DNA	65797883	65798366	923	+	.	ID="RND-1_FAMILY-464";Tend="1407";Tstart="962";shortTE="F";uid="9a7a53f2-d874-4ecf-a99f-55717e851f85"
NC_042493.1	RepeatMasker	DNA/hAT-Charlie	102058332	102058592	485	+	.	ID="DNA8-86_AP";Tend="466";Tstart="244";shortTE="F";uid="f83754cc-0110-4e6f-8295-a426a8a0911e"
NC_042493.1	RepeatMasker	DNA/hAT-Tip100	56175703	56175999	1505	+	.	ID="RND-1_FAMILY-278";Tend="937";Tstart="659";shortTE="F";uid="b6a81666-4356-4c13-a5e5-4ce4bb4dc787"
NC_042493.1	RepeatMasker	DNA/Ginger	44692709	44692925	721	+	.	ID="RND-6_FAMILY-2771";Tend="1763";Tstart="1523";shortTE="F";uid="e5221532-3953-49dd-b4e9-ca8058d11b8a"
NC_042493.1	RepeatMasker	DNA/Sola-1	5046022	5046125	704	+	.	ID="RND-6_FAMILY-4714";Tend="1301";Tstart="1198";shortTE="F";uid="d7e92b58-260a-43d1-b67d-544ae17d7006"
NC_042493.1	RepeatMasker	DNA	108300274	108300779	2468	+	.	ID="RND-6_FAMILY-9356";Tend="1296";Tstart="776";shortTE="F";uid="a155c6d4-faf4-4961-95e7-04793a34bfde"
NC_042493.1	RepeatMasker	LINE/I-Jockey	52793279	52793446	971	+	.	ID="RND-5_FAMILY-6111";Tend="1838";Tstart="1655";shortTE="F";uid="44a85f4f-763d-45ad-87cd-7b1d7108961f"
NC_042493.1	RepeatMasker	DNA/hAT-Charlie	118513624	118513798	1182	+	.	ID="DNA8-47_AP";Tend="172";Tstart="1";shortTE="F";uid="4ff52597-e1aa-44c7-92f5-c5690ddc580e"
NC_042493.1	RepeatMasker	DNA/Kolobok-E	119330191	119330374	1198	+	.	ID="RND-6_FAMILY-17207";Tend="1206";Tstart="1025";shortTE="F";uid="8fb2d662-d8f5-4749-8447-ffa7b38de4d0"
NC_042493.1	RepeatMasker	DNA/hAT-Tip100	105552278	105552552	2105	+	.	ID="RND-6_FAMILY-15278";Tend="1342";Tstart="1069";shortTE="F";uid="c2141474-92c4-4629-90c7-87b82b7ba4f5"
NC_042493.1	RepeatMasker	Unknown	100714760	100715515	5676	+	.	ID="RND-6_FAMILY-17681";Tend="765";Tstart="12";shortTE="F";uid="3a31f206-44f9-494d-8d6e-677234726b87"
NC_042493.1	RepeatMasker	LTR/Pao	19593819	19594144	463	+	.	ID="RND-6_FAMILY-860";Tend="1633";Tstart="1326";shortTE="F";uid="86906a5e-b10c-4746-a442-50d7a20bad67"
NC_042493.1	RepeatMasker	DNA	93191240	93191410	475	+	.	ID="dna4-2_ap";Tend="769";Tstart="611";shortTE="F";uid="f1773519-432c-47a7-a741-dfe706590f90"
NC_042493.1	RepeatMasker	DNA/hAT	126106534	126107092	2600	+	.	ID="RND-6_FAMILY-103";Tend="1016";Tstart="447";shortTE="F";uid="4b0b1e73-8bb8-45ed-b25d-825077c541da"
NC_042493.1	RepeatMasker	DNA/hAT-Tip100	130642966	130643156	1220	+	.	ID="HAT-N16_AP";Tend="615";Tstart="418";shortTE="F";uid="a1878843-18be-450a-9fac-ddef0cd83611"
NC_042493.1	RepeatMasker	DNA/CMC-EnSpm	88085923	88086838	7131	+	.	ID="RND-6_FAMILY-7379";Tend="902";Tstart="2";shortTE="F";uid="6cb8a777-4448-4c6c-98fa-2f7292831a3b"
NC_042493.1	RepeatMasker	Unknown	100184537	100184880	664	+	.	ID="RND-6_FAMILY-12655";Tend="2241";Tstart="1974";shortTE="F";uid="1f8e1705-43c1-48a6-a909-aa9f03df78f8"
NC_042493.1	RepeatMasker	DNA/Kolobok-E	126814882	126815113	581	+	.	ID="RND-6_FAMILY-5494";Tend="968";Tstart="737";shortTE="F";uid="1385e5bf-e356-4f03-9ff4-b128f16948e2"
NC_042493.1	RepeatMasker	Unknown	96230784	96231037	2173	+	.	ID="RND-5_FAMILY-528";Tend="1208";Tstart="952";shortTE="F";uid="d5785a7b-30ef-4d7d-940d-58140b1f3def"
NC_042493.1	RepeatMasker	Unknown	60915416	60915553	489	+	.	ID="RND-6_FAMILY-3727";Tend="407";Tstart="285";shortTE="F";uid="118bdb60-ce1a-4f81-bf3e-ec67a340bcdf"
NC_042493.1	RepeatMasker	DNA	62304965	62305093	707	+	.	ID="RND-5_FAMILY-3404";Tend="1918";Tstart="1796";shortTE="F";uid="85b35692-ca4f-4930-96b5-cb4f2bc0fff3"
NC_042493.1	RepeatMasker	DNA/Ginger-1	68339044	68339987	6180	+	.	ID="RND-6_FAMILY-20286";Tend="2191";Tstart="1156";shortTE="F";uid="93892401-bb1b-480d-ac88-babd13c87248"
NC_042493.1	RepeatMasker	Unknown	110346663	110346998	2012	+	.	ID="RND-6_FAMILY-3960";Tend="1257";Tstart="930";shortTE="F";uid="72856310-0355-4823-a302-272b24816a84"
NC_042493.1	RepeatMasker	DNA/TcMar-m44?	97276237	97276415	926	+	.	ID="DNA4-9_AP";Tend="177";Tstart="1";shortTE="F";uid="d278f522-c291-4b30-9f0d-46d0e0339a0f"
NC_042493.1	RepeatMasker	Unknown	7528344	7528624	1225	+	.	ID="RND-6_FAMILY-36865";Tend="1341";Tstart="1049";shortTE="F";uid="ac8d63e0-f372-4fb3-892c-2f3ef025f191"
NC_042493.1	RepeatMasker	DNA/Kolobok-E	102640466	102640588	655	+	.	ID="KOLOBOKE-2_AP";Tend="1416";Tstart="1120";shortTE="F";uid="26179721-9817-41ff-9647-c7e2ff5df4cd"
NC_042493.1	RepeatMasker	Unknown	48425970	48426730	1478	+	.	ID="RND-1_FAMILY-163";Tend="801";Tstart="28";shortTE="F";uid="4f48bdff-718b-434c-a3bd-dc4fad87fab4"
NC_042493.1	RepeatMasker	DNA/hAT-Tip100	70085777	70086436	4160	+	.	ID="RND-1_FAMILY-153";Tend="1924";Tstart="1293";shortTE="F";uid="14dcb782-4392-400f-adab-e8487a8c4d9a"
NC_042493.1	RepeatMasker	Unknown	47062541	47062700	731	+	.	ID="RND-5_FAMILY-13222";Tend="1596";Tstart="1423";shortTE="F";uid="f7f634b9-9f0e-4e81-8252-96f6f3398010"
NC_042493.1	RepeatMasker	DNA/hAT?	117915524	117915660	534	+	.	ID="RND-5_FAMILY-3458";Tend="1215";Tstart="1096";shortTE="F";uid="6292b2ba-eee3-457d-b0e8-17ce19560e4e"
NC_042493.1	RepeatMasker	DNA/TcMar-m44	78494176	78494414	1411	+	.	ID="RND-4_FAMILY-1899";Tend="1431";Tstart="1208";shortTE="F";uid="f84085dd-0777-4445-bfda-b7d9fef0aa6f"
NC_042493.1	RepeatMasker	DNA/Kolobok-E	106672008	106672357	1558	+	.	ID="KOLOBOKE-3_AP";Tend="2067";Tstart="1712";shortTE="F";uid="67a1b272-ffd9-4f17-a680-1a48494634ce"
NC_042493.1	RepeatMasker	DNA	82889238	82889721	2101	+	.	ID="TTAA16_AP";TEgroup="ctg_1%7CTTAA16_AP%7C2";Tend="393";Tstart="1";shortTE="F";uid="af23052c-4a62-4c18-9b38-bbf7308e4e4e"
NC_042493.1	RepeatMasker	DNA/hAT-Tip100	110184020	110184808	5309	+	.	ID="RND-1_FAMILY-202";Tend="1634";Tstart="849";shortTE="F";uid="dafbcbb8-8678-425a-a54e-e02fe363a2a9"
NC_042493.1	RepeatMasker	Retroposon?	130670739	130671145	499	+	.	ID="RND-6_FAMILY-18690";Tend="2103";Tstart="1654";shortTE="F";uid="fdf011b5-a59f-4321-8e4b-4bdc96a59500"
NC_042493.1	RepeatMasker	DNA/Ginger-1	47058348	47059227	4283	+	.	ID="RND-6_FAMILY-9672";Tend="2282";Tstart="1391";shortTE="F";uid="a86abb6c-5b16-4085-8b8c-d634706c1ca0"
NC_042493.1	RepeatMasker	DNA/Kolobok-E	29956837	29957584	4771	+	.	ID="RND-5_FAMILY-6218";Tend="1734";Tstart="961";shortTE="F";uid="0923eb32-0b76-41ed-9c23-b47c1dec3399"
NC_042493.1	RepeatMasker	DNA	102550117	102550412	1064	+	.	ID="RND-6_FAMILY-14766";Tend="1181";Tstart="928";shortTE="F";uid="97de540a-d75d-4d2e-9895-fea7f16c2df0"
NC_042493.1	RepeatMasker	RC/Helitron	71004703	71004973	1811	+	.	ID="RND-6_FAMILY-216";Tend="1354";Tstart="1096";shortTE="F";uid="0c03fb35-4e05-4ebb-bf20-48c36bbb2447"
NC_042493.1	RepeatMasker	DNA/hAT	21351782	21352619	5384	+	.	ID="DNA8-1_AP";Tend="847";Tstart="1";shortTE="F";uid="2c0f865f-e5c0-4e0d-b9a7-709f0475a74a"
NC_042493.1	RepeatMasker	DNA/hAT-Tip100	131055586	131056000	665	+	.	ID="RND-6_FAMILY-9732";Tend="558";Tstart="172";shortTE="F";uid="ff699054-ded7-4bb5-a2fb-4a8b276af230"
NC_042493.1	RepeatMasker	DNA/hAT	8470357	8471204	5682	+	.	ID="RND-6_FAMILY-45";Tend="1773";Tstart="931";shortTE="F";uid="96c12902-f031-49b5-a83e-96bff901307f"
NC_042493.1	RepeatMasker	DNA/Kolobok-T2	10589351	10589636	896	+	.	ID="RND-5_FAMILY-786";Tend="1633";Tstart="1325";shortTE="F";uid="00c12d3e-e03a-47f9-9e29-2a21210a0b8d"
NC_042493.1	RepeatMasker	DNA	56693133	56693540	632	+	.	ID="RND-5_FAMILY-294";Tend="868";Tstart="383";shortTE="F";uid="b17a7493-e508-4939-984f-7e5c5905d7ba"
NC_042493.1	RepeatMasker	RC/Helitron	96396930	96397053	624	+	.	ID="RND-1_FAMILY-527";Tend="1487";Tstart="1359";shortTE="F";uid="5f81dbec-8806-4b02-bdc2-1db4c99fde01"
NC_042493.1	RepeatMasker	DNA/Kolobok-E	55173426	55173550	572	+	.	ID="RND-6_FAMILY-9043";Tend="1268";Tstart="1144";shortTE="F";uid="5855ab92-3a51-4969-bbd2-67aaea3f60fe"
NC_042493.1	RepeatMasker	Unknown	111404850	111405253	1548	+	.	ID="RND-6_FAMILY-3607";Tend="1058";Tstart="627";shortTE="F";uid="aec18061-22b0-4745-928c-abb2a25c756c"
NC_042493.1	RepeatMasker	DNA	20255392	20255661	2144	+	.	ID="RND-1_FAMILY-567";Tend="1041";Tstart="776";shortTE="F";uid="3750ea38-7f17-4c8e-bc3c-3d57b382ae40"
NC_042493.1	RepeatMasker	DNA/Sola-1	115635725	115636350	2581	+	.	ID="RND-6_FAMILY-4714";Tend="1267";Tstart="626";shortTE="F";uid="dc7c62a6-c9b9-408d-b195-84f4044a23ed"
NC_042493.1	RepeatMasker	DNA/hAT	91668275	91668520	1635	+	.	ID="DNA8-94_AP";Tend="248";Tstart="1";shortTE="F";uid="d9e57501-2aa1-454f-a505-5df341aa9d1c"
NC_042493.1	RepeatMasker	DNA/Ginger-1	56549664	56551008	8475	+	.	ID="rnd-6_family-1559";Tend="2117";Tstart="803";shortTE="F";uid="999cffb3-e730-442e-978a-496646168a82"
NC_042493.1	RepeatMasker	Retroposon?	41715926	41716441	1063	+	.	ID="RND-5_FAMILY-1426";Tend="1949";Tstart="1394";shortTE="F";uid="5af58036-ff15-4030-8c9e-122f8fd75a14"
NC_042493.1	RepeatMasker	DNA/Ginger-1	34838223	34838699	732	+	.	ID="RND-6_FAMILY-20286";Tend="2311";Tstart="1813";shortTE="F";uid="c2344dbe-9586-4789-b916-2d042f3f08fc"
NC_042493.1	RepeatMasker	DNA/Ginger-1	118658396	118658599	420	+	.	ID="RND-6_FAMILY-1559";Tend="1403";Tstart="1150";shortTE="F";uid="d3a1cf70-2dee-439c-9e11-28e4bcbd66d4"
NC_042493.1	RepeatMasker	DNA/Ginger-1	5613582	5614109	2987	+	.	ID="RND-6_FAMILY-3871";Tend="1460";Tstart="934";shortTE="F";uid="27468962-59c5-4a8d-b097-30bbffa2a6b0"
NC_042493.1	RepeatMasker	DNA/Ginger-1	102595471	102595694	643	+	.	ID="RND-5_FAMILY-1668";Tend="1408";Tstart="1186";shortTE="F";uid="bfe6d3c4-6cf2-4762-9650-03cdd4d310df"
NC_042493.1	RepeatMasker	DNA/Ginger-1	118986481	118987674	5514	+	.	ID="RND-6_FAMILY-8793";Tend="1312";Tstart="122";shortTE="F";uid="0588c6b5-7027-41fc-ad70-68fd13fb2967"
NC_042493.1	RepeatMasker	Retroposon?	119288008	119288353	1640	+	.	ID="RND-6_FAMILY-11842";Tend="1088";Tstart="764";shortTE="F";uid="877823d6-d736-4066-9b31-beff45461eeb"
NC_042493.1	RepeatMasker	DNA/Kolobok-E	61486318	61487281	3664	+	.	ID="RND-5_FAMILY-3924";Tend="2762";Tstart="1858";shortTE="F";uid="36d4734e-79f8-4d02-b16d-8d23f550fc47"
NC_042493.1	RepeatMasker	DNA/Kolobok-E	117749113	117749944	4845	+	.	ID="RND-6_FAMILY-15442";Tend="2218";Tstart="1355";shortTE="F";uid="3de32460-b57d-48de-9f22-16620315568a"
NC_042493.1	RepeatMasker	Unknown	68828717	68829201	2326	+	.	ID="RND-6_FAMILY-6823";Tend="1426";Tstart="936";shortTE="F";uid="0f781f91-ae55-432e-8de7-019bfa18ff10"
NC_042493.1	RepeatMasker	DNA/Ginger-1	115206569	115206852	520	+	.	ID="RND-6_FAMILY-954";Tend="1115";Tstart="846";shortTE="F";uid="62f07e94-91e5-419a-a006-29ffdc4f1391"
NC_042493.1	RepeatMasker	DNA/Ginger-1	28619120	28620149	4782	+	.	ID="RND-6_FAMILY-20286";TEgroup="ctg_1%7CRND-6_FAMILY-20286%7C4";Tend="2193";Tstart="1375";shortTE="F";uid="47511c3f-0b7c-4b18-94d6-962f64869d82"
NC_042493.1	RepeatMasker	LINE/RTE-BovB	19217784	19218618	5141	+	.	ID="RND-6_FAMILY-14687";Tend="1744";Tstart="907";shortTE="F";uid="7b8173fa-183f-4b2c-832b-83c38e1660bc"
NC_042493.1	RepeatMasker	DNA	96726260	96726633	1628	+	.	ID="ttaa3c_ap";Tend="421";Tstart="1";shortTE="F";uid="72ea2474-3348-48e7-8e6e-036d2809b660"
NC_042493.1	RepeatMasker	Unknown	7257933	7258472	1591	+	.	ID="RND-5_FAMILY-7294";TEgroup="ctg_1%7CRND-5_FAMILY-7294%7C1";Tend="1684";Tstart="937";shortTE="F";uid="ada509b1-39f2-4737-9c62-df83b9938ae6"
NC_042493.1	RepeatMasker	Unknown	100618370	100618663	1605	+	.	ID="RND-6_FAMILY-2249";Tend="1420";Tstart="1103";shortTE="F";uid="c4797eb4-a335-4b1b-9629-9ba712d7594b"
NC_042493.1	RepeatMasker	DNA/hAT-Ac	7236847	7236979	432	+	.	ID="dna8-54_ap";Tend="203";Tstart="101";shortTE="F";uid="10cf9a6f-004b-46c3-9016-27990c85d4b9"
NC_042493.1	RepeatMasker	DNA/Kolobok-T2	126846923	126847258	516	+	.	ID="RND-6_FAMILY-1557";Tend="1063";Tstart="292";shortTE="F";uid="c6ccc31c-3cb5-457f-a656-5db505725c26"
NC_042493.1	RepeatMasker	DNA/Ginger	107337377	107337679	672	+	.	ID="RND-6_FAMILY-2771";Tend="1894";Tstart="1595";shortTE="F";uid="be9c7159-8b80-4c52-b0b5-509f8c6efd10"
NC_042493.1	RepeatMasker	DNA/hAT-hAT19	132128823	132129359	1654	+	.	ID="RND-6_FAMILY-1230";Tend="1248";Tstart="735";shortTE="F";uid="5066801e-c25a-4dc2-aaa3-b29317624d95"
NC_042493.1	RepeatMasker	DNA/hAT-Tip100	27900499	27900719	496	+	.	ID="RND-6_FAMILY-5584";Tend="782";Tstart="563";shortTE="F";uid="60fe2b84-368e-4b72-b770-bc0caeea02bb"
NC_042493.1	RepeatMasker	DNA/Kolobok-E	98061441	98061967	1987	+	.	ID="KOLOBOKE-3_AP";Tend="2173";Tstart="1628";shortTE="F";uid="dd3563de-708c-414b-bb5a-4b809073ae76"
NC_042493.1	RepeatMasker	LINE/L2	3598916	3599056	447	+	.	ID="RND-6_FAMILY-911";Tend="1229";Tstart="1085";shortTE="F";uid="52944bb7-9196-495a-a53e-e940415005e9"
NC_042493.1	RepeatMasker	DNA/hAT-Ac	27007301	27007648	2446	+	.	ID="RND-6_FAMILY-3147";Tend="1330";Tstart="992";shortTE="F";uid="d57cbf52-84dc-450f-b1dc-3bcbcf74f3a5"
NC_042493.1	RepeatMasker	DNA	33762646	33762964	1612	+	.	ID="RND-5_FAMILY-5530";Tend="840";Tstart="536";shortTE="F";uid="941b96b8-9588-4a6b-859c-e9639860eb75"
NC_042493.1	RepeatMasker	DNA	125661775	125661909	402	+	.	ID="RND-6_FAMILY-13222";Tend="185";Tstart="36";shortTE="F";uid="52f4b0ee-b551-4c79-8036-ceb8f9025d10"
NC_042493.1	RepeatMasker	Unknown	40012625	40012754	558	+	.	ID="RND-5_FAMILY-542";Tend="1250";Tstart="1139";shortTE="F";uid="f40297fd-6a39-47a2-9bfb-a874d47148ab"
NC_042493.1	RepeatMasker	DNA/TcMar-m44	46811338	46811500	531	+	.	ID="MARINER-2_AP";Tend="2249";Tstart="2096";shortTE="F";uid="5ef0ef58-9d12-45c2-9495-b6ffec3c26e6"
NC_042493.1	RepeatMasker	DNA/Kolobok-E	68574793	68575250	2401	+	.	ID="RND-6_FAMILY-26970";Tend="1331";Tstart="846";shortTE="F";uid="d09c050e-8e25-4c19-a25b-d3ecb3f74d97"
NC_042493.1	RepeatMasker	Unknown	43290416	43290683	1677	+	.	ID="RND-6_FAMILY-588";Tend="848";Tstart="577";shortTE="F";uid="4229fae3-8b67-485d-a976-328923635dac"
NC_042493.1	RepeatMasker	Unknown	56330657	56330805	911	+	.	ID="RND-5_FAMILY-9968";Tend="1509";Tstart="1362";shortTE="F";uid="69af9bee-5b51-4a34-a6d9-f046f048436f"
NC_042493.1	RepeatMasker	DNA/hAT-hAT19	106160416	106160572	763	+	.	ID="RND-5_FAMILY-9168";Tend="1469";Tstart="1301";shortTE="F";uid="dd70550c-32d0-4ce0-b72b-9c2fe113b508"
NC_042493.1	RepeatMasker	DNA/Ginger-1	28223655	28224153	3740	+	.	ID="RND-4_FAMILY-641";Tend="1480";Tstart="969";shortTE="F";uid="03a85afe-3b08-4e1b-8d87-99cf447b4e38"
NC_042493.1	RepeatMasker	RC/Helitron	46615325	46615586	2284	+	.	ID="RND-1_FAMILY-0";Tend="1697";Tstart="1436";shortTE="F";uid="2c597c31-b1bc-4158-8786-0372662096a8"
NC_042493.1	RepeatMasker	Unknown	102130216	102130549	1289	+	.	ID="RND-6_FAMILY-23836";Tend="364";Tstart="27";shortTE="F";uid="b00dd469-a05d-43a5-90ef-d19c6f84b789"
NC_042493.1	RepeatMasker	DNA/Kolobok-E	98287605	98287848	426	+	.	ID="RND-5_FAMILY-3924";Tend="2728";Tstart="2436";shortTE="F";uid="950e0b0e-b60b-4c28-b571-e6e8944a63e3"
NC_042493.1	RepeatMasker	DNA/hAT-Tip100	20213741	20213928	965	+	.	ID="DNA8-89_AP";Tend="304";Tstart="129";shortTE="F";uid="c37198cc-72e5-4388-ba97-21bdec16cfc7"
NC_042493.1	RepeatMasker	DNA/Maverick	81156734	81157026	1590	+	.	ID="RND-6_FAMILY-8021";Tend="2113";Tstart="1811";shortTE="F";uid="bdd0c639-8d2b-4784-99f2-5a40ff217c5f"
NC_042493.1	RepeatMasker	DNA/Kolobok-E	103002763	103002879	673	+	.	ID="RND-5_FAMILY-751";Tend="1807";Tstart="1680";shortTE="F";uid="e9f99c78-210d-4735-b559-20c5b4d82cc3"
NC_042493.1	RepeatMasker	DNA	108799869	108800315	2978	+	.	ID="DNA8-38_AP";Tend="486";Tstart="42";shortTE="F";uid="b3841dd7-7fe5-4c9e-a64c-47f121f59078"
NC_042493.1	RepeatMasker	DNA/hAT-hAT19	97414817	97415810	7446	+	.	ID="RND-5_FAMILY-525";Tend="1858";Tstart="869";shortTE="F";uid="2aca3ca0-1bbb-497d-8456-bdbea19885b0"
NC_042493.1	RepeatMasker	DNA/Ginger-1	119451139	119451666	4041	+	.	ID="RND-6_FAMILY-22402";Tend="2557";Tstart="2029";shortTE="F";uid="fc54472c-e105-4c44-b803-086f76c8fb66"
NC_042493.1	RepeatMasker	Unknown	69204150	69204263	453	+	.	ID="RND-6_FAMILY-3972";Tend="1194";Tstart="1079";shortTE="F";uid="d75c97e0-cb4c-4739-ab69-320dcc44e68c"
NC_042493.1	RepeatMasker	Unknown	73493465	73493765	1186	+	.	ID="RND-6_FAMILY-10174";Tend="1365";Tstart="1030";shortTE="F";uid="39fa3899-651c-487d-874e-280c48242e2d"
NC_042493.1	RepeatMasker	DNA/Ginger-1	101288392	101288914	3904	+	.	ID="rnd-6_family-3871";Tend="1447";Tstart="810";shortTE="F";uid="261d5781-c1d9-4dc0-a2d6-1bcf8b9142c8"
NC_042493.1	RepeatMasker	DNA	95089661	95089897	1313	+	.	ID="TTAA3_AP";Tend="241";Tstart="1";shortTE="F";uid="d8fcad09-a9f7-45fd-9822-0eeb81913819"
NC_042493.1	RepeatMasker	DNA/hAT	42680963	42681146	1029	+	.	ID="RND-6_FAMILY-45";Tend="1265";Tstart="1076";shortTE="F";uid="bfe5f8ea-18e3-4683-b2f3-835e8d64734b"
NC_042493.1	RepeatMasker	DNA/hAT-hAT19	132059754	132059949	1185	+	.	ID="DNA8-52B_AP";Tend="1087";Tstart="871";shortTE="F";uid="4359de3e-0520-4e6b-9f14-149d2f563b99"
NC_042493.1	RepeatMasker	DNA/hAT	76021272	76021558	2027	+	.	ID="RND-6_FAMILY-45";Tend="1219";Tstart="930";shortTE="F";uid="0f897261-ded9-4ef1-a193-9f9070ffa47e"
NC_042493.1	RepeatMasker	RC/Helitron	2073377	2073906	2596	+	.	ID="RND-1_FAMILY-5";Tend="1399";Tstart="874";shortTE="F";uid="3f7d6a53-c301-4691-9801-0ee78345639e"
NC_042493.1	RepeatMasker	DNA/Ginger	60757844	60758296	1803	+	.	ID="RND-6_FAMILY-2771";Tend="2078";Tstart="1625";shortTE="F";uid="177500d2-f83d-4fc5-9a7e-ceaf0d1cf257"
NC_042493.1	RepeatMasker	DNA/hAT-Tip100	67157156	67157343	842	+	.	ID="dna8-63_ap";Tend="168";Tstart="1";shortTE="F";uid="964e3523-5437-4658-8d3d-129a0121669d"
NC_042493.1	RepeatMasker	LTR/Copia	66405846	66407015	5542	+	.	ID="RND-6_FAMILY-1983";Tend="2773";Tstart="1535";shortTE="F";uid="ab749527-87f4-4fc4-8549-9ed81499b6c3"
NC_042493.1	RepeatMasker	Retroposon?	121365788	121365960	469	+	.	ID="RND-6_FAMILY-18690";Tend="1895";Tstart="1716";shortTE="F";uid="e5cbaa41-7389-454c-9478-39425cec3729"
NC_042493.1	RepeatMasker	DNA	22194368	22194611	1887	+	.	ID="DNA4-5B_AP";Tend="263";Tstart="1";shortTE="F";uid="b1016b26-749f-4fa1-b703-14108aae5067"
NC_042493.1	RepeatMasker	Retroposon?	45168162	45169206	7125	+	.	ID="SINE2-1_AP";Tend="1102";Tstart="1";shortTE="F";uid="b67807a3-8000-4b6a-8f07-3255b394952e"
NC_042493.1	RepeatMasker	DNA	116731109	116731565	2578	+	.	ID="TTAAC_AP";Tend="438";Tstart="1";shortTE="F";uid="e2397a85-b540-4e34-894b-fd32bc7fcb0d"
NC_042493.1	RepeatMasker	DNA/Kolobok-E	114468125	114468236	419	+	.	ID="RND-6_FAMILY-5494";Tend="916";Tstart="802";shortTE="F";uid="6ab56e5c-07fc-4f82-92ba-edfecf455330"
NC_042493.1	RepeatMasker	DNA	20374834	20375027	1218	+	.	ID="DNA3-8_AP";Tend="348";Tstart="133";shortTE="F";uid="d529bfe2-7123-4b64-8c3c-2dd6b0f0406f"
NC_042493.1	RepeatMasker	DNA	32522168	32523566	6570	+	.	ID="RND-6_FAMILY-2065";Tend="1746";Tstart="493";shortTE="F";uid="86146258-4209-413c-9a9d-7cdfa1e6cdbc"
NC_042493.1	RepeatMasker	DNA/TcMar-m44	89183876	89183999	1089	+	.	ID="RND-5_FAMILY-3356";Tend="536";Tstart="413";shortTE="F";uid="1d2d8af8-95d9-4d9e-9fac-0659f68dfcc8"
NC_042493.1	RepeatMasker	Unknown	107222690	107223293	5324	+	.	ID="RND-1_FAMILY-163";Tend="608";Tstart="5";shortTE="F";uid="4754f035-6c82-4076-be8e-1a2167a1adfb"
NC_042493.1	RepeatMasker	Retroposon?	56171567	56172286	1197	+	.	ID="RND-6_FAMILY-7552";Tend="714";Tstart="1";shortTE="F";uid="059996c0-9b83-476b-b4c2-692b1c8ce8c6"
NC_042493.1	RepeatMasker	DNA/Ginger	891261	891376	400	+	.	ID="RND-5_FAMILY-1159";Tend="1069";Tstart="954";shortTE="F";uid="1ed0e9d6-0368-44c9-9e3b-119d26caa6e4"
NC_042493.1	RepeatMasker	DNA	15508633	15509063	2349	+	.	ID="DNAX-2_AP";Tend="463";Tstart="1";shortTE="F";uid="e4152260-6e06-427a-8ee0-8ced6cf09052"
NC_042493.1	RepeatMasker	DNA/hAT-Tip100	121579530	121580008	828	+	.	ID="RND-6_FAMILY-2896";Tend="979";Tstart="469";shortTE="F";uid="940c93df-cf1a-41fa-b075-487f44125e5d"
NC_042493.1	RepeatMasker	Unknown	15517540	15517880	1202	+	.	ID="RND-1_FAMILY-12";Tend="1240";Tstart="880";shortTE="F";uid="cc942d97-d8a4-4caa-bbcd-2367476b3104"
NC_042493.1	RepeatMasker	DNA/hAT-hAT19	1756251	1756470	528	+	.	ID="RND-6_FAMILY-7285";Tend="1030";Tstart="829";shortTE="F";uid="a0224a8d-bbc9-4645-aba6-039f9e0afe26"
NC_042493.1	RepeatMasker	DNA/hAT-Ac	70953979	70954229	1179	+	.	ID="RND-6_FAMILY-1961";Tend="394";Tstart="134";shortTE="F";uid="2dd02e49-85ba-41e3-8684-c550a27bbc26"
NC_042493.1	RepeatMasker	LINE/I	129858406	129858606	717	+	.	ID="RND-5_FAMILY-13716";Tend="1509";Tstart="1296";shortTE="F";uid="e875c56b-e877-4ec5-9d37-4ef39ec138d2"
NC_042493.1	RepeatMasker	DNA	74476209	74476386	529	+	.	ID="RND-6_FAMILY-1633";Tend="1073";Tstart="888";shortTE="F";uid="92480ca4-bcce-49f6-af3b-cac38350b105"
NC_042493.1	RepeatMasker	DNA/Kolobok-E	119473330	119473696	786	+	.	ID="RND-6_FAMILY-15442";Tend="2208";Tstart="1853";shortTE="F";uid="eb794e95-0c50-408f-a3fb-e298e24bd16e"
NC_042493.1	RepeatMasker	Unknown	111145090	111145210	587	+	.	ID="RND-4_FAMILY-1951";Tend="1170";Tstart="1050";shortTE="F";uid="6de2f4b4-5ddd-4926-95e8-dd632f0556ed"
NC_042493.1	RepeatMasker	DNA	31839735	31839862	671	+	.	ID="RND-6_FAMILY-4333";Tend="1605";Tstart="1468";shortTE="F";uid="79489691-b7ce-43bd-9a87-8519b25c5518"
NC_042493.1	RepeatMasker	DNA/hAT-Ac	68371620	68372162	3051	+	.	ID="DNA8-99_AP";Tend="758";Tstart="224";shortTE="F";uid="a5c70001-ec0b-4297-b148-a1e1443ebdbe"
NC_042493.1	RepeatMasker	DNA/hAT	2165444	2165720	1988	+	.	ID="RND-6_FAMILY-21055";Tend="1208";Tstart="936";shortTE="F";uid="7b6a632f-2f2c-4c10-8ef5-75c425d16d4b"
NC_042493.1	RepeatMasker	DNA	59943380	59944146	5699	+	.	ID="RND-5_FAMILY-2030";Tend="946";Tstart="222";shortTE="F";uid="ca68381f-eb81-4616-878a-f98953dc8973"
NC_042493.1	RepeatMasker	DNA/Ginger	111931274	111931436	936	+	.	ID="RND-6_FAMILY-2771";Tend="2498";Tstart="2333";shortTE="F";uid="45acf428-7f3f-494d-a6cc-3029737ef102"
NC_042493.1	RepeatMasker	DNA	14739916	14740337	2395	+	.	ID="DNA4-2_AP";Tend="769";Tstart="355";shortTE="F";uid="63771f69-9981-4fdc-8631-948b6867cb96"
NC_042493.1	RepeatMasker	DNA/hAT-Blackjack	113456357	113456680	736	+	.	ID="RND-6_FAMILY-1644";Tend="1536";Tstart="1290";shortTE="F";uid="8ae7fdba-b52e-47aa-9bb6-039feac6f735"
NC_042493.1	RepeatMasker	DNA/hAT	6239075	6239362	2278	+	.	ID="RND-4_FAMILY-1191";Tend="1822";Tstart="1542";shortTE="F";uid="3053038e-cd16-4ac4-8697-c01c8fa4473f"
NC_042493.1	RepeatMasker	Unknown	6638631	6638792	565	+	.	ID="RND-6_FAMILY-1514";Tend="525";Tstart="351";shortTE="F";uid="45b6bcf3-de41-49e1-bb05-1b02f721ac3f"
NC_042493.1	RepeatMasker	LTR/Copia	21724943	21725053	896	+	.	ID="RND-1_FAMILY-179";Tend="117";Tstart="7";shortTE="F";uid="fa01020d-ee36-45e0-af34-cee58b2000d2"
NC_042493.1	RepeatMasker	DNA/Ginger-1	16091936	16092839	6297	+	.	ID="RND-6_FAMILY-1559";Tend="2544";Tstart="1633";shortTE="F";uid="bc4478a4-2ad9-4662-8e27-e4a21fea69ed"
NC_042493.1	RepeatMasker	DNA	45186261	45186367	748	+	.	ID="RND-6_FAMILY-847";Tend="1412";Tstart="1306";shortTE="F";uid="230086e6-26a2-403f-8ecb-a4605b4264c1"
NC_042493.1	RepeatMasker	DNA/hAT?	34548418	34548620	778	+	.	ID="RND-5_FAMILY-3458";Tend="1162";Tstart="948";shortTE="F";uid="a2f0ba99-18b2-4c9e-ac61-9d14e9db1f30"
NC_042493.1	RepeatMasker	LINE/CR1	35410924	35411905	6686	+	.	ID="RND-6_FAMILY-19276";Tend="1358";Tstart="391";shortTE="F";uid="1befda28-09ec-457b-ba5d-c56a2f2f7f07"
NC_042493.1	RepeatMasker	DNA/hAT-hAT19	105988938	105989497	3518	+	.	ID="RND-5_FAMILY-2884";Tend="958";Tstart="348";shortTE="F";uid="1e7d6539-169a-41e5-a6b0-09c55c7d1718"
NC_042493.1	RepeatMasker	Unknown	100635386	100635674	1778	+	.	ID="RND-6_FAMILY-12673";Tend="696";Tstart="411";shortTE="F";uid="f4afdc45-6a19-4ff2-b386-51ab484b0165"
NC_042493.1	RepeatMasker	Unknown	62110911	62111161	1421	+	.	ID="RND-1_FAMILY-445";Tend="1533";Tstart="1315";shortTE="F";uid="6b892be9-0c2b-4dbc-961e-f7568d80d01b"
NC_042493.1	RepeatMasker	DNA/hAT-Tip100	50539	50761	601	+	.	ID="DNA8-100B_AP";Tend="281";Tstart="1";shortTE="F";uid="6d13e3e6-896f-4fcf-ad4c-bf4ec87b595b"
NC_042493.1	RepeatMasker	DNA/hAT	104312123	104312319	570	+	.	ID="RND-6_FAMILY-45";Tend="1675";Tstart="1474";shortTE="F";uid="c923446a-c10d-41bb-8a90-e3b9bc41425c"
NC_042493.1	RepeatMasker	Unknown	119968285	119968556	948	+	.	ID="RND-1_FAMILY-452";Tend="461";Tstart="195";shortTE="F";uid="c1a7e7ff-0a59-40e8-97ca-beed0166186b"
NC_042493.1	RepeatMasker	DNA	18647525	18647890	1194	+	.	ID="TTAA7_AP";Tend="357";Tstart="1";shortTE="F";uid="24c96a41-ede3-4fa8-a4c9-f258a957ef14"
NC_042493.1	RepeatMasker	DNA	120711209	120711482	1301	+	.	ID="RND-5_FAMILY-12676";Tend="1162";Tstart="897";shortTE="F";uid="79bf7c7c-d0e8-4d77-8404-a1142fbb1c33"
NC_042493.1	RepeatMasker	Retroposon?	94596046	94596215	436	+	.	ID="RND-6_FAMILY-15586";Tend="2627";Tstart="2466";shortTE="F";uid="b8d601e9-2da8-4b44-b353-e24c18cb3677"
NC_042493.1	RepeatMasker	LTR/Gypsy	47905535	47906334	3921	+	.	ID="RND-6_FAMILY-6538";Tend="1602";Tstart="895";shortTE="F";uid="18cda71d-39c6-45a5-b998-b57c4b9fb5a6"
NC_042493.1	RepeatMasker	DNA/Kolobok-T2	48736606	48736746	415	+	.	ID="RND-1_FAMILY-194";Tend="663";Tstart="528";shortTE="F";uid="70b7d490-3c60-4bd8-a99b-53940b4f2e90"
NC_042493.1	RepeatMasker	Unknown	71264754	71265294	3202	+	.	ID="RND-6_FAMILY-2799";Tend="1462";Tstart="947";shortTE="F";uid="ec1268cf-b8c3-4143-8c84-6cd99dc0221f"
NC_042493.1	RepeatMasker	Unknown	8259624	8259973	1836	+	.	ID="RND-6_FAMILY-8848";Tend="408";Tstart="72";shortTE="F";uid="68d73f40-ec79-471d-9ad9-fa3e5af27cc8"
NC_042493.1	RepeatMasker	DNA/hAT	21567245	21567913	3547	+	.	ID="RND-6_FAMILY-45";Tend="1771";Tstart="1129";shortTE="F";uid="e3a35716-0d72-4206-8d76-c42db5cb8e52"
NC_042493.1	RepeatMasker	DNA/hAT	20647205	20647708	2026	+	.	ID="rnd-5_family-4193";Tend="1185";Tstart="244";shortTE="F";uid="9632ba64-6445-4362-b30e-9f854a988577"
NC_042493.1	RepeatMasker	DNA	13634996	13635103	760	+	.	ID="DNA4-3_AP";Tend="635";Tstart="528";shortTE="F";uid="0aefd66b-f5eb-4c54-972a-db8bba55fdf6"
NC_042493.1	RepeatMasker	DNA	50891326	50891818	2472	+	.	ID="DNA8-31_AP";Tend="595";Tstart="1";shortTE="F";uid="381bc860-75af-45fd-93ba-ca9098667b40"
NC_042493.1	RepeatMasker	DNA/P	69236565	69236850	865	+	.	ID="P-4_AP";TEgroup="ctg_1%7CP-4_AP%7C8";Tend="4074";Tstart="1";shortTE="F";uid="89b1c282-054e-4f9b-a608-6950aa58b97b"
NC_042493.1	RepeatMasker	Unknown	35962039	35962456	481	+	.	ID="RND-6_FAMILY-21925";Tend="1036";Tstart="630";shortTE="F";uid="e457fc77-1401-4c01-8df4-fe14c030ab93"
NC_042493.1	RepeatMasker	RC/Helitron	73137526	73137763	888	+	.	ID="RND-6_FAMILY-3340";Tend="1597";Tstart="1359";shortTE="F";uid="31762b11-abe5-4418-88f5-fb19733c033e"
NC_042493.1	RepeatMasker	Retroposon?	66116006	66116145	408	+	.	ID="RND-6_FAMILY-7552";Tend="1746";Tstart="1591";shortTE="F";uid="a12eea14-1ad4-40ee-b1ff-c842c74e4d97"
NC_042493.1	RepeatMasker	DNA/hAT	54964671	54965111	3079	+	.	ID="DNA8-105_AP";Tend="424";Tstart="1";shortTE="F";uid="2e713739-8651-4991-bb7b-7d3dbd53180a"
NC_042493.1	RepeatMasker	RC/Helitron	90331933	90332095	462	+	.	ID="RND-6_FAMILY-7226";Tend="1580";Tstart="1433";shortTE="F";uid="99b71ac5-62d4-44a9-96de-434f18506305"
NC_042493.1	RepeatMasker	DNA/hAT-Tip100	122523918	122524031	642	+	.	ID="DNA8-106_AP";Tend="1366";Tstart="1253";shortTE="F";uid="27c0c62b-f4db-45c1-9adf-e0d13f0abe74"
NC_042493.1	RepeatMasker	DNA	29052182	29052514	2388	+	.	ID="TTAA20_AP";Tend="390";Tstart="1";shortTE="F";uid="3bd7de88-e358-4ef0-a4ee-20ac7895026d"
NC_042493.1	RepeatMasker	LINE/CR1	49481029	49482406	2595	+	.	ID="RND-6_FAMILY-30";Tend="2168";Tstart="852";shortTE="F";uid="032fb7e1-2a88-4c3e-b740-79537dc617ed"
NC_042493.1	RepeatMasker	Unknown	124630451	124631159	5007	+	.	ID="RND-6_FAMILY-10182";Tend="864";Tstart="212";shortTE="F";uid="392b06ba-6eb5-461e-9bf3-1d66adacc58d"
NC_042493.1	RepeatMasker	DNA/Ginger-1	45535132	45535366	1076	+	.	ID="RND-6_FAMILY-1559";Tend="2482";Tstart="2234";shortTE="F";uid="3f79779d-6428-47a1-8e2f-4980a3a654e0"
NC_042493.1	RepeatMasker	DNA	68439458	68439655	850	+	.	ID="RND-4_FAMILY-649";Tend="1046";Tstart="850";shortTE="F";uid="7b105205-3620-4b63-9711-c418de88e14b"
NC_042493.1	RepeatMasker	Retroposon?	118969647	118969757	1062	+	.	ID="RND-6_FAMILY-14514";Tend="1115";Tstart="728";shortTE="F";uid="4cdf3af6-e9ef-4d30-8c75-829e1ad62188"
NC_042493.1	RepeatMasker	DNA/MULE-MuDR	38637663	38637765	630	+	.	ID="MUDR4X_AP";Tend="1757";Tstart="1662";shortTE="F";uid="0cc5d006-0a92-41e3-aaa1-7a96f8348d35"
NC_042493.1	RepeatMasker	DNA/Ginger	91971415	91972411	1885	+	.	ID="RND-6_FAMILY-2771";TEgroup="ctg_1%7CRND-6_FAMILY-2771%7C21";Tend="1946";Tstart="1059";shortTE="F";uid="9428ec35-9c3d-4a0c-8943-e84b4b79ad89"
NC_042493.1	RepeatMasker	Unknown	95953126	95953344	1288	+	.	ID="RND-5_FAMILY-2437";Tend="691";Tstart="478";shortTE="F";uid="b392fa9b-8bcf-4822-a2a6-b90379c65f62"
NC_042493.1	RepeatMasker	DNA	108026838	108027109	713	+	.	ID="RND-5_FAMILY-996";Tend="250";Tstart="1";shortTE="F";uid="eb4d254d-fe46-4283-bc77-2cf62e75a951"
NC_042493.1	RepeatMasker	DNA/Kolobok-E	53564286	53564649	1462	+	.	ID="RND-6_FAMILY-15442";Tend="1149";Tstart="760";shortTE="F";uid="da8d0f52-8502-4cc4-8709-ead7a279a3c9"
NC_042493.1	RepeatMasker	DNA	76988756	76989380	3675	+	.	ID="RND-6_FAMILY-12626";Tend="1509";Tstart="910";shortTE="F";uid="003ef17a-481f-4734-b5f8-9ef88358559c"
NC_042493.1	RepeatMasker	DNA/hAT-Tip100	45023410	45023742	2261	+	.	ID="RND-5_FAMILY-3283";Tend="2291";Tstart="1963";shortTE="F";uid="5ac523ac-a743-4da5-912c-c4deee6fac04"
NC_042493.1	RepeatMasker	Unknown	128942893	128943138	1897	+	.	ID="RND-6_FAMILY-78";Tend="1142";Tstart="896";shortTE="F";uid="9789aeb6-b3ab-41ea-aa14-b4c12e084302"
NC_042493.1	RepeatMasker	Unknown	26355305	26355791	3922	+	.	ID="RND-6_FAMILY-24222";Tend="895";Tstart="371";shortTE="F";uid="4784c281-b731-4393-8136-99ba63370bb5"
NC_042493.1	RepeatMasker	RC/Helitron	58692609	58692747	747	+	.	ID="RND-6_FAMILY-806";Tend="515";Tstart="377";shortTE="F";uid="fe63b53d-ac38-4070-8e81-6bd432c9c10d"
NC_042493.1	RepeatMasker	LTR/Gypsy	97125036	97126071	470	+	.	ID="GYPSY4-I_AP";Tend="3129";Tstart="2101";shortTE="F";uid="2db6133a-280a-400f-b1dc-b51b63d59653"
NC_042493.1	RepeatMasker	DNA/hAT-Tip100	107274849	107275213	830	+	.	ID="RND-6_FAMILY-15087";Tend="1429";Tstart="1061";shortTE="F";uid="e59eec38-f270-40d9-9cfc-8016941e3dcf"
NC_042493.1	RepeatMasker	DNA/hAT-Tip100	40616862	40617213	2438	+	.	ID="RND-5_FAMILY-11892";Tend="2181";Tstart="1841";shortTE="F";uid="2de26da2-ed4a-4686-ad0a-c6a4432020ab"
NC_042493.1	RepeatMasker	DNA	21716488	21717596	5107	+	.	ID="RND-1_FAMILY-244";TEgroup="ctg_1%7CRND-1_FAMILY-244%7C1";Tend="1388";Tstart="358";shortTE="F";uid="758858f9-9237-4882-b894-26fa3ec20ede"
NC_042493.1	RepeatMasker	Unknown	40410528	40410808	881	+	.	ID="RND-5_FAMILY-775";Tend="2080";Tstart="1774";shortTE="F";uid="e818bb3f-953a-4e05-946f-424c6a93e593"
NC_042493.1	RepeatMasker	LTR/Pao	52501601	52501987	992	+	.	ID="RND-6_FAMILY-1548";TEgroup="ctg_1%7CRND-6_FAMILY-1548%7C3";Tend="1757";Tstart="849";shortTE="F";uid="a0a058a3-6f5c-43cc-b0b1-72f1ceea7d7b"
NC_042493.1	RepeatMasker	DNA	129698087	129698321	1737	+	.	ID="DNA8-2_AP";Tend="236";Tstart="1";shortTE="F";uid="7218cefe-618c-42ce-a414-46381bc8085d"
NC_042493.1	RepeatMasker	LTR/Pao	48185097	48185806	1216	+	.	ID="BEL1-I_AP";Tend="5702";Tstart="4982";shortTE="F";uid="6d6b37e5-1a23-477a-8837-23c08cd6264d"
NC_042493.1	RepeatMasker	DNA/MULE-MuDR	17377933	17378501	753	+	.	ID="RND-6_FAMILY-25530";Tend="1479";Tstart="916";shortTE="F";uid="062892c7-24a9-4ffb-a6cf-44e2511a732c"
NC_042493.1	RepeatMasker	DNA/hAT-Tip100	103276781	103278079	8410	+	.	ID="RND-6_FAMILY-7551";Tend="1505";Tstart="209";shortTE="F";uid="a628379e-ce5c-4148-b9ce-87337d446992"
NC_042493.1	RepeatMasker	Retroposon?	27999714	28000388	5195	+	.	ID="RND-6_FAMILY-14514";Tend="993";Tstart="341";shortTE="F";uid="8ea2ec7c-b996-41d7-848d-3e64822082cd"
NC_042493.1	RepeatMasker	LTR/Copia	49748708	49749083	2985	+	.	ID="RND-6_FAMILY-1983";Tend="2774";Tstart="2400";shortTE="F";uid="bb0a0297-65be-434a-a247-22eb4d4c2cf7"
NC_042493.1	RepeatMasker	DNA/Kolobok-E	75049841	75050614	1606	+	.	ID="RND-6_FAMILY-829";Tend="1543";Tstart="723";shortTE="F";uid="0052e53e-0813-4d72-8a6d-68e37bb38dad"
NC_042493.1	RepeatMasker	LINE/RTE-BovB	71257776	71258144	1967	+	.	ID="RND-5_FAMILY-3071";Tend="1443";Tstart="1058";shortTE="F";uid="f080a1f1-517b-4a84-b7c7-15d78cfa8800"
NC_042493.1	RepeatMasker	DNA	126899160	126899310	1021	+	.	ID="RND-5_FAMILY-4566";Tend="960";Tstart="809";shortTE="F";uid="a915e266-7850-491e-85e7-44dfdb63ebe5"
NC_042493.1	RepeatMasker	Unknown	54078078	54078354	920	+	.	ID="RND-3_FAMILY-73";Tend="1173";Tstart="917";shortTE="F";uid="522e264e-438b-4ad7-acaf-76ff41afe050"
NC_042493.1	RepeatMasker	Retroposon?	52372923	52373080	473	+	.	ID="RND-6_FAMILY-2390";Tend="2547";Tstart="2395";shortTE="F";uid="e8147957-2bbf-44ed-8de7-84fc9388453d"
NC_042493.1	RepeatMasker	DNA	59641749	59642195	1073	+	.	ID="DNAX-2_AP";Tend="463";Tstart="1";shortTE="F";uid="f9fa9e0f-df27-4d7e-887c-75fbffbb494b"
NC_042493.1	RepeatMasker	DNA/hAT?	116499494	116499811	1310	+	.	ID="RND-5_FAMILY-1226";Tend="1285";Tstart="916";shortTE="F";uid="2b948905-60fc-4016-a9a7-87fee99ef87c"
NC_042493.1	RepeatMasker	DNA/Ginger	36511297	36512164	1573	+	.	ID="RND-6_FAMILY-2771";Tend="1714";Tstart="838";shortTE="F";uid="e7c32856-8126-4719-ab7b-154cbc992a67"
NC_042493.1	RepeatMasker	DNA	120529297	120529744	2220	+	.	ID="DNA8-31_AP";Tend="517";Tstart="26";shortTE="F";uid="7d5fadbb-1f53-498f-842c-2a0dc5dc40d3"
NC_042493.1	RepeatMasker	DNA/Ginger	118737277	118737699	2307	+	.	ID="RND-6_FAMILY-2771";Tend="1244";Tstart="834";shortTE="F";uid="4aa1336a-8c16-4340-82fb-edae2a5b5fcf"
NC_042493.1	RepeatMasker	Unknown	674552	674856	459	+	.	ID="RND-6_FAMILY-1373";TEgroup="ctg_1%7CRND-6_FAMILY-1373%7C1";Tend="1457";Tstart="1056";shortTE="T";uid="d466574c-922d-4d6d-97d4-707b4fef1425"
NC_042493.1	RepeatMasker	DNA/hAT-Tip100	131584129	131584352	1188	+	.	ID="DNA8-107_AP";Tend="1025";Tstart="795";shortTE="F";uid="47d3d16e-7d25-48d8-bb81-bc12e71c0c75"
NC_042493.1	RepeatMasker	Retroposon?	13664676	13664835	969	+	.	ID="RND-6_FAMILY-2865";Tend="693";Tstart="533";shortTE="F";uid="c03d9200-dfd7-4a95-a5f3-895dd5e73c8a"
NC_042493.1	RepeatMasker	DNA	117402111	117402307	621	+	.	ID="DNAX-2_AP";Tend="195";Tstart="7";shortTE="F";uid="5ed3c5f5-3026-40fd-be0d-bb70f7fd92e8"
NC_042493.1	RepeatMasker	RC/Helitron	5408543	5408764	1164	+	.	ID="RND-6_FAMILY-23021";Tend="1748";Tstart="1530";shortTE="F";uid="9477acad-be45-4e27-9fc4-1469ec081942"
NC_042493.1	RepeatMasker	DNA/hAT-Ac	21725041	21725481	3269	+	.	ID="DNA8-54_AP";Tend="549";Tstart="109";shortTE="F";uid="e95bc260-c2ad-41ff-96a6-7d57748653e2"
NC_042493.1	RepeatMasker	Unknown	45699192	45699324	1122	+	.	ID="RND-5_FAMILY-13127";Tend="1297";Tstart="1165";shortTE="F";uid="a24e2243-0b25-468c-9331-415ffa7dc1dd"
NC_042493.1	RepeatMasker	LINE/R1	112508466	112508938	2698	+	.	ID="RND-6_FAMILY-1436";Tend="1746";Tstart="1272";shortTE="F";uid="a4a9ee5a-c226-454b-b78c-bd74b1b76eaa"
NC_042493.1	RepeatMasker	LINE/R1	87968082	87968268	1065	+	.	ID="R1-3_AP";Tend="5579";Tstart="5391";shortTE="F";uid="a9020cd5-1b7d-46e8-ba78-c1e88a9dcba4"
NC_042493.1	RepeatMasker	DNA/P	25478031	25478233	838	+	.	ID="RND-6_FAMILY-680";Tend="995";Tstart="818";shortTE="F";uid="6f8f3ea0-2f02-4d1c-a716-ad25aeb549a4"
NC_042493.1	RepeatMasker	Retroposon?	117943751	117943936	453	+	.	ID="RND-5_FAMILY-3506";Tend="339";Tstart="163";shortTE="F";uid="09c9308e-2cb2-4ffa-a5f0-aed58b64f12c"
NC_042493.1	RepeatMasker	Unknown	81142940	81143087	715	+	.	ID="RND-6_FAMILY-5192";Tend="1388";Tstart="1244";shortTE="F";uid="0825bef3-8be3-4e19-a107-556a21ffafb7"
NC_042493.1	RepeatMasker	DNA	90979940	90980288	1520	+	.	ID="RND-5_FAMILY-11413";Tend="2303";Tstart="1970";shortTE="F";uid="d74d9a93-577e-4274-87d0-9788af24a0b0"
NC_042493.1	RepeatMasker	DNA/Ginger-2	27488544	27488705	603	+	.	ID="RND-6_FAMILY-392";Tend="677";Tstart="520";shortTE="F";uid="88a6ab53-91d3-4264-b97b-be6218cf592a"
NC_042493.1	RepeatMasker	Unknown	59419318	59419546	1473	+	.	ID="RND-6_FAMILY-6823";Tend="1434";Tstart="1194";shortTE="F";uid="e9ee5b62-3cb4-48b5-9548-8399450afbea"
NC_042493.1	RepeatMasker	LTR/Gypsy	17236508	17236695	660	+	.	ID="RND-6_FAMILY-6538";Tend="1345";Tstart="1134";shortTE="F";uid="da017a3f-748f-4421-9319-237e4f568ab6"
NC_042493.1	RepeatMasker	DNA	71619032	71619431	2145	+	.	ID="ttaa2c_ap";Tend="352";Tstart="1";shortTE="F";uid="6ea2c9c8-310c-456b-b5cb-d37efd2db8d6"
NC_042493.1	RepeatMasker	Unknown	8771762	8772192	1029	+	.	ID="RND-5_FAMILY-2038";Tend="1276";Tstart="856";shortTE="F";uid="defd74cd-ba3f-4bd6-ab0a-6ceb76318259"
NC_042493.1	RepeatMasker	RC/Helitron	55838682	55838807	420	+	.	ID="HELITRON-7_DRH";Tend="1920";Tstart="1795";shortTE="F";uid="d1a3d180-0a7e-4bb4-bab0-a634425fab67"
NC_042493.1	RepeatMasker	RC/Helitron	122974118	122974774	3527	+	.	ID="RND-6_FAMILY-11047";Tend="1335";Tstart="704";shortTE="F";uid="0a007b42-3b8a-4acb-bb12-9d209cc014e8"
NC_042493.1	RepeatMasker	DNA/MULE-MuDR	56821294	56821425	602	+	.	ID="RND-5_FAMILY-7271";Tend="1525";Tstart="1377";shortTE="F";uid="a674d45b-90fe-41f1-aa58-a8882459db47"
NC_042493.1	RepeatMasker	Unknown	59941346	59942138	6831	+	.	ID="RND-1_FAMILY-413";Tend="1391";Tstart="600";shortTE="F";uid="f59aa76b-5c2d-4ae2-90e0-bf7e72080115"
NC_042493.1	RepeatMasker	DNA/Ginger-1	1722023	1722545	2893	+	.	ID="RND-6_FAMILY-3871";Tend="1466";Tstart="934";shortTE="F";uid="54ebf738-afa6-4fca-af2c-83645133278b"
NC_042493.1	RepeatMasker	RC/Helitron	1802544	1802707	1215	+	.	ID="RND-6_FAMILY-23021";Tend="1701";Tstart="1540";shortTE="F";uid="989c0a75-deb2-45ef-bef7-6873361db983"
NC_042493.1	RepeatMasker	Unknown	108965037	108965150	670	+	.	ID="RND-1_FAMILY-522";Tend="1340";Tstart="1229";shortTE="F";uid="376fd962-1eed-4ac3-9a2f-c85827868d45"
NC_042493.1	RepeatMasker	DNA/Ginger-1	76046381	76047738	5680	+	.	ID="rnd-6_family-20286";Tend="1998";Tstart="768";shortTE="F";uid="5454774a-13d6-4518-afbd-975194533d65"
NC_042493.1	RepeatMasker	RC/Helitron	19067786	19068046	623	+	.	ID="RND-5_FAMILY-8701";Tend="959";Tstart="715";shortTE="F";uid="365be88c-9664-407a-9277-00154686cf5a"
NC_042493.1	RepeatMasker	DNA/MULE-MuDR	37908367	37908921	1064	+	.	ID="RND-6_FAMILY-20211";Tend="1266";Tstart="725";shortTE="F";uid="96497fde-e5ea-4bc8-b81a-afc4246db95d"
NC_042493.1	RepeatMasker	DNA	68500918	68501039	994	+	.	ID="DNA3-4_AP";Tend="127";Tstart="6";shortTE="F";uid="54df5b85-1314-4248-b146-900dd375ca83"
NC_042493.1	RepeatMasker	Unknown	131892667	131893601	6703	+	.	ID="RND-1_FAMILY-24";Tend="1062";Tstart="145";shortTE="F";uid="749ca00a-39ec-4c6c-817b-106b930d5693"
NC_042493.1	RepeatMasker	DNA/Kolobok-E	115227955	115228336	1516	+	.	ID="RND-5_FAMILY-3406";Tend="1252";Tstart="827";shortTE="F";uid="dedb85a9-e124-4986-bf43-ed46c5f6d319"
NC_042493.1	RepeatMasker	DNA/hAT-Tip100	88588614	88588810	414	+	.	ID="RND-6_FAMILY-9071";Tend="1731";Tstart="1547";shortTE="F";uid="8f7e174f-d9c5-43ea-970f-00efa94d101a"
NC_042493.1	RepeatMasker	DNA/hAT	34238843	34239021	485	+	.	ID="RND-5_FAMILY-4993";Tend="1079";Tstart="904";shortTE="F";uid="72771ea3-f8a1-4415-9048-13635014c8f7"
NC_042493.1	RepeatMasker	DNA	99013413	99013751	2319	+	.	ID="DNA8-38_AP";Tend="332";Tstart="1";shortTE="F";uid="9a2f337a-bf2f-44ce-a4b2-e6e8372c9b31"
NC_042493.1	RepeatMasker	LTR/Copia	25527175	25527366	1011	+	.	ID="RND-6_FAMILY-18443";Tend="1264";Tstart="1064";shortTE="F";uid="5dd2dc24-9411-4e8b-bf6e-78e6ff6b16e7"
NC_042493.1	RepeatMasker	DNA/Ginger-1	28503328	28503514	1440	+	.	ID="RND-6_FAMILY-9672";Tend="2284";Tstart="2096";shortTE="F";uid="17683a96-e1bd-42c1-8bbf-56ef6ef7b5ce"
NC_042493.1	RepeatMasker	Unknown	38077371	38077548	657	+	.	ID="RND-5_FAMILY-5046";Tend="752";Tstart="576";shortTE="F";uid="ce9bd4c0-6c72-4148-8392-ece068c09883"
NC_042493.1	RepeatMasker	Unknown	10785299	10785406	917	+	.	ID="RND-5_FAMILY-1312";Tend="1914";Tstart="1807";shortTE="F";uid="ba63cbf1-ed32-4c2e-996e-f5d98ab2e34b"
NC_042493.1	RepeatMasker	DNA/hAT-Ac	96323665	96324228	4444	+	.	ID="DNA8-56_AP";Tend="562";Tstart="1";shortTE="F";uid="153661f5-39ee-4651-922f-115a7f9d769f"
NC_042493.1	RepeatMasker	RC/Helitron	14622699	14623074	2631	+	.	ID="RND-5_FAMILY-8701";Tend="1906";Tstart="1547";shortTE="F";uid="046d4fbe-9ceb-4b98-891e-f1c633aa33d1"
NC_042493.1	RepeatMasker	LINE/L2	94944356	94944687	459	+	.	ID="RND-6_FAMILY-3021";Tend="1318";Tstart="994";shortTE="F";uid="96cf33ad-431d-462d-b060-641b453d1f6e"
NC_042493.1	RepeatMasker	DNA/hAT-Ac	463336	463610	667	+	.	ID="DNA8-54_AP";Tend="588";Tstart="333";shortTE="F";uid="0b82ee91-a849-4eb8-bfe2-b5fef11f7d08"
NC_042493.1	RepeatMasker	DNA/Ginger-1	110099728	110100545	1262	+	.	ID="RND-6_FAMILY-3871";TEgroup="ctg_1%7CRND-6_FAMILY-3871%7C5";Tend="1461";Tstart="863";shortTE="F";uid="91629cd2-62e6-4f36-801c-952153957879"
NC_042493.1	RepeatMasker	DNA	122595595	122595956	1966	+	.	ID="RND-5_FAMILY-1869";Tend="1294";Tstart="936";shortTE="F";uid="6e15d8b4-36ff-4f75-9fc2-c88c8217b249"
NC_042493.1	RepeatMasker	DNA/Kolobok-E	58509204	58509694	490	+	.	ID="RND-5_FAMILY-751";Tend="818";Tstart="365";shortTE="F";uid="daca0eac-5525-4c85-8338-49043abacea3"
NC_042493.1	RepeatMasker	Unknown	52514144	52514355	1599	+	.	ID="RND-5_FAMILY-14834";Tend="1445";Tstart="1226";shortTE="F";uid="7fdd4d1a-a165-482e-911a-5787c5baad6f"
NC_042493.1	RepeatMasker	DNA/hAT-Ac	122534026	122534493	3030	+	.	ID="DNA8-56_AP";Tend="562";Tstart="1";shortTE="F";uid="2465d57c-543d-4409-b9e9-69d3c9f623b9"
NC_042493.1	RepeatMasker	DNA/Kolobok-E	126872469	126872604	3897	+	.	ID="RND-6_FAMILY-829";Tend="1227";Tstart="104";shortTE="F";uid="abc33476-abfb-4359-a777-57780f7326ae"
NC_042493.1	RepeatMasker	Unknown	115766532	115766688	800	+	.	ID="RND-5_FAMILY-793";Tend="1201";Tstart="1055";shortTE="F";uid="d901ed46-3823-401d-a5d8-0edc59b1bfd2"
NC_042493.1	RepeatMasker	Unknown	113647008	113647116	405	+	.	ID="RND-4_FAMILY-926";Tend="1029";Tstart="924";shortTE="F";uid="9c00dffa-6d42-4999-a74e-826c11afabda"
NC_042493.1	RepeatMasker	RC/Helitron	91212666	91212957	1047	+	.	ID="RND-4_FAMILY-831";Tend="1354";Tstart="1110";shortTE="F";uid="785624c7-64c6-46c9-8bc6-69a7baf9b3ed"
NC_042493.1	RepeatMasker	DNA/hAT	4274480	4275213	4364	+	.	ID="DNA8-68_AP";Tend="764";Tstart="1";shortTE="F";uid="5b2ab223-7d0f-45f7-a1c1-1a9ec405d4a0"
NC_042493.1	RepeatMasker	DNA	4165306	4165432	1047	+	.	ID="DNA3-4_AP";Tend="127";Tstart="1";shortTE="F";uid="b911ba59-3282-4942-aa64-966955bd7fa2"
NC_042493.1	RepeatMasker	RC/Helitron	8500335	8500582	1157	+	.	ID="RND-5_FAMILY-6725";Tend="1382";Tstart="1130";shortTE="F";uid="0cb5be40-b59c-4fa5-9338-03ad8c2fd663"
NC_042493.1	RepeatMasker	DNA/hAT-hAT19	34006655	34006850	461	+	.	ID="DNA8-52B_AP";Tend="199";Tstart="1";shortTE="F";uid="930c110a-bed9-44e4-9c4c-58c623478afa"
NC_042493.1	RepeatMasker	DNA/hAT	49868698	49869077	2038	+	.	ID="RND-5_FAMILY-62";Tend="1237";Tstart="797";shortTE="F";uid="66b5f76b-202c-4728-94d3-2bc25f529268"
NC_042493.1	RepeatMasker	Retroposon?	80993321	80993475	1358	+	.	ID="RND-6_FAMILY-7552";Tend="964";Tstart="810";shortTE="F";uid="edc0a828-5b47-433f-a3c7-f0081f2cf2b6"
NC_042493.1	RepeatMasker	DNA/Kolobok-E	25515667	25515910	850	+	.	ID="RND-6_FAMILY-829";Tend="259";Tstart="33";shortTE="F";uid="872cebc4-665d-4f83-8afe-28dee420d565"
NC_042493.1	RepeatMasker	Retroposon?	74304057	74305024	2653	+	.	ID="RND-5_FAMILY-1426";Tend="2513";Tstart="1496";shortTE="F";uid="a0075e55-cb00-4415-9692-e57fa9ab9839"
NC_042493.1	RepeatMasker	DNA/hAT-Tip100	30864754	30865251	4104	+	.	ID="RND-5_FAMILY-14400";Tend="1475";Tstart="981";shortTE="F";uid="a2133120-c9af-4551-bf50-1318ad2ae3ee"
NC_042493.1	RepeatMasker	Retroposon?	70203724	70203886	598	+	.	ID="RND-5_FAMILY-7341";Tend="1888";Tstart="1734";shortTE="F";uid="18bba0c5-3d2e-40cb-b675-c5a6c3f24244"
NC_042493.1	RepeatMasker	Unknown	56076324	56076523	1188	+	.	ID="RND-1_FAMILY-54";Tend="1056";Tstart="841";shortTE="F";uid="e6bdbc67-aaf5-480c-87f1-360becbf8a54"
NC_042493.1	RepeatMasker	DNA/hAT-hAT19	125483301	125483941	3411	+	.	ID="DNA8-78_AP";Tend="624";Tstart="1";shortTE="F";uid="04890a20-f2ab-43ce-8b09-6724193bfe04"
NC_042493.1	RepeatMasker	Unknown	129677462	129678399	5780	+	.	ID="RND-5_FAMILY-16030";Tend="1921";Tstart="981";shortTE="F";uid="c9e7b126-17f8-49bb-94b0-061d3675c1a9"
NC_042493.1	RepeatMasker	Retroposon?	19017166	19017925	5269	+	.	ID="RND-6_FAMILY-11842";Tend="1927";Tstart="1159";shortTE="F";uid="1e910831-d653-426c-8cfd-31a7b492d30b"
NC_042493.1	RepeatMasker	Unknown	34848054	34848414	881	+	.	ID="RND-1_FAMILY-163";Tend="801";Tstart="444";shortTE="F";uid="ec8b4664-9c5a-45ef-a636-4d2ab8ce6ffe"
NC_042493.1	RepeatMasker	LTR/Copia	103938828	103940789	9903	+	.	ID="RND-6_FAMILY-853";Tend="2396";Tstart="409";shortTE="F";uid="ffeac91e-2d74-4099-89ea-ce1da63b9cc6"
NC_042493.1	RepeatMasker	DNA/Ginger-1	125478329	125478749	417	+	.	ID="RND-6_FAMILY-20286";Tend="2283";Tstart="1889";shortTE="F";uid="967cafec-bd2d-4b8b-bd04-134151f26c33"
NC_042493.1	RepeatMasker	DNA/hAT-Ac	105058071	105058765	5902	+	.	ID="RND-5_FAMILY-5446";Tend="1289";Tstart="595";shortTE="F";uid="ad6101a0-a718-47a8-836c-7d291e95514b"
NC_042493.1	RepeatMasker	DNA/hAT-Tip100	20414686	20415025	2577	+	.	ID="DNA8-106_AP";Tend="346";Tstart="1";shortTE="F";uid="d4b4c05a-8683-4ff7-b415-8c75570c0598"
NC_042493.1	RepeatMasker	Retroposon?	113764560	113764828	2206	+	.	ID="RND-6_FAMILY-14514";Tend="1001";Tstart="732";shortTE="F";uid="f65d6f08-d644-48f0-aaed-62b38e676584"
NC_042493.1	RepeatMasker	Unknown	106321391	106321670	781	+	.	ID="RND-1_FAMILY-181";Tend="1437";Tstart="1159";shortTE="F";uid="0895c995-18a9-4274-87e1-28eb211f6214"
NC_042493.1	RepeatMasker	DNA/Ginger-1	31441902	31442355	2361	+	.	ID="RND-5_FAMILY-5803";Tend="2594";Tstart="2137";shortTE="F";uid="19a31fc7-b50f-43ae-9bd9-a2250ce711c2"
NC_042493.1	RepeatMasker	Unknown	60628388	60628688	1366	+	.	ID="RND-5_FAMILY-1689";Tend="1089";Tstart="805";shortTE="F";uid="8bb3e0d4-722e-4c39-9279-e8834ddabdb6"
NC_042493.1	RepeatMasker	DNA/hAT-Tip100	29615501	29615703	651	+	.	ID="RND-5_FAMILY-1162";Tend="1564";Tstart="1320";shortTE="F";uid="fa258fdc-1645-43c0-85dd-18f329700d91"
NC_042493.1	RepeatMasker	DNA/hAT-Tip100	28580878	28580984	573	+	.	ID="rnd-6_family-7551";Tend="1155";Tstart="1062";shortTE="F";uid="14e2da57-5a39-4aa4-b2bf-5b0c6ff5f106"
NC_042493.1	RepeatMasker	DNA/hAT	73651115	73651463	1420	+	.	ID="RND-5_FAMILY-2423";Tend="1228";Tstart="905";shortTE="F";uid="76e3ab8a-694e-4d06-9ae2-161fedd49e66"
NC_042493.1	RepeatMasker	Unknown	116841104	116841700	5284	+	.	ID="RND-1_FAMILY-75";Tend="1590";Tstart="994";shortTE="F";uid="37c45cd3-da60-445a-a332-60d2b31edc2d"
NC_042493.1	RepeatMasker	DNA/Kolobok-E	29569135	29569330	433	+	.	ID="KOLOBOKE-2_AP";Tend="1325";Tstart="1137";shortTE="F";uid="9df335ba-ffd5-4d6d-a1dc-456c792fcadc"
NC_042493.1	RepeatMasker	DNA	48048105	48048449	600	+	.	ID="ttaa18b_ap";Tend="166";Tstart="3";shortTE="F";uid="887dc17f-8d03-408d-addf-ed0c0b115b14"
NC_042493.1	RepeatMasker	DNA	125890158	125890322	1456	+	.	ID="RND-4_FAMILY-649";Tend="1370";Tstart="851";shortTE="F";uid="28cd5e0a-408b-4813-ae05-3bff29c6a196"
NC_042493.1	RepeatMasker	DNA/TcMar-m44	24901974	24902118	773	+	.	ID="dnax-3c_ap";Tend="144";Tstart="2";shortTE="F";uid="9b8854a3-c59f-426c-b5c0-16d253010a9b"
NC_042493.1	RepeatMasker	DNA/Sola-1	122470630	122470937	2012	+	.	ID="SOLA1N-1_AP";Tend="330";Tstart="1";shortTE="F";uid="b4013e87-439e-46cc-9574-e759a7515d9a"
NC_042493.1	RepeatMasker	DNA/TcMar-Tc1	26026265	26027355	2008	+	.	ID="MARINER-32_LMI";Tend="1237";Tstart="125";shortTE="F";uid="54c79573-26b4-4ed9-9cd9-ce296a210a9f"
NC_042493.1	RepeatMasker	Retroposon?	52946106	52946350	1736	+	.	ID="RND-6_FAMILY-7552";Tend="2563";Tstart="2336";shortTE="F";uid="aaefaa5c-56b1-4706-a9bb-de1966ad3052"
NC_042493.1	RepeatMasker	Unknown	108928095	108929452	7270	+	.	ID="RND-5_FAMILY-1296";Tend="1554";Tstart="622";shortTE="F";uid="5b022ab5-471d-4d75-8803-930b4ec7c03a"
NC_042493.1	RepeatMasker	Unknown	75511680	75511922	409	+	.	ID="RND-5_FAMILY-605";Tend="1333";Tstart="1067";shortTE="F";uid="f5203a7b-ae18-4fc4-8f34-416584ffb8bf"
NC_042493.1	RepeatMasker	Unknown	37020915	37021074	430	+	.	ID="RND-5_FAMILY-6167";Tend="1226";Tstart="1071";shortTE="F";uid="94ff94c8-9baa-4c7b-b595-19c7e2acb399"
NC_042493.1	RepeatMasker	LTR/Gypsy	56838308	56838418	440	+	.	ID="GYPSY-24_DEL-I";Tend="2713";Tstart="2605";shortTE="F";uid="a38c8da8-3d94-4e40-b378-0f951dafeb3a"
NC_042493.1	RepeatMasker	DNA/Ginger	130412314	130412464	705	+	.	ID="RND-6_FAMILY-2771";Tend="961";Tstart="812";shortTE="F";uid="500919bf-e416-49f3-a25f-baf83583c0e3"
NC_042493.1	RepeatMasker	DNA/Ginger-1	79883477	79883912	1618	+	.	ID="RND-6_FAMILY-6101";Tend="1279";Tstart="794";shortTE="F";uid="b6b7cbbf-1660-45ef-801a-f645f2e91ec0"
NC_042493.1	RepeatMasker	DNA/Ginger-1	104466021	104466199	813	+	.	ID="rnd-6_family-954";Tend="1165";Tstart="936";shortTE="F";uid="141032a1-e90f-418b-905a-905c03bc9f79"
NC_042493.1	RepeatMasker	Unknown	47358174	47358332	720	+	.	ID="RND-1_FAMILY-240";Tend="1131";Tstart="975";shortTE="F";uid="4813afa5-eda5-4b33-a062-c6bbcccd46da"
NC_042493.1	RepeatMasker	DNA	1943661	1943774	645	+	.	ID="TTAA3_AP";Tend="354";Tstart="244";shortTE="F";uid="8f2abd17-bcc1-45a8-ba50-b9b0814ad2a4"
NC_042493.1	RepeatMasker	DNA/Sola-1	32732540	32733273	2281	+	.	ID="RND-6_FAMILY-978";Tend="755";Tstart="14";shortTE="F";uid="a9276cc7-6ff0-49d8-a3fd-88b512e60137"
NC_042493.1	RepeatMasker	DNA/MULE-NOF	36080000	36080361	2587	+	.	ID="RND-6_FAMILY-17294";Tend="1368";Tstart="1011";shortTE="F";uid="236792c0-6bd8-4fbc-ac6c-4e9e7cfbb88b"
NC_042493.1	RepeatMasker	RC/Helitron	3881328	3881523	1108	+	.	ID="RND-6_FAMILY-2195";Tend="906";Tstart="719";shortTE="F";uid="75d6e9b4-57a2-4712-a389-d992ffdd655d"
NC_042493.1	RepeatMasker	Unknown	90952034	90952335	1857	+	.	ID="RND-5_FAMILY-6947";TEgroup="ctg_1%7CRND-5_FAMILY-6947%7C4";Tend="1275";Tstart="979";shortTE="F";uid="46ea9665-c987-462d-974c-67464913eda1"
NC_042493.1	RepeatMasker	Unknown	8264474	8265836	4544	+	.	ID="RND-6_FAMILY-18254";TEgroup="ctg_1%7CRND-6_FAMILY-18254%7C1";Tend="2225";Tstart="1240";shortTE="F";uid="eda460e4-4314-4f1b-8940-42fb31ef3ef6"
NC_042493.1	RepeatMasker	Unknown	80151391	80151571	895	+	.	ID="RND-1_FAMILY-240";Tend="1131";Tstart="958";shortTE="F";uid="bcc8cc2f-84aa-4aaa-8044-41eb36a27716"
NC_042493.1	RepeatMasker	DNA/Ginger-1	119996017	119996515	3458	+	.	ID="RND-5_FAMILY-7031";Tend="1975";Tstart="1471";shortTE="F";uid="79d6db68-34b4-49c7-9749-3526a26eba62"
NC_042493.1	RepeatMasker	DNA	29960170	29960402	1976	+	.	ID="DNA8-5_AP";Tend="234";Tstart="1";shortTE="F";uid="83e9cfd7-8008-45f1-a708-3a1b930f23fd"
NC_042493.1	RepeatMasker	Retroposon?	15746360	15746574	1267	+	.	ID="RND-6_FAMILY-7552";Tend="2572";Tstart="2369";shortTE="F";uid="a2e70dbc-2c8f-482e-99b9-caa4eef7f034"
NC_042493.1	RepeatMasker	DNA/Ginger-1	131193666	131194471	4721	+	.	ID="rnd-6_family-1559";Tend="2544";Tstart="1271";shortTE="F";uid="5d32e6f4-d718-4b77-ad86-bfb3fe4c4a00"
NC_042493.1	RepeatMasker	RC/Helitron	117314237	117314399	663	+	.	ID="RND-5_FAMILY-110";Tend="1204";Tstart="1042";shortTE="F";uid="8dc9dd8a-65e1-454a-89ee-5779ea4a3076"
NC_042493.1	RepeatMasker	DNA/hAT-Charlie	83217578	83217796	427	+	.	ID="AEBUSTER1";Tend="1638";Tstart="1420";shortTE="F";uid="3f112903-402d-445c-a527-26d5ee9631af"
NC_042493.1	RepeatMasker	DNA/hAT-Tip100	88468753	88468880	468	+	.	ID="RND-6_FAMILY-10924";Tend="967";Tstart="825";shortTE="F";uid="8df78ea9-5d0e-45e5-9c02-44b3749042fa"
NC_042493.1	RepeatMasker	DNA/Ginger-1	75515322	75515660	2138	+	.	ID="RND-6_FAMILY-8793";Tend="409";Tstart="74";shortTE="F";uid="e052b954-0c57-4b82-b4ed-f9d6cee254a9"
NC_042493.1	RepeatMasker	DNA/hAT-Charlie	101430547	101430810	617	+	.	ID="HAT-N19_AP";TEgroup="ctg_1%7CHAT-N19_AP%7C5";Tend="349";Tstart="1";shortTE="T";uid="8226db88-de07-4e22-973d-d8d7daf3c6bf"
NC_042493.1	RepeatMasker	Retroposon?	113266586	113266790	653	+	.	ID="RND-6_FAMILY-11842";Tend="2159";Tstart="1958";shortTE="F";uid="932945a2-1e92-47b0-afb1-d61dc55ebddb"
NC_042493.1	RepeatMasker	DNA/hAT-Tip100	14982317	14982424	498	+	.	ID="RND-6_FAMILY-11170";Tend="1599";Tstart="1491";shortTE="F";uid="381ab7cb-2f0c-46ce-932a-6ace394e37f3"
NC_042493.1	RepeatMasker	Unknown	111219057	111219565	4269	+	.	ID="RND-5_FAMILY-6908";Tend="907";Tstart="399";shortTE="F";uid="f73ac97d-875d-4849-b179-013dbae0de9e"
NC_042493.1	RepeatMasker	LINE/R1	128349621	128349930	1835	+	.	ID="RND-5_FAMILY-1003";Tend="1203";Tstart="905";shortTE="F";uid="f97cf19d-0ad8-4dae-81ac-b348ce823532"
NC_042493.1	RepeatMasker	Unknown	67246245	67246424	572	+	.	ID="RND-6_FAMILY-9066";Tend="1001";Tstart="847";shortTE="F";uid="38f060e6-8594-4455-b138-f69f2c0a4dd5"
NC_042493.1	RepeatMasker	Retroposon?	17833194	17833442	2092	+	.	ID="RND-6_FAMILY-2390";Tend="1024";Tstart="775";shortTE="F";uid="062b0eae-3acd-48de-bb2a-708ce0af5da9"
NC_042493.1	RepeatMasker	LINE/R1-LOA	100815953	100816347	2316	+	.	ID="RND-6_FAMILY-581";Tend="993";Tstart="640";shortTE="F";uid="24211b95-b752-4369-ab2a-ee36a1d693f9"
NC_042493.1	RepeatMasker	DNA	13823312	13823448	801	+	.	ID="TTAA4B_AP";Tend="130";Tstart="1";shortTE="F";uid="da258c92-e4ef-4fab-8831-6c052b007a75"
NC_042493.1	RepeatMasker	Retroposon?	89652617	89654352	11926	+	.	ID="SINE2-1_AP";Tend="2527";Tstart="3";shortTE="F";uid="72595deb-8951-45e7-abd9-7f38f7e0bda6"
NC_042493.1	RepeatMasker	DNA/MULE-MuDR	131539174	131539686	3798	+	.	ID="rnd-6_family-9837";Tend="1722";Tstart="1234";shortTE="F";uid="e8fdcc23-72cf-4aa5-8241-8c3256adb25c"
NC_042493.1	RepeatMasker	DNA/hAT?	258596	258743	763	+	.	ID="RND-5_FAMILY-1226";Tend="1435";Tstart="1296";shortTE="F";uid="f4559568-bb71-414f-af32-393ab7ac2a0c"
NC_042493.1	RepeatMasker	DNA/hAT	107863048	107863210	846	+	.	ID="rnd-5_family-5743";Tend="182";Tstart="44";shortTE="F";uid="0883dfab-0fa7-4ac3-8bee-909abda59171"
NC_042493.1	RepeatMasker	DNA/Kolobok-E	98855601	98856084	2251	+	.	ID="RND-6_FAMILY-15442";Tend="2225";Tstart="1746";shortTE="F";uid="a7d6af00-d6cb-415d-824a-407ee9f5faf4"
NC_042493.1	RepeatMasker	DNA/Ginger-1	93161941	93162357	2091	+	.	ID="RND-6_FAMILY-9672";Tend="2058";Tstart="1637";shortTE="F";uid="39c127e9-2ec2-46c2-a9b4-9ea79f625e71"
NC_042493.1	RepeatMasker	DNA/Ginger-1	107697799	107698782	5696	+	.	ID="rnd-6_family-9672";Tend="2031";Tstart="191";shortTE="F";uid="69ffc4ad-52d3-4485-9844-eafae4c05ff4"
NC_042493.1	RepeatMasker	Unknown	106613254	106614684	9292	+	.	ID="RND-6_FAMILY-97";Tend="1826";Tstart="477";shortTE="F";uid="a14d0e5c-e21f-47b8-adf2-0b6efb61bd76"
NC_042493.1	RepeatMasker	Retroposon?	35590476	35591615	4766	+	.	ID="RND-1_FAMILY-423";Tend="1980";Tstart="893";shortTE="F";uid="98c0f176-7904-47b2-b292-e0bc37e83baa"
NC_042493.1	RepeatMasker	DNA/Kolobok-E	124873557	124873922	1404	+	.	ID="RND-5_FAMILY-3759";Tend="1306";Tstart="958";shortTE="F";uid="854a9967-8f04-4ca7-9e08-5b04ab627d34"
NC_042493.1	RepeatMasker	Unknown	100337674	100337815	480	+	.	ID="RND-6_FAMILY-3727";Tend="411";Tstart="285";shortTE="F";uid="7f943874-265a-49e5-8145-cbf2720c487b"
NC_042493.1	RepeatMasker	DNA/Ginger-1	98131811	98132761	6927	+	.	ID="RND-6_FAMILY-51198";Tend="1883";Tstart="931";shortTE="F";uid="e95156f8-59ff-4ad9-a0b6-e4b35c070376"
NC_042493.1	RepeatMasker	DNA	121975339	121975650	1911	+	.	ID="DNA4-3_AP";Tend="315";Tstart="1";shortTE="F";uid="7a8c2773-d86a-4a53-9efe-da64f9f147f1"
NC_042493.1	RepeatMasker	DNA	115552487	115552776	596	+	.	ID="RND-6_FAMILY-14917";Tend="713";Tstart="432";shortTE="F";uid="a948236b-d0bd-475f-8c12-98f9aa360012"
NC_042493.1	RepeatMasker	DNA	113433840	113434300	2695	+	.	ID="RND-6_FAMILY-14385";Tend="1370";Tstart="913";shortTE="F";uid="10a7b7b3-c73a-4f76-adb3-28e568f54ce3"
NC_042493.1	RepeatMasker	Unknown	48704201	48704315	588	+	.	ID="RND-6_FAMILY-9844";Tend="1567";Tstart="1459";shortTE="F";uid="16557153-0826-4dcd-bc17-f072e1ac2c02"
NC_042493.1	RepeatMasker	DNA/PIF-Harbinger	22170627	22171130	680	+	.	ID="ISL2EU-7_CFL";Tend="1954";Tstart="1451";shortTE="F";uid="780f41d5-4dd9-4f3a-b972-5a9d7e7f6f12"
NC_042493.1	RepeatMasker	LINE/L2	101085167	101086052	4821	+	.	ID="RND-4_FAMILY-1214";TEgroup="ctg_1%7CRND-4_FAMILY-1214%7C2";Tend="2085";Tstart="1092";shortTE="F";uid="2481c155-bf40-413a-8136-44ac3c682f0a"
NC_042493.1	RepeatMasker	DNA/Ginger	68636584	68637375	4952	+	.	ID="RND-6_FAMILY-2771";Tend="1586";Tstart="776";shortTE="F";uid="aa7fb82a-4a7b-48c0-a209-98c38a9fbc54"
NC_042493.1	RepeatMasker	DNA/Kolobok-E	47246738	47247372	4219	+	.	ID="RND-6_FAMILY-15442";Tend="2218";Tstart="1584";shortTE="F";uid="d39dfea0-10b5-4b45-ba09-7dfad9898db5"
NC_042493.1	RepeatMasker	DNA/Kolobok-E	94153637	94153820	1115	+	.	ID="RND-6_FAMILY-829";Tend="923";Tstart="739";shortTE="F";uid="14811152-2c90-4d73-aea1-04b1b94bdf52"
NC_042493.1	RepeatMasker	DNA/hAT-Tip100	91757140	91757695	3951	+	.	ID="RND-6_FAMILY-3183";Tend="1252";Tstart="715";shortTE="F";uid="6d169b8d-b87f-40c8-b6d8-7898a0343f20"
NC_042493.1	RepeatMasker	DNA/hAT-Tip100	6585804	6587031	7292	+	.	ID="RND-6_FAMILY-2349";Tend="1434";Tstart="234";shortTE="F";uid="3c31f797-cf08-4eb5-ba6e-02f982f8cfb1"
NC_042493.1	RepeatMasker	DNA/hAT-Charlie	25291169	25291534	698	+	.	ID="RND-6_FAMILY-18058";Tend="3312";Tstart="2925";shortTE="F";uid="59fd830c-b436-4c19-8fe7-62700d821326"
NC_042493.1	RepeatMasker	DNA/P	26609191	26609413	420	+	.	ID="RND-6_FAMILY-17440";Tend="429";Tstart="203";shortTE="F";uid="975521b5-c817-4b94-8a05-0a3336e316cc"
NC_042493.1	RepeatMasker	DNA	114842582	114843106	3651	+	.	ID="DNA8-25_AP";Tend="608";Tstart="61";shortTE="F";uid="0618afbb-02ca-4272-b150-3e3ee2e38e46"
NC_042493.1	RepeatMasker	DNA/Kolobok-T2	111921610	111923714	3080	+	.	ID="KOLOBOK-3_AP";TEgroup="ctg_1%7CKOLOBOK-3_AP%7C2";Tend="4304";Tstart="1";shortTE="F";uid="bc4541e6-594a-4d80-921d-36e8a787b4c7"
NC_042493.1	RepeatMasker	DNA/Kolobok-E	91407695	91407836	465	+	.	ID="RND-5_FAMILY-751";Tend="519";Tstart="371";shortTE="F";uid="40973c4d-96fc-4057-8e21-a8ec3dd7c155"
NC_042493.1	RepeatMasker	DNA/Ginger-1	107839438	107840451	7396	+	.	ID="RND-6_FAMILY-22402";Tend="1900";Tstart="878";shortTE="F";uid="b349a244-0900-4ebd-b63b-56e5371f2a2b"
NC_042493.1	RepeatMasker	LTR	63026952	63028153	8740	+	.	ID="RND-5_FAMILY-8471";Tend="1179";Tstart="1";shortTE="F";uid="fe62d21c-a4a6-4dca-a447-244a96180489"
NC_042493.1	RepeatMasker	DNA	97243310	97243625	2712	+	.	ID="TTAA22_AP";Tend="316";Tstart="1";shortTE="F";uid="18ef8917-aad2-43f6-9f9c-addadc37fa7a"
NC_042493.1	RepeatMasker	Unknown	54705727	54705857	503	+	.	ID="RND-1_FAMILY-64";Tend="1097";Tstart="978";shortTE="F";uid="633abc6d-d263-41e5-af7f-407d089b98da"
NC_042493.1	RepeatMasker	DNA/hAT	127768470	127769031	1470	+	.	ID="RND-6_FAMILY-21055";TEgroup="ctg_1%7CRND-6_FAMILY-21055%7C6";Tend="1779";Tstart="935";shortTE="F";uid="8b6fbe6a-6a06-46bc-bda5-d00babe2b2c8"
NC_042493.1	RepeatMasker	DNA/TcMar-Fot1	40478328	40478691	2967	+	.	ID="RND-6_FAMILY-21568";Tend="1703";Tstart="1340";shortTE="F";uid="8496330a-611e-40da-b2a0-c319ee7966a6"
NC_042493.1	RepeatMasker	DNA	121948016	121948236	1493	+	.	ID="TTAA3_AP";Tend="429";Tstart="207";shortTE="F";uid="dcf2c1f7-1eed-4a3a-9dfc-3c81e4193259"
NC_042493.1	RepeatMasker	DNA/Ginger-1	131802657	131802919	1970	+	.	ID="RND-6_FAMILY-8793";Tend="1249";Tstart="988";shortTE="F";uid="1702ad13-c2d7-4bed-b7f8-39963f348aab"
NC_042493.1	RepeatMasker	Unknown	11417162	11417444	1974	+	.	ID="RND-1_FAMILY-349";Tend="1113";Tstart="824";shortTE="F";uid="e3f5e280-fd5d-426a-96f6-60b895f2e6b0"
NC_042493.1	RepeatMasker	Retroposon?	48256359	48256657	1089	+	.	ID="RND-5_FAMILY-3709";Tend="1596";Tstart="1259";shortTE="F";uid="fc7e4aa8-ac0d-47d4-9c35-a0b2a5aef008"
NC_042493.1	RepeatMasker	DNA/Ginger-1	41283906	41284103	1028	+	.	ID="RND-6_FAMILY-9672";Tend="1018";Tstart="830";shortTE="F";uid="a8626764-bf3b-46bc-98fc-5b8b719f9d07"
NC_042493.1	RepeatMasker	DNA/hAT-Tip100	115064282	115064504	1138	+	.	ID="DNA8-100B_AP";Tend="501";Tstart="233";shortTE="F";uid="1e135822-310f-4ad1-91fe-62b3c47cdfe2"
NC_042493.1	RepeatMasker	DNA/CMC-Transib	39766286	39766791	651	+	.	ID="TRANSIB-1_LHU";Tend="3851";Tstart="3340";shortTE="F";uid="a0e21553-510b-406e-b6b1-93af28890015"
NC_042493.1	RepeatMasker	DNA/MULE-MuDR	115501867	115502155	467	+	.	ID="MUDR5X_AP";Tend="1947";Tstart="1659";shortTE="F";uid="7a5ffaa1-9e21-4252-bdcf-c7da4a292715"
NC_042493.1	RepeatMasker	DNA/MULE-MuDR	26572002	26572219	1425	+	.	ID="RND-5_FAMILY-1583";Tend="1423";Tstart="1213";shortTE="F";uid="08f65c01-2b08-408d-a3d8-0925d8cce59c"
NC_042493.1	RepeatMasker	LINE/I-Jockey	92274346	92274873	4309	+	.	ID="RND-6_FAMILY-13349";Tend="1703";Tstart="1179";shortTE="F";uid="c6566072-8749-4670-b326-3d8526ba885c"
NC_042493.1	RepeatMasker	DNA/Kolobok-E	5689030	5689174	475	+	.	ID="KOLOBOKE-4_AP";Tend="2521";Tstart="2375";shortTE="F";uid="6ba370a5-736b-4501-b86c-8bd3becc7e94"
NC_042493.1	RepeatMasker	RC/Helitron	28667911	28668159	1816	+	.	ID="RND-5_FAMILY-1906";Tend="1704";Tstart="1456";shortTE="F";uid="5f53767f-f437-4689-bdc0-c3e43821cc54"
NC_042493.1	RepeatMasker	Unknown	49186148	49186501	2685	+	.	ID="RND-1_FAMILY-323";Tend="1281";Tstart="924";shortTE="F";uid="5112fda5-9d30-479f-9c96-83d6480b21eb"
NC_042493.1	RepeatMasker	LTR/Pao	102236525	102238460	13159	+	.	ID="RND-6_FAMILY-7433";Tend="1892";Tstart="70";shortTE="F";uid="00031f79-b539-4c98-bc34-096a4382e777"
NC_042493.1	RepeatMasker	DNA/hAT-Tip100	70906914	70908193	6583	+	.	ID="RND-5_FAMILY-8483";Tend="2042";Tstart="742";shortTE="F";uid="7cba08af-d654-4208-983b-de6df44aeeb4"
NC_042493.1	RepeatMasker	Unknown	111315394	111315740	1054	+	.	ID="RND-5_FAMILY-2038";Tend="608";Tstart="266";shortTE="F";uid="4fa58423-8935-4b3a-9d10-53ab58ad5d27"
NC_042493.1	RepeatMasker	DNA/MULE-MuDR	11377571	11377734	739	+	.	ID="RND-6_FAMILY-10985";Tend="1534";Tstart="1359";shortTE="F";uid="ba76b88c-31b4-4b1e-ac48-ccb49836845a"
NC_042493.1	RepeatMasker	Retroposon?	88357872	88358404	1963	+	.	ID="RND-6_FAMILY-193";Tend="1355";Tstart="835";shortTE="F";uid="b7e2addb-e1ef-47ce-85e7-a74e37eaeb45"
NC_042493.1	RepeatMasker	Unknown	69267297	69267431	793	+	.	ID="RND-1_FAMILY-240";Tend="1091";Tstart="956";shortTE="F";uid="06284b26-5e8c-41d6-99af-c4d950e05481"
NC_042493.1	RepeatMasker	DNA/Ginger-1	127380284	127380493	1034	+	.	ID="RND-4_FAMILY-641";Tend="1516";Tstart="1323";shortTE="F";uid="731b45ae-35ae-4215-b5eb-8fe565ab78d6"
NC_042493.1	RepeatMasker	LTR/Gypsy	94551114	94551540	3552	+	.	ID="RND-6_FAMILY-19401";Tend="1433";Tstart="1007";shortTE="F";uid="24375614-eb9f-4db9-93ea-e2401a3cfa51"
NC_042493.1	RepeatMasker	Unknown	54910107	54910519	1861	+	.	ID="RND-1_FAMILY-338";Tend="1293";Tstart="911";shortTE="F";uid="cbefdaa7-f89d-4a2c-8dda-8943857fa092"
NC_042493.1	RepeatMasker	Unknown	26562421	26562541	902	+	.	ID="RND-6_FAMILY-15943";Tend="1643";Tstart="1523";shortTE="F";uid="b948f4c9-431a-405e-ae06-ea3bd732cd29"
NC_042493.1	RepeatMasker	DNA/hAT?	52657718	52658130	3507	+	.	ID="RND-1_FAMILY-100";Tend="1685";Tstart="1271";shortTE="F";uid="7956a497-915a-4ad7-b65e-ae1f79771a76"
NC_042493.1	RepeatMasker	DNA	99502349	99502806	2575	+	.	ID="TTAAC_AP";Tend="438";Tstart="1";shortTE="F";uid="82daa7c1-c5e7-4538-9c4b-502123ab2f42"
NC_042493.1	RepeatMasker	DNA	69471887	69472195	1112	+	.	ID="ttaa3_ap";Tend="429";Tstart="168";shortTE="F";uid="6d8e6437-b906-4a10-ba93-2779510be191"
NC_042493.1	RepeatMasker	Retroposon?	56476826	56477540	6073	+	.	ID="SINE2-2_AP";Tend="720";Tstart="1";shortTE="F";uid="0ba2e554-3a2a-46e7-abf2-31a6c44162d2"
NC_042493.1	RepeatMasker	DNA/hAT-Charlie	122898239	122898428	453	+	.	ID="RND-6_FAMILY-2110";Tend="1030";Tstart="860";shortTE="F";uid="8741bd65-840e-4eec-b941-0c01a29f85ef"
NC_042493.1	RepeatMasker	DNA/hAT-Tip100	60607851	60608528	3632	+	.	ID="DNA8-87_AP";Tend="726";Tstart="46";shortTE="F";uid="dc65f971-8a1e-4e96-80eb-4d2c70cc1ed7"
NC_042493.1	RepeatMasker	DNA/TcMar-m44	82017036	82017185	552	+	.	ID="dnax-3b_ap";Tend="138";Tstart="1";shortTE="F";uid="6dcde05a-51ee-4686-b238-2788aedbe7f5"
NC_042493.1	RepeatMasker	RC/Helitron	41219137	41219423	598	+	.	ID="RND-1_FAMILY-527";Tend="1468";Tstart="1153";shortTE="F";uid="4ffc922b-c403-4281-9a40-0e29e2772ba6"
NC_042493.1	RepeatMasker	DNA	38253053	38253587	3173	+	.	ID="DNA4-3_AP";Tend="579";Tstart="1";shortTE="F";uid="fb8a619a-0a25-4891-84e7-9429667d90bc"
NC_042493.1	RepeatMasker	DNA/hAT-Charlie	68993698	68994025	1969	+	.	ID="DNA8-33_AP";Tend="328";Tstart="1";shortTE="F";uid="a8e70c84-518d-4619-a611-0d3f5afcb88d"
NC_042493.1	RepeatMasker	LINE/L2	129694331	129694569	1219	+	.	ID="RND-5_FAMILY-3692";Tend="1244";Tstart="1016";shortTE="F";uid="442b1ab9-ba5f-481c-a0d6-9040dd9adc0f"
NC_042493.1	RepeatMasker	DNA/hAT-Tip100	103749186	103749760	3645	+	.	ID="dna8-106_ap";Tend="1234";Tstart="343";shortTE="F";uid="e8b40872-9839-440b-a480-0f564bd67a69"
NC_042493.1	RepeatMasker	LTR/Copia	52414976	52415102	633	+	.	ID="RND-6_FAMILY-17346";Tend="535";Tstart="420";shortTE="F";uid="863d55f5-d29a-496c-9e5a-5bfa493822b6"
NC_042493.1	RepeatMasker	DNA/Ginger-1	126374644	126374766	799	+	.	ID="RND-6_FAMILY-22402";Tend="2662";Tstart="2535";shortTE="F";uid="3e63b017-5a80-4db9-95e7-ab4e70d2898e"
NC_042493.1	RepeatMasker	Unknown	121055891	121056193	1889	+	.	ID="RND-6_FAMILY-727";Tend="944";Tstart="652";shortTE="F";uid="8adc7b3a-3a18-434f-b274-0b1bb9304ddd"
NC_042493.1	RepeatMasker	Unknown	106724112	106725344	8560	+	.	ID="RND-1_FAMILY-178";Tend="1281";Tstart="4";shortTE="F";uid="970dfae8-c5c4-4779-af1e-8cd5f8bb9ff8"
NC_042493.1	RepeatMasker	LTR/Copia	39995475	39995714	2026	+	.	ID="RND-6_FAMILY-8445";Tend="1788";Tstart="1550";shortTE="F";uid="51f8a92f-084f-406c-8b85-411d568c836c"
NC_042493.1	RepeatMasker	Unknown	66374678	66374928	1053	+	.	ID="RND-1_FAMILY-265";Tend="653";Tstart="392";shortTE="F";uid="37e00ee6-284b-49e5-9f43-8c8090b865b2"
NC_042493.1	RepeatMasker	DNA	114219275	114219566	1661	+	.	ID="DNA8-38_AP";Tend="447";Tstart="161";shortTE="F";uid="d09c1e56-5fa6-4c34-a0fb-e43d601f78fa"
NC_042493.1	RepeatMasker	DNA	31359891	31360118	445	+	.	ID="TTAA7_AP";Tend="248";Tstart="33";shortTE="F";uid="5ca484fe-3af7-494d-b265-0e969c6317ab"
NC_042493.1	RepeatMasker	Unknown	109169141	109169266	898	+	.	ID="RND-1_FAMILY-15";Tend="1235";Tstart="1108";shortTE="F";uid="06e42466-9814-420c-9e8c-065bf436f071"
NC_042493.1	RepeatMasker	DNA	77860000	77860141	448	+	.	ID="RND-6_FAMILY-11554";Tend="1565";Tstart="1459";shortTE="F";uid="441773d8-d213-4721-b7af-c8100b3dc20c"
NC_042493.1	RepeatMasker	DNA/Kolobok-E	92485503	92486841	3731	+	.	ID="RND-6_FAMILY-31712";Tend="1922";Tstart="677";shortTE="F";uid="7de04b47-6d66-4b11-992c-c8b19c9eafaf"
NC_042493.1	RepeatMasker	LTR/Gypsy	92982374	92983220	3741	+	.	ID="RND-6_FAMILY-6538";Tend="1531";Tstart="784";shortTE="F";uid="3e4c75b9-3a3a-4f25-84d3-d26b328223d4"
NC_042493.1	RepeatMasker	DNA/Ginger-1	117708511	117708668	1337	+	.	ID="RND-6_FAMILY-51198";Tend="950";Tstart="793";shortTE="F";uid="2584f1db-5fd3-4d7c-abfb-d010315a076b"
NC_042493.1	RepeatMasker	DNA/TcMar-m44	2944137	2944322	1146	+	.	ID="MARINERN-1_AP";Tend="214";Tstart="1";shortTE="F";uid="59be6261-a6f1-4cfd-9614-fa5235ce7bb0"
NC_042493.1	RepeatMasker	DNA/hAT-Tip100	92778933	92779500	986	+	.	ID="RND-6_FAMILY-416";TEgroup="ctg_1%7CRND-6_FAMILY-416%7C19";Tend="1766";Tstart="1151";shortTE="F";uid="ebba48eb-2468-415f-bb91-1b649d6a6725"
NC_042493.1	RepeatMasker	DNA/hAT	119252040	119252771	4787	+	.	ID="DNA8-108_AP";Tend="704";Tstart="1";shortTE="F";uid="c1c8b91b-ec31-4156-8665-2e2640a77d3f"
NC_042493.1	RepeatMasker	Retroposon?	90506372	90507021	3656	+	.	ID="RND-6_FAMILY-7552";Tend="2630";Tstart="2003";shortTE="F";uid="3f32bc61-b141-4907-ac30-e3d25e3290cd"
NC_042493.1	RepeatMasker	Unknown	85960068	85960455	2352	+	.	ID="RND-6_FAMILY-13333";Tend="1369";Tstart="962";shortTE="F";uid="5ae231be-b47d-4bc7-b6db-2549fecc1be0"
NC_042493.1	RepeatMasker	DNA/P	96729564	96729947	2025	+	.	ID="RND-6_FAMILY-14251";Tend="1269";Tstart="886";shortTE="F";uid="dbfb2236-bf1c-400c-ab03-276f956d6929"
NC_042493.1	RepeatMasker	Unknown	53450234	53450351	820	+	.	ID="RND-1_FAMILY-34";Tend="1329";Tstart="1214";shortTE="F";uid="15fa0448-cd1b-478c-9bc0-8d053c3adf05"
NC_042493.1	RepeatMasker	DNA/Kolobok-E	111402386	111402635	1799	+	.	ID="RND-6_FAMILY-15442";Tend="2219";Tstart="1973";shortTE="F";uid="44b90fd4-53b4-420a-8d7a-cebd3bd5bedd"
NC_042493.1	RepeatMasker	DNA/Kolobok-E	25623370	25623581	758	+	.	ID="RND-6_FAMILY-829";Tend="254";Tstart="49";shortTE="F";uid="5ded6e67-3909-4371-b1d2-2290523e685d"
NC_042493.1	RepeatMasker	DNA/Ginger-1	13735643	13735978	1180	+	.	ID="RND-5_FAMILY-3362";Tend="2112";Tstart="1781";shortTE="F";uid="4185ccdc-cbcb-435a-8d06-0196f589200b"
NC_042493.1	RepeatMasker	DNA/Ginger-1	30621520	30621849	3485	+	.	ID="rnd-6_family-3871";Tend="1408";Tstart="928";shortTE="F";uid="d553df24-5d61-4b4c-8be9-00cf6866dbda"
NC_042493.1	RepeatMasker	Unknown	60785646	60786366	5874	+	.	ID="RND-1_FAMILY-314";Tend="1639";Tstart="925";shortTE="F";uid="95d90e02-62e8-4303-a22d-33566ba86b85"
NC_042493.1	RepeatMasker	Unknown	98068916	98069175	1113	+	.	ID="RND-6_FAMILY-43499";Tend="1799";Tstart="1598";shortTE="F";uid="23cad8df-9416-46fa-ae0d-4b24560703ce"
NC_042493.1	RepeatMasker	Unknown	48591270	48591473	1366	+	.	ID="RND-6_FAMILY-725";Tend="1348";Tstart="1138";shortTE="F";uid="310e55c9-ad1c-4066-92f4-e2406afd773e"
NC_042493.1	RepeatMasker	LINE/I-Jockey	124892698	124892896	519	+	.	ID="RND-6_FAMILY-33585";Tend="846";Tstart="646";shortTE="F";uid="82d0ef36-2346-469a-9b95-e425af3dc2a1"
NC_042493.1	RepeatMasker	Unknown	98083657	98084342	2933	+	.	ID="RND-3_FAMILY-73";Tend="1529";Tstart="847";shortTE="F";uid="235993b0-f7af-4094-bd0a-18b5bed87faa"
NC_042493.1	RepeatMasker	Unknown	25070990	25072425	4454	+	.	ID="RND-6_FAMILY-1033";Tend="2103";Tstart="667";shortTE="F";uid="573df2bf-6383-4809-8d3c-1bc5281aa096"
NC_042493.1	RepeatMasker	LTR/Gypsy	53351117	53351875	596	+	.	ID="GYPSY-13_SI-I";Tend="995";Tstart="259";shortTE="F";uid="1e02d38a-a03b-482f-ade6-a0cb765cf1b9"
NC_042493.1	RepeatMasker	DNA/Kolobok-E	114344159	114344830	3170	+	.	ID="RND-6_FAMILY-15442";Tend="1939";Tstart="1264";shortTE="F";uid="5e750da2-e918-40c7-aa67-ca9e0f3f7f3e"
NC_042493.1	RepeatMasker	DNA/hAT-Tip100	42578863	42579297	3478	+	.	ID="RND-1_FAMILY-77";Tend="1315";Tstart="885";shortTE="F";uid="099d40a6-fdf3-41ee-973e-cfcd00972048"
NC_042493.1	RepeatMasker	DNA/hAT	93880590	93880778	1225	+	.	ID="DNA8-108_AP";Tend="705";Tstart="517";shortTE="F";uid="a49b9f87-e766-47e4-bfdc-42e70636627d"
NC_042493.1	RepeatMasker	DNA/PIF-Harbinger	52599127	52599467	867	+	.	ID="RND-6_FAMILY-7514";Tend="459";Tstart="122";shortTE="F";uid="185903fe-147a-467c-8616-9a06cd0d1630"
NC_042493.1	RepeatMasker	Unknown	26562531	26563081	1863	+	.	ID="RND-1_FAMILY-34";Tend="2229";Tstart="1210";shortTE="F";uid="f0afcec2-eea8-4a83-bd56-fe75c4050ad9"
NC_042493.1	RepeatMasker	DNA/hAT-Ac	91497040	91497485	2578	+	.	ID="RND-1_FAMILY-285";Tend="1297";Tstart="835";shortTE="F";uid="c89d1c3d-ca32-4e3b-bb27-65b69685691c"
NC_042493.1	RepeatMasker	DNA	119045882	119046256	2077	+	.	ID="RND-4_FAMILY-649";Tend="1228";Tstart="849";shortTE="F";uid="cac4e613-39a6-4e99-8db9-750ddae4e46f"
NC_042493.1	RepeatMasker	DNA/Ginger-1	109700693	109700966	1658	+	.	ID="RND-4_FAMILY-641";Tend="1471";Tstart="1198";shortTE="F";uid="708f164f-b55b-44cd-be43-bd92d817523b"
NC_042493.1	RepeatMasker	LINE/L2	131828692	131829016	724	+	.	ID="RND-5_FAMILY-716";Tend="1961";Tstart="1647";shortTE="F";uid="2c9bded8-1ecd-4a4e-8b19-0b69abde9a25"
NC_042493.1	RepeatMasker	DNA/Kolobok-E	99584130	99585038	3677	+	.	ID="RND-6_FAMILY-15442";Tend="2124";Tstart="1190";shortTE="F";uid="64a899b2-dd89-4c94-8309-adb5a2913c45"
NC_042493.1	RepeatMasker	RC/Helitron	50979356	50979926	2900	+	.	ID="RND-6_FAMILY-216";Tend="1465";Tstart="365";shortTE="F";uid="40b705af-f98b-45ba-9f2a-a669dfde3241"
NC_042493.1	RepeatMasker	DNA/MULE-MuDR	62628922	62629827	1746	+	.	ID="MUDR8X_AP";TEgroup="ctg_1%7CMUDR8X_AP%7C6";Tend="1928";Tstart="1";shortTE="F";uid="e42d983d-b82e-439e-9c29-05f4885afa8f"
NC_042493.1	RepeatMasker	DNA	82519873	82520274	1841	+	.	ID="DNA8-31_AP";Tend="465";Tstart="40";shortTE="F";uid="359f10c7-769f-429c-87dd-5b7b0152398d"
NC_042493.1	RepeatMasker	DNA/Kolobok-E	7892598	7892704	428	+	.	ID="KOLOBOKE-3_AP";Tend="7484";Tstart="7379";shortTE="F";uid="7ffc2788-4a60-4cdf-905a-259a7f592276"
NC_042493.1	RepeatMasker	Retroposon?	13661892	13662918	7035	+	.	ID="RND-6_FAMILY-2865";Tend="1654";Tstart="651";shortTE="F";uid="11b4178f-4941-4e4a-be3b-e26f1cf8eaea"
NC_042493.1	RepeatMasker	DNA/Maverick	40634928	40635386	1853	+	.	ID="RND-6_FAMILY-376";Tend="1791";Tstart="1310";shortTE="F";uid="c26ea88f-fab6-48b7-ba0a-a2467ef35dff"
NC_042493.1	RepeatMasker	DNA/Ginger-1	30164674	30165160	2137	+	.	ID="rnd-6_family-14973";Tend="1430";Tstart="808";shortTE="F";uid="c46e0d06-5590-4b99-bd3c-90cb84824b25"
NC_042493.1	RepeatMasker	DNA/hAT-Tip100	98100206	98100427	1580	+	.	ID="DNA8-62_AP";Tend="223";Tstart="4";shortTE="F";uid="7ed1329a-fb3c-4cda-bc4e-7d7711f3b2f3"
NC_042493.1	RepeatMasker	DNA/Ginger-1	88893583	88894041	3397	+	.	ID="RND-5_FAMILY-5803";Tend="2592";Tstart="2142";shortTE="F";uid="5a5cf644-35e3-4b23-a52c-5133adff87fc"
NC_042493.1	RepeatMasker	DNA/Kolobok-E	56165722	56165915	407	+	.	ID="RND-6_FAMILY-829";Tend="1567";Tstart="1372";shortTE="F";uid="cb82ce65-3312-4f8a-ab08-721fb4a9cdc3"
NC_042493.1	RepeatMasker	DNA/MULE-MuDR	122594137	122594292	866	+	.	ID="RND-6_FAMILY-1450";Tend="1024";Tstart="870";shortTE="F";uid="71e05403-ef23-4519-b424-641311fe7b86"
NC_042493.1	RepeatMasker	DNA/Maverick	100097571	100098114	3043	+	.	ID="RND-5_FAMILY-8318";Tend="580";Tstart="1";shortTE="F";uid="977fc6e7-7845-4f16-bc0c-be84f67fd676"
NC_042493.1	RepeatMasker	DNA/MULE-MuDR	33939680	33940788	4826	+	.	ID="RND-6_FAMILY-2802";Tend="1521";Tstart="351";shortTE="F";uid="ec2fcd60-e860-4bc0-8702-349f911a63a8"
NC_042493.1	RepeatMasker	Unknown	11122390	11122668	2373	+	.	ID="RND-5_FAMILY-443";Tend="1488";Tstart="1208";shortTE="F";uid="e6fae8e0-18f5-4c01-a5c6-839beb38354a"
NC_042493.1	RepeatMasker	DNA/hAT	29897572	29897696	513	+	.	ID="DNA8-35_AP";Tend="236";Tstart="111";shortTE="F";uid="9ee8d8a5-8ef4-4bd8-a858-74944481ebc9"
NC_042493.1	RepeatMasker	RC/Helitron	129578287	129578428	623	+	.	ID="RND-6_FAMILY-11047";Tend="940";Tstart="817";shortTE="F";uid="e2bd6b9e-d90d-4c60-9073-79b653a62bdf"
NC_042493.1	RepeatMasker	DNA	99171272	99171678	1993	+	.	ID="TTAA3B_AP";Tend="436";Tstart="1";shortTE="F";uid="d200c60b-8b3a-41bb-9083-1330e934afdd"
NC_042493.1	RepeatMasker	DNA/Ginger-1	34790544	34790677	494	+	.	ID="RND-6_FAMILY-9672";Tend="941";Tstart="802";shortTE="F";uid="16696498-2daa-4ca2-b16c-8e5c39c84572"
NC_042493.1	RepeatMasker	DNA	205372	205736	1352	+	.	ID="DNA4-1_AP";Tend="454";Tstart="1";shortTE="F";uid="6a878c6b-aeaf-451c-a238-960cca47687b"
NC_042493.1	RepeatMasker	DNA/Ginger-1	118643372	118643820	2474	+	.	ID="RND-6_FAMILY-14973";Tend="1364";Tstart="944";shortTE="F";uid="a3afce0d-9f34-47bf-a2af-1a4924ae67ff"
NC_042493.1	RepeatMasker	DNA/hAT-Charlie	14123861	14124067	1393	+	.	ID="DNA8-34_AP";Tend="194";Tstart="1";shortTE="F";uid="fba35bac-be84-41b6-abf0-03a763f33b82"
NC_042493.1	RepeatMasker	DNA	120446259	120446383	404	+	.	ID="RND-5_FAMILY-2030";Tend="329";Tstart="208";shortTE="F";uid="c612a82b-ab0f-4bb9-bcf9-5e4ccdbd0edd"
NC_042493.1	RepeatMasker	LINE/CR1	98445814	98446406	937	+	.	ID="RND-6_FAMILY-2703";Tend="1278";Tstart="686";shortTE="F";uid="1076966d-3e72-4234-87d5-703bbcebd654"
NC_042493.1	RepeatMasker	DNA/Kolobok-E	75122165	75122459	1401	+	.	ID="RND-6_FAMILY-15442";Tend="2237";Tstart="1959";shortTE="F";uid="2c552075-c811-46f3-83b3-9b605a8de1b6"
NC_042493.1	RepeatMasker	Unknown	82977244	82977401	921	+	.	ID="RND-6_FAMILY-21026";Tend="1597";Tstart="1444";shortTE="F";uid="fb1fb5d4-85bb-4013-8e22-8ca9fcfd1c09"
NC_042493.1	RepeatMasker	DNA/hAT-Tip100	85995233	85996994	9703	+	.	ID="RND-4_FAMILY-2225";Tend="2250";Tstart="609";shortTE="F";uid="43cb1446-af79-445d-86b9-fd18f015e1a1"
NC_042493.1	RepeatMasker	LINE/L1	98682615	98682754	454	+	.	ID="RND-6_FAMILY-7673";Tend="1029";Tstart="862";shortTE="F";uid="df411f0c-7ece-4dc4-8769-40086024adeb"
NC_042493.1	RepeatMasker	DNA/Kolobok-E	94246434	94246689	1118	+	.	ID="rnd-5_family-751";Tend="711";Tstart="484";shortTE="F";uid="a7dc3346-ea10-4522-9212-09dc9bfe8387"
NC_042493.1	RepeatMasker	DNA/Ginger-1	108203484	108203681	869	+	.	ID="RND-6_FAMILY-32403";Tend="320";Tstart="130";shortTE="F";uid="5da5a149-dff8-4d47-940f-00494805ad08"
NC_042493.1	RepeatMasker	DNA/hAT	2607113	2607305	1250	+	.	ID="rnd-5_family-2044";Tend="1131";Tstart="943";shortTE="F";uid="a230ffa8-327e-49c2-a289-74658ad4d782"
NC_042493.1	RepeatMasker	DNA/Ginger	85029320	85029463	402	+	.	ID="RND-6_FAMILY-2771";Tend="916";Tstart="781";shortTE="F";uid="24249928-69c7-4017-b2c0-2aac622aa106"
NC_042493.1	RepeatMasker	DNA/Kolobok-E	36482324	36482738	2269	+	.	ID="RND-6_FAMILY-829";Tend="1162";Tstart="718";shortTE="F";uid="302ab10c-e5c7-4825-81a4-00455d0876a4"
NC_042493.1	RepeatMasker	Retroposon?	73711134	73711465	2819	+	.	ID="SINE2-2_AP";Tend="336";Tstart="1";shortTE="F";uid="5880222c-a87e-46c6-84b1-b87dee3699b4"
NC_042493.1	RepeatMasker	DNA	108602274	108604324	11585	+	.	ID="RND-6_FAMILY-1498";Tend="2366";Tstart="1";shortTE="F";uid="cca6503b-ab63-4f13-a19e-68313bfbd2ca"
NC_042493.1	RepeatMasker	DNA	120636282	120636467	1067	+	.	ID="RND-1_FAMILY-27";Tend="2083";Tstart="1865";shortTE="F";uid="1f989de1-c3d8-4165-a6f2-ec36e9e887bd"
NC_042493.1	RepeatMasker	Retroposon?	21683747	21684184	1169	+	.	ID="RND-5_FAMILY-2659";Tend="2080";Tstart="1659";shortTE="F";uid="844e9122-2a06-4357-b68d-5e7c4bf07d2c"
NC_042493.1	RepeatMasker	Unknown	108642240	108642346	493	+	.	ID="RND-6_FAMILY-24171";Tend="1006";Tstart="880";shortTE="F";uid="41250afe-3c11-464c-890b-b242a453792e"
NC_042493.1	RepeatMasker	Unknown	104055614	104056930	3911	+	.	ID="RND-6_FAMILY-5309";Tend="1431";Tstart="118";shortTE="F";uid="33057d8d-a2f6-4f10-a954-1a372bd820c8"
NC_042493.1	RepeatMasker	DNA/hAT-Tip100	46730781	46731027	421	+	.	ID="RND-6_FAMILY-13657";Tend="1878";Tstart="1628";shortTE="F";uid="423a2b28-bade-408e-92b9-1ce0c52e8434"
NC_042493.1	RepeatMasker	Retroposon?	82780299	82781077	8781	+	.	ID="RND-6_FAMILY-2390";Tend="2524";Tstart="1324";shortTE="F";uid="aed2ce50-59ba-4b1c-8a4c-74cbd0ccbd41"
NC_042493.1	RepeatMasker	DNA/MULE-MuDR	109628929	109629647	3294	+	.	ID="RND-6_FAMILY-17960";Tend="1136";Tstart="555";shortTE="F";uid="3e0e5172-f2ba-49cd-aef6-39c97156f762"
NC_042493.1	RepeatMasker	Retroposon?	94507663	94508240	1756	+	.	ID="RND-5_FAMILY-398";Tend="1385";Tstart="822";shortTE="F";uid="04de9a6a-9cbd-4140-9593-327dce20056f"
NC_042493.1	RepeatMasker	DNA/hAT	90630239	90630818	2875	+	.	ID="DNA8-74_AP";TEgroup="ctg_1%7CDNA8-74_AP%7C20";Tend="902";Tstart="1";shortTE="F";uid="95ccedf8-be07-4f80-8d7a-eae6a8cc8635"
NC_042493.1	RepeatMasker	DNA	71802469	71802883	900	+	.	ID="TTAA22_AP";Tend="429";Tstart="44";shortTE="F";uid="4115ed14-bd89-44a0-9269-f7eb2418cc96"
NC_042493.1	RepeatMasker	DNA/Ginger-1	99430530	99430711	779	+	.	ID="RND-6_FAMILY-21700";Tend="1408";Tstart="1206";shortTE="F";uid="5e2ae52d-94d7-40b6-98e7-b34579ae81b6"
NC_042493.1	RepeatMasker	Unknown	60778728	60778888	565	+	.	ID="RND-3_FAMILY-73";Tend="1092";Tstart="932";shortTE="F";uid="120ca052-29f0-4b20-88d8-7400abe6f23e"
NC_042493.1	RepeatMasker	DNA	115412533	115412983	2570	+	.	ID="RND-6_FAMILY-8593";Tend="1203";Tstart="739";shortTE="F";uid="77929a9e-5e06-46a3-b696-3dcf0d1c6942"
NC_042493.1	RepeatMasker	DNA	14211479	14212025	2233	+	.	ID="RND-1_FAMILY-27";Tend="1639";Tstart="1048";shortTE="F";uid="0ee91031-9e81-497a-b3e8-a4b7012c2593"
NC_042493.1	RepeatMasker	LTR	54127727	54128492	6069	+	.	ID="RND-5_FAMILY-8471";Tend="1179";Tstart="398";shortTE="F";uid="1e797080-b213-4bf9-b852-68a34c05d96f"
NC_042493.1	RepeatMasker	Retroposon?	65240951	65241219	679	+	.	ID="RND-5_FAMILY-2567";Tend="1351";Tstart="1088";shortTE="F";uid="a6898146-ebee-428a-9410-b0383a61d9f9"
NC_042493.1	RepeatMasker	DNA/Ginger-1	42368133	42369148	7815	+	.	ID="RND-5_FAMILY-5803";Tend="1841";Tstart="833";shortTE="F";uid="f56ba6ce-93dd-4ef2-a3fd-a1e2c6c269f4"
NC_042493.1	RepeatMasker	Unknown	60245462	60246411	5486	+	.	ID="RND-6_FAMILY-5801";Tend="1990";Tstart="1104";shortTE="F";uid="300c91ed-3bde-4a40-b8d3-a4423fed8996"
NC_042493.1	RepeatMasker	DNA	131338577	131338785	1763	+	.	ID="DNAX-10_AP";Tend="219";Tstart="10";shortTE="F";uid="29e986d4-ccd5-40af-9367-bec1af0aaec6"
NC_042493.1	RepeatMasker	DNA/hAT-Tip100	91326614	91326724	485	+	.	ID="rnd-6_family-7551";Tend="1155";Tstart="1062";shortTE="F";uid="b2a2e2f1-7519-4a4d-913c-f0b4ed1be404"
NC_042493.1	RepeatMasker	DNA	49269955	49270699	1134	+	.	ID="DNA4-2_AP";Tend="768";Tstart="1";shortTE="F";uid="8ce854f4-148e-4e0f-a09f-8c8d6030817b"
NC_042493.1	RepeatMasker	Unknown	118452438	118453317	2681	+	.	ID="RND-1_FAMILY-579";Tend="1448";Tstart="618";shortTE="F";uid="4807952e-ce00-42d1-8ace-d6dc1c91694b"
NC_042493.1	RepeatMasker	DNA/hAT-Ac	39155895	39156205	442	+	.	ID="HAT-1_DP";Tend="1201";Tstart="888";shortTE="F";uid="ee9bcb79-e887-4f00-bcba-6b065e9ac41d"
NC_042493.1	RepeatMasker	DNA/hAT-Tip100	48420090	48420340	655	+	.	ID="RND-6_FAMILY-6655";Tend="264";Tstart="2";shortTE="F";uid="8eccb08e-ca6c-4c83-b88a-4fe5e47acaa5"
NC_042493.1	RepeatMasker	DNA/hAT?	104954141	104954322	735	+	.	ID="RND-6_FAMILY-13469";Tend="683";Tstart="525";shortTE="F";uid="127590a1-1890-401f-84e3-89915ef8277f"
NC_042493.1	RepeatMasker	Retroposon?	95574518	95575294	6477	+	.	ID="RND-1_FAMILY-571";Tend="1466";Tstart="690";shortTE="F";uid="37077669-28ba-4ec6-a537-483dc4c4f3cb"
NC_042493.1	RepeatMasker	DNA/Kolobok-E	27158175	27158440	1301	+	.	ID="RND-6_FAMILY-829";Tend="1358";Tstart="1078";shortTE="F";uid="850e6a6b-d0a3-4164-8ae9-1709083615bb"
NC_042493.1	RepeatMasker	DNA/Ginger-1	89682353	89682498	1771	+	.	ID="RND-6_FAMILY-1559";Tend="1841";Tstart="1160";shortTE="F";uid="5af2801f-afc9-4910-8cc6-01709243d18c"
NC_042493.1	RepeatMasker	DNA/MULE-MuDR	59993096	59993299	501	+	.	ID="RND-6_FAMILY-9332";Tend="1281";Tstart="1081";shortTE="F";uid="149ff14c-a37a-467d-9b8b-691efa64510d"
NC_042493.1	RepeatMasker	Unknown	26864037	26864286	1931	+	.	ID="RND-1_FAMILY-88";Tend="384";Tstart="135";shortTE="F";uid="a811eb7f-333d-45f8-b203-9d3a7a833c42"
NC_042493.1	RepeatMasker	DNA/Academ-1	60884073	60884409	736	+	.	ID="ACADEM-7_LMI";Tend="3147";Tstart="2786";shortTE="F";uid="8d5ff958-dfea-4074-8b16-d39c318d4b77"
NC_042493.1	RepeatMasker	DNA/hAT-hAT19	99472543	99472776	1642	+	.	ID="HAT-N6B_AP";Tend="614";Tstart="384";shortTE="F";uid="86a14bbe-cba7-4ca5-816e-bad978c704a8"
NC_042493.1	RepeatMasker	Retroposon?	61001668	61001946	669	+	.	ID="RND-5_FAMILY-7341";Tend="1839";Tstart="1591";shortTE="F";uid="9dbf534c-2d80-4c86-852e-ec36afcf40a6"
NC_042493.1	RepeatMasker	DNA/hAT	113924944	113925594	1245	+	.	ID="rnd-5_family-4193";Tend="1313";Tstart="672";shortTE="F";uid="815e3b74-ee64-43ee-8a8c-36388112bb86"
NC_042493.1	RepeatMasker	DNA/hAT-Ac	59930098	59930301	723	+	.	ID="RND-6_FAMILY-3184";Tend="1543";Tstart="1344";shortTE="F";uid="2efe42bc-b46c-4a6a-b1b4-bf429b6b4598"
NC_042493.1	RepeatMasker	DNA/hAT-Tip100	121268029	121268192	746	+	.	ID="rnd-6_family-15157";Tend="1549";Tstart="1388";shortTE="F";uid="a10a7b0a-0d6f-43a8-96fe-2299a55ffc8a"
NC_042493.1	RepeatMasker	DNA/CMC-EnSpm	65033445	65034055	1092	+	.	ID="RND-6_FAMILY-14220";Tend="1929";Tstart="1342";shortTE="F";uid="72ba77cd-3bc9-40d7-91a3-c3ef200767d2"
NC_042493.1	RepeatMasker	DNA/hAT-hAT19	37009280	37009432	424	+	.	ID="RND-6_FAMILY-5637";Tend="1267";Tstart="1135";shortTE="F";uid="58404458-48ee-422b-9cb5-62408601fb95"
NC_042493.1	RepeatMasker	DNA	93246401	93247110	676	+	.	ID="DNA4-1_AP";TEgroup="ctg_1%7CDNA4-1_AP%7C9";Tend="823";Tstart="1";shortTE="F";uid="004fa6a3-b1c6-49ef-81b5-ec2cd73b9113"
NC_042493.1	RepeatMasker	DNA/hAT	30535289	30535688	1081	+	.	ID="RND-5_FAMILY-5743";Tend="1590";Tstart="1175";shortTE="F";uid="c563eccf-592c-4491-b076-d74f4a6a15ab"
NC_042493.1	RepeatMasker	DNA/MULE-MuDR	19409254	19409556	1129	+	.	ID="dna8-28b_ap";TEgroup="ctg_1%7Cdna8-28b_ap%7C3";Tend="603";Tstart="410";shortTE="F";uid="1d148208-c9c4-40be-949c-6ed339c899f5"
NC_042493.1	RepeatMasker	Unknown	16480357	16480525	699	+	.	ID="RND-3_FAMILY-73";Tend="1145";Tstart="963";shortTE="F";uid="7ca1359d-e4a4-4395-bf49-6244bd79c1dc"
NC_042493.1	RepeatMasker	Unknown	32750052	32750553	3617	+	.	ID="RND-6_FAMILY-17488";Tend="1480";Tstart="979";shortTE="F";uid="eca73326-2c94-4322-b875-4ccfa800ee07"
NC_042493.1	RepeatMasker	DNA/hAT-Tip100	103168458	103168921	453	+	.	ID="RND-6_FAMILY-9112";Tend="1000";Tstart="525";shortTE="F";uid="bd57d7d6-f327-435e-8bf0-924b70065803"
NC_042493.1	RepeatMasker	Retroposon?	130233892	130234082	693	+	.	ID="RND-6_FAMILY-11842";Tend="1111";Tstart="938";shortTE="F";uid="f4334672-23db-4006-9e8c-427a8000f65a"
NC_042493.1	RepeatMasker	DNA/Kolobok-E	109297823	109298885	4125	+	.	ID="RND-6_FAMILY-11505";Tend="1724";Tstart="835";shortTE="F";uid="042bfb4a-44b9-4a6b-a3cb-3aa1642e6ee6"
NC_042493.1	RepeatMasker	DNA/Kolobok-E	114725038	114725186	556	+	.	ID="RND-5_FAMILY-6218";Tend="1073";Tstart="921";shortTE="F";uid="868f8587-21a7-4d8e-b0aa-037bd88fd0da"
NC_042493.1	RepeatMasker	DNA/hAT-Ac	4333687	4334029	1667	+	.	ID="RND-6_FAMILY-20129";Tend="440";Tstart="174";shortTE="F";uid="8a60854f-92ac-40af-9a38-6b43f8780ad8"
NC_042493.1	RepeatMasker	DNA	117676240	117676850	745	+	.	ID="RND-6_FAMILY-11787";Tend="1752";Tstart="1129";shortTE="F";uid="1a98066f-5bfd-47fb-afac-1db2afcacb4c"
NC_042493.1	RepeatMasker	DNA/TcMar-Mariner	46382662	46383082	671	+	.	ID="mariner-9_rpr";Tend="1322";Tstart="901";shortTE="F";uid="ec128031-6b35-4b4b-87ff-aaf81fa9be75"
NC_042493.1	RepeatMasker	LINE/L2	43952604	43952996	731	+	.	ID="RND-6_FAMILY-16300";Tend="1678";Tstart="1287";shortTE="F";uid="61dba4bd-621d-4298-a043-cc1bf72581be"
NC_042493.1	RepeatMasker	DNA/TcMar-Tc4	2754291	2755530	2516	+	.	ID="RND-6_FAMILY-7847";Tend="1345";Tstart="119";shortTE="F";uid="9e58018c-6ce3-47cf-aaae-32c02238ffcb"
NC_042493.1	RepeatMasker	DNA/Kolobok-E	83909066	83909992	834	+	.	ID="RND-6_FAMILY-829";TEgroup="ctg_1%7CRND-6_FAMILY-829%7C10";Tend="1567";Tstart="410";shortTE="F";uid="d38d6c7b-304b-4161-9e58-875a64e75756"
NC_042493.1	RepeatMasker	Unknown	101406977	101407247	637	+	.	ID="RND-6_FAMILY-24171";Tend="522";Tstart="286";shortTE="F";uid="eae15861-252f-4928-93bc-57c594fe62a0"
NC_042493.1	RepeatMasker	Retroposon?	93903976	93904174	473	+	.	ID="RND-5_FAMILY-1426";Tend="1976";Tstart="1780";shortTE="F";uid="54df14e1-01df-4623-9c6c-99480b6ed5b6"
NC_042493.1	RepeatMasker	DNA/Ginger-1	131183969	131184764	4950	+	.	ID="rnd-6_family-1559";Tend="2544";Tstart="1203";shortTE="F";uid="fa6f762d-677a-4b92-bda3-4f6f783bb237"
NC_042493.1	RepeatMasker	DNA/hAT-Tip100	96976985	96977130	1289	+	.	ID="RND-5_FAMILY-8491";Tend="933";Tstart="788";shortTE="F";uid="fa8040a4-e4a5-464c-a225-1c6f63c48381"
NC_042493.1	RepeatMasker	Unknown	116142085	116142260	1038	+	.	ID="RND-1_FAMILY-214";Tend="1053";Tstart="865";shortTE="F";uid="2f269830-0470-4a0f-9b74-f7058f5ba072"
NC_042493.1	RepeatMasker	DNA/Kolobok-E	11286117	11286218	402	+	.	ID="RND-6_FAMILY-5494";Tend="1074";Tstart="976";shortTE="F";uid="31bd5341-8895-42c4-a661-adc169241612"
NC_042493.1	RepeatMasker	LTR/Gypsy	20183156	20183339	534	+	.	ID="RND-6_FAMILY-9686";Tend="1850";Tstart="1667";shortTE="F";uid="6a9fcd33-c08f-40e7-8d19-0d2eb7e4c42c"
NC_042493.1	RepeatMasker	Unknown	120157962	120158760	5050	+	.	ID="RND-6_FAMILY-125";Tend="1732";Tstart="814";shortTE="F";uid="bf342524-5448-4997-b228-f6220c03aef7"
NC_042493.1	RepeatMasker	RC/Helitron	118385789	118386300	4064	+	.	ID="RND-1_FAMILY-6";Tend="1692";Tstart="1179";shortTE="F";uid="e58574c6-c6b0-4b1a-901c-6c7c8d6e43d9"
NC_042493.1	RepeatMasker	DNA	93926855	93927308	833	+	.	ID="TTAA2C_AP";Tend="423";Tstart="12";shortTE="F";uid="fd5a9b08-9ffb-4d5f-9b5a-d15baade4271"
NC_042493.1	RepeatMasker	Unknown	89214008	89214301	1907	+	.	ID="RND-5_FAMILY-20847";Tend="392";Tstart="17";shortTE="F";uid="f2315040-70cf-4c05-9d1b-7f68cb98115c"
NC_042493.1	RepeatMasker	LINE/Penelope	6408432	6408549	876	+	.	ID="RND-5_FAMILY-2436";Tend="1193";Tstart="758";shortTE="F";uid="5ebe9093-f812-4c91-a6be-5b43657b073d"
NC_042493.1	RepeatMasker	DNA/Ginger	130108484	130109520	1761	+	.	ID="RND-6_FAMILY-2771";Tend="2487";Tstart="1377";shortTE="F";uid="60a96094-eec9-45b7-8509-a3bdeafd279e"
NC_042493.1	RepeatMasker	DNA	32227312	32227813	2221	+	.	ID="DNA2-3_AP";Tend="632";Tstart="1";shortTE="F";uid="45454404-a09e-4c2c-bfde-3621fa3e1734"
NC_042493.1	RepeatMasker	DNA	90673206	90674471	5980	+	.	ID="RND-5_FAMILY-11413";Tend="2185";Tstart="903";shortTE="F";uid="b8dc8d6a-aa97-4f04-90a2-1fef7aee770d"
NC_042493.1	RepeatMasker	RC/Helitron	29241564	29241723	600	+	.	ID="RND-6_FAMILY-43";Tend="1057";Tstart="899";shortTE="F";uid="5a1e219b-ce5e-4bcd-b348-3bb994e6b756"
NC_042493.1	RepeatMasker	Unknown	22126154	22126266	815	+	.	ID="RND-1_FAMILY-190";Tend="1386";Tstart="1267";shortTE="F";uid="6057b9d0-bf90-45e8-b56c-2ec2c05d5ee5"
NC_042493.1	RepeatMasker	DNA/Ginger-1	75935552	75935697	633	+	.	ID="RND-6_FAMILY-6101";Tend="1997";Tstart="1860";shortTE="F";uid="696f74ad-f4ae-4223-90b1-226d2ced7d58"
NC_042493.1	RepeatMasker	DNA/hAT-Tip100	100244813	100244920	491	+	.	ID="DNA8-18_AP";Tend="683";Tstart="568";shortTE="F";uid="f71ca054-8aea-49cc-b5f3-e3a19f2c4452"
NC_042493.1	RepeatMasker	Unknown	35188870	35189416	976	+	.	ID="RND-1_FAMILY-58";TEgroup="ctg_1%7CRND-1_FAMILY-58%7C6";Tend="1658";Tstart="966";shortTE="F";uid="91829c39-e8e0-4159-a101-b39511aab3b9"
NC_042493.1	RepeatMasker	DNA/MULE-MuDR	100737054	100737192	500	+	.	ID="RND-6_FAMILY-4020";Tend="779";Tstart="655";shortTE="F";uid="0635ff56-6a44-4f89-97bc-ab143c9582f2"
NC_042493.1	RepeatMasker	DNA/Kolobok-T2	1870976	1871102	976	+	.	ID="RND-1_FAMILY-194";Tend="1085";Tstart="959";shortTE="F";uid="dff45f83-29cb-4906-99f0-3927f6fed364"
NC_042493.1	RepeatMasker	DNA	15497812	15498184	435	+	.	ID="ttaa3c_ap";Tend="409";Tstart="36";shortTE="F";uid="45e5cd23-077b-41b5-8a0b-aeaf48f6fc73"
NC_042493.1	RepeatMasker	DNA/hAT-hAT19	104628952	104629384	485	+	.	ID="DNA8-109_AP";TEgroup="ctg_1%7CDNA8-109_AP%7C3";Tend="674";Tstart="296";shortTE="T";uid="7f845006-96ec-4f8a-988c-dd00eff426e9"
NC_042493.1	RepeatMasker	DNA/Ginger-1	121462491	121463181	2759	+	.	ID="rnd-6_family-9672";Tend="1945";Tstart="1476";shortTE="F";uid="16e95da4-ae7d-4eb7-913c-b12e3f3cfbe9"
NC_042493.1	RepeatMasker	DNA/Ginger-1	47824116	47824277	1022	+	.	ID="RND-6_FAMILY-20286";Tend="1231";Tstart="1074";shortTE="F";uid="783c076b-f160-4109-b862-4d00d24b8d9d"
NC_042493.1	RepeatMasker	Unknown	49470241	49470395	989	+	.	ID="RND-1_FAMILY-506";Tend="739";Tstart="591";shortTE="F";uid="1397d68e-ac82-412f-8f23-12e766de82b2"
NC_042493.1	RepeatMasker	DNA	76563023	76563183	988	+	.	ID="ttaa2d_ap";Tend="431";Tstart="291";shortTE="F";uid="4112e782-40e8-437f-b9a0-5517ddc826ca"
NC_042493.1	RepeatMasker	Retroposon?	17879071	17879548	4773	+	.	ID="RND-6_FAMILY-2390";Tend="2489";Tstart="1898";shortTE="F";uid="a3369aff-4e53-4d24-9c27-5a687805d128"
NC_042493.1	RepeatMasker	DNA/hAT-Tip100	15451496	15451607	706	+	.	ID="DNA8-106_AP";Tend="717";Tstart="595";shortTE="F";uid="8f48ad05-956c-46bd-96d5-588ba825fde3"
NC_042493.1	RepeatMasker	DNA/hAT-Tip100	11036373	11036487	586	+	.	ID="RND-1_FAMILY-208";Tend="2397";Tstart="2285";shortTE="F";uid="ccc69140-dbde-49b5-a4be-c92ea85c3410"
NC_042493.1	RepeatMasker	DNA	45733777	45734351	4086	+	.	ID="RND-1_FAMILY-9";Tend="940";Tstart="395";shortTE="F";uid="9f914251-1b37-4613-b312-995f8a5519bd"
NC_042493.1	RepeatMasker	Unknown	109353546	109353940	1641	+	.	ID="RND-6_FAMILY-37152";Tend="1366";Tstart="953";shortTE="F";uid="bddc98e4-275e-47da-9dec-bcba53106980"
NC_042493.1	RepeatMasker	Unknown	33690447	33690760	996	+	.	ID="RND-6_FAMILY-17568";Tend="1921";Tstart="1618";shortTE="F";uid="317eb5f9-38b8-4ea9-acd3-a5de14e88d34"
NC_042493.1	RepeatMasker	DNA/Kolobok-E	74589163	74589321	461	+	.	ID="RND-6_FAMILY-829";Tend="1564";Tstart="1410";shortTE="F";uid="ec4f0f95-988b-4fd7-823f-fce645e6a609"
NC_042493.1	RepeatMasker	DNA	102983964	102984111	1044	+	.	ID="RND-6_FAMILY-14385";Tend="1063";Tstart="910";shortTE="F";uid="6da225ef-a412-41d2-b586-23bfe7cef90a"
NC_042493.1	RepeatMasker	DNA	16755433	16755632	715	+	.	ID="RND-6_FAMILY-4333";Tend="1545";Tstart="1342";shortTE="F";uid="da61ed63-ac0d-4178-8f73-21a268b5f5e7"
NC_042493.1	RepeatMasker	DNA	11243985	11244166	1447	+	.	ID="TTAA7_AP";Tend="386";Tstart="205";shortTE="F";uid="480235d9-faf9-46f5-ae84-f8aa3a63c373"
NC_042493.1	RepeatMasker	DNA/hAT-Ac	96382472	96382587	543	+	.	ID="DNA8-99_AP";Tend="256";Tstart="146";shortTE="F";uid="de4baa1a-3dd2-45ad-b818-38e9742a63a4"
NC_042493.1	RepeatMasker	DNA/hAT	119974581	119974687	474	+	.	ID="RND-6_FAMILY-21055";Tend="1761";Tstart="1660";shortTE="F";uid="38fe1c63-e4de-4633-90e7-c35f8e06f0b1"
NC_042493.1	RepeatMasker	DNA/hAT	95447177	95448000	3427	+	.	ID="rnd-6_family-45";Tend="2034";Tstart="1007";shortTE="F";uid="86db993c-a85b-4446-b7e4-5a2282e6ddb9"
NC_042493.1	RepeatMasker	DNA/Ginger-1	28169390	28170248	5256	+	.	ID="RND-6_FAMILY-21700";Tend="1058";Tstart="226";shortTE="F";uid="2af49aa3-1884-418b-b12c-789b93903165"
NC_042493.1	RepeatMasker	DNA/hAT-hAT19	69142773	69143409	3420	+	.	ID="RND-6_FAMILY-14398";Tend="1917";Tstart="1288";shortTE="F";uid="b4b990e2-9ff6-4193-a91a-c49011e15efb"
NC_042493.1	RepeatMasker	Retroposon?	117964155	117964787	5397	+	.	ID="SINE2-2_AP";Tend="630";Tstart="1";shortTE="F";uid="915d22ce-ac47-425b-92fb-8f5e9a1641ed"
NC_042493.1	RepeatMasker	Retroposon?	117522662	117523260	4194	+	.	ID="RND-6_FAMILY-2390";Tend="2537";Tstart="1759";shortTE="F";uid="4270f2aa-5fbc-4080-8e7c-8aa9ddc59a8b"
NC_042493.1	RepeatMasker	DNA	58709675	58710046	1736	+	.	ID="RND-6_FAMILY-8931";Tend="1255";Tstart="893";shortTE="F";uid="361c2126-d1c7-48e6-a615-0c097ba4ad67"
NC_042493.1	RepeatMasker	DNA	64383742	64384053	703	+	.	ID="DNA4-2_AP";Tend="334";Tstart="4";shortTE="F";uid="93828b75-b3f8-4ebf-b1e9-c02614ad6d43"
NC_042493.1	RepeatMasker	Unknown	76884416	76884640	1014	+	.	ID="RND-6_FAMILY-10966";Tend="857";Tstart="640";shortTE="F";uid="0a14f2f2-b545-426b-ab06-f3de857d93bc"
NC_042493.1	RepeatMasker	DNA/hAT-Tip100	67272516	67272671	410	+	.	ID="RND-6_FAMILY-2668";Tend="2028";Tstart="1861";shortTE="F";uid="5958caa2-9f17-4d0b-a870-3562b5459320"
NC_042493.1	RepeatMasker	DNA/hAT-hAT19	98409033	98409156	412	+	.	ID="RND-6_FAMILY-10363";Tend="1429";Tstart="1323";shortTE="F";uid="1b8570f9-d9a4-4eaa-ab83-2d453f5a3ede"
NC_042493.1	RepeatMasker	LINE/RTE-BovB	106520278	106520786	1829	+	.	ID="RND-6_FAMILY-504";Tend="1708";Tstart="1155";shortTE="F";uid="77d8372a-7530-4336-8836-295836dbb0c1"
NC_042493.1	RepeatMasker	Unknown	88085538	88085778	1435	+	.	ID="RND-1_FAMILY-161";Tend="1138";Tstart="898";shortTE="F";uid="a9c5bfdf-0e20-4a68-ba70-87c354c23bba"
NC_042493.1	RepeatMasker	Unknown	44292646	44292869	509	+	.	ID="RND-5_FAMILY-37";Tend="565";Tstart="336";shortTE="F";uid="b64a6dbc-3bd3-46c8-a512-18a1b4b447b2"
NC_042493.1	RepeatMasker	Unknown	120080404	120080536	816	+	.	ID="RND-6_FAMILY-113";Tend="178";Tstart="47";shortTE="F";uid="d5d17dea-5145-4002-946f-43347337c97d"
NC_042493.1	RepeatMasker	DNA/Ginger-1	130672147	130672462	656	+	.	ID="rnd-6_family-8793";Tend="1292";Tstart="794";shortTE="F";uid="f4794d07-e8a5-49d6-97a7-4ec052b72995"
NC_042493.1	RepeatMasker	LINE/I-Jockey	31732763	31732951	543	+	.	ID="RND-6_FAMILY-19606";Tend="1199";Tstart="1013";shortTE="F";uid="c088f66c-b38b-4582-a31a-492de50cc96f"
NC_042493.1	RepeatMasker	DNA/MULE-MuDR	66518054	66518194	903	+	.	ID="RND-5_FAMILY-397";Tend="1173";Tstart="1019";shortTE="F";uid="239a1a12-5b6d-4540-8b53-a9eb8258bac8"
NC_042493.1	RepeatMasker	Unknown	57107001	57107327	1769	+	.	ID="RND-1_FAMILY-190";Tend="1788";Tstart="1456";shortTE="F";uid="ee303508-cbb4-4467-a999-a80837e27b67"
NC_042493.1	RepeatMasker	Retroposon?	21414435	21414589	474	+	.	ID="SINE2-2_AP";Tend="304";Tstart="128";shortTE="F";uid="5ff2d307-6b14-4685-91a9-364a9a4461a8"
NC_042493.1	RepeatMasker	DNA/Ginger-1	33294787	33294936	494	+	.	ID="RND-6_FAMILY-954";Tend="1034";Tstart="898";shortTE="F";uid="ac3ba45a-0183-4c9e-bdd2-f34daf03a666"
NC_042493.1	RepeatMasker	DNA	4283440	4284341	6998	+	.	ID="rnd-6_family-4804";Tend="1676";Tstart="284";shortTE="F";uid="fe203b4d-494e-4580-8deb-4f535aa73fc6"
NC_042493.1	RepeatMasker	LTR/Gypsy	114655343	114655499	951	+	.	ID="RND-6_FAMILY-1091";Tend="1106";Tstart="942";shortTE="F";uid="30781161-1f57-4ec4-aeae-4eb4604a1120"
NC_042493.1	RepeatMasker	DNA	12830997	12831364	2839	+	.	ID="RND-6_FAMILY-2911";Tend="536";Tstart="172";shortTE="F";uid="1e548f08-1702-43f3-bbb5-17ddfdce158f"
NC_042493.1	RepeatMasker	DNA/Kolobok-T2	102436810	102437181	812	+	.	ID="KOLOBOK-1_AP";Tend="3664";Tstart="3295";shortTE="F";uid="14793845-41db-4194-8f23-3bfe8fb70dab"
NC_042493.1	RepeatMasker	DNA/hAT-Ac	44710358	44710592	403	+	.	ID="RND-6_FAMILY-12898";Tend="827";Tstart="587";shortTE="F";uid="3c062520-7666-47f6-b682-8b4e41d99d28"
NC_042493.1	RepeatMasker	Retroposon?	125444502	125444846	1048	+	.	ID="RND-6_FAMILY-11842";Tend="1353";Tstart="1066";shortTE="F";uid="e38e72b5-c3fb-4845-8c9c-5bb8868f823a"
NC_042493.1	RepeatMasker	DNA/MULE-MuDR	45050735	45051273	3434	+	.	ID="RND-6_FAMILY-9332";Tend="1356";Tstart="814";shortTE="F";uid="412e1589-f056-45f9-b9f5-4d00fba20439"
NC_042493.1	RepeatMasker	Unknown	114935091	114935292	1218	+	.	ID="RND-6_FAMILY-11355";Tend="1279";Tstart="1080";shortTE="F";uid="41e9bd69-d1a3-483b-b699-bafeb8980920"
NC_042493.1	RepeatMasker	DNA/Kolobok-E	70342675	70342904	760	+	.	ID="RND-6_FAMILY-15442";TEgroup="ctg_1%7CRND-6_FAMILY-15442%7C16";Tend="1496";Tstart="761";shortTE="F";uid="e350d0f4-3119-4148-9cd3-c88024d9c3d5"
NC_042493.1	RepeatMasker	Retroposon?	8499958	8500066	435	+	.	ID="RND-6_FAMILY-19157";Tend="536";Tstart="436";shortTE="F";uid="87e4ac21-8fd9-4721-899b-4021a91a232c"
NC_042493.1	RepeatMasker	Unknown	108531980	108532175	1066	+	.	ID="RND-6_FAMILY-7902";Tend="1800";Tstart="1601";shortTE="F";uid="cf4585f7-46c5-4bea-9864-c1d8202a0df3"
NC_042493.1	RepeatMasker	DNA/hAT-Tip100	114066187	114066307	743	+	.	ID="RND-6_FAMILY-15157";Tend="1509";Tstart="1388";shortTE="F";uid="2927dbc1-7600-4c96-ab80-e075858b832f"
NC_042493.1	RepeatMasker	DNA/Ginger-1	84021754	84022128	1372	+	.	ID="RND-6_FAMILY-20286";Tend="2636";Tstart="2262";shortTE="F";uid="63ace1e4-a53f-44f0-a73e-d0b47e45188f"
NC_042493.1	RepeatMasker	DNA	51899422	51899909	3759	+	.	ID="DNA8-38_AP";Tend="486";Tstart="1";shortTE="F";uid="39a46ff6-18da-4f40-b702-9422bdebe58b"
NC_042493.1	RepeatMasker	DNA/Ginger-1	119098625	119098805	649	+	.	ID="RND-6_FAMILY-1559";Tend="2313";Tstart="2129";shortTE="F";uid="2d9080cd-348b-4f5b-b823-74f6abfa8aa4"
NC_042493.1	RepeatMasker	Retroposon?	1882331	1882892	574	+	.	ID="SINE2-1_AP";TEgroup="ctg_1%7CSINE2-1_AP%7C2";Tend="1758";Tstart="1172";shortTE="F";uid="aade619a-edfa-450d-83c1-ff1547718ec6"
NC_042493.1	RepeatMasker	DNA	60756365	60756595	1136	+	.	ID="DNA8-61_AP";Tend="647";Tstart="453";shortTE="F";uid="311fc80d-7190-45b8-ae7d-f32ea6440fa2"
NC_042493.1	RepeatMasker	DNA/hAT-hAT19	75892626	75892835	689	+	.	ID="RND-6_FAMILY-4841";Tend="1184";Tstart="1016";shortTE="F";uid="4f872cfd-50a4-419a-a0db-1130a64a6afa"
NC_042493.1	RepeatMasker	DNA/Academ-1	39830524	39830756	822	+	.	ID="ACADEM-1_AP";Tend="1124";Tstart="900";shortTE="F";uid="2bd3feb5-2871-45be-a994-c11dc3a4264a"
NC_042493.1	RepeatMasker	Unknown	121275705	121275986	1904	+	.	ID="RND-6_FAMILY-5801";Tend="1994";Tstart="1728";shortTE="F";uid="3c90be62-734c-4e43-ad37-3e8d140d1909"
NC_042493.1	RepeatMasker	DNA/hAT-Tip100	82648998	82649199	1233	+	.	ID="RND-1_FAMILY-255";Tend="1535";Tstart="1335";shortTE="F";uid="3d8bdc4c-48a8-46b7-9d28-04166b6462d0"
NC_042493.1	RepeatMasker	RC/Helitron	39780646	39781170	1884	+	.	ID="RND-1_FAMILY-527";Tend="1229";Tstart="802";shortTE="F";uid="c42e5dc7-3900-495a-afa8-508d55603ad1"
NC_042493.1	RepeatMasker	DNA/Kolobok-E	124505742	124506439	2280	+	.	ID="rnd-5_family-3759";Tend="755";Tstart="131";shortTE="F";uid="1e8ec9bd-ecc9-4ba2-88de-d160f8d50465"
NC_042493.1	RepeatMasker	DNA	92706350	92708477	13065	+	.	ID="RND-1_FAMILY-363";Tend="2677";Tstart="433";shortTE="F";uid="e7a739fa-8c2b-4fca-ab39-8f08d443868d"
NC_042493.1	RepeatMasker	DNA/MULE-MuDR	44642834	44643013	500	+	.	ID="rnd-6_family-12443";Tend="1644";Tstart="1508";shortTE="F";uid="c1631814-0993-48bc-b24d-295279fc9548"
NC_042493.1	RepeatMasker	DNA	14512201	14512824	3718	+	.	ID="RND-6_FAMILY-12626";Tend="1509";Tstart="912";shortTE="F";uid="a1fa6f34-ca07-445c-af00-5c376f9d3572"
NC_042493.1	RepeatMasker	Unknown	11122669	11122862	1072	+	.	ID="RND-1_FAMILY-12";Tend="1259";Tstart="1033";shortTE="F";uid="7a122a69-0979-4eb8-a497-f4bbd25ad743"
NC_042493.1	RepeatMasker	DNA	56256744	56257011	1768	+	.	ID="TTAAC_AP";Tend="438";Tstart="169";shortTE="F";uid="55eec0b0-c2fd-473b-bf4f-aa0a85d3af45"
NC_042493.1	RepeatMasker	DNA/hAT-Tip100	39041896	39042064	1122	+	.	ID="RND-1_FAMILY-278";Tend="1317";Tstart="1155";shortTE="F";uid="8581a12b-b975-41be-898b-39ffc56f0129"
NC_042493.1	RepeatMasker	LINE/R1	23247802	23248082	775	+	.	ID="RND-4_FAMILY-680";Tend="1058";Tstart="795";shortTE="F";uid="47d0723c-f34d-47f0-8405-e7296134c283"
NC_042493.1	RepeatMasker	DNA	28204419	28204767	2666	+	.	ID="RND-6_FAMILY-16869";Tend="1047";Tstart="703";shortTE="F";uid="3398e180-6fb8-4bdb-a65f-2e524bbb9c61"
NC_042493.1	RepeatMasker	LTR/Gypsy	35906611	35907265	1869	+	.	ID="RND-6_FAMILY-1796";Tend="603";Tstart="86";shortTE="F";uid="b1ac0c5d-8201-445d-9f8b-80421288af63"
NC_042493.1	RepeatMasker	DNA/hAT-Ac	29000168	29000507	1598	+	.	ID="RND-5_FAMILY-10033";Tend="482";Tstart="132";shortTE="F";uid="82acc4b2-a50a-4be6-84d0-417f8fefe8e3"
NC_042493.1	RepeatMasker	DNA/hAT-Tip100	101674922	101676181	7693	+	.	ID="RND-1_FAMILY-77";Tend="2202";Tstart="883";shortTE="F";uid="cc0ac123-2520-42ad-a053-28371906ab9c"
NC_042493.1	RepeatMasker	Retroposon?	123000889	123001182	2311	+	.	ID="RND-6_FAMILY-7552";Tend="2563";Tstart="2276";shortTE="F";uid="5dd77f55-bf07-4566-b887-ff951b47b41f"
NC_042493.1	RepeatMasker	RC/Helitron	1904792	1904995	999	+	.	ID="RND-6_FAMILY-2195";Tend="908";Tstart="710";shortTE="F";uid="50d3303f-1c19-4340-adae-c11841549449"
NC_042493.1	RepeatMasker	DNA/hAT-Tip100	25647347	25647498	402	+	.	ID="RND-6_FAMILY-6045";Tend="1773";Tstart="1614";shortTE="F";uid="469cdc4a-a7c7-4d65-b50b-d3c36befb0b5"
NC_042493.1	RepeatMasker	DNA/hAT-Tip100	5487603	5488140	507	+	.	ID="DNA8-106_AP";TEgroup="ctg_1%7CDNA8-106_AP%7C3";Tend="1234";Tstart="343";shortTE="T";uid="a3644b08-48ae-4301-9248-265ebb7f5a6b"
NC_042493.1	RepeatMasker	Unknown	89842195	89842392	873	+	.	ID="RND-1_FAMILY-58";Tend="1264";Tstart="1052";shortTE="F";uid="b03f8679-2127-4a5b-90a8-c3c700c26b65"
NC_042493.1	RepeatMasker	DNA/hAT-Tip100	111648383	111648750	2822	+	.	ID="RND-1_FAMILY-170";Tend="1854";Tstart="1501";shortTE="F";uid="5cecc530-6c66-4e26-beab-ba2fe4683c40"
NC_042493.1	RepeatMasker	Unknown	27933451	27933630	973	+	.	ID="RND-6_FAMILY-2799";Tend="691";Tstart="517";shortTE="F";uid="d8f1b81f-ed6e-44c4-acc2-4d781d63139b"
NC_042493.1	RepeatMasker	DNA/hAT-Tip100	64876095	64876400	1526	+	.	ID="DNA8-83_AP";Tend="443";Tstart="167";shortTE="F";uid="6a457924-128b-4ec3-8801-f0e0a1ef5315"
NC_042493.1	RepeatMasker	Unknown	122155454	122155560	553	+	.	ID="RND-6_FAMILY-3727";Tend="1648";Tstart="1539";shortTE="F";uid="552c2704-ccd5-42b9-954a-5e3845d1bdab"
NC_042493.1	RepeatMasker	DNA/Ginger-1	82983254	82984309	3343	+	.	ID="rnd-6_family-20286";Tend="2296";Tstart="801";shortTE="F";uid="9dae7f09-0535-4b3b-ac90-91661a1aebf8"
NC_042493.1	RepeatMasker	Unknown	30574937	30575260	807	+	.	ID="RND-1_FAMILY-462";Tend="1218";Tstart="935";shortTE="F";uid="1e1ccbc5-97d3-48ec-8252-aaa323a59366"
NC_042493.1	RepeatMasker	Unknown	59419674	59420577	2942	+	.	ID="RND-6_FAMILY-121";Tend="1827";Tstart="436";shortTE="F";uid="e440bb05-587b-4900-aa8e-efc32f161ae4"
NC_042493.1	RepeatMasker	Retroposon?	9923960	9925700	12117	+	.	ID="RND-6_FAMILY-2390";Tend="2523";Tstart="775";shortTE="F";uid="90f4065f-ba20-4cdf-894d-5602c0695134"
NC_042493.1	RepeatMasker	DNA/Ginger-1	111808974	111809154	587	+	.	ID="RND-6_FAMILY-9672";Tend="1316";Tstart="1127";shortTE="F";uid="63e234f9-7f17-4630-b7bb-a85a9e7e79b7"
NC_042493.1	RepeatMasker	DNA	63527176	63527391	1306	+	.	ID="DNAX-10_AP";Tend="215";Tstart="1";shortTE="F";uid="02a8fdeb-f46f-497a-8f9f-b1dad18fb4fd"
NC_042493.1	RepeatMasker	Unknown	104636773	104637859	7352	+	.	ID="RND-1_FAMILY-558";Tend="1372";Tstart="1";shortTE="F";uid="b4826660-cb59-4979-b0cc-be28a2262f81"
NC_042493.1	RepeatMasker	DNA/hAT-Tip100	111613777	111614353	3359	+	.	ID="DNA8-83_AP";Tend="593";Tstart="1";shortTE="F";uid="8b1acc2e-ac4d-4bac-bd16-9f0dcbc9f537"
NC_042493.1	RepeatMasker	Unknown	104722543	104722750	487	+	.	ID="RND-6_FAMILY-1986";Tend="1029";Tstart="831";shortTE="F";uid="59d818ce-3c32-4f92-a8fb-51defbc529df"
NC_042493.1	RepeatMasker	DNA/hAT-Ac	32576159	32576315	417	+	.	ID="DNA8-54_AP";Tend="187";Tstart="38";shortTE="F";uid="36e2c633-c798-4c98-aab0-f4e877f897dc"
NC_042493.1	RepeatMasker	DNA/hAT-Tip100	96318022	96318840	6381	+	.	ID="RND-5_FAMILY-1460";Tend="1492";Tstart="678";shortTE="F";uid="1bf6cd7f-c7a9-465f-98ac-b3d62a6437bc"
NC_042493.1	RepeatMasker	DNA	64467985	64468630	972	+	.	ID="dna4-2_ap";Tend="683";Tstart="6";shortTE="F";uid="bd69fc4c-8c6a-4e62-a368-f14d9d2bafc9"
NC_042493.1	RepeatMasker	Retroposon?	110505081	110506063	6042	+	.	ID="RND-6_FAMILY-7552";Tend="2266";Tstart="1330";shortTE="F";uid="d32cc43d-a1a9-443b-9f81-e77493f6bf99"
NC_042493.1	RepeatMasker	DNA/Sola-1	28819047	28819274	1111	+	.	ID="RND-5_FAMILY-5590";Tend="1324";Tstart="1080";shortTE="F";uid="7ba31374-7604-4202-9058-336b2a5a2600"
NC_042493.1	RepeatMasker	DNA/hAT-Tip100	100705703	100705817	612	+	.	ID="RND-1_FAMILY-255";Tend="1529";Tstart="1405";shortTE="F";uid="f4a271fa-7aff-4efe-a083-92bd62b6bcdb"
NC_042493.1	RepeatMasker	DNA	44356087	44356287	517	+	.	ID="RND-6_FAMILY-14917";Tend="1353";Tstart="1117";shortTE="F";uid="66e2b2a1-01ad-43a2-8adc-7342e013b4a7"
NC_042493.1	RepeatMasker	DNA/hAT-Tip100	27639408	27639589	1143	+	.	ID="DNA8-65_AP";Tend="168";Tstart="1";shortTE="F";uid="707c5e9a-8dfa-437f-8c53-29e5304aec54"
NC_042493.1	RepeatMasker	DNA/Kolobok-E	110951236	110951413	1102	+	.	ID="RND-6_FAMILY-15442";Tend="2240";Tstart="2066";shortTE="F";uid="ea1ea17b-119c-4756-ac85-f8f773e4506f"
NC_042493.1	RepeatMasker	DNA/hAT?	632508	632931	1166	+	.	ID="RND-5_FAMILY-1226";Tend="1385";Tstart="938";shortTE="F";uid="06feab5f-1466-4729-8a19-da15485a190d"
NC_042493.1	RepeatMasker	Retroposon?	117212047	117212367	717	+	.	ID="RND-5_FAMILY-1426";Tend="1722";Tstart="1417";shortTE="F";uid="f12c9d8e-c10f-4277-891a-c4438f112e08"
NC_042493.1	RepeatMasker	Unknown	59480931	59481610	4398	+	.	ID="RND-6_FAMILY-3960";Tend="1560";Tstart="926";shortTE="F";uid="54ff668f-e36f-4bfe-982d-576208e1ba54"
NC_042493.1	RepeatMasker	DNA/Ginger-1	28681994	28682287	1898	+	.	ID="RND-6_FAMILY-20286";Tend="1028";Tstart="739";shortTE="F";uid="c4621e31-d94d-4867-881e-585507a59393"
NC_042493.1	RepeatMasker	DNA	4535299	4535516	433	+	.	ID="TTAA2C_AP";Tend="423";Tstart="216";shortTE="F";uid="08cc801b-4b5d-4a43-9cbd-73ea2fb26126"
NC_042493.1	RepeatMasker	DNA/Ginger-1	45622342	45622446	625	+	.	ID="RND-5_FAMILY-1668";Tend="1616";Tstart="1518";shortTE="F";uid="fcbf896a-8064-4cb1-a1d7-f7a70c3633d2"
NC_042493.1	RepeatMasker	Unknown	108138647	108138836	1530	+	.	ID="RND-6_FAMILY-3667";Tend="1140";Tstart="951";shortTE="F";uid="737f0088-1244-4ed4-af6c-f644ddbf086a"
NC_042493.1	RepeatMasker	DNA/hAT-Tip100	124464603	124464784	990	+	.	ID="RND-1_FAMILY-153";Tend="1017";Tstart="816";shortTE="F";uid="638cacc3-c9c8-4c7b-961a-b146fc431222"
NC_042493.1	RepeatMasker	DNA/PiggyBac	97153226	97154545	1781	+	.	ID="piggybac-9_lmi";Tend="1884";Tstart="572";shortTE="F";uid="6b6d543a-6292-4ecc-acec-4a11831bf360"
NC_042493.1	RepeatMasker	DNA/TcMar-Tc1	103981820	103981982	471	+	.	ID="MARINER-11_AEC";Tend="1359";Tstart="1189";shortTE="F";uid="069cbe17-f754-4298-9843-7b0e60087a88"
NC_042493.1	RepeatMasker	RC/Helitron	125412241	125412348	508	+	.	ID="RND-4_FAMILY-667";Tend="1709";Tstart="1604";shortTE="F";uid="5e1400e5-9652-4858-93cf-fc57ab42b385"
NC_042493.1	RepeatMasker	Unknown	99792812	99793064	1192	+	.	ID="RND-6_FAMILY-3520";Tend="1393";Tstart="1163";shortTE="F";uid="584b275f-8efc-4623-9d79-1852c352c30c"
NC_042493.1	RepeatMasker	DNA/hAT	129770648	129771249	3656	+	.	ID="DNA8-108_AP";Tend="672";Tstart="1";shortTE="F";uid="744aeafe-7014-429b-b080-fb4b2a7269e1"
NC_042493.1	RepeatMasker	DNA	91956427	91956584	1402	+	.	ID="DNA4-5_AP";Tend="158";Tstart="1";shortTE="F";uid="597dda4d-6493-4bb9-971f-90ae8891fb60"
NC_042493.1	RepeatMasker	DNA	117945127	117945422	783	+	.	ID="DNAX-2_AP";Tend="324";Tstart="1";shortTE="F";uid="31cc1771-bc13-4513-922a-b0d8e118c3a5"
NC_042493.1	RepeatMasker	Retroposon?	37162211	37162458	1859	+	.	ID="RND-6_FAMILY-7552";Tend="1033";Tstart="789";shortTE="F";uid="3fb360f3-6f1e-4cec-8ee4-6128cc81f334"
NC_042493.1	RepeatMasker	Unknown	114637388	114637911	3718	+	.	ID="RND-6_FAMILY-7645";Tend="1495";Tstart="932";shortTE="F";uid="f0e74724-c0af-45ea-a4eb-88266c63c5aa"
NC_042493.1	RepeatMasker	RC/Helitron	96285131	96285653	2072	+	.	ID="RND-4_FAMILY-831";Tend="1502";Tstart="906";shortTE="F";uid="52cb5b2b-5f1e-463c-bbfa-218b435d4a97"
NC_042493.1	RepeatMasker	DNA/Ginger-1	72785942	72786242	2434	+	.	ID="RND-6_FAMILY-8793";Tend="1231";Tstart="931";shortTE="F";uid="3cf2dfe1-9e2b-4aa2-9943-36b4883a468b"
NC_042493.1	RepeatMasker	LTR/Gypsy	94107410	94107520	456	+	.	ID="RND-6_FAMILY-3177";Tend="600";Tstart="508";shortTE="F";uid="3a5d62bc-2710-487d-81b0-9fa44062170c"
NC_042493.1	RepeatMasker	DNA	120459314	120460533	586	+	.	ID="RND-6_FAMILY-11463";TEgroup="ctg_1%7CRND-6_FAMILY-11463%7C14";Tend="2645";Tstart="626";shortTE="T";uid="27288b0f-810c-49fc-a652-372af101b665"
NC_042493.1	RepeatMasker	DNA/MULE-MuDR	110887763	110887866	488	+	.	ID="RND-5_FAMILY-397";Tend="1703";Tstart="1601";shortTE="F";uid="487c2790-02db-40be-a7d6-7f28bfdaab87"
NC_042493.1	RepeatMasker	Unknown	32707691	32708007	1161	+	.	ID="RND-5_FAMILY-6021";Tend="1175";Tstart="820";shortTE="F";uid="2ed15b8f-e978-4a49-a92f-06d1eedf8b72"
NC_042493.1	RepeatMasker	Unknown	43491323	43492044	4206	+	.	ID="RND-1_FAMILY-396";Tend="1393";Tstart="599";shortTE="F";uid="ffea2882-6034-492f-a30a-b3e32a402787"
NC_042493.1	RepeatMasker	Unknown	14557778	14557907	612	+	.	ID="RND-6_FAMILY-19984";Tend="1652";Tstart="1530";shortTE="F";uid="80747003-7d45-41cc-8015-9b0f82041513"
NC_042493.1	RepeatMasker	DNA	53372970	53373296	2033	+	.	ID="RND-5_FAMILY-2343";Tend="1293";Tstart="964";shortTE="F";uid="7035c0a0-c368-41cb-903e-303b46884f30"
NC_042493.1	RepeatMasker	DNA	23445489	23445919	798	+	.	ID="TTAA2D_AP";Tend="430";Tstart="19";shortTE="F";uid="442dd02c-ce76-4f76-bf98-dd29de028c90"
NC_042493.1	RepeatMasker	Unknown	112381023	112381134	527	+	.	ID="RND-6_FAMILY-863";Tend="1360";Tstart="1247";shortTE="F";uid="5fa78187-fe28-4109-acb9-c0a0f1348fe7"
NC_042493.1	RepeatMasker	Unknown	81129156	81129486	1511	+	.	ID="RND-1_FAMILY-12";Tend="1260";Tstart="927";shortTE="F";uid="991fb0a0-a816-49a5-9a00-db773e83dfde"
NC_042493.1	RepeatMasker	LINE/I-Jockey	32567584	32568159	1517	+	.	ID="RND-6_FAMILY-808";Tend="873";Tstart="306";shortTE="F";uid="d9c9b37b-e8bf-4323-8641-3b0b82ee5469"
NC_042493.1	RepeatMasker	Retroposon?	43596261	43596569	2551	+	.	ID="SINE2-2_AP";Tend="1998";Tstart="1709";shortTE="F";uid="6d5ff736-8435-4b37-9c42-2a9b148e331e"
NC_042493.1	RepeatMasker	DNA/hAT	122278427	122278560	580	+	.	ID="DNA8-105_AP";Tend="420";Tstart="269";shortTE="F";uid="b75fd8ad-2d02-440b-820e-41e350bcfe2f"
NC_042493.1	RepeatMasker	Unknown	95264804	95265117	2254	+	.	ID="RND-1_FAMILY-329";Tend="1493";Tstart="1173";shortTE="F";uid="96ae6445-546f-4b81-b005-d39edb00f507"
NC_042493.1	RepeatMasker	RC/Helitron	91782428	91782529	586	+	.	ID="RND-6_FAMILY-1229";Tend="1758";Tstart="1667";shortTE="F";uid="eb53a1c3-231e-4c5f-baca-3a26381cb081"
NC_042493.1	RepeatMasker	DNA	90440336	90440839	1787	+	.	ID="RND-6_FAMILY-14917";Tend="890";Tstart="381";shortTE="F";uid="dade68d5-a8bb-4dd4-9c92-760c43a031ab"
NC_042493.1	RepeatMasker	DNA/Ginger-1	90516314	90516631	1178	+	.	ID="RND-6_FAMILY-1559";Tend="1485";Tstart="1145";shortTE="F";uid="fa2482eb-cc21-4104-a7f8-321a61ce12f7"
NC_042493.1	RepeatMasker	DNA	122653110	122653356	1512	+	.	ID="TTAA3_AP";Tend="350";Tstart="95";shortTE="F";uid="cdd13a7c-6f38-4775-ab23-7f6b2f0b0e7c"
NC_042493.1	RepeatMasker	DNA/Ginger-1	126262756	126263021	773	+	.	ID="RND-6_FAMILY-8793";Tend="1786";Tstart="1503";shortTE="F";uid="b20cb8c1-a08d-43fe-87b4-d61f08ddddfc"
NC_042493.1	RepeatMasker	Unknown	42064082	42064585	2597	+	.	ID="RND-5_FAMILY-1591";Tend="1287";Tstart="802";shortTE="F";uid="4d088754-f63f-4d90-8c3e-04594445065b"
NC_042493.1	RepeatMasker	DNA/TcMar-Pogo	32204447	32204619	1175	+	.	ID="RND-1_FAMILY-154";Tend="1185";Tstart="995";shortTE="F";uid="6a99636a-3f03-455d-a46f-8a8274f4311f"
NC_042493.1	RepeatMasker	DNA/Kolobok-E	8395456	8395624	767	+	.	ID="RND-6_FAMILY-15442";Tend="878";Tstart="714";shortTE="F";uid="da04faea-2159-4d92-ad58-fd1bf6f04e1c"
NC_042493.1	RepeatMasker	DNA/MULE-NOF	7089571	7090324	1646	+	.	ID="RND-6_FAMILY-17294";Tend="1496";Tstart="759";shortTE="F";uid="7761956c-3cf8-4fa8-8ef3-7f0ed2778546"
NC_042493.1	RepeatMasker	Unknown	110467256	110467440	954	+	.	ID="RND-6_FAMILY-11179";Tend="1448";Tstart="1270";shortTE="F";uid="ae2ecc31-d0ef-4c49-9a29-6c246c7b6d3a"
NC_042493.1	RepeatMasker	DNA/hAT-Tip100	19980971	19981098	524	+	.	ID="RND-5_FAMILY-1554";Tend="523";Tstart="391";shortTE="F";uid="581269d7-8d70-4b74-be1c-44a83bc5d6a4"
NC_042493.1	RepeatMasker	DNA/Ginger-1	63728013	63728125	481	+	.	ID="RND-6_FAMILY-3871";Tend="1331";Tstart="1217";shortTE="F";uid="b3fc6856-3d8c-42e5-909d-292a7cc3a316"
NC_042493.1	RepeatMasker	DNA/hAT	127495243	127495839	588	+	.	ID="DNA8-74_AP";TEgroup="ctg_1%7CDNA8-74_AP%7C35";Tend="864";Tstart="1";shortTE="F";uid="f22d5bfa-ecb5-4f7d-a8a4-aac297f2a36e"
NC_042493.1	RepeatMasker	DNA	131194916	131195172	451	+	.	ID="ttaa3c_ap";Tend="337";Tstart="90";shortTE="F";uid="4957f251-e953-4e53-a0e0-46b512b77845"
NC_042493.1	RepeatMasker	LINE/L2	132248966	132249153	406	+	.	ID="RND-5_FAMILY-3692";Tend="2032";Tstart="1830";shortTE="F";uid="d0d42407-1711-4779-bfd8-54e16fcffb3e"
NC_042493.1	RepeatMasker	DNA	6848678	6848878	439	+	.	ID="TTAA4B_AP";Tend="231";Tstart="47";shortTE="F";uid="7f36ebd2-9172-4e2b-9bcd-832320a3c9cc"
NC_042493.1	RepeatMasker	Unknown	26172277	26172523	617	+	.	ID="RND-6_FAMILY-7667";Tend="914";Tstart="655";shortTE="F";uid="e668825b-e983-4a9d-8404-4575a81804b2"
NC_042493.1	RepeatMasker	Unknown	73907817	73907940	632	+	.	ID="RND-5_FAMILY-3217";Tend="1762";Tstart="1638";shortTE="F";uid="4e0b9a1e-121c-40cd-8d24-70d911cd2209"
NC_042493.1	RepeatMasker	DNA/Ginger-1	40518556	40519126	1793	+	.	ID="RND-6_FAMILY-6101";Tend="1280";Tstart="656";shortTE="F";uid="82054464-e41b-4a53-9052-c592e71d787d"
NC_042493.1	RepeatMasker	Unknown	28912045	28912236	1188	+	.	ID="RND-1_FAMILY-15";Tend="1260";Tstart="1063";shortTE="F";uid="2a6250a8-4e83-47ae-abbe-127ee55632ca"
NC_042493.1	RepeatMasker	LINE/CR1	129552569	129552738	901	+	.	ID="RND-5_FAMILY-960";Tend="1585";Tstart="1414";shortTE="F";uid="48241d34-68bd-43a3-b921-4e5749d5d1be"
NC_042493.1	RepeatMasker	Unknown	103643629	103644056	547	+	.	ID="RND-5_FAMILY-6167";TEgroup="ctg_1%7CRND-5_FAMILY-6167%7C3";Tend="1525";Tstart="1180";shortTE="F";uid="36b5dbaf-a3cc-4aa6-a104-11c2fa0e346f"
NC_042493.1	RepeatMasker	Unknown	27177110	27177396	1928	+	.	ID="RND-6_FAMILY-6939";Tend="807";Tstart="521";shortTE="F";uid="989ba3c1-3b10-40d6-a3b1-a307eeb0c94d"
NC_042493.1	RepeatMasker	LINE/I-Jockey	79321742	79322155	484	+	.	ID="RND-6_FAMILY-242";Tend="1057";Tstart="652";shortTE="F";uid="543d0208-b057-41bc-a40f-9c978a7216c1"
NC_042493.1	RepeatMasker	DNA/hAT-Tip100	100514183	100514344	968	+	.	ID="DNA8-16_AP";Tend="150";Tstart="1";shortTE="F";uid="f795b145-0902-4e26-b360-42dcd7c2b356"
NC_042493.1	RepeatMasker	DNA/Ginger-1	121447617	121447736	735	+	.	ID="rnd-6_family-51198";Tend="889";Tstart="789";shortTE="F";uid="5a3cb420-691a-4707-be9d-3cb2f44febf9"
NC_042493.1	RepeatMasker	DNA/hAT?	93029079	93029192	571	+	.	ID="RND-5_FAMILY-3458";Tend="1128";Tstart="1005";shortTE="F";uid="dcb8398e-677d-4566-b3ab-eeb581fb6411"
NC_042493.1	RepeatMasker	DNA/hAT-Tip100	93699727	93699930	1457	+	.	ID="DNA8-28_AP";Tend="217";Tstart="1";shortTE="F";uid="46d2a52e-3415-44ee-81c9-28729236c23e"
NC_042493.1	RepeatMasker	DNA	105201875	105202500	3137	+	.	ID="DNA4-3_AP";Tend="635";Tstart="3";shortTE="F";uid="8d043ead-4e41-4135-b80d-65d15ddf1774"
NC_042493.1	RepeatMasker	RC/Helitron	63879945	63880136	532	+	.	ID="RND-4_FAMILY-831";Tend="1022";Tstart="828";shortTE="F";uid="292776d6-a243-4e12-b2cf-06beb0b5a0c8"
NC_042493.1	RepeatMasker	DNA/Kolobok-E	55483962	55484115	438	+	.	ID="RND-6_FAMILY-3437";Tend="920";Tstart="768";shortTE="F";uid="e212e2da-0a90-4f28-b4bb-1b2c36a92c81"
NC_042493.1	RepeatMasker	Unknown	21294137	21294278	591	+	.	ID="RND-5_FAMILY-6187";Tend="1460";Tstart="1308";shortTE="F";uid="b44eb73d-37bb-419d-aba9-ed1a33bffa7e"
NC_042493.1	RepeatMasker	Retroposon?	129489857	129490305	452	+	.	ID="RND-5_FAMILY-1426";Tend="2498";Tstart="2032";shortTE="F";uid="cc8f8132-c4a8-4d34-801d-0c52b9fe4606"
NC_042493.1	RepeatMasker	Unknown	126652904	126653084	634	+	.	ID="RND-6_FAMILY-20031";Tend="1989";Tstart="1797";shortTE="F";uid="f96b1230-a22a-4463-8129-36acd90a004e"
NC_042493.1	RepeatMasker	DNA	95945972	95946138	955	+	.	ID="RND-6_FAMILY-1498";Tend="1188";Tstart="1020";shortTE="F";uid="16d9bfbd-35b3-4567-86b4-97221493cc30"
NC_042493.1	RepeatMasker	LTR/Gypsy	35522592	35523802	6597	+	.	ID="RND-6_FAMILY-3394";Tend="1589";Tstart="391";shortTE="F";uid="712feb6e-dbf4-4f55-b01c-a7dbd69d9b63"
NC_042493.1	RepeatMasker	Retroposon?	9967559	9967819	404	+	.	ID="RND-5_FAMILY-2567";Tend="1373";Tstart="1109";shortTE="F";uid="5ad93c4f-6c8c-47f1-a2b4-4f45bfbda15d"
NC_042493.1	RepeatMasker	Retroposon?	110852764	110853230	1094	+	.	ID="RND-6_FAMILY-15586";Tend="2776";Tstart="2388";shortTE="F";uid="7885fc65-cb6f-48a1-92a2-df5ba1b9fe6a"
NC_042493.1	RepeatMasker	RC/Helitron	48515853	48516553	3430	+	.	ID="RND-1_FAMILY-504";Tend="1258";Tstart="633";shortTE="F";uid="53fe4bee-9e97-4bfd-ba64-c7577f0c60c7"
NC_042493.1	RepeatMasker	DNA/Ginger-1	68470676	68471767	6086	+	.	ID="RND-6_FAMILY-9672";Tend="2284";Tstart="1177";shortTE="F";uid="cdcc26cd-cd9b-4af0-a547-fa74437c4dce"
NC_042493.1	RepeatMasker	DNA/hAT?	82614488	82614718	637	+	.	ID="RND-5_FAMILY-1226";Tend="1283";Tstart="1053";shortTE="F";uid="7648e4c6-e345-4bd0-9ccb-33a2de750001"
NC_042493.1	RepeatMasker	Retroposon?	42190468	42191150	4843	+	.	ID="RND-5_FAMILY-3709";Tend="2150";Tstart="1485";shortTE="F";uid="03d7f42c-1774-47e5-a889-2a0196065587"
NC_042493.1	RepeatMasker	DNA	64766624	64767041	2495	+	.	ID="TTAA3_AP";Tend="412";Tstart="5";shortTE="F";uid="d5713997-1e13-4137-9bf0-e38be4a50d0b"
NC_042493.1	RepeatMasker	DNA	123497943	123498546	2771	+	.	ID="DNA4-3_AP";Tend="629";Tstart="5";shortTE="F";uid="be7f4ba8-a50b-4a57-b598-79fa89c4f00f"
NC_042493.1	RepeatMasker	Unknown	86080664	86080859	550	+	.	ID="RND-1_FAMILY-195";Tend="1216";Tstart="1026";shortTE="F";uid="17822830-3944-4945-8583-1295d83647a6"
NC_042493.1	RepeatMasker	RC/Helitron	42648621	42648904	1359	+	.	ID="RND-6_FAMILY-23021";Tend="1215";Tstart="890";shortTE="F";uid="0d3815c0-d14e-43b8-ab44-57fe519310cf"
NC_042493.1	RepeatMasker	Unknown	10647315	10648158	5816	+	.	ID="RND-1_FAMILY-90";Tend="1401";Tstart="562";shortTE="F";uid="df406831-cdd3-4fc8-97b9-1eb65e884adf"
NC_042493.1	RepeatMasker	Retroposon?	29330565	29330718	628	+	.	ID="RND-5_FAMILY-2567";Tend="1310";Tstart="1168";shortTE="F";uid="e66973d2-4e5d-4903-bfc8-288964e75c57"
NC_042493.1	RepeatMasker	DNA/hAT	124545685	124545824	1059	+	.	ID="RND-6_FAMILY-2704";Tend="1401";Tstart="1259";shortTE="F";uid="f8d9f833-82fc-45b0-809a-1325f72a3017"
NC_042493.1	RepeatMasker	DNA/TcMar-Mariner	120300394	120300891	2593	+	.	ID="RND-1_FAMILY-570";Tend="1858";Tstart="1288";shortTE="F";uid="09a44094-c312-4029-93a1-32be675003c9"
NC_042493.1	RepeatMasker	DNA/hAT-Tip100	48601241	48601364	440	+	.	ID="RND-1_FAMILY-93";Tend="1049";Tstart="934";shortTE="F";uid="e69af9c4-8e14-44d5-8003-a15a7c6c4593"
NC_042493.1	RepeatMasker	Unknown	4141285	4141420	823	+	.	ID="RND-6_FAMILY-10244";Tend="1242";Tstart="1105";shortTE="F";uid="39425d9f-ad55-42c2-ae05-1250a1b2326f"
NC_042493.1	RepeatMasker	DNA/Ginger-1	124680276	124680397	554	+	.	ID="RND-5_FAMILY-7031";Tend="1301";Tstart="1181";shortTE="F";uid="5cb4a1cb-3764-4bd4-92cd-3298300b97d5"
NC_042493.1	RepeatMasker	DNA	111726890	111727042	799	+	.	ID="RND-5_FAMILY-1869";Tend="1708";Tstart="1563";shortTE="F";uid="3fcc8254-00e7-41fb-8cae-4a5cc725b028"
NC_042493.1	RepeatMasker	DNA/hAT-Charlie	8692799	8694820	6096	+	.	ID="RND-6_FAMILY-9716";Tend="2133";Tstart="74";shortTE="F";uid="157fb252-c0ac-4565-ac4e-99928a1b833e"
NC_042493.1	RepeatMasker	DNA	105266764	105267235	1995	+	.	ID="TTAA25_AP";Tend="498";Tstart="47";shortTE="F";uid="b876c519-d024-48e2-90db-ec0d14c2e597"
NC_042493.1	RepeatMasker	Unknown	113162105	113162878	6638	+	.	ID="RND-1_FAMILY-195";Tend="1669";Tstart="894";shortTE="F";uid="6e76ca13-22a3-47af-add4-2f1446df897a"
NC_042493.1	RepeatMasker	DNA	115628799	115629139	2346	+	.	ID="DNA8-76_AP";Tend="455";Tstart="92";shortTE="F";uid="885d0f54-7eb1-4890-9a9e-6c579af4952e"
NC_042493.1	RepeatMasker	Unknown	90950428	90950643	1406	+	.	ID="RND-1_FAMILY-47";Tend="284";Tstart="64";shortTE="F";uid="8819d8f8-a368-4bb6-b900-739ef2bf65cc"
NC_042493.1	RepeatMasker	DNA/Ginger	83445363	83445969	1099	+	.	ID="RND-6_FAMILY-2771";Tend="2469";Tstart="1824";shortTE="F";uid="a4151bf0-08bd-449a-b028-b90a3b2e517d"
NC_042493.1	RepeatMasker	Unknown	41393156	41393411	751	+	.	ID="RND-1_FAMILY-297";Tend="954";Tstart="708";shortTE="F";uid="ab005100-b9fe-480c-b7b3-9af52f38bf93"
NC_042493.1	RepeatMasker	DNA/Ginger-1	106140595	106141512	5761	+	.	ID="rnd-6_family-8793";Tend="1873";Tstart="904";shortTE="F";uid="8d033531-d741-429a-b71a-119e93ee6f53"
NC_042493.1	RepeatMasker	DNA	123320386	123321066	2028	+	.	ID="RND-1_FAMILY-177";Tend="948";Tstart="288";shortTE="F";uid="c6da8c61-086e-497e-85e0-b1019ebdbc15"
NC_042493.1	RepeatMasker	LTR/Gypsy	37928502	37928993	2935	+	.	ID="RND-6_FAMILY-3394";Tend="1604";Tstart="1123";shortTE="F";uid="565a446a-d166-4daa-9f27-ca95fc17c927"
NC_042493.1	RepeatMasker	DNA	112129539	112129953	2074	+	.	ID="RND-6_FAMILY-14385";Tend="1359";Tstart="907";shortTE="F";uid="a727e531-9fd4-4f76-bb46-c5202cafd255"
NC_042493.1	RepeatMasker	DNA/Kolobok-E	49631742	49632126	3006	+	.	ID="RND-5_FAMILY-2844";Tend="677";Tstart="294";shortTE="F";uid="b2d0a724-b7a9-4223-b881-95370c9eb393"
NC_042493.1	RepeatMasker	Retroposon?	117343547	117343825	1526	+	.	ID="RND-6_FAMILY-5001";Tend="832";Tstart="553";shortTE="F";uid="b2e1b1aa-2efc-42d7-bf67-f508989ebcad"
NC_042493.1	RepeatMasker	Retroposon?	31006610	31006919	499	+	.	ID="RND-5_FAMILY-2567";Tend="1352";Tstart="1091";shortTE="F";uid="379fee26-4b8e-4119-b009-8b90c89ce730"
NC_042493.1	RepeatMasker	DNA	123333235	123333791	800	+	.	ID="DNA4-3_AP";Tend="635";Tstart="51";shortTE="F";uid="cf5b999a-8a74-414d-9151-c08e07fcdfca"
NC_042493.1	RepeatMasker	DNA	74370714	74370881	624	+	.	ID="RND-1_FAMILY-96";Tend="1310";Tstart="1145";shortTE="F";uid="a9177256-6bbd-497c-9062-ec2830a1715a"
NC_042493.1	RepeatMasker	LINE/I-Jockey	22091382	22091511	478	+	.	ID="RND-6_FAMILY-3752";Tend="601";Tstart="472";shortTE="F";uid="865678f0-93fd-45ac-bdbc-3e609fbc2b82"
NC_042493.1	RepeatMasker	DNA/hAT-Tip100	93768827	93769108	1238	+	.	ID="RND-6_FAMILY-1170";Tend="1166";Tstart="892";shortTE="F";uid="64d39f90-a4a4-413b-b025-d151c9b21677"
NC_042493.1	RepeatMasker	Retroposon?	110350142	110350363	1398	+	.	ID="RND-6_FAMILY-344";Tend="997";Tstart="775";shortTE="F";uid="413aa8e9-fdd3-4d28-a6a0-3793adff2195"
NC_042493.1	RepeatMasker	Unknown	93153297	93153531	2114	+	.	ID="RND-1_FAMILY-142";Tend="581";Tstart="347";shortTE="F";uid="a2fa91f2-2deb-4823-b62c-5e84f6d388da"
NC_042493.1	RepeatMasker	Retroposon?	37399362	37399689	2488	+	.	ID="RND-6_FAMILY-7552";Tend="2563";Tstart="2239";shortTE="F";uid="049a8936-70e2-41c6-a611-65523cfdbf1c"
NC_042493.1	RepeatMasker	DNA/Ginger	28744592	28744934	1178	+	.	ID="RND-6_FAMILY-2771";Tend="1151";Tstart="807";shortTE="F";uid="ae171899-ce8e-47d2-a9a8-4465a1bc30c7"
NC_042493.1	RepeatMasker	DNA	96339466	96339841	998	+	.	ID="TTAA2C_AP";Tend="423";Tstart="11";shortTE="F";uid="e21339ff-6876-429b-a2ee-dd0e00ecbf3d"
NC_042493.1	RepeatMasker	Unknown	112511088	112511436	1528	+	.	ID="RND-6_FAMILY-9445";Tend="328";Tstart="1";shortTE="F";uid="01d8f2ce-4f07-4294-9d61-b1a4f1a651bd"
NC_042493.1	RepeatMasker	Unknown	27948039	27948297	2123	+	.	ID="RND-6_FAMILY-258";Tend="443";Tstart="185";shortTE="F";uid="60952825-7714-4e8b-9ea6-fa96e13bdd1f"
NC_042493.1	RepeatMasker	RC/Helitron	9881462	9881697	1136	+	.	ID="RND-6_FAMILY-8085";Tend="739";Tstart="526";shortTE="F";uid="dee99a36-4b49-488b-9458-0bc2e205d33d"
NC_042493.1	RepeatMasker	Unknown	104730711	104730889	876	+	.	ID="RND-6_FAMILY-10805";Tend="1128";Tstart="952";shortTE="F";uid="bef2afd9-c63f-4cab-ab86-ce329a532251"
NC_042493.1	RepeatMasker	DNA	69352822	69352988	734	+	.	ID="RND-6_FAMILY-2596";Tend="1030";Tstart="882";shortTE="F";uid="7d089bb1-2874-4fa9-8b61-c007fbf05909"
NC_042493.1	RepeatMasker	DNA	98182787	98183173	1297	+	.	ID="TTAA2D_AP";Tend="431";Tstart="1";shortTE="F";uid="e4e0a28b-6739-4581-9c38-19de4569358e"
NC_042493.1	RepeatMasker	DNA/TcMar-m44	102442042	102443007	1700	+	.	ID="RND-5_FAMILY-3356";Tend="1420";Tstart="393";shortTE="F";uid="d3592bae-35a6-41e7-922e-a5d093a695a5"
NC_042493.1	RepeatMasker	Unknown	71837478	71837691	555	+	.	ID="RND-5_FAMILY-2542";Tend="1275";Tstart="1047";shortTE="F";uid="734f22cc-e462-4cdf-bc44-d8b3b994bc2a"
NC_042493.1	RepeatMasker	Unknown	72180347	72180652	546	+	.	ID="RND-6_FAMILY-8214";Tend="1258";Tstart="1000";shortTE="F";uid="ccf4fd85-bcbc-42e1-94b3-a116771d1526"
NC_042493.1	RepeatMasker	RC/Helitron	63498117	63498291	603	+	.	ID="RND-6_FAMILY-13194";Tend="1126";Tstart="949";shortTE="F";uid="76ddd5e1-bd3c-4a4b-9b67-2c59ce0adea1"
NC_042493.1	RepeatMasker	Retroposon?	110429346	110429509	536	+	.	ID="RND-6_FAMILY-14514";Tend="1064";Tstart="923";shortTE="F";uid="df3abc7c-798e-411a-a15b-39e071e8bd18"
NC_042493.1	RepeatMasker	DNA	6870079	6870572	3110	+	.	ID="ttaa2b_ap";Tend="426";Tstart="1";shortTE="F";uid="6b725939-d766-4fa7-b366-d0dc1ecb05ec"
NC_042493.1	RepeatMasker	DNA	103348706	103348973	1299	+	.	ID="rnd-5_family-244";Tend="1487";Tstart="1223";shortTE="F";uid="bdf0caac-9f16-441a-8b85-1499fcd94715"
NC_042493.1	RepeatMasker	DNA	95766798	95766940	712	+	.	ID="RND-5_FAMILY-2119";Tend="1043";Tstart="915";shortTE="F";uid="582f4bc6-ea29-4cea-a7c2-b1b5db8e41fa"
NC_042493.1	RepeatMasker	DNA/hAT-Ac	97986146	97986493	2106	+	.	ID="DNA8-20_AP";Tend="454";Tstart="99";shortTE="F";uid="06a49c01-7ee7-4a74-b0ba-faf798fa91c1"
NC_042493.1	RepeatMasker	DNA	19467926	19468356	3576	+	.	ID="RND-1_FAMILY-542";Tend="1393";Tstart="955";shortTE="F";uid="4c98af76-5b78-4774-bd6a-40698721d4b4"
NC_042493.1	RepeatMasker	RC/Helitron	96681097	96681824	5509	+	.	ID="RND-1_FAMILY-6";Tend="1723";Tstart="950";shortTE="F";uid="e6e3729d-5293-4e9e-91e2-ec6329066016"
NC_042493.1	RepeatMasker	DNA	96061212	96061530	2273	+	.	ID="RND-5_FAMILY-2343";Tend="1323";Tstart="1019";shortTE="F";uid="f1f36577-9e86-43f2-a2d5-b7b63deb61fa"
NC_042493.1	RepeatMasker	Retroposon?	35303669	35303892	602	+	.	ID="RND-5_FAMILY-1426";Tend="1765";Tstart="1548";shortTE="F";uid="7fd15753-a225-45b7-9f29-a4782fa70130"
NC_042493.1	RepeatMasker	DNA/hAT-hAT19	55070060	55070473	2371	+	.	ID="dna8-49_ap";Tend="864";Tstart="537";shortTE="F";uid="91f3bd0f-c6c7-4487-8241-90afb6cbe4de"
NC_042493.1	RepeatMasker	DNA/hAT-hATm	17731576	17731677	555	+	.	ID="HAT-4C_AP";Tend="176";Tstart="74";shortTE="F";uid="fdc68707-1f68-4dca-962a-30bf290abed8"
NC_042493.1	RepeatMasker	DNA	91095367	91095582	427	+	.	ID="dna4-1_ap";Tend="328";Tstart="109";shortTE="F";uid="5a08de29-1b46-4249-b900-a4252117d1a6"
NC_042493.1	RepeatMasker	Unknown	26867892	26868063	1311	+	.	ID="RND-6_FAMILY-10998";Tend="808";Tstart="635";shortTE="F";uid="2a31149d-2a63-4da8-8632-7c458e41e4bf"
NC_042493.1	RepeatMasker	DNA	19135348	19135923	2947	+	.	ID="RND-6_FAMILY-795";Tend="1464";Tstart="885";shortTE="F";uid="ce25c581-fb1b-469c-96e4-101ee19d741e"
NC_042493.1	RepeatMasker	Unknown	27069839	27070011	782	+	.	ID="RND-1_FAMILY-462";Tend="1496";Tstart="1322";shortTE="F";uid="8b31d980-7889-490a-817f-eb73d7c2d6dd"
NC_042493.1	RepeatMasker	Unknown	99342228	99342527	913	+	.	ID="RND-5_FAMILY-18481";TEgroup="ctg_1%7CRND-5_FAMILY-18481%7C3";Tend="1366";Tstart="870";shortTE="F";uid="79f69b3e-85c9-4f92-abdb-8f894d4e13dd"
NC_042493.1	RepeatMasker	DNA	127067452	127067634	504	+	.	ID="RND-6_FAMILY-11463";Tend="1242";Tstart="1070";shortTE="F";uid="e2f1af1c-55fc-4f94-a547-0c09f6f81b10"
NC_042493.1	RepeatMasker	DNA/hAT	60967213	60968011	6028	+	.	ID="rnd-5_family-1322";Tend="1596";Tstart="533";shortTE="F";uid="2eaccf6e-ccfe-4564-bcbd-e540ef7b492e"
NC_042493.1	RepeatMasker	Unknown	67198985	67199369	3068	+	.	ID="RND-5_FAMILY-5353";Tend="1224";Tstart="842";shortTE="F";uid="0aec648c-9d13-4fa9-8582-90cfb2e4e7b3"
NC_042493.1	RepeatMasker	LINE/R1	88443787	88443890	413	+	.	ID="R1-2B_AP";Tend="250";Tstart="147";shortTE="F";uid="d82dae58-7a00-4f93-9979-f231ba876627"
NC_042493.1	RepeatMasker	DNA/hAT	132013725	132014053	1680	+	.	ID="RND-5_FAMILY-4193";Tend="1000";Tstart="669";shortTE="F";uid="cef249eb-b38c-4be7-b164-cf57b81c7483"
NC_042493.1	RepeatMasker	LINE/I-Jockey	67774369	67774672	665	+	.	ID="RND-6_FAMILY-15742";Tend="1438";Tstart="1096";shortTE="F";uid="99543715-d6ce-4df2-b059-384cc1592d35"
NC_042493.1	RepeatMasker	DNA/hAT-hAT19	75165475	75165690	470	+	.	ID="RND-6_FAMILY-606";Tend="1082";Tstart="909";shortTE="F";uid="59eb5ed1-bbfb-4725-a68b-3771801e61e0"
NC_042493.1	RepeatMasker	Unknown	41448554	41449324	4805	+	.	ID="RND-1_FAMILY-348";Tend="1755";Tstart="1167";shortTE="F";uid="4f3b3edc-bacb-475c-8b6e-63790a29a2f1"
NC_042493.1	RepeatMasker	DNA	9170404	9171143	610	+	.	ID="DNA4-2_AP";Tend="703";Tstart="15";shortTE="F";uid="105b46db-e9d1-43cb-bbd2-e133f2245d49"
NC_042493.1	RepeatMasker	DNA	90680004	90680923	4131	+	.	ID="RND-5_FAMILY-11413";TEgroup="ctg_1%7CRND-5_FAMILY-11413%7C1";Tend="1850";Tstart="1061";shortTE="F";uid="a183d961-ee2b-4e8b-b3a8-5ffc020fc1e6"
NC_042493.1	RepeatMasker	DNA/Ginger-2	124464151	124464584	978	+	.	ID="RND-6_FAMILY-2796";Tend="1415";Tstart="1006";shortTE="F";uid="289c7b66-838c-4921-95ce-16c1ff5be3e3"
NC_042493.1	RepeatMasker	RC/Helitron	41255742	41256163	2176	+	.	ID="RND-5_FAMILY-2588";Tend="691";Tstart="313";shortTE="F";uid="33c1a365-3d84-49e9-aaca-53b03dc197ab"
NC_042493.1	RepeatMasker	Unknown	27986597	27986777	958	+	.	ID="RND-6_FAMILY-2799";Tend="686";Tstart="516";shortTE="F";uid="9b9d88a2-2b8b-4581-bdd0-fb4b726a230b"
NC_042493.1	RepeatMasker	DNA/Ginger-1	125379982	125380367	706	+	.	ID="RND-6_FAMILY-1559";Tend="1481";Tstart="1104";shortTE="F";uid="1d1ae4e4-215f-4cf5-9ebc-a94e8c4a655d"
NC_042493.1	RepeatMasker	RC/Helitron	56985357	56985626	2351	+	.	ID="RND-1_FAMILY-112";Tend="1201";Tstart="932";shortTE="F";uid="b9db9a0e-d4ec-4054-bf12-d90b91ddd0d0"
NC_042493.1	RepeatMasker	DNA/Ginger	2923927	2924173	589	+	.	ID="RND-6_FAMILY-2771";Tend="1280";Tstart="1035";shortTE="F";uid="08737074-47ec-4a26-bba9-d9c349366fac"
NC_042493.1	RepeatMasker	Retroposon?	114332550	114333181	848	+	.	ID="RND-5_FAMILY-3709";Tend="1551";Tstart="370";shortTE="F";uid="ab955ceb-3102-4ecb-bb7b-744d75d57e9c"
NC_042493.1	RepeatMasker	DNA/Ginger-1	131057513	131057708	893	+	.	ID="RND-5_FAMILY-1668";Tend="1250";Tstart="1042";shortTE="F";uid="41cfd90f-15e0-46f5-842f-f28bac7a4e5f"
NC_042493.1	RepeatMasker	DNA/hAT-Tip100	12686061	12686373	1224	+	.	ID="DNA8-18_AP";Tend="674";Tstart="385";shortTE="F";uid="30d95fdd-4392-4422-9f1d-77bed5690a0d"
NC_042493.1	RepeatMasker	DNA/hAT-Tip100	71352738	71352841	419	+	.	ID="DNA8-107_AP";Tend="206";Tstart="103";shortTE="F";uid="8d4ae1aa-b369-4ac6-818d-7cc5bc4ee38f"
NC_042493.1	RepeatMasker	DNA	91846822	91847270	3587	+	.	ID="RND-1_FAMILY-464";Tend="1409";Tstart="961";shortTE="F";uid="a68e56c8-28bb-4ec7-9a47-cf212a731684"
NC_042493.1	RepeatMasker	Retroposon?	17322828	17323304	3582	+	.	ID="RND-6_FAMILY-7552";Tend="2338";Tstart="1862";shortTE="F";uid="91f8db6c-6e60-4a5f-a315-5efdb3380d63"
NC_042493.1	RepeatMasker	DNA/hAT-Tip100	7987740	7988233	1601	+	.	ID="DNA8-83_AP";Tend="603";Tstart="96";shortTE="F";uid="ec39a430-4984-492b-b649-2eedece3fee8"
NC_042493.1	RepeatMasker	DNA/hAT-Tip100	8293003	8293678	2494	+	.	ID="DNA8-87_AP";Tend="799";Tstart="36";shortTE="F";uid="bfe6bdae-7658-4d24-ad3d-d77c991dfdae"
NC_042493.1	RepeatMasker	Unknown	40338637	40338924	448	+	.	ID="RND-6_FAMILY-3629";Tend="774";Tstart="464";shortTE="F";uid="3cd5a68f-bdb7-40a7-aa35-a0d4e00d2f69"
NC_042493.1	RepeatMasker	Unknown	114775189	114775409	1410	+	.	ID="RND-6_FAMILY-3476";Tend="1190";Tstart="974";shortTE="F";uid="ce3b1c18-42ee-4ded-9477-d3c7fc5647a4"
NC_042493.1	RepeatMasker	Unknown	129438611	129438743	717	+	.	ID="RND-6_FAMILY-8092";Tend="1135";Tstart="991";shortTE="F";uid="d10ab10a-bd56-488d-a8a1-7c3bb51f0410"
NC_042493.1	RepeatMasker	DNA/hAT	32492994	32493206	1498	+	.	ID="DNA8-92_AP";Tend="600";Tstart="401";shortTE="F";uid="8c716db2-30d3-44a7-905e-5389c93031bc"
NC_042493.1	RepeatMasker	DNA	29510125	29510234	941	+	.	ID="RND-1_FAMILY-464";Tend="1070";Tstart="961";shortTE="F";uid="2fcc4e3b-c706-434d-9122-a72365c94483"
NC_042493.1	RepeatMasker	Unknown	122436546	122436816	1076	+	.	ID="RND-6_FAMILY-19397";Tend="1299";Tstart="1022";shortTE="F";uid="8667f16b-0207-4ae5-8790-b053850367dc"
NC_042493.1	RepeatMasker	DNA/hAT-Tip100	2413673	2413834	786	+	.	ID="RND-6_FAMILY-1121";Tend="642";Tstart="466";shortTE="F";uid="5c05164c-b163-4a99-ae07-a84ca67c9440"
NC_042493.1	RepeatMasker	DNA/hAT-Tip100	59693220	59693423	417	+	.	ID="RND-1_FAMILY-202";Tend="1225";Tstart="1027";shortTE="F";uid="cb78263a-557a-4b12-90dd-f3097a27937c"
NC_042493.1	RepeatMasker	DNA	45593166	45593453	1312	+	.	ID="RND-6_FAMILY-4078";Tend="1385";Tstart="1099";shortTE="F";uid="68fd5f1a-ac89-473a-8b90-e7475a92cf75"
NC_042493.1	RepeatMasker	DNA/Ginger-1	3685423	3685722	424	+	.	ID="RND-6_FAMILY-51198";Tend="2304";Tstart="2001";shortTE="F";uid="0288f41e-1ceb-4e82-b514-ee545658ac6e"
NC_042493.1	RepeatMasker	DNA	1336808	1337347	839	+	.	ID="DNA4-3_AP";Tend="635";Tstart="98";shortTE="F";uid="e669618e-218f-4b06-add9-663866298ad5"
NC_042493.1	RepeatMasker	RC/Helitron	15919724	15920122	2793	+	.	ID="RND-5_FAMILY-535";Tend="1192";Tstart="812";shortTE="F";uid="448eaf04-2c1a-4210-a44c-c2dfaffda640"
NC_042493.1	RepeatMasker	DNA/TcMar-m44	38934359	38934483	595	+	.	ID="DNAX-7_AP";Tend="147";Tstart="15";shortTE="F";uid="a0263d97-f825-43f0-b75b-c6d26b7899e9"
NC_042493.1	RepeatMasker	DNA	86373133	86373934	1746	+	.	ID="DNA8-27_AP";TEgroup="ctg_1%7CDNA8-27_AP%7C5";Tend="763";Tstart="1";shortTE="F";uid="b7cc6a4b-3a1d-4d42-9389-2bef388933e6"
NC_042493.1	RepeatMasker	Unknown	118835450	118836200	4886	+	.	ID="RND-6_FAMILY-39312";Tend="2394";Tstart="1703";shortTE="F";uid="035b9f85-c0f9-4b98-96c2-05fa75349c8a"
NC_042493.1	RepeatMasker	RC/Helitron	87171606	87171758	723	+	.	ID="RND-6_FAMILY-2195";Tend="906";Tstart="747";shortTE="F";uid="594e29fe-4fc4-436a-9ef5-b5979b9d7c24"
NC_042493.1	RepeatMasker	LINE/CR1	54152898	54154208	10478	+	.	ID="RND-5_FAMILY-7041";Tend="1657";Tstart="363";shortTE="F";uid="6a48234d-0dd3-4c54-a473-ef5000bc2eaa"
NC_042493.1	RepeatMasker	Unknown	15204502	15204792	1166	+	.	ID="RND-1_FAMILY-212";Tend="1512";Tstart="1235";shortTE="F";uid="619b5a54-9ba6-4a0c-9567-4be184b55e5e"
NC_042493.1	RepeatMasker	Unknown	47085787	47085943	756	+	.	ID="RND-1_FAMILY-240";Tend="1111";Tstart="938";shortTE="F";uid="0e7ed5c3-5500-4e5b-b6c5-a4f87e8d53ae"
NC_042493.1	RepeatMasker	Unknown	99517704	99518338	4998	+	.	ID="RND-1_FAMILY-236";Tend="1537";Tstart="942";shortTE="F";uid="ffedf72b-1e8c-418f-bf85-175af87f35fe"
NC_042493.1	RepeatMasker	DNA/Kolobok-E	73716365	73716741	1594	+	.	ID="RND-6_FAMILY-21272";Tend="1451";Tstart="1055";shortTE="F";uid="a63a89cb-daef-49d1-8384-4b18c00979d5"
NC_042493.1	RepeatMasker	DNA/Ginger-1	88379306	88379568	1499	+	.	ID="RND-6_FAMILY-9672";Tend="2260";Tstart="2008";shortTE="F";uid="010588a8-b702-4bb5-929c-2cf906ea0163"
NC_042493.1	RepeatMasker	Unknown	27421869	27422016	503	+	.	ID="RND-1_FAMILY-240";Tend="1095";Tstart="955";shortTE="F";uid="b6710270-a373-4d9c-88c3-cad55c3bf18a"
NC_042493.1	RepeatMasker	Retroposon?	125620097	125620204	438	+	.	ID="RND-6_FAMILY-5608";Tend="1775";Tstart="1669";shortTE="F";uid="e2cde29e-c9ae-41af-9e7c-55c0a942cb0d"
NC_042493.1	RepeatMasker	DNA/Ginger	115390640	115390872	476	+	.	ID="RND-6_FAMILY-2771";Tend="1855";Tstart="1581";shortTE="F";uid="7652f532-215f-4924-b705-57d97acb0d31"
NC_042493.1	RepeatMasker	DNA/hAT-Tip100	85719511	85720883	6505	+	.	ID="RND-5_FAMILY-65";Tend="1742";Tstart="383";shortTE="F";uid="6e263b66-87fd-44f2-ac13-53a474521784"
NC_042493.1	RepeatMasker	DNA/Ginger-1	67728620	67728880	1648	+	.	ID="rnd-6_family-8793";Tend="388";Tstart="129";shortTE="F";uid="ae23cb1a-a97e-4017-a765-561e15321d0e"
NC_042493.1	RepeatMasker	DNA	42474121	42474500	2596	+	.	ID="ttaa6_ap";Tend="379";Tstart="1";shortTE="F";uid="f78e434b-a1c7-4a8a-8e51-8c3d032db4ef"
NC_042493.1	RepeatMasker	RC/Helitron	53041195	53041393	521	+	.	ID="RND-4_FAMILY-831";Tend="1458";Tstart="1326";shortTE="F";uid="440c43ea-a426-422b-aca9-1d6b815fd0de"
NC_042493.1	RepeatMasker	DNA/Kolobok-E	72090210	72090394	565	+	.	ID="RND-4_FAMILY-3163";Tend="1827";Tstart="1650";shortTE="F";uid="2e356209-973f-4347-8f37-7261a03f3172"
NC_042493.1	RepeatMasker	RC/Helitron	4142469	4142781	1080	+	.	ID="RND-6_FAMILY-3340";Tend="1853";Tstart="1556";shortTE="F";uid="182b3da7-a7bc-44b6-b5a5-92b008b9a355"
NC_042493.1	RepeatMasker	DNA/Ginger-1	18717302	18717487	1085	+	.	ID="RND-6_FAMILY-9672";Tend="979";Tstart="802";shortTE="F";uid="f0fe9a39-d8ee-4fd8-ab88-7e9f8f0fd4db"
NC_042493.1	RepeatMasker	DNA/hAT-Tip100	132201556	132201702	629	+	.	ID="RND-6_FAMILY-2896";Tend="1642";Tstart="1492";shortTE="F";uid="61791dac-d623-4299-93df-4608f90b02d9"
NC_042493.1	RepeatMasker	DNA	28844770	28844907	913	+	.	ID="DNA8-38_AP";Tend="417";Tstart="282";shortTE="F";uid="ebd71348-f839-460b-9ba2-5e1c2be2a7ce"
NC_042493.1	RepeatMasker	DNA	24907285	24907627	655	+	.	ID="RND-4_FAMILY-649";Tend="1211";Tstart="838";shortTE="F";uid="ab449f14-ca83-49d2-9793-f6a5072dd4ef"
NC_042493.1	RepeatMasker	DNA	95583023	95583164	960	+	.	ID="TTAA3_AP";Tend="148";Tstart="7";shortTE="F";uid="5d6a15a3-3c63-4b3a-80ae-f550d9d8410d"
NC_042493.1	RepeatMasker	DNA/hAT	28343539	28344314	4876	+	.	ID="RND-6_FAMILY-45";Tend="1777";Tstart="985";shortTE="F";uid="cb10776c-c05c-437e-bebf-180d9adbf09f"
NC_042493.1	RepeatMasker	DNA/hAT-Tip100	13803763	13804173	7481	+	.	ID="RND-6_FAMILY-7372";Tend="1862";Tstart="1499";shortTE="F";uid="d35ba7f2-dde2-413f-8ddc-f3a2819d7d3f"
NC_042493.1	RepeatMasker	LINE/R1	23940013	23940695	5090	+	.	ID="RND-6_FAMILY-1436";Tend="1735";Tstart="1050";shortTE="F";uid="2fa1d15e-e693-4a9a-aed0-d28f35737ebe"
NC_042493.1	RepeatMasker	DNA	96580297	96581011	6209	+	.	ID="RND-6_FAMILY-26363";Tend="1317";Tstart="602";shortTE="F";uid="eb739f2f-2e13-4580-b846-396ec4ca160e"
NC_042493.1	RepeatMasker	Retroposon?	101857665	101858042	1948	+	.	ID="RND-6_FAMILY-11842";Tend="1194";Tstart="770";shortTE="F";uid="9f3410eb-954c-4b6d-8e8f-f3e20af7c152"
NC_042493.1	RepeatMasker	RC/Helitron	117427734	117428314	2036	+	.	ID="RND-4_FAMILY-831";Tend="1559";Tstart="867";shortTE="F";uid="1491c407-5005-4933-a462-6fb1be0d8490"
NC_042493.1	RepeatMasker	DNA/hAT	120537681	120537829	798	+	.	ID="RND-4_FAMILY-170";Tend="1152";Tstart="1008";shortTE="F";uid="bb04c063-aa7f-4989-a850-28fd834753a7"
NC_042493.1	RepeatMasker	DNA/hAT-hAT19	49443097	49443289	816	+	.	ID="dna8-84_ap";Tend="510";Tstart="357";shortTE="F";uid="18b2cc89-bc06-4851-ae5e-f23321f0b355"
NC_042493.1	RepeatMasker	Unknown	66283777	66285661	2170	+	.	ID="RND-5_FAMILY-2033";TEgroup="ctg_1%7CRND-5_FAMILY-2033%7C2";Tend="1264";Tstart="2";shortTE="F";uid="97a1bfb7-e6d4-4db0-95c8-c945364fe14d"
NC_042493.1	RepeatMasker	DNA/hAT-Tip100	114380553	114381127	2092	+	.	ID="RND-6_FAMILY-11261";Tend="2040";Tstart="1451";shortTE="F";uid="57b1690e-cdc9-4b96-810b-dbe385bd1d9f"
NC_042493.1	RepeatMasker	Retroposon?	57974505	57974921	2004	+	.	ID="RND-6_FAMILY-11842";Tend="2144";Tstart="1706";shortTE="F";uid="dfa312c9-3e26-41da-9a6a-799e9631a3d9"
NC_042493.1	RepeatMasker	DNA/Ginger-1	55991539	55991842	1351	+	.	ID="RND-6_FAMILY-9672";Tend="1282";Tstart="952";shortTE="F";uid="9c47fbce-ae0e-426a-8014-82025e344c34"
NC_042493.1	RepeatMasker	RC/Helitron	101265331	101265442	439	+	.	ID="RND-6_FAMILY-1229";Tend="1687";Tstart="1577";shortTE="F";uid="015bda1d-162f-49b8-ad79-112201b814cc"
NC_042493.1	RepeatMasker	DNA/MULE-MuDR	46742864	46743395	1481	+	.	ID="RND-5_FAMILY-538";Tend="1739";Tstart="1267";shortTE="F";uid="f58e6a98-6767-4570-a0ed-bddb070d340d"
NC_042493.1	RepeatMasker	DNA	132044811	132044986	1249	+	.	ID="TTAA7_AP";Tend="434";Tstart="260";shortTE="F";uid="fc1d7cab-884c-45fb-87f2-e9bc3883970c"
NC_042493.1	RepeatMasker	LINE/R2-NeSL	39761148	39764062	2525	+	.	ID="UTOPIA-1_API";TEgroup="ctg_1%7CUTOPIA-1_API%7C1";Tend="3105";Tstart="1";shortTE="F";uid="9d7a5c17-b407-42ca-8630-99e7806520e7"
NC_042493.1	RepeatMasker	Unknown	131243453	131243790	473	+	.	ID="RND-5_FAMILY-12330";Tend="1343";Tstart="1097";shortTE="F";uid="3affee98-2e6d-41d2-bb6a-92591925c4e5"
NC_042493.1	RepeatMasker	Unknown	93502813	93502939	542	+	.	ID="RND-1_FAMILY-240";Tend="1096";Tstart="952";shortTE="F";uid="49acdf93-d961-424b-8e05-5500655c66eb"
NC_042493.1	RepeatMasker	Unknown	73284951	73286189	9367	+	.	ID="RND-6_FAMILY-6613";Tend="2241";Tstart="1000";shortTE="F";uid="faa1cbad-55b6-4699-8ed8-e5f821a3e4f8"
NC_042493.1	RepeatMasker	DNA/hAT-Ac	52078562	52079778	1933	+	.	ID="HAT-2_AP";TEgroup="ctg_1%7CHAT-2_AP%7C2";Tend="2339";Tstart="809";shortTE="F";uid="567940b9-b0f9-4f89-b302-071fdf357705"
NC_042493.1	RepeatMasker	Unknown	131678587	131679249	4381	+	.	ID="RND-6_FAMILY-21048";Tend="1404";Tstart="728";shortTE="F";uid="8eae5f46-876e-401b-bec4-ea7d4d233621"
NC_042493.1	RepeatMasker	DNA/hAT?	60531182	60531527	951	+	.	ID="RND-5_FAMILY-3458";Tend="1229";Tstart="856";shortTE="F";uid="f95698f1-1425-4a5b-a804-592f02e920e6"
NC_042493.1	RepeatMasker	LTR/Copia	28431410	28431631	803	+	.	ID="RND-5_FAMILY-1125";Tend="763";Tstart="537";shortTE="F";uid="1117cf64-99e4-4059-9f4c-719c912bd3cc"
NC_042493.1	RepeatMasker	Unknown	35668542	35668668	487	+	.	ID="RND-1_FAMILY-200";Tend="1181";Tstart="1072";shortTE="F";uid="6ce5e6d0-436f-49fd-936e-81d0995ddbd5"
NC_042493.1	RepeatMasker	DNA/hAT-Tip100	8585950	8586054	443	+	.	ID="RND-6_FAMILY-15087";Tend="1568";Tstart="1458";shortTE="F";uid="337abd66-addd-4b7f-a389-b8a2c929921a"
NC_042493.1	RepeatMasker	Retroposon?	9912917	9913142	583	+	.	ID="RND-5_FAMILY-1426";Tend="1261";Tstart="1040";shortTE="F";uid="ac1dd5fe-b2c3-425e-bd96-92f1a311cc34"
NC_042493.1	RepeatMasker	Unknown	51190971	51191329	1242	+	.	ID="RND-6_FAMILY-9066";Tend="1242";Tstart="822";shortTE="F";uid="ee1fdbd6-c9a6-4b22-a031-8a73b6b9397a"
NC_042493.1	RepeatMasker	DNA/P	71009926	71010130	1317	+	.	ID="P-3_AP";Tend="1536";Tstart="1331";shortTE="F";uid="ae830dcb-0e95-4ee1-b5e7-395196a56dab"
NC_042493.1	RepeatMasker	RC/Helitron	41228485	41228769	2194	+	.	ID="RND-6_FAMILY-4513";Tend="1260";Tstart="969";shortTE="F";uid="230e72ae-ec3b-4e4b-bcf9-3da9b31a9c2e"
NC_042493.1	RepeatMasker	Unknown	29907515	29907706	469	+	.	ID="RND-6_FAMILY-14749";Tend="1289";Tstart="1117";shortTE="F";uid="65fdff37-63ed-475d-829a-e10dfddf08ca"
NC_042493.1	RepeatMasker	Retroposon?	12361124	12361303	819	+	.	ID="RND-6_FAMILY-6254";Tend="648";Tstart="468";shortTE="F";uid="7ef3fd24-2148-4b03-b9e5-f07d2fafc427"
NC_042493.1	RepeatMasker	DNA	56284630	56284879	1133	+	.	ID="TTAA3_AP";Tend="322";Tstart="53";shortTE="F";uid="55b479ef-cef0-4bb7-b018-8700b43dba96"
NC_042493.1	RepeatMasker	Unknown	43406763	43407034	1639	+	.	ID="RND-6_FAMILY-5517";Tend="1154";Tstart="900";shortTE="F";uid="36828fd2-99c7-421a-8ad4-13cdbba4cd77"
NC_042493.1	RepeatMasker	DNA/Kolobok-E	101965785	101966020	1186	+	.	ID="RND-6_FAMILY-15442";Tend="1909";Tstart="1660";shortTE="F";uid="4d8b60dd-32d7-497f-a6d4-31fca95f0259"
NC_042493.1	RepeatMasker	DNA/MULE-MuDR	102532071	102532192	1062	+	.	ID="RND-5_FAMILY-5335";Tend="467";Tstart="346";shortTE="F";uid="2dd6f916-9604-4f2b-b6b5-b6f88bde4fe3"
NC_042493.1	RepeatMasker	DNA/Kolobok-E	7180545	7181085	2205	+	.	ID="koloboke-3_ap";Tend="2240";Tstart="1663";shortTE="F";uid="417210ee-d637-4d04-a521-c9cb8d597d2e"
NC_042493.1	RepeatMasker	DNA/Kolobok-T2	45581869	45582002	906	+	.	ID="KOLOBOK-1_AP";Tend="4253";Tstart="4118";shortTE="F";uid="5f7e80fe-ec70-402b-bdaf-2ad8cc8a9b9b"
NC_042493.1	RepeatMasker	DNA/hAT-Ac	58468104	58468981	6252	+	.	ID="RND-5_FAMILY-9150";Tend="1746";Tstart="890";shortTE="F";uid="2410acf0-635e-4fb1-9469-a525956ec679"
NC_042493.1	RepeatMasker	Unknown	56006505	56007198	5555	+	.	ID="RND-1_FAMILY-166";Tend="1299";Tstart="613";shortTE="F";uid="03c2c367-049b-4a65-ae8a-6da8145f87e4"
NC_042493.1	RepeatMasker	LTR/Copia	129041752	129043274	9487	+	.	ID="RND-6_FAMILY-1983";Tend="1704";Tstart="240";shortTE="F";uid="12d98586-71cf-4e15-8827-f72a8764b2ea"
NC_042493.1	RepeatMasker	DNA/Kolobok-E	120026172	120026724	3777	+	.	ID="RND-1_FAMILY-42";Tend="1470";Tstart="893";shortTE="F";uid="0ecf2f44-2c22-44f9-b413-e871744582e5"
NC_042493.1	RepeatMasker	Unknown	55030892	55031303	3074	+	.	ID="RND-1_FAMILY-236";Tend="1319";Tstart="947";shortTE="F";uid="90cc090a-2a08-421f-a4a4-c312d8959c83"
NC_042493.1	RepeatMasker	Unknown	33492597	33492914	2736	+	.	ID="RND-6_FAMILY-11954";Tend="1238";Tstart="923";shortTE="F";uid="73645164-90fb-45cd-932f-360d2b10c6b7"
NC_042493.1	RepeatMasker	DNA/hAT-Tip100	130079624	130080700	7512	+	.	ID="RND-1_FAMILY-293";Tend="1799";Tstart="739";shortTE="F";uid="b6eb8fa7-db88-4479-b029-b9661e44a0fc"
NC_042493.1	RepeatMasker	DNA/hAT-Charlie	7036280	7036484	1646	+	.	ID="DNA8-33_AP";Tend="328";Tstart="131";shortTE="F";uid="a35153ca-6c57-4cbf-880a-01e0eb162b87"
NC_042493.1	RepeatMasker	Retroposon?	105229111	105229721	4304	+	.	ID="RND-6_FAMILY-14514";Tend="1088";Tstart="472";shortTE="F";uid="e5679d62-ad58-4675-9cff-aa87d27b27d6"
NC_042493.1	RepeatMasker	DNA	48515327	48515537	1101	+	.	ID="TTAA3B_AP";Tend="436";Tstart="225";shortTE="F";uid="3147bbbd-c55a-4fd5-86f1-e703ce64c60f"
NC_042493.1	RepeatMasker	DNA/hAT-hAT19	98333384	98334003	2349	+	.	ID="HAT-N13_AP";Tend="626";Tstart="1";shortTE="F";uid="72d916b6-6983-435c-81df-301c7bdfc2d7"
NC_042493.1	RepeatMasker	Retroposon?	45181417	45184084	10265	+	.	ID="RND-5_FAMILY-8398";Tend="2398";Tstart="1";shortTE="F";uid="356c1cd2-1297-462f-8ef1-a52bea438db1"
NC_042493.1	RepeatMasker	DNA	6281963	6282101	467	+	.	ID="TTAA18B_AP";Tend="154";Tstart="10";shortTE="F";uid="eb547fc5-5cc1-4b0b-bb94-f3235c8bc71c"
NC_042493.1	RepeatMasker	DNA/hAT-Ac	26934180	26935351	503	+	.	ID="HAT-2_AP";Tend="2262";Tstart="1080";shortTE="F";uid="6d26c0ad-f493-4102-959e-92fcf72ee86e"
NC_042493.1	RepeatMasker	DNA	62032681	62034086	4219	+	.	ID="rnd-6_family-9347";Tend="1957";Tstart="515";shortTE="F";uid="1138978d-66b3-4eef-9beb-2c125e23e2a7"
NC_042493.1	RepeatMasker	DNA/hAT-Tip100	115623319	115623424	673	+	.	ID="RND-6_FAMILY-15161";Tend="658";Tstart="553";shortTE="F";uid="4fe66c63-6ea3-4ea3-9d02-8183ae5b06e6"
NC_042493.1	RepeatMasker	LINE/CR1	124471607	124472404	6153	+	.	ID="RND-5_FAMILY-7041";Tend="1663";Tstart="872";shortTE="F";uid="4a4ef318-e8ce-4ea0-bb2b-3bd7ff3cd25c"
NC_042493.1	RepeatMasker	DNA/Ginger	121339825	121340185	922	+	.	ID="RND-6_FAMILY-2771";Tend="943";Tstart="593";shortTE="F";uid="9afbc9a1-81b7-4007-913d-8cbc4d26b1a2"
NC_042493.1	RepeatMasker	Unknown	10549280	10549823	1988	+	.	ID="RND-1_FAMILY-186";Tend="873";Tstart="414";shortTE="F";uid="35dba5af-b207-41a7-980a-6549ae87cee4"
NC_042493.1	RepeatMasker	DNA/Academ-1	49771329	49773453	1392	+	.	ID="ACADEM-1_AP";Tend="5878";Tstart="3762";shortTE="F";uid="1ab2d5e4-9656-444d-867a-28a3170b22df"
NC_042493.1	RepeatMasker	DNA/hAT-Tip100	105584688	105585241	1249	+	.	ID="RND-5_FAMILY-3283";Tend="2227";Tstart="1554";shortTE="F";uid="288a3a50-6633-433c-8486-39f38890057f"
NC_042493.1	RepeatMasker	DNA/Ginger-1	80370941	80371318	1093	+	.	ID="RND-6_FAMILY-20286";TEgroup="ctg_1%7CRND-6_FAMILY-20286%7C15";Tend="2519";Tstart="2088";shortTE="F";uid="2944ae14-7b0f-4952-bcac-35d79d4eff49"
NC_042493.1	RepeatMasker	Retroposon?	77035470	77035792	911	+	.	ID="RND-5_FAMILY-7341";Tend="1912";Tstart="1594";shortTE="F";uid="d6115158-6525-4d59-a193-77627f59faec"
NC_042493.1	RepeatMasker	DNA	131414829	131415120	752	+	.	ID="dna2-2_ap";Tend="255";Tstart="1";shortTE="F";uid="c65952e2-2e78-458e-978e-b7d5953f56b1"
NC_042493.1	RepeatMasker	DNA/hAT-hAT19	42762097	42762200	439	+	.	ID="RND-6_FAMILY-4025";Tend="1841";Tstart="1737";shortTE="F";uid="c055cbb9-5963-4f03-9f4b-55d120d01e3e"
NC_042493.1	RepeatMasker	DNA/Ginger-1	32774253	32774468	1158	+	.	ID="RND-6_FAMILY-954";Tend="1073";Tstart="844";shortTE="F";uid="1fd27d03-9709-485b-a09d-6bb9772a5d76"
NC_042493.1	RepeatMasker	DNA/MULE-MuDR	103294200	103294484	1428	+	.	ID="RND-6_FAMILY-9837";Tend="1669";Tstart="1384";shortTE="F";uid="1428d10c-5bbb-458e-a4e5-d9e735d8b2ca"
NC_042493.1	RepeatMasker	LTR/Pao	65092470	65092885	1727	+	.	ID="BEL3-I_AP";Tend="6922";Tstart="6521";shortTE="F";uid="b2441ac2-48ee-4dfc-be9c-cb9bd66d3ce8"
NC_042493.1	RepeatMasker	DNA/hAT-Tip100	84862101	84862329	926	+	.	ID="RND-6_FAMILY-1121";Tend="874";Tstart="644";shortTE="F";uid="88ee874d-957d-42b8-bbf0-cadb84558a22"
NC_042493.1	RepeatMasker	DNA	77855215	77856282	8717	+	.	ID="RND-6_FAMILY-25221";Tend="1569";Tstart="501";shortTE="F";uid="ed33c12e-3fe9-48a9-bf30-2018001ab84f"
NC_042493.1	RepeatMasker	DNA/Ginger-1	37884085	37884942	4935	+	.	ID="RND-6_FAMILY-22402";Tend="2132";Tstart="1275";shortTE="F";uid="50bb64f1-2f51-4b82-84ef-76ef6a6d9c48"
NC_042493.1	RepeatMasker	DNA/TcMar-m44	24268544	24268786	2070	+	.	ID="MARINERN-1B_AP";Tend="244";Tstart="2";shortTE="F";uid="e12f9714-e0c3-44e4-8776-9fc23d7f9959"
NC_042493.1	RepeatMasker	Unknown	130809660	130809981	1914	+	.	ID="RND-6_FAMILY-7572";Tend="1210";Tstart="897";shortTE="F";uid="3ecb9dfe-6775-4940-9fd4-7a9b6340ebe8"
NC_042493.1	RepeatMasker	DNA/hAT-hAT19	96807597	96807809	551	+	.	ID="RND-6_FAMILY-9201";Tend="599";Tstart="352";shortTE="F";uid="09d9b3f0-e511-4fd0-adc0-41f789359085"
NC_042493.1	RepeatMasker	Retroposon?	131044168	131044803	5367	+	.	ID="SINE2-2_AP";Tend="1998";Tstart="1363";shortTE="F";uid="6881743d-b61d-4bd0-bca6-64a5f814fa19"
NC_042493.1	RepeatMasker	DNA/hAT	53482406	53482669	542	+	.	ID="RND-5_FAMILY-4993";Tend="1658";Tstart="1372";shortTE="F";uid="edaf4290-5157-4bf8-85e4-65bf063809e1"
NC_042493.1	RepeatMasker	DNA/Ginger-1	88209815	88210350	3926	+	.	ID="RND-6_FAMILY-3871";Tend="1448";Tstart="898";shortTE="F";uid="f27fe103-54b6-4ffe-a8d6-041743a79427"
NC_042493.1	RepeatMasker	DNA/hAT-Ac	7534260	7534662	2413	+	.	ID="DNA8-20_AP";Tend="421";Tstart="1";shortTE="F";uid="261b792a-77d4-48d4-85da-84394e1e85d5"
NC_042493.1	RepeatMasker	RC/Helitron	4152380	4152501	440	+	.	ID="RND-5_FAMILY-1022";Tend="1419";Tstart="1309";shortTE="F";uid="8bbd8c92-38bb-4fd8-a37f-e2c96c575c1f"
NC_042493.1	RepeatMasker	DNA/P	39301726	39301957	876	+	.	ID="p-3_ap";Tend="1890";Tstart="1709";shortTE="F";uid="a4fa938b-a9e3-4bfa-8d23-83304e741b5d"
NC_042493.1	RepeatMasker	DNA	1398516	1398853	452	+	.	ID="DNA4-3_AP";Tend="625";Tstart="308";shortTE="F";uid="01645513-44b0-43f9-88b6-d8afca36da3b"
NC_042493.1	RepeatMasker	DNA/Ginger-1	122178627	122179035	2868	+	.	ID="RND-5_FAMILY-5803";Tend="1941";Tstart="1533";shortTE="F";uid="40b7aaac-acb9-4bc2-bf3c-b3b6657b9d60"
NC_042493.1	RepeatMasker	Retroposon?	19579038	19579187	8083	+	.	ID="RND-5_FAMILY-836";Tend="942";Tstart="588";shortTE="F";uid="e2a7bfad-4600-420f-9fac-b306b62f2844"
NC_042493.1	RepeatMasker	Unknown	40913570	40914350	6391	+	.	ID="RND-6_FAMILY-594";Tend="1303";Tstart="520";shortTE="F";uid="7203d089-07d2-4184-82cf-f237acf4ca0d"
NC_042493.1	RepeatMasker	DNA/hAT-Tip100	29469634	29470322	1366	+	.	ID="RND-6_FAMILY-1170";Tend="1614";Tstart="900";shortTE="F";uid="91f907f0-5f10-49e1-8628-19d1b5e9a7ec"
NC_042493.1	RepeatMasker	LINE/R1	23939136	23939270	1041	+	.	ID="RND-6_FAMILY-1436";Tend="643";Tstart="507";shortTE="F";uid="09c1bf79-64c9-474b-a749-9f3d9a29a61c"
NC_042493.1	RepeatMasker	DNA/Kolobok-E	30555958	30556349	2117	+	.	ID="RND-6_FAMILY-9043";Tend="1512";Tstart="1159";shortTE="F";uid="b6765e23-7f92-4a82-8c0c-e5308ac96cd7"
NC_042493.1	RepeatMasker	Unknown	121201372	121201760	2537	+	.	ID="RND-1_FAMILY-2";Tend="1296";Tstart="916";shortTE="F";uid="bdd9a34d-647a-43bd-bcce-53fcd92ff6fc"
NC_042493.1	RepeatMasker	Unknown	98240533	98241106	3327	+	.	ID="RND-5_FAMILY-6991";Tend="1724";Tstart="1185";shortTE="F";uid="cffdf6da-c4ce-410c-83b7-4075978ea37e"
NC_042493.1	RepeatMasker	DNA/Ginger	109004208	109004603	417	+	.	ID="RND-6_FAMILY-2771";Tend="1973";Tstart="1584";shortTE="F";uid="6d908010-c2d5-44ab-987d-940450dc155a"
NC_042493.1	RepeatMasker	DNA/MULE-NOF	128603320	128603593	600	+	.	ID="RND-6_FAMILY-1228";Tend="1438";Tstart="1161";shortTE="F";uid="7ecb2f0b-b582-4231-a370-ad24a9f9c149"
NC_042493.1	RepeatMasker	Unknown	123613795	123614007	423	+	.	ID="RND-6_FAMILY-7273";Tend="1346";Tstart="1156";shortTE="F";uid="a281d449-37f0-4de2-b83e-6dc47254c029"
NC_042493.1	RepeatMasker	DNA/Ginger-1	95777193	95777358	3045	+	.	ID="rnd-6_family-8793";Tend="1219";Tstart="668";shortTE="F";uid="606e066e-b071-4590-b606-1740e9d26241"
NC_042493.1	RepeatMasker	DNA/Kolobok-E	93108645	93108880	454	+	.	ID="RND-1_FAMILY-428";Tend="1739";Tstart="1512";shortTE="F";uid="051e1825-3ac9-4695-bf32-12a03c2365af"
NC_042493.1	RepeatMasker	DNA	30515171	30515319	611	+	.	ID="RND-4_FAMILY-649";Tend="1364";Tstart="1217";shortTE="F";uid="2fa6f9b0-b4f3-4996-bc06-1e2d90e7284c"
NC_042493.1	RepeatMasker	Unknown	73802328	73802555	937	+	.	ID="RND-3_FAMILY-73";Tend="1025";Tstart="789";shortTE="F";uid="3d583a0e-a6a3-4b2b-846e-3800c5fa218d"
NC_042493.1	RepeatMasker	Unknown	21342129	21342257	524	+	.	ID="RND-5_FAMILY-16030";Tend="1712";Tstart="1575";shortTE="F";uid="32aa564b-c8e9-4bb7-ab46-95740b489141"
NC_042493.1	RepeatMasker	DNA/hAT-Charlie	25037030	25037259	1227	+	.	ID="DNA8-34_AP";Tend="194";Tstart="1";shortTE="F";uid="e2869ad6-baf9-4e6e-b533-d9e16394e0d1"
NC_042493.1	RepeatMasker	Unknown	108661168	108661281	702	+	.	ID="RND-6_FAMILY-14357";Tend="2482";Tstart="2370";shortTE="F";uid="b5b18d25-9452-4101-ad92-a436e44e009d"
NC_042493.1	RepeatMasker	DNA/Kolobok-E	57121563	57121699	440	+	.	ID="KOLOBOKE-4_AP";Tend="2601";Tstart="2465";shortTE="F";uid="f6f27b45-8ff5-4a69-a3ef-9422550c73da"
NC_042493.1	RepeatMasker	Retroposon?	100694411	100694758	1273	+	.	ID="RND-5_FAMILY-7341";Tend="1910";Tstart="1591";shortTE="F";uid="38ea104a-c993-4dca-b292-1c66837f9187"
NC_042493.1	RepeatMasker	DNA/Ginger-1	58423326	58424437	7862	+	.	ID="RND-6_FAMILY-22402";Tend="1944";Tstart="842";shortTE="F";uid="20bc01da-c0bd-4807-a0c8-05b64dcaa4da"
NC_042493.1	RepeatMasker	Unknown	78579520	78579723	410	+	.	ID="RND-5_FAMILY-2542";Tend="1610";Tstart="1412";shortTE="F";uid="c6a29c71-b80b-4354-a669-aa1898ecbeb3"
NC_042493.1	RepeatMasker	DNA/hAT-hAT19	57173053	57173555	3589	+	.	ID="HAT-N12_AP";Tend="492";Tstart="1";shortTE="F";uid="d2c0d48e-f21a-41d1-a43e-b34f5b37cb4a"
NC_042493.1	RepeatMasker	DNA/hAT-hAT19	9874313	9875178	6756	+	.	ID="DNA8-49_AP";Tend="864";Tstart="5";shortTE="F";uid="bd2ad76a-0f44-4538-aa44-d33a512c1c55"
NC_042493.1	RepeatMasker	DNA/Ginger-1	68668375	68669938	5708	+	.	ID="rnd-6_family-20286";TEgroup="ctg_1%7Crnd-6_family-20286%7C3";Tend="1594";Tstart="781";shortTE="F";uid="c8b0401f-4e7f-4618-93c5-4752e09e3b56"
NC_042493.1	RepeatMasker	Unknown	24000136	24000249	665	+	.	ID="RND-1_FAMILY-67";Tend="638";Tstart="525";shortTE="F";uid="0aa7b7ab-177a-4206-a538-1cbdd95ac516"
NC_042493.1	RepeatMasker	DNA/hAT-Tip100	865504	865676	1242	+	.	ID="RND-1_FAMILY-208";Tend="2288";Tstart="2118";shortTE="F";uid="a488f5e8-cf2a-4886-a43b-74d24d2fbafd"
NC_042493.1	RepeatMasker	LINE/R1	26317468	26317817	1623	+	.	ID="RND-5_FAMILY-3514";Tend="1759";Tstart="1461";shortTE="F";uid="0dfcad3f-8b0e-467d-9554-25f77a0a31c4"
NC_042493.1	RepeatMasker	DNA/MULE-MuDR	128564705	128564927	519	+	.	ID="RND-6_FAMILY-1450";Tend="982";Tstart="773";shortTE="F";uid="1146b7ad-bacb-4f98-8410-afab8518f4fb"
NC_042493.1	RepeatMasker	RC/Helitron	38651648	38651780	712	+	.	ID="RND-1_FAMILY-112";Tend="1056";Tstart="934";shortTE="F";uid="86590531-74b2-41c1-b34c-03fbac2724cb"
NC_042493.1	RepeatMasker	DNA/Kolobok-E	46114107	46114245	885	+	.	ID="RND-1_FAMILY-42";Tend="1035";Tstart="889";shortTE="F";uid="706bd62a-74f8-42e5-9870-360a3efbd902"
NC_042493.1	RepeatMasker	LINE/CR1	20792955	20793341	1011	+	.	ID="RND-5_FAMILY-7041";Tend="1655";Tstart="1235";shortTE="F";uid="7d9b7d89-b9ad-4aba-b07d-776b51d73c6d"
NC_042493.1	RepeatMasker	DNA	91493943	91494284	482	+	.	ID="RND-6_FAMILY-4876";Tend="1446";Tstart="1083";shortTE="F";uid="2451a7cc-a1f4-4f10-8131-dbbf1b03d4b0"
NC_042493.1	RepeatMasker	DNA	118382517	118382627	690	+	.	ID="DNA8-2_AP";Tend="110";Tstart="1";shortTE="F";uid="821895f2-9dd4-44fa-8aa5-6ac97751b87f"
NC_042493.1	RepeatMasker	Retroposon?	130264369	130265027	5256	+	.	ID="RND-6_FAMILY-7552";Tend="2563";Tstart="1900";shortTE="F";uid="8b1b42c4-43a5-4fd9-bbee-85d592a99ffc"
NC_042493.1	RepeatMasker	Unknown	33787727	33788543	5848	+	.	ID="RND-5_FAMILY-5550";Tend="1578";Tstart="764";shortTE="F";uid="82351814-aa27-49d4-a739-72e8bcd353b4"
NC_042493.1	RepeatMasker	DNA/hAT-Tip100	32492226	32492402	1249	+	.	ID="RND-5_FAMILY-4689";Tend="1907";Tstart="1722";shortTE="F";uid="b7cb73d5-5669-4740-b2a0-c84b704f982d"
NC_042493.1	RepeatMasker	DNA/Ginger-1	56997298	56997865	3996	+	.	ID="RND-6_FAMILY-1559";Tend="1388";Tstart="804";shortTE="F";uid="9608a897-cc94-45d5-a5c5-5431654aa9ae"
NC_042493.1	RepeatMasker	Unknown	116166313	116166596	983	+	.	ID="RND-5_FAMILY-26";Tend="1208";Tstart="915";shortTE="F";uid="6f79bfdf-b9d0-4d7c-8c57-680b9281d457"
NC_042493.1	RepeatMasker	LINE/RTE-BovB	22186184	22186845	1877	+	.	ID="RND-5_FAMILY-2866";Tend="1595";Tstart="935";shortTE="F";uid="638637d3-6fcb-4172-ba23-69b039004c16"
NC_042493.1	RepeatMasker	RC/Helitron	103154309	103155338	7814	+	.	ID="RND-5_FAMILY-1328";Tend="1853";Tstart="809";shortTE="F";uid="4efca8f7-14d3-415a-a1fb-c899bebab601"
NC_042493.1	RepeatMasker	DNA	96755391	96755518	580	+	.	ID="TTAA4B_AP";Tend="426";Tstart="312";shortTE="F";uid="491d7d99-0a57-445e-bc73-22d35c715e62"
NC_042493.1	RepeatMasker	Unknown	28935075	28935488	3210	+	.	ID="RND-1_FAMILY-161";Tend="1249";Tstart="836";shortTE="F";uid="88f1d6ab-976f-445a-b272-8789ab42c49a"
NC_042493.1	RepeatMasker	Retroposon?	943981	945036	7861	+	.	ID="RND-6_FAMILY-2390";Tend="2294";Tstart="1239";shortTE="F";uid="39b283a4-c54d-472d-a83b-1becdcd302e6"
NC_042493.1	RepeatMasker	DNA/hAT-Tip100	110958648	110960595	15211	+	.	ID="RND-6_FAMILY-12226";Tend="1949";Tstart="53";shortTE="F";uid="e1be81b7-3175-4931-9193-6bc4304a9eee"
NC_042493.1	RepeatMasker	LTR/Gypsy	101674005	101674167	643	+	.	ID="GYPSY9-LTR_AP";Tend="157";Tstart="1";shortTE="F";uid="6e98e189-2d8a-4efa-8f76-f31e802c614e"
NC_042493.1	RepeatMasker	DNA/Ginger-1	94387498	94388895	2024	+	.	ID="rnd-6_family-20286";Tend="2363";Tstart="159";shortTE="F";uid="f2dee924-e427-40c2-b323-0719e51b91a2"
NC_042493.1	RepeatMasker	Unknown	111235727	111235866	1031	+	.	ID="RND-6_FAMILY-10998";Tend="1055";Tstart="916";shortTE="F";uid="5447b9db-c425-446f-8ff4-e38c2a5b18e2"
NC_042493.1	RepeatMasker	Unknown	70835118	70836089	6465	+	.	ID="RND-4_FAMILY-284";Tend="1804";Tstart="845";shortTE="F";uid="cd4e2b47-e33f-4a3e-9142-1b16a9122619"
NC_042493.1	RepeatMasker	DNA/Kolobok-T2	87219850	87220410	740	+	.	ID="RND-6_FAMILY-1557";Tend="928";Tstart="395";shortTE="F";uid="a4be4eda-29b5-4b1b-94f8-41fe2a233990"
NC_042493.1	RepeatMasker	LINE/I-Jockey	6591257	6591553	644	+	.	ID="RND-6_FAMILY-11146";Tend="1233";Tstart="934";shortTE="F";uid="12972017-84cc-4395-b240-1ef1faeac00a"
NC_042493.1	RepeatMasker	DNA/Ginger-1	8696899	8697186	950	+	.	ID="RND-6_FAMILY-954";Tend="1234";Tstart="907";shortTE="F";uid="375976b0-ad00-4398-8235-4e0d2a65d772"
NC_042493.1	RepeatMasker	DNA	128891428	128892624	8047	+	.	ID="RND-6_FAMILY-12192";Tend="1511";Tstart="310";shortTE="F";uid="36118b57-7666-4679-ae93-69459f953a94"
NC_042493.1	RepeatMasker	LINE/RTE-BovB	48808562	48809759	732	+	.	ID="RTE-1_NVI";Tend="2496";Tstart="939";shortTE="F";uid="429a89eb-8c82-43f3-a985-7a967b29c5df"
NC_042493.1	RepeatMasker	DNA/Ginger	129832674	129833079	1597	+	.	ID="RND-6_FAMILY-2771";Tend="1976";Tstart="1585";shortTE="F";uid="4982d47e-ae99-4788-83be-f4dd768bacd3"
NC_042493.1	RepeatMasker	DNA/hAT-hAT19	101860291	101860811	3680	+	.	ID="RND-6_FAMILY-9265";Tend="706";Tstart="190";shortTE="F";uid="d3cf0131-0dd2-487e-a9aa-92b1086567a6"
NC_042493.1	RepeatMasker	Unknown	76057340	76057802	3890	+	.	ID="RND-1_FAMILY-2";Tend="1382";Tstart="920";shortTE="F";uid="0bd07eed-9d47-4755-9bdd-39b07845b22d"
NC_042493.1	RepeatMasker	DNA/hAT-Ac	94509399	94509875	2072	+	.	ID="RND-5_FAMILY-2812";Tend="1259";Tstart="797";shortTE="F";uid="c05f5aa1-8105-4668-9bc0-48a1cfc440ef"
NC_042493.1	RepeatMasker	DNA/Ginger-1	3808511	3808759	806	+	.	ID="RND-6_FAMILY-1559";Tend="952";Tstart="695";shortTE="F";uid="5f19692d-cf44-4a7b-a2b9-6297fc5e30a1"
NC_042493.1	RepeatMasker	DNA/TcMar-Pogo	112975005	112975187	1415	+	.	ID="RND-1_FAMILY-154";Tend="1182";Tstart="1001";shortTE="F";uid="2d183608-d1ba-4816-9c62-2d0f5f1fe2ca"
NC_042493.1	RepeatMasker	DNA	39823988	39824183	413	+	.	ID="RND-6_FAMILY-8931";Tend="1077";Tstart="899";shortTE="F";uid="9b7dcf93-f3be-4c5c-b5b0-384afdafc6d0"
NC_042493.1	RepeatMasker	DNA	10026703	10027420	2534	+	.	ID="TTAA20_AP";TEgroup="ctg_1%7CTTAA20_AP%7C2";Tend="663";Tstart="1";shortTE="F";uid="f6da52f8-4974-4322-b4c3-8dfea6b4c242"
NC_042493.1	RepeatMasker	DNA/hAT-Tip100	110833240	110833359	715	+	.	ID="RND-6_FAMILY-4265";Tend="1577";Tstart="1457";shortTE="F";uid="ba65d50a-3364-4117-9ef5-fbf7f3a88790"
NC_042493.1	RepeatMasker	DNA/TcMar-Pogo	46375708	46375984	466	+	.	ID="POGO";Tend="1262";Tstart="991";shortTE="F";uid="a7b14d5a-bc74-4790-bb8e-5a582e3d2d75"
NC_042493.1	RepeatMasker	DNA	4863678	4863935	1408	+	.	ID="TTAA3_AP";Tend="268";Tstart="1";shortTE="F";uid="a3626163-29a7-4490-b8ba-f18d79ac4b36"
NC_042493.1	RepeatMasker	DNA/TcMar-m44	6032237	6032372	542	+	.	ID="dnax-3c_ap";Tend="144";Tstart="1";shortTE="F";uid="480550df-5cf1-4dfd-b5bd-e848ed3bcfd4"
NC_042493.1	RepeatMasker	DNA/Ginger-1	28734679	28734856	1078	+	.	ID="RND-6_FAMILY-3871";Tend="1082";Tstart="907";shortTE="F";uid="fe30a8b6-d41a-4275-ae63-82096daeb747"
NC_042493.1	RepeatMasker	Retroposon?	90282757	90282872	435	+	.	ID="RND-5_FAMILY-398";Tend="1820";Tstart="1697";shortTE="F";uid="cd672f98-844d-4c72-b37b-c222c3a8f01e"
NC_042493.1	RepeatMasker	DNA/hAT-Tip100	84500898	84501158	1682	+	.	ID="RND-1_FAMILY-395";Tend="1241";Tstart="973";shortTE="F";uid="74e35249-1a22-4d70-896a-32e40bdf477c"
NC_042493.1	RepeatMasker	DNA/hAT-Tip100	84399122	84399233	461	+	.	ID="RND-1_FAMILY-153";Tend="1913";Tstart="1809";shortTE="F";uid="4958242e-51d6-4d81-8b1e-948e43f224fe"
NC_042493.1	RepeatMasker	DNA/hAT-Tip100	103498937	103499048	502	+	.	ID="RND-6_FAMILY-1170";Tend="1580";Tstart="1468";shortTE="F";uid="0b3cfef0-d112-4415-867d-c870cb3019a3"
NC_042493.1	RepeatMasker	DNA/hAT-hAT19	85887244	85887520	1289	+	.	ID="hat-n12_ap";Tend="234";Tstart="2";shortTE="F";uid="3be47746-d041-41f8-b70e-1d9f6183fec9"
NC_042493.1	RepeatMasker	DNA	11106885	11107307	2017	+	.	ID="ttaa4c_ap";Tend="420";Tstart="1";shortTE="F";uid="9a76b118-fd96-4c3f-a18a-508db1712d0f"
NC_042493.1	RepeatMasker	DNA/Ginger-1	36615477	36616397	5994	+	.	ID="RND-6_FAMILY-22402";Tend="1817";Tstart="878";shortTE="F";uid="e28f2724-926d-47f1-92b0-f51b29dba720"
NC_042493.1	RepeatMasker	DNA	110856569	110857158	3445	+	.	ID="DNA8-31_AP";Tend="594";Tstart="8";shortTE="F";uid="8668e23c-e699-4704-8005-a53f5fa0b74a"
NC_042493.1	RepeatMasker	DNA	86129827	86130087	1442	+	.	ID="ttaa13b_ap";Tend="584";Tstart="313";shortTE="F";uid="e9f5fa51-f9d1-4a9e-87db-950aeb1b654c"
NC_042493.1	RepeatMasker	DNA/hAT?	121015791	121016513	6330	+	.	ID="RND-6_FAMILY-13545";Tend="1426";Tstart="704";shortTE="F";uid="c4687a79-e39e-4071-8b83-c5ff968d9ae5"
NC_042493.1	RepeatMasker	Unknown	82227124	82227637	1434	+	.	ID="RND-5_FAMILY-443";Tend="1396";Tstart="859";shortTE="F";uid="12a7c1ce-9a84-48ce-b768-4d537c000dae"
NC_042493.1	RepeatMasker	DNA	74410417	74410557	568	+	.	ID="RND-6_FAMILY-3090";Tend="854";Tstart="704";shortTE="F";uid="f06574cc-8566-4ed3-9fa6-3c6aa21111ae"
NC_042493.1	RepeatMasker	DNA	113151258	113151590	1637	+	.	ID="ttaa4b_ap";Tend="299";Tstart="1";shortTE="F";uid="a45b060f-2591-47dc-be3a-06342812b2ff"
NC_042493.1	RepeatMasker	LINE/I-Jockey	83220919	83221766	1186	+	.	ID="RND-6_FAMILY-5374";Tend="1437";Tstart="392";shortTE="F";uid="824eba8b-41e2-4112-8c25-72b86e5f201f"
NC_042493.1	RepeatMasker	Unknown	22234364	22235142	3400	+	.	ID="RND-6_FAMILY-1454";Tend="1377";Tstart="603";shortTE="F";uid="eddb6e05-58e2-48ad-8db8-17ca15035b8b"
NC_042493.1	RepeatMasker	DNA/hAT-Tip100	39267417	39267517	596	+	.	ID="DNA8-100_AP";Tend="382";Tstart="282";shortTE="F";uid="1236421e-3c50-4a5b-b9b4-57d4360da53e"
NC_042493.1	RepeatMasker	DNA/hAT-Tip100	92114601	92114931	417	+	.	ID="DNA8-18_AP";TEgroup="ctg_1%7CDNA8-18_AP%7C3";Tend="683";Tstart="569";shortTE="F";uid="520805ce-afc3-4ce0-b6fe-76072e6f1057"
NC_042493.1	RepeatMasker	LINE/L2	105503583	105504107	745	+	.	ID="RND-6_FAMILY-6831";Tend="848";Tstart="325";shortTE="F";uid="2bebadf2-518a-4629-a9f7-d5937998cea5"
NC_042493.1	RepeatMasker	DNA/hAT-Ac	91719202	91719589	2866	+	.	ID="RND-1_FAMILY-125";Tend="2215";Tstart="1813";shortTE="F";uid="a65fcdb2-9ca1-4fe8-9d7d-64e6f7587dd8"
NC_042493.1	RepeatMasker	LINE/L2	58276206	58276371	629	+	.	ID="RND-6_FAMILY-27179";Tend="1361";Tstart="1201";shortTE="F";uid="19aff2da-fb2b-4b66-a5a3-786afaa93a8f"
NC_042493.1	RepeatMasker	DNA/Ginger-1	115571774	115572465	2167	+	.	ID="RND-5_FAMILY-7031";Tend="1589";Tstart="911";shortTE="F";uid="60011e12-2502-48ae-8688-240e42dbbd89"
NC_042493.1	RepeatMasker	DNA/hAT-Tip100	80811276	80811774	3675	+	.	ID="rnd-1_family-93";Tend="1452";Tstart="679";shortTE="F";uid="75b77444-b39b-4860-af7a-4f697dfeaed4"
NC_042493.1	RepeatMasker	Unknown	29589339	29589697	923	+	.	ID="RND-6_FAMILY-6823";TEgroup="ctg_1%7CRND-6_FAMILY-6823%7C1";Tend="1430";Tstart="918";shortTE="F";uid="a9691ea6-ec82-43c4-b4f2-f8daa26d193b"
NC_042493.1	RepeatMasker	DNA	76060853	76061208	2312	+	.	ID="DNA4-3_AP";Tend="359";Tstart="1";shortTE="F";uid="63accf36-88f7-4560-a394-d697ffdaa4c8"
NC_042493.1	RepeatMasker	DNA/hAT	119388527	119388677	441	+	.	ID="RND-5_FAMILY-983";Tend="909";Tstart="764";shortTE="F";uid="d68b2d44-6f7f-4880-b471-e2426c169b84"
NC_042493.1	RepeatMasker	DNA/Kolobok-E	117147239	117148201	3517	+	.	ID="RND-5_FAMILY-2397";Tend="1628";Tstart="661";shortTE="F";uid="c75cf5d7-185d-4e97-804a-70560249bb60"
NC_042493.1	RepeatMasker	DNA/hAT-hATm	18508222	18508684	852	+	.	ID="HAT-4_AP";Tend="1112";Tstart="648";shortTE="F";uid="adb6cf8f-e337-409e-b921-54ade8b83241"
NC_042493.1	RepeatMasker	DNA/hAT-Tip100	29102112	29103548	6290	+	.	ID="RND-6_FAMILY-416";Tend="1892";Tstart="513";shortTE="F";uid="e353f95b-37d7-4796-83d4-137dfd9b84ae"
NC_042493.1	RepeatMasker	Retroposon?	107011465	107011967	3959	+	.	ID="RND-6_FAMILY-14514";Tend="994";Tstart="495";shortTE="F";uid="5d7cd82d-264b-4dab-86e2-67b33235a838"
NC_042493.1	RepeatMasker	DNA/Maverick	35616969	35617220	2219	+	.	ID="RND-1_FAMILY-160";Tend="1018";Tstart="767";shortTE="F";uid="ea3a7781-7705-45c0-b845-34a8851de93d"
NC_042493.1	RepeatMasker	DNA/Ginger-1	27730846	27731057	403	+	.	ID="RND-5_FAMILY-7031";Tend="1065";Tstart="855";shortTE="F";uid="d5e4d0c9-8090-43a8-99b8-f56820d55bd0"
NC_042493.1	RepeatMasker	DNA	96309749	96309870	990	+	.	ID="DNA3-4_AP";Tend="127";Tstart="6";shortTE="F";uid="ba84ba84-50ba-4e34-a20b-eca450d46e63"
NC_042493.1	RepeatMasker	LTR/Gypsy	118604147	118604835	2201	+	.	ID="RND-5_FAMILY-3220";Tend="1616";Tstart="1027";shortTE="F";uid="d5fcdc58-e64c-4c85-9408-8f2727ef0bf5"
NC_042493.1	RepeatMasker	Unknown	55171933	55172630	3656	+	.	ID="RND-5_FAMILY-1689";Tend="1649";Tstart="957";shortTE="F";uid="03434320-5d75-4389-8cc7-f7af5cc16915"
NC_042493.1	RepeatMasker	Unknown	65912039	65912205	503	+	.	ID="RND-5_FAMILY-5028";Tend="675";Tstart="513";shortTE="F";uid="289bd6fb-7547-4480-88d7-2336af2dd8af"
NC_042493.1	RepeatMasker	DNA/hAT-Tip100	117633758	117634130	2304	+	.	ID="DNA8-83_AP";Tend="559";Tstart="178";shortTE="F";uid="b396018b-8330-4a7c-9cc6-7363312ce684"
NC_042493.1	RepeatMasker	DNA	45317980	45319827	7744	+	.	ID="rnd-5_family-2173";Tend="2022";Tstart="220";shortTE="F";uid="48c32b45-b969-4786-8703-f9ec91b9d468"
NC_042493.1	RepeatMasker	Unknown	121473008	121474469	7717	+	.	ID="RND-6_FAMILY-4449";Tend="1710";Tstart="287";shortTE="F";uid="ca1eb797-f1ff-41ef-bd39-219a0c6980fa"
NC_042493.1	RepeatMasker	DNA	77075351	77076078	3147	+	.	ID="DNA4-1_AP";Tend="823";Tstart="2";shortTE="F";uid="492889aa-d44a-4a14-b2b6-6dcaad80467a"
NC_042493.1	RepeatMasker	DNA/Ginger-1	19783712	19783907	1695	+	.	ID="RND-6_FAMILY-6101";Tend="874";Tstart="441";shortTE="F";uid="b191e52c-8aa7-4703-a2f4-0f57615b0945"
NC_042493.1	RepeatMasker	DNA/hAT-Tip100	132470655	132470832	594	+	.	ID="RND-1_FAMILY-93";Tend="988";Tstart="810";shortTE="F";uid="a179dc35-4927-4974-9871-c702f3fbec3d"
NC_042493.1	RepeatMasker	DNA/hAT-Charlie	72167553	72167847	1737	+	.	ID="RND-6_FAMILY-11334";Tend="1235";Tstart="933";shortTE="F";uid="85aa733a-f7dc-4999-97c9-2928ac8665c1"
NC_042493.1	RepeatMasker	DNA/Kolobok-E	16273864	16274003	483	+	.	ID="RND-5_FAMILY-870";Tend="862";Tstart="728";shortTE="F";uid="1ba9ed9c-fa60-45f2-83ee-17bf5fc6f616"
NC_042493.1	RepeatMasker	DNA	95027328	95027692	2022	+	.	ID="rnd-6_family-14385";Tend="1392";Tstart="908";shortTE="F";uid="40c3308a-2f66-4e6c-92a3-a7798a80f5e7"
NC_042493.1	RepeatMasker	DNA/hAT-Tip100	3032202	3032540	2370	+	.	ID="DNA8-83_AP";Tend="320";Tstart="1";shortTE="F";uid="70129009-f741-4a44-a5aa-467dbe6d9ae4"
NC_042493.1	RepeatMasker	DNA/Kolobok-E	27407559	27407696	548	+	.	ID="RND-5_FAMILY-6218";Tend="1073";Tstart="946";shortTE="F";uid="a5b41e5f-683d-4246-80ad-d2dc8d606fb0"
NC_042493.1	RepeatMasker	RC/Helitron	58220011	58220132	641	+	.	ID="RND-1_FAMILY-112";Tend="1242";Tstart="1116";shortTE="F";uid="af4fd7c4-659f-4bef-b44a-152fc09298fb"
NC_042493.1	RepeatMasker	Unknown	126603120	126603545	3496	+	.	ID="RND-6_FAMILY-569";Tend="619";Tstart="195";shortTE="F";uid="90fcb67f-ea00-4a9b-afd2-41002032bbe2"
NC_042493.1	RepeatMasker	DNA/Kolobok-E	72990668	72991028	2233	+	.	ID="RND-6_FAMILY-9043";Tend="1509";Tstart="1168";shortTE="F";uid="95c17af6-6c29-44ab-a0be-6f924fa1647a"
NC_042493.1	RepeatMasker	Retroposon?	11441560	11441798	1144	+	.	ID="RND-5_FAMILY-836";Tend="1525";Tstart="1288";shortTE="F";uid="b3a95f79-623f-4663-abc2-6b36e27dcbb5"
NC_042493.1	RepeatMasker	DNA	22379471	22380058	4023	+	.	ID="RND-6_FAMILY-8202";Tend="1800";Tstart="1234";shortTE="F";uid="a23b59bf-4a05-4efe-95e1-a47ab1978094"
NC_042493.1	RepeatMasker	LINE/L2	4954475	4954735	1882	+	.	ID="RND-5_FAMILY-3692";Tend="1010";Tstart="760";shortTE="F";uid="9414aabd-ce4e-4ecb-8dc6-746bf2b338b4"
NC_042493.1	RepeatMasker	DNA/PIF-Harbinger	23810293	23810841	835	+	.	ID="HARB-1_AP";Tend="553";Tstart="5";shortTE="F";uid="1b8a01fb-659b-431d-8e65-267bda9de65b"
NC_042493.1	RepeatMasker	DNA	123360372	123360792	2255	+	.	ID="TTAA2_AP";Tend="427";Tstart="1";shortTE="F";uid="3a9cf2ca-f759-4d02-aad6-17f33e5b2467"
NC_042493.1	RepeatMasker	DNA	55708256	55708813	755	+	.	ID="DNA4-2_AP";Tend="538";Tstart="25";shortTE="F";uid="3778703e-d8d0-48e5-b385-4bd1923dba2d"
NC_042493.1	RepeatMasker	DNA	72080713	72081140	1665	+	.	ID="dna8-31_ap";Tend="595";Tstart="1";shortTE="F";uid="674ccff6-38ce-4a23-a65b-74a23660e7c6"
NC_042493.1	RepeatMasker	SINE/tRNA-Core	98649615	98649769	536	+	.	ID="RND-6_FAMILY-16984";Tend="868";Tstart="707";shortTE="F";uid="b9667246-22d8-4f10-b131-068630e613ca"
NC_042493.1	RepeatMasker	RC/Helitron	1080985	1081295	1691	+	.	ID="RND-6_FAMILY-23021";Tend="1748";Tstart="1478";shortTE="F";uid="152eef34-0ea5-4e26-ad1d-cf74b81608ca"
NC_042493.1	RepeatMasker	DNA/TcMar-Pogo	24655149	24655335	440	+	.	ID="RND-6_FAMILY-14871";Tend="1114";Tstart="942";shortTE="F";uid="dac8dca0-8419-4a9c-8899-495c428910f0"
NC_042493.1	RepeatMasker	Unknown	127103990	127105032	6303	+	.	ID="RND-6_FAMILY-7785";Tend="1523";Tstart="574";shortTE="F";uid="88dfb047-0134-4068-a272-785b879887bd"
NC_042493.1	RepeatMasker	Retroposon?	46569146	46569322	944	+	.	ID="RND-5_FAMILY-836";Tend="2493";Tstart="2324";shortTE="F";uid="ee84b4d4-b90f-4d57-aa9d-71244f537595"
NC_042493.1	RepeatMasker	Retroposon?	130797117	130797851	4596	+	.	ID="RND-6_FAMILY-36278";Tend="1088";Tstart="352";shortTE="F";uid="8ec74425-1a66-44e5-8358-8ca9861e79df"
NC_042493.1	RepeatMasker	DNA/Ginger-2	61471472	61471591	404	+	.	ID="RND-6_FAMILY-366";Tend="1379";Tstart="1246";shortTE="F";uid="09e88a6a-a5ab-4f66-aa93-8867e9d7f8e7"
NC_042493.1	RepeatMasker	DNA	103677841	103678446	3840	+	.	ID="RND-6_FAMILY-857";Tend="1454";Tstart="804";shortTE="F";uid="ea69b480-c223-4be8-b8db-1c0020752c1b"
NC_042493.1	RepeatMasker	Unknown	6051884	6052032	988	+	.	ID="RND-1_FAMILY-237";Tend="1050";Tstart="896";shortTE="F";uid="1da15a14-7408-4389-8497-d41a0a7f4575"
NC_042493.1	RepeatMasker	Retroposon?	63306732	63307048	880	+	.	ID="RND-5_FAMILY-7341";Tend="1900";Tstart="1599";shortTE="F";uid="a1b7f48b-0955-4d60-aaa2-11682964589b"
NC_042493.1	RepeatMasker	RC/Helitron	26553087	26553543	1410	+	.	ID="RND-1_FAMILY-220";TEgroup="ctg_1%7CRND-1_FAMILY-220%7C2";Tend="1970";Tstart="1328";shortTE="F";uid="fc312c97-df09-4f5c-a5a7-9292a02dffc1"
NC_042493.1	RepeatMasker	Unknown	44276689	44276987	1999	+	.	ID="RND-6_FAMILY-6455";Tend="1873";Tstart="1594";shortTE="F";uid="674f455a-faf6-473f-a6eb-d6c294869283"
NC_042493.1	RepeatMasker	DNA	51081666	51081836	487	+	.	ID="DNA8-77_AP";Tend="1253";Tstart="1105";shortTE="F";uid="0bf08e03-f3e1-4ee7-9528-32c5a861a303"
NC_042493.1	RepeatMasker	DNA/Ginger-1	107279726	107280502	5706	+	.	ID="RND-5_FAMILY-5803";Tend="1879";Tstart="1100";shortTE="F";uid="750d3e9c-3264-402b-8390-4cb3c1d6a950"
NC_042493.1	RepeatMasker	DNA/hAT-Tip100	97476169	97476524	1876	+	.	ID="RND-6_FAMILY-27614";Tend="1000";Tstart="663";shortTE="F";uid="909b5051-1e09-45ec-bee1-a23183582f42"
NC_042493.1	RepeatMasker	DNA/Kolobok-E	119146353	119146571	1154	+	.	ID="RND-1_FAMILY-42";Tend="1455";Tstart="1247";shortTE="F";uid="cc5f1273-c7e7-496f-9cb9-a1ab99aab21f"
NC_042493.1	RepeatMasker	DNA/hAT-Charlie	28400831	28401178	2047	+	.	ID="HAT-N11_AP";Tend="405";Tstart="45";shortTE="F";uid="5febc7a3-a662-4a13-b725-be7138801f37"
NC_042493.1	RepeatMasker	DNA/Ginger-1	131321032	131321148	1429	+	.	ID="RND-6_FAMILY-22402";Tend="1070";Tstart="765";shortTE="F";uid="52d7c6df-b468-43f1-8ed1-e67c5828c2c8"
NC_042493.1	RepeatMasker	DNA/hAT-hAT19	81996937	81997314	2471	+	.	ID="dna8-109_ap";Tend="355";Tstart="1";shortTE="F";uid="099bb3b7-5db2-4b0a-aa74-f3b6689ce027"
NC_042493.1	RepeatMasker	Unknown	38413726	38413946	1483	+	.	ID="RND-5_FAMILY-5343";Tend="1070";Tstart="839";shortTE="F";uid="2ebdcd0e-76ef-4a4e-9110-b568db9b05d4"
NC_042493.1	RepeatMasker	DNA	43393079	43393236	1312	+	.	ID="DNA4-5_AP";Tend="158";Tstart="1";shortTE="F";uid="85d1f9b5-0ef1-4402-9a96-887de92b3e98"
NC_042493.1	RepeatMasker	LINE/I-Jockey	66390274	66390410	781	+	.	ID="RND-5_FAMILY-651";Tend="1293";Tstart="1166";shortTE="F";uid="215394e5-940e-441c-b27f-ecc4329f58c3"
NC_042493.1	RepeatMasker	DNA/Kolobok-E	90517188	90517341	451	+	.	ID="RND-6_FAMILY-829";Tend="1311";Tstart="1129";shortTE="F";uid="2fae3c38-aeda-407b-889c-9bf74e4e9b15"
NC_042493.1	RepeatMasker	Unknown	42828796	42829000	1253	+	.	ID="RND-5_FAMILY-4664";Tend="1172";Tstart="938";shortTE="F";uid="6fd15ddc-0839-4b26-a96b-4849d67f27e8"
NC_042493.1	RepeatMasker	DNA/hAT-Tip100	96761427	96762418	7130	+	.	ID="RND-6_FAMILY-3698";Tend="2285";Tstart="1293";shortTE="F";uid="920391ee-0b44-4295-b73e-741ce98ffc2e"
NC_042493.1	RepeatMasker	LINE/L2	76368435	76369304	7736	+	.	ID="RND-5_FAMILY-1009";Tend="1169";Tstart="300";shortTE="F";uid="fb211a5d-4632-4037-b660-4f06f56904a1"
NC_042493.1	RepeatMasker	DNA/hAT-Tip100	20855343	20855459	740	+	.	ID="RND-6_FAMILY-6655";Tend="475";Tstart="357";shortTE="F";uid="415fda28-0374-4ff1-9256-7e1b8021fd57"
NC_042493.1	RepeatMasker	LTR/Gypsy	93728964	93730467	1630	+	.	ID="GYPSY-7_LH-I";Tend="4618";Tstart="2839";shortTE="F";uid="de8c7d8d-115f-47df-adc9-96dd7eff1b0f"
NC_042493.1	RepeatMasker	DNA/hAT-Tip100	126728935	126729064	788	+	.	ID="RND-6_FAMILY-17274";Tend="1649";Tstart="1507";shortTE="F";uid="b269e197-352b-41a0-828c-d8aa841e8808"
NC_042493.1	RepeatMasker	DNA/hAT-Tip100	118354294	118354862	3407	+	.	ID="RND-1_FAMILY-255";Tend="1531";Tstart="935";shortTE="F";uid="f428dd27-6eb6-4c01-988d-bea2554d1136"
NC_042493.1	RepeatMasker	Unknown	18766679	18766971	796	+	.	ID="RND-6_FAMILY-11501";Tend="1110";Tstart="800";shortTE="F";uid="05554e52-9322-427d-98aa-3a8c1c08b332"
NC_042493.1	RepeatMasker	Unknown	5665327	5665709	908	+	.	ID="RND-5_FAMILY-633";Tend="1468";Tstart="1035";shortTE="F";uid="49b2c7f3-c9b1-43dc-b5a3-16d6c0498a77"
NC_042493.1	RepeatMasker	DNA/hAT-Charlie	96243408	96243547	480	+	.	ID="HAT-N1_AP";Tend="166";Tstart="1";shortTE="F";uid="febb97b8-9c82-4425-952e-68cc8608e181"
NC_042493.1	RepeatMasker	DNA	54752686	54753258	1737	+	.	ID="dna8-31_ap";Tend="595";Tstart="1";shortTE="F";uid="43354bee-a2ad-49a3-adbf-89adbf76551e"
NC_042493.1	RepeatMasker	DNA/hAT	97277076	97277752	4087	+	.	ID="RND-6_FAMILY-1976";Tend="1419";Tstart="743";shortTE="F";uid="93903356-8a6f-4c6c-91c2-5d39d1b19ce5"
NC_042493.1	RepeatMasker	DNA	91995637	91996046	2475	+	.	ID="TTAA3_AP";Tend="429";Tstart="1";shortTE="F";uid="fef4f7ae-0895-4b6b-b570-42954f4148bf"
NC_042493.1	RepeatMasker	DNA/Ginger-1	88626956	88627872	6874	+	.	ID="RND-6_FAMILY-51198";Tend="1708";Tstart="787";shortTE="F";uid="f7e27561-7dbe-494f-ba79-2908f8df3d5a"
NC_042493.1	RepeatMasker	Unknown	131693545	131694033	2305	+	.	ID="RND-5_FAMILY-1854";Tend="1429";Tstart="998";shortTE="F";uid="fc467dc3-4df7-4291-a6a9-9f29c5aa38ed"
NC_042493.1	RepeatMasker	DNA/hAT-Tip100	41923620	41923750	722	+	.	ID="DNA8-63_AP";Tend="168";Tstart="1";shortTE="F";uid="419652a9-3f6b-458a-b515-7d7e38f4fc9a"
NC_042493.1	RepeatMasker	DNA/Ginger-1	132206370	132207444	4492	+	.	ID="RND-6_FAMILY-14301";Tend="2287";Tstart="1360";shortTE="F";uid="3429cad6-a092-4da2-ad34-68bdb24af632"
NC_042493.1	RepeatMasker	DNA/hAT	107279547	107279729	1136	+	.	ID="DNA8-105_AP";Tend="167";Tstart="1";shortTE="F";uid="63f06625-8586-46c9-ab03-c2a27771e022"
NC_042493.1	RepeatMasker	Retroposon?	103908068	103908734	2817	+	.	ID="RND-6_FAMILY-3042";Tend="1595";Tstart="938";shortTE="F";uid="b0ed634e-f8b7-438c-a2c8-531e7e0185ba"
NC_042493.1	RepeatMasker	LTR/Gypsy	113136294	113137722	1068	+	.	ID="GYPSY-5_PBA-I";Tend="4411";Tstart="2737";shortTE="F";uid="6f942c91-8df8-463c-b86e-653648004225"
NC_042493.1	RepeatMasker	DNA/Ginger-1	11755376	11755584	1593	+	.	ID="RND-6_FAMILY-8793";Tend="1616";Tstart="1402";shortTE="F";uid="47698c0a-a745-4d37-bc9f-8e709e60c9da"
NC_042493.1	RepeatMasker	Unknown	87188851	87189034	561	+	.	ID="RND-6_FAMILY-36227";Tend="1270";Tstart="1081";shortTE="F";uid="612252b8-aefe-490f-b466-43827ae305d5"
NC_042493.1	RepeatMasker	DNA	4278423	4278629	1200	+	.	ID="DNA-TTAA-1_AP";Tend="423";Tstart="212";shortTE="F";uid="1b92662a-816e-4b5a-9a76-9423d153c71d"
NC_042493.1	RepeatMasker	RC/Helitron	28790965	28791213	652	+	.	ID="RND-6_FAMILY-4171";Tend="1519";Tstart="1282";shortTE="F";uid="1671d590-7eaf-473a-a7f1-136314603b0f"
NC_042493.1	RepeatMasker	DNA	4355306	4355686	785	+	.	ID="DNA4-2_AP";Tend="389";Tstart="1";shortTE="F";uid="9edf25a1-6baf-4982-8b14-737918fb562e"
NC_042493.1	RepeatMasker	Unknown	30301682	30301995	934	+	.	ID="RND-6_FAMILY-7785";Tend="1328";Tstart="1047";shortTE="F";uid="6881d51c-66f4-44bf-845a-9007b2799673"
NC_042493.1	RepeatMasker	DNA	115903850	115903973	471	+	.	ID="dna4-2_ap";Tend="661";Tstart="547";shortTE="F";uid="691ee96b-cca8-459d-86f2-74b0f4882cb1"
NC_042493.1	RepeatMasker	Unknown	11892211	11892876	2438	+	.	ID="RND-6_FAMILY-8011";TEgroup="ctg_1%7CRND-6_FAMILY-8011%7C1";Tend="2118";Tstart="1101";shortTE="F";uid="c8dee0b8-dd84-4224-8c02-f5dffcd95e1e"
NC_042493.1	RepeatMasker	DNA/hAT-Tip100	114330053	114330545	581	+	.	ID="rnd-6_family-1170";Tend="2001";Tstart="1303";shortTE="F";uid="4bee94c1-d2ad-4766-bbd7-be43b2045ef4"
NC_042493.1	RepeatMasker	Retroposon?	54921764	54922031	675	+	.	ID="RND-6_FAMILY-7552";Tend="1755";Tstart="1502";shortTE="F";uid="4ca99371-c8f6-443c-a484-c725f15a86b6"
NC_042493.1	RepeatMasker	LTR/Pao	51979120	51979309	448	+	.	ID="BEL-9_DEL-I";Tend="3451";Tstart="3260";shortTE="F";uid="4cd98f77-cb80-4756-b627-4344d33e6ae0"
NC_042493.1	RepeatMasker	DNA/Maverick	114000479	114000619	1241	+	.	ID="RND-1_FAMILY-52";Tend="2102";Tstart="1494";shortTE="F";uid="7dfa0d7b-bf69-49c5-8a9d-e6271f149f2c"
NC_042493.1	RepeatMasker	Unknown	92138850	92139781	1559	+	.	ID="RND-5_FAMILY-7294";TEgroup="ctg_1%7CRND-5_FAMILY-7294%7C5";Tend="1708";Tstart="938";shortTE="F";uid="cd3dfdad-7a68-45e1-bea7-928a3906d268"
NC_042493.1	RepeatMasker	DNA/Kolobok-E	130774625	130774970	776	+	.	ID="RND-6_FAMILY-9044";Tend="1804";Tstart="1463";shortTE="F";uid="8aad94bf-e622-4b65-bf61-93584413efa2"
NC_042493.1	RepeatMasker	DNA/Ginger-1	9472641	9473326	5332	+	.	ID="RND-5_FAMILY-5803";Tend="2587";Tstart="1897";shortTE="F";uid="b14f8182-42e0-40cd-8dc1-1e8cbd0afc7a"
NC_042493.1	RepeatMasker	DNA/hAT-Ac	117701657	117702297	2905	+	.	ID="RND-1_FAMILY-340";Tend="1523";Tstart="878";shortTE="F";uid="9c33cb41-d97a-44a5-a9e5-2a332c90a9fc"
NC_042493.1	RepeatMasker	DNA	9352574	9352996	976	+	.	ID="RND-1_FAMILY-464";Tend="1405";Tstart="988";shortTE="F";uid="927328d4-7742-4fe6-9c6b-e5d70bdfdd62"
NC_042493.1	RepeatMasker	DNA/hAT	129703763	129704153	3386	+	.	ID="DNA8-53_AP";Tend="391";Tstart="1";shortTE="F";uid="24f78b29-70ac-4341-8239-440710d2ae30"
NC_042493.1	RepeatMasker	DNA	10220880	10221412	2473	+	.	ID="RND-4_FAMILY-649";Tend="1394";Tstart="847";shortTE="F";uid="74eeb1cd-3296-4408-a960-b9f58abb8d5f"
NC_042493.1	RepeatMasker	Unknown	95068729	95069605	3448	+	.	ID="RND-6_FAMILY-7933";Tend="1733";Tstart="794";shortTE="F";uid="d6468eed-9a61-4eab-a478-db0ae6b950ef"
NC_042493.1	RepeatMasker	DNA/MULE-MuDR	22559628	22560047	2455	+	.	ID="RND-5_FAMILY-538";TEgroup="ctg_1%7CRND-5_FAMILY-538%7C1";Tend="2075";Tstart="617";shortTE="F";uid="391f7468-36e0-429f-b0bc-dc07e4ca7679"
NC_042493.1	RepeatMasker	Retroposon?	121208450	121209482	6464	+	.	ID="SINE2-1_AP";Tend="1770";Tstart="724";shortTE="F";uid="baae5d88-c305-4003-9d37-0ed78d842cf9"
NC_042493.1	RepeatMasker	DNA/MULE-MuDR	26933387	26933957	1292	+	.	ID="dna8-28b_ap";TEgroup="ctg_1%7Cdna8-28b_ap%7C4";Tend="1345";Tstart="410";shortTE="F";uid="fdd5e8e5-dadf-489a-9aed-3bbf083b86e7"
NC_042493.1	RepeatMasker	DNA	132261813	132262242	2912	+	.	ID="TTAA2_AP";Tend="427";Tstart="1";shortTE="F";uid="4c1b1b2f-9252-4ece-a303-874269122509"
NC_042493.1	RepeatMasker	DNA/Ginger-1	106428859	106429301	3145	+	.	ID="RND-5_FAMILY-7031";Tend="1310";Tstart="879";shortTE="F";uid="be8fb5c3-940c-45e7-9672-8848f65ab772"
NC_042493.1	RepeatMasker	DNA	111977791	111978054	801	+	.	ID="TTAA2C_AP";Tend="242";Tstart="4";shortTE="F";uid="f4cb13e6-750c-4ab1-a565-bbeb66cced3c"
NC_042493.1	RepeatMasker	RC/Helitron	100802858	100803102	1331	+	.	ID="RND-4_FAMILY-831";Tend="1177";Tstart="926";shortTE="F";uid="4c2b3ad8-e5fa-4864-903f-91730f78b151"
NC_042493.1	RepeatMasker	DNA	55113765	55114118	1848	+	.	ID="dna8-31_ap";Tend="595";Tstart="162";shortTE="F";uid="75edc73a-09fc-45d8-8bd9-5c8afa9a0711"
NC_042493.1	RepeatMasker	LTR/Gypsy	111022237	111022823	3816	+	.	ID="RND-5_FAMILY-5315";Tend="2044";Tstart="1497";shortTE="F";uid="afe43dcb-9201-46a1-a4c7-8d11eda1fef1"
NC_042493.1	RepeatMasker	Retroposon?	114785306	114786332	1425	+	.	ID="RND-6_FAMILY-7552";TEgroup="ctg_1%7CRND-6_FAMILY-7552%7C32";Tend="1657";Tstart="808";shortTE="F";uid="e40e0f23-3f1f-4eca-90f4-c84a9e8f44ed"
NC_042493.1	RepeatMasker	Unknown	28809570	28809787	1387	+	.	ID="RND-1_FAMILY-212";Tend="1547";Tstart="1338";shortTE="F";uid="0a980413-720b-41f7-ac21-d87fbe273588"
NC_042493.1	RepeatMasker	DNA/Ginger-1	98271328	98271903	3742	+	.	ID="RND-6_FAMILY-1559";Tend="1624";Tstart="1051";shortTE="F";uid="2de4e2e4-e7e2-41c2-8de3-bd2e91d265d3"
NC_042493.1	RepeatMasker	LINE/CR1	64335819	64336152	472	+	.	ID="RND-5_FAMILY-960";Tend="1447";Tstart="1135";shortTE="F";uid="d84d491f-693b-418c-b9dc-48937251f882"
NC_042493.1	RepeatMasker	DNA/Kolobok-T2	30686760	30686906	684	+	.	ID="RND-6_FAMILY-1557";Tend="787";Tstart="637";shortTE="F";uid="6307cae7-6668-4894-b455-1a7ed4257b2c"
NC_042493.1	RepeatMasker	LINE/I-Jockey	34942119	34942445	446	+	.	ID="VINGI-25_LMI";Tend="876";Tstart="550";shortTE="F";uid="ec98ce3d-8f6e-40d0-8732-ca7a2618a1f6"
NC_042493.1	RepeatMasker	DNA/Kolobok-E	92645838	92645990	627	+	.	ID="RND-6_FAMILY-15442";Tend="1492";Tstart="1343";shortTE="F";uid="8ff57d95-5dec-4ff6-b769-f81d139172a2"
NC_042493.1	RepeatMasker	Retroposon?	127407054	127407745	3759	+	.	ID="RND-5_FAMILY-398";Tend="968";Tstart="305";shortTE="F";uid="adbe60c7-77f6-4878-bc58-fc27c66e5e22"
NC_042493.1	RepeatMasker	DNA/hAT-Tip100	28622897	28623133	1748	+	.	ID="RND-5_FAMILY-5552";Tend="1936";Tstart="1701";shortTE="F";uid="8eef6ffb-a1f0-497e-83cd-bce4ad1fa94c"
NC_042493.1	RepeatMasker	Unknown	111803550	111804636	6768	+	.	ID="RND-1_FAMILY-166";Tend="1628";Tstart="1";shortTE="F";uid="2c06e270-402a-4f84-bba4-aba11b960d86"
NC_042493.1	RepeatMasker	DNA/hAT-Ac	77240561	77240791	1211	+	.	ID="RND-6_FAMILY-12898";Tend="860";Tstart="579";shortTE="F";uid="74fd2cc1-22ff-4954-8041-9c41fc05c0f4"
NC_042493.1	RepeatMasker	LINE/L2	30993949	30994123	847	+	.	ID="RND-6_FAMILY-98";Tend="433";Tstart="276";shortTE="F";uid="cc8c24df-db8b-4d17-99b6-7b911c991009"
NC_042493.1	RepeatMasker	DNA	68482598	68482963	948	+	.	ID="ttaa3_ap";Tend="311";Tstart="1";shortTE="F";uid="87dd7983-9ed3-4abf-8932-40be93674fbd"
NC_042493.1	RepeatMasker	DNA/hAT?	118355192	118355837	5526	+	.	ID="RND-1_FAMILY-100";Tend="1683";Tstart="1039";shortTE="F";uid="dafd9476-fc44-4aed-a893-3a44b8de361d"
NC_042493.1	RepeatMasker	Retroposon?	82751282	82751585	1124	+	.	ID="RND-5_FAMILY-3709";Tend="1686";Tstart="1399";shortTE="F";uid="e72f6c8f-d351-4d03-9342-64353cd00073"
NC_042493.1	RepeatMasker	DNA/CMC-EnSpm	129360819	129362109	1388	+	.	ID="RND-6_FAMILY-7379";Tend="1427";Tstart="178";shortTE="F";uid="6793a520-1242-4617-9a8a-641efeed86df"
NC_042493.1	RepeatMasker	DNA/Kolobok-E	111462929	111463317	525	+	.	ID="RND-6_FAMILY-15442";TEgroup="ctg_1%7CRND-6_FAMILY-15442%7C30";Tend="2158";Tstart="827";shortTE="F";uid="9121a7a6-05b7-48f8-9c32-e2523d2bcfbb"
NC_042493.1	RepeatMasker	DNA	57843943	57844045	418	+	.	ID="DNA3-8_AP";Tend="153";Tstart="46";shortTE="F";uid="e0566809-c9cb-4b48-9b4f-fd5c8aba10df"
NC_042493.1	RepeatMasker	DNA	5347423	5347580	431	+	.	ID="DNA-TTAA-1_AP";Tend="141";Tstart="1";shortTE="F";uid="ecf65cd9-af74-407b-a3ef-b395f57817d6"
NC_042493.1	RepeatMasker	DNA/hAT-Tip100	76402049	76402606	3442	+	.	ID="RND-1_FAMILY-255";Tend="1182";Tstart="617";shortTE="F";uid="5757c9ed-fca6-4c9e-89ae-b742e310a06d"
NC_042493.1	RepeatMasker	Unknown	82182999	82183758	5679	+	.	ID="RND-1_FAMILY-90";Tend="2202";Tstart="1455";shortTE="F";uid="c10452bb-75e9-4009-ad01-7bf11d22b971"
NC_042493.1	RepeatMasker	Retroposon?	118915385	118915939	1627	+	.	ID="RND-6_FAMILY-7552";Tend="771";Tstart="194";shortTE="F";uid="f69be2dc-752c-46e2-bdca-0ddcb2c4a2c4"
NC_042493.1	RepeatMasker	DNA/MULE-MuDR	113266106	113266475	654	+	.	ID="MUDR6X_AP";Tend="1151";Tstart="789";shortTE="F";uid="3e0916d8-9a8d-4c11-b143-bd815c5c65d6"
NC_042493.1	RepeatMasker	DNA/hAT-Tip100	34832528	34832770	1923	+	.	ID="RND-6_FAMILY-15988";Tend="1508";Tstart="1267";shortTE="F";uid="42064113-af5c-411a-8f23-a1978bb24893"
NC_042493.1	RepeatMasker	RC/Helitron	8046751	8047110	2709	+	.	ID="RND-5_FAMILY-535";Tend="1187";Tstart="812";shortTE="F";uid="915acd4b-c49d-4532-abfa-eb5161e43632"
NC_042493.1	RepeatMasker	DNA	89730196	89730401	1397	+	.	ID="TTAA6_AP";Tend="431";Tstart="235";shortTE="F";uid="b1ca2e17-8808-4c5c-a35d-7431bcaee65c"
NC_042493.1	RepeatMasker	Retroposon?	108919372	108920637	4140	+	.	ID="RND-5_FAMILY-398";Tend="1674";Tstart="479";shortTE="F";uid="af471759-faf8-4858-b2e9-7140e5a0a84f"
NC_042493.1	RepeatMasker	DNA/hAT-Ac	109097274	109097450	596	+	.	ID="RND-5_FAMILY-1569";Tend="335";Tstart="142";shortTE="F";uid="fb1adfa6-b3bc-41db-b185-a8ef396d8bb1"
NC_042493.1	RepeatMasker	DNA	91426241	91426790	2938	+	.	ID="DNA8-31_AP";Tend="595";Tstart="10";shortTE="F";uid="a07ccbd3-b4b9-4686-be54-02900d197eaf"
NC_042493.1	RepeatMasker	DNA/Kolobok-E	47386210	47386591	587	+	.	ID="rnd-6_family-9044";TEgroup="ctg_1%7Crnd-6_family-9044%7C1";Tend="1742";Tstart="1463";shortTE="T";uid="a62c58c2-f985-4d84-bca6-c4379b664f8a"
NC_042493.1	RepeatMasker	DNA	47224844	47224993	406	+	.	ID="RND-6_FAMILY-345";Tend="198";Tstart="53";shortTE="F";uid="bd2d19cb-a30c-456e-b682-f8506b060e6b"
NC_042493.1	RepeatMasker	DNA/Ginger-1	74968194	74969828	11116	+	.	ID="rnd-6_family-8793";Tend="1772";Tstart="142";shortTE="F";uid="1cb9a18b-1f23-4632-b9d1-3329f572a468"
NC_042493.1	RepeatMasker	DNA/hAT-Tip100	108100261	108100539	722	+	.	ID="RND-6_FAMILY-494";Tend="1508";Tstart="1277";shortTE="F";uid="b7456cb3-2087-42e7-82b4-67b514ed5171"
NC_042493.1	RepeatMasker	RC/Helitron	44850532	44850643	530	+	.	ID="RND-4_FAMILY-667";Tend="1693";Tstart="1577";shortTE="F";uid="fc7fa8f0-f2e0-4b3c-9105-78def5317a9e"
NC_042493.1	RepeatMasker	DNA/Kolobok-E	102290	102996	2359	+	.	ID="RND-5_FAMILY-2844";Tend="1326";Tstart="687";shortTE="F";uid="667d8b29-d375-4db1-b4af-5665a8bc09f1"
NC_042493.1	RepeatMasker	DNA/hAT	62324268	62324643	939	+	.	ID="RND-6_FAMILY-15151";Tend="393";Tstart="24";shortTE="F";uid="fc2a1460-200d-4d0e-bc0d-604aaba98d76"
NC_042493.1	RepeatMasker	DNA	34926541	34926869	582	+	.	ID="rnd-6_family-2966";Tend="1030";Tstart="648";shortTE="F";uid="7014719b-ef15-46d8-8781-26dd75e51f72"
NC_042493.1	RepeatMasker	DNA/hAT-Tip100	41139848	41139961	853	+	.	ID="RND-5_FAMILY-65";Tend="985";Tstart="875";shortTE="F";uid="2e7963d0-5b6b-46d5-8ade-24dc8a3b16b2"
NC_042493.1	RepeatMasker	Unknown	108523453	108523962	1240	+	.	ID="RND-6_FAMILY-1986";Tend="679";Tstart="241";shortTE="F";uid="5a6d0ff4-ac31-4c19-a9c0-65b4f8b5e0f0"
NC_042493.1	RepeatMasker	DNA/hAT?	86398255	86398368	495	+	.	ID="RND-1_FAMILY-4";Tend="1183";Tstart="1072";shortTE="F";uid="d683dd7a-37f6-45f5-9a4f-fa68e3357609"
NC_042493.1	RepeatMasker	Unknown	64928948	64929087	423	+	.	ID="RND-5_FAMILY-3850";Tend="1369";Tstart="1235";shortTE="F";uid="97d40e32-a716-4fb7-8015-32489719178a"
NC_042493.1	RepeatMasker	Unknown	96297154	96299794	5094	+	.	ID="RND-6_FAMILY-15388";TEgroup="ctg_1%7CRND-6_FAMILY-15388%7C1";Tend="2084";Tstart="16";shortTE="F";uid="62c88273-758a-4e6b-99f9-5fe80b96f4dc"
NC_042493.1	RepeatMasker	DNA/Ginger-1	65433229	65433808	3091	+	.	ID="RND-6_FAMILY-9672";Tend="1478";Tstart="826";shortTE="F";uid="c11a67ed-a4d1-4c62-88fb-28b7ea6ca22c"
NC_042493.1	RepeatMasker	LTR/Gypsy	88430659	88432548	13614	+	.	ID="RND-6_FAMILY-31930";Tend="1932";Tstart="125";shortTE="F";uid="d7e45afe-9a05-47ac-8b1a-3f5e8a0ed8b9"
NC_042493.1	RepeatMasker	DNA/Kolobok-E	74289228	74289607	655	+	.	ID="KOLOBOKE-4_AP";TEgroup="ctg_1%7CKOLOBOKE-4_AP%7C12";Tend="5029";Tstart="4712";shortTE="F";uid="b5cbd696-80c3-45ef-a3c6-cf03365160f9"
NC_042493.1	RepeatMasker	RC/Helitron	67554794	67554955	951	+	.	ID="RND-4_FAMILY-831";Tend="1012";Tstart="855";shortTE="F";uid="02cfc763-a26c-4624-8bc0-a8cf222922e0"
NC_042493.1	RepeatMasker	DNA	7482810	7483117	815	+	.	ID="DNA8-70_AP";Tend="545";Tstart="232";shortTE="F";uid="67c33f50-b181-4abf-af46-76b3406453bc"
NC_042493.1	RepeatMasker	Retroposon?	83641782	83642192	457	+	.	ID="RND-5_FAMILY-2567";Tend="1405";Tstart="1014";shortTE="F";uid="6c23ac84-6b25-4ff9-86a2-71f770629440"
NC_042493.1	RepeatMasker	Unknown	120078987	120079232	1012	+	.	ID="RND-6_FAMILY-1033";Tend="2651";Tstart="2416";shortTE="F";uid="7caa72b7-bf5d-4cba-87e4-08bbcd42f673"
NC_042493.1	RepeatMasker	DNA/Kolobok-E	19068334	19069794	8601	+	.	ID="RND-6_FAMILY-9043";Tend="2059";Tstart="557";shortTE="F";uid="ad512e94-b92c-43f1-a39c-fe7f19b3fdbb"
NC_042493.1	RepeatMasker	DNA/Maverick	74667111	74667565	3093	+	.	ID="RND-6_FAMILY-6888";Tend="681";Tstart="225";shortTE="F";uid="e2669a2f-7f40-4e1e-bb3f-446fd580ff0b"
NC_042493.1	RepeatMasker	DNA/Kolobok-E	33388665	33388776	638	+	.	ID="RND-6_FAMILY-5494";Tend="857";Tstart="747";shortTE="F";uid="ebe06841-e9e9-435a-a0c8-cf911537903d"
NC_042493.1	RepeatMasker	LINE/RTE-BovB	19749710	19751408	1843	+	.	ID="RTE-4_LMI";Tend="3344";Tstart="1586";shortTE="F";uid="4ca3d1e2-d20c-4197-8de6-81ed96624fee"
NC_042493.1	RepeatMasker	DNA	42504850	42505072	1689	+	.	ID="TTAA19_AP";Tend="527";Tstart="302";shortTE="F";uid="7432fc14-6b49-4376-ae29-41900bb8b0b2"
NC_042493.1	RepeatMasker	DNA	121064536	121066052	5023	+	.	ID="RND-6_FAMILY-8612";TEgroup="ctg_1%7CRND-6_FAMILY-8612%7C3";Tend="1984";Tstart="758";shortTE="F";uid="39e47490-43b3-4e99-a2a4-d11545bdc968"
NC_042493.1	RepeatMasker	DNA	92817930	92818066	402	+	.	ID="RND-6_FAMILY-5476";Tend="1601";Tstart="1440";shortTE="F";uid="f9066599-e2d6-47ee-b541-d9c82709edb1"
NC_042493.1	RepeatMasker	DNA/Kolobok-E	92750336	92750678	669	+	.	ID="KOLOBOKE-1_AP";Tend="344";Tstart="1";shortTE="F";uid="1e3dc9b9-8a20-497e-ae45-76bfa9e3e682"
NC_042493.1	RepeatMasker	DNA/hAT-Charlie	41302376	41302484	435	+	.	ID="RND-6_FAMILY-11334";Tend="1024";Tstart="935";shortTE="F";uid="063f8e7c-3202-4fd4-84f4-dadb0e73bc89"
NC_042493.1	RepeatMasker	DNA/hAT-Tip100	130535807	130536313	3460	+	.	ID="DNA8-83_AP";Tend="883";Tstart="385";shortTE="F";uid="7787e7f9-118b-4cb7-86c6-5ed90441cd19"
NC_042493.1	RepeatMasker	DNA/Ginger-1	4483498	4483806	1645	+	.	ID="RND-6_FAMILY-9672";Tend="2289";Tstart="1974";shortTE="F";uid="0f48a0c8-2516-445a-811d-747abdd4f0cb"
NC_042493.1	RepeatMasker	DNA	130174253	130174558	755	+	.	ID="DNA8-69_AP";TEgroup="ctg_1%7CDNA8-69_AP%7C2";Tend="439";Tstart="1";shortTE="F";uid="845e367b-9676-4f33-922e-0c6c86b8f846"
NC_042493.1	RepeatMasker	DNA/Ginger-1	38333462	38334010	4013	+	.	ID="RND-5_FAMILY-5803";Tend="2593";Tstart="2034";shortTE="F";uid="f4cd0976-3e88-4b92-bc80-dcbefbf7c95a"
NC_042493.1	RepeatMasker	DNA/P	119471513	119472128	1853	+	.	ID="RND-6_FAMILY-10195";TEgroup="ctg_1%7CRND-6_FAMILY-10195%7C4";Tend="1582";Tstart="694";shortTE="F";uid="d5ea56e2-3132-4d7f-9b0b-735aa082c355"
NC_042493.1	RepeatMasker	DNA	104792913	104793192	685	+	.	ID="TTAA7_AP";Tend="351";Tstart="75";shortTE="F";uid="dcae46cf-17fc-4a23-a988-d6475fd76a88"
NC_042493.1	RepeatMasker	DNA/PIF-ISL2EU	4806038	4806869	1957	+	.	ID="RND-6_FAMILY-5598";Tend="914";Tstart="115";shortTE="F";uid="b5c10139-c565-4189-b0b8-71dde08e157a"
NC_042493.1	RepeatMasker	Unknown	75723579	75723755	936	+	.	ID="RND-6_FAMILY-2799";Tend="686";Tstart="516";shortTE="F";uid="e3cf1c85-85b3-4bbf-ac89-0fa6d834e300"
NC_042493.1	RepeatMasker	DNA	92104040	92104466	2124	+	.	ID="RND-5_FAMILY-2119";Tend="1184";Tstart="775";shortTE="F";uid="8d5716e4-dea1-4d08-80e0-d5425f29b41d"
NC_042493.1	RepeatMasker	DNA/Kolobok-E	92483437	92483724	1549	+	.	ID="RND-6_FAMILY-15442";Tend="1490";Tstart="1201";shortTE="F";uid="483d0580-884f-4a32-a130-51fcd957d1ec"
NC_042493.1	RepeatMasker	DNA/hAT-Tip100	102675224	102675389	1206	+	.	ID="DNA8-63_AP";Tend="168";Tstart="1";shortTE="F";uid="0581d899-85d3-47ab-984a-981693184f56"
NC_042493.1	RepeatMasker	DNA	60395576	60395732	728	+	.	ID="RND-6_FAMILY-14385";Tend="1383";Tstart="1221";shortTE="F";uid="45f65b84-29eb-4896-9ded-a753f085322d"
NC_042493.1	RepeatMasker	Unknown	97092855	97093180	714	+	.	ID="RND-6_FAMILY-18207";Tend="1977";Tstart="1674";shortTE="F";uid="3f9327e0-152d-4e8c-9dbc-e99477cec5bd"
NC_042493.1	RepeatMasker	Unknown	15749577	15749964	2794	+	.	ID="RND-1_FAMILY-190";Tend="1888";Tstart="1514";shortTE="F";uid="417b6497-a651-4a98-b0fd-6506c63da795"
NC_042493.1	RepeatMasker	Retroposon?	37447794	37447958	1224	+	.	ID="RND-6_FAMILY-6254";Tend="652";Tstart="488";shortTE="F";uid="01bbbdec-1db2-41a2-9d7a-ba9740070597"
NC_042493.1	RepeatMasker	DNA/Ginger-1	132308780	132308893	512	+	.	ID="RND-6_FAMILY-8793";Tend="1434";Tstart="1323";shortTE="F";uid="c9a9bb6b-b5d1-4920-b7fb-ac3062bbfc59"
NC_042493.1	RepeatMasker	DNA	114134816	114135093	842	+	.	ID="RND-5_FAMILY-9";Tend="1243";Tstart="922";shortTE="F";uid="3a72a362-0819-4727-a354-11e0b4848121"
NC_042493.1	RepeatMasker	DNA/Ginger	62515439	62515643	1212	+	.	ID="RND-6_FAMILY-5156";Tend="1823";Tstart="1553";shortTE="F";uid="1e5010e7-bf8e-43ac-9566-566c704054c5"
NC_042493.1	RepeatMasker	Unknown	14676570	14676874	677	+	.	ID="RND-6_FAMILY-28347";Tend="838";Tstart="512";shortTE="F";uid="25b24c5e-acf9-4521-a1c8-c09521aa4cd5"
NC_042493.1	RepeatMasker	Retroposon?	129300128	129301123	7826	+	.	ID="RND-5_FAMILY-836";Tend="2665";Tstart="1672";shortTE="F";uid="428e1a2d-073d-4172-9a3d-25fbb751a6eb"
NC_042493.1	RepeatMasker	DNA/Kolobok-E	69457060	69457328	426	+	.	ID="RND-5_FAMILY-751";Tend="739";Tstart="456";shortTE="F";uid="15a835eb-3d52-4bb9-96c9-dc0963fcbc06"
NC_042493.1	RepeatMasker	Unknown	28955864	28956321	2299	+	.	ID="RND-6_FAMILY-892";Tend="1454";Tstart="996";shortTE="F";uid="69425a38-84e5-4a59-ac4b-fa2995ae7acd"
NC_042493.1	RepeatMasker	Unknown	43440152	43440357	1491	+	.	ID="RND-6_FAMILY-3829";Tend="1646";Tstart="1441";shortTE="F";uid="5eab7cda-ac85-4abe-81c7-2af40080a688"
NC_042493.1	RepeatMasker	LTR/Pao	81810162	81810308	476	+	.	ID="BEL3-I_AP";Tend="3908";Tstart="3767";shortTE="F";uid="7fe1011e-c6d5-4fc2-be19-1cc50bf30895"
NC_042493.1	RepeatMasker	DNA/Ginger-1	101402024	101402138	2377	+	.	ID="RND-6_FAMILY-8793";Tend="797";Tstart="284";shortTE="F";uid="97fb1a43-333f-418a-8920-9d956f7d0d0b"
NC_042493.1	RepeatMasker	DNA/Kolobok-E	89089052	89089175	773	+	.	ID="RND-6_FAMILY-15442";Tend="1462";Tstart="1339";shortTE="F";uid="a2f2dc93-f1b8-46e0-9d28-aa0cbd9ff810"
NC_042493.1	RepeatMasker	Unknown	63579463	63579861	1571	+	.	ID="RND-6_FAMILY-10174";Tend="1328";Tstart="904";shortTE="F";uid="38a1b2cb-8665-4228-8bfb-ab4567fb3e02"
NC_042493.1	RepeatMasker	Unknown	101613967	101614447	713	+	.	ID="RND-5_FAMILY-6187";Tend="1665";Tstart="1257";shortTE="F";uid="f06811b7-c882-4878-94a4-36e932aab4bd"
NC_042493.1	RepeatMasker	DNA	124713401	124713696	439	+	.	ID="RND-6_FAMILY-10875";Tend="1669";Tstart="1348";shortTE="F";uid="9cd8bbba-d6d3-47fa-ae4e-0fa55a3c5cac"
NC_042493.1	RepeatMasker	DNA/Ginger-1	32322985	32323678	5372	+	.	ID="RND-5_FAMILY-5803";Tend="1501";Tstart="821";shortTE="F";uid="031b4477-4a86-4900-8d45-3b45766a1b35"
NC_042493.1	RepeatMasker	Retroposon?	122992519	122992975	3613	+	.	ID="RND-6_FAMILY-7552";Tend="2563";Tstart="2110";shortTE="F";uid="76c785b2-b80d-4890-8c4e-3198acb856e4"
NC_042493.1	RepeatMasker	DNA/hAT-Ac	53287397	53287926	3164	+	.	ID="DNA8-39_AP";Tend="832";Tstart="263";shortTE="F";uid="e96bfc59-f8bc-4c9a-9c09-711d7fb5bde5"
NC_042493.1	RepeatMasker	DNA/Kolobok-E	70369638	70370067	546	+	.	ID="RND-6_FAMILY-829";Tend="1564";Tstart="1142";shortTE="F";uid="5fe73d4b-b88d-4df7-99ac-21edd78ab3a5"
NC_042493.1	RepeatMasker	Retroposon?	58072162	58073193	4857	+	.	ID="RND-6_FAMILY-11842";Tend="1582";Tstart="387";shortTE="F";uid="05d38342-b8b4-4878-aaac-29038db4f538"
NC_042493.1	RepeatMasker	Retroposon?	118433789	118434135	1542	+	.	ID="RND-6_FAMILY-15129";Tend="1385";Tstart="1075";shortTE="F";uid="99df02e8-1c1f-4939-a0f9-2a15abb0e946"
NC_042493.1	RepeatMasker	DNA/hAT-Ac	107572	107761	521	+	.	ID="RND-5_FAMILY-1569";Tend="1173";Tstart="1004";shortTE="F";uid="87dc627a-eef3-4d4e-b5bb-a9610308b61c"
NC_042493.1	RepeatMasker	DNA/hAT	57441310	57442093	5550	+	.	ID="RND-6_FAMILY-45";Tend="1716";Tstart="927";shortTE="F";uid="898be158-e59b-40f7-9acb-a142588eca3e"
NC_042493.1	RepeatMasker	DNA/Kolobok-E	116028528	116028787	553	+	.	ID="RND-6_FAMILY-5494";Tend="979";Tstart="745";shortTE="F";uid="0a3ad448-75ed-45fe-a495-3c75f1b2fd1d"
NC_042493.1	RepeatMasker	Retroposon?	110906866	110907929	4560	+	.	ID="RND-6_FAMILY-193";Tend="1121";Tstart="155";shortTE="F";uid="9fed0c09-e9a9-40b0-bc8b-08b82841fce9"
NC_042493.1	RepeatMasker	Unknown	89564075	89564688	8695	+	.	ID="RND-5_FAMILY-2887";Tend="1230";Tstart="829";shortTE="F";uid="68490dda-71b0-4caa-9424-1bc47779d3a7"
NC_042493.1	RepeatMasker	DNA/hAT	103591205	103591344	569	+	.	ID="DNA8-105_AP";Tend="650";Tstart="486";shortTE="F";uid="a95f3862-1964-4515-a65b-14e52675c4cc"
NC_042493.1	RepeatMasker	LINE/RTE-BovB	22903195	22904310	932	+	.	ID="RND-5_FAMILY-2866";Tend="1582";Tstart="256";shortTE="F";uid="1dfea045-653d-405a-9cf4-e753c3b1644f"
NC_042493.1	RepeatMasker	LINE/I-Jockey	13776858	13777101	632	+	.	ID="JOCKEY-3_RPR";Tend="1449";Tstart="1206";shortTE="F";uid="c8d1a648-9e3e-4590-ab36-4a53c9177d1c"
NC_042493.1	RepeatMasker	DNA/hAT	107863437	107863656	872	+	.	ID="RND-6_FAMILY-103";Tend="1726";Tstart="1424";shortTE="F";uid="423f598e-aef3-4c6a-8e44-4bdba3b6b354"
NC_042493.1	RepeatMasker	Unknown	67673846	67674002	1274	+	.	ID="RND-1_FAMILY-237";Tend="1050";Tstart="894";shortTE="F";uid="28028e17-42e0-4049-b0dd-841d64c75a5f"
NC_042493.1	RepeatMasker	DNA/Sola-1	66519046	66519367	762	+	.	ID="SOLA1-2_AP";Tend="320";Tstart="1";shortTE="F";uid="3c03b702-bf46-4bd1-83f1-a70bb9c6f9eb"
NC_042493.1	RepeatMasker	DNA/Ginger-1	102563981	102564192	479	+	.	ID="RND-6_FAMILY-3871";Tend="1142";Tstart="923";shortTE="F";uid="4a0955b1-f540-4e97-a44b-221d9524ca21"
NC_042493.1	RepeatMasker	DNA/MULE-MuDR	41365841	41366261	3399	+	.	ID="RND-6_FAMILY-19671";Tend="985";Tstart="544";shortTE="F";uid="cb7f3f25-7b51-48e8-8373-853b9b642ff1"
NC_042493.1	RepeatMasker	DNA/hAT-Ac	126793575	126793748	804	+	.	ID="DNA8-99_AP";Tend="218";Tstart="1";shortTE="F";uid="d35ea444-30ca-45b2-ac7c-de6a4c723530"
NC_042493.1	RepeatMasker	LINE/L2	75143740	75144145	611	+	.	ID="RND-6_FAMILY-4577";Tend="787";Tstart="413";shortTE="F";uid="7319fa92-1b82-483f-ac51-617b2162251d"
NC_042493.1	RepeatMasker	Unknown	63518369	63518590	1456	+	.	ID="RND-5_FAMILY-1868";Tend="1116";Tstart="873";shortTE="F";uid="37d051f1-a3a7-4b3b-9feb-3b43e892e442"
NC_042493.1	RepeatMasker	LINE/I	82562748	82563665	952	+	.	ID="RND-6_FAMILY-148";TEgroup="ctg_1%7CRND-6_FAMILY-148%7C1";Tend="1515";Tstart="263";shortTE="F";uid="8e9c9f62-8b40-4c03-86b4-b3e27d1467be"
NC_042493.1	RepeatMasker	RC/Helitron	7686554	7686768	1621	+	.	ID="RND-6_FAMILY-7893";Tend="1553";Tstart="1343";shortTE="F";uid="4c54f960-0bcd-4656-8e5f-b88aa729a55b"
NC_042493.1	RepeatMasker	Retroposon?	113383173	113383409	1361	+	.	ID="SINE2-1_AP";Tend="227";Tstart="1";shortTE="F";uid="34ce45b2-ab75-4432-8bf1-b454b721ae84"
NC_042493.1	RepeatMasker	DNA/hAT-Tip100	101298285	101298516	493	+	.	ID="RND-6_FAMILY-7728";Tend="1555";Tstart="1323";shortTE="F";uid="877ca7b4-b2fd-4bb0-af55-e77ec55a10b1"
NC_042493.1	RepeatMasker	DNA/Ginger-1	62684716	62685366	4553	+	.	ID="RND-5_FAMILY-5803";Tend="1954";Tstart="1268";shortTE="F";uid="6f7ca8eb-78d0-4b90-b4c3-4cf4ccbb6d62"
NC_042493.1	RepeatMasker	DNA/Sola-1	35800227	35801950	3419	+	.	ID="SOLA1-3_LMI";Tend="2557";Tstart="834";shortTE="F";uid="d1ff8af8-2340-4def-bc22-cb6a57b08b95"
NC_042493.1	RepeatMasker	DNA	119994246	119994922	4584	+	.	ID="DNA8-30_AP";Tend="710";Tstart="35";shortTE="F";uid="7da1c50d-0646-4413-aaee-f58e1f935785"
NC_042493.1	RepeatMasker	DNA/PiggyBac	127901956	127902353	2313	+	.	ID="RND-6_FAMILY-3815";Tend="1875";Tstart="1508";shortTE="F";uid="97eab9f4-5028-4574-bd09-07533f620282"
NC_042493.1	RepeatMasker	Retroposon?	22463728	22463921	459	+	.	ID="RND-5_FAMILY-2567";Tend="1437";Tstart="1253";shortTE="F";uid="7cbe727d-826e-4d62-bfa5-f8e2791d621c"
NC_042493.1	RepeatMasker	DNA/hAT-Ac	54522448	54522790	425	+	.	ID="RND-5_FAMILY-220";TEgroup="ctg_1%7CRND-5_FAMILY-220%7C3";Tend="1107";Tstart="843";shortTE="T";uid="3c4b8441-6a05-4967-9fa0-d200f1a5c2c3"
NC_042493.1	RepeatMasker	RC/Helitron	78872582	78873002	858	+	.	ID="RND-6_FAMILY-2195";TEgroup="ctg_1%7CRND-6_FAMILY-2195%7C16";Tend="1233";Tstart="723";shortTE="F";uid="b7bf4cd6-a29b-426d-b79a-43fa2cf3e8a3"
NC_042493.1	RepeatMasker	DNA/Ginger-1	767633	767839	817	+	.	ID="RND-6_FAMILY-6101";Tend="1997";Tstart="1791";shortTE="F";uid="cf3d851f-7951-4f29-abc2-20cfe69c0ca0"
NC_042493.1	RepeatMasker	DNA/Ginger-1	106530933	106531169	1548	+	.	ID="RND-5_FAMILY-5803";Tend="1084";Tstart="823";shortTE="F";uid="bac17a98-0809-4a95-8d32-b5d1fc94f4ba"
NC_042493.1	RepeatMasker	DNA/hAT-hAT19	79778819	79779334	3576	+	.	ID="HAT-N12_AP";Tend="492";Tstart="1";shortTE="F";uid="e2166001-2978-4b88-923a-fdd5ace201fb"
NC_042493.1	RepeatMasker	DNA/hAT-Tip100	19570159	19570638	3617	+	.	ID="RND-6_FAMILY-1180";Tend="1545";Tstart="1060";shortTE="F";uid="8c3fb6f7-b76e-4ed9-a8e2-7a7e5f6ad7cf"
NC_042493.1	RepeatMasker	DNA	67195960	67196248	1907	+	.	ID="dna4-3_ap";Tend="276";Tstart="1";shortTE="F";uid="f2de7eb1-c296-4a02-914e-c70f32a3c56e"
NC_042493.1	RepeatMasker	Unknown	15033408	15033971	764	+	.	ID="RND-5_FAMILY-8060";Tend="1476";Tstart="767";shortTE="F";uid="850ecaa1-4acd-4ed4-a6b6-92ac283c965f"
NC_042493.1	RepeatMasker	DNA/Kolobok-E	128870405	128871347	1877	+	.	ID="RND-5_FAMILY-870";TEgroup="ctg_1%7CRND-5_FAMILY-870%7C2";Tend="998";Tstart="303";shortTE="F";uid="33ebce31-3285-4470-bf44-d503e901d22d"
NC_042493.1	RepeatMasker	LTR/Gypsy	16838274	16838819	3737	+	.	ID="RND-5_FAMILY-3220";Tend="1326";Tstart="800";shortTE="F";uid="89a05be8-d242-4102-81a2-09af63c566b0"
NC_042493.1	RepeatMasker	Retroposon?	113112202	113112321	611	+	.	ID="RND-6_FAMILY-728";Tend="610";Tstart="502";shortTE="F";uid="61e67539-5cf8-4a97-b884-21db85a5b3c7"
NC_042493.1	RepeatMasker	DNA	125516485	125516897	1892	+	.	ID="TTAA16_AP";Tend="361";Tstart="1";shortTE="F";uid="a554ebf0-7f69-4bc2-94af-b794d2b5d5dc"
NC_042493.1	RepeatMasker	Unknown	129662367	129662821	3900	+	.	ID="RND-6_FAMILY-33246";Tend="1078";Tstart="624";shortTE="F";uid="3f5dcc53-5cfa-4335-a14f-3edf5a8dd27a"
NC_042493.1	RepeatMasker	Unknown	92327326	92327465	630	+	.	ID="RND-1_FAMILY-240";Tend="1109";Tstart="968";shortTE="F";uid="a0551b2e-a512-483f-9185-96ea81f2eb06"
NC_042493.1	RepeatMasker	LINE/R1-LOA	73386578	73386719	905	+	.	ID="RND-6_FAMILY-7558";Tend="1334";Tstart="1196";shortTE="F";uid="78f0e148-b599-4104-8842-e6ccd5cd3b9c"
NC_042493.1	RepeatMasker	DNA/hAT?	83161879	83161996	747	+	.	ID="RND-5_FAMILY-3458";Tend="1220";Tstart="889";shortTE="F";uid="0318983f-c8ab-4316-80e1-9aaa2c7bb3ab"
NC_042493.1	RepeatMasker	Unknown	41593234	41593569	1643	+	.	ID="RND-1_FAMILY-185";Tend="1253";Tstart="959";shortTE="F";uid="0f601e58-7d84-48ab-bdc1-bb013ef64453"
NC_042493.1	RepeatMasker	DNA/Ginger	100266494	100266595	573	+	.	ID="RND-6_FAMILY-5156";Tend="1826";Tstart="1734";shortTE="F";uid="51bce045-c26e-4317-bb5f-b5a895741ef5"
NC_042493.1	RepeatMasker	Unknown	38844412	38844555	1219	+	.	ID="RND-6_FAMILY-2919";Tend="1205";Tstart="1062";shortTE="F";uid="2d70c62f-2716-405e-a278-a08205dd7c75"
NC_042493.1	RepeatMasker	DNA/hAT-hAT19	44533053	44533419	632	+	.	ID="RND-6_FAMILY-5637";Tend="1326";Tstart="939";shortTE="F";uid="38e44e98-0424-4bd3-b3ee-a10a14781108"
NC_042493.1	RepeatMasker	DNA	61879708	61880134	2007	+	.	ID="TTAA14_AP";Tend="432";Tstart="3";shortTE="F";uid="15a64c70-3be8-4d0f-bb0b-5e586386b215"
NC_042493.1	RepeatMasker	DNA/hAT-Ac	132064189	132064637	3415	+	.	ID="DNA8-54_AP";Tend="588";Tstart="136";shortTE="F";uid="33115eb6-40cb-4536-b461-5b6f0bc16e41"
NC_042493.1	RepeatMasker	Retroposon?	125846904	125847101	1029	+	.	ID="RND-6_FAMILY-11842";Tend="919";Tstart="724";shortTE="F";uid="0a85c512-ea70-4fdc-ba77-2c07f4590a74"
NC_042493.1	RepeatMasker	DNA	126943158	126943396	1392	+	.	ID="TTAA7_AP";TEgroup="ctg_1%7CTTAA7_AP%7C15";Tend="169";Tstart="1";shortTE="F";uid="2f185824-4e46-42d4-80bb-e77df6a45b82"
NC_042493.1	RepeatMasker	DNA/Ginger	100238021	100238972	3904	+	.	ID="RND-6_FAMILY-2771";Tend="2157";Tstart="1200";shortTE="F";uid="e58f9f27-1827-400b-a1c1-1af9381d6c84"
NC_042493.1	RepeatMasker	DNA/Ginger-1	45221883	45222425	2267	+	.	ID="RND-5_FAMILY-3362";Tend="2203";Tstart="1664";shortTE="F";uid="c3a4cdf3-e27f-48e2-97c1-3585257b3d73"
NC_042493.1	RepeatMasker	Unknown	96137544	96137756	724	+	.	ID="RND-5_FAMILY-6021";Tend="1144";Tstart="917";shortTE="F";uid="803df713-c749-4510-aaf8-696993b9afc5"
NC_042493.1	RepeatMasker	Retroposon?	91060193	91060604	969	+	.	ID="RND-6_FAMILY-193";Tend="929";Tstart="489";shortTE="F";uid="c413a224-034a-4d42-a5e4-2f5c9b2a8a13"
NC_042493.1	RepeatMasker	Unknown	43928034	43929933	13485	+	.	ID="RND-6_FAMILY-42667";Tend="2198";Tstart="289";shortTE="F";uid="bd72082d-6952-4e6e-8add-9a859716d91e"
NC_042493.1	RepeatMasker	Unknown	38229170	38229318	854	+	.	ID="RND-1_FAMILY-151";Tend="1044";Tstart="902";shortTE="F";uid="1079d1da-62cf-4d0d-aaac-5e33e4a31478"
NC_042493.1	RepeatMasker	DNA	72519194	72519566	698	+	.	ID="TTAA2C_AP";Tend="422";Tstart="20";shortTE="F";uid="496941fd-d856-47e0-b739-df0a390021a9"
NC_042493.1	RepeatMasker	Unknown	125654242	125654724	3025	+	.	ID="RND-1_FAMILY-500";Tend="940";Tstart="474";shortTE="F";uid="c3ca4329-d819-48dd-9264-677a183a20b8"
NC_042493.1	RepeatMasker	DNA/Ginger-1	132015281	132016923	11035	+	.	ID="RND-6_FAMILY-1559";Tend="2544";Tstart="798";shortTE="F";uid="f1d3401a-22ba-4257-b2c4-ff1865db6474"
NC_042493.1	RepeatMasker	Unknown	121751031	121751138	469	+	.	ID="RND-6_FAMILY-16422";Tend="655";Tstart="554";shortTE="F";uid="ef1737ea-e0f5-428b-a625-718994cd8f19"
NC_042493.1	RepeatMasker	Unknown	10553905	10554170	496	+	.	ID="RND-6_FAMILY-15952";Tend="1826";Tstart="1569";shortTE="F";uid="3aaa72eb-7289-4cec-abf7-47d81f0c6bba"
NC_042493.1	RepeatMasker	DNA/hAT-hAT19	130177666	130178084	3004	+	.	ID="HAT-N12_AP";Tend="413";Tstart="1";shortTE="F";uid="abbb0f8b-9350-4cfd-9f83-cdb14815fa8c"
NC_042493.1	RepeatMasker	DNA	9357905	9358255	876	+	.	ID="TTAA2C_AP";Tend="367";Tstart="7";shortTE="F";uid="f9643aab-dc8c-4145-bac1-9ab216846512"
NC_042493.1	RepeatMasker	Retroposon?	18754107	18754294	603	+	.	ID="RND-6_FAMILY-22235";Tend="572";Tstart="406";shortTE="F";uid="35c9899b-7df0-4c4a-9965-544ddbd8ab74"
NC_042493.1	RepeatMasker	DNA	67951344	67951595	740	+	.	ID="dna4-1_ap";Tend="544";Tstart="305";shortTE="F";uid="2f712357-3092-4a32-af65-a641af329a4b"
NC_042493.1	RepeatMasker	DNA/hAT-hAT19	24153185	24153400	546	+	.	ID="hat-n5_ap";Tend="697";Tstart="450";shortTE="F";uid="71d4e606-46bd-4d1a-b44d-a345302e1247"
NC_042493.1	RepeatMasker	DNA	45089797	45089974	733	+	.	ID="RND-6_FAMILY-345";Tend="219";Tstart="46";shortTE="F";uid="43406230-296b-49ed-8f2f-bbc81ea18233"
NC_042493.1	RepeatMasker	LINE/R1	39611845	39612149	648	+	.	ID="R1-2_AP";Tend="746";Tstart="425";shortTE="F";uid="64f60da4-2d50-4442-953c-54fe7e849947"
NC_042493.1	RepeatMasker	DNA	114922266	114922623	2714	+	.	ID="RND-1_FAMILY-464";Tend="1331";Tstart="962";shortTE="F";uid="6b162655-af92-40ef-86dc-b85c5b89c5cc"
NC_042493.1	RepeatMasker	DNA/hAT-Ac	93089233	93089856	3438	+	.	ID="DNA8-99_AP";Tend="758";Tstart="70";shortTE="F";uid="e853f428-5737-46ce-95f5-f547481d27d5"
NC_042493.1	RepeatMasker	DNA/hAT-Tip100	80629366	80629709	1996	+	.	ID="DNA8-100B_AP";Tend="474";Tstart="107";shortTE="F";uid="d980fa5e-6150-4991-91bb-c9d19d15154f"
NC_042493.1	RepeatMasker	Retroposon?	59013742	59014313	6790	+	.	ID="RND-6_FAMILY-7552";Tend="1599";Tstart="253";shortTE="F";uid="ddde371f-504f-4cac-ab9e-5b9b23b79ab7"
NC_042493.1	RepeatMasker	RC/Helitron	34354214	34354462	828	+	.	ID="RND-6_FAMILY-32908";Tend="286";Tstart="63";shortTE="F";uid="e3616fd3-dd8d-4fa7-9583-2c54a10e0b6a"
NC_042493.1	RepeatMasker	DNA/Ginger-1	104373748	104373927	1027	+	.	ID="RND-6_FAMILY-20286";Tend="2073";Tstart="1899";shortTE="F";uid="ccc4e55d-1577-4a65-8f97-b49fdd2426ac"
NC_042493.1	RepeatMasker	Unknown	97657411	97658275	4601	+	.	ID="RND-6_FAMILY-15741";TEgroup="ctg_1%7CRND-6_FAMILY-15741%7C1";Tend="1320";Tstart="296";shortTE="F";uid="73df548e-1d58-4e43-af28-62a53688f737"
NC_042493.1	RepeatMasker	DNA/hAT-Tip100	125520799	125520918	943	+	.	ID="DNA8-107_AP";Tend="156";Tstart="39";shortTE="F";uid="37a44b59-2e63-403d-9140-6dc10a728160"
NC_042493.1	RepeatMasker	Unknown	11282333	11282591	808	+	.	ID="RND-5_FAMILY-7495";Tend="691";Tstart="442";shortTE="F";uid="dbab01a4-b779-42ed-9cfb-7a3cfb091711"
NC_042493.1	RepeatMasker	Retroposon?	69274150	69274405	5724	+	.	ID="RND-6_FAMILY-4042";Tend="1002";Tstart="709";shortTE="F";uid="c810c776-1d44-4429-af00-a7a6a1c351ca"
NC_042493.1	RepeatMasker	LINE/RTE-BovB	69157538	69159500	719	+	.	ID="RTE-69_LMI";Tend="3165";Tstart="900";shortTE="F";uid="3f626df8-43c1-4f1f-8ec5-d0e661821ae3"
NC_042493.1	RepeatMasker	DNA	36876034	36876336	726	+	.	ID="dna4-3_ap";Tend="376";Tstart="125";shortTE="F";uid="91a9035d-71a5-4b41-9037-9bdb49715f84"
NC_042493.1	RepeatMasker	DNA/hAT-hAT19	19125551	19125923	2882	+	.	ID="HAT-N15_AP";Tend="585";Tstart="217";shortTE="F";uid="bfc42e09-3442-4dc7-bf87-eadc2af19087"
NC_042493.1	RepeatMasker	Unknown	106815964	106817121	7558	+	.	ID="RND-6_FAMILY-573";Tend="1200";Tstart="114";shortTE="F";uid="b72d968f-f99a-4fbc-ac87-601c7b7057e8"
NC_042493.1	RepeatMasker	Unknown	60767444	60768194	2647	+	.	ID="RND-1_FAMILY-163";Tend="801";Tstart="4";shortTE="F";uid="ec027037-dc18-431f-b7d5-7dda5a1bac30"
NC_042493.1	RepeatMasker	DNA	61233727	61233879	1776	+	.	ID="RND-4_FAMILY-649";Tend="1369";Tstart="850";shortTE="F";uid="e0a00f2a-4d60-4022-b1c2-e22e414a7a5e"
NC_042493.1	RepeatMasker	DNA/Ginger-1	52181800	52181911	835	+	.	ID="RND-6_FAMILY-6101";Tend="720";Tstart="609";shortTE="F";uid="4643317c-ac2a-434a-ad33-e8a7047eb9a0"
NC_042493.1	RepeatMasker	Retroposon?	61619873	61619989	472	+	.	ID="RND-6_FAMILY-7552";Tend="1510";Tstart="1397";shortTE="F";uid="e50a52ef-f7ee-4be0-ae7b-5d694ab5cc5f"
NC_042493.1	RepeatMasker	Unknown	102346245	102346497	1887	+	.	ID="RND-6_FAMILY-4862";Tend="695";Tstart="442";shortTE="F";uid="36de42ed-686a-435a-90c0-516d2c6b435a"
NC_042493.1	RepeatMasker	DNA/Ginger-1	83558080	83558376	2336	+	.	ID="RND-6_FAMILY-51198";Tend="1938";Tstart="1640";shortTE="F";uid="379b5c98-f15b-40a5-affe-7231aa3cadaf"
NC_042493.1	RepeatMasker	RC/Helitron	1815467	1815571	3554	+	.	ID="RND-1_FAMILY-6";Tend="1342";Tstart="365";shortTE="F";uid="bf7ef1f6-253a-4785-b189-b44049254acc"
NC_042493.1	RepeatMasker	DNA	96293070	96293397	2261	+	.	ID="RND-6_FAMILY-1633";Tend="1267";Tstart="904";shortTE="F";uid="da38d5b9-cc73-4692-9bd4-62bcb433cc54"
NC_042493.1	RepeatMasker	DNA	62076450	62076859	2385	+	.	ID="TTAA3_AP";Tend="429";Tstart="1";shortTE="F";uid="b93bfa14-9a6f-4c8a-8cc5-333f8ef77b49"
NC_042493.1	RepeatMasker	DNA/Ginger-1	25526241	25527149	787	+	.	ID="RND-6_FAMILY-9672";Tend="2019";Tstart="1029";shortTE="F";uid="632cebdf-ffb2-4035-b59d-04a00392cf22"
NC_042493.1	RepeatMasker	DNA/Ginger-1	76837515	76837677	1043	+	.	ID="RND-6_FAMILY-954";Tend="998";Tstart="830";shortTE="F";uid="f52a0d63-079d-4098-b270-dc307df2d853"
NC_042493.1	RepeatMasker	Unknown	109425609	109427134	10078	+	.	ID="RND-6_FAMILY-3506";Tend="2090";Tstart="611";shortTE="F";uid="ed8e6867-3af5-4591-b3d3-08ff6c1f8763"
NC_042493.1	RepeatMasker	DNA/Sola-1	90115102	90115229	851	+	.	ID="RND-6_FAMILY-978";Tend="1805";Tstart="1682";shortTE="F";uid="06f25730-4059-4d56-9b5f-96ffa2ec500e"
NC_042493.1	RepeatMasker	LINE/I-Jockey	83424898	83425483	2663	+	.	ID="RND-6_FAMILY-14025";Tend="1545";Tstart="946";shortTE="F";uid="e24ca00a-b4d4-4235-94ab-39ff3eac2780"
NC_042493.1	RepeatMasker	DNA	124627431	124627672	490	+	.	ID="RND-6_FAMILY-14917";Tend="650";Tstart="384";shortTE="F";uid="50ef8fbe-5eb7-4727-9428-f7865dc0a34c"
NC_042493.1	RepeatMasker	LINE/CR1	94612776	94612992	1415	+	.	ID="RND-6_FAMILY-3281";Tend="1550";Tstart="1322";shortTE="F";uid="18c77cc9-e084-40ea-9f66-68dd84e1dc86"
NC_042493.1	RepeatMasker	DNA/hAT-hAT19	72532730	72533039	406	+	.	ID="HAT-9_AP";Tend="957";Tstart="691";shortTE="F";uid="d278e946-2f10-411b-b2d8-f6eabdf45f47"
NC_042493.1	RepeatMasker	DNA/Merlin	40524917	40525196	475	+	.	ID="MERLIN-1_DT";Tend="977";Tstart="695";shortTE="F";uid="b93dbe7e-64f3-4615-ae71-c5adf3d8cf40"
NC_042493.1	RepeatMasker	LINE/I	77055268	77055853	1105	+	.	ID="RND-5_FAMILY-198";Tend="647";Tstart="117";shortTE="F";uid="a90a060d-dd71-4736-9150-b3dfdfbfeea2"
NC_042493.1	RepeatMasker	DNA/hAT-Charlie	43762360	43762639	1957	+	.	ID="DNA8-33_AP";Tend="328";Tstart="1";shortTE="F";uid="fe3c69b8-a85d-4f39-bc6a-c08bfc919a01"
NC_042493.1	RepeatMasker	DNA/Ginger-1	6854123	6854235	402	+	.	ID="RND-6_FAMILY-954";Tend="974";Tstart="844";shortTE="F";uid="a76ccec3-f1c3-4dae-8e9e-01861ed077f8"
NC_042493.1	RepeatMasker	Unknown	79647289	79647899	3029	+	.	ID="RND-6_FAMILY-121";Tend="1826";Tstart="1216";shortTE="F";uid="a7348c53-61e4-4f7c-93ff-6561ee4aa9d4"
NC_042493.1	RepeatMasker	DNA/Ginger-1	100484764	100484947	454	+	.	ID="RND-6_FAMILY-20286";Tend="1320";Tstart="1099";shortTE="F";uid="b4f2f61a-a52f-474b-9d79-209491a17da7"
NC_042493.1	RepeatMasker	Unknown	12699092	12699221	424	+	.	ID="RND-5_FAMILY-3885";Tend="1053";Tstart="921";shortTE="F";uid="caae3f58-c573-4ba7-8aba-04f4a3b45a55"
NC_042493.1	RepeatMasker	DNA/CMC-EnSpm	130005004	130006575	1417	+	.	ID="RND-6_FAMILY-262";TEgroup="ctg_1%7CRND-6_FAMILY-262%7C2";Tend="2357";Tstart="682";shortTE="F";uid="f9a433eb-02ba-4fe2-928b-4ec9d628d4da"
NC_042493.1	RepeatMasker	DNA	78636118	78636225	782	+	.	ID="ttaa3_ap";TEgroup="ctg_1%7Cttaa3_ap%7C1";Tend="195";Tstart="2";shortTE="F";uid="2ad6be5b-2e2f-4489-83fd-742da3483031"
NC_042493.1	RepeatMasker	Unknown	101384074	101384373	2165	+	.	ID="RND-5_FAMILY-1296";Tend="1551";Tstart="1271";shortTE="F";uid="90689d15-b312-4c86-850c-0a4fe2e8d7a8"
NC_042493.1	RepeatMasker	Retroposon?	114009548	114009669	965	+	.	ID="RND-5_FAMILY-836";Tend="700";Tstart="576";shortTE="F";uid="43f4ec83-b7a0-4905-8822-2c004416ff74"
NC_042493.1	RepeatMasker	DNA	86200479	86201026	2340	+	.	ID="RND-4_FAMILY-649";Tend="1387";Tstart="842";shortTE="F";uid="1d817122-5841-472d-afc5-8b8201fd47f1"
NC_042493.1	RepeatMasker	DNA/Kolobok-E	94867102	94867923	3477	+	.	ID="rnd-6_family-15442";Tend="2713";Tstart="1388";shortTE="F";uid="dc5fab2b-316a-43d4-b0df-f2a8ed63a5a3"
NC_042493.1	RepeatMasker	Unknown	130024907	130025224	1656	+	.	ID="RND-6_FAMILY-1118";Tend="1205";Tstart="890";shortTE="F";uid="32760a4d-c96b-45c5-a5ff-45f79e988f5d"
NC_042493.1	RepeatMasker	RC/Helitron	104341721	104342498	6207	+	.	ID="RND-6_FAMILY-17621";Tend="1507";Tstart="734";shortTE="F";uid="704f8344-bb0f-4eb7-83f6-2b9748b77302"
NC_042493.1	RepeatMasker	DNA/Kolobok-E	12632408	12632651	1577	+	.	ID="RND-6_FAMILY-15442";Tend="2217";Tstart="1974";shortTE="F";uid="8a995c9f-d790-4ec1-aa58-b9640e97b9b3"
NC_042493.1	RepeatMasker	DNA/Kolobok-E	72450823	72450965	784	+	.	ID="RND-6_FAMILY-6865";Tend="663";Tstart="520";shortTE="F";uid="cd2df342-1846-4c41-8361-cc11fc34885c"
NC_042493.1	RepeatMasker	DNA	131621866	131622238	1579	+	.	ID="RND-6_FAMILY-8931";Tend="1347";Tstart="956";shortTE="F";uid="9c827984-e1b0-45ce-92b5-8594c74c0b68"
NC_042493.1	RepeatMasker	Unknown	103942732	103943303	1381	+	.	ID="RND-1_FAMILY-536";Tend="809";Tstart="240";shortTE="F";uid="94f695dc-7c44-4a7a-ab15-af915e55929d"
NC_042493.1	RepeatMasker	DNA	97890486	97890707	593	+	.	ID="RND-6_FAMILY-4078";Tend="1684";Tstart="1490";shortTE="F";uid="33b228f9-626b-4342-a0fc-3aaa18a33f12"
NC_042493.1	RepeatMasker	DNA/Kolobok-E	35421542	35422034	2931	+	.	ID="RND-6_FAMILY-15442";Tend="1291";Tstart="763";shortTE="F";uid="35556ced-90d6-4057-a725-58be55f8344b"
NC_042493.1	RepeatMasker	DNA/Ginger-1	102962792	102962932	436	+	.	ID="RND-5_FAMILY-5803";TEgroup="ctg_1%7CRND-5_FAMILY-5803%7C8";Tend="1539";Tstart="1407";shortTE="T";uid="04f2075b-332b-44d2-a776-a5d7800f984d"
NC_042493.1	RepeatMasker	DNA	75210301	75210433	830	+	.	ID="ttaa2c_ap";Tend="166";Tstart="34";shortTE="F";uid="852d6440-4b2b-40e6-a3a9-c38d069d3592"
NC_042493.1	RepeatMasker	DNA/hAT	116553541	116553656	606	+	.	ID="RND-6_FAMILY-21055";Tend="1068";Tstart="939";shortTE="F";uid="2a84b584-fdb3-4785-93e4-3e4c8c68587e"
NC_042493.1	RepeatMasker	DNA/hAT	70121368	70121838	1972	+	.	ID="DNA8-105_AP";TEgroup="ctg_1%7CDNA8-105_AP%7C48";Tend="650";Tstart="1";shortTE="F";uid="fb74f83a-5616-4e1c-911a-5731322be7bf"
NC_042493.1	RepeatMasker	DNA/MULE-NOF	22273641	22273883	432	+	.	ID="REHAVKUS1_AP";Tend="2227";Tstart="1985";shortTE="F";uid="f770991a-b6f3-4241-9cdc-1cbbf5793bdc"
NC_042493.1	RepeatMasker	DNA/Ginger	5919440	5920052	887	+	.	ID="RND-6_FAMILY-2771";Tend="1439";Tstart="775";shortTE="F";uid="59456a01-b585-4209-880e-500d04832c0b"
NC_042493.1	RepeatMasker	Unknown	35717576	35717751	1031	+	.	ID="RND-6_FAMILY-7008";Tend="1003";Tstart="831";shortTE="F";uid="f99d5e60-8aef-425d-b80c-c237ef57a92e"
NC_042493.1	RepeatMasker	DNA/hAT	64508104	64508439	654	+	.	ID="DNA8-40_AP";TEgroup="ctg_1%7CDNA8-40_AP%7C2";Tend="634";Tstart="1";shortTE="T";uid="b68a094c-2b7f-49a7-be61-1c9fc75287d7"
NC_042493.1	RepeatMasker	DNA/hAT-hAT19	57409900	57410032	433	+	.	ID="RND-5_FAMILY-525";Tend="830";Tstart="696";shortTE="F";uid="bab0c191-3060-45cf-be5b-5ab42e79ed85"
NC_042493.1	RepeatMasker	DNA/MULE-MuDR	40134356	40134488	690	+	.	ID="MUDR3X_AP";Tend="775";Tstart="642";shortTE="F";uid="b304eec7-ef50-4d76-bb35-dc797ba37db7"
NC_042493.1	RepeatMasker	DNA/Ginger-1	91050449	91051306	6263	+	.	ID="RND-6_FAMILY-22402";Tend="2554";Tstart="1694";shortTE="F";uid="21248a7d-5a11-4163-b135-380a3169de4b"
NC_042493.1	RepeatMasker	Retroposon?	29637651	29637778	437	+	.	ID="RND-5_FAMILY-398";Tend="1815";Tstart="1685";shortTE="F";uid="0f6d10f6-5295-4340-b4c0-674e4dd6e90a"
NC_042493.1	RepeatMasker	Unknown	28335207	28335643	1902	+	.	ID="RND-1_FAMILY-311";Tend="1304";Tstart="935";shortTE="F";uid="abbac5de-30a7-4981-8030-4eb6b221cccd"
NC_042493.1	RepeatMasker	Unknown	89672278	89672541	1491	+	.	ID="RND-1_FAMILY-151";Tend="1201";Tstart="942";shortTE="F";uid="7ae887a7-568a-4042-9089-c3af995822bd"
NC_042493.1	RepeatMasker	Unknown	6567182	6567365	540	+	.	ID="RND-6_FAMILY-2011";Tend="2014";Tstart="1831";shortTE="F";uid="d33ad23b-5f68-42e5-bc06-ead8646b505e"
NC_042493.1	RepeatMasker	LINE/RTE-BovB	129902019	129902975	1825	+	.	ID="RTE-4_LMI";Tend="3332";Tstart="2372";shortTE="F";uid="758c9095-2e2e-4199-8ac6-5aeb2247f3e0"
NC_042493.1	RepeatMasker	DNA/Ginger-1	123481782	123482212	1165	+	.	ID="GINGER1-1_AP";Tend="4406";Tstart="4002";shortTE="F";uid="faeac21c-43f2-4f95-99e8-e79b3a7ea55f"
NC_042493.1	RepeatMasker	Retroposon?	121546072	121546179	428	+	.	ID="RND-6_FAMILY-384";Tend="1015";Tstart="910";shortTE="F";uid="1b7f09e5-0c5d-4c44-852c-d24eab05b971"
NC_042493.1	RepeatMasker	DNA/Ginger-1	85755018	85755569	2332	+	.	ID="rnd-6_family-8793";Tend="937";Tstart="145";shortTE="F";uid="a4158f7e-19f1-4a46-b45f-9d57d8bd580d"
NC_042493.1	RepeatMasker	Retroposon?	2791779	2791979	1024	+	.	ID="RND-6_FAMILY-6183";Tend="1023";Tstart="808";shortTE="F";uid="2f039be3-57d3-4929-8ee6-ba86b2a5ffb6"
NC_042493.1	RepeatMasker	Retroposon?	102806054	102806336	449	+	.	ID="RND-5_FAMILY-2567";Tend="1323";Tstart="1040";shortTE="F";uid="da927586-d8ff-4a51-a834-246b41a9c4a7"
NC_042493.1	RepeatMasker	DNA/Kolobok-E	18906043	18906280	1535	+	.	ID="RND-4_FAMILY-3163";Tend="1630";Tstart="1399";shortTE="F";uid="c19fb859-ff28-40be-8f60-f0c9ec049f09"
NC_042493.1	RepeatMasker	DNA	12282571	12282775	972	+	.	ID="RND-5_FAMILY-3751";Tend="391";Tstart="193";shortTE="F";uid="66842914-8a6d-40ff-b5ac-9d4ab2b0356c"
NC_042493.1	RepeatMasker	Unknown	125261054	125261380	2285	+	.	ID="RND-6_FAMILY-7154";Tend="1068";Tstart="752";shortTE="F";uid="444a9a2c-69b5-4a9d-8aea-f941dd6a3abb"
NC_042493.1	RepeatMasker	LINE/I-Jockey	37731529	37732498	1306	+	.	ID="RND-6_FAMILY-651";Tend="1201";Tstart="277";shortTE="F";uid="2c09b122-3c4a-4486-973c-1711b6c72f3f"
NC_042493.1	RepeatMasker	DNA/Kolobok-E	15207970	15208166	789	+	.	ID="RND-6_FAMILY-6865";Tend="663";Tstart="476";shortTE="F";uid="c4e7152c-94b7-4aca-acb5-8a06dc4cb3f4"
NC_042493.1	RepeatMasker	DNA/Ginger-1	77714684	77715533	3663	+	.	ID="RND-6_FAMILY-20286";Tend="2100";Tstart="1202";shortTE="F";uid="84ad5e6b-c3ee-4574-b04b-1cd1a3545e3d"
NC_042493.1	RepeatMasker	DNA/hAT-Tip100	108388601	108388917	1304	+	.	ID="RND-6_FAMILY-3309";Tend="1314";Tstart="1004";shortTE="F";uid="acd35351-336a-488b-a755-b8306292da97"
NC_042493.1	RepeatMasker	DNA/Kolobok-E	10100050	10100349	743	+	.	ID="KOLOBOKE-3_AP";Tend="5270";Tstart="4772";shortTE="F";uid="fcde210e-42ab-4bda-bb59-91e6f781bac2"
NC_042493.1	RepeatMasker	Unknown	94516955	94517341	2792	+	.	ID="RND-6_FAMILY-7933";Tend="1619";Tstart="1238";shortTE="F";uid="e18078bc-7073-45fc-93dd-78f9c9954020"
NC_042493.1	RepeatMasker	Unknown	49780462	49780596	1143	+	.	ID="RND-5_FAMILY-499";Tend="818";Tstart="684";shortTE="F";uid="e53579b2-3ccb-4fd0-bd56-4193c84015ef"
NC_042493.1	RepeatMasker	DNA/hAT-Tip100	2636558	2637037	3323	+	.	ID="RND-6_FAMILY-8743";Tend="1250";Tstart="788";shortTE="F";uid="b2ad9ff5-9613-413f-9ed6-053c1112d280"
NC_042493.1	RepeatMasker	DNA	35929462	35929605	429	+	.	ID="DNA8-29_AP";Tend="254";Tstart="148";shortTE="F";uid="519f1418-63d6-4fee-a662-9a817d7b81b0"
NC_042493.1	RepeatMasker	Unknown	5526107	5526602	3530	+	.	ID="RND-5_FAMILY-18481";Tend="1366";Tstart="870";shortTE="F";uid="c5d3ce4c-404f-476f-80f7-ec26a7ce354b"
NC_042493.1	RepeatMasker	DNA/TcMar-m44?	23176166	23176325	1280	+	.	ID="DNA4-10_AP";Tend="160";Tstart="1";shortTE="F";uid="8aa384f0-3c4c-486b-926b-3c917406bb31"
NC_042493.1	RepeatMasker	DNA	70595510	70595867	1137	+	.	ID="RND-1_FAMILY-464";Tend="1350";Tstart="979";shortTE="F";uid="44ceec44-76f6-46de-a258-d963b0ef6ead"
NC_042493.1	RepeatMasker	DNA/Ginger-1	12360137	12360741	3105	+	.	ID="rnd-6_family-14973";Tend="1496";Tstart="866";shortTE="F";uid="21df5d23-560b-4902-a174-476af5a5e12a"
NC_042493.1	RepeatMasker	DNA/Kolobok-E	72942829	72943237	1030	+	.	ID="RND-6_FAMILY-15442";Tend="1093";Tstart="677";shortTE="F";uid="01fe2788-b9c5-4987-903b-4ecfa2e5cbf5"
NC_042493.1	RepeatMasker	LINE/CR1	11610042	11610213	407	+	.	ID="RND-6_FAMILY-21336";Tend="1696";Tstart="1520";shortTE="F";uid="f1313143-61e0-425b-a953-9df87678f915"
NC_042493.1	RepeatMasker	DNA/Ginger-1	118039229	118039718	2824	+	.	ID="RND-4_FAMILY-641";Tend="1479";Tstart="969";shortTE="F";uid="77f4b747-7eae-43f7-81aa-3f8b65764330"
NC_042493.1	RepeatMasker	LTR/Pao	17410543	17411601	1390	+	.	ID="BEL1-I_AP";Tend="1644";Tstart="589";shortTE="F";uid="9d933b2e-55e5-4a57-8b3e-a34d84df1cb5"
NC_042493.1	RepeatMasker	Unknown	21018409	21018643	1219	+	.	ID="RND-5_FAMILY-2842";Tend="1500";Tstart="1285";shortTE="F";uid="ae8d350b-5812-4052-845a-e9f983fe96b8"
NC_042493.1	RepeatMasker	DNA/Kolobok-E	40555553	40555888	923	+	.	ID="RND-6_FAMILY-9044";Tend="1840";Tstart="1516";shortTE="F";uid="f80c5035-0bda-4c8f-999e-f41fdf1ab2ec"
NC_042493.1	RepeatMasker	DNA	130727175	130727738	3202	+	.	ID="RND-5_FAMILY-6124";Tend="1971";Tstart="1426";shortTE="F";uid="99a6ab42-89b5-40c9-a9b6-834375429e96"
NC_042493.1	RepeatMasker	DNA/Ginger-1	100991909	100992283	2895	+	.	ID="RND-6_FAMILY-51198";Tend="1362";Tstart="993";shortTE="F";uid="fc054ee6-ee8d-4c92-a88b-89849d767172"
NC_042493.1	RepeatMasker	DNA	100109251	100109710	2663	+	.	ID="ttaa6_ap";TEgroup="ctg_1%7Cttaa6_ap%7C4";Tend="431";Tstart="1";shortTE="F";uid="abe3efda-4c8b-4eb4-bc41-4fee416f5cc6"
NC_042493.1	RepeatMasker	Retroposon?	131123718	131123969	811	+	.	ID="RND-5_FAMILY-836";Tend="982";Tstart="709";shortTE="F";uid="030568c2-348b-425b-8187-78841d13dee8"
NC_042493.1	RepeatMasker	Unknown	10672035	10673119	5790	+	.	ID="RND-6_FAMILY-7278";Tend="1554";Tstart="525";shortTE="F";uid="bcade020-d163-446c-a0a6-808fe3b3c56c"
NC_042493.1	RepeatMasker	DNA	103874006	103874230	1808	+	.	ID="DNA8-59_AP";Tend="217";Tstart="1";shortTE="F";uid="934d25a4-71a1-4adc-957d-8d14466a4f33"
NC_042493.1	RepeatMasker	DNA/hAT-Tip100	57012561	57012714	585	+	.	ID="DNA8-107_AP";Tend="293";Tstart="119";shortTE="F";uid="f221fa6d-eab9-4552-a12b-82b991cc4b4f"
NC_042493.1	RepeatMasker	Unknown	71010577	71010827	2103	+	.	ID="RND-1_FAMILY-338";Tend="1189";Tstart="939";shortTE="F";uid="87c45eaf-6d7a-45e4-9166-9073749226e6"
NC_042493.1	RepeatMasker	Unknown	94042526	94042659	653	+	.	ID="RND-1_FAMILY-404";Tend="1121";Tstart="963";shortTE="F";uid="54536d16-fe1f-4d2c-af54-025d40e1ab06"
NC_042493.1	RepeatMasker	DNA/Kolobok-E	131110418	131110550	862	+	.	ID="RND-6_FAMILY-15442";Tend="888";Tstart="762";shortTE="F";uid="58f6fe78-7c19-432b-9f07-8203712c5a02"
NC_042493.1	RepeatMasker	Unknown	79221498	79221664	408	+	.	ID="RND-6_FAMILY-558";Tend="1160";Tstart="978";shortTE="F";uid="70af375f-b021-4796-bf76-b89a60688d20"
NC_042493.1	RepeatMasker	DNA/Ginger-1	130618469	130618645	755	+	.	ID="GINGER1-1_AP";Tend="5192";Tstart="5017";shortTE="F";uid="bd71f42c-cb64-43a1-9f45-be4aa517c00f"
NC_042493.1	RepeatMasker	DNA/Kolobok-E	114987276	114987405	486	+	.	ID="RND-6_FAMILY-829";Tend="1564";Tstart="1434";shortTE="F";uid="3f60b0a1-f850-4d61-a2b4-08cc4b65abd7"
NC_042493.1	RepeatMasker	DNA	62064109	62064415	1384	+	.	ID="RND-6_FAMILY-3212";Tend="1459";Tstart="1135";shortTE="F";uid="8fa9fb93-4273-4a1e-8854-c6a6f5ca1934"
NC_042493.1	RepeatMasker	DNA/hAT-hAT19	14216261	14216603	2146	+	.	ID="HAT-N2_AP";Tend="363";Tstart="1";shortTE="F";uid="22ccd52f-772a-446a-952b-e893158aace8"
NC_042493.1	RepeatMasker	Unknown	96505337	96506255	6124	+	.	ID="RND-5_FAMILY-3044";Tend="1724";Tstart="833";shortTE="F";uid="2e2531cc-38c7-49e6-8b58-d007efd8938a"
NC_042493.1	RepeatMasker	DNA/P	5406377	5406681	514	+	.	ID="P-1_AP";Tend="1165";Tstart="865";shortTE="F";uid="0de960da-4397-4746-ada0-e3af97136bea"
NC_042493.1	RepeatMasker	DNA/hAT-Tip100	54955297	54955407	502	+	.	ID="RND-5_FAMILY-5552";Tend="603";Tstart="500";shortTE="F";uid="d8e1abd0-91a4-4bbe-88f7-011306e69ca1"
NC_042493.1	RepeatMasker	DNA/hAT	68341646	68341928	1994	+	.	ID="RND-5_FAMILY-2044";Tend="1245";Tstart="958";shortTE="F";uid="9f7e43b2-a571-43a0-93d8-9bdbfe49a8fc"
NC_042493.1	RepeatMasker	DNA/Kolobok-E	103393096	103393266	424	+	.	ID="RND-5_FAMILY-3406";Tend="1089";Tstart="910";shortTE="F";uid="03b51d56-4136-459f-bc6f-5ff3d20ebd44"
NC_042493.1	RepeatMasker	Unknown	39130740	39131027	1650	+	.	ID="RND-5_FAMILY-4704";Tend="2237";Tstart="1946";shortTE="F";uid="26c6f59d-5098-40a1-9493-e0de2df1b038"
NC_042493.1	RepeatMasker	DNA/hAT-hAT19	20583408	20583784	1373	+	.	ID="RND-5_FAMILY-525";Tend="1118";Tstart="735";shortTE="F";uid="7770774e-715a-4a61-98ab-26865b53f000"
NC_042493.1	RepeatMasker	Retroposon?	98812520	98812807	1324	+	.	ID="RND-6_FAMILY-11842";Tend="1065";Tstart="765";shortTE="F";uid="fa5bbdd4-72a2-44f7-8e9f-f1ca0a7a7e03"
NC_042493.1	RepeatMasker	DNA/Kolobok-E	102614472	102615247	2610	+	.	ID="RND-6_FAMILY-829";Tend="1508";Tstart="786";shortTE="F";uid="906dd902-b632-41b9-b925-8d7a57b20ed0"
NC_042493.1	RepeatMasker	DNA/hAT	126109024	126109494	2076	+	.	ID="RND-6_FAMILY-103";TEgroup="ctg_1%7CRND-6_FAMILY-103%7C3";Tend="1728";Tstart="1014";shortTE="F";uid="41971bbe-5dbe-4f74-9ca4-1e3954f561cc"
NC_042493.1	RepeatMasker	Unknown	31424130	31424284	783	+	.	ID="RND-3_FAMILY-73";Tend="1092";Tstart="935";shortTE="F";uid="cc986ed1-3986-429e-a411-b63d8e6a6a9a"
NC_042493.1	RepeatMasker	DNA/hAT-Tip100	116278511	116278698	1291	+	.	ID="RND-6_FAMILY-1257";Tend="1515";Tstart="1348";shortTE="F";uid="1552ee3c-6b76-426c-a3fc-c307ec12aa17"
NC_042493.1	RepeatMasker	DNA/Ginger-1	129601541	129602033	3625	+	.	ID="RND-5_FAMILY-7031";Tend="1363";Tstart="875";shortTE="F";uid="38fdd5b4-3723-4a06-becb-cf2860c5a1ad"
NC_042493.1	RepeatMasker	DNA/hAT-Tip100	70396450	70397131	2967	+	.	ID="dna8-106_ap";Tend="1234";Tstart="227";shortTE="F";uid="eece6619-1bec-4ac2-92a9-c5a4e08bb327"
NC_042493.1	RepeatMasker	DNA/hAT-Tip100	33684874	33685203	1415	+	.	ID="RND-5_FAMILY-166";Tend="1215";Tstart="900";shortTE="F";uid="74eea1de-bd5b-4e29-bc1b-09a4665dbfeb"
NC_042493.1	RepeatMasker	DNA/Ginger-1	61097863	61098083	1358	+	.	ID="RND-4_FAMILY-641";Tend="1484";Tstart="1266";shortTE="F";uid="2bedcbf4-7eca-4218-8783-bb7ae3d2b9eb"
NC_042493.1	RepeatMasker	LINE/CR1	19025462	19025595	555	+	.	ID="RND-6_FAMILY-25603";Tend="1161";Tstart="1027";shortTE="F";uid="9292ece6-1e0b-434a-afa7-f13f828faf0f"
NC_042493.1	RepeatMasker	Retroposon?	125784788	125785018	437	+	.	ID="SINE2-1_AP";Tend="1123";Tstart="901";shortTE="F";uid="a7e8427c-f6c1-4d6a-928a-6aafd595f85b"
NC_042493.1	RepeatMasker	Unknown	98911014	98911168	1193	+	.	ID="RND-5_FAMILY-2462";Tend="1103";Tstart="950";shortTE="F";uid="95363d24-dc5c-4c8e-99be-cdec71d9fdce"
NC_042493.1	RepeatMasker	Unknown	92294828	92295089	2338	+	.	ID="RND-6_FAMILY-15625";Tend="512";Tstart="251";shortTE="F";uid="0f58458e-e624-47bc-a207-48f231efd9ad"
NC_042493.1	RepeatMasker	Unknown	109792461	109792817	1378	+	.	ID="RND-1_FAMILY-338";Tend="1294";Tstart="931";shortTE="F";uid="6f96efd8-b203-4020-9adb-fbf7853d6276"
NC_042493.1	RepeatMasker	Retroposon?	47699358	47699625	1393	+	.	ID="SINE2-2_AP";Tend="2412";Tstart="1415";shortTE="F";uid="42e01665-3f0f-43d6-bdad-adce20ad674d"
NC_042493.1	RepeatMasker	DNA	57108721	57109142	1956	+	.	ID="TTAA22_AP";Tend="435";Tstart="5";shortTE="F";uid="d79ab698-07a7-49e7-b917-4e5e9b08ee8b"
NC_042493.1	RepeatMasker	DNA/hAT	19412013	19412183	545	+	.	ID="DNA8-74_AP";Tend="174";Tstart="1";shortTE="F";uid="31ad025b-fc53-4ddb-a6a2-36055eebb1f8"
NC_042493.1	RepeatMasker	DNA/Kolobok-E	93279626	93279760	786	+	.	ID="RND-6_FAMILY-15442";Tend="2232";Tstart="2101";shortTE="F";uid="d0aacfbb-53c1-4a19-8649-02767929e67b"
NC_042493.1	RepeatMasker	DNA/hAT-Ac	58849593	58849897	1078	+	.	ID="rnd-6_family-3184";Tend="1530";Tstart="1305";shortTE="F";uid="f0c19102-1382-44c0-b88c-af9359cca589"
NC_042493.1	RepeatMasker	DNA/hAT-Tip100	109506103	109506264	1296	+	.	ID="RND-6_FAMILY-31173";Tend="1492";Tstart="1332";shortTE="F";uid="c63864c3-1361-4b7a-bdd1-714b95c364dd"
NC_042493.1	RepeatMasker	Unknown	59166866	59167154	1260	+	.	ID="RND-1_FAMILY-15";Tend="1294";Tstart="1012";shortTE="F";uid="5df12e09-0dd4-43ca-9103-ac37050274c8"
NC_042493.1	RepeatMasker	Unknown	74696616	74696725	880	+	.	ID="RND-5_FAMILY-10119";Tend="1177";Tstart="1067";shortTE="F";uid="b36a70e6-5a0f-4255-8857-7a56ac236f59"
NC_042493.1	RepeatMasker	DNA/hAT-Ac	119644488	119644657	605	+	.	ID="DNA8-54_AP";Tend="551";Tstart="387";shortTE="F";uid="6f6b5289-26de-4d98-bcef-19f071db8776"
NC_042493.1	RepeatMasker	Unknown	44454197	44455092	802	+	.	ID="RND-6_FAMILY-20448";TEgroup="ctg_1%7CRND-6_FAMILY-20448%7C1";Tend="1561";Tstart="853";shortTE="F";uid="0575be71-1c46-4556-9534-9135257d07a1"
NC_042493.1	RepeatMasker	DNA/Kolobok-E	107345140	107345370	955	+	.	ID="RND-6_FAMILY-829";Tend="1139";Tstart="884";shortTE="F";uid="9caa24f5-48d4-41c6-9954-51ec347ef5d5"
NC_042493.1	RepeatMasker	DNA/Ginger-1	73661749	73662150	2710	+	.	ID="RND-6_FAMILY-51198";Tend="1162";Tstart="774";shortTE="F";uid="031fe5a1-2149-4a19-8d0b-19b788be2791"
NC_042493.1	RepeatMasker	Unknown	30957962	30958330	1528	+	.	ID="RND-1_FAMILY-15";Tend="1246";Tstart="874";shortTE="F";uid="32e5cbd3-f39b-41ad-90a9-8dbcc85db093"
NC_042493.1	RepeatMasker	Unknown	118721200	118722520	6021	+	.	ID="RND-6_FAMILY-4228";Tend="1556";Tstart="481";shortTE="F";uid="26193d04-730c-4f22-a9a8-16015a382de5"
NC_042493.1	RepeatMasker	DNA/MULE-MuDR	104502305	104502626	434	+	.	ID="RND-6_FAMILY-20211";Tend="625";Tstart="304";shortTE="F";uid="eef79011-81b5-41ba-89e3-17036094b2d4"
NC_042493.1	RepeatMasker	Unknown	14526380	14526496	409	+	.	ID="RND-4_FAMILY-926";Tend="1517";Tstart="1406";shortTE="F";uid="ab20fe5e-b89a-4000-a8d2-354f18ece39c"
NC_042493.1	RepeatMasker	DNA	116951013	116951210	774	+	.	ID="TTAA8_AP";Tend="438";Tstart="238";shortTE="F";uid="6a465745-6d95-41c9-9687-61657d7b46eb"
NC_042493.1	RepeatMasker	DNA	818350	818725	1305	+	.	ID="RND-6_FAMILY-18406";Tend="2340";Tstart="2015";shortTE="F";uid="8cb06853-57d9-4115-9152-05b3aa897715"
NC_042493.1	RepeatMasker	DNA	100235606	100236119	728	+	.	ID="RND-6_FAMILY-11463";TEgroup="ctg_1%7CRND-6_FAMILY-11463%7C10";Tend="1879";Tstart="1068";shortTE="F";uid="67fff491-7f34-46cb-b377-e253227c2a1b"
NC_042493.1	RepeatMasker	DNA/hAT-Charlie	124911888	124912997	3479	+	.	ID="RND-5_FAMILY-955";Tend="1468";Tstart="413";shortTE="F";uid="db6e8fab-4617-488e-af4f-049ff7dd5851"
NC_042493.1	RepeatMasker	DNA/Ginger-1	52608239	52608378	1073	+	.	ID="RND-4_FAMILY-641";Tend="1114";Tstart="970";shortTE="F";uid="acec3734-94ce-4183-a6d3-24b2deaeb03e"
NC_042493.1	RepeatMasker	Retroposon?	99199561	99199774	605	+	.	ID="RND-5_FAMILY-14760";Tend="1024";Tstart="842";shortTE="F";uid="3cdb236a-ea87-475e-8461-0daa7879300f"
NC_042493.1	RepeatMasker	Retroposon?	65476425	65476830	523	+	.	ID="SINE2-2_AP";Tend="1190";Tstart="797";shortTE="F";uid="449fe7f0-2ce5-4ffd-9cfd-d1e5c980eea0"
NC_042493.1	RepeatMasker	LINE/RTE-BovB	103678905	103679429	1524	+	.	ID="RND-5_FAMILY-4374";Tend="1077";Tstart="531";shortTE="F";uid="252db30c-bc98-4235-acef-87209e92fb90"
NC_042493.1	RepeatMasker	DNA/hAT-Ac	64344775	64345228	2981	+	.	ID="DNA8-20_AP";Tend="454";Tstart="1";shortTE="F";uid="42be1715-4275-4709-889f-d45ac922b4f5"
NC_042493.1	RepeatMasker	DNA/Ginger	57977177	57977346	1123	+	.	ID="RND-6_FAMILY-2771";Tend="2500";Tstart="2331";shortTE="F";uid="ee94f8df-0505-4271-b56b-7402ee4db1d6"
NC_042493.1	RepeatMasker	DNA/Kolobok-E	85314760	85314905	429	+	.	ID="KOLOBOKE-2_AP";Tend="1602";Tstart="1465";shortTE="F";uid="2e11f2b6-52aa-4488-add8-e8daf92f6f17"
NC_042493.1	RepeatMasker	Unknown	15059789	15059998	1022	+	.	ID="RND-5_FAMILY-2296";Tend="1092";Tstart="886";shortTE="F";uid="77d3671b-72a4-4076-b25e-7ec52bdd1560"
NC_042493.1	RepeatMasker	DNA/Kolobok-E	29413929	29414401	992	+	.	ID="RND-6_FAMILY-829";Tend="1135";Tstart="657";shortTE="F";uid="0a46e3d0-e605-41c5-8d11-eb958fcd5da8"
NC_042493.1	RepeatMasker	Unknown	46174439	46175316	5819	+	.	ID="RND-1_FAMILY-190";Tend="1684";Tstart="821";shortTE="F";uid="d5077853-8ecd-41cd-9391-225789a9d488"
NC_042493.1	RepeatMasker	LTR/Pao	78834370	78834658	526	+	.	ID="RND-6_FAMILY-860";Tend="1600";Tstart="1329";shortTE="F";uid="125cabe6-2e7c-474a-9419-b373af77a034"
NC_042493.1	RepeatMasker	LTR/Gypsy	41343619	41343925	1113	+	.	ID="GYPSY6-I_AP";Tend="3079";Tstart="2772";shortTE="F";uid="8a4f3d86-20d3-4931-82cb-48f51788a50e"
NC_042493.1	RepeatMasker	Retroposon?	93900425	93900726	811	+	.	ID="RND-5_FAMILY-1426";Tend="1596";Tstart="1285";shortTE="F";uid="773438bd-d458-4f54-b27b-43bec942ce2d"
NC_042493.1	RepeatMasker	Unknown	127413124	127413329	1440	+	.	ID="RND-5_FAMILY-5343";Tend="1047";Tstart="842";shortTE="F";uid="8311ed12-7224-469a-96d2-35399783fdb1"
NC_042493.1	RepeatMasker	Unknown	42336564	42336958	1104	+	.	ID="RND-6_FAMILY-19909";Tend="695";Tstart="372";shortTE="F";uid="d53eb798-aa74-4a0a-ad00-28dc5a5432a6"
NC_042493.1	RepeatMasker	DNA/TcMar-Pogo	88813102	88813292	725	+	.	ID="RND-5_FAMILY-1128";Tend="1194";Tstart="1024";shortTE="F";uid="b71356a5-2b9d-469d-9d00-7f52d7a0f5f0"
NC_042493.1	RepeatMasker	LINE/CR1	101822947	101823210	1103	+	.	ID="RND-6_FAMILY-3281";Tend="892";Tstart="629";shortTE="F";uid="233360c4-bfda-443d-8a8f-93f8fa80ea08"
NC_042493.1	RepeatMasker	DNA/hAT-Tip100	109888207	109888347	576	+	.	ID="RND-6_FAMILY-3389";Tend="1204";Tstart="1068";shortTE="F";uid="7de35ba9-4408-4d7a-abcb-7faa13ab3119"
NC_042493.1	RepeatMasker	DNA	109686171	109689097	19918	+	.	ID="RND-1_FAMILY-520";Tend="2928";Tstart="92";shortTE="F";uid="68cb820a-6a5c-4c95-827e-051f7ffd459a"
NC_042493.1	RepeatMasker	DNA/hAT-Ac	121258533	121258835	2395	+	.	ID="RND-5_FAMILY-173";Tend="1428";Tstart="1127";shortTE="F";uid="8bc60a81-6347-401f-8516-37994b3aa12f"
NC_042493.1	RepeatMasker	DNA/Ginger-1	45388203	45389744	8136	+	.	ID="RND-5_FAMILY-3362";Tend="2203";Tstart="659";shortTE="F";uid="685d14cb-cd8e-46b0-8b82-d7987529538f"
NC_042493.1	RepeatMasker	RC/Helitron	8660910	8661039	429	+	.	ID="RND-6_FAMILY-1839";Tend="293";Tstart="161";shortTE="F";uid="8ffd2120-ed2f-43fd-8366-b1d77154238a"
NC_042493.1	RepeatMasker	DNA/Ginger-1	94140290	94140504	880	+	.	ID="RND-6_FAMILY-4859";Tend="568";Tstart="349";shortTE="F";uid="c5b173fc-1fa1-468d-9ab0-0cc099049703"
NC_042493.1	RepeatMasker	DNA/Kolobok-E	117860829	117861321	985	+	.	ID="RND-6_FAMILY-829";Tend="1567";Tstart="1041";shortTE="F";uid="4f7d510e-9eb2-4195-9895-0f88afeed4c6"
NC_042493.1	RepeatMasker	Retroposon?	107242411	107242926	2473	+	.	ID="RND-6_FAMILY-7552";Tend="2492";Tstart="2083";shortTE="F";uid="9fe6ad53-88a4-42d3-af90-9e45fd689412"
NC_042493.1	RepeatMasker	DNA/Ginger	62231873	62232217	408	+	.	ID="RND-6_FAMILY-2771";Tend="1995";Tstart="1637";shortTE="F";uid="e38f394d-eb97-495e-96c0-41e294ac3aeb"
NC_042493.1	RepeatMasker	LTR/Copia	126891783	126891909	552	+	.	ID="RND-1_FAMILY-493";Tend="420";Tstart="293";shortTE="F";uid="4dca4b36-1a2f-4257-ae12-708517092657"
NC_042493.1	RepeatMasker	DNA/Ginger-1	117571180	117571633	2434	+	.	ID="RND-6_FAMILY-3871";Tend="1344";Tstart="912";shortTE="F";uid="c68deda7-2635-4f2a-b6d6-48c98dacbc26"
NC_042493.1	RepeatMasker	DNA	9958114	9958937	6750	+	.	ID="RND-6_FAMILY-1342";Tend="1523";Tstart="698";shortTE="F";uid="8a7656c5-4066-4939-9c38-5a10a9b623b2"
NC_042493.1	RepeatMasker	LINE/CR1	106512360	106512653	2280	+	.	ID="RND-6_FAMILY-285";Tend="1360";Tstart="1066";shortTE="F";uid="37540436-bf75-4e3f-814a-dbe378583d44"
NC_042493.1	RepeatMasker	DNA	4995192	4995375	719	+	.	ID="ttaa4c_ap";Tend="412";Tstart="229";shortTE="F";uid="c0d8149e-987a-4a95-8288-e5a3c78538a4"
NC_042493.1	RepeatMasker	DNA	37286943	37287185	662	+	.	ID="RND-6_FAMILY-14917";Tend="784";Tstart="533";shortTE="F";uid="44a5c6f4-139b-4cf9-bbd4-1f7129465950"
NC_042493.1	RepeatMasker	DNA/hAT?	52721131	52721329	594	+	.	ID="RND-5_FAMILY-3458";Tend="1218";Tstart="1015";shortTE="F";uid="8e951b09-f6ea-46c6-81e0-c739265d3495"
NC_042493.1	RepeatMasker	Retroposon?	15086173	15086285	550	+	.	ID="RND-5_FAMILY-3506";Tend="318";Tstart="207";shortTE="F";uid="4cf0d9e6-b79a-4c77-a562-f48aa4afec03"
NC_042493.1	RepeatMasker	DNA/hAT-Tip100	61614204	61614785	1105	+	.	ID="HAT-N16_AP";TEgroup="ctg_1%7CHAT-N16_AP%7C8";Tend="531";Tstart="3";shortTE="F";uid="d4b45db5-4da0-473b-926e-6e3fc4987fff"
NC_042493.1	RepeatMasker	DNA/hAT-Charlie	115782614	115782861	786	+	.	ID="RND-5_FAMILY-8405";TEgroup="ctg_1%7CRND-5_FAMILY-8405%7C2";Tend="1249";Tstart="917";shortTE="F";uid="9b567d8f-ad56-49d4-82b7-c22ba13677b7"
NC_042493.1	RepeatMasker	Unknown	32517654	32517998	1659	+	.	ID="RND-6_FAMILY-19826";Tend="1408";Tstart="1087";shortTE="F";uid="731abde7-f052-4ceb-ae7b-299c60df9809"
NC_042493.1	RepeatMasker	DNA/hAT-hAT19	29727821	29729289	2992	+	.	ID="RND-6_FAMILY-606";Tend="2355";Tstart="902";shortTE="F";uid="09f44bfd-d34c-4ef5-89e6-237dbe3cfadc"
NC_042493.1	RepeatMasker	LTR/Gypsy	116544272	116545709	12421	+	.	ID="RND-6_FAMILY-9686";Tend="2222";Tstart="785";shortTE="F";uid="fecdf781-ba24-4ae0-a529-b59eb2dd94e5"
NC_042493.1	RepeatMasker	DNA/Kolobok-E	93794922	93796091	5363	+	.	ID="RND-6_FAMILY-829";Tend="1565";Tstart="297";shortTE="F";uid="4e6be2b8-ec14-47c4-b94b-6ce37cb66d77"
NC_042493.1	RepeatMasker	DNA/hAT-Tip100	29875733	29876050	2498	+	.	ID="RND-1_FAMILY-480";Tend="1321";Tstart="999";shortTE="F";uid="5b5619b8-6ccb-4e20-935c-d598f1e7b3db"
NC_042493.1	RepeatMasker	Retroposon?	125298996	125299203	768	+	.	ID="RND-6_FAMILY-11842";Tend="1310";Tstart="385";shortTE="F";uid="3636f868-f47d-43d5-89bc-a69021da1583"
NC_042493.1	RepeatMasker	DNA/Ginger-1	101773378	101773803	2809	+	.	ID="rnd-6_family-20286";Tend="1170";Tstart="767";shortTE="F";uid="8ad7e007-55ae-403c-9cfd-74cbd592b099"
NC_042493.1	RepeatMasker	LINE/I-Jockey	42052679	42052798	431	+	.	ID="RND-5_FAMILY-4073";Tend="1195";Tstart="1064";shortTE="F";uid="b12d572c-3757-4909-a9c0-358c818ef26c"
NC_042493.1	RepeatMasker	DNA/hAT?	122826408	122826589	470	+	.	ID="RND-5_FAMILY-1226";Tend="1441";Tstart="1277";shortTE="F";uid="c3ea4871-8511-4d56-bfc4-e58cc38342a6"
NC_042493.1	RepeatMasker	RC/Helitron	67791652	67791802	866	+	.	ID="HELITRON-N1_PXU";Tend="148";Tstart="3";shortTE="F";uid="bc8eea85-a00d-486f-8225-dc0d872d3bea"
NC_042493.1	RepeatMasker	DNA/Kolobok-E	90692722	90692887	520	+	.	ID="RND-1_FAMILY-320";Tend="521";Tstart="366";shortTE="F";uid="e9a186ff-9456-47f0-98ff-be3ad8b162b5"
NC_042493.1	RepeatMasker	DNA/hAT-Tip100	63548183	63548597	3197	+	.	ID="RND-1_FAMILY-480";Tend="1320";Tstart="903";shortTE="F";uid="b6f95203-58ba-4954-bfeb-5ac80de4838f"
NC_042493.1	RepeatMasker	DNA/Ginger-1	119179387	119179510	409	+	.	ID="RND-6_FAMILY-14973";Tend="1142";Tstart="1017";shortTE="F";uid="7e164471-b30c-4caf-8c5b-de50829b8a26"
NC_042493.1	RepeatMasker	DNA/TcMar-Pogo	59192436	59192611	746	+	.	ID="RND-5_FAMILY-1128";Tend="1201";Tstart="1049";shortTE="F";uid="2a567b6d-23ed-43e4-854c-518a388282ee"
NC_042493.1	RepeatMasker	DNA/hAT-Tip100	90832483	90832641	554	+	.	ID="RND-6_FAMILY-1390";Tend="1549";Tstart="1369";shortTE="F";uid="36e0b69d-860f-4306-b21d-c2ddb13fe22a"
NC_042493.1	RepeatMasker	DNA/Ginger-1	3999000	3999781	1532	+	.	ID="rnd-6_family-20286";Tend="1625";Tstart="134";shortTE="F";uid="2a3a6d8d-02f6-4b1c-8a41-f81563b445b9"
NC_042493.1	RepeatMasker	LINE/L2	75766699	75767128	701	+	.	ID="RND-5_FAMILY-1718";Tend="1158";Tstart="722";shortTE="F";uid="d0238c1d-a45a-4f61-8821-abb7aedf8034"
NC_042493.1	RepeatMasker	DNA/hAT-Tip100	22454611	22454759	1226	+	.	ID="RND-1_FAMILY-278";Tend="1252";Tstart="1103";shortTE="F";uid="59638ead-d5d1-4ecf-840c-83505e9d2af4"
NC_042493.1	RepeatMasker	Unknown	126569807	126569998	1539	+	.	ID="RND-1_FAMILY-92";Tend="948";Tstart="760";shortTE="F";uid="d9d0286f-b4e5-43ce-b969-ab68d4aac0e6"
NC_042493.1	RepeatMasker	Unknown	49089913	49090490	4934	+	.	ID="RND-1_FAMILY-22";Tend="1202";Tstart="627";shortTE="F";uid="342932c6-479e-4910-8f2d-96ed8d0ae228"
NC_042493.1	RepeatMasker	DNA/hAT-Ac	104850722	104850903	852	+	.	ID="RND-5_FAMILY-9150";Tend="1079";Tstart="898";shortTE="F";uid="d864c7a4-0ead-43d9-8e34-639ecc3f7f9d"
NC_042493.1	RepeatMasker	DNA/hAT-Tip100	62322432	62322546	621	+	.	ID="RND-1_FAMILY-294";Tend="310";Tstart="185";shortTE="F";uid="81e57a31-21c0-426a-a351-2a7fca879a5a"
NC_042493.1	RepeatMasker	DNA/MULE-MuDR	75977533	75978082	4125	+	.	ID="RND-4_FAMILY-85";Tend="1002";Tstart="457";shortTE="F";uid="6d2c9ab7-5070-416e-a54f-9f41058dd863"
NC_042493.1	RepeatMasker	DNA/hAT-Tip100	15405825	15406202	1016	+	.	ID="rnd-6_family-1170";Tend="1639";Tstart="974";shortTE="F";uid="fa12f296-04d4-4b5a-a6d8-9c6344c6cd09"
NC_042493.1	RepeatMasker	DNA/Ginger-1	70344658	70345243	4668	+	.	ID="RND-5_FAMILY-5803";Tend="2455";Tstart="1878";shortTE="F";uid="f20524bf-9975-4660-841f-16994a9e8691"
NC_042493.1	RepeatMasker	Unknown	93198983	93199441	2611	+	.	ID="RND-4_FAMILY-1309";Tend="1369";Tstart="856";shortTE="F";uid="6970be59-975c-45f0-9d0b-4509813dd55c"
NC_042493.1	RepeatMasker	DNA	13567433	13567803	1668	+	.	ID="TTAA3_AP";Tend="407";Tstart="1";shortTE="F";uid="3383cb54-55d9-4a4c-811e-f04551ec983a"
NC_042493.1	RepeatMasker	DNA	69279383	69279618	1980	+	.	ID="DNA8-2_AP";Tend="236";Tstart="1";shortTE="F";uid="1fe818f4-e355-4af3-a1dc-a994141a0146"
NC_042493.1	RepeatMasker	DNA/Ginger-1	21734748	21734892	742	+	.	ID="RND-6_FAMILY-10648";Tend="1164";Tstart="1011";shortTE="F";uid="383afa54-0688-43e2-b67b-42082bee0454"
NC_042493.1	RepeatMasker	RC/Helitron	125213562	125214808	9979	+	.	ID="RND-6_FAMILY-17621";Tend="1507";Tstart="265";shortTE="F";uid="58d4efcf-2f57-40cc-90b8-8b8510c88618"
NC_042493.1	RepeatMasker	Unknown	119902483	119902778	1980	+	.	ID="RND-1_FAMILY-2";Tend="1412";Tstart="1122";shortTE="F";uid="4ec86e93-8dd2-4927-8a44-61dec4caa11a"
NC_042493.1	RepeatMasker	Unknown	49094573	49095962	5285	+	.	ID="RND-6_FAMILY-6455";Tend="1917";Tstart="123";shortTE="F";uid="9b6c2cea-0d19-4f8d-9d45-cc51d028a110"
NC_042493.1	RepeatMasker	DNA/hAT-hAT19	122939765	122940122	1141	+	.	ID="HAT-N6B_AP";Tend="350";Tstart="4";shortTE="F";uid="ff70e6a6-beae-4b97-b8e4-1d12afa91dfe"
NC_042493.1	RepeatMasker	Retroposon?	112216376	112217200	5726	+	.	ID="RND-5_FAMILY-836";Tend="1411";Tstart="582";shortTE="F";uid="6e7c5484-f830-467e-bddf-aceb88e809fe"
NC_042493.1	RepeatMasker	DNA/hAT	105814766	105815662	4950	+	.	ID="DNA8-112_AP";TEgroup="ctg_1%7CDNA8-112_AP%7C2";Tend="1205";Tstart="186";shortTE="F";uid="bca455c6-cf61-4ec0-a855-aae26d8d0c1c"
NC_042493.1	RepeatMasker	DNA/Ginger-1	124177089	124177615	3043	+	.	ID="RND-6_FAMILY-14973";Tend="1490";Tstart="963";shortTE="F";uid="751f2d3c-a5a9-4d4a-9cbc-56e3606c3f96"
NC_042493.1	RepeatMasker	Retroposon?	11211246	11211551	1089	+	.	ID="RND-6_FAMILY-945";Tend="1872";Tstart="1575";shortTE="F";uid="456dc2c2-4e9f-4ad4-8d63-a8aaf84c127b"
NC_042493.1	RepeatMasker	Unknown	131368410	131368689	1757	+	.	ID="RND-5_FAMILY-12684";Tend="1592";Tstart="1309";shortTE="F";uid="e2f78962-acf3-4ee4-9c31-ed52d1b82f29"
NC_042493.1	RepeatMasker	DNA/Kolobok-E	64819851	64820078	512	+	.	ID="KOLOBOKE-2_AP";Tend="1334";Tstart="1124";shortTE="F";uid="37b9a073-7417-4813-9980-b55bc2488a2b"
NC_042493.1	RepeatMasker	Retroposon?	66103516	66103918	1800	+	.	ID="RND-6_FAMILY-11842";Tend="1347";Tstart="927";shortTE="F";uid="087c0cd4-e9e9-42f5-93ce-42a856ab1d75"
NC_042493.1	RepeatMasker	DNA/MULE-MuDR	5160911	5161983	6743	+	.	ID="RND-5_FAMILY-1583";Tend="1813";Tstart="741";shortTE="F";uid="b2f5d418-37c0-416a-b611-c5fb9b752004"
NC_042493.1	RepeatMasker	DNA	60572177	60572728	1275	+	.	ID="RND-6_FAMILY-14917";Tend="1812";Tstart="1212";shortTE="F";uid="4ad86da4-5d32-487b-9565-e708c9f7881a"
NC_042493.1	RepeatMasker	DNA/hAT-Tip100	127290120	127290345	1420	+	.	ID="RND-6_FAMILY-3170";Tend="203";Tstart="1";shortTE="F";uid="ad9c29fe-61f9-4cff-aa10-ab68a9e6f980"
NC_042493.1	RepeatMasker	DNA/P	43797310	43797485	686	+	.	ID="DNA8-26_AP";Tend="178";Tstart="2";shortTE="F";uid="00a09e2c-397a-4e2e-ace9-e755ece931ed"
NC_042493.1	RepeatMasker	DNA	62752437	62752927	1463	+	.	ID="TTAA25_AP";Tend="498";Tstart="2";shortTE="F";uid="55b30545-996c-413f-8a2d-cdffac98dcd3"
NC_042493.1	RepeatMasker	DNA/Kolobok-E	116364550	116365094	3955	+	.	ID="RND-6_FAMILY-10629";Tend="1810";Tstart="1268";shortTE="F";uid="d40caee2-5df3-4019-882f-5243cde14eb8"
NC_042493.1	RepeatMasker	Unknown	23074250	23074456	1625	+	.	ID="RND-6_FAMILY-5257";Tend="1255";Tstart="1051";shortTE="F";uid="0b778717-cb26-403d-9d6c-3912fd3f8f1a"
NC_042493.1	RepeatMasker	Retroposon?	7677342	7677991	3443	+	.	ID="SINE2-1_AP";Tend="1136";Tstart="532";shortTE="F";uid="03930a70-8c76-4a66-8db3-a57b6f317faf"
NC_042493.1	RepeatMasker	LTR/Gypsy	77031201	77031404	772	+	.	ID="RND-1_FAMILY-221";Tend="1281";Tstart="1081";shortTE="F";uid="fd5e9a85-be69-47e7-ba12-c47c43a79e35"
NC_042493.1	RepeatMasker	DNA	15711357	15711623	1332	+	.	ID="RND-6_FAMILY-795";Tend="1456";Tstart="1188";shortTE="F";uid="6be54882-1862-4ec5-b7ea-911d91854264"
NC_042493.1	RepeatMasker	DNA/MULE-MuDR	7973936	7974116	609	+	.	ID="RND-6_FAMILY-17960";Tend="609";Tstart="424";shortTE="F";uid="cb872ffc-0d7d-4913-98eb-b56b28663ff8"
NC_042493.1	RepeatMasker	DNA/hAT-Tip100	103377259	103377371	664	+	.	ID="RND-6_FAMILY-8916";Tend="818";Tstart="708";shortTE="F";uid="76eed18b-33a5-4f47-89b8-f748997ce7d7"
NC_042493.1	RepeatMasker	DNA	17992034	17992936	7062	+	.	ID="RND-6_FAMILY-8886";Tend="1641";Tstart="744";shortTE="F";uid="cfff29bf-b44c-4f5f-b42e-55d184ec1b42"
NC_042493.1	RepeatMasker	DNA/Kolobok-E	65179745	65179903	2447	+	.	ID="RND-6_FAMILY-829";Tend="1564";Tstart="173";shortTE="F";uid="2e413682-c45f-4b85-b737-23ca4aa19183"
NC_042493.1	RepeatMasker	DNA/Ginger	65824973	65825386	688	+	.	ID="RND-6_FAMILY-2771";Tend="1947";Tstart="1542";shortTE="F";uid="e4bbb442-ea39-406e-8bd0-44fe0c8cb1b1"
NC_042493.1	RepeatMasker	DNA/hAT	21799646	21799963	1088	+	.	ID="RND-5_FAMILY-8744";Tend="1168";Tstart="855";shortTE="F";uid="b3563c0a-f0d5-4c03-8272-bf1dd17c60c6"
NC_042493.1	RepeatMasker	DNA/hAT-Tip100	92595572	92596737	2662	+	.	ID="RND-6_FAMILY-416";TEgroup="ctg_1%7CRND-6_FAMILY-416%7C14";Tend="1631";Tstart="262";shortTE="F";uid="65c45272-4f7b-45f5-9e44-42614b45b0c3"
NC_042493.1	RepeatMasker	Unknown	91655013	91655360	1023	+	.	ID="RND-5_FAMILY-37";Tend="1258";Tstart="978";shortTE="F";uid="c388e88e-5300-4a15-a4b0-e9747a9dbada"
NC_042493.1	RepeatMasker	DNA/Kolobok-E	79922218	79922476	1706	+	.	ID="RND-5_FAMILY-751";Tend="812";Tstart="537";shortTE="F";uid="4956d913-2e30-4a5c-b92e-6deaee66bd65"
NC_042493.1	RepeatMasker	RC/Helitron	61022565	61023129	1332	+	.	ID="HELITRON-2_HMM";Tend="5826";Tstart="5324";shortTE="F";uid="714e943f-6fae-406a-96d8-210bb4ad7c4a"
NC_042493.1	RepeatMasker	DNA/hAT-Ac	110982229	110982484	1573	+	.	ID="RND-6_FAMILY-14681";Tend="1943";Tstart="1694";shortTE="F";uid="0178348c-014e-4685-b420-2a525f52d424"
NC_042493.1	RepeatMasker	DNA	25066333	25066710	916	+	.	ID="DNA4-2_AP";Tend="766";Tstart="416";shortTE="F";uid="c49b72d9-af76-4bb3-9d64-29c500cbe09e"
NC_042493.1	RepeatMasker	Retroposon?	41586362	41586924	4154	+	.	ID="RND-6_FAMILY-2390";Tend="2522";Tstart="1922";shortTE="F";uid="05c18caa-ac58-42d9-82dc-f5aaf3a47661"
NC_042493.1	RepeatMasker	Retroposon?	34721104	34721552	3615	+	.	ID="RND-6_FAMILY-2390";Tend="2525";Tstart="2079";shortTE="F";uid="a5820ba3-345d-46f5-9714-fd154698170d"
NC_042493.1	RepeatMasker	Unknown	95525792	95526100	2333	+	.	ID="RND-5_FAMILY-1897";Tend="853";Tstart="545";shortTE="F";uid="ef505834-c829-488e-975a-4f41d3ef8b62"
NC_042493.1	RepeatMasker	Unknown	104811568	104811856	1731	+	.	ID="RND-5_FAMILY-1336";Tend="4043";Tstart="3754";shortTE="F";uid="3a91087d-0aff-439d-bde5-08795c30a4f8"
NC_042493.1	RepeatMasker	DNA/hAT-Tip100	56244089	56244246	533	+	.	ID="RND-6_FAMILY-1390";Tend="1182";Tstart="1021";shortTE="F";uid="96002950-6e8a-4c26-8684-d53332e00496"
NC_042493.1	RepeatMasker	DNA/Kolobok-E	126356543	126356695	523	+	.	ID="RND-6_FAMILY-9044";Tend="1773";Tstart="1625";shortTE="F";uid="f705a2ed-6ebf-4eff-a66f-1986f7d8fd87"
NC_042493.1	RepeatMasker	DNA/Kolobok-E	29987531	29988988	9841	+	.	ID="RND-5_FAMILY-751";Tend="1919";Tstart="463";shortTE="F";uid="999197f2-c773-4fef-900f-3c9418f71468"
NC_042493.1	RepeatMasker	Unknown	20125307	20125532	1129	+	.	ID="RND-6_FAMILY-2011";Tend="1986";Tstart="1757";shortTE="F";uid="ca0efacc-6a7d-4e0c-b88d-ecae7f7488c3"
NC_042493.1	RepeatMasker	Retroposon?	44640861	44641681	6115	+	.	ID="RND-6_FAMILY-7552";Tend="1751";Tstart="937";shortTE="F";uid="a1779e05-c4fb-4d93-b511-894bb29c6f5c"
NC_042493.1	RepeatMasker	DNA	45733263	45733799	3785	+	.	ID="RND-6_FAMILY-11463";Tend="3105";Tstart="2545";shortTE="F";uid="fda78d58-68a0-43e0-9764-5182c247f368"
NC_042493.1	RepeatMasker	DNA/Ginger-1	77735826	77735940	694	+	.	ID="RND-6_FAMILY-9672";Tend="916";Tstart="801";shortTE="F";uid="42d1b799-e26c-4a38-ae9f-8cc2c8d66cd4"
NC_042493.1	RepeatMasker	Unknown	14419889	14420204	564	+	.	ID="RND-6_FAMILY-1226";Tend="1088";Tstart="787";shortTE="F";uid="15fc12e1-7049-4330-adbc-38a1d3bee7be"
NC_042493.1	RepeatMasker	DNA	33551384	33551699	2574	+	.	ID="RND-6_FAMILY-965";Tend="1487";Tstart="1172";shortTE="F";uid="ab051bfe-e973-4547-bc5e-ce4f67ba079e"
NC_042493.1	RepeatMasker	DNA/Kolobok-E	30532794	30533004	682	+	.	ID="RND-6_FAMILY-829";Tend="1564";Tstart="1367";shortTE="F";uid="36181c7f-b7a9-4b22-92e5-991f0f1f480a"
NC_042493.1	RepeatMasker	DNA/hAT-Tip100	97008741	97009475	452	+	.	ID="rnd-6_family-8878";Tend="1316";Tstart="513";shortTE="F";uid="7b4666fd-9d8a-48be-aa99-23e60e8e9a02"
NC_042493.1	RepeatMasker	DNA	5933732	5934252	3329	+	.	ID="RND-6_FAMILY-3212";Tend="1458";Tstart="881";shortTE="F";uid="220797ab-f2a7-44dc-b64f-3d2d74f8f967"
NC_042493.1	RepeatMasker	DNA/Ginger-1	116395355	116395682	2207	+	.	ID="RND-6_FAMILY-1559";Tend="1991";Tstart="1671";shortTE="F";uid="8f020acc-7876-449b-a98f-d366451a95de"
NC_042493.1	RepeatMasker	Unknown	20345948	20347059	2102	+	.	ID="RND-6_FAMILY-31030";TEgroup="ctg_1%7CRND-6_FAMILY-31030%7C1";Tend="1382";Tstart="708";shortTE="F";uid="f808fd74-6baa-4d08-9356-3d9c960abe27"
NC_042493.1	RepeatMasker	Unknown	85905380	85905851	1347	+	.	ID="RND-6_FAMILY-7884";Tend="1150";Tstart="685";shortTE="F";uid="f0c978f3-3560-4536-ab7d-5f312a9087b0"
NC_042493.1	RepeatMasker	DNA	46268090	46268274	776	+	.	ID="DNA4-2_AP";Tend="385";Tstart="202";shortTE="F";uid="30066bfc-2361-45aa-853c-b08b7d5655bc"
NC_042493.1	RepeatMasker	Retroposon?	100202968	100203205	667	+	.	ID="RND-5_FAMILY-1426";Tend="2510";Tstart="2247";shortTE="F";uid="efa6ec2e-703f-4db2-a5bd-845ffa6d37f2"
NC_042493.1	RepeatMasker	Unknown	118732078	118732720	4274	+	.	ID="RND-6_FAMILY-257";Tend="904";Tstart="292";shortTE="F";uid="f5d8fa37-0744-4e98-8493-e726e68648d6"
NC_042493.1	RepeatMasker	DNA/Kolobok-E	80612085	80612648	478	+	.	ID="RND-6_FAMILY-9044";Tend="1953";Tstart="1462";shortTE="F";uid="ddc1c24c-f3ca-4b98-933d-c0185d7cdcfa"
NC_042493.1	RepeatMasker	Unknown	126273967	126274833	5908	+	.	ID="RND-5_FAMILY-2033";Tend="1372";Tstart="1";shortTE="F";uid="61c1e09b-3210-4373-8b45-bd46e56128fb"
NC_042493.1	RepeatMasker	LINE/L2	35553780	35553977	908	+	.	ID="RND-5_FAMILY-1009";Tend="1286";Tstart="1088";shortTE="F";uid="4d2a382d-41ec-442d-9c98-d8cb058c64dc"
NC_042493.1	RepeatMasker	Unknown	15420976	15421559	4575	+	.	ID="RND-6_FAMILY-11152";Tend="1383";Tstart="801";shortTE="F";uid="2d9b0377-6a77-4db4-a56d-62e9dc0ed86a"
NC_042493.1	RepeatMasker	Retroposon?	38349102	38349710	4850	+	.	ID="RND-6_FAMILY-7552";Tend="1420";Tstart="809";shortTE="F";uid="93e695d0-d19e-45ef-97a5-dec12c5d65e4"
NC_042493.1	RepeatMasker	DNA	104083678	104083944	1822	+	.	ID="rnd-6_family-5476";Tend="1601";Tstart="1356";shortTE="F";uid="b56b28cf-8b13-4353-90df-4fafa83f16da"
NC_042493.1	RepeatMasker	DNA	48496643	48496793	1177	+	.	ID="TTAA2C_AP";Tend="149";Tstart="1";shortTE="F";uid="4fd9b1ff-2b70-40c9-aeb3-1c235c97fa54"
NC_042493.1	RepeatMasker	DNA/hAT-hATm	83914511	83914754	585	+	.	ID="HAT-4C_AP";Tend="242";Tstart="4";shortTE="F";uid="9adc7696-9be2-4fea-8a49-ef02bf7a382f"
NC_042493.1	RepeatMasker	DNA	113639760	113640111	1970	+	.	ID="dna8-31_ap";Tend="593";Tstart="156";shortTE="F";uid="9a6cba22-29bb-4bc6-9657-a3ecd1a9d199"
NC_042493.1	RepeatMasker	Retroposon?	108612793	108613361	2822	+	.	ID="RND-6_FAMILY-2865";Tend="1279";Tstart="730";shortTE="F";uid="936affaf-6e3b-4e5f-acd9-cc2ae2967135"
NC_042493.1	RepeatMasker	Retroposon?	130981535	130981839	619	+	.	ID="RND-5_FAMILY-836";TEgroup="ctg_1%7CRND-5_FAMILY-836%7C17";Tend="1198";Tstart="574";shortTE="F";uid="1607cdb4-666a-420d-ae60-2ef19601e637"
NC_042493.1	RepeatMasker	DNA	11355541	11355666	1107	+	.	ID="DNA3-1_AP";Tend="126";Tstart="1";shortTE="F";uid="b92b96f7-31a7-4b19-a8c2-cf8c61489a63"
NC_042493.1	RepeatMasker	DNA/Ginger-1	127640726	127641440	2754	+	.	ID="RND-6_FAMILY-9672";TEgroup="ctg_1%7CRND-6_FAMILY-9672%7C28";Tend="2278";Tstart="854";shortTE="F";uid="ce01d2f6-5d1b-4399-8e5d-43c73a797799"
NC_042493.1	RepeatMasker	DNA	55281010	55281199	456	+	.	ID="RND-6_FAMILY-7526";Tend="511";Tstart="323";shortTE="F";uid="0ecfe9de-f783-4099-8749-cad2024e434e"
NC_042493.1	RepeatMasker	DNA/Kolobok-E	89579357	89579629	400	+	.	ID="RND-5_FAMILY-751";Tend="893";Tstart="627";shortTE="F";uid="43741e08-d03c-47c2-88fd-e0439d8a8b0c"
NC_042493.1	RepeatMasker	LTR/Gypsy	17631649	17632082	568	+	.	ID="RND-6_FAMILY-9417";Tend="578";Tstart="154";shortTE="F";uid="1467b751-96a6-4ed6-a263-2e1f9cf53697"
NC_042493.1	RepeatMasker	LINE/R1	100805648	100805759	575	+	.	ID="RND-1_FAMILY-486";Tend="1651";Tstart="1541";shortTE="F";uid="6b32a205-2573-4a57-bf3f-45f2a4bde376"
NC_042493.1	RepeatMasker	Retroposon?	40574359	40575403	6662	+	.	ID="SINE2-1_AP";Tend="1457";Tstart="400";shortTE="F";uid="31206b7a-79ab-46a0-b400-993a6802119d"
NC_042493.1	RepeatMasker	Unknown	25205873	25206021	674	+	.	ID="RND-6_FAMILY-19526";Tend="925";Tstart="790";shortTE="F";uid="d4ec9090-dfd0-425d-ad50-786b2fc59344"
NC_042493.1	RepeatMasker	DNA/hAT	9791047	9791315	2273	+	.	ID="RND-1_FAMILY-165";Tend="1242";Tstart="962";shortTE="F";uid="e77f1632-d112-4064-adc9-2216d47274e2"
NC_042493.1	RepeatMasker	DNA/hAT-Tip100	113220441	113221328	6249	+	.	ID="DNA8-83_AP";Tend="883";Tstart="1";shortTE="F";uid="496e8241-8055-4f2a-a334-78a3a708b1b2"
NC_042493.1	RepeatMasker	DNA/Ginger-1	97040365	97040642	880	+	.	ID="RND-6_FAMILY-20286";Tend="1924";Tstart="1656";shortTE="F";uid="abaaf90c-8857-409f-9342-25a3bcd207f6"
NC_042493.1	RepeatMasker	RC/Helitron	29947547	29947800	1992	+	.	ID="RND-6_FAMILY-23021";Tend="1198";Tstart="944";shortTE="F";uid="ef24fd55-3062-428a-b373-63a8b7eaeb65"
NC_042493.1	RepeatMasker	Unknown	123890719	123891324	554	+	.	ID="RND-5_FAMILY-2196";Tend="1286";Tstart="660";shortTE="F";uid="c1d96170-f4aa-43b3-8c46-c5c0b3dacc86"
NC_042493.1	RepeatMasker	RC/Helitron	35957793	35958077	2288	+	.	ID="RND-6_FAMILY-7990";Tend="699";Tstart="414";shortTE="F";uid="95347dc4-ac8d-4aaf-a562-2830dffea374"
NC_042493.1	RepeatMasker	LTR/Copia	19619824	19620073	2114	+	.	ID="RND-5_FAMILY-5421";Tend="843";Tstart="595";shortTE="F";uid="62b5a128-db47-4f26-bf2d-4f1e2077342e"
NC_042493.1	RepeatMasker	Retroposon?	66537166	66537405	1770	+	.	ID="RND-5_FAMILY-836";Tend="2702";Tstart="2471";shortTE="F";uid="a65e7eeb-d780-4327-8e69-e267278e3cc3"
NC_042493.1	RepeatMasker	LINE/CR1	88452170	88453379	816	+	.	ID="RND-6_FAMILY-20127";Tend="2129";Tstart="701";shortTE="F";uid="c1511b7c-f3fe-4a08-8a52-aa889498b860"
NC_042493.1	RepeatMasker	RC/Helitron	76674591	76674756	491	+	.	ID="HELITRON-N19B_LMI";Tend="168";Tstart="1";shortTE="F";uid="f2fc5ed5-68fe-4864-ad6a-6cd5173abea5"
NC_042493.1	RepeatMasker	DNA/hAT-Tip100	113722535	113723034	3062	+	.	ID="RND-1_FAMILY-208";Tend="1333";Tstart="833";shortTE="F";uid="d67d6ae4-eb7c-4cc7-b191-96edc389f62c"
NC_042493.1	RepeatMasker	DNA/hAT-Tip100	6624180	6624473	1185	+	.	ID="RND-1_FAMILY-139";Tend="1139";Tstart="833";shortTE="F";uid="4b8c7871-207d-4628-ad9e-89cc31c43d09"
NC_042493.1	RepeatMasker	LINE/L2	42514527	42514628	717	+	.	ID="RND-6_FAMILY-98";Tend="1432";Tstart="1332";shortTE="F";uid="0de32250-a0a7-4e1b-a6c5-6237e727cd93"
NC_042493.1	RepeatMasker	DNA	11947889	11948233	976	+	.	ID="DNA4-2_AP";Tend="339";Tstart="1";shortTE="F";uid="6dbf9865-e069-46ad-a48a-25a5ede7661f"
NC_042493.1	RepeatMasker	DNA/Ginger-1	5413167	5413876	3422	+	.	ID="RND-6_FAMILY-9672";Tend="1539";Tstart="822";shortTE="F";uid="5a22b33e-78a2-469d-88a8-28a08de2521e"
NC_042493.1	RepeatMasker	Unknown	38882617	38882907	1411	+	.	ID="RND-1_FAMILY-237";Tend="1056";Tstart="845";shortTE="F";uid="a26e6e9f-87d1-439b-bf6e-b9e6014b6c37"
NC_042493.1	RepeatMasker	LTR/Gypsy	86146321	86146515	702	+	.	ID="GYPSY-24_DEL-I";Tend="2795";Tstart="2595";shortTE="F";uid="26614885-fd02-44c6-b2d0-5583735ceb85"
NC_042493.1	RepeatMasker	DNA/Kolobok-T2	128630235	128630626	3284	+	.	ID="KOLOBOK-2_AP";Tend="392";Tstart="1";shortTE="F";uid="8fa69ea4-f6ca-4dd3-9ec2-6b3545da49b9"
NC_042493.1	RepeatMasker	Retroposon?	26629947	26630651	1160	+	.	ID="SINE2-2_AP";Tend="1536";Tstart="824";shortTE="F";uid="8fd00d9d-4223-4bd1-93c4-9162165d6bae"
NC_042493.1	RepeatMasker	DNA/hAT-hAT19	104270766	104271151	1616	+	.	ID="DNA8-73_AP";Tend="784";Tstart="327";shortTE="F";uid="7c732052-a181-4494-a086-d10fcd1f8d6d"
NC_042493.1	RepeatMasker	DNA/Ginger-1	96240599	96240810	512	+	.	ID="rnd-6_family-14973";Tend="1295";Tstart="954";shortTE="F";uid="b8f76371-d7bc-4efb-8de9-f46226376b91"
NC_042493.1	RepeatMasker	DNA/MULE-MuDR	121848706	121849453	4154	+	.	ID="RND-5_FAMILY-397";Tend="1711";Tstart="944";shortTE="F";uid="f773964e-cce6-481a-9b93-9097432cffca"
NC_042493.1	RepeatMasker	Unknown	4142696	4143773	6336	+	.	ID="RND-6_FAMILY-21505";Tend="1594";Tstart="598";shortTE="F";uid="ef89e3c6-73d4-4e1c-a4a9-89920b84179e"
NC_042493.1	RepeatMasker	Unknown	21422231	21422850	5223	+	.	ID="RND-6_FAMILY-36865";Tend="1258";Tstart="645";shortTE="F";uid="5480d13f-610a-4875-85fa-2021c2e6c630"
NC_042493.1	RepeatMasker	DNA	108580983	108581193	1358	+	.	ID="DNA8-22_AP";Tend="212";Tstart="1";shortTE="F";uid="c88b3f3c-5b2f-4b01-b960-4ecdb419f43c"
NC_042493.1	RepeatMasker	LINE/L2	35293289	35293408	400	+	.	ID="RND-6_FAMILY-20060";Tend="837";Tstart="723";shortTE="F";uid="71f89fcc-930e-4901-89fc-08641494739c"
NC_042493.1	RepeatMasker	DNA/TcMar-Pogo	89295426	89295640	1571	+	.	ID="RND-1_FAMILY-154";Tend="1213";Tstart="998";shortTE="F";uid="b8800741-6dc0-4630-832c-0573d3b2d80c"
NC_042493.1	RepeatMasker	DNA/Ginger-1	122900075	122900292	1817	+	.	ID="RND-6_FAMILY-954";Tend="1178";Tstart="853";shortTE="F";uid="3758a5f5-9c52-4e48-901d-ef877b807d32"
NC_042493.1	RepeatMasker	Unknown	132457807	132457970	1266	+	.	ID="RND-1_FAMILY-79";Tend="1095";Tstart="930";shortTE="F";uid="85b91542-41d7-4ee5-a990-bd2a5a4dd14b"
NC_042493.1	RepeatMasker	DNA	13853626	13853763	690	+	.	ID="ttaa3b_ap";Tend="245";Tstart="108";shortTE="F";uid="515509a4-4974-4e48-b964-a8c9b0d7c942"
NC_042493.1	RepeatMasker	RC/Helitron	94789256	94789441	902	+	.	ID="RND-6_FAMILY-43";Tend="1462";Tstart="1127";shortTE="F";uid="7792346c-abde-4250-b670-d19e2255af22"
NC_042493.1	RepeatMasker	DNA/Kolobok-E	126324545	126324895	2013	+	.	ID="RND-6_FAMILY-9043";Tend="1513";Tstart="1160";shortTE="F";uid="1008c215-ffb1-49bb-8c43-104b90b65a45"
NC_042493.1	RepeatMasker	DNA/Ginger-1	98813468	98813978	1553	+	.	ID="RND-6_FAMILY-20286";Tend="1627";Tstart="1110";shortTE="F";uid="6ee83ec7-9099-4719-9b09-f41795109777"
NC_042493.1	RepeatMasker	LTR/Gypsy	12584180	12585154	708	+	.	ID="RND-6_FAMILY-2077";Tend="2126";Tstart="1152";shortTE="F";uid="244ebf4e-596a-4552-90db-95c613a999bd"
NC_042493.1	RepeatMasker	DNA	125700138	125700817	5312	+	.	ID="DNA8-25_AP";Tend="674";Tstart="1";shortTE="F";uid="481b7289-d861-416b-a22c-f2925ba9bc60"
NC_042493.1	RepeatMasker	DNA/Maverick	91075969	91076128	404	+	.	ID="RND-6_FAMILY-5609";Tend="2208";Tstart="2068";shortTE="F";uid="a20a9400-13bb-449b-8bef-cd4924f51e84"
NC_042493.1	RepeatMasker	DNA	72571	72792	1644	+	.	ID="RND-6_FAMILY-14385";Tend="1139";Tstart="919";shortTE="F";uid="f51b7efb-95ae-451d-871a-ab4775ed7b1c"
NC_042493.1	RepeatMasker	LINE/L2	41697013	41697156	449	+	.	ID="RND-5_FAMILY-716";Tend="1415";Tstart="1271";shortTE="F";uid="77fe235c-de66-4be6-8f36-ceeaa5f7361d"
NC_042493.1	RepeatMasker	DNA/Kolobok-T2	120294587	120294689	839	+	.	ID="RND-1_FAMILY-194";Tend="1085";Tstart="983";shortTE="F";uid="12787477-da3d-474a-9b6a-a19eb2330745"
NC_042493.1	RepeatMasker	DNA	130368772	130369015	1484	+	.	ID="DNA4-11_AP";Tend="277";Tstart="1";shortTE="F";uid="bb29b22b-1217-4228-9c94-f7fc5c8792e7"
NC_042493.1	RepeatMasker	DNA/hAT-Tip100	120675286	120675657	2049	+	.	ID="HAT-N16_AP";Tend="421";Tstart="1";shortTE="F";uid="f256e96f-81c1-4b99-bfbd-fb4b62658137"
NC_042493.1	RepeatMasker	DNA/hAT-hAT19	102084930	102085049	461	+	.	ID="DNA8-84_AP";Tend="562";Tstart="443";shortTE="F";uid="9ca78c87-a684-4761-b55e-c5656ceb424b"
NC_042493.1	RepeatMasker	DNA/hAT-Tip100	127336069	127336465	2265	+	.	ID="RND-1_FAMILY-202";Tend="2439";Tstart="2033";shortTE="F";uid="6032851a-3fa6-4ea7-a246-37496a102e23"
NC_042493.1	RepeatMasker	DNA	65580174	65580299	1047	+	.	ID="DNA3-1_AP";Tend="126";Tstart="1";shortTE="F";uid="70d26b6b-4f15-427b-9bef-c79ceab57bb7"
NC_042493.1	RepeatMasker	DNA/Ginger	42513819	42513928	1526	+	.	ID="rnd-6_family-2771";Tend="2074";Tstart="1638";shortTE="F";uid="164fe00c-ec3a-4a87-ae6a-a14c7d090a08"
NC_042493.1	RepeatMasker	DNA/hAT?	96768599	96769013	723	+	.	ID="RND-5_FAMILY-3458";Tend="678";Tstart="219";shortTE="F";uid="6fe797b7-c9cf-4003-a088-cdad3e42b9d2"
NC_042493.1	RepeatMasker	Unknown	7629633	7629756	547	+	.	ID="RND-5_FAMILY-5343";Tend="969";Tstart="846";shortTE="F";uid="08d881b1-e5d4-480d-b1a4-9e429eb7b057"
NC_042493.1	RepeatMasker	DNA	109644745	109645103	1992	+	.	ID="TTAA2B_AP";Tend="426";Tstart="84";shortTE="F";uid="531897b3-52d9-4f9c-b72d-ea8c733da32e"
NC_042493.1	RepeatMasker	Retroposon?	10097990	10098712	3387	+	.	ID="RND-5_FAMILY-1426";Tend="1078";Tstart="381";shortTE="F";uid="07e601ff-ec17-4fc6-8ad8-895968db71fd"
NC_042493.1	RepeatMasker	DNA/Ginger-1	76539861	76540236	1678	+	.	ID="RND-6_FAMILY-8793";Tend="409";Tstart="25";shortTE="F";uid="51741a6b-f18d-41c7-b765-6b9755a30743"
NC_042493.1	RepeatMasker	Unknown	104876433	104876793	1572	+	.	ID="RND-5_FAMILY-9968";Tend="1608";Tstart="1193";shortTE="F";uid="35219be3-2dba-4c6e-babe-b9b2b38812c0"
NC_042493.1	RepeatMasker	Retroposon?	103067274	103068176	2752	+	.	ID="RND-6_FAMILY-18690";Tend="1267";Tstart="385";shortTE="F";uid="ff050149-829e-4964-83b6-8df14719e7f3"
NC_042493.1	RepeatMasker	DNA/hAT-Charlie	90089624	90090016	3561	+	.	ID="DNA8-58_AP";Tend="393";Tstart="1";shortTE="F";uid="8e67bde8-6a54-433a-95b1-1b116eec000b"
NC_042493.1	RepeatMasker	LINE/L2	94426734	94427085	2210	+	.	ID="RND-6_FAMILY-27179";Tend="1259";Tstart="890";shortTE="F";uid="fc144805-30ce-4270-a968-1c1a144a1290"
NC_042493.1	RepeatMasker	Unknown	40695839	40696511	4975	+	.	ID="RND-5_FAMILY-4118";Tend="1601";Tstart="855";shortTE="F";uid="4f1ee57e-b7ef-4aa9-90c3-abd8aee36716"
NC_042493.1	RepeatMasker	DNA/hAT-Ac	73386847	73386995	520	+	.	ID="RND-6_FAMILY-10418";TEgroup="ctg_1%7CRND-6_FAMILY-10418%7C2";Tend="1710";Tstart="1511";shortTE="T";uid="31c78364-88f9-4353-88a9-7a22fa5d8125"
NC_042493.1	RepeatMasker	DNA/Ginger-1	10628220	10628650	3019	+	.	ID="RND-6_FAMILY-20286";Tend="2519";Tstart="2088";shortTE="F";uid="e4c9733a-2165-43a6-b729-1229c5928f91"
NC_042493.1	RepeatMasker	DNA/hAT-Tip100	22542047	22542733	3468	+	.	ID="DNA8-106_AP";TEgroup="ctg_1%7CDNA8-106_AP%7C13";Tend="1366";Tstart="737";shortTE="F";uid="377e1e04-9dd0-41b8-a8d5-4dc1cb81898c"
NC_042493.1	RepeatMasker	DNA/hAT	109592983	109593182	1684	+	.	ID="RND-6_FAMILY-2938";Tend="844";Tstart="645";shortTE="F";uid="7bf4b81b-2604-4ef5-a23d-c5d092f3d1d5"
NC_042493.1	RepeatMasker	DNA/Ginger-1	97481050	97482097	2481	+	.	ID="rnd-6_family-1559";Tend="2063";Tstart="819";shortTE="F";uid="5ca0b170-d39e-4198-8565-2e03958a3052"
NC_042493.1	RepeatMasker	DNA	61699288	61699714	1369	+	.	ID="RND-1_FAMILY-464";Tend="1407";Tstart="962";shortTE="F";uid="46ffe955-ed73-4e17-b080-df6e4f88d37e"
NC_042493.1	RepeatMasker	Unknown	92345704	92345834	686	+	.	ID="RND-1_FAMILY-240";Tend="1099";Tstart="982";shortTE="F";uid="a8ed4ce5-364d-47fb-bdef-4dbe3c9b2d53"
NC_042493.1	RepeatMasker	DNA/TcMar-m44?	57953399	57953570	1055	+	.	ID="dnax-4_ap";Tend="172";Tstart="1";shortTE="F";uid="6a9e814a-7fde-4754-875a-3d9a48a6c3c9"
NC_042493.1	RepeatMasker	Unknown	114865932	114866062	725	+	.	ID="RND-5_FAMILY-1947";Tend="1707";Tstart="1578";shortTE="F";uid="eff85600-ba31-45fd-b362-28020a9ea81c"
NC_042493.1	RepeatMasker	DNA/Ginger-1	46416845	46417083	731	+	.	ID="rnd-6_family-20286";Tend="1508";Tstart="790";shortTE="F";uid="2b33d7be-a3e5-47fd-ab03-adba45566c14"
NC_042493.1	RepeatMasker	Unknown	39282264	39282957	5304	+	.	ID="RND-5_FAMILY-2437";Tend="937";Tstart="259";shortTE="F";uid="6d3b1f25-5e35-4f4b-acae-50e8fe666d2f"
NC_042493.1	RepeatMasker	DNA/hAT-Ac	124632639	124633499	4699	+	.	ID="RND-4_FAMILY-2446";Tend="1705";Tstart="851";shortTE="F";uid="7725512c-5309-43c6-b926-3ae8c2b6a3b2"
NC_042493.1	RepeatMasker	DNA	1175216	1175715	1794	+	.	ID="DNA4-2_AP";Tend="751";Tstart="254";shortTE="F";uid="d04de3cc-e953-4bf2-be43-43a59a2fa0b8"
NC_042493.1	RepeatMasker	Unknown	59706424	59706866	3141	+	.	ID="RND-1_FAMILY-161";Tend="1303";Tstart="879";shortTE="F";uid="7ebb7c73-6306-4871-862d-85c3d9d03303"
NC_042493.1	RepeatMasker	DNA	78069105	78069347	416	+	.	ID="TTAA8_AP";Tend="391";Tstart="149";shortTE="F";uid="4eb418d4-4c6f-40e8-8fef-e15f750c7f55"
NC_042493.1	RepeatMasker	Unknown	103716829	103717989	3435	+	.	ID="RND-6_FAMILY-871";Tend="926";Tstart="2";shortTE="F";uid="dd0908c5-1855-4e33-b4e5-c6cded29a9e3"
NC_042493.1	RepeatMasker	RC/Helitron	71393065	71393774	4111	+	.	ID="RND-1_FAMILY-5";Tend="1524";Tstart="889";shortTE="F";uid="dfede031-bec1-4e27-9a63-cf5a5ee73a45"
NC_042493.1	RepeatMasker	Unknown	131670633	131670869	999	+	.	ID="RND-1_FAMILY-405";Tend="871";Tstart="635";shortTE="F";uid="7222aa2c-3336-44c9-a1d3-dd294f14c04a"
NC_042493.1	RepeatMasker	Unknown	110880423	110880621	485	+	.	ID="RND-6_FAMILY-417";Tend="152";Tstart="39";shortTE="F";uid="d7547021-d201-4d7e-9532-cb6dbac44d3c"
NC_042493.1	RepeatMasker	Unknown	32473857	32474089	1606	+	.	ID="RND-6_FAMILY-727";Tend="1100";Tstart="865";shortTE="F";uid="e255888a-c776-47ff-93b5-a490226ff8d9"
NC_042493.1	RepeatMasker	Unknown	114562051	114562163	426	+	.	ID="RND-1_FAMILY-383";Tend="1066";Tstart="946";shortTE="F";uid="28e1f7ca-6bfc-4c89-bdb3-b5b7635324ca"
NC_042493.1	RepeatMasker	Unknown	55812799	55813142	2882	+	.	ID="RND-1_FAMILY-161";Tend="1227";Tstart="889";shortTE="F";uid="b4ba4d64-892e-4a77-b1b6-5d9efd6b5718"
NC_042493.1	RepeatMasker	DNA/hAT-Tip100	22548305	22548449	748	+	.	ID="DNA8-63_AP";Tend="165";Tstart="1";shortTE="F";uid="22955625-f277-40dc-8af3-4f9f6070a5ce"
NC_042493.1	RepeatMasker	DNA/Kolobok-E	36600088	36600293	437	+	.	ID="RND-6_FAMILY-3006";Tend="808";Tstart="612";shortTE="F";uid="a3da4ccb-b79c-4faf-bd5e-9ed8f4d62fd3"
NC_042493.1	RepeatMasker	DNA/Ginger-1	113771844	113772155	1245	+	.	ID="RND-6_FAMILY-14973";Tend="1511";Tstart="1191";shortTE="F";uid="04172581-8f91-44c7-941f-d52cc4564d64"
NC_042493.1	RepeatMasker	DNA	1113108	1113290	1270	+	.	ID="DNA4-3_AP";Tend="637";Tstart="450";shortTE="F";uid="f4613fe3-9125-4163-acf9-e6c87768e9f8"
NC_042493.1	RepeatMasker	DNA/Kolobok-E	41666359	41666582	1040	+	.	ID="RND-1_FAMILY-42";Tend="1474";Tstart="1223";shortTE="F";uid="a8c86a5a-6b16-4467-a518-6ae7d6be32aa"
NC_042493.1	RepeatMasker	DNA/hAT-hAT19	22579143	22579261	488	+	.	ID="RND-5_FAMILY-525";Tend="791";Tstart="674";shortTE="F";uid="07a17ace-0eca-49ff-9e36-aad40262163c"
NC_042493.1	RepeatMasker	DNA	38904394	38904715	2428	+	.	ID="TTAA11_AP";Tend="374";Tstart="50";shortTE="F";uid="c8172292-3394-4a14-a440-68af6d540806"
NC_042493.1	RepeatMasker	DNA/MULE-MuDR	104991475	104991585	640	+	.	ID="RND-6_FAMILY-4077";Tend="907";Tstart="797";shortTE="F";uid="2bbe6ff8-e10c-4564-9261-045c9d7b2c9d"
NC_042493.1	RepeatMasker	DNA/hAT-Tip100	40150517	40151198	3951	+	.	ID="RND-6_FAMILY-3309";Tend="1410";Tstart="729";shortTE="F";uid="83af6417-ecb3-40df-9ae7-5866df5e363a"
NC_042493.1	RepeatMasker	DNA	103299847	103300127	2016	+	.	ID="RND-6_FAMILY-3212";Tend="1172";Tstart="894";shortTE="F";uid="c05af694-1209-4b58-a2c7-c877ca3e9d2b"
NC_042493.1	RepeatMasker	Unknown	109450625	109451403	997	+	.	ID="RND-6_FAMILY-11957";Tend="1149";Tstart="372";shortTE="F";uid="e0abb26c-fe0b-483e-a0db-7299dbc59894"
NC_042493.1	RepeatMasker	Retroposon?	118685081	118686603	5725	+	.	ID="RND-6_FAMILY-18101";Tend="2293";Tstart="696";shortTE="F";uid="af0d54f3-a512-40a5-bc8b-beae253f0814"
NC_042493.1	RepeatMasker	Unknown	109906666	109906825	1127	+	.	ID="RND-4_FAMILY-1314";Tend="1549";Tstart="1387";shortTE="F";uid="713085d3-8430-442f-b1f4-dde1a1d9776f"
NC_042493.1	RepeatMasker	DNA/PIF-Harbinger	29934261	29935491	8062	+	.	ID="RND-6_FAMILY-27715";Tend="1369";Tstart="211";shortTE="F";uid="4e09e448-60b6-47b2-9ce7-c08fa09d7add"
NC_042493.1	RepeatMasker	DNA/hAT-Tip100	67596643	67596796	1014	+	.	ID="DNA8-63_AP";Tend="168";Tstart="1";shortTE="F";uid="f369bc5d-3882-4381-bdf1-07b4b221c73a"
NC_042493.1	RepeatMasker	Unknown	93517557	93518138	3102	+	.	ID="RND-5_FAMILY-4118";Tend="1601";Tstart="1000";shortTE="F";uid="475c7b86-e607-4f8a-a4b6-4c5567b5e6cd"
NC_042493.1	RepeatMasker	DNA/Kolobok-E	125485025	125485337	1704	+	.	ID="RND-1_FAMILY-42";Tend="1197";Tstart="892";shortTE="F";uid="4919dab5-7965-4ea2-bc34-7aaa29775d50"
NC_042493.1	RepeatMasker	Retroposon?	119559667	119559850	408	+	.	ID="RND-6_FAMILY-11842";Tend="961";Tstart="772";shortTE="F";uid="f5bc19d7-b7b9-49c5-b954-83318e14af91"
NC_042493.1	RepeatMasker	Retroposon?	36125173	36125370	997	+	.	ID="RND-5_FAMILY-306";Tend="1053";Tstart="875";shortTE="F";uid="1b58468a-09b4-4a03-b5e2-53a83c59ba00"
NC_042493.1	RepeatMasker	Retroposon?	93541649	93543165	2726	+	.	ID="SINE2-2_AP";Tend="1536";Tstart="1";shortTE="F";uid="61091eec-e196-4ca9-bc2f-b5285e090355"
NC_042493.1	RepeatMasker	Unknown	86921065	86921404	458	+	.	ID="RND-6_FAMILY-20822";Tend="2967";Tstart="2605";shortTE="F";uid="aff14c40-d24e-4028-ae6a-9d45d98ae1a5"
NC_042493.1	RepeatMasker	DNA/Ginger-1	60407710	60407926	1573	+	.	ID="RND-6_FAMILY-51198";Tend="1005";Tstart="786";shortTE="F";uid="c50ce3da-8f8e-481f-b50f-88bebfe1c41c"
NC_042493.1	RepeatMasker	DNA/Kolobok-E	50033829	50034155	665	+	.	ID="RND-6_FAMILY-3722";Tend="1937";Tstart="1671";shortTE="F";uid="56b44e5d-7459-4ce2-84f0-f0001635a4b6"
NC_042493.1	RepeatMasker	DNA/Sola-1	27259287	27259480	1385	+	.	ID="RND-6_FAMILY-29556";Tend="1103";Tstart="911";shortTE="F";uid="1569e569-3120-419d-823d-adddf22a308e"
NC_042493.1	RepeatMasker	DNA/Ginger-1	131388796	131389571	5426	+	.	ID="RND-6_FAMILY-8793";Tend="1751";Tstart="986";shortTE="F";uid="27f529ec-17c6-4e6d-a872-161d925c8295"
NC_042493.1	RepeatMasker	DNA/Kolobok-E	82131720	82132007	1415	+	.	ID="RND-6_FAMILY-15442";Tend="1472";Tstart="1193";shortTE="F";uid="318f5d5d-3b03-44ac-aabf-3fea963df449"
NC_042493.1	RepeatMasker	DNA/Ginger-1	58176592	58176857	1953	+	.	ID="RND-6_FAMILY-51198";Tend="2542";Tstart="2290";shortTE="F";uid="3368b665-d5c5-43b5-985d-35b71473dab3"
NC_042493.1	RepeatMasker	DNA/hAT-Ac	53750896	53751371	1528	+	.	ID="DNA8-11B_AP";Tend="483";Tstart="1";shortTE="F";uid="07602b89-9c4b-41df-bfc7-8988aa7ea4d9"
NC_042493.1	RepeatMasker	DNA/Ginger-1	46227266	46227487	1555	+	.	ID="RND-6_FAMILY-22402";Tend="2646";Tstart="2430";shortTE="F";uid="19cc534b-a2ec-4902-9380-184eabcbf71e"
NC_042493.1	RepeatMasker	Retroposon?	114989782	114989916	591	+	.	ID="RND-6_FAMILY-29059";Tend="2349";Tstart="2205";shortTE="F";uid="e10b4260-eb4a-441c-a83f-58857b1d3c77"
NC_042493.1	RepeatMasker	DNA	113915428	113915598	451	+	.	ID="dna4-1_ap";Tend="765";Tstart="601";shortTE="F";uid="eb3f1e06-ac23-4777-80eb-2618d7eb9b73"
NC_042493.1	RepeatMasker	Unknown	27867109	27867255	412	+	.	ID="RND-1_FAMILY-181";Tend="1686";Tstart="1540";shortTE="F";uid="8df0d091-ec94-4ab5-a19b-cb418cd448e0"
NC_042493.1	RepeatMasker	Retroposon?	28572242	28573391	8336	+	.	ID="RND-6_FAMILY-7552";Tend="1979";Tstart="802";shortTE="F";uid="b5836964-d30e-4f07-96e2-6177ca37787d"
NC_042493.1	RepeatMasker	DNA	101906635	101907102	2760	+	.	ID="DNAX-2_AP";Tend="463";Tstart="1";shortTE="F";uid="1779dd90-92b2-4f5c-9682-3bebfaa103a4"
NC_042493.1	RepeatMasker	DNA/hAT-Ac	105889908	105890063	938	+	.	ID="RND-5_FAMILY-4136";Tend="1256";Tstart="1080";shortTE="F";uid="9f07304a-9911-49b7-b62c-357c29433258"
NC_042493.1	RepeatMasker	DNA/hAT	77113906	77114283	2415	+	.	ID="dna8-101_ap";Tend="402";Tstart="11";shortTE="F";uid="0a9e2a00-154b-4747-878c-fa01d8277279"
NC_042493.1	RepeatMasker	Unknown	54887806	54888207	2120	+	.	ID="RND-1_FAMILY-113";Tend="1326";Tstart="897";shortTE="F";uid="b85be0da-66f4-4dbd-aaee-c3c2a49de5ee"
NC_042493.1	RepeatMasker	Unknown	111792986	111793157	1467	+	.	ID="RND-5_FAMILY-6811";Tend="1432";Tstart="1260";shortTE="F";uid="a66866ea-5318-4355-904f-207c1ea38028"
NC_042493.1	RepeatMasker	DNA/hAT	93188432	93188807	514	+	.	ID="RND-5_FAMILY-1322";Tend="1308";Tstart="938";shortTE="F";uid="e9eee192-8312-477e-ad87-0b61b72c58d6"
NC_042493.1	RepeatMasker	Unknown	5532901	5533214	1349	+	.	ID="RND-6_FAMILY-10174";Tend="1276";Tstart="962";shortTE="F";uid="446456d7-8c45-4973-95db-9a9f0738136c"
NC_042493.1	RepeatMasker	DNA	3496534	3497019	1022	+	.	ID="DNA-4_LMI";Tend="588";Tstart="69";shortTE="F";uid="54bf8de3-cc97-4355-aa51-a052f9c645bd"
NC_042493.1	RepeatMasker	DNA/hAT?	81794048	81794269	519	+	.	ID="RND-5_FAMILY-3458";Tend="1121";Tstart="886";shortTE="F";uid="c593c7bd-1d77-4659-b865-575761ec26ea"
NC_042493.1	RepeatMasker	LINE/I	33627646	33627797	850	+	.	ID="RND-5_FAMILY-13716";Tend="1675";Tstart="1523";shortTE="F";uid="0fd9cbcd-f657-4430-9134-2bff93e329db"
NC_042493.1	RepeatMasker	DNA/Kolobok-E	47587443	47587867	1582	+	.	ID="RND-5_FAMILY-751";Tend="870";Tstart="460";shortTE="F";uid="f8d18086-90bd-4673-953a-1c8c33978620"
NC_042493.1	RepeatMasker	DNA/hAT-Ac	68414782	68415492	609	+	.	ID="rnd-6_family-17826";Tend="753";Tstart="47";shortTE="F";uid="e89e8b97-1d48-4812-b540-dd21e002b47b"
NC_042493.1	RepeatMasker	Unknown	118125099	118125468	1201	+	.	ID="RND-6_FAMILY-16933";Tend="554";Tstart="201";shortTE="F";uid="d0b09cf0-030c-4255-82ab-5f93c19b967f"
NC_042493.1	RepeatMasker	LINE/I-Jockey	81912947	81913120	692	+	.	ID="RND-6_FAMILY-14025";Tend="1417";Tstart="1241";shortTE="F";uid="920f5996-75a0-4f8e-91fe-4217c49c0822"
NC_042493.1	RepeatMasker	RC/Helitron	531316	531790	2315	+	.	ID="RND-6_FAMILY-8085";Tend="1910";Tstart="1437";shortTE="F";uid="6d52b66b-c267-42e8-9deb-0d056c25e1b5"
NC_042493.1	RepeatMasker	RC/Helitron	29162802	29162926	926	+	.	ID="RND-1_FAMILY-112";Tend="1116";Tstart="990";shortTE="F";uid="f3f93b24-a524-4f49-a9f0-09efc03800c3"
NC_042493.1	RepeatMasker	Unknown	61660572	61660727	800	+	.	ID="RND-6_FAMILY-6823";Tend="1251";Tstart="1107";shortTE="F";uid="ed4b80d0-1aa0-4160-b574-018a73b5831b"
NC_042493.1	RepeatMasker	DNA/hAT-Ac	106608377	106608545	1186	+	.	ID="DNA8-48_AP";Tend="817";Tstart="627";shortTE="F";uid="b9526371-518b-4794-8155-db3cc1814916"
NC_042493.1	RepeatMasker	DNA/hAT	32394154	32394268	488	+	.	ID="RND-5_FAMILY-1422";Tend="1677";Tstart="1553";shortTE="F";uid="e3561c37-b5a3-4832-bcb9-541e3158c891"
NC_042493.1	RepeatMasker	DNA	102113626	102114116	1739	+	.	ID="RND-4_FAMILY-649";Tend="1367";Tstart="874";shortTE="F";uid="51a0df70-5724-4326-9ea1-a394cef7c0d2"
NC_042493.1	RepeatMasker	DNA/Ginger	89559191	89559344	1208	+	.	ID="RND-6_FAMILY-2771";Tend="939";Tstart="779";shortTE="F";uid="7b259374-026a-4233-85f4-1b76323152be"
NC_042493.1	RepeatMasker	Unknown	82183975	82184106	458	+	.	ID="RND-5_FAMILY-443";Tend="1009";Tstart="879";shortTE="F";uid="ec04ed1a-7a87-47df-9bd2-90b951e74680"
NC_042493.1	RepeatMasker	Unknown	125056290	125056659	748	+	.	ID="RND-5_FAMILY-18481";Tend="1377";Tstart="1036";shortTE="F";uid="cf320aa9-3b3a-4257-8d99-d35094894448"
NC_042493.1	RepeatMasker	LINE/I	24139785	24140242	3847	+	.	ID="RND-6_FAMILY-2706";Tend="1257";Tstart="800";shortTE="F";uid="cb8aa5ae-21f9-4e7b-bb83-eda802124914"
NC_042493.1	RepeatMasker	DNA/MULE-MuDR	36083551	36083965	612	+	.	ID="MUDR1X_AP";Tend="1770";Tstart="1367";shortTE="F";uid="d86df5f3-1ee3-405a-ab06-76bd9104b5f8"
NC_042493.1	RepeatMasker	DNA/hAT-Charlie	31181019	31181542	1898	+	.	ID="RND-5_FAMILY-6584";Tend="1432";Tstart="878";shortTE="F";uid="2025dd06-d56a-4ba3-a364-bb7cb0f28331"
NC_042493.1	RepeatMasker	DNA/hAT-Tip100	23148826	23149200	2129	+	.	ID="RND-6_FAMILY-15161";Tend="1430";Tstart="1076";shortTE="F";uid="40d039be-0bb9-4281-9ff5-cddd2f16f80a"
NC_042493.1	RepeatMasker	DNA	67269144	67269323	1223	+	.	ID="DNA8-21_AP";Tend="799";Tstart="614";shortTE="F";uid="dcb07916-0699-4fae-a031-0de0948b73ed"
NC_042493.1	RepeatMasker	DNA/hAT-Ac	124778547	124778953	3031	+	.	ID="RND-6_FAMILY-3184";Tend="1532";Tstart="1127";shortTE="F";uid="d83463a0-d7bf-4248-adc5-0047a792bf36"
NC_042493.1	RepeatMasker	DNA/MULE-MuDR	34565947	34566327	912	+	.	ID="RND-1_FAMILY-531";Tend="1515";Tstart="1111";shortTE="F";uid="a9730c16-d665-43b2-9787-38c1d3946e09"
NC_042493.1	RepeatMasker	Unknown	61697454	61697985	1247	+	.	ID="RND-5_FAMILY-199";Tend="1326";Tstart="815";shortTE="F";uid="77934290-bf74-4aee-8f02-a7a94d27b869"
NC_042493.1	RepeatMasker	Unknown	76726441	76726577	858	+	.	ID="RND-1_FAMILY-12";Tend="1041";Tstart="905";shortTE="F";uid="33c202d6-0455-4e96-bcdb-3e299d09d4b4"
NC_042493.1	RepeatMasker	DNA/Ginger-1	93854660	93854995	2604	+	.	ID="RND-5_FAMILY-7031";Tend="2602";Tstart="2267";shortTE="F";uid="4ded0044-19e5-4c77-8a09-f4938fc345d5"
NC_042493.1	RepeatMasker	DNA/hAT-Tip100	21263599	21264350	5288	+	.	ID="RND-6_FAMILY-11377";Tend="1864";Tstart="1063";shortTE="F";uid="1a7f230c-beec-4bab-b104-1865a1407eba"
NC_042493.1	RepeatMasker	DNA/MULE-MuDR	45947983	45948198	792	+	.	ID="RND-6_FAMILY-4020";Tend="869";Tstart="654";shortTE="F";uid="7ab37a80-866f-494b-8e7d-2319444a2b69"
NC_042493.1	RepeatMasker	Retroposon?	70906537	70906834	426	+	.	ID="RND-6_FAMILY-8413";Tend="694";Tstart="386";shortTE="F";uid="6b7bd630-76ed-4a35-b317-5c689465c028"
NC_042493.1	RepeatMasker	Unknown	6106550	6107853	790	+	.	ID="RND-6_FAMILY-2011";TEgroup="ctg_1%7CRND-6_FAMILY-2011%7C1";Tend="1936";Tstart="140";shortTE="F";uid="570da032-4c83-4123-8801-992543284348"
NC_042493.1	RepeatMasker	Retroposon?	129001738	129002716	6359	+	.	ID="SINE2-1_AP";Tend="1768";Tstart="737";shortTE="F";uid="7f274dd6-5913-4e4a-a5d9-940b5b6d62bc"
NC_042493.1	RepeatMasker	DNA/hAT-hAT19	122904267	122904491	1529	+	.	ID="DNA8-98_AP";Tend="236";Tstart="13";shortTE="F";uid="27848f9d-e3fe-4230-bba3-25e2634e5ed4"
NC_042493.1	RepeatMasker	DNA	11461722	11461865	908	+	.	ID="RND-6_FAMILY-795";Tend="1463";Tstart="1317";shortTE="F";uid="2ecd955a-3d72-46a9-a716-417fb539f5a1"
NC_042493.1	RepeatMasker	DNA	13873729	13874110	2287	+	.	ID="RND-6_FAMILY-9046";Tend="2366";Tstart="2024";shortTE="F";uid="b4e74a77-d69e-450e-9ca6-75235fdc607c"
NC_042493.1	RepeatMasker	Unknown	59948421	59949249	6799	+	.	ID="RND-1_FAMILY-348";Tend="1456";Tstart="629";shortTE="F";uid="40db054c-bff4-43c1-9f74-4b74f3f2d979"
NC_042493.1	RepeatMasker	Retroposon?	119176294	119176651	2217	+	.	ID="RND-6_FAMILY-7552";Tend="1116";Tstart="806";shortTE="F";uid="6dfb87e8-0aee-4435-8099-a479cd5042a8"
NC_042493.1	RepeatMasker	Retroposon?	122785065	122785542	668	+	.	ID="RND-6_FAMILY-11842";Tend="1293";Tstart="775";shortTE="F";uid="9cc5cca8-3092-433e-ad53-b94a8938e4e6"
NC_042493.1	RepeatMasker	DNA/Ginger-1	120980021	120980612	540	+	.	ID="RND-6_FAMILY-9672";Tend="1808";Tstart="1270";shortTE="F";uid="7c21232b-488c-424e-9cce-0494b0200b73"
NC_042493.1	RepeatMasker	DNA/Kolobok-E	7797137	7797290	988	+	.	ID="RND-5_FAMILY-751";Tend="630";Tstart="462";shortTE="F";uid="86632ae2-3178-4cde-b695-ebe6dafc1aa1"
NC_042493.1	RepeatMasker	Retroposon?	63510595	63510915	946	+	.	ID="RND-5_FAMILY-1426";Tend="1726";Tstart="1403";shortTE="F";uid="7df03db2-1234-4d2f-a9ad-46728ce85184"
NC_042493.1	RepeatMasker	RC/Helitron	3383111	3383255	585	+	.	ID="RND-5_FAMILY-1022";Tend="1396";Tstart="1239";shortTE="F";uid="e9003570-c196-4509-8433-178d02d2ed01"
NC_042493.1	RepeatMasker	LINE/L2	103874391	103875764	7451	+	.	ID="RND-4_FAMILY-1214";Tend="1659";Tstart="232";shortTE="F";uid="b38ae39c-d267-4202-83f9-4f558492d617"
NC_042493.1	RepeatMasker	DNA/hAT	131672352	131672556	1089	+	.	ID="DNA8-105_AP";Tend="650";Tstart="436";shortTE="F";uid="70cb3c38-4f54-4712-ad3b-23744c579b82"
NC_042493.1	RepeatMasker	Unknown	98860929	98861046	932	+	.	ID="RND-1_FAMILY-399";Tend="1028";Tstart="911";shortTE="F";uid="a43fbd3b-7eaf-4f12-a7c4-c1dc4dc1a474"
NC_042493.1	RepeatMasker	DNA	83499323	83499447	840	+	.	ID="DNA3-1_AP";Tend="126";Tstart="3";shortTE="F";uid="a3268d9c-5bbe-4540-93ef-9c0600834e8f"
NC_042493.1	RepeatMasker	DNA/hAT-Tip100	29097800	29098958	4397	+	.	ID="RND-6_FAMILY-24396";Tend="1439";Tstart="366";shortTE="F";uid="a6b32309-4323-44e9-8587-85b5ae03700f"
NC_042493.1	RepeatMasker	Retroposon?	29067424	29068304	6637	+	.	ID="SINE2-2_AP";Tend="1546";Tstart="682";shortTE="F";uid="ae46c23c-64a9-4b7c-9d30-db8992a1c021"
NC_042493.1	RepeatMasker	DNA/hAT-Tip100	117081370	117081648	2141	+	.	ID="RND-5_FAMILY-769";Tend="1573";Tstart="1285";shortTE="F";uid="c4620324-3cc4-40cc-be9d-e3787bdb42dc"
NC_042493.1	RepeatMasker	DNA/Ginger-1	132434100	132434441	1372	+	.	ID="RND-6_FAMILY-1559";Tend="2560";Tstart="2193";shortTE="F";uid="14b0264d-0bcd-42ff-96b4-87ccd45efa52"
NC_042493.1	RepeatMasker	DNA/hAT-Tip100	96202236	96202405	581	+	.	ID="RND-6_FAMILY-41";Tend="1280";Tstart="1108";shortTE="F";uid="4a810185-de9d-4404-822b-edcc400924b7"
NC_042493.1	RepeatMasker	LINE/L2	116360086	116360284	668	+	.	ID="RND-6_FAMILY-27179";Tend="1387";Tstart="1197";shortTE="F";uid="5540e556-be25-4ef0-a2bf-eaea6271636f"
NC_042493.1	RepeatMasker	Unknown	19443024	19443151	559	+	.	ID="RND-4_FAMILY-1882";Tend="1080";Tstart="947";shortTE="F";uid="9cf1f7f5-ea8a-4f89-95c8-dc840b965b0a"
NC_042493.1	RepeatMasker	DNA	96579063	96579299	1918	+	.	ID="DNA8-2_AP";Tend="236";Tstart="1";shortTE="F";uid="74ceb07e-7cb6-4a99-a57d-4fd001368b15"
NC_042493.1	RepeatMasker	DNA	44118344	44118590	1637	+	.	ID="ttaa2b_ap";Tend="410";Tstart="166";shortTE="F";uid="9aa1a96a-9461-4ecd-8c3b-3ee9e8d25d59"
NC_042493.1	RepeatMasker	DNA/hAT-Tip100	70481594	70482109	1216	+	.	ID="DNA8-107_AP";Tend="679";Tstart="178";shortTE="F";uid="045ad28f-c1fa-48fe-a579-3322bf03a5e6"
NC_042493.1	RepeatMasker	DNA/Ginger-1	106367669	106367823	1211	+	.	ID="RND-6_FAMILY-22402";Tend="1747";Tstart="1587";shortTE="F";uid="8e0343c7-266b-4b97-ba4c-00b308654d90"
NC_042493.1	RepeatMasker	DNA/Ginger-1	70792611	70792784	1120	+	.	ID="RND-6_FAMILY-954";Tend="1002";Tstart="827";shortTE="F";uid="df0c1ddc-33cf-44cd-9e24-114c06b05630"
NC_042493.1	RepeatMasker	DNA/Ginger-1	4442910	4443223	1027	+	.	ID="RND-6_FAMILY-6101";Tend="1868";Tstart="724";shortTE="F";uid="ac6f85a4-a04f-4a42-af7d-237010cc1e59"
NC_042493.1	RepeatMasker	DNA/hAT	124374923	124375059	502	+	.	ID="RND-6_FAMILY-103";Tend="670";Tstart="549";shortTE="F";uid="a11f42a2-d528-4929-ae4b-84ade42d8737"
NC_042493.1	RepeatMasker	RC/Helitron	26549703	26549805	732	+	.	ID="RND-6_FAMILY-2894";Tend="995";Tstart="893";shortTE="F";uid="0b5038db-1853-4902-b437-b4df27b6af79"
NC_042493.1	RepeatMasker	DNA/Ginger	125620677	125620831	949	+	.	ID="RND-6_FAMILY-2771";Tend="1493";Tstart="1339";shortTE="F";uid="fa45faa7-7b2d-4f38-8ac5-aaf54224f569"
NC_042493.1	RepeatMasker	DNA/Kolobok-E	13751436	13751669	1565	+	.	ID="RND-6_FAMILY-5132";Tend="975";Tstart="743";shortTE="F";uid="4d2381aa-433c-40b8-b952-e10f4ddd6a6f"
NC_042493.1	RepeatMasker	DNA	105604362	105604777	2128	+	.	ID="TTAA4B_AP";Tend="430";Tstart="1";shortTE="F";uid="6c47acdb-16a3-4fc2-bec0-475ecf17d4fc"
NC_042493.1	RepeatMasker	DNA/Ginger	58819065	58819345	444	+	.	ID="RND-6_FAMILY-2771";Tend="2088";Tstart="1779";shortTE="F";uid="5a22ee3b-e71f-48a9-b440-f209a26f9240"
NC_042493.1	RepeatMasker	DNA	64452350	64452838	933	+	.	ID="DNA4-2_AP";Tend="473";Tstart="1";shortTE="F";uid="a195f8b3-1e97-45f3-87f3-3d2bcc732348"
NC_042493.1	RepeatMasker	DNA	1958997	1959404	1820	+	.	ID="ttaa4c_ap";Tend="403";Tstart="1";shortTE="F";uid="3c13f98f-94c7-43e5-b152-a14aad3a1272"
NC_042493.1	RepeatMasker	DNA	69029759	69030123	677	+	.	ID="TTAA22_AP";Tend="435";Tstart="17";shortTE="F";uid="8799cb9b-c0ff-4b0b-8688-a45c52b0f2e0"
NC_042493.1	RepeatMasker	DNA/hAT-hAT19	100794586	100794964	1517	+	.	ID="RND-6_FAMILY-5373";Tend="1278";Tstart="892";shortTE="F";uid="4c672b3d-284c-4814-96c0-3db1b62994a0"
NC_042493.1	RepeatMasker	DNA/PiggyBac	40217024	40217219	589	+	.	ID="RND-6_FAMILY-12314";Tend="559";Tstart="364";shortTE="F";uid="3519ddad-95db-4ab4-9cea-c1fa0ab372d8"
NC_042493.1	RepeatMasker	LINE/I	107687124	107687379	1363	+	.	ID="RND-6_FAMILY-4108";Tend="1087";Tstart="826";shortTE="F";uid="53b388e4-747f-49bc-911d-59a5289e79ad"
NC_042493.1	RepeatMasker	DNA/hAT-Tip100	120679434	120679644	407	+	.	ID="RND-6_FAMILY-27614";Tend="1018";Tstart="814";shortTE="F";uid="68e44260-2a94-4a5d-bc41-0c0a4665b676"
NC_042493.1	RepeatMasker	DNA	57299147	57299249	447	+	.	ID="DNA3-8_AP";Tend="350";Tstart="237";shortTE="F";uid="310cafc3-20ae-48a8-be3a-e15acdb4823c"
NC_042493.1	RepeatMasker	Unknown	94796176	94796764	3080	+	.	ID="RND-5_FAMILY-1854";Tend="1762";Tstart="1201";shortTE="F";uid="c85a22ac-0640-423f-af96-9695fb47bf4a"
NC_042493.1	RepeatMasker	DNA/hAT-Ac	124698650	124699082	2225	+	.	ID="DNA8-20_AP";Tend="454";Tstart="1";shortTE="F";uid="709b65e6-386f-4b09-af7d-ae8178021095"
NC_042493.1	RepeatMasker	DNA	45374418	45374676	892	+	.	ID="RND-6_FAMILY-1342";Tend="2272";Tstart="2031";shortTE="F";uid="cc4c0097-d649-4eb4-9df0-21a3d7846a9e"
NC_042493.1	RepeatMasker	DNA/Kolobok-E	46312421	46312911	3478	+	.	ID="KOLOBOKE-5_AP";Tend="4296";Tstart="3807";shortTE="F";uid="e2d5d879-bf2e-4ead-ab01-445fb7ce1955"
NC_042493.1	RepeatMasker	DNA/Ginger-1	114198466	114198986	1081	+	.	ID="RND-6_FAMILY-20286";Tend="1708";Tstart="1112";shortTE="F";uid="adbd1698-fa9a-495a-b148-efc407a06941"
NC_042493.1	RepeatMasker	DNA/Ginger-1	98378289	98379281	7046	+	.	ID="RND-6_FAMILY-1559";Tend="2323";Tstart="1320";shortTE="F";uid="73b84b7f-8c1b-4853-90d5-52bbbac3a2fb"
NC_042493.1	RepeatMasker	DNA/Ginger-2	38776123	38776545	1780	+	.	ID="GINGER2-N2_AP";Tend="370";Tstart="1";shortTE="F";uid="ddf6c536-9cd3-4752-948b-c5f47c70e65e"
NC_042493.1	RepeatMasker	Unknown	114386165	114386548	643	+	.	ID="RND-5_FAMILY-4260";Tend="1420";Tstart="1033";shortTE="F";uid="e1dfc31f-cd95-46b7-ada1-fdb2931d84db"
NC_042493.1	RepeatMasker	DNA	122813579	122813973	1252	+	.	ID="TTAA25_AP";Tend="512";Tstart="49";shortTE="F";uid="f5dd2252-2e4b-4691-8b83-a53002cf4753"
NC_042493.1	RepeatMasker	Retroposon?	121994950	121995302	687	+	.	ID="SINE2-1_AP";Tend="1451";Tstart="1137";shortTE="F";uid="6e48ec06-3845-41d1-b365-0153b29ffa89"
NC_042493.1	RepeatMasker	Unknown	21433828	21433931	527	+	.	ID="RND-1_FAMILY-240";Tend="1113";Tstart="1010";shortTE="F";uid="bf18c25c-bec4-4183-9f10-f0b396da0d0c"
NC_042493.1	RepeatMasker	Retroposon?	122935149	122935891	1667	+	.	ID="RND-6_FAMILY-2171";Tend="1191";Tstart="418";shortTE="F";uid="db9dab62-4d2e-4183-a0c4-fd5960b84497"
NC_042493.1	RepeatMasker	DNA	17863652	17864091	3284	+	.	ID="TTAA20B_AP";Tend="446";Tstart="1";shortTE="F";uid="2d07d4e8-9c25-4b09-b13a-0096e7fa93f6"
NC_042493.1	RepeatMasker	DNA	57340793	57341251	2471	+	.	ID="DNA8-31_AP";Tend="465";Tstart="1";shortTE="F";uid="a58c8021-c77f-4e51-9eaa-1eb4cb4ab07d"
NC_042493.1	RepeatMasker	DNA	84776522	84777003	1573	+	.	ID="RND-6_FAMILY-2596";TEgroup="ctg_1%7CRND-6_FAMILY-2596%7C1";Tend="1454";Tstart="890";shortTE="F";uid="cdb100c2-2b4b-43d7-afcc-78c6bc7deba2"
NC_042493.1	RepeatMasker	DNA/hAT-hAT19	33961654	33962092	2004	+	.	ID="DNA8-96_AP";Tend="660";Tstart="199";shortTE="F";uid="54d5102a-2880-4c74-941e-e03d6634b770"
NC_042493.1	RepeatMasker	Retroposon?	32465067	32465253	1307	+	.	ID="RND-4_FAMILY-1371";Tend="906";Tstart="720";shortTE="F";uid="46cebb9b-df53-4051-a377-893a5d9b2abb"
NC_042493.1	RepeatMasker	DNA/hAT-hAT19	113842972	113843085	518	+	.	ID="RND-6_FAMILY-606";Tend="1506";Tstart="1389";shortTE="F";uid="a6f6abdb-a38e-413e-871d-b48564dab986"
NC_042493.1	RepeatMasker	Retroposon?	82436168	82436640	1007	+	.	ID="RND-5_FAMILY-7341";Tend="1926";Tstart="1576";shortTE="F";uid="27acd1a1-a943-4cc3-907a-6184afa582ac"
NC_042493.1	RepeatMasker	Retroposon?	53188817	53189141	1969	+	.	ID="SINE2-2_AP";Tend="291";Tstart="1";shortTE="F";uid="38e8b822-835b-4f15-a03b-673457458306"
NC_042493.1	RepeatMasker	DNA/hAT	66442502	66442667	777	+	.	ID="RND-6_FAMILY-2457";Tend="1389";Tstart="908";shortTE="F";uid="af95f104-af5a-4547-8f9d-2566bf0a4bed"
NC_042493.1	RepeatMasker	DNA/Kolobok-E	21449091	21449231	705	+	.	ID="RND-1_FAMILY-42";Tend="1300";Tstart="1161";shortTE="F";uid="981fcfd8-b647-404f-855f-4a355d8b977e"
NC_042493.1	RepeatMasker	DNA/hAT-hAT19	8311981	8312386	2394	+	.	ID="HAT-N12_AP";Tend="492";Tstart="125";shortTE="F";uid="15234699-091d-411c-a8ae-11877f4e1433"
NC_042493.1	RepeatMasker	DNA/hAT-Charlie	123073193	123073388	799	+	.	ID="RND-5_FAMILY-5206";Tend="1142";Tstart="955";shortTE="F";uid="34a3cf35-1b43-402a-98df-0fb029a1cbf5"
NC_042493.1	RepeatMasker	DNA	77641821	77642034	678	+	.	ID="rnd-6_family-9046";TEgroup="ctg_1%7Crnd-6_family-9046%7C1";Tend="1498";Tstart="1416";shortTE="T";uid="6ee2d795-20e3-451a-96d6-290511c433ef"
NC_042493.1	RepeatMasker	DNA/hAT-Tip100	54981312	54981443	461	+	.	ID="RND-6_FAMILY-24396";Tend="2168";Tstart="2048";shortTE="F";uid="0a5b28d1-9174-4396-990d-08bf7aa8a867"
NC_042493.1	RepeatMasker	DNA/PiggyBac	72878896	72879198	577	+	.	ID="PIGGYBAC-12_LMI";Tend="1411";Tstart="1112";shortTE="F";uid="eda0afc4-b661-4f04-b6b6-7f9609ce1259"
NC_042493.1	RepeatMasker	DNA/hAT	104180233	104180350	836	+	.	ID="RND-6_FAMILY-45";Tend="1346";Tstart="1231";shortTE="F";uid="e94f1b7c-045c-4254-a44e-3ce07a2449d1"
NC_042493.1	RepeatMasker	DNA/Ginger-1	100148021	100148466	2833	+	.	ID="RND-5_FAMILY-5803";Tend="2603";Tstart="2192";shortTE="F";uid="f65ab827-0662-4629-9de3-484f462e9725"
NC_042493.1	RepeatMasker	Retroposon?	99600565	99600790	598	+	.	ID="RND-5_FAMILY-2567";Tend="1306";Tstart="1087";shortTE="F";uid="793429de-ed9f-475f-a2a0-46d774b0d55c"
NC_042493.1	RepeatMasker	Retroposon?	130449247	130449375	434	+	.	ID="RND-6_FAMILY-832";Tend="717";Tstart="569";shortTE="F";uid="c1087cdd-9c14-467c-90cd-7003e56b6d31"
NC_042493.1	RepeatMasker	DNA/Ginger-1	102990620	102991252	1371	+	.	ID="rnd-6_family-20286";Tend="1645";Tstart="406";shortTE="F";uid="8fac919e-70c1-4a2f-9978-0ae28b6eb960"
NC_042493.1	RepeatMasker	DNA/MULE-MuDR	57395980	57396147	473	+	.	ID="RND-5_FAMILY-397";Tend="1005";Tstart="853";shortTE="F";uid="89b18f73-6a28-4ca6-abd5-3d22286b82d6"
NC_042493.1	RepeatMasker	Unknown	103594428	103594669	1146	+	.	ID="RND-6_FAMILY-22063";Tend="637";Tstart="400";shortTE="F";uid="9113c9b3-da8f-4b69-b213-f11c4b6d1890"
NC_042493.1	RepeatMasker	Unknown	94483863	94484025	1010	+	.	ID="RND-1_FAMILY-2";Tend="1347";Tstart="1185";shortTE="F";uid="29178c00-333a-4c47-b679-3863798215ee"
NC_042493.1	RepeatMasker	DNA/hAT-hATm	44413431	44413672	458	+	.	ID="HAT-4_AP";Tend="3423";Tstart="3183";shortTE="F";uid="83ee8bfa-d2cf-4821-be9e-950f1f9edfc2"
NC_042493.1	RepeatMasker	LINE/I-Jockey	40501060	40502114	1002	+	.	ID="RND-6_FAMILY-13737";Tend="1973";Tstart="964";shortTE="F";uid="bc8dca4a-3ead-4e78-b430-7bbd44b45695"
NC_042493.1	RepeatMasker	DNA	128867553	128867689	1001	+	.	ID="RND-6_FAMILY-2204";Tend="820";Tstart="676";shortTE="F";uid="5759b19a-1e94-4015-b0ee-951e00811089"
NC_042493.1	RepeatMasker	DNA/Ginger-1	82759867	82760102	1138	+	.	ID="rnd-6_family-14973";Tend="1114";Tstart="922";shortTE="F";uid="1ce7aadf-cd45-493d-93fe-8daaf765e70d"
NC_042493.1	RepeatMasker	Unknown	81063012	81063388	2084	+	.	ID="RND-1_FAMILY-236";Tend="1301";Tstart="928";shortTE="F";uid="fc3b0cae-20c9-421a-80a3-a9e6abc82240"
NC_042493.1	RepeatMasker	DNA/hAT-Ac	262641	263889	6598	+	.	ID="RND-6_FAMILY-14681";Tend="1958";Tstart="784";shortTE="F";uid="905edcb0-35e0-4d5d-9856-87a31bfbfc1e"
NC_042493.1	RepeatMasker	LINE/I	93136263	93136413	668	+	.	ID="RND-6_FAMILY-9393";Tend="964";Tstart="828";shortTE="F";uid="c7351d24-30da-4f4b-98c9-db716249a8fe"
NC_042493.1	RepeatMasker	DNA/Kolobok-E	88387002	88387648	3311	+	.	ID="RND-1_FAMILY-130";Tend="666";Tstart="1";shortTE="F";uid="a5fd195b-52ea-4bc2-a0df-e61f5a02af5b"
NC_042493.1	RepeatMasker	DNA/hAT	83803653	83803775	437	+	.	ID="RND-5_FAMILY-583";Tend="918";Tstart="787";shortTE="F";uid="aba24e40-5ed6-4ff9-b2f4-46cfecb631f1"
NC_042493.1	RepeatMasker	Retroposon?	116403892	116404164	1302	+	.	ID="RND-6_FAMILY-11842";Tend="1779";Tstart="1493";shortTE="F";uid="b632cd3b-4218-4b4e-96f6-cfc9f83432ed"
NC_042493.1	RepeatMasker	DNA/Ginger-1	94673445	94674234	6052	+	.	ID="RND-5_FAMILY-5803";Tend="2310";Tstart="1521";shortTE="F";uid="56a005d3-ca0f-4c2f-96c5-d5f12fbd386e"
NC_042493.1	RepeatMasker	DNA/Ginger-1	1715087	1715289	423	+	.	ID="RND-6_FAMILY-6101";Tend="2042";Tstart="1826";shortTE="F";uid="efabd5b4-bfdc-4d46-8c30-363d8caf7f76"
NC_042493.1	RepeatMasker	LINE/I-Jockey	96200327	96200482	1117	+	.	ID="RND-6_FAMILY-10407";Tend="834";Tstart="681";shortTE="F";uid="c803b497-0720-4262-ab63-cffed12cbd5e"
NC_042493.1	RepeatMasker	Unknown	116026889	116027110	1147	+	.	ID="RND-6_FAMILY-5893";Tend="1492";Tstart="1274";shortTE="F";uid="8a92b91a-e8ca-48c3-8007-6cd2ff904b0a"
NC_042493.1	RepeatMasker	DNA/hAT-hAT19	122838557	122839108	1806	+	.	ID="DNA8-50_AP";Tend="552";Tstart="1";shortTE="F";uid="5ab7b42b-99ab-411c-9555-09045b1202c7"
NC_042493.1	RepeatMasker	Unknown	47879321	47879492	478	+	.	ID="RND-6_FAMILY-4233";Tend="1369";Tstart="1197";shortTE="F";uid="e7d79e4d-b4cf-452e-bc45-39f8b1789da8"
NC_042493.1	RepeatMasker	Unknown	99079456	99080879	4637	+	.	ID="RND-1_FAMILY-526";Tend="2647";Tstart="1";shortTE="F";uid="3095988a-9f6a-46a6-959d-55712d582084"
NC_042493.1	RepeatMasker	Unknown	4841507	4842232	3734	+	.	ID="RND-1_FAMILY-236";Tend="1538";Tstart="864";shortTE="F";uid="e4b6d0e8-fa29-4570-8ee7-437605c65df3"
NC_042493.1	RepeatMasker	DNA	103221300	103221701	2858	+	.	ID="RND-1_FAMILY-244";Tend="750";Tstart="333";shortTE="F";uid="9f99f43d-6fe1-4f35-8aa2-919ccda07fd7"
NC_042493.1	RepeatMasker	Retroposon?	61928103	61928653	1105	+	.	ID="RND-6_FAMILY-57";Tend="1561";Tstart="1025";shortTE="F";uid="fcb9320e-9bcd-41fc-8dec-91fb304fc5bc"
NC_042493.1	RepeatMasker	Unknown	117858267	117858719	2726	+	.	ID="RND-5_FAMILY-2437";Tend="1308";Tstart="870";shortTE="F";uid="1e31efec-171a-45a9-878d-556c695ee8be"
NC_042493.1	RepeatMasker	DNA/MULE-MuDR	105448340	105449112	1120	+	.	ID="MUDR6X_AP";Tend="2384";Tstart="1536";shortTE="F";uid="6aaf8c30-d767-4291-9e7b-63d56afaa5a6"
NC_042493.1	RepeatMasker	DNA/hAT-Ac	131177176	131177294	630	+	.	ID="RND-1_FAMILY-125";Tend="941";Tstart="836";shortTE="F";uid="50b21f04-2eca-40b6-a6ce-5bc348210750"
NC_042493.1	RepeatMasker	LINE/I-Jockey	25912638	25913131	4165	+	.	ID="RND-6_FAMILY-10407";Tend="1171";Tstart="681";shortTE="F";uid="0e3943cb-561a-4b72-90d5-f8b120412d6c"
NC_042493.1	RepeatMasker	LINE/I-Jockey	92057946	92058878	1159	+	.	ID="RND-6_FAMILY-40369";TEgroup="ctg_1%7CRND-6_FAMILY-40369%7C1";Tend="2487";Tstart="1257";shortTE="F";uid="21de35c0-04c1-4b56-b0dc-689524675fa5"
NC_042493.1	RepeatMasker	DNA/Sola-1	126244149	126245867	541	+	.	ID="RND-6_FAMILY-3214";TEgroup="ctg_1%7CRND-6_FAMILY-3214%7C2";Tend="1864";Tstart="6";shortTE="F";uid="921ccc7d-a5a4-44fb-9ed9-48d54798166f"
NC_042493.1	RepeatMasker	DNA	19952298	19952730	2781	+	.	ID="RND-1_FAMILY-464";Tend="1407";Tstart="962";shortTE="F";uid="56f53171-5bd2-4098-bd5e-b56d6a75b5ec"
NC_042493.1	RepeatMasker	DNA	37742729	37742922	813	+	.	ID="DNA8-10_AP";Tend="224";Tstart="1";shortTE="F";uid="443d7ee0-9ca4-45ed-a0e4-8c86db3d9407"
NC_042493.1	RepeatMasker	Unknown	96682998	96683441	1960	+	.	ID="RND-1_FAMILY-215";TEgroup="ctg_1%7CRND-1_FAMILY-215%7C1";Tend="1454";Tstart="711";shortTE="F";uid="971bf47c-3054-40a5-a81d-74e26fa80780"
NC_042493.1	RepeatMasker	DNA/Ginger-1	93845819	93846564	4221	+	.	ID="RND-6_FAMILY-547";Tend="1830";Tstart="1144";shortTE="F";uid="a6a18b4e-052a-44ed-ae85-46a024c5f8ba"
NC_042493.1	RepeatMasker	DNA/hAT-Charlie	7297327	7297784	3596	+	.	ID="DNA8-86_AP";Tend="460";Tstart="1";shortTE="F";uid="9be56c84-f23b-475b-83c3-ae9448b29243"
NC_042493.1	RepeatMasker	Unknown	130055402	130055766	878	+	.	ID="RND-6_FAMILY-2011";Tend="1592";Tstart="1216";shortTE="F";uid="d67395ea-2314-4f8d-987d-bcefe025c3bd"
NC_042493.1	RepeatMasker	DNA	35484327	35484502	754	+	.	ID="RND-6_FAMILY-38477";Tend="565";Tstart="380";shortTE="F";uid="b22fa40a-279d-41cc-8a82-553ecb656e86"
NC_042493.1	RepeatMasker	DNA	62981606	62982055	2356	+	.	ID="RND-6_FAMILY-3212";TEgroup="ctg_1%7CRND-6_FAMILY-3212%7C1";Tend="1459";Tstart="897";shortTE="F";uid="29ffd66a-040b-4748-b90b-5c5b8cb58ec9"
NC_042493.1	RepeatMasker	DNA/hAT-Blackjack	25554822	25555604	4363	+	.	ID="RND-6_FAMILY-1644";Tend="1501";Tstart="724";shortTE="F";uid="2db1e9c9-0a59-402c-bcf4-bb2f75652547"
NC_042493.1	RepeatMasker	LINE/CR1	18591460	18591603	1090	+	.	ID="RND-5_FAMILY-1218";Tend="1443";Tstart="1298";shortTE="F";uid="47a24dd4-a6ec-4cdc-abba-1aa046fef2cc"
NC_042493.1	RepeatMasker	Unknown	12503121	12503778	4566	+	.	ID="RND-6_FAMILY-4288";Tend="1479";Tstart="808";shortTE="F";uid="9d497bc7-b881-493c-9a25-36525d223f86"
NC_042493.1	RepeatMasker	DNA/hAT-Ac	42073351	42073484	557	+	.	ID="RND-5_FAMILY-5844";TEgroup="ctg_1%7CRND-5_FAMILY-5844%7C1";Tend="1474";Tstart="732";shortTE="T";uid="3fa925b6-d564-4503-9b28-c47e1720c887"
NC_042493.1	RepeatMasker	Retroposon?	125102839	125103162	2404	+	.	ID="RND-6_FAMILY-2390";Tend="2541";Tstart="2223";shortTE="F";uid="5e69466e-d59b-4060-a7e1-06e676a28233"
NC_042493.1	RepeatMasker	LTR/Pao	39697090	39697276	501	+	.	ID="RND-6_FAMILY-3299";Tend="1965";Tstart="1765";shortTE="F";uid="64dd509b-8732-4042-84c5-158aad98030a"
NC_042493.1	RepeatMasker	DNA	50830275	50830833	2764	+	.	ID="DNA8-61_AP";Tend="557";Tstart="1";shortTE="F";uid="039bdf9b-1e81-4ad9-bdb2-fab809127f4c"
NC_042493.1	RepeatMasker	DNA/Kolobok-E	95758771	95758877	573	+	.	ID="RND-6_FAMILY-829";Tend="1160";Tstart="1056";shortTE="F";uid="c933af4f-53aa-47ab-8ea4-f239dc5e81dc"
NC_042493.1	RepeatMasker	DNA/hAT-Ac	94224213	94224452	1490	+	.	ID="dna8-39_ap";Tend="194";Tstart="1";shortTE="F";uid="f1ffc3f5-2184-4098-896f-db6269af1cef"
NC_042493.1	RepeatMasker	RC/Helitron	77638599	77638784	805	+	.	ID="RND-5_FAMILY-13576";Tend="892";Tstart="703";shortTE="F";uid="b62465b9-daf8-4b3d-89bd-2cf8bfd5f895"
NC_042493.1	RepeatMasker	Retroposon?	120625001	120625381	739	+	.	ID="SINE2-2_AP";Tend="1721";Tstart="1285";shortTE="F";uid="76d31621-091c-4228-8331-f89864b058d5"
NC_042493.1	RepeatMasker	DNA/hAT-Ac	79235785	79235942	1149	+	.	ID="DNA8-20_AP";Tend="454";Tstart="298";shortTE="F";uid="6b3a3096-d5d2-4e0a-abae-1f415da69350"
NC_042493.1	RepeatMasker	DNA/TcMar-m44	26893123	26893400	1676	+	.	ID="DNAX-7_AP";Tend="311";Tstart="1";shortTE="F";uid="57e8cdda-59e1-459f-aae2-6360077ca8e7"
NC_042493.1	RepeatMasker	DNA/Ginger	26302851	26304617	12570	+	.	ID="RND-6_FAMILY-2771";Tend="2483";Tstart="781";shortTE="F";uid="961addea-0954-4139-95c1-df4930bbf56d"
NC_042493.1	RepeatMasker	DNA/Ginger-1	39203426	39203797	2083	+	.	ID="RND-4_FAMILY-641";Tend="1395";Tstart="969";shortTE="F";uid="1c82adde-4745-40c7-a029-31e6bbb5fb1f"
NC_042493.1	RepeatMasker	DNA	126207693	126208292	4660	+	.	ID="RND-5_FAMILY-243";Tend="1247";Tstart="665";shortTE="F";uid="c9bd4ccc-c304-473c-be55-ec0b01d0a57d"
NC_042493.1	RepeatMasker	Unknown	118501714	118501840	729	+	.	ID="RND-6_FAMILY-1741";Tend="1266";Tstart="1145";shortTE="F";uid="41b9a973-4b28-4fb5-8cb3-a117e2342cfb"
NC_042493.1	RepeatMasker	LINE/L2	119144174	119144412	445	+	.	ID="RND-6_FAMILY-16300";Tend="847";Tstart="613";shortTE="F";uid="f4061afb-38da-465c-9197-0b79d86fe80c"
NC_042493.1	RepeatMasker	DNA/TcMar-m44?	130607056	130607230	1049	+	.	ID="DNA4-9_AP";Tend="177";Tstart="1";shortTE="F";uid="2605420a-aca0-4c39-a918-1038bd22bee9"
NC_042493.1	RepeatMasker	RC/Helitron	92629227	92629361	814	+	.	ID="RND-6_FAMILY-17400";Tend="1105";Tstart="971";shortTE="F";uid="55f478b4-c2c0-4d77-8340-01b5dccc4c66"
NC_042493.1	RepeatMasker	DNA	85387243	85387797	2826	+	.	ID="RND-4_FAMILY-649";Tend="1375";Tstart="830";shortTE="F";uid="22bdf352-6238-4618-b3f0-26b644e98615"
NC_042493.1	RepeatMasker	LTR/Copia	48107041	48107261	1823	+	.	ID="RND-6_FAMILY-8445";Tend="1372";Tstart="1154";shortTE="F";uid="6f2972f5-1140-40f5-979a-d18927b0c8ee"
NC_042493.1	RepeatMasker	DNA/hAT-Charlie	71438950	71439342	3554	+	.	ID="DNA8-58_AP";Tend="393";Tstart="1";shortTE="F";uid="42e707c7-0fa9-4079-831f-797225cf9726"
NC_042493.1	RepeatMasker	DNA	71417289	71417624	2600	+	.	ID="TTAA19_AP";Tend="528";Tstart="191";shortTE="F";uid="a835de87-3430-4496-b3f4-56a3e721e0a2"
NC_042493.1	RepeatMasker	DNA/Ginger	62827955	62828801	2420	+	.	ID="RND-6_FAMILY-2771";Tend="1662";Tstart="815";shortTE="F";uid="fbe93db4-e55d-477e-b8c3-6026874e65e1"
NC_042493.1	RepeatMasker	DNA	124195683	124195858	675	+	.	ID="RND-6_FAMILY-2778";Tend="1245";Tstart="1069";shortTE="F";uid="5ad7a5c8-8b78-4ef8-8600-0a4c89135d03"
NC_042493.1	RepeatMasker	DNA/hAT-hAT19	93400483	93400725	437	+	.	ID="HAT-N4_AP";Tend="241";Tstart="1";shortTE="F";uid="10987e66-837a-4215-b7a0-1547fd085979"
NC_042493.1	RepeatMasker	DNA/hAT-Tip100	64157515	64157615	592	+	.	ID="DNA8-16B_AP";Tend="99";Tstart="1";shortTE="F";uid="e25e92e9-6d43-4870-8606-7eee99c614c0"
NC_042493.1	RepeatMasker	DNA/Ginger-1	70260176	70260971	2329	+	.	ID="rnd-6_family-6101";Tend="1658";Tstart="327";shortTE="F";uid="e826dc81-6774-4fc2-8b63-ad1124b16394"
NC_042493.1	RepeatMasker	RC/Helitron	119758979	119759282	721	+	.	ID="RND-5_FAMILY-2588";TEgroup="ctg_1%7CRND-5_FAMILY-2588%7C3";Tend="1564";Tstart="533";shortTE="F";uid="f7928412-1bc0-4524-acba-74ae8f7d9931"
NC_042493.1	RepeatMasker	Retroposon?	75959796	75960386	1871	+	.	ID="RND-6_FAMILY-57";Tend="1282";Tstart="683";shortTE="F";uid="a97adeb0-adcf-421c-98ad-2847965366bc"
NC_042493.1	RepeatMasker	DNA/Ginger-1	126957065	126958693	12070	+	.	ID="RND-6_FAMILY-8793";Tend="1765";Tstart="142";shortTE="F";uid="0298e216-d08e-45ed-b8b9-36b56368dcc4"
NC_042493.1	RepeatMasker	DNA	15891609	15892925	7274	+	.	ID="RND-6_FAMILY-882";Tend="1238";Tstart="11";shortTE="F";uid="48f769bc-d754-4be7-8691-6c6636a84bd6"
NC_042493.1	RepeatMasker	Retroposon?	59834601	59835094	531	+	.	ID="RND-5_FAMILY-14760";Tend="1309";Tstart="840";shortTE="F";uid="672afe4d-a4a7-42f9-af88-b0a9cc6f156f"
NC_042493.1	RepeatMasker	DNA	6326042	6326496	2043	+	.	ID="DNAX-2_AP";Tend="467";Tstart="1";shortTE="F";uid="024b849b-96c9-4812-a488-13980dd08dd0"
NC_042493.1	RepeatMasker	Unknown	14395665	14396451	4420	+	.	ID="RND-6_FAMILY-181";Tend="1482";Tstart="694";shortTE="F";uid="a2dbb3be-20a7-40ad-bddc-e80940daf50d"
NC_042493.1	RepeatMasker	DNA/Kolobok-T2	45354255	45354571	1518	+	.	ID="RND-5_FAMILY-786";Tend="1209";Tstart="871";shortTE="F";uid="4238c804-cee7-42b2-b325-94d1f92cb908"
NC_042493.1	RepeatMasker	Retroposon?	115543600	115544288	5871	+	.	ID="SINE2-2_AP";Tend="687";Tstart="1";shortTE="F";uid="926ac40f-263c-4d09-9c1c-916072d1df1b"
NC_042493.1	RepeatMasker	Unknown	45196215	45196624	1634	+	.	ID="RND-6_FAMILY-16837";Tend="698";Tstart="391";shortTE="F";uid="6b13a7bd-db09-43f2-8358-53b57230a3bf"
NC_042493.1	RepeatMasker	Retroposon?	130304681	130305181	2968	+	.	ID="RND-5_FAMILY-1426";Tend="987";Tstart="479";shortTE="F";uid="18b9de54-111e-42ee-bc13-6e308ce5b60c"
NC_042493.1	RepeatMasker	RC/Helitron	14113165	14113434	779	+	.	ID="RND-6_FAMILY-23021";Tend="1701";Tstart="1493";shortTE="F";uid="1f62a517-6500-4348-8d1b-43cde58117bb"
NC_042493.1	RepeatMasker	DNA/hAT-hAT19	49430811	49431131	503	+	.	ID="HAT-N13_AP";TEgroup="ctg_1%7CHAT-N13_AP%7C1";Tend="626";Tstart="426";shortTE="F";uid="b22686d0-90e9-4c8f-97e0-2008a8fc8232"
NC_042493.1	RepeatMasker	DNA/hAT	19482815	19483039	596	+	.	ID="rnd-5_family-874";Tend="728";Tstart="334";shortTE="F";uid="aae06aaa-e700-4de4-9c1d-d650c419cd3a"
NC_042493.1	RepeatMasker	DNA/Kolobok-E	17485650	17485795	597	+	.	ID="KOLOBOKE-5_AP";Tend="3695";Tstart="3545";shortTE="F";uid="a23e86fd-2a22-49bf-a956-8d5d3e05b7d7"
NC_042493.1	RepeatMasker	DNA/TcMar-m44	98832270	98832602	1570	+	.	ID="RND-4_FAMILY-1899";Tend="1417";Tstart="1074";shortTE="F";uid="5976d49a-28ef-48f4-963e-0a4484caa710"
NC_042493.1	RepeatMasker	DNA	27482413	27482534	405	+	.	ID="RND-6_FAMILY-345";Tend="207";Tstart="83";shortTE="F";uid="a7f78104-3650-4795-a5db-721a7052379c"
NC_042493.1	RepeatMasker	DNA/Merlin	60415982	60416385	1728	+	.	ID="RND-6_FAMILY-14222";Tend="1160";Tstart="739";shortTE="F";uid="7cd84ac0-3b44-4912-80ac-050461cf661c"
NC_042493.1	RepeatMasker	DNA/hAT-Tip100	74771954	74772341	1799	+	.	ID="rnd-5_family-11892";Tend="1328";Tstart="1047";shortTE="F";uid="c22ba929-ae71-4174-aaf6-c2f7a84f522f"
NC_042493.1	RepeatMasker	DNA/Ginger-1	129904369	129904637	800	+	.	ID="RND-6_FAMILY-14973";Tend="1490";Tstart="1204";shortTE="F";uid="d4f73792-cb4e-4f86-8801-61d5bbae8b6a"
NC_042493.1	RepeatMasker	Unknown	28167062	28167352	2445	+	.	ID="RND-5_FAMILY-443";Tend="1159";Tstart="870";shortTE="F";uid="99d4c947-8af0-4738-babf-8c89a574b4cc"
NC_042493.1	RepeatMasker	LINE/CR1	100826261	100827249	1551	+	.	ID="RND-6_FAMILY-30";Tend="1793";Tstart="852";shortTE="F";uid="46149a7f-a1bf-4a7f-b90c-8b80415ff335"
NC_042493.1	RepeatMasker	Retroposon?	117837835	117838558	2019	+	.	ID="RND-6_FAMILY-13553";Tend="2531";Tstart="1809";shortTE="F";uid="9b879e3b-048b-4d58-94ff-95082a9df086"
NC_042493.1	RepeatMasker	DNA/Ginger-1	2098634	2099335	2221	+	.	ID="RND-6_FAMILY-14973";TEgroup="ctg_1%7CRND-6_FAMILY-14973%7C1";Tend="1491";Tstart="979";shortTE="F";uid="6095a359-1e4d-43aa-bc12-cad9f53de33e"
NC_042493.1	RepeatMasker	Retroposon?	81986088	81986254	1323	+	.	ID="SINE2-1_AP";Tend="1606";Tstart="1441";shortTE="F";uid="537660db-8da2-405c-9ae6-cfeff373f4aa"
NC_042493.1	RepeatMasker	DNA/hAT-Ac	46219977	46220126	475	+	.	ID="DNA8-11B_AP";Tend="468";Tstart="323";shortTE="F";uid="73f51006-a857-4cb2-9e15-ad102b1b3181"
NC_042493.1	RepeatMasker	DNA/Ginger-1	85432792	85433046	1543	+	.	ID="rnd-6_family-51198";Tend="1001";Tstart="744";shortTE="F";uid="bf06efbc-8943-499a-9c25-6c63490d60f8"
NC_042493.1	RepeatMasker	Unknown	17379069	17379840	5220	+	.	ID="RND-1_FAMILY-88";Tend="929";Tstart="135";shortTE="F";uid="cdd8fe9c-df1a-4ea4-a05d-e54c0eb02599"
NC_042493.1	RepeatMasker	DNA/hAT-Ac	75235499	75235778	1469	+	.	ID="DNA8-93_AP";Tend="307";Tstart="1";shortTE="F";uid="4a6b45ed-dcef-41ae-901f-ed552d284f0d"
NC_042493.1	RepeatMasker	DNA/hAT-Ac	116864423	116864670	1894	+	.	ID="DNA8-11_AP";Tend="561";Tstart="314";shortTE="F";uid="ceaab98e-372a-4253-ab54-88c11055d088"
NC_042493.1	RepeatMasker	DNA	42730410	42730842	3204	+	.	ID="TTAA6_AP";Tend="431";Tstart="1";shortTE="F";uid="d3f08fd2-aed4-43f1-b41e-8853a571b02f"
NC_042493.1	RepeatMasker	DNA/MULE-MuDR	34763521	34763679	670	+	.	ID="RND-5_FAMILY-7271";Tend="1058";Tstart="915";shortTE="F";uid="03496884-5963-4c74-9537-ea22a60c12ac"
NC_042493.1	RepeatMasker	Unknown	121576654	121576853	1404	+	.	ID="RND-5_FAMILY-633";Tend="1070";Tstart="869";shortTE="F";uid="ac054eac-81cc-4a29-add2-183b1479882e"
NC_042493.1	RepeatMasker	DNA/hAT-Ac	72588485	72588605	519	+	.	ID="RND-6_FAMILY-25041";Tend="1544";Tstart="1431";shortTE="F";uid="4579a6f9-0b60-458a-bf57-f79f9d84e4aa"
NC_042493.1	RepeatMasker	Unknown	67800151	67800431	1383	+	.	ID="RND-5_FAMILY-16030";Tend="1750";Tstart="1452";shortTE="F";uid="185c641f-28cf-44c4-86de-801f826725b6"
NC_042493.1	RepeatMasker	Unknown	48973517	48975102	7353	+	.	ID="RND-5_FAMILY-1061";Tend="2076";Tstart="536";shortTE="F";uid="cce5a857-fcb0-4f32-ae10-56510100897a"
NC_042493.1	RepeatMasker	DNA/hAT-Tip100	53461843	53462126	2206	+	.	ID="RND-6_FAMILY-5397";Tend="1522";Tstart="1239";shortTE="F";uid="85c3ca08-a0ac-43ce-8d8c-06a6c02dfdd5"
NC_042493.1	RepeatMasker	DNA	126914443	126914765	2289	+	.	ID="RND-5_FAMILY-2241";Tend="1147";Tstart="829";shortTE="F";uid="3a71ac38-2773-4169-b4bf-43cd36c6393d"
NC_042493.1	RepeatMasker	DNA	41558380	41558552	993	+	.	ID="TTAA3_AP";Tend="425";Tstart="255";shortTE="F";uid="3cd836f8-c0de-4a4d-a797-c94e6cf9fa26"
NC_042493.1	RepeatMasker	Unknown	51356316	51356464	948	+	.	ID="RND-1_FAMILY-237";Tend="1052";Tstart="895";shortTE="F";uid="99b82535-a299-4be7-b338-c473e67b6ace"
NC_042493.1	RepeatMasker	Retroposon?	112703626	112703826	811	+	.	ID="RND-6_FAMILY-14514";Tend="975";Tstart="767";shortTE="F";uid="17bc0799-ee42-44d5-b4b0-037568f73b91"
NC_042493.1	RepeatMasker	Retroposon?	107953072	107953284	564	+	.	ID="RND-5_FAMILY-2567";Tend="1384";Tstart="1172";shortTE="F";uid="41e8bd03-bab0-4912-b78d-6eff7e11c610"
NC_042493.1	RepeatMasker	Unknown	114141842	114142022	1325	+	.	ID="RND-6_FAMILY-30470";Tend="1584";Tstart="1400";shortTE="F";uid="b7484bf4-74df-47c2-a626-06531cea7a68"
NC_042493.1	RepeatMasker	DNA/hAT-hATm	76493121	76493364	405	+	.	ID="HAT-4C_AP";Tend="3973";Tstart="3729";shortTE="F";uid="eda6f2f7-953a-4743-b906-b8868ae1eae1"
NC_042493.1	RepeatMasker	Unknown	102439632	102439844	1549	+	.	ID="RND-6_FAMILY-13583";Tend="1078";Tstart="864";shortTE="F";uid="ef7210c1-7f26-4d66-a558-aeeef9cc6410"
NC_042493.1	RepeatMasker	DNA	104374840	104375096	1039	+	.	ID="DNA8-27_AP";Tend="477";Tstart="109";shortTE="F";uid="86da2f66-3eec-4caa-81ab-65c9f2917461"
NC_042493.1	RepeatMasker	Retroposon?	107442233	107442457	465	+	.	ID="RND-5_FAMILY-3553";Tend="1311";Tstart="1087";shortTE="F";uid="f32eb1b7-b15e-4c0d-a3a3-5900c0414d0d"
NC_042493.1	RepeatMasker	DNA	70713176	70713901	1236	+	.	ID="DNA4-2_AP";Tend="695";Tstart="1";shortTE="F";uid="036631ea-0a33-41e1-9a74-ba981f1b8e59"
NC_042493.1	RepeatMasker	Unknown	87159048	87159332	431	+	.	ID="RND-6_FAMILY-6455";Tend="543";Tstart="248";shortTE="F";uid="6c9523f6-6c93-45a0-ba7f-ebc9c275e559"
NC_042493.1	RepeatMasker	DNA/hAT?	129481830	129482172	1129	+	.	ID="RND-5_FAMILY-3458";Tend="1219";Tstart="867";shortTE="F";uid="590915e9-b87e-452e-a4e9-b42156481c96"
NC_042493.1	RepeatMasker	Retroposon?	131751436	131752533	8452	+	.	ID="RND-6_FAMILY-7552";Tend="1963";Tstart="714";shortTE="F";uid="ba023c61-cff9-40aa-a79c-466f5cdd0afb"
NC_042493.1	RepeatMasker	DNA/hAT-Charlie	17412811	17413136	2803	+	.	ID="DNA8-55_AP";Tend="327";Tstart="1";shortTE="F";uid="5166e2d4-24c7-4410-af0a-ff6e0a6ecfec"
NC_042493.1	RepeatMasker	DNA	13625320	13625830	2752	+	.	ID="RND-4_FAMILY-649";Tend="1369";Tstart="848";shortTE="F";uid="b8b0bb11-4606-48e7-96a5-d5309ca8bdb3"
NC_042493.1	RepeatMasker	DNA/hAT-Tip100	95933260	95933672	513	+	.	ID="RND-6_FAMILY-5259";TEgroup="ctg_1%7CRND-6_FAMILY-5259%7C2";Tend="1744";Tstart="1129";shortTE="F";uid="51c8f3ab-ba0b-422a-aa76-9c957fc9e61a"
NC_042493.1	RepeatMasker	Retroposon?	98413100	98413220	877	+	.	ID="RND-6_FAMILY-7552";Tend="2051";Tstart="1933";shortTE="F";uid="2b78ea30-63a4-4dde-9629-a4021bdfe8cd"
NC_042493.1	RepeatMasker	DNA	120859534	120860040	2978	+	.	ID="DNA8-31_AP";Tend="565";Tstart="2";shortTE="F";uid="ff732f11-6094-42f9-b65d-fe96cf7de92b"
NC_042493.1	RepeatMasker	DNA/Kolobok-E	4022656	4022846	766	+	.	ID="RND-5_FAMILY-751";Tend="619";Tstart="439";shortTE="F";uid="a05f1484-2f23-418a-b21b-2349df609983"
NC_042493.1	RepeatMasker	DNA/hAT-Tip100	92552313	92552422	663	+	.	ID="RND-6_FAMILY-24396";Tend="2229";Tstart="2123";shortTE="F";uid="e13411d4-a5ef-4a23-97d8-dd48e8e6f31d"
NC_042493.1	RepeatMasker	Unknown	38087618	38087870	1033	+	.	ID="RND-6_FAMILY-9006";Tend="1308";Tstart="1048";shortTE="F";uid="048219fb-98f5-4d3e-b5dc-b59bed880788"
NC_042493.1	RepeatMasker	DNA	113406568	113406895	1856	+	.	ID="DNA8-31_AP";Tend="594";Tstart="223";shortTE="F";uid="3f8c4689-36c5-4714-b7db-186c59f23535"
NC_042493.1	RepeatMasker	DNA	123167966	123168156	995	+	.	ID="ttaa3_ap";Tend="428";Tstart="255";shortTE="F";uid="759c31cd-7e60-4973-aaee-c6a33fd759bd"
NC_042493.1	RepeatMasker	DNA/hAT-Charlie	92082969	92083719	651	+	.	ID="RND-6_FAMILY-1662";TEgroup="ctg_1%7CRND-6_FAMILY-1662%7C4";Tend="1171";Tstart="100";shortTE="F";uid="1fcf60e5-7630-40d0-a98a-88f27f4392a7"
NC_042493.1	RepeatMasker	LINE/CR1	80330438	80330578	453	+	.	ID="RND-6_FAMILY-2522";Tend="1225";Tstart="1094";shortTE="F";uid="d7a4f5df-8b05-4c9d-81db-13c5414e2474"
NC_042493.1	RepeatMasker	Retroposon?	44724205	44724561	829	+	.	ID="RND-6_FAMILY-19836";Tend="2156";Tstart="1819";shortTE="F";uid="5ace4c9a-bda4-438b-9b71-36b511117ec5"
NC_042493.1	RepeatMasker	DNA	4299282	4299450	1288	+	.	ID="TTAA7_AP";Tend="169";Tstart="1";shortTE="F";uid="a4f532db-e8a4-4d9d-8958-7c2dfb1fb7c3"
NC_042493.1	RepeatMasker	DNA	96533418	96533565	903	+	.	ID="RND-6_FAMILY-3735";Tend="1025";Tstart="869";shortTE="F";uid="35aaaec9-192e-4ceb-9a3a-4590e2093777"
NC_042493.1	RepeatMasker	Unknown	100553208	100553916	1650	+	.	ID="RND-5_FAMILY-5046";Tend="1321";Tstart="576";shortTE="F";uid="cf80d8ae-a4cb-4772-9ae5-6f68b4acd5ad"
NC_042493.1	RepeatMasker	DNA	68790517	68791086	2840	+	.	ID="RND-5_FAMILY-1869";Tend="1377";Tstart="852";shortTE="F";uid="34d40dc6-d1f9-4cf2-95ea-035339c57ce8"
NC_042493.1	RepeatMasker	DNA	18911005	18911374	2460	+	.	ID="DNA8-38_AP";Tend="486";Tstart="119";shortTE="F";uid="c15eb2cf-a162-45a2-85cb-91a96f2ede86"
NC_042493.1	RepeatMasker	DNA/hAT	73380764	73380928	472	+	.	ID="RND-5_FAMILY-1322";Tend="352";Tstart="193";shortTE="F";uid="72336aa2-9d38-4ff2-a7e3-46b4e21a3031"
NC_042493.1	RepeatMasker	DNA/Ginger	107018960	107019322	1847	+	.	ID="RND-6_FAMILY-2771";Tend="1179";Tstart="835";shortTE="F";uid="a9861aaa-f026-4ec5-aa6f-16dc8db66b1e"
NC_042493.1	RepeatMasker	Retroposon?	88828224	88828990	5731	+	.	ID="RND-6_FAMILY-57";Tend="1753";Tstart="983";shortTE="F";uid="fd693dad-a8c5-4ca3-80ff-3ef23abb3147"
NC_042493.1	RepeatMasker	DNA/hAT-Ac	10357417	10357564	536	+	.	ID="RND-6_FAMILY-22208";Tend="1742";Tstart="1590";shortTE="F";uid="8e52a71c-658b-4efb-8554-8dfeff66f5e8"
NC_042493.1	RepeatMasker	DNA	61866865	61866965	438	+	.	ID="dna4-1_ap";Tend="104";Tstart="1";shortTE="F";uid="8af54321-ade8-4be8-b1cb-095b07171f7a"
NC_042493.1	RepeatMasker	DNA/Ginger-1	38771831	38772119	2267	+	.	ID="RND-6_FAMILY-51198";Tend="2547";Tstart="2263";shortTE="F";uid="b2a875a8-5f70-4aad-a9c9-9231569fd26a"
NC_042493.1	RepeatMasker	DNA	1400615	1400901	424	+	.	ID="RND-6_FAMILY-847";TEgroup="ctg_1%7CRND-6_FAMILY-847%7C1";Tend="1414";Tstart="562";shortTE="F";uid="58041cda-83a5-4a99-8ca4-f030a9cfe12a"
NC_042493.1	RepeatMasker	DNA/hAT	127483510	127483648	539	+	.	ID="DNA8-105_AP";Tend="625";Tstart="489";shortTE="F";uid="c4a2faca-4843-40a4-a96a-ca7efd45a0dc"
NC_042493.1	RepeatMasker	DNA	85320198	85320298	415	+	.	ID="TTAA3_AP";Tend="328";Tstart="234";shortTE="F";uid="c0d9e85a-d37e-4b5f-a48c-36195766d6c0"
NC_042493.1	RepeatMasker	DNA	101610180	101610487	2487	+	.	ID="DNA8-7_AP";Tend="309";Tstart="1";shortTE="F";uid="f893082d-ace5-4968-b432-357b85c8af1d"
NC_042493.1	RepeatMasker	Retroposon?	120824627	120824969	2728	+	.	ID="RND-6_FAMILY-2390";Tend="2529";Tstart="2191";shortTE="F";uid="84f419c8-2e82-474e-bfcc-68f0b9edea34"
NC_042493.1	RepeatMasker	DNA/Kolobok-E	33009072	33009551	1400	+	.	ID="RND-1_FAMILY-42";Tend="1353";Tstart="894";shortTE="F";uid="f0e4dee5-e8f8-4b6f-a666-1431d63909ab"
NC_042493.1	RepeatMasker	Unknown	89435772	89436009	423	+	.	ID="RND-1_FAMILY-240";TEgroup="ctg_1%7CRND-1_FAMILY-240%7C3";Tend="1099";Tstart="957";shortTE="T";uid="1813df14-4a71-4de3-bdb3-9a99b36b29a3"
NC_042493.1	RepeatMasker	Unknown	102059456	102059683	475	+	.	ID="RND-5_FAMILY-177";Tend="1160";Tstart="959";shortTE="F";uid="8cfcc7cf-dbb1-4653-89e8-d0d1e6fdca45"
NC_042493.1	RepeatMasker	DNA/hAT-Tip100	10594384	10594589	1417	+	.	ID="RND-6_FAMILY-5623";Tend="1150";Tstart="949";shortTE="F";uid="265936a8-4d33-4192-8a0b-c59939eab93a"
NC_042493.1	RepeatMasker	DNA	115302104	115302542	1832	+	.	ID="TTAA25_AP";Tend="510";Tstart="94";shortTE="F";uid="728eb233-66fa-4d9f-acb2-590bb31e0c1c"
NC_042493.1	RepeatMasker	DNA	67979387	67979509	533	+	.	ID="RND-6_FAMILY-13222";Tend="188";Tstart="60";shortTE="F";uid="8ebbe612-74b6-4926-a315-2d4466def663"
NC_042493.1	RepeatMasker	DNA/hAT-Ac	59074864	59075127	885	+	.	ID="RND-5_FAMILY-932";Tend="1426";Tstart="1178";shortTE="F";uid="72b59a56-a5bb-48d8-a8f8-0b6c995faf4b"
NC_042493.1	RepeatMasker	DNA/hAT-Ac	122822970	122823642	4892	+	.	ID="RND-5_FAMILY-4136";Tend="1251";Tstart="606";shortTE="F";uid="2edcac13-31ae-473e-9a70-c3c298c3d888"
NC_042493.1	RepeatMasker	DNA/Ginger-1	127066194	127066466	521	+	.	ID="RND-6_FAMILY-20286";Tend="1349";Tstart="1094";shortTE="F";uid="5c28331c-449e-4fcf-a8e8-170a62e8ad20"
NC_042493.1	RepeatMasker	Unknown	60669585	60669725	524	+	.	ID="RND-1_FAMILY-580";Tend="957";Tstart="814";shortTE="F";uid="c159193f-98ab-4a67-8148-2fc78414a1cb"
NC_042493.1	RepeatMasker	Unknown	64808310	64808439	511	+	.	ID="RND-1_FAMILY-573";Tend="1042";Tstart="914";shortTE="F";uid="0f2d18bc-ea6e-4ba8-9060-5e808b16f71b"
NC_042493.1	RepeatMasker	DNA	93599080	93599265	892	+	.	ID="RND-6_FAMILY-3449";Tend="1177";Tstart="978";shortTE="F";uid="edd8c6fb-a07a-4609-b2e6-fae503c674e9"
NC_042493.1	RepeatMasker	Unknown	59154025	59154443	2599	+	.	ID="RND-6_FAMILY-14077";Tend="1868";Tstart="1453";shortTE="F";uid="4d2f5374-41e5-4c84-b36f-e7199ea8c149"
NC_042493.1	RepeatMasker	Unknown	15421869	15422208	1899	+	.	ID="RND-6_FAMILY-6823";Tend="1254";Tstart="930";shortTE="F";uid="709198e5-f3d6-455f-a0e4-1b493e128592"
NC_042493.1	RepeatMasker	DNA/Sola-1	123475410	123475635	502	+	.	ID="RND-5_FAMILY-7716";Tend="989";Tstart="759";shortTE="F";uid="29b6cf54-7277-4df6-ad0e-db0b1ed95cb4"
NC_042493.1	RepeatMasker	RC/Helitron	124278376	124278502	1828	+	.	ID="RND-6_FAMILY-43";Tend="1924";Tstart="1382";shortTE="F";uid="4983b54d-579a-450c-a2c8-c885bb9f8f88"
NC_042493.1	RepeatMasker	DNA/P	48301334	48301846	520	+	.	ID="RND-6_FAMILY-20109";Tend="1506";Tstart="1001";shortTE="F";uid="a44a1b94-e36b-4d65-90c5-c5899e43c2ff"
NC_042493.1	RepeatMasker	DNA	102180982	102181420	1886	+	.	ID="DNAX-2_AP";Tend="467";Tstart="1";shortTE="F";uid="121d28bd-f52c-4f9d-a157-c10f3a5a4382"
NC_042493.1	RepeatMasker	DNA/hAT-hATm	99478542	99479133	1017	+	.	ID="HAT-4_AP";Tend="2567";Tstart="1975";shortTE="F";uid="22176fd9-9b89-4e42-a583-1454d68848aa"
NC_042493.1	RepeatMasker	DNA/hAT-Tip100	37466366	37468195	9098	+	.	ID="RND-5_FAMILY-4542";Tend="1844";Tstart="83";shortTE="F";uid="26c0a622-9b6c-49f6-b562-ff62bddea030"
NC_042493.1	RepeatMasker	DNA/hAT-Tip100	114887151	114887306	666	+	.	ID="RND-6_FAMILY-23781";Tend="349";Tstart="189";shortTE="F";uid="523fb518-71c7-42dc-b2ea-a0ecc8e45934"
NC_042493.1	RepeatMasker	RC/Helitron	114730924	114731517	4550	+	.	ID="RND-1_FAMILY-5";Tend="1677";Tstart="1082";shortTE="F";uid="26252709-811f-4dc2-8a45-41f2061bc316"
NC_042493.1	RepeatMasker	DNA/MULE-MuDR	78793466	78793725	591	+	.	ID="RND-6_FAMILY-10985";Tend="768";Tstart="538";shortTE="F";uid="e1d76e30-7ae8-497b-8e52-e5db63e7a371"
NC_042493.1	RepeatMasker	DNA/MULE-MuDR	63377208	63377422	732	+	.	ID="RND-6_FAMILY-17099";Tend="907";Tstart="711";shortTE="F";uid="ca7989f9-f6a6-4445-a891-d26ee9fcee0b"
NC_042493.1	RepeatMasker	DNA/Ginger	52036109	52036264	903	+	.	ID="RND-6_FAMILY-2771";Tend="1034";Tstart="878";shortTE="F";uid="a3e69af3-20d5-491a-aaec-562b768cddb0"
NC_042493.1	RepeatMasker	DNA/Kolobok-E	124954966	124955368	1381	+	.	ID="RND-5_FAMILY-3759";Tend="1168";Tstart="797";shortTE="F";uid="2f2c6d38-4b22-4ff9-bc5f-f41627e09acf"
NC_042493.1	RepeatMasker	DNA	47280659	47280833	1131	+	.	ID="TTAA14_AP";Tend="247";Tstart="74";shortTE="F";uid="b1f38024-6aa8-4e62-957c-197f903052fe"
NC_042493.1	RepeatMasker	Unknown	32719564	32719840	1410	+	.	ID="RND-6_FAMILY-36865";Tend="1351";Tstart="1059";shortTE="F";uid="fc2007e8-a9b1-4497-9d78-e7358da49390"
NC_042493.1	RepeatMasker	DNA/Ginger-1	98837284	98838095	5825	+	.	ID="rnd-6_family-20286";Tend="2112";Tstart="924";shortTE="F";uid="6e63a4ad-5fd1-43da-a425-1b8d3afb5371"
NC_042493.1	RepeatMasker	Unknown	62336905	62337026	470	+	.	ID="RND-1_FAMILY-212";Tend="1041";Tstart="916";shortTE="F";uid="7c8ce670-3b28-4375-9ba8-8bb77ccc4b3e"
NC_042493.1	RepeatMasker	LINE/I-Jockey	127503241	127504293	627	+	.	ID="RND-6_FAMILY-1963";TEgroup="ctg_1%7CRND-6_FAMILY-1963%7C3";Tend="2621";Tstart="661";shortTE="F";uid="84e55338-35a9-45d1-ae03-242cd3ff3468"
NC_042493.1	RepeatMasker	DNA	30325097	30325408	515	+	.	ID="dna4-2b_ap";Tend="776";Tstart="504";shortTE="F";uid="2538c2af-c123-43a8-a2c4-6671398a1ce0"
NC_042493.1	RepeatMasker	DNA/Kolobok-E	76000789	76001363	3832	+	.	ID="RND-6_FAMILY-3437";Tend="1489";Tstart="923";shortTE="F";uid="d5e5e0bb-15f7-4ea4-89c9-198b67929a8d"
NC_042493.1	RepeatMasker	Unknown	22007519	22007737	3818	+	.	ID="RND-6_FAMILY-16884";Tend="453";Tstart="4";shortTE="F";uid="1a02994a-eb1d-4432-a23f-7e147dd02b8d"
NC_042493.1	RepeatMasker	DNA	61877830	61878159	1770	+	.	ID="TTAA2C_AP";Tend="410";Tstart="76";shortTE="F";uid="516c9623-c23b-4610-ab9f-1df076766152"
NC_042493.1	RepeatMasker	DNA/Ginger-1	1107567	1109123	11496	+	.	ID="RND-6_FAMILY-22402";Tend="2415";Tstart="866";shortTE="F";uid="634d34f8-e4b8-45bc-9725-61cf4c6ba03c"
NC_042493.1	RepeatMasker	Unknown	103084576	103085489	3417	+	.	ID="RND-5_FAMILY-6288";Tend="1305";Tstart="675";shortTE="F";uid="f85fceac-9ab7-4757-acbb-24f12b305195"
NC_042493.1	RepeatMasker	DNA/Ginger-1	11533447	11533682	1423	+	.	ID="RND-6_FAMILY-8793";Tend="1751";Tstart="1526";shortTE="F";uid="5fb18bcc-faa2-423f-a749-b26bdbd0bea9"
NC_042493.1	RepeatMasker	DNA/hAT-Ac	61332576	61332873	949	+	.	ID="RND-6_FAMILY-3747";Tend="1255";Tstart="904";shortTE="F";uid="cfad2c20-b221-4258-9ab0-eaf34849b789"
NC_042493.1	RepeatMasker	LTR/Gypsy	41342728	41343560	888	+	.	ID="RND-6_FAMILY-1796";Tend="824";Tstart="84";shortTE="F";uid="26069f58-5ae4-418d-9660-ce2e4e903d97"
NC_042493.1	RepeatMasker	Retroposon?	47065047	47065273	584	+	.	ID="RND-5_FAMILY-7341";Tend="1308";Tstart="1056";shortTE="F";uid="0717e219-8800-4482-951f-69c8f9e10d93"
NC_042493.1	RepeatMasker	DNA/hAT-Ac	80394686	80395473	5965	+	.	ID="RND-1_FAMILY-296";Tend="2111";Tstart="1322";shortTE="F";uid="17c3c67c-aba9-4b68-8043-99aa27ee9187"
NC_042493.1	RepeatMasker	DNA/hAT-Tip100	54006213	54006431	1458	+	.	ID="RND-6_FAMILY-38004";Tend="1865";Tstart="1662";shortTE="F";uid="e368d06a-60c8-4718-b76c-00676af0e19a"
NC_042493.1	RepeatMasker	DNA	80934020	80934182	430	+	.	ID="ttaa2c_ap";Tend="267";Tstart="110";shortTE="F";uid="80621a62-9aae-46ad-9355-d5edb1454eb9"
NC_042493.1	RepeatMasker	DNA/Ginger-1	81610598	81611290	680	+	.	ID="RND-6_FAMILY-20286";Tend="2196";Tstart="1458";shortTE="F";uid="8eab084f-a5fc-48a5-b3f1-a62a4a8409df"
NC_042493.1	RepeatMasker	DNA/Ginger-1	63496385	63498094	11576	+	.	ID="RND-6_FAMILY-20286";Tend="2522";Tstart="783";shortTE="F";uid="9dbcb72e-df1d-47b2-878a-b7a890b23312"
NC_042493.1	RepeatMasker	DNA/Ginger-1	53283596	53284318	5343	+	.	ID="RND-6_FAMILY-6101";Tend="1977";Tstart="1253";shortTE="F";uid="3cac7127-c085-4474-bcae-73868d2a6f9b"
NC_042493.1	RepeatMasker	Unknown	120264030	120264363	2583	+	.	ID="RND-6_FAMILY-4277";Tend="512";Tstart="191";shortTE="F";uid="5b09b4a1-7e66-4862-be57-325760ab2c5c"
NC_042493.1	RepeatMasker	DNA/Maverick	95645958	95646147	436	+	.	ID="RND-5_FAMILY-8318";Tend="851";Tstart="673";shortTE="F";uid="3d9413a2-1dd2-4007-8159-387b082bf707"
NC_042493.1	RepeatMasker	LTR/Gypsy	115723415	115723537	502	+	.	ID="RND-6_FAMILY-12356";Tend="456";Tstart="336";shortTE="F";uid="6284aec0-2375-403d-a239-4bacd4cbc8b7"
NC_042493.1	RepeatMasker	Retroposon?	118720230	118720332	805	+	.	ID="RND-6_FAMILY-3042";Tend="988";Tstart="886";shortTE="F";uid="37dfd7c4-6134-4f35-8906-b90b9b98699e"
NC_042493.1	RepeatMasker	Unknown	130832434	130834418	13053	+	.	ID="RND-5_FAMILY-1911";Tend="2080";Tstart="283";shortTE="F";uid="e2fd2f91-4c70-49a7-8b57-f53d4cd8dc19"
NC_042493.1	RepeatMasker	DNA/Ginger-1	88497011	88498304	6906	+	.	ID="RND-6_FAMILY-20286";Tend="2239";Tstart="780";shortTE="F";uid="3824a2d9-7bc0-42e4-a241-463c92d6a13a"
NC_042493.1	RepeatMasker	Unknown	41470765	41471303	1145	+	.	ID="RND-6_FAMILY-18207";Tend="1445";Tstart="853";shortTE="F";uid="12573422-3455-48e2-ae6e-133006e2dd47"
NC_042493.1	RepeatMasker	DNA/Merlin	7734710	7734936	723	+	.	ID="RND-6_FAMILY-13556";Tend="782";Tstart="550";shortTE="F";uid="f67f6830-6c8f-4828-aa8e-d0445af60643"
NC_042493.1	RepeatMasker	Unknown	39172040	39172413	2427	+	.	ID="RND-5_FAMILY-1694";Tend="1403";Tstart="1042";shortTE="F";uid="efcbcb81-9587-4755-9128-6926501c4c58"
NC_042493.1	RepeatMasker	DNA	76837398	76837543	928	+	.	ID="TTAA7_AP";Tend="211";Tstart="67";shortTE="F";uid="f4593a5b-4c0d-412f-9e65-745ee59aca56"
NC_042493.1	RepeatMasker	DNA/PiggyBac	17465668	17466534	973	+	.	ID="PIGGYBAC-27_LMI";Tend="1769";Tstart="915";shortTE="F";uid="f2b5a183-8c16-4c17-b061-61de9a8b1c3d"
NC_042493.1	RepeatMasker	DNA/Kolobok-E	45106382	45107401	1074	+	.	ID="RND-6_FAMILY-9044";Tend="2395";Tstart="1463";shortTE="F";uid="34905cc4-28d8-4478-8804-3a6da420053b"
NC_042493.1	RepeatMasker	DNA	84705776	84706450	849	+	.	ID="DNA4-2_AP";Tend="769";Tstart="19";shortTE="F";uid="62daed6e-1db4-4f98-a9f0-62bf84cf36cb"
NC_042493.1	RepeatMasker	DNA/hAT-Ac	57282893	57283312	2463	+	.	ID="DNA8-20_AP";Tend="454";Tstart="34";shortTE="F";uid="b648bfbc-55da-4fbd-87a7-a28717ba08c7"
NC_042493.1	RepeatMasker	DNA	92561359	92561522	716	+	.	ID="RND-6_FAMILY-847";Tend="728";Tstart="568";shortTE="F";uid="b9b9a1ed-bf55-4214-a510-4c3b7e17d14c"
NC_042493.1	RepeatMasker	DNA/hAT-Tip100	125005680	125005794	543	+	.	ID="rnd-6_family-7551";Tend="1155";Tstart="1064";shortTE="F";uid="a58ed50f-1758-4467-8b98-42079f19bcff"
NC_042493.1	RepeatMasker	Unknown	61862558	61862885	1360	+	.	ID="RND-4_FAMILY-926";Tend="1277";Tstart="950";shortTE="F";uid="50528c04-f16d-4998-bdb6-e5a71966c3d3"
NC_042493.1	RepeatMasker	Unknown	115440802	115440906	440	+	.	ID="RND-6_FAMILY-12364";Tend="1680";Tstart="1576";shortTE="F";uid="920a99f9-567b-4b96-bfa5-2c6ee87fcff4"
NC_042493.1	RepeatMasker	DNA/Ginger-1	55775204	55775698	1167	+	.	ID="RND-5_FAMILY-7031";Tend="1424";Tstart="944";shortTE="F";uid="1cc04b98-38fb-4fb2-a045-0900a2c0764f"
NC_042493.1	RepeatMasker	Unknown	77309234	77309354	456	+	.	ID="RND-5_FAMILY-7380";Tend="1412";Tstart="1301";shortTE="F";uid="5b31c231-e19e-4cca-8257-d8fa9bdcce8d"
NC_042493.1	RepeatMasker	DNA/Kolobok-E	74352446	74353066	695	+	.	ID="RND-6_FAMILY-829";Tend="1348";Tstart="717";shortTE="F";uid="3c470311-8e75-4103-849a-826a63d7aeb6"
NC_042493.1	RepeatMasker	LTR/Pao	37933504	37933936	2147	+	.	ID="RND-6_FAMILY-15786";Tend="1071";Tstart="642";shortTE="F";uid="20d61b04-ca4e-4e85-bd3e-f02cc17e0459"
NC_042493.1	RepeatMasker	Unknown	34389465	34389766	1564	+	.	ID="RND-6_FAMILY-1118";Tend="1217";Tstart="890";shortTE="F";uid="64ba53a7-e7b4-4ef7-a229-cb51d42bc6f3"
NC_042493.1	RepeatMasker	DNA/Ginger	47911884	47912128	614	+	.	ID="RND-6_FAMILY-2771";Tend="1312";Tstart="1068";shortTE="F";uid="78660878-d3a8-42df-a447-2ef7666cd6b1"
NC_042493.1	RepeatMasker	Retroposon?	114705471	114706856	10026	+	.	ID="RND-6_FAMILY-5639";Tend="1640";Tstart="253";shortTE="F";uid="9df18023-9027-4773-9ae8-e3624fce359a"
NC_042493.1	RepeatMasker	DNA/Ginger-1	23470922	23471621	5011	+	.	ID="RND-6_FAMILY-20286";Tend="2334";Tstart="1636";shortTE="F";uid="6b483cc4-6f20-43cb-8368-0c4b949dfa8f"
NC_042493.1	RepeatMasker	DNA/hAT-Tip100	44251224	44251391	1230	+	.	ID="DNA8-63_AP";Tend="157";Tstart="1";shortTE="F";uid="3c70b4e6-2cf5-492e-8cec-bfcbb12b1b02"
NC_042493.1	RepeatMasker	DNA/Ginger-1	127114880	127115041	531	+	.	ID="rnd-6_family-51198";Tend="2565";Tstart="2451";shortTE="F";uid="e4458dd0-6e20-45ee-a204-3b26b3a3546f"
NC_042493.1	RepeatMasker	Retroposon?	129267452	129267682	894	+	.	ID="RND-6_FAMILY-26542";Tend="1173";Tstart="908";shortTE="F";uid="a85a824b-bbdd-4be4-a735-105807af43a7"
NC_042493.1	RepeatMasker	Retroposon?	17890959	17891290	2075	+	.	ID="RND-5_FAMILY-509";Tend="1935";Tstart="1607";shortTE="F";uid="30afb45e-2e21-450d-9afe-6b7da0924a16"
NC_042493.1	RepeatMasker	DNA/Ginger-1	14358502	14358674	1105	+	.	ID="RND-6_FAMILY-14973";Tend="1114";Tstart="934";shortTE="F";uid="4c5ea1b5-36e4-464c-88ac-bf18d971e7ed"
NC_042493.1	RepeatMasker	Unknown	104659330	104659526	1049	+	.	ID="RND-6_FAMILY-588";Tend="917";Tstart="732";shortTE="F";uid="7dc44fdb-5edc-48ea-9080-53f573ee3efa"
NC_042493.1	RepeatMasker	DNA	42741906	42742016	482	+	.	ID="ttaa3_ap";Tend="429";Tstart="334";shortTE="F";uid="535b7f76-9351-4408-b81c-ffcc49fad99a"
NC_042493.1	RepeatMasker	DNA/Ginger-1	40653699	40654661	2717	+	.	ID="rnd-5_family-1668";Tend="1865";Tstart="807";shortTE="F";uid="22b6e500-958b-42c2-b558-950b1cfa40bc"
NC_042493.1	RepeatMasker	Retroposon?	82769421	82770200	5582	+	.	ID="SINE2-1_AP";Tend="901";Tstart="112";shortTE="F";uid="7ae2c94b-0177-4cb4-b7a3-51b6de2a7b54"
NC_042493.1	RepeatMasker	DNA/hAT-Tip100	15141857	15142001	767	+	.	ID="RND-6_FAMILY-15087";Tend="1016";Tstart="882";shortTE="F";uid="92660e97-3c02-42d2-8a3d-9c2928f5a78b"
NC_042493.1	RepeatMasker	DNA/Ginger-1	16211847	16212344	3555	+	.	ID="RND-6_FAMILY-3871";Tend="1430";Tstart="926";shortTE="F";uid="606e79a5-242b-4d65-81b4-f9bd97753364"
NC_042493.1	RepeatMasker	Unknown	124802285	124802725	1620	+	.	ID="RND-6_FAMILY-10244";Tend="965";Tstart="452";shortTE="F";uid="076ef397-9018-4cb9-8cb5-0f98f72ff8a8"
NC_042493.1	RepeatMasker	Unknown	44656874	44658686	3021	+	.	ID="RND-6_FAMILY-17488";Tend="1883";Tstart="44";shortTE="F";uid="1d5a16df-29f0-47c7-ada0-28cbb89583e5"
NC_042493.1	RepeatMasker	DNA/Ginger-1	96931038	96931273	1570	+	.	ID="RND-6_FAMILY-9672";Tend="2281";Tstart="2036";shortTE="F";uid="7c5f8714-ef7a-4948-b1a6-ed9d704aacf3"
NC_042493.1	RepeatMasker	DNA/Kolobok-E	77940492	77940603	437	+	.	ID="RND-6_FAMILY-2292";Tend="1116";Tstart="1014";shortTE="F";uid="a0467262-da14-48ee-9988-7ae1ba8b5439"
NC_042493.1	RepeatMasker	Retroposon?	3733933	3734083	505	+	.	ID="RND-6_FAMILY-15129";Tend="1355";Tstart="1249";shortTE="F";uid="b99ab746-ee7e-4ac3-856e-02cbdf431793"
NC_042493.1	RepeatMasker	DNA/hAT-Tip100	41921216	41921346	759	+	.	ID="DNA8-63_AP";Tend="168";Tstart="1";shortTE="F";uid="daeb88f6-9363-440e-80c2-56de1c5bebe5"
NC_042493.1	RepeatMasker	Unknown	40797211	40798160	4558	+	.	ID="RND-6_FAMILY-21505";Tend="1199";Tstart="259";shortTE="F";uid="86886881-027e-4f32-b2bf-23253edde9e5"
NC_042493.1	RepeatMasker	DNA	88766755	88767001	951	+	.	ID="TTAA2C_AP";Tend="239";Tstart="1";shortTE="F";uid="c05494d7-93d3-4ce0-af07-9f7b758a610f"
NC_042493.1	RepeatMasker	Unknown	93489398	93489521	581	+	.	ID="RND-6_FAMILY-11961";Tend="1235";Tstart="1118";shortTE="F";uid="252b31f3-05c3-4c29-ad00-9a765e77e609"
NC_042493.1	RepeatMasker	DNA/Academ-1	11715321	11715715	2003	+	.	ID="RND-6_FAMILY-5600";Tend="1281";Tstart="867";shortTE="F";uid="7baf4592-49a9-440b-b239-4afdaeaeb474"
NC_042493.1	RepeatMasker	Unknown	93638136	93638355	1271	+	.	ID="RND-1_FAMILY-325";Tend="1441";Tstart="1215";shortTE="F";uid="542c4477-7cf6-4cac-b4ca-ba8e918bed52"
NC_042493.1	RepeatMasker	DNA	82709551	82709715	918	+	.	ID="RND-6_FAMILY-8931";Tend="1363";Tstart="1192";shortTE="F";uid="4a369c62-99b5-41a3-a6de-81d5ec429adb"
NC_042493.1	RepeatMasker	DNA/TcMar-m44	130072506	130072981	2116	+	.	ID="RND-4_FAMILY-1899";Tend="1459";Tstart="1000";shortTE="F";uid="a761d578-f985-4717-8241-76f37d162fc0"
NC_042493.1	RepeatMasker	DNA/TcMar-m44?	126852819	126853003	1016	+	.	ID="DNA4-9_AP";Tend="174";Tstart="4";shortTE="F";uid="d6006a75-b42c-472b-9d7b-8dc69680ffc8"
NC_042493.1	RepeatMasker	DNA/hAT-Ac	22250697	22252421	12683	+	.	ID="RND-6_FAMILY-16077";Tend="1748";Tstart="79";shortTE="F";uid="706043ef-4039-48b5-b2d7-c455892067f5"
NC_042493.1	RepeatMasker	Retroposon?	113100022	113100194	874	+	.	ID="RND-4_FAMILY-1371";Tend="1502";Tstart="1324";shortTE="F";uid="215273b7-afeb-4c40-a862-3141a789e1e9"
NC_042493.1	RepeatMasker	DNA	56336602	56336773	1364	+	.	ID="DNA8-77_AP";Tend="1253";Tstart="1082";shortTE="F";uid="bf1e2dc8-aa89-4812-98ab-34ba58f3a287"
NC_042493.1	RepeatMasker	DNA/hAT	59063455	59063887	2415	+	.	ID="RND-6_FAMILY-2938";TEgroup="ctg_1%7CRND-6_FAMILY-2938%7C2";Tend="1800";Tstart="653";shortTE="F";uid="f35f48f6-1b87-445d-b230-70944d1fa2fb"
NC_042493.1	RepeatMasker	DNA/hAT-Tip100	111600775	111601638	7203	+	.	ID="RND-6_FAMILY-1180";Tend="1812";Tstart="936";shortTE="F";uid="4f34d1a9-26d9-413c-80c1-2c75dbc55282"
NC_042493.1	RepeatMasker	Retroposon?	70274943	70275505	3225	+	.	ID="RND-6_FAMILY-11842";Tend="2222";Tstart="1709";shortTE="F";uid="fd03b8f7-dfac-4e51-906b-c8ff711f9d27"
NC_042493.1	RepeatMasker	RC/Helitron	22106120	22106278	1348	+	.	ID="RND-1_FAMILY-5";Tend="1046";Tstart="889";shortTE="F";uid="4b4c6446-e802-4f14-8083-d34933bcd12f"
NC_042493.1	RepeatMasker	Retroposon?	89708650	89709465	6067	+	.	ID="RND-6_FAMILY-7552";Tend="2543";Tstart="1757";shortTE="F";uid="aba046c8-8daa-409e-8c66-74c2af36ed88"
NC_042493.1	RepeatMasker	DNA	18001489	18001753	1058	+	.	ID="RND-1_FAMILY-464";TEgroup="ctg_1%7CRND-1_FAMILY-464%7C3";Tend="1421";Tstart="921";shortTE="F";uid="b4207f1f-5e07-4c8a-b160-f87ff708fc0f"
NC_042493.1	RepeatMasker	DNA/Ginger-1	40189254	40190790	10063	+	.	ID="RND-6_FAMILY-1559";Tend="2547";Tstart="949";shortTE="F";uid="44200d89-b625-4ad8-b3eb-7884b6707c03"
NC_042493.1	RepeatMasker	Retroposon?	58607424	58607632	471	+	.	ID="RND-6_FAMILY-3042";Tend="1258";Tstart="1050";shortTE="F";uid="6210e159-c2fe-4614-8b1b-e394f13f0c77"
NC_042493.1	RepeatMasker	DNA/Kolobok-E	24429452	24429945	2739	+	.	ID="RND-6_FAMILY-15442";Tend="2222";Tstart="1732";shortTE="F";uid="45bb877b-4d8e-4e3a-b909-33946f7da4ec"
NC_042493.1	RepeatMasker	DNA/TcMar-m44	24180375	24180608	1200	+	.	ID="MARINERN-2_AP";Tend="394";Tstart="150";shortTE="F";uid="c9c9a609-246c-4b60-803f-00567798fd99"
NC_042493.1	RepeatMasker	LTR/Copia	80065333	80065510	716	+	.	ID="RND-1_FAMILY-493";Tend="420";Tstart="227";shortTE="F";uid="718d35bb-ad7f-4b23-918e-ee23935dd291"
NC_042493.1	RepeatMasker	RC/Helitron	33714364	33714795	1665	+	.	ID="RND-4_FAMILY-667";Tend="1378";Tstart="946";shortTE="F";uid="cd353cb2-704a-4904-86a8-24c33c69fc06"
NC_042493.1	RepeatMasker	Unknown	58015756	58015920	1258	+	.	ID="RND-6_FAMILY-7645";Tend="1914";Tstart="1750";shortTE="F";uid="71441d89-e44e-4de5-8f52-3af75bc3d823"
NC_042493.1	RepeatMasker	LTR/Pao	38813369	38814152	673	+	.	ID="BEL-614_AA-I";Tend="6594";Tstart="5031";shortTE="F";uid="eb84c9e0-f360-4b43-9637-3243fa74872e"
NC_042493.1	RepeatMasker	DNA/MULE-NOF	70794895	70795047	498	+	.	ID="RND-6_FAMILY-1690";Tend="1178";Tstart="1019";shortTE="F";uid="6e29914e-b3f7-49aa-943c-bb3f3a8500d5"
NC_042493.1	RepeatMasker	DNA/Kolobok-E	111852472	111852697	1084	+	.	ID="RND-6_FAMILY-15442";Tend="2005";Tstart="1810";shortTE="F";uid="33d55060-550d-4365-a676-dad590bd3372"
NC_042493.1	RepeatMasker	DNA/Kolobok-E	15938447	15938582	404	+	.	ID="RND-5_FAMILY-4135";Tend="1232";Tstart="1103";shortTE="F";uid="0bbcf311-d989-447c-9b6d-bc0e95eade29"
NC_042493.1	RepeatMasker	DNA	55889669	55889869	670	+	.	ID="ttaa2c_ap";Tend="279";Tstart="81";shortTE="F";uid="06f92bfa-157e-41aa-b8e9-6fcaf87eddc5"
NC_042493.1	RepeatMasker	Retroposon?	89713126	89713386	913	+	.	ID="RND-6_FAMILY-15185";Tend="501";Tstart="205";shortTE="F";uid="f943dd4e-609a-45ff-bc9b-0cde5a705b16"
NC_042493.1	RepeatMasker	Unknown	121871971	121872252	2186	+	.	ID="RND-5_FAMILY-5347";Tend="1208";Tstart="928";shortTE="F";uid="ea4c4b5a-1d4d-4d90-bb0d-b7e6de9ed562"
NC_042493.1	RepeatMasker	LINE/I-Jockey	2048334	2048857	530	+	.	ID="VINGI-15_LMI";Tend="2359";Tstart="1838";shortTE="F";uid="23d424a8-6083-41bc-9f18-06d517d940f0"
NC_042493.1	RepeatMasker	Retroposon?	3897621	3898873	4055	+	.	ID="SINE2-2_AP";TEgroup="ctg_1%7CSINE2-2_AP%7C1";Tend="1998";Tstart="60";shortTE="F";uid="041cee01-a3d8-4241-99cf-98e099a71b96"
NC_042493.1	RepeatMasker	Unknown	111321653	111321909	641	+	.	ID="RND-5_FAMILY-2038";Tend="1109";Tstart="838";shortTE="F";uid="3e72fe5b-7153-4265-ad18-1b89e0d51b0c"
NC_042493.1	RepeatMasker	DNA/hAT-Tip100	29470421	29470766	2709	+	.	ID="DNA8-106_AP";Tend="346";Tstart="1";shortTE="F";uid="65d9652f-4958-423b-a4f8-7d32e75ed0b5"
NC_042493.1	RepeatMasker	Unknown	40571846	40572070	943	+	.	ID="RND-6_FAMILY-8092";Tend="1088";Tstart="883";shortTE="F";uid="8a573e1f-77e3-4782-b7e6-ed9fb61c6699"
NC_042493.1	RepeatMasker	DNA/hAT-Ac	55764075	55764203	436	+	.	ID="RND-6_FAMILY-10418";Tend="1717";Tstart="1587";shortTE="F";uid="c71368d7-3787-49c2-9be4-065a0e10db2a"
NC_042493.1	RepeatMasker	DNA/Kolobok-E	103213543	103213905	810	+	.	ID="KOLOBOKE-3_AP";Tend="5279";Tstart="4936";shortTE="F";uid="75a75807-92ea-4a39-a28b-85810ac1c25e"
NC_042493.1	RepeatMasker	DNA/Ginger-1	9574957	9575271	2192	+	.	ID="RND-6_FAMILY-9672";Tend="1162";Tstart="827";shortTE="F";uid="ce2fb256-3947-486a-8b61-c5ef470f520a"
NC_042493.1	RepeatMasker	DNA/hAT-hAT19	70463722	70463838	558	+	.	ID="RND-6_FAMILY-1230";Tend="658";Tstart="546";shortTE="F";uid="93ea7b0f-6c24-4b11-883b-667a9af58ffd"
NC_042493.1	RepeatMasker	DNA/Kolobok-T2	105973245	105973346	408	+	.	ID="RND-5_FAMILY-786";Tend="1271";Tstart="1169";shortTE="F";uid="eee67c63-4f49-4f0a-ad1f-2c06595337d7"
NC_042493.1	RepeatMasker	DNA/Ginger-1	126075165	126075977	3322	+	.	ID="RND-5_FAMILY-7031";Tend="1658";Tstart="855";shortTE="F";uid="5702de56-3fa2-491f-a862-43b7ad52f88e"
NC_042493.1	RepeatMasker	LTR/Gypsy	111102760	111103238	972	+	.	ID="GYPSY-7_CFL-I";Tend="4272";Tstart="3721";shortTE="F";uid="0341cc6d-0b6c-4586-8d25-6a395a812b4f"
NC_042493.1	RepeatMasker	Unknown	112051762	112052353	1477	+	.	ID="RND-5_FAMILY-1796";Tend="1539";Tstart="862";shortTE="F";uid="a83874d7-2b0d-46a5-9663-6b8f36cd56ff"
NC_042493.1	RepeatMasker	DNA/hAT-Tip100	99838182	99839061	1912	+	.	ID="RND-6_FAMILY-2896";TEgroup="ctg_1%7CRND-6_FAMILY-2896%7C5";Tend="1700";Tstart="1009";shortTE="F";uid="34cfb72e-e974-4f71-ba12-46ab72d58369"
NC_042493.1	RepeatMasker	DNA/TcMar-m44	96538079	96538417	690	+	.	ID="RND-5_FAMILY-3356";Tend="706";Tstart="362";shortTE="F";uid="426de6cd-2e14-4aab-b858-41abb7c6d4ab"
NC_042493.1	RepeatMasker	DNA/Ginger-1	53119002	53119358	2000	+	.	ID="RND-6_FAMILY-1559";Tend="2030";Tstart="1625";shortTE="F";uid="2c37de69-000a-41b3-94b9-8e57c665c77b"
NC_042493.1	RepeatMasker	RC/Helitron	4270429	4270698	849	+	.	ID="RND-6_FAMILY-3340";Tend="1669";Tstart="1369";shortTE="F";uid="600fda77-0a05-4bc1-a2a0-14716d2d132c"
NC_042493.1	RepeatMasker	Retroposon?	119358517	119359168	3279	+	.	ID="SINE2-1_AP";Tend="1517";Tstart="518";shortTE="F";uid="2a59e774-7e13-4eb3-8d03-b6d7140000a1"
NC_042493.1	RepeatMasker	Unknown	118208953	118209136	1523	+	.	ID="RND-1_FAMILY-103";Tend="619";Tstart="436";shortTE="F";uid="8a6cbd88-75ef-4b05-a436-359ee5bed65a"
NC_042493.1	RepeatMasker	DNA/Sola-1	120040843	120041020	1328	+	.	ID="DNA4-7_AP";Tend="178";Tstart="1";shortTE="F";uid="44a6a4c0-ad37-49c8-949f-72dc5139f497"
NC_042493.1	RepeatMasker	Retroposon?	92204962	92205085	477	+	.	ID="RND-1_FAMILY-495";Tend="1581";Tstart="1458";shortTE="F";uid="b76a6d4f-6b39-4af8-a7b5-4d11a36df7c0"
NC_042493.1	RepeatMasker	DNA	77856254	77857151	6903	+	.	ID="RND-5_FAMILY-1529";Tend="1493";Tstart="589";shortTE="F";uid="5990734b-fa9e-4183-a720-61dcc9e0ec27"
NC_042493.1	RepeatMasker	Unknown	117877191	117877420	1332	+	.	ID="RND-6_FAMILY-13407";Tend="1459";Tstart="1228";shortTE="F";uid="d6976cbc-f3d9-4a5d-8706-0e8800d59ab8"
NC_042493.1	RepeatMasker	DNA/Ginger	50772829	50773013	443	+	.	ID="RND-5_FAMILY-1159";Tend="1982";Tstart="1796";shortTE="F";uid="d8f01687-200b-4c49-a431-525cf634371e"
NC_042493.1	RepeatMasker	DNA	17759189	17759701	796	+	.	ID="RND-6_FAMILY-14917";Tend="1353";Tstart="880";shortTE="F";uid="aa1fc211-d942-4acb-ab5f-548b63ecad86"
NC_042493.1	RepeatMasker	DNA/Kolobok-E	78428214	78428788	2870	+	.	ID="RND-6_FAMILY-15442";Tend="1495";Tstart="896";shortTE="F";uid="a907a87b-548e-43ff-9770-3b8cb23779ce"
NC_042493.1	RepeatMasker	DNA/Ginger-1	125584116	125584467	2342	+	.	ID="rnd-6_family-1559";Tend="1142";Tstart="803";shortTE="F";uid="c1d9bf72-3d2e-43e4-aaea-f45ce91fe9fb"
NC_042493.1	RepeatMasker	Retroposon?	126157756	126157861	403	+	.	ID="RND-6_FAMILY-14959";Tend="2048";Tstart="1943";shortTE="F";uid="7d5f613d-bdcc-4dfa-845a-b900ba40c14b"
NC_042493.1	RepeatMasker	DNA/Ginger	11554860	11555072	1002	+	.	ID="RND-6_FAMILY-2771";Tend="2549";Tstart="2338";shortTE="F";uid="9e9f2fff-b40e-4c1b-8de6-7ba9068d1e9a"
NC_042493.1	RepeatMasker	DNA/hAT-Charlie	19634107	19634934	692	+	.	ID="HAT-2_RPR";Tend="1337";Tstart="499";shortTE="F";uid="b230a388-fd44-4a00-8be5-eb617d28cc99"
NC_042493.1	RepeatMasker	DNA	58369281	58369608	1388	+	.	ID="RND-6_FAMILY-795";Tend="1464";Tstart="1113";shortTE="F";uid="11d4ecb9-9b14-4433-99e6-6a55eb3aac20"
NC_042493.1	RepeatMasker	Retroposon?	95345074	95345207	589	+	.	ID="RND-5_FAMILY-1426";Tend="1834";Tstart="1447";shortTE="F";uid="48c60d19-ca11-4fcb-8686-ef41fc537f46"
NC_042493.1	RepeatMasker	DNA	105472841	105473031	807	+	.	ID="RND-4_FAMILY-649";Tend="1151";Tstart="964";shortTE="F";uid="2438875b-5304-4400-ab07-60c1b77e4b5f"
NC_042493.1	RepeatMasker	DNA/Ginger-1	38773625	38774342	5188	+	.	ID="rnd-6_family-51198";Tend="2583";Tstart="1875";shortTE="F";uid="ba2d25e1-0c9c-4dc7-8f9e-b56c9125681c"
NC_042493.1	RepeatMasker	Unknown	32521530	32521870	1689	+	.	ID="RND-6_FAMILY-19826";Tend="1408";Tstart="1087";shortTE="F";uid="3ad4a368-d5fa-428f-a196-9fb77fff45a6"
NC_042493.1	RepeatMasker	DNA	30825840	30825966	939	+	.	ID="DNA3-4_AP";Tend="127";Tstart="1";shortTE="F";uid="f643ca05-c298-459e-b650-36144b088ebd"
NC_042493.1	RepeatMasker	DNA	63863500	63864083	1922	+	.	ID="DNA4-2_AP";Tend="769";Tstart="197";shortTE="F";uid="df8eb261-ed9a-4e3a-a2d4-4f5c0c9f58f3"
NC_042493.1	RepeatMasker	Retroposon?	79776150	79776658	850	+	.	ID="RND-6_FAMILY-8413";Tend="870";Tstart="366";shortTE="F";uid="b0a1192b-c392-4935-8cd7-bead6145a7fc"
NC_042493.1	RepeatMasker	Unknown	8359657	8359866	750	+	.	ID="RND-1_FAMILY-15";Tend="1185";Tstart="973";shortTE="F";uid="bc70763f-3fb4-437f-beef-41594636da9f"
NC_042493.1	RepeatMasker	DNA/TcMar-m44	85782910	85783118	1256	+	.	ID="MARINERN-1B_AP";Tend="244";Tstart="1";shortTE="F";uid="022f3340-50e1-49f3-b907-996fb94aed18"
NC_042493.1	RepeatMasker	DNA/Kolobok-E	89093391	89094010	2044	+	.	ID="rnd-5_family-751";Tend="1023";Tstart="461";shortTE="F";uid="ad97891b-d03d-42a3-8faa-b34e03c0043f"
NC_042493.1	RepeatMasker	DNA/Kolobok-E	124894875	124895460	2544	+	.	ID="RND-5_FAMILY-3759";Tend="1323";Tstart="776";shortTE="F";uid="7fa284e5-1c5b-4774-8580-36413d1c8632"
NC_042493.1	RepeatMasker	DNA/Ginger-1	119738137	119738251	601	+	.	ID="RND-6_FAMILY-8793";Tend="881";Tstart="773";shortTE="F";uid="5897ca78-1e9b-4e4d-a64d-e47dcb9cdbc9"
NC_042493.1	RepeatMasker	DNA/Kolobok-E	113378905	113379912	6807	+	.	ID="RND-5_FAMILY-2397";Tend="1620";Tstart="651";shortTE="F";uid="2bafc2da-c86f-4ab0-bd49-c43ed5424cdc"
NC_042493.1	RepeatMasker	Unknown	479293	479623	1717	+	.	ID="RND-1_FAMILY-113";Tend="1219";Tstart="892";shortTE="F";uid="f6b84bb8-f4f5-495b-82e7-a551ec19278e"
NC_042493.1	RepeatMasker	Unknown	123905033	123905261	402	+	.	ID="RND-5_FAMILY-4432";Tend="1636";Tstart="1416";shortTE="F";uid="38723676-b435-4268-a767-c9bc6e0333cb"
NC_042493.1	RepeatMasker	DNA/Ginger-1	22304964	22305171	1042	+	.	ID="RND-6_FAMILY-14973";Tend="1497";Tstart="1285";shortTE="F";uid="ca837849-8b56-4352-beb7-fa62151f9eb9"
NC_042493.1	RepeatMasker	DNA	105746147	105746589	3499	+	.	ID="RND-1_FAMILY-464";Tend="1407";Tstart="962";shortTE="F";uid="db4772df-0748-4ea7-a0b6-dce0e1ace0bc"
NC_042493.1	RepeatMasker	RC/Helitron	33126318	33126454	706	+	.	ID="RND-1_FAMILY-10";Tend="1919";Tstart="1782";shortTE="F";uid="4d6ee17d-e643-4834-be5f-5bb0ebde4cbb"
NC_042493.1	RepeatMasker	Retroposon?	56486818	56487234	789	+	.	ID="RND-5_FAMILY-836";Tend="1990";Tstart="1549";shortTE="F";uid="0c778042-69d1-410f-917b-883ed96291e6"
NC_042493.1	RepeatMasker	DNA/Ginger-1	57791733	57792188	2896	+	.	ID="rnd-4_family-641";Tend="1483";Tstart="1020";shortTE="F";uid="e45e0c54-3e1e-4450-9a27-a6de99070eec"
NC_042493.1	RepeatMasker	DNA/MULE-MuDR	93424118	93424433	555	+	.	ID="DNA8-110_AP";TEgroup="ctg_1%7CDNA8-110_AP%7C7";Tend="689";Tstart="1";shortTE="T";uid="699bbf0d-4fc4-4724-8889-893d7cd02811"
NC_042493.1	RepeatMasker	DNA/Kolobok-E	15703948	15704133	588	+	.	ID="KOLOBOKE-3_AP";Tend="1950";Tstart="1757";shortTE="F";uid="0488b705-046c-4531-9593-a2d2886e6fb4"
NC_042493.1	RepeatMasker	DNA/Kolobok-E	121084535	121085897	8151	+	.	ID="RND-5_FAMILY-751";Tend="1893";Tstart="521";shortTE="F";uid="7472b8d3-12f9-4a78-8104-34aa42196c64"
NC_042493.1	RepeatMasker	DNA/PiggyBac	31422322	31422949	870	+	.	ID="PIGGYBAC-9_LMI";Tend="1706";Tstart="1089";shortTE="F";uid="137a14fc-1603-4aab-8537-afafd2bc6dad"
NC_042493.1	RepeatMasker	Retroposon?	130259091	130260595	3333	+	.	ID="SINE2-2_AP";Tend="1526";Tstart="48";shortTE="F";uid="4bb36eda-4931-406e-ba4a-05397ebb6e43"
NC_042493.1	RepeatMasker	DNA/hAT-Ac	62677786	62678136	650	+	.	ID="RND-5_FAMILY-932";Tend="1171";Tstart="807";shortTE="F";uid="c2f49ebb-58ed-4506-a043-4ab45cfcbbb7"
NC_042493.1	RepeatMasker	DNA/hAT-Tip100	20841389	20841506	602	+	.	ID="RND-5_FAMILY-2331";Tend="1318";Tstart="1201";shortTE="F";uid="c51cdaa0-324f-450c-ba41-c551726200a6"
NC_042493.1	RepeatMasker	DNA/hAT-Ac	7477044	7477559	3921	+	.	ID="DNA8-39_AP";Tend="739";Tstart="189";shortTE="F";uid="ad1b21cd-1544-43d5-853b-b17e61e74ddc"
NC_042493.1	RepeatMasker	DNA/hAT-Ac	54930901	54931076	511	+	.	ID="DNA8-91B_AP";Tend="646";Tstart="479";shortTE="F";uid="c46a51d6-48ca-4edc-a58f-a54de9f2fa64"
NC_042493.1	RepeatMasker	DNA/Ginger-1	92593224	92593452	1423	+	.	ID="RND-6_FAMILY-3871";Tend="1448";Tstart="1210";shortTE="F";uid="fb1fd500-873d-4c6c-bc06-f95f02649669"
NC_042493.1	RepeatMasker	DNA	97456207	97456607	2565	+	.	ID="TTAA16_AP";Tend="569";Tstart="166";shortTE="F";uid="b4029aa3-56bf-495d-9e1d-af32daeb8a79"
NC_042493.1	RepeatMasker	DNA/hAT-hAT19	125380515	125381189	4915	+	.	ID="HAT-N7_AP";Tend="647";Tstart="1";shortTE="F";uid="506a699c-0e0b-4c1c-9042-1adda5986c28"
NC_042493.1	RepeatMasker	DNA/hAT-Tip100	34911875	34912066	935	+	.	ID="RND-6_FAMILY-8821";Tend="1607";Tstart="1417";shortTE="F";uid="3afbac50-8f24-4d41-970a-47f0dbdfe141"
NC_042493.1	RepeatMasker	DNA/hAT-Tip100	36494053	36494550	1172	+	.	ID="RND-1_FAMILY-133";Tend="1503";Tstart="1040";shortTE="F";uid="6e8e346e-0199-47b5-9bd4-80d993a78502"
NC_042493.1	RepeatMasker	DNA/Kolobok-T2	55894073	55894260	444	+	.	ID="KOLOBOK-2_AP";Tend="2474";Tstart="2288";shortTE="F";uid="cb2d4af7-edb1-4d67-8001-8f085b817247"
NC_042493.1	RepeatMasker	DNA/MULE-MuDR	128616636	128617852	3417	+	.	ID="RND-5_FAMILY-808";Tend="1500";Tstart="389";shortTE="F";uid="4622a73f-0b2f-4420-9f40-dc759d848b72"
NC_042493.1	RepeatMasker	DNA	119944812	119945176	1017	+	.	ID="RND-5_FAMILY-244";TEgroup="ctg_1%7CRND-5_FAMILY-244%7C10";Tend="1495";Tstart="1081";shortTE="F";uid="aff73063-1af8-493a-b464-127874af6971"
NC_042493.1	RepeatMasker	DNA/Ginger-1	126574383	126574730	700	+	.	ID="GINGER1-1_AP";Tend="1109";Tstart="765";shortTE="F";uid="21c282f5-3fc8-431b-a0f6-4f6e660ee386"
NC_042493.1	RepeatMasker	Retroposon?	83600010	83600140	1618	+	.	ID="RND-6_FAMILY-2390";Tend="2623";Tstart="1892";shortTE="F";uid="94a7de7e-a9ff-43d6-a6ee-859181a80fff"
NC_042493.1	RepeatMasker	LINE/RTE-BovB	98077413	98077630	948	+	.	ID="RND-5_FAMILY-4374";Tend="322";Tstart="113";shortTE="F";uid="fadaff8c-2057-408f-b928-f5bdfe0f7a4c"
NC_042493.1	RepeatMasker	Retroposon?	93090786	93090887	448	+	.	ID="RND-6_FAMILY-1362";Tend="1551";Tstart="1452";shortTE="F";uid="c765fd8c-e7d9-4d63-bb4f-153d27496daa"
NC_042493.1	RepeatMasker	LTR/Gypsy	51182074	51183201	1606	+	.	ID="GYPSY-7_CFL-I";Tend="4134";Tstart="3013";shortTE="F";uid="69c7561e-808f-4259-ab09-d916f3c2101c"
NC_042493.1	RepeatMasker	DNA/Ginger-1	79421239	79421374	943	+	.	ID="RND-6_FAMILY-22402";Tend="2648";Tstart="2514";shortTE="F";uid="97437057-2d71-45fc-b244-cee9ae89f5f4"
NC_042493.1	RepeatMasker	DNA/hAT	100415566	100415762	675	+	.	ID="RND-5_FAMILY-2044";Tend="1246";Tstart="1053";shortTE="F";uid="1b1d5213-4aec-4d74-99c0-234c0a636ee7"
NC_042493.1	RepeatMasker	Unknown	57121109	57121429	1940	+	.	ID="RND-1_FAMILY-54";Tend="1372";Tstart="1067";shortTE="F";uid="cc783c57-7ae4-46f5-aeef-34cfbd63ac87"
NC_042493.1	RepeatMasker	DNA	17455036	17455824	2860	+	.	ID="DNA4-2_AP";Tend="766";Tstart="1";shortTE="F";uid="7744d42b-0931-41cc-bcd6-e1fd5a896e31"
NC_042493.1	RepeatMasker	DNA/hAT	62334396	62334852	662	+	.	ID="RND-5_FAMILY-12011";TEgroup="ctg_1%7CRND-5_FAMILY-12011%7C2";Tend="1439";Tstart="931";shortTE="T";uid="32e28f4e-eec6-44ea-bd12-f6dea60dc7d9"
NC_042493.1	RepeatMasker	DNA/hAT-Tip100	266385	266496	866	+	.	ID="RND-5_FAMILY-5552";Tend="1369";Tstart="1258";shortTE="F";uid="c95ea9c2-d6af-457d-87bb-1c45c400c22f"
NC_042493.1	RepeatMasker	DNA	13606239	13606845	3966	+	.	ID="TTAA20_AP";Tend="663";Tstart="1";shortTE="F";uid="13260522-2067-4f8d-8002-01e463aefdc8"
NC_042493.1	RepeatMasker	DNA/Ginger-1	126578339	126578686	674	+	.	ID="GINGER1-1_AP";Tend="1109";Tstart="765";shortTE="F";uid="9b173428-75b1-4ac4-a0a9-fba242661d76"
NC_042493.1	RepeatMasker	Unknown	31548901	31549012	618	+	.	ID="RND-1_FAMILY-240";Tend="1063";Tstart="942";shortTE="F";uid="b3ba5517-077a-4e71-83c9-4c5790961394"
NC_042493.1	RepeatMasker	DNA/Ginger-1	77145965	77146096	495	+	.	ID="RND-6_FAMILY-954";Tend="929";Tstart="802";shortTE="F";uid="91574ff6-3210-4d39-95a9-41f523d8e9e7"
NC_042493.1	RepeatMasker	Unknown	57777198	57777683	2300	+	.	ID="RND-1_FAMILY-259";Tend="1539";Tstart="1062";shortTE="F";uid="889ca0c1-581b-44e6-9a1e-cb7388e4d04f"
NC_042493.1	RepeatMasker	Unknown	112925193	112925970	3178	+	.	ID="RND-6_FAMILY-6959";TEgroup="ctg_1%7CRND-6_FAMILY-6959%7C3";Tend="1529";Tstart="983";shortTE="F";uid="17b2eca3-b319-4dbe-8064-b78504222421"
NC_042493.1	RepeatMasker	Unknown	3585432	3586748	4593	+	.	ID="RND-6_FAMILY-19214";Tend="1486";Tstart="194";shortTE="F";uid="46204cf4-2187-4192-bbd9-16eab38417ba"
NC_042493.1	RepeatMasker	LTR/Pao	114169139	114170105	5586	+	.	ID="RND-6_FAMILY-15786";Tend="1675";Tstart="787";shortTE="F";uid="1ea8a855-75f1-48ac-92e1-5da7c7ad859d"
NC_042493.1	RepeatMasker	DNA	129465472	129465713	1999	+	.	ID="TTAA21_AP";Tend="245";Tstart="1";shortTE="F";uid="abea22bc-ef31-421e-a3c0-b7bc680f9a99"
NC_042493.1	RepeatMasker	DNA/hAT-Tip100	25012885	25013333	765	+	.	ID="DNA8-28_AP";TEgroup="ctg_1%7CDNA8-28_AP%7C3";Tend="1034";Tstart="1";shortTE="F";uid="2668cf6e-222a-40af-8d67-8546eaeb0490"
NC_042493.1	RepeatMasker	DNA	37524971	37525303	969	+	.	ID="ttaa4c_ap";Tend="375";Tstart="52";shortTE="F";uid="5c84c68e-3cd2-4193-8e8c-8700f956702e"
NC_042493.1	RepeatMasker	DNA/hAT	131430343	131430510	1054	+	.	ID="DNA8-105_AP";Tend="151";Tstart="1";shortTE="F";uid="240baaec-4e9c-4ca2-be6e-a507dc3e54da"
NC_042493.1	RepeatMasker	Retroposon?	18171129	18171603	4543	+	.	ID="RND-6_FAMILY-7552";Tend="1458";Tstart="349";shortTE="F";uid="b7cb6990-ac8e-4bf6-946b-0c58684d0ed9"
NC_042493.1	RepeatMasker	DNA/hAT-Tip100	102190349	102190627	686	+	.	ID="RND-6_FAMILY-6916";Tend="894";Tstart="593";shortTE="F";uid="3b0a7146-43e0-4c5b-a4c9-ad325f60b576"
NC_042493.1	RepeatMasker	DNA	109811535	109811715	595	+	.	ID="RND-6_FAMILY-13222";Tend="1716";Tstart="1524";shortTE="F";uid="ae07afcf-104c-44c6-bf49-b94cd4c28a54"
NC_042493.1	RepeatMasker	LTR/Pao	95564748	95564891	623	+	.	ID="RND-6_FAMILY-1548";Tend="1003";Tstart="864";shortTE="F";uid="7359082f-c174-40e7-afa8-7841dfd14fbd"
NC_042493.1	RepeatMasker	DNA/hAT-Tip100	132273479	132273646	612	+	.	ID="RND-6_FAMILY-31173";Tend="950";Tstart="793";shortTE="F";uid="9e40fbd6-db09-4baf-9552-7e31c3ef3479"
NC_042493.1	RepeatMasker	DNA/Kolobok-E	105586207	105587075	5312	+	.	ID="RND-5_FAMILY-6218";Tend="1884";Tstart="969";shortTE="F";uid="08e1bf44-77f2-4e36-8b47-3a136de19fad"
NC_042493.1	RepeatMasker	DNA/MULE-MuDR	90761857	90762136	1598	+	.	ID="RND-6_FAMILY-13822";Tend="2072";Tstart="1755";shortTE="F";uid="6e7c8332-8b21-4190-a282-525af72d71dc"
NC_042493.1	RepeatMasker	DNA/Ginger-1	27331047	27331240	560	+	.	ID="rnd-6_family-8793";TEgroup="ctg_1%7Crnd-6_family-8793%7C1";Tend="1846";Tstart="1680";shortTE="T";uid="15b322e7-e6b4-488a-9f3c-979522339e65"
NC_042493.1	RepeatMasker	DNA/P	26404846	26404965	775	+	.	ID="P-4_AP";Tend="4074";Tstart="3955";shortTE="F";uid="5b5b2753-908d-4fa3-a260-d0c08aa60c4d"
NC_042493.1	RepeatMasker	Unknown	111019942	111020256	1206	+	.	ID="RND-6_FAMILY-13195";Tend="999";Tstart="697";shortTE="F";uid="0aeb924a-31b4-4c5d-81ba-304f43d06d7c"
NC_042493.1	RepeatMasker	Unknown	124731631	124732428	6630	+	.	ID="RND-1_FAMILY-215";Tend="1468";Tstart="677";shortTE="F";uid="d31046dc-adad-4783-a8b0-b148ce9cdd94"
NC_042493.1	RepeatMasker	DNA/hAT-Ac	132449247	132449366	695	+	.	ID="dna8-11_ap";Tend="623";Tstart="545";shortTE="F";uid="e2c7f9de-88bf-4ed7-bef5-3564fc5af050"
NC_042493.1	RepeatMasker	DNA/Ginger-1	110877743	110879245	6033	+	.	ID="RND-6_FAMILY-51198";TEgroup="ctg_1%7CRND-6_FAMILY-51198%7C10";Tend="2551";Tstart="785";shortTE="F";uid="ddfe1c03-b163-44dd-ace9-be2964e85116"
NC_042493.1	RepeatMasker	DNA/hAT-Tip100	75434090	75434432	2502	+	.	ID="DNA8-106_AP";Tend="346";Tstart="1";shortTE="F";uid="252f27ca-a239-467b-ab76-d8693536a351"
NC_042493.1	RepeatMasker	Unknown	25680716	25680879	1016	+	.	ID="RND-6_FAMILY-10174";Tend="1336";Tstart="1175";shortTE="F";uid="ffe5578d-e507-47f5-b307-60ba1ba03e8b"
NC_042493.1	RepeatMasker	Unknown	111940343	111940507	1438	+	.	ID="RND-1_FAMILY-237";Tend="1061";Tstart="897";shortTE="F";uid="f70c7a33-b420-49da-b18b-c251244b5272"
NC_042493.1	RepeatMasker	DNA/Ginger	22163325	22163476	747	+	.	ID="RND-6_FAMILY-2771";Tend="1337";Tstart="1166";shortTE="F";uid="147ae6b8-e286-4a68-befb-169ebc5e1894"
NC_042493.1	RepeatMasker	DNA/Kolobok-E	114371825	114371948	460	+	.	ID="KOLOBOKE-2_AP";Tend="7305";Tstart="7184";shortTE="F";uid="2350d40e-ab00-49e9-a61b-e545a46897a6"
NC_042493.1	RepeatMasker	DNA	87632187	87632515	1231	+	.	ID="RND-6_FAMILY-287";TEgroup="ctg_1%7CRND-6_FAMILY-287%7C6";Tend="661";Tstart="499";shortTE="F";uid="c84adab3-2266-4f4c-9479-fbd06b8713e6"
NC_042493.1	RepeatMasker	DNA	19191208	19191431	1913	+	.	ID="DNA8-3_AP";Tend="224";Tstart="1";shortTE="F";uid="d283c480-27e8-4261-bee6-ed9b43e3172c"
NC_042493.1	RepeatMasker	Retroposon?	125544495	125544654	4422	+	.	ID="SINE2-2_AP";Tend="1998";Tstart="1732";shortTE="F";uid="c10783bb-cc74-422d-a266-b13fd5e65dd6"
NC_042493.1	RepeatMasker	Unknown	36188662	36189300	5190	+	.	ID="RND-1_FAMILY-441";Tend="965";Tstart="341";shortTE="F";uid="ac644d2e-eaf6-41da-a375-f1802f0068e3"
NC_042493.1	RepeatMasker	Unknown	21531730	21531975	1651	+	.	ID="RND-6_FAMILY-6271";Tend="1200";Tstart="937";shortTE="F";uid="0baf3965-2726-449e-b18c-0e28db1a6446"
NC_042493.1	RepeatMasker	DNA/TcMar-Tigger	19414384	19414549	1014	+	.	ID="DNA2-8_AP";Tend="168";Tstart="1";shortTE="F";uid="c94d3504-b132-494b-a81d-2c91c930288e"
NC_042493.1	RepeatMasker	DNA/hAT-hAT19	117713197	117713724	569	+	.	ID="HAT-1_LHU";Tend="1148";Tstart="620";shortTE="F";uid="bc7672fb-34c8-4f9b-8bb2-f06fbcd0aee7"
NC_042493.1	RepeatMasker	Retroposon?	130983599	130983910	2494	+	.	ID="RND-5_FAMILY-836";Tend="2702";Tstart="2399";shortTE="F";uid="b8ac9ed0-a033-4998-928e-85a2df1a7c59"
NC_042493.1	RepeatMasker	Unknown	73387484	73387933	2285	+	.	ID="RND-6_FAMILY-9066";Tend="1396";Tstart="974";shortTE="F";uid="c51305ab-1d38-45fe-9030-a3da9721571c"
NC_042493.1	RepeatMasker	DNA/hAT-Tip100	15100461	15100592	990	+	.	ID="DNA8-63_AP";Tend="167";Tstart="34";shortTE="F";uid="3d3abf82-66e3-4d3e-aff7-9455ff2e0828"
NC_042493.1	RepeatMasker	DNA	63584079	63584208	689	+	.	ID="DNA8-31_AP";Tend="595";Tstart="474";shortTE="F";uid="844dab4c-618b-42f4-82b9-eaa29fd775fd"
NC_042493.1	RepeatMasker	LINE/CR1	112596506	112596631	414	+	.	ID="RND-6_FAMILY-8621";Tend="927";Tstart="801";shortTE="F";uid="2d5e4a32-dbab-4d49-95e9-b3a6293dc9ad"
NC_042493.1	RepeatMasker	RC/Helitron	1921942	1922448	3330	+	.	ID="RND-1_FAMILY-5";Tend="1330";Tstart="560";shortTE="F";uid="b0e2b264-f530-414e-9331-b6f1211702fa"
NC_042493.1	RepeatMasker	RC/Helitron	93122916	93123089	990	+	.	ID="RND-1_FAMILY-5";Tend="1339";Tstart="1170";shortTE="F";uid="c2f7078b-81f0-453e-8e57-874c133bde06"
NC_042493.1	RepeatMasker	DNA/hAT-Tip100	72164474	72164625	515	+	.	ID="RND-6_FAMILY-10528";Tend="1312";Tstart="1168";shortTE="F";uid="37a8756a-6e16-4df9-b051-e6b3ef5ed949"
NC_042493.1	RepeatMasker	DNA/Kolobok-E	65456555	65456919	1641	+	.	ID="RND-5_FAMILY-751";Tend="861";Tstart="504";shortTE="F";uid="d59bd3de-426a-48a9-bc5f-9a6767185c3f"
NC_042493.1	RepeatMasker	Unknown	131462091	131462228	655	+	.	ID="RND-5_FAMILY-2188";Tend="1035";Tstart="907";shortTE="F";uid="9ee3f544-c965-43f9-88ac-ef1bd3df7526"
NC_042493.1	RepeatMasker	RC/Helitron	76765372	76765533	588	+	.	ID="RND-5_FAMILY-8701";Tend="1864";Tstart="1705";shortTE="F";uid="6f367f9c-5966-4a9d-9522-7eb1d1057376"
NC_042493.1	RepeatMasker	DNA/hAT-Tip100	130114530	130115007	1155	+	.	ID="RND-6_FAMILY-15161";Tend="676";Tstart="227";shortTE="F";uid="9de6b555-e731-4848-b983-5b915eb9485b"
NC_042493.1	RepeatMasker	DNA	36678702	36679372	5368	+	.	ID="RND-6_FAMILY-2929";Tend="1974";Tstart="1315";shortTE="F";uid="8da9a0e8-f20a-4b14-b414-147d72fc87c3"
NC_042493.1	RepeatMasker	DNA/hAT-Tip100	116104010	116104234	1574	+	.	ID="RND-5_FAMILY-2199";Tend="718";Tstart="497";shortTE="F";uid="e44a1ba8-9bc0-4eda-aea6-a0eee4fb1578"
NC_042493.1	RepeatMasker	DNA/Ginger-1	13838540	13838661	549	+	.	ID="RND-6_FAMILY-10648";Tend="1158";Tstart="1039";shortTE="F";uid="4537bfa1-f640-4c0a-9fcb-0703d41579ef"
NC_042493.1	RepeatMasker	DNA	7004079	7004499	2422	+	.	ID="RND-5_FAMILY-2343";Tend="1419";Tstart="985";shortTE="F";uid="6a5aa36e-8a35-4fb3-960e-fb36a04dcbed"
NC_042493.1	RepeatMasker	DNA/Kolobok-E	128863875	128864483	4131	+	.	ID="RND-5_FAMILY-870";Tend="887";Tstart="304";shortTE="F";uid="e4d70432-ce25-44d2-bf59-1d6bb3a91354"
NC_042493.1	RepeatMasker	Retroposon?	130607940	130608114	781	+	.	ID="RND-6_FAMILY-3042";Tend="1427";Tstart="164";shortTE="F";uid="d125f096-4bfc-4150-9899-70333034ab9b"
NC_042493.1	RepeatMasker	DNA	118597145	118598286	8961	+	.	ID="RND-6_FAMILY-16790";Tend="1671";Tstart="537";shortTE="F";uid="41469346-a6ee-42f4-a28b-3e143a3d971d"
NC_042493.1	RepeatMasker	DNA	41524000	41524265	1107	+	.	ID="RND-4_FAMILY-649";Tend="1147";Tstart="873";shortTE="F";uid="0ebf3392-2933-4d7d-9021-6955d0d2df5e"
NC_042493.1	RepeatMasker	DNA	128608180	128608668	7360	+	.	ID="RND-6_FAMILY-18406";Tend="1489";Tstart="1013";shortTE="F";uid="a43c5cde-d969-4c6b-a79c-156586d8918b"
NC_042493.1	RepeatMasker	DNA/MULE-NOF	117425623	117425735	492	+	.	ID="RND-6_FAMILY-7533";Tend="1329";Tstart="1217";shortTE="F";uid="e574c7e0-34de-4cd4-9d3e-30ed4704b79a"
NC_042493.1	RepeatMasker	Retroposon?	82788580	82789907	8999	+	.	ID="SINE2-1_AP";Tend="1763";Tstart="412";shortTE="F";uid="24a56908-255e-495a-8f9d-018cf1ed48a2"
NC_042493.1	RepeatMasker	DNA	129229585	129229759	986	+	.	ID="ttaa3_ap";Tend="429";Tstart="292";shortTE="F";uid="0934ff51-3318-42d9-ade4-0fb4c75e3d2c"
NC_042493.1	RepeatMasker	Retroposon?	30206735	30207613	1307	+	.	ID="RND-6_FAMILY-7552";Tend="1722";Tstart="800";shortTE="F";uid="7661c448-50c6-4907-8bb8-25b3523c21c9"
NC_042493.1	RepeatMasker	LTR/Gypsy	3518167	3521142	19242	+	.	ID="RND-6_FAMILY-13087";TEgroup="ctg_1%7CRND-6_FAMILY-13087%7C1";Tend="2291";Tstart="76";shortTE="F";uid="6f22e714-4608-44ca-9d97-53ad192bc3d5"
NC_042493.1	RepeatMasker	Retroposon?	13337912	13338148	463	+	.	ID="RND-6_FAMILY-17746";TEgroup="ctg_1%7CRND-6_FAMILY-17746%7C1";Tend="1317";Tstart="904";shortTE="F";uid="25cb15ae-cdef-4b99-bc47-4dec4f830195"
NC_042493.1	RepeatMasker	DNA/hAT	99167628	99168428	6119	+	.	ID="DNA8-17_AP";Tend="827";Tstart="1";shortTE="F";uid="2128efdf-3442-423b-b04c-51f93013e7fb"
NC_042493.1	RepeatMasker	DNA/hAT	23464516	23464625	570	+	.	ID="DNA8-101_AP";Tend="567";Tstart="454";shortTE="F";uid="4cf0e09b-f66e-42f7-b25b-8510edc80a10"
NC_042493.1	RepeatMasker	DNA	54028028	54028478	2351	+	.	ID="RND-5_FAMILY-4319";Tend="1057";Tstart="630";shortTE="F";uid="cfb77341-68da-4da5-b92b-a2db6702f305"
NC_042493.1	RepeatMasker	DNA/Merlin	100731697	100731866	503	+	.	ID="RND-6_FAMILY-15718";Tend="716";Tstart="558";shortTE="F";uid="96e63fb8-501c-40c5-8c44-2e8bad7d7013"
NC_042493.1	RepeatMasker	DNA/Kolobok-E	72357393	72357526	423	+	.	ID="RND-6_FAMILY-15442";Tend="2173";Tstart="2039";shortTE="F";uid="0dfc5ad1-6a2a-4cc0-a2c9-0455530e0451"
NC_042493.1	RepeatMasker	DNA/MULE-MuDR	113243085	113243480	1378	+	.	ID="MUDR12X_AP";Tend="1397";Tstart="969";shortTE="F";uid="a9668751-4908-46cc-8f4c-025eb506d5ed"
NC_042493.1	RepeatMasker	LTR/Gypsy	13672694	13675157	1961	+	.	ID="GYPSY-14_SI-I";Tend="5686";Tstart="2491";shortTE="F";uid="5cc25417-7208-45fc-9d9f-0d53b2575863"
NC_042493.1	RepeatMasker	RC/Helitron	40210149	40210354	1661	+	.	ID="RND-5_FAMILY-535";Tend="1137";Tstart="930";shortTE="F";uid="c6716850-ec4c-40ac-92b6-20642384f866"
NC_042493.1	RepeatMasker	RC/Helitron	68570434	68570844	2055	+	.	ID="RND-6_FAMILY-2195";Tend="1488";Tstart="777";shortTE="F";uid="00d5fc70-f454-4b4d-85c5-dcaf70f7ea5f"
NC_042493.1	RepeatMasker	DNA	33408596	33408779	703	+	.	ID="ttaa3_ap";Tend="421";Tstart="247";shortTE="F";uid="2465b26d-1842-4ff6-9684-f038fb413360"
NC_042493.1	RepeatMasker	DNA	97448940	97449247	1922	+	.	ID="DNAX-2_AP";Tend="467";Tstart="158";shortTE="F";uid="0dc62944-eccc-4359-b63f-f9488a6dd576"
NC_042493.1	RepeatMasker	DNA/hAT?	90927474	90927636	438	+	.	ID="RND-5_FAMILY-3458";Tend="1219";Tstart="1041";shortTE="F";uid="e2325a2f-e751-4cf6-bf59-208c36b88ea2"
NC_042493.1	RepeatMasker	DNA	45907552	45907700	689	+	.	ID="RND-6_FAMILY-8931";Tend="1348";Tstart="1205";shortTE="F";uid="7daeb58a-b8f0-4c20-aded-02b83f89db22"
NC_042493.1	RepeatMasker	DNA	104985125	104985336	1386	+	.	ID="dna8-31_ap";Tend="595";Tstart="407";shortTE="F";uid="b42c454a-654f-48fd-9bc8-428362caeef7"
NC_042493.1	RepeatMasker	DNA/hAT-Ac	78181067	78181231	652	+	.	ID="RND-5_FAMILY-1569";Tend="475";Tstart="304";shortTE="F";uid="d1757500-aef0-4ea8-9f97-4b738a587cba"
NC_042493.1	RepeatMasker	DNA/Ginger-1	19192104	19192658	1837	+	.	ID="RND-6_FAMILY-8793";Tend="778";Tstart="151";shortTE="F";uid="cacc9b8a-4b32-4da8-866e-1556f16aaa91"
NC_042493.1	RepeatMasker	DNA	103731028	103731133	772	+	.	ID="DNA3-4_AP";Tend="123";Tstart="8";shortTE="F";uid="bc6d6e93-279d-4557-85ec-835f6e241ccf"
NC_042493.1	RepeatMasker	DNA/hAT-Ac	88722600	88723024	1210	+	.	ID="RND-5_FAMILY-932";Tend="1287";Tstart="847";shortTE="F";uid="22ba5f94-0f94-45ee-81e4-e12af70583f1"
NC_042493.1	RepeatMasker	DNA/TcMar-Pogo	28456339	28456628	962	+	.	ID="RND-6_FAMILY-2893";TEgroup="ctg_1%7CRND-6_FAMILY-2893%7C1";Tend="904";Tstart="190";shortTE="F";uid="5c8e488b-1f11-4d23-9a0c-15f196971c5e"
NC_042493.1	RepeatMasker	DNA	22036023	22036279	1494	+	.	ID="TTAA20_AP";Tend="348";Tstart="1";shortTE="F";uid="f021cd9b-3dda-4017-a853-939b9994db6f"
NC_042493.1	RepeatMasker	DNA	103487516	103487648	873	+	.	ID="RND-6_FAMILY-11612";Tend="1399";Tstart="1267";shortTE="F";uid="d2d35b33-00bb-42ea-b74e-4bd54b7278a7"
NC_042493.1	RepeatMasker	DNA/hAT-Charlie	90086445	90086813	2190	+	.	ID="DNA8-58_AP";Tend="316";Tstart="1";shortTE="F";uid="79b1bc2f-e85f-4e95-bb57-a4ee7c8a6cfb"
NC_042493.1	RepeatMasker	Retroposon?	53086731	53087800	9025	+	.	ID="SINE2-2_AP";Tend="1069";Tstart="1";shortTE="F";uid="97a0570f-203b-41ee-9f43-c964bd4a1411"
NC_042493.1	RepeatMasker	DNA/Ginger-1	7956019	7956204	1349	+	.	ID="RND-6_FAMILY-8793";Tend="316";Tstart="132";shortTE="F";uid="b4b0bb86-2c07-4c59-826b-8992678bed09"
NC_042493.1	RepeatMasker	Unknown	104257088	104257687	1698	+	.	ID="RND-6_FAMILY-4862";Tend="1546";Tstart="1124";shortTE="F";uid="79482acd-c197-460a-a486-743cf3e6444d"
NC_042493.1	RepeatMasker	RC/Helitron	112025587	112026187	3781	+	.	ID="HELITRON-2_DF";Tend="2112";Tstart="1532";shortTE="F";uid="f59d8288-ee1a-4ee6-96b6-22b263948b6f"
NC_042493.1	RepeatMasker	DNA	92944757	92945092	1919	+	.	ID="dna8-31_ap";Tend="535";Tstart="204";shortTE="F";uid="b930399d-2b62-4ada-9d58-0a7a2bdd44a8"
NC_042493.1	RepeatMasker	Retroposon?	76487194	76487409	429	+	.	ID="RND-5_FAMILY-3709";Tend="1688";Tstart="1474";shortTE="F";uid="7fd4451f-3f5f-476e-851e-8f0d21143043"
NC_042493.1	RepeatMasker	Unknown	68554945	68555120	1434	+	.	ID="RND-1_FAMILY-338";Tend="1295";Tstart="1120";shortTE="F";uid="823c629e-7074-4097-98ea-a29871776a62"
NC_042493.1	RepeatMasker	LINE/I	8505049	8505416	421	+	.	ID="RND-6_FAMILY-8350";Tend="950";Tstart="565";shortTE="F";uid="48739b1d-4fca-4b01-8e10-9337eb0e245f"
NC_042493.1	RepeatMasker	DNA/Ginger-2	116232011	116233085	8338	+	.	ID="RND-6_FAMILY-8818";Tend="1601";Tstart="510";shortTE="F";uid="4af2d21c-9f9a-48e5-9a0f-ffdb010be4b7"
NC_042493.1	RepeatMasker	DNA/hAT-hAT19	42500227	42500744	3642	+	.	ID="HAT-N12_AP";Tend="492";Tstart="1";shortTE="F";uid="89efb386-ca5c-4a1c-822a-1907ef40f483"
NC_042493.1	RepeatMasker	Unknown	89701703	89702315	1452	+	.	ID="RND-5_FAMILY-2542";Tend="1610";Tstart="1025";shortTE="F";uid="abd70699-04da-4032-bb71-40b6425cab12"
NC_042493.1	RepeatMasker	Unknown	92402917	92403296	1166	+	.	ID="RND-5_FAMILY-13823";Tend="1695";Tstart="1228";shortTE="F";uid="95bf5655-3cf1-4531-9905-e836b48fc7cf"
NC_042493.1	RepeatMasker	LTR/Pao	113186320	113187296	1108	+	.	ID="RND-6_FAMILY-17318";Tend="834";Tstart="20";shortTE="F";uid="9cdb9e0b-23b2-483e-9c27-631bf2ee6996"
NC_042493.1	RepeatMasker	DNA	65893538	65893951	910	+	.	ID="TTAA7_AP";Tend="434";Tstart="19";shortTE="F";uid="23639533-c9c3-4170-878f-5f16718e0352"
NC_042493.1	RepeatMasker	DNA/hAT-hAT19	7786692	7786902	481	+	.	ID="RND-6_FAMILY-606";Tend="1082";Tstart="855";shortTE="F";uid="543f96af-8601-471b-a9df-fa5fe2d52b11"
NC_042493.1	RepeatMasker	DNA/hAT	107285795	107285973	1037	+	.	ID="DNA8-105_AP";Tend="650";Tstart="441";shortTE="F";uid="b42e2afd-83c6-4541-81da-37ed90abf565"
NC_042493.1	RepeatMasker	Retroposon?	33604080	33604509	954	+	.	ID="RND-6_FAMILY-22235";Tend="570";Tstart="133";shortTE="F";uid="49affde5-74ba-45b2-9667-5687cdb03c87"
NC_042493.1	RepeatMasker	Unknown	23271714	23271923	621	+	.	ID="HALYOMORPHA_HALYS-5_FAMILY-2731";Tend="272";Tstart="60";shortTE="F";uid="6d784c70-1382-444e-9519-c0e05cf71efe"
NC_042493.1	RepeatMasker	DNA/Kolobok-E	107249646	107249852	851	+	.	ID="KOLOBOKE-3_AP";Tend="2146";Tstart="1960";shortTE="F";uid="84fd0868-fc3d-4504-9567-645d466e45f6"
NC_042493.1	RepeatMasker	Unknown	8834863	8835072	814	+	.	ID="RND-5_FAMILY-177";Tend="1169";Tstart="983";shortTE="F";uid="34ca4cb0-7424-4103-884c-4df78676e736"
NC_042493.1	RepeatMasker	DNA/Ginger-1	24059150	24059493	1066	+	.	ID="RND-6_FAMILY-1559";Tend="1468";Tstart="1119";shortTE="F";uid="7205aaab-d88c-4b1c-b287-2670670bd993"
NC_042493.1	RepeatMasker	Unknown	99417038	99418108	3731	+	.	ID="RND-6_FAMILY-12654";Tend="2014";Tstart="13";shortTE="F";uid="e5e9214d-3623-485c-bb6e-d738e8d7494b"
NC_042493.1	RepeatMasker	DNA	108212030	108212306	1837	+	.	ID="TTAA6_AP";Tend="431";Tstart="158";shortTE="F";uid="d30d095b-5856-4211-a763-fcbfac19f6d0"
NC_042493.1	RepeatMasker	Unknown	109350656	109351107	3491	+	.	ID="RND-6_FAMILY-554";Tend="1295";Tstart="695";shortTE="F";uid="5ab4c843-d00b-40a1-9af3-aed90b59f46e"
NC_042493.1	RepeatMasker	DNA	45488881	45489255	1157	+	.	ID="RND-5_FAMILY-2173";Tend="317";Tstart="1";shortTE="F";uid="06598e49-644d-46b0-b04e-5d6a0a3cd25d"
NC_042493.1	RepeatMasker	DNA/MULE-MuDR	94955794	94956018	896	+	.	ID="RND-6_FAMILY-4020";Tend="1390";Tstart="1199";shortTE="F";uid="7932a874-b7f3-4297-bbb3-67742ec1e436"
NC_042493.1	RepeatMasker	Unknown	73960274	73960787	3526	+	.	ID="RND-1_FAMILY-63";Tend="1414";Tstart="915";shortTE="F";uid="c99d9f58-1438-4a7a-b08c-ff4a7fa4d1e7"
NC_042493.1	RepeatMasker	DNA	76068678	76068970	804	+	.	ID="rnd-6_family-4078";Tend="1799";Tstart="1278";shortTE="F";uid="30297414-843e-4ad8-a201-f4378bc52e31"
NC_042493.1	RepeatMasker	Unknown	52962882	52963699	6737	+	.	ID="RND-5_FAMILY-13222";Tend="1597";Tstart="774";shortTE="F";uid="b47555b5-b929-4293-a7ae-23c3094b697d"
NC_042493.1	RepeatMasker	DNA/Kolobok-E	13897702	13897815	681	+	.	ID="RND-5_FAMILY-854";Tend="1619";Tstart="1496";shortTE="F";uid="9fbbe325-d127-4b1e-add6-32770d627818"
NC_042493.1	RepeatMasker	DNA	107417159	107417390	1561	+	.	ID="DNA8-15_AP";Tend="243";Tstart="1";shortTE="F";uid="52f69f39-0a26-44e5-a118-96eed3e916c2"
NC_042493.1	RepeatMasker	Unknown	7105292	7106235	6430	+	.	ID="RND-6_FAMILY-7933";Tend="1655";Tstart="705";shortTE="F";uid="6888ea03-cf4b-45a7-8020-abffd22da1c3"
NC_042493.1	RepeatMasker	DNA/Ginger-1	101569959	101570297	2222	+	.	ID="RND-6_FAMILY-14973";Tend="1461";Tstart="1127";shortTE="F";uid="e862db85-01ba-4b1b-af13-bc8de9595f0c"
NC_042493.1	RepeatMasker	DNA/Ginger-1	112256675	112257026	1706	+	.	ID="RND-6_FAMILY-20286";Tend="2429";Tstart="2056";shortTE="F";uid="c5b87c30-c8fe-4e1a-b090-f4423323921e"
NC_042493.1	RepeatMasker	DNA	111130061	111130207	1147	+	.	ID="RND-4_FAMILY-649";Tend="1325";Tstart="1179";shortTE="F";uid="2fedcbc1-f838-4f10-b22e-1eb671597280"
NC_042493.1	RepeatMasker	DNA/hAT?	56751477	56751613	689	+	.	ID="RND-5_FAMILY-1226";Tend="1117";Tstart="957";shortTE="F";uid="76743291-de5e-4c2b-a4fa-0da04a855100"
NC_042493.1	RepeatMasker	Retroposon?	51055580	51055766	507	+	.	ID="RND-6_FAMILY-11842";Tend="961";Tstart="757";shortTE="F";uid="3943ddbe-9318-45e4-8527-65a2b24064e9"
NC_042493.1	RepeatMasker	DNA	123494467	123494844	1043	+	.	ID="RND-6_FAMILY-847";Tend="982";Tstart="568";shortTE="F";uid="e37df5c9-5e6d-4c64-b5f8-9050bafad7be"
NC_042493.1	RepeatMasker	DNA/Kolobok-E	12871513	12871861	600	+	.	ID="RND-5_FAMILY-751";Tend="812";Tstart="461";shortTE="F";uid="0e4b7a2a-20e1-4721-8f6d-e827f7c9c917"
NC_042493.1	RepeatMasker	DNA/Ginger-1	131780709	131780909	1153	+	.	ID="RND-6_FAMILY-3871";Tend="1082";Tstart="886";shortTE="F";uid="b7403e7b-6157-4fad-928b-b2d1d8c9e283"
NC_042493.1	RepeatMasker	DNA/Ginger-1	81674265	81674469	1147	+	.	ID="RND-6_FAMILY-9672";Tend="977";Tstart="772";shortTE="F";uid="71f2e410-2f18-473d-9772-94c984780be2"
NC_042493.1	RepeatMasker	Unknown	118282501	118282610	681	+	.	ID="RND-6_FAMILY-6455";Tend="234";Tstart="126";shortTE="F";uid="1d320dbf-536d-4408-b214-2ddcd25affab"
NC_042493.1	RepeatMasker	RC/Helitron	123987266	123987485	401	+	.	ID="RND-6_FAMILY-32908";Tend="1208";Tstart="984";shortTE="F";uid="68ae1fc8-b42c-4daa-9d7a-ac8c7256277d"
NC_042493.1	RepeatMasker	RC/Helitron	124894077	124894747	3212	+	.	ID="RND-1_FAMILY-504";Tend="1251";Tstart="653";shortTE="F";uid="10d529ba-f4ab-4573-975f-f0ef7d2f822a"
NC_042493.1	RepeatMasker	LTR/Gypsy	117601949	117602145	793	+	.	ID="RND-6_FAMILY-6538";Tend="1014";Tstart="856";shortTE="F";uid="52b29108-8780-470f-be1c-4a6d1d9dfecd"
NC_042493.1	RepeatMasker	DNA/Maverick	107987578	107990502	20717	+	.	ID="rnd-1_family-415";Tend="2367";Tstart="1";shortTE="F";uid="6fbbabda-738d-496a-8878-3afb9d2da428"
NC_042493.1	RepeatMasker	DNA	93011028	93011466	1341	+	.	ID="TTAA2C_AP";Tend="414";Tstart="10";shortTE="F";uid="b0afd71a-e69b-424f-bb93-ace0244d2008"
NC_042493.1	RepeatMasker	DNA	118810089	118810223	665	+	.	ID="rnd-1_family-96";Tend="1277";Tstart="1167";shortTE="F";uid="f52715a7-660a-4abb-94a1-15eab26210ea"
NC_042493.1	RepeatMasker	DNA	72950448	72950868	801	+	.	ID="DNA4-2_AP";Tend="592";Tstart="216";shortTE="F";uid="f645b06c-27e1-43e2-8ea8-81f08fcc7ad8"
NC_042493.1	RepeatMasker	DNA/P	45917975	45918746	1756	+	.	ID="P-3_AP";Tend="2726";Tstart="1969";shortTE="F";uid="b00851d4-ee03-40ba-a1a3-accec5da516c"
NC_042493.1	RepeatMasker	Unknown	19427902	19428048	603	+	.	ID="RND-6_FAMILY-17568";Tend="1115";Tstart="966";shortTE="F";uid="468822ac-8319-48ad-bdfa-e9a04b2d76a7"
NC_042493.1	RepeatMasker	DNA/Ginger-1	29940651	29940758	608	+	.	ID="RND-5_FAMILY-1668";Tend="1049";Tstart="938";shortTE="F";uid="4be3f55d-39f6-4f23-aa3d-f936baa905d9"
NC_042493.1	RepeatMasker	Retroposon?	118823254	118824779	10843	+	.	ID="SINE2-1_AP";Tend="1770";Tstart="226";shortTE="F";uid="8ed1ab37-67b6-4d29-837a-759f3a013a95"
NC_042493.1	RepeatMasker	DNA/Kolobok-E	120037201	120037926	2711	+	.	ID="RND-6_FAMILY-15442";Tend="2130";Tstart="1359";shortTE="F";uid="7021f949-6337-442b-bae9-eaad28d0be58"
NC_042493.1	RepeatMasker	DNA	93820834	93821051	456	+	.	ID="TTAA20_AP";Tend="649";Tstart="373";shortTE="F";uid="09231604-5b95-4c05-ac5a-0454f4d6a89e"
NC_042493.1	RepeatMasker	RC/Helitron	72899735	72899982	1814	+	.	ID="RND-1_FAMILY-95";Tend="1194";Tstart="931";shortTE="F";uid="ac272e38-a653-42fe-a4cc-11e914841414"
NC_042493.1	RepeatMasker	DNA/hAT	77817552	77818027	1098	+	.	ID="DNA8-105_AP";TEgroup="ctg_1%7CDNA8-105_AP%7C51";Tend="649";Tstart="1";shortTE="F";uid="aed323d7-c5b7-43b9-a311-6ec37169be96"
NC_042493.1	RepeatMasker	Retroposon?	87666952	87667319	1931	+	.	ID="RND-6_FAMILY-6254";Tend="797";Tstart="451";shortTE="F";uid="6ec78c72-4cde-4498-a841-b6d771a284ad"
NC_042493.1	RepeatMasker	DNA/Kolobok-E	8778431	8779276	6143	+	.	ID="RND-1_FAMILY-434";Tend="1663";Tstart="804";shortTE="F";uid="03ff4659-7dbd-4c64-94da-088db3a549af"
NC_042493.1	RepeatMasker	DNA/TcMar-Tc1	22234143	22234376	527	+	.	ID="mariner-13_rpr";Tend="1373";Tstart="1159";shortTE="F";uid="e224a1b0-0c64-4fba-9de8-b1f9ba3181d0"
NC_042493.1	RepeatMasker	DNA	43074652	43075064	2096	+	.	ID="RND-1_FAMILY-284";Tend="1771";Tstart="1356";shortTE="F";uid="4c5427fa-2675-4c2b-88f8-9559fcfb1450"
NC_042493.1	RepeatMasker	Unknown	82276093	82276315	888	+	.	ID="RND-4_FAMILY-188";Tend="879";Tstart="611";shortTE="F";uid="8210d06c-c1bc-4f2a-9869-851a71798206"
NC_042493.1	RepeatMasker	DNA/Ginger-1	51864223	51864532	1259	+	.	ID="rnd-6_family-1559";Tend="2560";Tstart="2365";shortTE="F";uid="8654015c-7e05-4787-8581-05e436c8b0d9"
NC_042493.1	RepeatMasker	DNA/MULE-NOF	36084023	36084470	2564	+	.	ID="RND-6_FAMILY-1228";Tend="1510";Tstart="1033";shortTE="F";uid="e4173664-1080-4785-b88c-70da5c615ce9"
NC_042493.1	RepeatMasker	Unknown	32776782	32776979	737	+	.	ID="RND-6_FAMILY-16272";Tend="1061";Tstart="889";shortTE="F";uid="0fb35099-dddf-4255-9b4b-18f2c5f07c36"
NC_042493.1	RepeatMasker	DNA	128342644	128343052	693	+	.	ID="RND-6_FAMILY-3767";Tend="1450";Tstart="1015";shortTE="F";uid="f969b566-e9b6-4846-b17d-affcc0e54642"
NC_042493.1	RepeatMasker	DNA/hAT-Tip100	67112366	67112571	892	+	.	ID="DNA8-106_AP";Tend="245";Tstart="39";shortTE="F";uid="1b44c52c-6e8a-428f-8e43-b814edb6865a"
NC_042493.1	RepeatMasker	LINE/CR1	20555159	20555615	3628	+	.	ID="RND-5_FAMILY-3871";Tend="764";Tstart="310";shortTE="F";uid="f9164b5f-b69e-401c-a498-6305888bd372"
NC_042493.1	RepeatMasker	LTR/ERV1	66855346	66855707	1010	+	.	ID="RND-6_FAMILY-886";Tend="1154";Tstart="898";shortTE="F";uid="becf1139-9b27-4bd9-9146-3623fe4a7cfa"
NC_042493.1	RepeatMasker	LINE/I-Jockey	93761652	93762179	3284	+	.	ID="RND-6_FAMILY-1247";Tend="834";Tstart="307";shortTE="F";uid="41d9f9ad-461a-4968-8a61-1f843edc1f29"
NC_042493.1	RepeatMasker	Unknown	48680748	48681945	7225	+	.	ID="RND-5_FAMILY-2193";Tend="1295";Tstart="116";shortTE="F";uid="fc18e31c-400f-43ff-8e57-18fcfe19d5ba"
NC_042493.1	RepeatMasker	DNA/Ginger-1	53120104	53120654	3942	+	.	ID="RND-6_FAMILY-20286";Tend="2530";Tstart="2000";shortTE="F";uid="7d0ac844-f40b-4366-8e7c-af55f98aeb9c"
NC_042493.1	RepeatMasker	RC/Helitron	119901839	119902544	5354	+	.	ID="RND-1_FAMILY-11";Tend="1750";Tstart="959";shortTE="F";uid="164deb7a-2437-4883-9b1f-fe48601521ed"
NC_042493.1	RepeatMasker	Retroposon?	85761011	85761548	2556	+	.	ID="RND-6_FAMILY-30554";Tend="1713";Tstart="1185";shortTE="F";uid="c1a039e8-26c9-48d9-8b98-85e3d2c37d93"
NC_042493.1	RepeatMasker	DNA/Ginger-1	131403118	131403893	5243	+	.	ID="RND-6_FAMILY-8793";Tend="1294";Tstart="512";shortTE="F";uid="afe51687-65e8-4006-8428-307e3f8fa2ee"
NC_042493.1	RepeatMasker	Unknown	23356596	23356697	463	+	.	ID="RND-5_FAMILY-9291";Tend="1089";Tstart="995";shortTE="F";uid="7d199315-b6a6-4380-af68-49ad361b4a72"
NC_042493.1	RepeatMasker	Unknown	110312970	110313232	1975	+	.	ID="RND-1_FAMILY-367";Tend="1129";Tstart="861";shortTE="F";uid="88d80e51-fdbd-4d11-bc3f-cb2875d275f7"
NC_042493.1	RepeatMasker	DNA	130874026	130874235	1425	+	.	ID="DNA8-22_AP";Tend="213";Tstart="2";shortTE="F";uid="688704c1-20f6-463a-9a37-655b391f100b"
NC_042493.1	RepeatMasker	Unknown	94119884	94120133	2070	+	.	ID="RND-5_FAMILY-499";Tend="1559";Tstart="1310";shortTE="F";uid="b2cfa67c-9dbb-401f-9fc7-877de37fadad"
NC_042493.1	RepeatMasker	DNA/Ginger-2	27526876	27527013	449	+	.	ID="RND-6_FAMILY-366";Tend="529";Tstart="400";shortTE="F";uid="a28f3b33-2d02-4664-a5f9-1c7d2a8385d4"
NC_042493.1	RepeatMasker	Retroposon?	94397577	94398060	3763	+	.	ID="RND-6_FAMILY-14514";Tend="874";Tstart="382";shortTE="F";uid="ec30a5e4-fe2c-4f41-b41f-4d0c6d782ee2"
NC_042493.1	RepeatMasker	Unknown	123604718	123605241	3998	+	.	ID="RND-1_FAMILY-384";Tend="1462";Tstart="945";shortTE="F";uid="f55ffda0-b0a0-4815-8a62-cd9eca748e4b"
NC_042493.1	RepeatMasker	DNA/Ginger-1	93064092	93064338	508	+	.	ID="RND-6_FAMILY-4752";Tend="685";Tstart="436";shortTE="F";uid="68f3152e-b711-4b4a-a5f7-356770e9a9f2"
NC_042493.1	RepeatMasker	DNA	46666965	46667074	412	+	.	ID="RND-5_FAMILY-6124";Tend="1200";Tstart="1083";shortTE="F";uid="828c9843-6e7f-4298-a052-f2488fdf3d90"
NC_042493.1	RepeatMasker	Unknown	110013872	110014189	608	+	.	ID="RND-6_FAMILY-5309";Tend="1428";Tstart="1111";shortTE="F";uid="3d1de94f-5232-453a-9e24-fe27e7a4a7c8"
NC_042493.1	RepeatMasker	DNA/MULE-MuDR	61749990	61750152	926	+	.	ID="DNA8-110_AP";Tend="196";Tstart="1";shortTE="F";uid="8e2ddd50-21a2-4aee-9720-42eec460a834"
NC_042493.1	RepeatMasker	Unknown	117594637	117594874	1621	+	.	ID="RND-6_FAMILY-21925";Tend="1918";Tstart="1679";shortTE="F";uid="0666d29d-ce3e-45b4-8538-a027a008f27c"
NC_042493.1	RepeatMasker	Unknown	10173484	10173915	3187	+	.	ID="RND-4_FAMILY-284";Tend="1804";Tstart="1369";shortTE="F";uid="c91ffb20-f8fc-4968-8106-7a5e2b8ac417"
NC_042493.1	RepeatMasker	DNA	130840722	130840924	1087	+	.	ID="TTAA2_AP";Tend="427";Tstart="220";shortTE="F";uid="9d4e1954-a5fc-4554-82be-7f22275451ba"
NC_042493.1	RepeatMasker	DNA	63274999	63275316	1380	+	.	ID="TTAA22_AP";Tend="435";Tstart="102";shortTE="F";uid="d0db7db6-6251-4f7f-b7b4-564405a9327a"
NC_042493.1	RepeatMasker	DNA/Kolobok-E	96354583	96355765	5933	+	.	ID="RND-5_FAMILY-751";Tend="1869";Tstart="566";shortTE="F";uid="a085daed-0213-429c-85c4-7371c29981b3"
NC_042493.1	RepeatMasker	Unknown	3216094	3216620	1284	+	.	ID="RND-6_FAMILY-3215";TEgroup="ctg_1%7CRND-6_FAMILY-3215%7C1";Tend="1563";Tstart="882";shortTE="F";uid="cb6d8a82-5541-4cef-b61a-07551d77a8d9"
NC_042493.1	RepeatMasker	DNA/hAT-Tip100	29786193	29786979	6402	+	.	ID="RND-5_FAMILY-1460";Tend="1352";Tstart="565";shortTE="F";uid="29110fc1-efaf-4892-a2bd-ad49b0f67f6a"
NC_042493.1	RepeatMasker	Retroposon?	51975145	51975610	3588	+	.	ID="RND-6_FAMILY-2390";Tend="2510";Tstart="2008";shortTE="F";uid="a60d269f-00bd-4e47-bd80-1c60fcb49e9c"
NC_042493.1	RepeatMasker	DNA/hAT-hAT19	93832331	93832734	505	+	.	ID="DNA8-96_AP";TEgroup="ctg_1%7CDNA8-96_AP%7C5";Tend="662";Tstart="3";shortTE="T";uid="341fd837-0f00-41da-be0b-e9049af7b796"
NC_042493.1	RepeatMasker	DNA/Ginger-1	66348894	66349191	602	+	.	ID="RND-6_FAMILY-717";Tend="769";Tstart="449";shortTE="F";uid="05129fcd-ef1e-4a20-b496-58cd5f0f5d57"
NC_042493.1	RepeatMasker	Unknown	99625736	99625939	1051	+	.	ID="RND-5_FAMILY-3885";Tend="1181";Tstart="971";shortTE="F";uid="d973f59b-7cf2-4a0b-a230-0780627d6f41"
NC_042493.1	RepeatMasker	DNA	77021999	77023196	8421	+	.	ID="RND-6_FAMILY-9046";Tend="2373";Tstart="1200";shortTE="F";uid="a6b35c8a-6ff8-42a4-b6bd-453b39cb388b"
NC_042493.1	RepeatMasker	LINE/L2	74691824	74692554	4696	+	.	ID="RND-6_FAMILY-3021";Tend="1318";Tstart="594";shortTE="F";uid="9f6beca8-8b2b-4eac-a13e-7fd4f95b53f6"
NC_042493.1	RepeatMasker	DNA/hAT-Tip100	54083841	54084093	1596	+	.	ID="RND-5_FAMILY-11892";Tend="832";Tstart="587";shortTE="F";uid="0e8848ca-7649-438f-9ab1-abaf74ba6ceb"
NC_042493.1	RepeatMasker	Unknown	89315815	89316907	3462	+	.	ID="RND-1_FAMILY-522";Tend="1347";Tstart="253";shortTE="F";uid="428e6146-6f36-478c-b431-db8d62148627"
NC_042493.1	RepeatMasker	DNA/hAT-Charlie	18235160	18235263	775	+	.	ID="DNA8-34_AP";Tend="194";Tstart="89";shortTE="F";uid="0891f8d4-5547-4e20-a45f-965cb36b00c9"
NC_042493.1	RepeatMasker	DNA/hAT-hAT19	131211679	131211782	440	+	.	ID="DNA8-90_AP";Tend="821";Tstart="726";shortTE="F";uid="80c3a695-2f55-4732-b8c0-7423d8ff1604"
NC_042493.1	RepeatMasker	Unknown	59526578	59527205	4497	+	.	ID="RND-5_FAMILY-4704";Tend="2238";Tstart="1611";shortTE="F";uid="b865c2b8-5dc0-4a9c-9b76-c7204dc2b369"
NC_042493.1	RepeatMasker	Unknown	102405871	102406209	2658	+	.	ID="RND-5_FAMILY-2665";Tend="1194";Tstart="860";shortTE="F";uid="e52319e7-1e19-48b9-8806-cffdeab614f2"
NC_042493.1	RepeatMasker	DNA/hAT	70402270	70402506	967	+	.	ID="RND-1_FAMILY-216";Tend="1177";Tstart="918";shortTE="F";uid="8fef11ed-80bd-4bad-ba30-c6ae9dc869ef"
NC_042493.1	RepeatMasker	DNA	118467262	118467843	4746	+	.	ID="TTAA15_AP";Tend="595";Tstart="3";shortTE="F";uid="1e38adcf-7be0-4b1a-adf1-67b75ef35761"
NC_042493.1	RepeatMasker	Unknown	90131416	90131596	1029	+	.	ID="RND-1_FAMILY-64";Tend="1174";Tstart="1003";shortTE="F";uid="b0980ced-aafb-4600-a10b-860cfc45a76f"
NC_042493.1	RepeatMasker	DNA/Ginger-1	58786409	58786634	4180	+	.	ID="rnd-6_family-20286";Tend="2519";Tstart="968";shortTE="F";uid="6bdd67c6-212a-4f2c-9ddf-570df5c72be8"
NC_042493.1	RepeatMasker	DNA/Ginger	93229646	93229800	690	+	.	ID="RND-6_FAMILY-2771";Tend="1825";Tstart="1674";shortTE="F";uid="a5e79839-e5a0-41fa-8d96-ab0c9c4f7539"
NC_042493.1	RepeatMasker	DNA	78782485	78782595	419	+	.	ID="RND-1_FAMILY-464";Tend="1419";Tstart="1312";shortTE="F";uid="c3394a73-db98-4648-b19d-02ebd3e13273"
NC_042493.1	RepeatMasker	DNA/Sola-1	60244729	60245503	5410	+	.	ID="RND-6_FAMILY-978";Tend="841";Tstart="80";shortTE="F";uid="8856e852-4765-493e-a536-a6c081a17e88"
NC_042493.1	RepeatMasker	Unknown	106728350	106728709	2593	+	.	ID="RND-1_FAMILY-178";Tend="992";Tstart="589";shortTE="F";uid="46544a96-a869-472f-88a4-caca3479e495"
NC_042493.1	RepeatMasker	Unknown	104634781	104636772	14241	+	.	ID="RND-1_FAMILY-348";Tend="1861";Tstart="31";shortTE="F";uid="03c92ad6-68b6-4e91-86d3-4b37be8b2b39"
NC_042493.1	RepeatMasker	Unknown	120036610	120036875	1051	+	.	ID="RND-6_FAMILY-21852";Tend="1247";Tstart="998";shortTE="F";uid="7dcd4806-f806-441a-84f8-b0ef71109050"
NC_042493.1	RepeatMasker	LTR/Copia	45899675	45900316	5431	+	.	ID="RND-1_FAMILY-493";Tend="893";Tstart="252";shortTE="F";uid="7ab51555-84fd-46cd-a847-f04fac653027"
NC_042493.1	RepeatMasker	Retroposon?	73920468	73920724	1690	+	.	ID="RND-5_FAMILY-7341";Tend="1947";Tstart="1178";shortTE="F";uid="30b48698-5bf9-4dfb-a836-a358be2e4396"
NC_042493.1	RepeatMasker	DNA	110672718	110672886	671	+	.	ID="dna4-2_ap";Tend="174";Tstart="8";shortTE="F";uid="6078d3b3-3a3c-4498-889e-6a0e16126bda"
NC_042493.1	RepeatMasker	LTR/Pao	68304850	68305157	471	+	.	ID="BEL-2_AEC-I";Tend="2684";Tstart="2384";shortTE="F";uid="f30ec053-0e9b-4b95-9bb3-b6be3b47fde2"
NC_042493.1	RepeatMasker	DNA/hAT-Tip100	113720427	113720807	2865	+	.	ID="RND-6_FAMILY-10004";Tend="1405";Tstart="1006";shortTE="F";uid="49e96383-a23a-4d0b-b802-d694da96092a"
NC_042493.1	RepeatMasker	DNA/hAT-Tip100	100059768	100059960	1292	+	.	ID="RND-5_FAMILY-3150";Tend="1398";Tstart="1213";shortTE="F";uid="86610e2e-3314-4958-9af9-97b67e540dc6"
NC_042493.1	RepeatMasker	DNA	126369995	126370173	743	+	.	ID="RND-6_FAMILY-11787";Tend="1075";Tstart="871";shortTE="F";uid="fc17ec71-b371-481e-ae37-8d29e022714e"
NC_042493.1	RepeatMasker	DNA/MULE-MuDR	105485874	105486020	405	+	.	ID="RND-6_FAMILY-4552";Tend="2131";Tstart="1963";shortTE="F";uid="b60bff9a-4888-436c-a09c-dc057c73ac09"
NC_042493.1	RepeatMasker	DNA	14267491	14267596	566	+	.	ID="TTAA25_AP";Tend="436";Tstart="328";shortTE="F";uid="e017d029-96eb-4d3c-b440-2c3f22c9ee76"
NC_042493.1	RepeatMasker	DNA/Ginger-1	41210694	41211816	8003	+	.	ID="RND-5_FAMILY-5803";Tend="1889";Tstart="776";shortTE="F";uid="3f123de5-7201-4c19-acc4-407cf0827c55"
NC_042493.1	RepeatMasker	Unknown	37683421	37683839	1969	+	.	ID="RND-6_FAMILY-8160";Tend="1580";Tstart="1167";shortTE="F";uid="fe1a8248-01b6-41f6-90ea-e1daedfd9128"
NC_042493.1	RepeatMasker	Retroposon?	94610331	94610551	1234	+	.	ID="RND-5_FAMILY-509";Tend="1815";Tstart="1598";shortTE="F";uid="0f26e8cf-4b93-40eb-8d6d-cd3e24fd6b5e"
NC_042493.1	RepeatMasker	DNA/Ginger-1	21052350	21053098	1841	+	.	ID="RND-6_FAMILY-8793";Tend="932";Tstart="138";shortTE="F";uid="b888a3c3-83aa-4062-81f9-cd352179798d"
NC_042493.1	RepeatMasker	DNA/hAT-Tip100	2497085	2497454	1008	+	.	ID="RND-5_FAMILY-980";Tend="1411";Tstart="1035";shortTE="F";uid="e989ca9a-dd05-4902-84d2-ff395bc5755d"
NC_042493.1	RepeatMasker	DNA/hAT	112000255	112000500	1355	+	.	ID="RND-4_FAMILY-170";Tend="1155";Tstart="924";shortTE="F";uid="4de92c6c-fd9e-4460-a2f6-b255793eeb57"
NC_042493.1	RepeatMasker	DNA/Ginger	55907539	55907670	413	+	.	ID="RND-6_FAMILY-5156";Tend="1860";Tstart="1734";shortTE="F";uid="e153a280-7b3e-4eba-9e53-caecd5a059f3"
NC_042493.1	RepeatMasker	Unknown	76706437	76707017	1538	+	.	ID="RND-5_FAMILY-8283";Tend="1179";Tstart="623";shortTE="F";uid="d23bb97e-2378-46b6-a1d3-f2768743f748"
NC_042493.1	RepeatMasker	DNA	31743443	31743791	1558	+	.	ID="dna4-1_ap";Tend="823";Tstart="50";shortTE="F";uid="59ec026a-bf3e-4c6c-86b8-a342b24090a4"
NC_042493.1	RepeatMasker	DNA	115997844	115998246	1228	+	.	ID="DNA4-2_AP";Tend="391";Tstart="1";shortTE="F";uid="01a90ad8-da9b-4936-a835-4849599f6eb7"
NC_042493.1	RepeatMasker	DNA/Ginger-1	65689385	65690266	5097	+	.	ID="RND-6_FAMILY-20286";Tend="2520";Tstart="1552";shortTE="F";uid="ef1a3856-7882-416f-84f7-6189b3d52438"
NC_042493.1	RepeatMasker	RC/Helitron	126235407	126235729	641	+	.	ID="RND-6_FAMILY-32908";Tend="1331";Tstart="986";shortTE="F";uid="f3280700-517e-4f40-a0af-4e64c374c7b3"
NC_042493.1	RepeatMasker	DNA/hAT-Ac	31154786	31155084	1567	+	.	ID="RND-1_FAMILY-125";Tend="2211";Tstart="1900";shortTE="F";uid="928f409e-4403-4624-9d23-b32d898a1f96"
NC_042493.1	RepeatMasker	Retroposon?	130271281	130271454	546	+	.	ID="RND-5_FAMILY-7341";Tend="1931";Tstart="1759";shortTE="F";uid="24b74334-f5b4-4642-b73f-b57656a670ea"
NC_042493.1	RepeatMasker	DNA	62896083	62896460	1791	+	.	ID="RND-5_FAMILY-244";Tend="1367";Tstart="992";shortTE="F";uid="84b91f6d-cd25-4e6e-a97f-d30c39ebe072"
NC_042493.1	RepeatMasker	Unknown	81695819	81696174	1192	+	.	ID="RND-1_FAMILY-67";Tend="1469";Tstart="1119";shortTE="F";uid="3ac8f692-88cd-4f4f-b091-61929c98d4c4"
NC_042493.1	RepeatMasker	DNA/CMC-EnSpm	37741956	37742288	524	+	.	ID="RND-6_FAMILY-7379";Tend="1117";Tstart="796";shortTE="F";uid="dff2e332-6357-4ca3-91d5-faa32e7cc4ab"
NC_042493.1	RepeatMasker	Unknown	903771	903940	584	+	.	ID="RND-6_FAMILY-17028";Tend="1110";Tstart="865";shortTE="F";uid="9e230f72-789b-4e8c-a224-42347163b489"
NC_042493.1	RepeatMasker	Unknown	45116301	45116465	541	+	.	ID="RND-1_FAMILY-240";Tend="1139";Tstart="963";shortTE="F";uid="e1c2e90e-a0ed-4c67-be64-3c0ce49dbcab"
NC_042493.1	RepeatMasker	DNA/Kolobok-E	77298060	77299230	6168	+	.	ID="RND-6_FAMILY-15442";Tend="2173";Tstart="996";shortTE="F";uid="ba723f8d-1b4a-43a7-847f-bdc24594643e"
NC_042493.1	RepeatMasker	DNA	88765773	88766297	1305	+	.	ID="ttaa26_ap";Tend="581";Tstart="22";shortTE="F";uid="4048a12c-f645-443a-9d25-ebce93b4df4e"
NC_042493.1	RepeatMasker	DNA/Kolobok-E	33926133	33926350	660	+	.	ID="RND-5_FAMILY-751";Tend="661";Tstart="457";shortTE="F";uid="55adf4d5-3e89-4ecd-a671-017ed12fda28"
NC_042493.1	RepeatMasker	DNA/hAT-Tip100	120984728	120985003	760	+	.	ID="RND-6_FAMILY-10924";Tend="1698";Tstart="1387";shortTE="F";uid="0e5a8784-26bc-4724-afbb-fb6399636f71"
NC_042493.1	RepeatMasker	RC/Helitron	103254715	103255210	1933	+	.	ID="RND-6_FAMILY-32908";Tend="1211";Tstart="673";shortTE="F";uid="b1a96d68-808d-4170-8c68-6069882f015f"
NC_042493.1	RepeatMasker	Unknown	41273181	41273426	832	+	.	ID="RND-5_FAMILY-998";Tend="1113";Tstart="940";shortTE="F";uid="49beefe0-8a49-4f6d-bd3f-6159db9c67d3"
NC_042493.1	RepeatMasker	DNA	95993545	95994020	3005	+	.	ID="RND-1_FAMILY-464";Tend="1416";Tstart="949";shortTE="F";uid="b231d5ce-eb6a-4045-a9f0-61bffe74195d"
NC_042493.1	RepeatMasker	DNA	130579764	130579891	427	+	.	ID="RND-6_FAMILY-18406";Tend="2116";Tstart="2002";shortTE="F";uid="63aeb38b-5e9a-4334-a0c5-8f7266bb7468"
NC_042493.1	RepeatMasker	DNA/hAT-Charlie	94730596	94730922	2790	+	.	ID="DNA8-55_AP";Tend="327";Tstart="1";shortTE="F";uid="263cfdfd-583e-47b7-98f2-a15929db99d8"
NC_042493.1	RepeatMasker	DNA/Kolobok-T2	114623445	114623566	696	+	.	ID="RND-5_FAMILY-786";Tend="1113";Tstart="987";shortTE="F";uid="e918e258-0cd6-491a-802c-0d19eab8a234"
NC_042493.1	RepeatMasker	DNA	53635744	53635907	1000	+	.	ID="DNA8-31_AP";Tend="195";Tstart="29";shortTE="F";uid="517f010a-f00d-4805-9406-27a1f8aa5f89"
NC_042493.1	RepeatMasker	DNA	34519497	34519699	437	+	.	ID="DNA8-77_AP";Tend="1251";Tstart="1077";shortTE="F";uid="09db5bb4-3b17-4f4d-bd1f-90dae1c78d6f"
NC_042493.1	RepeatMasker	RC/Helitron	19073529	19074016	1503	+	.	ID="RND-6_FAMILY-3340";Tend="1581";Tstart="1159";shortTE="F";uid="9ecd0203-30b8-4c4f-9d5a-007d41ba12e4"
NC_042493.1	RepeatMasker	DNA/Ginger-1	124046272	124046432	915	+	.	ID="RND-6_FAMILY-9672";Tend="2033";Tstart="1873";shortTE="F";uid="877e2ddb-9b6e-4bda-a3be-0599b648221e"
NC_042493.1	RepeatMasker	DNA	48577057	48577211	986	+	.	ID="ttaa4_ap";Tend="154";Tstart="1";shortTE="F";uid="a22f2979-5eb3-4859-af4e-1e1aae48e14b"
NC_042493.1	RepeatMasker	DNA	25982975	25983451	2859	+	.	ID="RND-6_FAMILY-2596";Tend="1778";Tstart="1278";shortTE="F";uid="0bc93be9-f41e-43ee-b32e-3b69eb51a34e"
NC_042493.1	RepeatMasker	RC/Helitron	57638013	57638145	528	+	.	ID="RND-4_FAMILY-831";Tend="1472";Tstart="1345";shortTE="F";uid="322ce19b-0325-4080-bea4-113180dd9bbd"
NC_042493.1	RepeatMasker	DNA/Sola-1	15563470	15563617	461	+	.	ID="RND-6_FAMILY-11706";Tend="1097";Tstart="933";shortTE="F";uid="37f968e7-e8c7-4f6a-9718-59604ff1aa6e"
NC_042493.1	RepeatMasker	DNA	25009592	25010088	914	+	.	ID="dna4-1_ap";TEgroup="ctg_1%7Cdna4-1_ap%7C2";Tend="705";Tstart="1";shortTE="F";uid="88dd7b1d-64ce-4ffb-9649-e953605fbaed"
NC_042493.1	RepeatMasker	DNA/Ginger-1	3871270	3871445	1294	+	.	ID="RND-6_FAMILY-51198";Tend="980";Tstart="802";shortTE="F";uid="4107cafd-aa7d-4331-896a-68ad1eb8a7a5"
NC_042493.1	RepeatMasker	Retroposon?	110291746	110291846	549	+	.	ID="RND-6_FAMILY-3042";Tend="960";Tstart="859";shortTE="F";uid="79f24e59-b8eb-4972-895b-37e0257d7667"
NC_042493.1	RepeatMasker	DNA/hAT-Ac	93872173	93872544	798	+	.	ID="RND-5_FAMILY-932";Tend="1261";Tstart="870";shortTE="F";uid="cb477030-32ed-46b9-b660-38643a6dea0d"
NC_042493.1	RepeatMasker	DNA/hAT	17953352	17954144	5335	+	.	ID="RND-6_FAMILY-45";Tend="1774";Tstart="931";shortTE="F";uid="edcea418-8527-4468-bef4-a8ef2234631a"
NC_042493.1	RepeatMasker	Unknown	111226775	111227043	935	+	.	ID="RND-6_FAMILY-113";Tend="1097";Tstart="937";shortTE="F";uid="2dc0045b-e429-4844-b69d-ab871fa021af"
NC_042493.1	RepeatMasker	DNA/TcMar-m44	123404703	123404854	1245	+	.	ID="DNAX-8C_AP";Tend="151";Tstart="1";shortTE="F";uid="8eedb341-24f2-4562-8d69-ffbdd399eb10"
NC_042493.1	RepeatMasker	DNA/Kolobok-E	121011031	121013068	5109	+	.	ID="rnd-6_family-4353";TEgroup="ctg_1%7Crnd-6_family-4353%7C1";Tend="1210";Tstart="72";shortTE="F";uid="144fb188-d643-4cf7-a257-b46a128f6e60"
NC_042493.1	RepeatMasker	DNA/Ginger-1	93995604	93995806	1049	+	.	ID="RND-6_FAMILY-6101";Tend="501";Tstart="286";shortTE="F";uid="c51e385f-7583-4794-bdc4-50adae3210aa"
NC_042493.1	RepeatMasker	DNA/hAT-Tip100	47690038	47690390	2613	+	.	ID="DNA8-106_AP";Tend="348";Tstart="1";shortTE="F";uid="6f152ccb-d014-457a-bbb8-a34a9977678a"
NC_042493.1	RepeatMasker	Unknown	131326099	131326209	658	+	.	ID="RND-6_FAMILY-518";Tend="847";Tstart="743";shortTE="F";uid="2e8de0d4-9c87-458a-be83-0000fe542bd9"
NC_042493.1	RepeatMasker	DNA/hAT-Ac	69935864	69936431	3611	+	.	ID="DNA8-111_AP";Tend="572";Tstart="6";shortTE="F";uid="ea14ccaa-ac83-4ccb-bee1-ff2701504279"
NC_042493.1	RepeatMasker	DNA/Ginger-1	103491844	103492117	550	+	.	ID="RND-6_FAMILY-3871";Tend="1477";Tstart="1204";shortTE="F";uid="8cfbe9e0-c7cf-4a01-a8ff-bcf4e3f6b4ec"
NC_042493.1	RepeatMasker	LINE/I	111082864	111083376	1463	+	.	ID="RND-6_FAMILY-2706";Tend="1270";Tstart="775";shortTE="F";uid="838e27ba-ad15-43a4-8334-9d4f9cdfb06e"
NC_042493.1	RepeatMasker	DNA	114295243	114295605	2640	+	.	ID="DNA8-38_AP";Tend="486";Tstart="119";shortTE="F";uid="7ebd81e7-7e7d-4395-84d0-9b66e0c48200"
NC_042493.1	RepeatMasker	DNA/hAT-Tip100	92591374	92591526	662	+	.	ID="RND-6_FAMILY-416";Tend="597";Tstart="444";shortTE="F";uid="7bfb30c8-ac1b-4104-b13a-3c5df1b802cd"
NC_042493.1	RepeatMasker	DNA/hAT-Ac	122569049	122569470	1110	+	.	ID="RND-5_FAMILY-932";Tend="1287";Tstart="853";shortTE="F";uid="aa9d017e-ff09-44a2-80e8-c1e012f67809"
NC_042493.1	RepeatMasker	DNA/CMC-EnSpm	37765908	37766948	2295	+	.	ID="ENSPM-1_AP";Tend="2465";Tstart="1468";shortTE="F";uid="b0ed2b0d-9da3-430e-b921-d9d4783cf0ae"
NC_042493.1	RepeatMasker	Unknown	76736814	76737451	2963	+	.	ID="RND-1_FAMILY-58";Tend="1646";Tstart="967";shortTE="F";uid="f355a7a3-144f-4031-9aeb-f74421ff122e"
NC_042493.1	RepeatMasker	LINE/I	29007182	29007420	404	+	.	ID="RND-6_FAMILY-3236";Tend="1223";Tstart="985";shortTE="F";uid="b09d8177-a7ea-4739-922b-1c7380e452ff"
NC_042493.1	RepeatMasker	DNA/hAT-Tip100	21504660	21505898	8190	+	.	ID="RND-1_FAMILY-139";Tend="2430";Tstart="1169";shortTE="F";uid="db8cddaa-879f-4224-8cde-e743654079d6"
NC_042493.1	RepeatMasker	Unknown	123454540	123454796	1232	+	.	ID="RND-6_FAMILY-29792";Tend="1531";Tstart="1280";shortTE="F";uid="8150c558-b9ad-4c6f-91de-c4f9cc0df71c"
NC_042493.1	RepeatMasker	DNA	113357956	113358345	618	+	.	ID="RND-6_FAMILY-1633";Tend="1469";Tstart="1100";shortTE="F";uid="4e0ecec5-a1c5-4ed5-b6db-a2c95aed4d54"
NC_042493.1	RepeatMasker	Unknown	22332298	22332629	607	+	.	ID="RND-6_FAMILY-3960";TEgroup="ctg_1%7CRND-6_FAMILY-3960%7C3";Tend="1560";Tstart="931";shortTE="T";uid="16e77819-a169-4dbd-af40-e1d7f0b80ed8"
NC_042493.1	RepeatMasker	Retroposon?	121130853	121131238	2655	+	.	ID="RND-6_FAMILY-11842";Tend="1961";Tstart="1578";shortTE="F";uid="a7f5b9fa-915b-474a-8039-641817b1fe16"
NC_042493.1	RepeatMasker	DNA/Kolobok-E	25197155	25197288	599	+	.	ID="RND-6_FAMILY-15442";Tend="2198";Tstart="2068";shortTE="F";uid="8c8bd900-d9b3-4322-bd1e-1ce822ed5fb0"
NC_042493.1	RepeatMasker	DNA	83130212	83130432	1342	+	.	ID="ttaa3_ap";Tend="429";Tstart="244";shortTE="F";uid="1ff7ec19-3140-4298-aeda-4b35860161e1"
NC_042493.1	RepeatMasker	DNA	122790459	122790585	901	+	.	ID="RND-4_FAMILY-649";Tend="1366";Tstart="1235";shortTE="F";uid="9cf94b7a-5ea8-4496-b0d9-adfa14ae0133"
NC_042493.1	RepeatMasker	Retroposon?	58942940	58943162	513	+	.	ID="RND-6_FAMILY-57";Tend="989";Tstart="774";shortTE="F";uid="dd076a97-633e-4331-a043-1d99a83dad7f"
NC_042493.1	RepeatMasker	Unknown	120831489	120832173	2716	+	.	ID="RND-6_FAMILY-97";Tend="1687";Tstart="948";shortTE="F";uid="5dba2f37-c2d7-4314-9002-e32abbcece61"
NC_042493.1	RepeatMasker	Unknown	51634935	51635772	2770	+	.	ID="RND-6_FAMILY-1033";Tend="1756";Tstart="919";shortTE="F";uid="2c5946b8-7c4a-4bbe-9bc0-b8d43b46bc43"
NC_042493.1	RepeatMasker	LTR/Gypsy	20427977	20428384	779	+	.	ID="GYPSY2-I_AP";Tend="3202";Tstart="2797";shortTE="F";uid="8c498f6c-d565-4f6d-8c82-6df89859c8ee"
NC_042493.1	RepeatMasker	DNA/Ginger-1	54624185	54624347	1849	+	.	ID="RND-6_FAMILY-8793";Tend="1104";Tstart="144";shortTE="F";uid="0dfd61fb-2401-47d0-8e03-155c759c6bea"
NC_042493.1	RepeatMasker	Retroposon?	93617387	93617539	638	+	.	ID="RND-5_FAMILY-7341";Tend="1361";Tstart="1210";shortTE="F";uid="5c13e962-38b3-4247-8830-120a41c32779"
NC_042493.1	RepeatMasker	Unknown	74721305	74721747	1838	+	.	ID="RND-6_FAMILY-11190";Tend="521";Tstart="144";shortTE="F";uid="5f7c0ad3-8f1f-45e7-b0e5-e9f0d0e34551"
NC_042493.1	RepeatMasker	Retroposon?	13074457	13074744	1930	+	.	ID="RND-6_FAMILY-7552";Tend="2569";Tstart="2292";shortTE="F";uid="3bf98042-0e6c-4b30-8f4f-7382c475f96a"
NC_042493.1	RepeatMasker	Retroposon?	96617837	96617939	705	+	.	ID="RND-5_FAMILY-398";Tend="2003";Tstart="1898";shortTE="F";uid="b573a471-53dd-4a26-b6cd-96108bcd1c78"
NC_042493.1	RepeatMasker	DNA/Ginger-1	89290040	89290349	2435	+	.	ID="rnd-6_family-20286";Tend="1529";Tstart="1082";shortTE="F";uid="1a5efd3b-cf27-4822-b15f-7a4b9b54c04e"
NC_042493.1	RepeatMasker	Retroposon?	39190521	39190963	3049	+	.	ID="RND-6_FAMILY-14514";Tend="994";Tstart="570";shortTE="F";uid="02570af2-700f-4341-80d3-58c78bda4265"
NC_042493.1	RepeatMasker	DNA	83622166	83622324	565	+	.	ID="RND-6_FAMILY-5476";Tend="468";Tstart="308";shortTE="F";uid="ca298af6-2136-4cd0-b9aa-30f7ccad641d"
NC_042493.1	RepeatMasker	DNA/hAT-Ac	99591498	99591822	2374	+	.	ID="DNA8-14_AP";Tend="360";Tstart="1";shortTE="F";uid="90df98d2-5460-4196-a090-b242d1103634"
NC_042493.1	RepeatMasker	DNA/Ginger-1	101891004	101891221	602	+	.	ID="RND-6_FAMILY-954";Tend="1054";Tstart="850";shortTE="F";uid="9077bb60-11be-4b1c-adb9-405686d58378"
NC_042493.1	RepeatMasker	DNA	7680634	7681061	444	+	.	ID="DNA8-38_AP";TEgroup="ctg_1%7CDNA8-38_AP%7C1";Tend="486";Tstart="1";shortTE="T";uid="42a4b5e6-9bf8-48d3-bb63-1de62c7ce318"
NC_042493.1	RepeatMasker	LINE/R1-LOA	100833111	100833218	866	+	.	ID="RND-6_FAMILY-581";Tend="729";Tstart="622";shortTE="F";uid="04b959c9-466e-4d73-8031-7266bbd824f0"
NC_042493.1	RepeatMasker	DNA/hAT-Tip100	120719185	120719525	2545	+	.	ID="DNA8-106_AP";Tend="345";Tstart="1";shortTE="F";uid="95ba24eb-38cb-4e56-9192-9ea49e572fce"
NC_042493.1	RepeatMasker	LINE/L2	2656237	2657735	1318	+	.	ID="RND-6_FAMILY-911";TEgroup="ctg_1%7CRND-6_FAMILY-911%7C2";Tend="1222";Tstart="186";shortTE="F";uid="bf3b3484-5ca7-4936-a505-8838fdececd2"
NC_042493.1	RepeatMasker	DNA/Maverick	121168740	121170183	11707	+	.	ID="RND-1_FAMILY-52";Tend="2005";Tstart="560";shortTE="F";uid="5798c6ac-1e4f-4169-a3e9-8af5186b1b0b"
NC_042493.1	RepeatMasker	DNA/MULE-NOF	113053917	113054309	882	+	.	ID="rnd-1_family-29";Tend="5168";Tstart="4914";shortTE="F";uid="fe0f4d68-2a3c-425a-81f3-6ddaf863d566"
NC_042493.1	RepeatMasker	DNA/Kolobok-E	70424748	70425028	1380	+	.	ID="RND-6_FAMILY-2243";Tend="1124";Tstart="855";shortTE="F";uid="6dc533c3-ae68-418e-ad59-81693a12cd44"
NC_042493.1	RepeatMasker	DNA/hAT-Tip100	35861291	35861410	959	+	.	ID="DNA8-16_AP";Tend="177";Tstart="58";shortTE="F";uid="1a1a2827-d820-4eae-a017-973d219b82f0"
NC_042493.1	RepeatMasker	Unknown	99154781	99155172	3376	+	.	ID="RND-1_FAMILY-303";Tend="1034";Tstart="645";shortTE="F";uid="b918881c-def0-45ff-adca-3ac92ddd9e26"
NC_042493.1	RepeatMasker	Unknown	8854607	8854915	520	+	.	ID="RND-5_FAMILY-812";Tend="1341";Tstart="784";shortTE="F";uid="8641f0e6-1e56-4874-a909-d69e7fc11c80"
NC_042493.1	RepeatMasker	Unknown	5484039	5484200	863	+	.	ID="RND-1_FAMILY-152";Tend="1167";Tstart="996";shortTE="F";uid="44e3634f-e0b5-4d53-84af-4081ec292ff8"
NC_042493.1	RepeatMasker	Unknown	41313559	41313901	2829	+	.	ID="RND-6_FAMILY-20560";Tend="1231";Tstart="889";shortTE="F";uid="0d9c438d-1ceb-4287-80d9-e1f116d90ad3"
NC_042493.1	RepeatMasker	DNA/hAT	29420704	29421167	1792	+	.	ID="DNA8-105_AP";TEgroup="ctg_1%7CDNA8-105_AP%7C28";Tend="650";Tstart="17";shortTE="F";uid="bd7e18c6-7226-47e1-984b-79c9c349fd82"
NC_042493.1	RepeatMasker	DNA/Kolobok-E	54411059	54411352	785	+	.	ID="RND-6_FAMILY-829";Tend="1391";Tstart="1045";shortTE="F";uid="d57b2f91-3ab3-433c-84b8-3fdc5b39dea7"
NC_042493.1	RepeatMasker	Unknown	42558414	42559033	4911	+	.	ID="RND-5_FAMILY-26";Tend="1491";Tstart="881";shortTE="F";uid="078eed80-09f5-4b10-ba63-f1405a32c0bc"
NC_042493.1	RepeatMasker	DNA	79512702	79512871	1200	+	.	ID="RND-5_FAMILY-5530";Tend="1036";Tstart="871";shortTE="F";uid="38a7a663-ac47-4dc7-a3b7-707ba3ef3b54"
NC_042493.1	RepeatMasker	DNA/hAT	107675066	107675220	943	+	.	ID="DNA8-94_AP";Tend="228";Tstart="77";shortTE="F";uid="d12c06d0-6af6-4d37-8b58-840eb3161bbc"
NC_042493.1	RepeatMasker	DNA/hAT	26933985	26934128	941	+	.	ID="RND-6_FAMILY-3592";Tend="1513";Tstart="1368";shortTE="F";uid="a994e9e6-1af7-4b60-bb4c-5e243d968f3d"
NC_042493.1	RepeatMasker	DNA/hAT	17548225	17548347	437	+	.	ID="DNA8-1_AP";Tend="397";Tstart="282";shortTE="F";uid="d743e7a7-490a-40ff-ad1c-35a336930d53"
NC_042493.1	RepeatMasker	DNA	126997774	126997880	514	+	.	ID="RND-6_FAMILY-2385";Tend="402";Tstart="298";shortTE="F";uid="8b57d250-9867-480d-82f4-6aef919e5e30"
NC_042493.1	RepeatMasker	RC/Helitron	60619771	60619871	489	+	.	ID="RND-6_FAMILY-11047";Tend="940";Tstart="831";shortTE="F";uid="d13a5481-1c9f-498f-89ae-02228cf51be9"
NC_042493.1	RepeatMasker	Unknown	8238364	8238547	714	+	.	ID="RND-6_FAMILY-10989";Tend="1111";Tstart="948";shortTE="F";uid="2fbbe949-29aa-422c-ab2f-4fb85e45dac6"
NC_042493.1	RepeatMasker	LINE/R1	81932835	81933550	2060	+	.	ID="SART-1_API";Tend="3361";Tstart="2627";shortTE="F";uid="5931cda1-45a6-4f0c-b9ff-6825ae049b51"
NC_042493.1	RepeatMasker	DNA/hAT-Tip100	32694542	32694930	2009	+	.	ID="RND-6_FAMILY-3170";Tend="1166";Tstart="783";shortTE="F";uid="dd92994f-394c-491f-bda8-d6145c982e4e"
NC_042493.1	RepeatMasker	Unknown	57917786	57917992	1231	+	.	ID="RND-5_FAMILY-1659";Tend="1545";Tstart="1338";shortTE="F";uid="f58aebb2-9f0c-4ade-9c86-4a259a459b0c"
NC_042493.1	RepeatMasker	DNA/hAT-Tip100	100856467	100856657	459	+	.	ID="RND-1_FAMILY-294";Tend="425";Tstart="258";shortTE="F";uid="c09235a8-2f7c-452b-acd8-ef460b7f0b71"
NC_042493.1	RepeatMasker	Retroposon?	416970	417507	4045	+	.	ID="RND-5_FAMILY-4209";Tend="1316";Tstart="791";shortTE="F";uid="f7adbe2d-d72b-4bde-8390-0d0a5a7ffaa5"
NC_042493.1	RepeatMasker	Unknown	12715107	12715303	1186	+	.	ID="RND-6_FAMILY-17664";Tend="1130";Tstart="940";shortTE="F";uid="9d6a284d-d28f-469d-a7ca-13e859629b45"
NC_042493.1	RepeatMasker	Unknown	106576105	106576298	906	+	.	ID="RND-6_FAMILY-26648";Tend="1178";Tstart="976";shortTE="F";uid="5b5583b6-eef2-457e-b99f-ec8cbba19e89"
NC_042493.1	RepeatMasker	DNA/Kolobok-T2	31227463	31227569	418	+	.	ID="REP-4_PBA";Tend="655";Tstart="556";shortTE="F";uid="7f50efae-a1f5-4869-8e0c-b037afe1e287"
NC_042493.1	RepeatMasker	DNA/P	22331334	22331516	576	+	.	ID="RND-6_FAMILY-3991";Tend="1210";Tstart="1024";shortTE="F";uid="c785372d-08fb-4fb1-b13d-ad7c29799bc4"
NC_042493.1	RepeatMasker	DNA/hAT-Tip100	36038575	36039170	4267	+	.	ID="RND-6_FAMILY-3389";Tend="1211";Tstart="585";shortTE="F";uid="f39800f9-cfb9-431a-b15d-d82726b15ebf"
NC_042493.1	RepeatMasker	DNA	78847386	78847610	1797	+	.	ID="DNA8-3_AP";Tend="225";Tstart="1";shortTE="F";uid="a0cf2816-1d6a-4677-8976-c6df47a5a0f7"
NC_042493.1	RepeatMasker	RC/Helitron	113196010	113196183	897	+	.	ID="RND-6_FAMILY-43";Tend="1302";Tstart="1128";shortTE="F";uid="b7fa7794-a8b3-46a7-8c19-2bffc9c4b90e"
NC_042493.1	RepeatMasker	Unknown	108255324	108255480	841	+	.	ID="RND-1_FAMILY-15";Tend="1136";Tstart="982";shortTE="F";uid="1536dd60-7476-4549-8ed1-7911d545e379"
NC_042493.1	RepeatMasker	DNA	94184241	94185510	6556	+	.	ID="rnd-1_family-27";Tend="2224";Tstart="622";shortTE="F";uid="b3886bb4-6ed0-4f52-84c1-903837be9d7c"
NC_042493.1	RepeatMasker	DNA/hAT-Tip100	32697517	32697920	3212	+	.	ID="RND-5_FAMILY-8483";Tend="1473";Tstart="1072";shortTE="F";uid="53f00598-721e-4b62-99a6-c51ceba902f1"
NC_042493.1	RepeatMasker	DNA/Ginger-1	26666651	26666824	756	+	.	ID="GINGER1-1_AP";Tend="5184";Tstart="5005";shortTE="F";uid="c7ddabd8-6641-4686-99c1-aa289a308c44"
NC_042493.1	RepeatMasker	DNA	23376352	23376487	750	+	.	ID="DNAX-10_AP";Tend="138";Tstart="3";shortTE="F";uid="431fe067-284d-47fd-8f4f-e02792a622db"
NC_042493.1	RepeatMasker	DNA/Ginger-1	23580651	23580896	955	+	.	ID="rnd-6_family-954";Tend="1037";Tstart="851";shortTE="F";uid="d28f21c3-6224-414f-a67c-07f21a6085ad"
NC_042493.1	RepeatMasker	DNA/hAT	109920591	109921174	3860	+	.	ID="RND-6_FAMILY-10002";Tend="1573";Tstart="998";shortTE="F";uid="47663e6b-6a10-4e3c-b2d6-528108b94d0c"
NC_042493.1	RepeatMasker	DNA/Merlin	68836019	68836381	828	+	.	ID="RND-6_FAMILY-4048";Tend="1196";Tstart="851";shortTE="F";uid="fb55e498-c0f2-47b0-b823-2fe8d8f27969"
NC_042493.1	RepeatMasker	Retroposon?	45091967	45092260	655	+	.	ID="RND-6_FAMILY-7552";Tend="1729";Tstart="1425";shortTE="F";uid="0483078d-5338-4d06-a841-934d14cb212c"
NC_042493.1	RepeatMasker	DNA	44622895	44623397	2334	+	.	ID="RND-5_FAMILY-1529";Tend="916";Tstart="395";shortTE="F";uid="3aa43282-c967-4833-8294-a556e7a06f64"
NC_042493.1	RepeatMasker	DNA	90453029	90453344	965	+	.	ID="rnd-6_family-795";Tend="1470";Tstart="1094";shortTE="F";uid="18abbd17-4fe1-4587-b22b-666154de2332"
NC_042493.1	RepeatMasker	RC/Helitron	100447629	100448129	1625	+	.	ID="RND-6_FAMILY-8085";Tend="1896";Tstart="1425";shortTE="F";uid="8e7093d9-74f0-41f9-901f-d433285507e9"
NC_042493.1	RepeatMasker	DNA	71809368	71809545	484	+	.	ID="RND-5_FAMILY-729";Tend="1470";Tstart="1295";shortTE="F";uid="db36cacf-9506-402e-b86f-1605bd83b37b"
NC_042493.1	RepeatMasker	DNA/hAT-Tip100	50813098	50813290	479	+	.	ID="RND-6_FAMILY-1170";Tend="1372";Tstart="1198";shortTE="F";uid="6917c4f8-18d4-47c2-aaaf-c89837c7bf90"
NC_042493.1	RepeatMasker	DNA/MULE-MuDR	47620672	47620805	459	+	.	ID="RND-6_FAMILY-1450";Tend="1031";Tstart="902";shortTE="F";uid="fd33f6e5-aee8-403d-8f15-2e114a30185d"
NC_042493.1	RepeatMasker	DNA	4954140	4954474	2499	+	.	ID="DNA4-3_AP";Tend="349";Tstart="1";shortTE="F";uid="3fa88fcd-55df-4d5b-a866-23c41c7d1b9f"
NC_042493.1	RepeatMasker	Unknown	103664289	103664916	2098	+	.	ID="RND-6_FAMILY-6752";Tend="1708";Tstart="1093";shortTE="F";uid="fa97159f-5170-4f6a-8e35-c99f2dadaae8"
NC_042493.1	RepeatMasker	DNA	102270712	102270988	415	+	.	ID="DNA4-3_AP";Tend="304";Tstart="4";shortTE="F";uid="10f63337-9c3d-4fee-87a8-5d6f24b14a85"
NC_042493.1	RepeatMasker	DNA	60673518	60673782	2264	+	.	ID="TTAA18C_AP";Tend="449";Tstart="187";shortTE="F";uid="4062d66d-c463-401b-a34a-1ddaf1653203"
NC_042493.1	RepeatMasker	Unknown	63024282	63024428	518	+	.	ID="RND-6_FAMILY-456";Tend="1115";Tstart="975";shortTE="F";uid="b8811209-6252-4297-ab3f-eab17eb82ecb"
NC_042493.1	RepeatMasker	DNA/Ginger-1	56215692	56215974	694	+	.	ID="RND-5_FAMILY-1668";Tend="1901";Tstart="1597";shortTE="F";uid="e4c7f2a2-70c0-44c9-b9c1-2bc2bdb6e57f"
NC_042493.1	RepeatMasker	DNA/MULE-MuDR	129656145	129656392	862	+	.	ID="RND-6_FAMILY-10985";Tend="782";Tstart="538";shortTE="F";uid="b9c8234e-5338-4d09-86c3-c06e20224cdd"
NC_042493.1	RepeatMasker	DNA	93849426	93849540	627	+	.	ID="TTAA3_AP";Tend="144";Tstart="20";shortTE="F";uid="15c78fce-5ae0-436f-9383-cb2ce9eefb22"
NC_042493.1	RepeatMasker	DNA	19863584	19863702	480	+	.	ID="DNAX-2_AP";Tend="150";Tstart="28";shortTE="F";uid="f602657a-e277-4f94-b5d8-0282d6e66137"
NC_042493.1	RepeatMasker	DNA/hAT	31563778	31564026	1019	+	.	ID="DNA8-105_AP";Tend="265";Tstart="1";shortTE="F";uid="ca064715-51e5-434a-93be-b74354eb7699"
NC_042493.1	RepeatMasker	DNA/hAT-Ac	121259269	121259495	1607	+	.	ID="DNA8-11_AP";Tend="607";Tstart="385";shortTE="F";uid="70804c71-f547-4e05-8b37-1a5cec74a2e6"
NC_042493.1	RepeatMasker	DNA/Kolobok-E	117801848	117802154	1328	+	.	ID="RND-5_FAMILY-751";Tend="830";Tstart="460";shortTE="F";uid="38f68f55-f1e2-489e-bdfd-fc7190d64e6a"
NC_042493.1	RepeatMasker	Unknown	119082863	119083484	2357	+	.	ID="RND-6_FAMILY-26763";Tend="1540";Tstart="1008";shortTE="F";uid="3803ca65-c1f2-448b-9d74-c10eb7a4e9b2"
NC_042493.1	RepeatMasker	Retroposon?	127085268	127085418	815	+	.	ID="RND-5_FAMILY-2724";Tend="186";Tstart="29";shortTE="F";uid="a61883f9-d989-4152-985f-478f0d304365"
NC_042493.1	RepeatMasker	DNA	125788586	125788709	771	+	.	ID="TTAA7_AP";Tend="125";Tstart="3";shortTE="F";uid="7d4fc3aa-bfd3-4428-9c9b-d3af73e8f30c"
NC_042493.1	RepeatMasker	Unknown	66164441	66165196	4168	+	.	ID="RND-5_FAMILY-9968";Tend="1293";Tstart="520";shortTE="F";uid="ab198422-4d2a-4d21-8e3f-fa7c950ddf51"
NC_042493.1	RepeatMasker	DNA/hAT-Charlie	131345601	131345924	1622	+	.	ID="DNA8-51_AP";Tend="357";Tstart="1";shortTE="F";uid="6bd807fe-9382-4d75-9e56-f371ff4086a3"
NC_042493.1	RepeatMasker	Unknown	130559167	130559951	4525	+	.	ID="RND-6_FAMILY-6496";Tend="1619";Tstart="873";shortTE="F";uid="7f14bdcc-3e44-48c7-aca9-92304b45e6f8"
NC_042493.1	RepeatMasker	DNA/hAT-Tip100	101656556	101656772	785	+	.	ID="RND-6_FAMILY-1390";Tend="1555";Tstart="1314";shortTE="F";uid="f2c82c63-2b9f-4edb-b880-ac7778eaaf0b"
NC_042493.1	RepeatMasker	DNA/Ginger-1	88949838	88950027	1001	+	.	ID="RND-6_FAMILY-14973";Tend="1490";Tstart="1313";shortTE="F";uid="0ea569b9-d4db-4dd1-8bfb-c2998d92cbae"
NC_042493.1	RepeatMasker	Retroposon?	64747935	64748853	3073	+	.	ID="RND-6_FAMILY-8413";Tend="870";Tstart="24";shortTE="F";uid="b6489e9c-5bcf-40c0-a81d-fab0525c95aa"
NC_042493.1	RepeatMasker	DNA/Kolobok-E	120054514	120055030	3171	+	.	ID="RND-5_FAMILY-751";Tend="969";Tstart="450";shortTE="F";uid="2d42e4f5-2ad9-4788-a8a8-e11ddce84a96"
NC_042493.1	RepeatMasker	Retroposon?	129740562	129740687	423	+	.	ID="RND-5_FAMILY-7341";Tend="1399";Tstart="1106";shortTE="F";uid="3aa88873-5d0d-4ef3-bd37-c9ad774595bb"
NC_042493.1	RepeatMasker	DNA/hAT	122025165	122025526	1544	+	.	ID="RND-6_FAMILY-15151";Tend="394";Tstart="24";shortTE="F";uid="efa0b0a2-8753-43fa-b174-c24c52b79287"
NC_042493.1	RepeatMasker	LINE/I-Jockey	104306271	104307402	1898	+	.	ID="RND-6_FAMILY-40369";TEgroup="ctg_1%7CRND-6_FAMILY-40369%7C2";Tend="2448";Tstart="1051";shortTE="F";uid="370cd97a-4dcd-43bd-ab6a-c24833924b56"
NC_042493.1	RepeatMasker	DNA/hAT-Ac	127853499	127853748	1832	+	.	ID="RND-5_FAMILY-1569";Tend="820";Tstart="572";shortTE="F";uid="4997673c-de6d-46be-959f-cf6b956269d1"
NC_042493.1	RepeatMasker	DNA	60787557	60788102	1174	+	.	ID="dna4-2_ap";TEgroup="ctg_1%7Cdna4-2_ap%7C11";Tend="316";Tstart="13";shortTE="F";uid="3706882f-01a8-47ef-af4c-45e31d322d72"
NC_042493.1	RepeatMasker	Retroposon?	110208004	110208525	2031	+	.	ID="RND-1_FAMILY-571";Tend="1586";Tstart="1036";shortTE="F";uid="9b77e9e3-de82-4b35-b4cb-a286299268b5"
NC_042493.1	RepeatMasker	DNA	123371102	123371617	1773	+	.	ID="TTAA25_AP";Tend="508";Tstart="1";shortTE="F";uid="371e0a96-928d-49f2-985f-85395ba3f339"
NC_042493.1	RepeatMasker	DNA	64594055	64594273	1345	+	.	ID="TTAA7_AP";Tend="268";Tstart="52";shortTE="F";uid="67ffd05c-587f-4be6-9e49-8d868fc579fe"
NC_042493.1	RepeatMasker	Retroposon?	20053033	20053225	668	+	.	ID="RND-6_FAMILY-7552";Tend="945";Tstart="766";shortTE="F";uid="5abf343f-ab0a-49c2-8bb0-a00fbf8d2c07"
NC_042493.1	RepeatMasker	DNA	79273547	79273869	441	+	.	ID="DNA4-2_AP";Tend="479";Tstart="138";shortTE="F";uid="8c67b93a-a7d2-4a30-b183-dfe7480dc441"
NC_042493.1	RepeatMasker	LINE/I	80020492	80020730	500	+	.	ID="RND-6_FAMILY-3236";Tend="1207";Tstart="969";shortTE="F";uid="2337cbb3-ca1a-4c45-9c17-e4547f1ca4c5"
NC_042493.1	RepeatMasker	DNA	19777664	19777846	592	+	.	ID="dna4-1_ap";Tend="184";Tstart="21";shortTE="F";uid="00299ef2-5946-4fd1-afc8-84abc5b3d716"
NC_042493.1	RepeatMasker	Retroposon?	129725582	129726338	3740	+	.	ID="RND-6_FAMILY-2390";Tend="1476";Tstart="781";shortTE="F";uid="ee1caa02-e6b1-4c12-902d-03cb1e4eda0f"
NC_042493.1	RepeatMasker	DNA	80121347	80121565	455	+	.	ID="TTAA4B_AP";Tend="275";Tstart="55";shortTE="F";uid="e68bff0c-bcb9-4a56-81bc-816993b790a3"
NC_042493.1	RepeatMasker	Unknown	120207488	120207822	1388	+	.	ID="RND-6_FAMILY-9778";Tend="1103";Tstart="752";shortTE="F";uid="55b0fdd5-f21f-46dc-af74-412ec7834f69"
NC_042493.1	RepeatMasker	DNA	83928043	83928222	713	+	.	ID="RND-6_FAMILY-345";Tend="250";Tstart="71";shortTE="F";uid="cb9ab802-825e-4d6b-8ce1-24fbf0034073"
NC_042493.1	RepeatMasker	DNA/hAT-Tip100	92837376	92837668	1468	+	.	ID="RND-6_FAMILY-6029";Tend="2094";Tstart="1785";shortTE="F";uid="a10c95ee-ba2c-425d-90ff-6716f2f34249"
NC_042493.1	RepeatMasker	DNA	77619681	77620180	680	+	.	ID="ttaa2c_ap";Tend="423";Tstart="5";shortTE="F";uid="cd465879-4d83-4ed9-bbb5-cd33593f91d4"
NC_042493.1	RepeatMasker	DNA/hAT	66310398	66310509	452	+	.	ID="RND-4_FAMILY-1191";Tend="1085";Tstart="986";shortTE="F";uid="5e458411-b5ac-4e2e-9a73-e17d622dc7e5"
NC_042493.1	RepeatMasker	Unknown	129910386	129910549	451	+	.	ID="RND-6_FAMILY-150";Tend="866";Tstart="711";shortTE="F";uid="0f8401e5-289f-4566-ac07-15ef245a19c4"
NC_042493.1	RepeatMasker	Unknown	99142060	99142674	3131	+	.	ID="RND-5_FAMILY-5836";Tend="635";Tstart="12";shortTE="F";uid="b70bd03c-3ac2-4a03-8a79-4819b8fc3919"
NC_042493.1	RepeatMasker	DNA/Ginger-1	60922518	60922636	1675	+	.	ID="RND-6_FAMILY-9672";Tend="2174";Tstart="1481";shortTE="F";uid="5e34fe75-9a4b-4bba-aab8-0a44db91c5e5"
NC_042493.1	RepeatMasker	Unknown	127164373	127164590	410	+	.	ID="RND-6_FAMILY-22289";Tend="890";Tstart="667";shortTE="F";uid="b88e4105-c553-43d9-ad16-d775dc1189db"
NC_042493.1	RepeatMasker	DNA/Ginger-1	90006377	90006791	2695	+	.	ID="rnd-6_family-20286";Tend="1210";Tstart="781";shortTE="F";uid="1881cb63-e434-46f3-a456-516de9b849c3"
NC_042493.1	RepeatMasker	DNA	638486	638741	1297	+	.	ID="DNA4-1_AP";Tend="823";Tstart="564";shortTE="F";uid="79734fb9-c763-4284-af70-b2719013c09f"
NC_042493.1	RepeatMasker	Retroposon?	73502069	73502960	7002	+	.	ID="RND-6_FAMILY-2390";Tend="2526";Tstart="1616";shortTE="F";uid="3d604300-fb32-4f5d-a13a-b39e86cc26fb"
NC_042493.1	RepeatMasker	DNA/Kolobok-E	52663753	52664154	418	+	.	ID="KOLOBOKE-4_AP";Tend="7430";Tstart="6994";shortTE="F";uid="fed50155-f081-432a-8135-9275881061e9"
NC_042493.1	RepeatMasker	Retroposon?	87450743	87451393	1076	+	.	ID="RND-6_FAMILY-18690";Tend="997";Tstart="387";shortTE="F";uid="950c39f6-f26f-4fd0-92dd-1ae9ad31933f"
NC_042493.1	RepeatMasker	DNA/MULE-MuDR	27903321	27903675	433	+	.	ID="RND-6_FAMILY-31276";Tend="1586";Tstart="1229";shortTE="F";uid="576f95fa-9ffe-463c-b961-75b93686d64a"
NC_042493.1	RepeatMasker	DNA	115728355	115728502	507	+	.	ID="RND-5_FAMILY-5800";Tend="379";Tstart="242";shortTE="F";uid="87d9c908-7d07-4d46-a3e1-3009a7933d36"
NC_042493.1	RepeatMasker	DNA	120043940	120044675	3389	+	.	ID="RND-1_FAMILY-96";Tend="2022";Tstart="1367";shortTE="F";uid="6267b0aa-0f75-4781-b5fc-3939d977f69f"
NC_042493.1	RepeatMasker	DNA/Kolobok-E	41037234	41037398	1134	+	.	ID="RND-5_FAMILY-6218";Tend="1828";Tstart="1663";shortTE="F";uid="337e0d21-77c1-466e-932a-de4f21fa913e"
NC_042493.1	RepeatMasker	Retroposon?	40574249	40574373	596	+	.	ID="RND-6_FAMILY-2390";Tend="900";Tstart="775";shortTE="F";uid="566be10e-8576-4098-a9ab-fb82eb93d614"
NC_042493.1	RepeatMasker	DNA/hAT	91061624	91061883	781	+	.	ID="RND-1_FAMILY-216";Tend="1146";Tstart="865";shortTE="F";uid="96da2328-1a13-4787-8d9c-0b30bb094db5"
NC_042493.1	RepeatMasker	DNA	28407812	28408090	1720	+	.	ID="RND-6_FAMILY-1847";Tend="1495";Tstart="1219";shortTE="F";uid="9d830e05-9ce8-45cf-ab43-c2ac9c119cd2"
NC_042493.1	RepeatMasker	LTR/Gypsy	128985521	128985756	712	+	.	ID="RND-6_FAMILY-6107";Tend="1153";Tstart="918";shortTE="F";uid="e760d710-07ce-4aa3-bd78-3843c7ecc973"
NC_042493.1	RepeatMasker	DNA	128473424	128473633	1709	+	.	ID="RND-1_FAMILY-567";Tend="991";Tstart="770";shortTE="F";uid="2f7cef10-f8b5-48b6-86ee-86d9e8d0afc6"
NC_042493.1	RepeatMasker	DNA	16523691	16524079	2667	+	.	ID="TTAA2C_AP";Tend="402";Tstart="4";shortTE="F";uid="1387e8df-5650-453a-bc88-96bd1f4305bd"
NC_042493.1	RepeatMasker	DNA/CMC-Transib	125815575	125816150	511	+	.	ID="RND-6_FAMILY-22337";Tend="569";Tstart="1";shortTE="F";uid="a53628e3-e1d0-4f48-8582-26288ca278da"
NC_042493.1	RepeatMasker	DNA	44445568	44446018	3540	+	.	ID="RND-1_FAMILY-464";Tend="1409";Tstart="963";shortTE="F";uid="37813ee9-9f2c-4339-8f75-83bb2c23399c"
NC_042493.1	RepeatMasker	Unknown	34893904	34894142	745	+	.	ID="RND-5_FAMILY-177";Tend="1170";Tstart="939";shortTE="F";uid="f6dea292-fd8d-4b53-8d36-ff4f3de71a47"
NC_042493.1	RepeatMasker	DNA/hAT-Tip100	62699844	62700728	6351	+	.	ID="DNA8-28_AP";Tend="881";Tstart="1";shortTE="F";uid="88865855-bcd9-44e3-96e4-303e9d8cf8f8"
NC_042493.1	RepeatMasker	DNA/Kolobok-E	4872659	4873348	5949	+	.	ID="RND-1_FAMILY-130";Tend="687";Tstart="1";shortTE="F";uid="78c51fd6-82de-4036-aef4-d5ad9001e5e3"
NC_042493.1	RepeatMasker	DNA/Ginger-1	31568949	31569150	605	+	.	ID="RND-6_FAMILY-6101";Tend="2036";Tstart="1827";shortTE="F";uid="97ff5de3-955d-4c52-9836-91b6c500305a"
NC_042493.1	RepeatMasker	DNA/MULE-MuDR	100441635	100441791	673	+	.	ID="RND-6_FAMILY-10985";Tend="827";Tstart="670";shortTE="F";uid="96cd1d34-df08-45f4-bbea-db6e01891915"
NC_042493.1	RepeatMasker	DNA	121967238	121967512	1448	+	.	ID="RND-5_FAMILY-2173";Tend="317";Tstart="68";shortTE="F";uid="3a71224b-17d9-4b8a-ab53-9d7b9d8c77d8"
NC_042493.1	RepeatMasker	DNA	99450423	99450901	707	+	.	ID="rnd-6_family-10875";Tend="1784";Tstart="1369";shortTE="F";uid="147e5ec5-f408-4dab-826c-5ea01ee8fdb7"
NC_042493.1	RepeatMasker	Retroposon?	67825885	67826183	1551	+	.	ID="RND-6_FAMILY-8413";Tend="1725";Tstart="1418";shortTE="F";uid="aeeb4cfc-7b20-4d43-8dbd-ed4385560032"
NC_042493.1	RepeatMasker	Retroposon?	54206360	54206482	421	+	.	ID="RND-5_FAMILY-3709";Tend="1373";Tstart="1252";shortTE="F";uid="3fc63354-f848-4948-8118-3abfbb9460bc"
NC_042493.1	RepeatMasker	DNA/hAT-hAT19	62372116	62372815	5450	+	.	ID="DNA8-97_AP";Tend="697";Tstart="1";shortTE="F";uid="2a49e368-41dd-493d-b204-c1bc7dbd71f9"
NC_042493.1	RepeatMasker	DNA/hAT-hAT19	131943313	131943698	2287	+	.	ID="HAT-N6B_AP";Tend="439";Tstart="1";shortTE="F";uid="3acac985-064c-4f31-bef4-653abe0910fc"
NC_042493.1	RepeatMasker	DNA	129212269	129212790	4137	+	.	ID="RND-4_FAMILY-649";Tend="1374";Tstart="836";shortTE="F";uid="ce8966b2-05f7-4200-9a03-28e0ecf63664"
NC_042493.1	RepeatMasker	DNA/CMC-EnSpm	82530504	82530681	1295	+	.	ID="RND-6_FAMILY-7508";Tend="1159";Tstart="984";shortTE="F";uid="96cdf86a-d1bc-491c-ad2e-771d0d9e0b23"
NC_042493.1	RepeatMasker	DNA/hAT-hAT19	95917250	95917728	1065	+	.	ID="RND-5_FAMILY-525";Tend="1242";Tstart="755";shortTE="F";uid="aa31f316-366b-4633-a1fc-31ea82e661b0"
NC_042493.1	RepeatMasker	DNA/Ginger-1	31433100	31433229	727	+	.	ID="RND-6_FAMILY-21700";Tend="1406";Tstart="1265";shortTE="F";uid="863d24a4-6cd2-4ca2-9c67-e4d7678fca7c"
NC_042493.1	RepeatMasker	Retroposon?	113164508	113164989	1451	+	.	ID="RND-6_FAMILY-14959";Tend="2062";Tstart="1690";shortTE="F";uid="f787ea72-861f-4bdf-a245-0760362765f4"
NC_042493.1	RepeatMasker	LTR/Pao	111096534	111097487	681	+	.	ID="BEL-213_AA-I";Tend="6215";Tstart="4628";shortTE="F";uid="bfea8e89-19f4-461f-a8bf-d9592784342d"
NC_042493.1	RepeatMasker	DNA/Ginger-1	18267073	18267468	653	+	.	ID="RND-6_FAMILY-20286";Tend="1870";Tstart="1467";shortTE="F";uid="bca2c780-6b20-48b9-88cf-97711e67b33b"
NC_042493.1	RepeatMasker	LTR/Gypsy	55018808	55019446	3612	+	.	ID="RND-5_FAMILY-3256";Tend="1538";Tstart="883";shortTE="F";uid="7678863b-b6de-45e3-b0ee-1e9bea106e92"
NC_042493.1	RepeatMasker	LINE/I-Jockey	42397008	42397319	1186	+	.	ID="RND-6_FAMILY-3752";Tend="1531";Tstart="1212";shortTE="F";uid="3e173d5e-b9e2-472c-89d8-adb33846767d"
NC_042493.1	RepeatMasker	DNA	125511219	125511482	1368	+	.	ID="RND-5_FAMILY-244";Tend="1756";Tstart="1481";shortTE="F";uid="0109c904-61bf-42ad-97dd-f6ba507050ba"
NC_042493.1	RepeatMasker	DNA/Maverick	84944655	84945240	2338	+	.	ID="RND-6_FAMILY-31798";Tend="435";Tstart="1";shortTE="F";uid="566f9f03-6954-4cc6-b4cb-21c834fa2d55"
NC_042493.1	RepeatMasker	DNA/hAT-Ac	88500777	88500931	547	+	.	ID="RND-6_FAMILY-6188";Tend="929";Tstart="780";shortTE="F";uid="d0883967-f8d1-4874-9b86-a753a6be3fac"
NC_042493.1	RepeatMasker	Unknown	94897860	94897998	684	+	.	ID="RND-6_FAMILY-3829";Tend="1620";Tstart="1478";shortTE="F";uid="9d35e2a8-02b0-4631-8d1f-c1f30aa27ecd"
NC_042493.1	RepeatMasker	DNA	91917885	91918018	839	+	.	ID="TTAA2C_AP";Tend="132";Tstart="5";shortTE="F";uid="f386c02b-b2bf-4b3d-8f73-a940053cdfaf"
NC_042493.1	RepeatMasker	DNA/Ginger	71555742	71556299	2727	+	.	ID="RND-6_FAMILY-5156";TEgroup="ctg_1%7CRND-6_FAMILY-5156%7C4";Tend="1725";Tstart="937";shortTE="F";uid="63370895-cea6-4c24-be09-84b5ae3a04c3"
NC_042493.1	RepeatMasker	DNA/Ginger-1	9740635	9741171	3906	+	.	ID="rnd-6_family-22402";Tend="1405";Tstart="876";shortTE="F";uid="e53e070a-033f-48d9-a57d-797bb87b589c"
NC_042493.1	RepeatMasker	DNA/hAT-Tip100	118989031	118989156	513	+	.	ID="rnd-6_family-7551";Tend="1172";Tstart="1063";shortTE="F";uid="9e88566b-85bd-4657-b3ec-f021b37e257c"
NC_042493.1	RepeatMasker	Unknown	104451997	104452709	1694	+	.	ID="RND-6_FAMILY-4449";TEgroup="ctg_1%7CRND-6_FAMILY-4449%7C1";Tend="1893";Tstart="421";shortTE="F";uid="9186cbb0-dc86-42d2-a347-bab14dae9e86"
NC_042493.1	RepeatMasker	DNA/hAT-Ac	50491489	50491768	1169	+	.	ID="dna8-14_ap";Tend="937";Tstart="744";shortTE="F";uid="87509bfa-9adf-4c0b-a489-beebee7eb554"
NC_042493.1	RepeatMasker	Unknown	67679722	67680976	9064	+	.	ID="RND-6_FAMILY-2587";Tend="1655";Tstart="421";shortTE="F";uid="6fbbd966-9b7b-4b80-bbda-cc3bef4d3de1"
NC_042493.1	RepeatMasker	DNA/TcMar-Tc1	19768411	19768862	574	+	.	ID="rnd-6_family-20517";Tend="1340";Tstart="944";shortTE="F";uid="0c7bbabb-9df2-4829-97ed-ff4bdbbdf635"
NC_042493.1	RepeatMasker	DNA/Sola-1	52429784	52431299	6977	+	.	ID="SOLA1-2_AP";Tend="1549";Tstart="2";shortTE="F";uid="9f6dd78b-c9cb-405f-9f39-c8deec784ab4"
NC_042493.1	RepeatMasker	Unknown	114778321	114778674	2098	+	.	ID="RND-1_FAMILY-2";Tend="1301";Tstart="952";shortTE="F";uid="d37d69b8-0833-442d-a885-fd50f396cf0b"
NC_042493.1	RepeatMasker	DNA/Kolobok-E	47524763	47524976	2986	+	.	ID="RND-6_FAMILY-15442";Tend="1911";Tstart="965";shortTE="F";uid="3d3a7ed2-c51f-45f4-af2f-dd3969fa257b"
NC_042493.1	RepeatMasker	DNA/Kolobok-E	84164666	84164862	519	+	.	ID="RND-6_FAMILY-9044";Tend="1668";Tstart="1456";shortTE="F";uid="290a0d7a-2add-453e-b17d-3b8ccefb1dd2"
NC_042493.1	RepeatMasker	Retroposon?	124871781	124872700	7307	+	.	ID="RND-6_FAMILY-7552";Tend="1727";Tstart="811";shortTE="F";uid="9ba91dfe-4987-40dc-8d15-56ba3a720c59"
NC_042493.1	RepeatMasker	Unknown	30594029	30594818	3517	+	.	ID="RND-1_FAMILY-92";Tend="1562";Tstart="760";shortTE="F";uid="0333a82a-ba66-4cdf-8561-6333ac2ce53d"
NC_042493.1	RepeatMasker	DNA	69757073	69757491	2084	+	.	ID="TTAA3_AP";Tend="428";Tstart="1";shortTE="F";uid="b94dd994-e24d-43aa-b73b-c3c34ea906ea"
NC_042493.1	RepeatMasker	DNA/Ginger-1	75197182	75197386	1738	+	.	ID="RND-6_FAMILY-8793";Tend="349";Tstart="144";shortTE="F";uid="e3a01bf5-10da-49fd-9685-a0e1d7273a36"
NC_042493.1	RepeatMasker	RC/Helitron	66562820	66562946	841	+	.	ID="RND-1_FAMILY-33";Tend="1376";Tstart="1248";shortTE="F";uid="43ee4f8b-2f5c-4b1b-8ed9-aed075b63c68"
NC_042493.1	RepeatMasker	Unknown	1662589	1662713	725	+	.	ID="RND-6_FAMILY-11179";Tend="1461";Tstart="1339";shortTE="F";uid="9142e0b5-975a-4eb2-aecf-328a91a2c890"
NC_042493.1	RepeatMasker	DNA/Maverick	99895759	99896018	942	+	.	ID="RND-6_FAMILY-1428";Tend="482";Tstart="234";shortTE="F";uid="8079cfea-2de0-4cea-bde1-2088c954195a"
NC_042493.1	RepeatMasker	DNA/Ginger	28946247	28946757	2545	+	.	ID="RND-6_FAMILY-2771";Tend="1761";Tstart="1241";shortTE="F";uid="94df5db6-ed16-478b-8ac7-5f2df6115e47"
NC_042493.1	RepeatMasker	Unknown	115917623	115918077	2837	+	.	ID="RND-5_FAMILY-4430";Tend="1303";Tstart="870";shortTE="F";uid="9c665c95-8fa5-42aa-9f82-671b4ddf4501"
NC_042493.1	RepeatMasker	DNA/Ginger-1	51517885	51518274	477	+	.	ID="ginger1-1_ap";Tend="4144";Tstart="3925";shortTE="F";uid="37ed0715-e507-4eca-8513-3bd31249f5aa"
NC_042493.1	RepeatMasker	LINE/L2	88080635	88080792	918	+	.	ID="RND-4_FAMILY-1756";Tend="2646";Tstart="2264";shortTE="F";uid="f256dafe-b3e1-48bd-926d-75f08f3e974b"
NC_042493.1	RepeatMasker	DNA	70055511	70056160	1249	+	.	ID="RND-6_FAMILY-12477";Tend="2272";Tstart="1646";shortTE="F";uid="ebfc5cca-e434-4034-863b-0a6f8f364153"
NC_042493.1	RepeatMasker	DNA/Ginger-1	54461780	54462040	960	+	.	ID="RND-6_FAMILY-21700";Tend="1893";Tstart="1586";shortTE="F";uid="0e83f31d-8c17-43ea-a989-df3664483216"
NC_042493.1	RepeatMasker	DNA	102109395	102109591	474	+	.	ID="RND-6_FAMILY-368";Tend="1968";Tstart="1788";shortTE="F";uid="886323c3-d08e-4cbb-9538-63501d9ffae7"
NC_042493.1	RepeatMasker	DNA/Sola-1	65349211	65350103	6385	+	.	ID="RND-6_FAMILY-5129";Tend="1608";Tstart="734";shortTE="F";uid="298d81f1-518b-45ce-9f44-741f6923df92"
NC_042493.1	RepeatMasker	DNA/Kolobok-E	86759214	86759804	2440	+	.	ID="RND-6_FAMILY-15442";Tend="2225";Tstart="1627";shortTE="F";uid="d1aca8fb-053e-4ff0-b71b-debb16b4ffa8"
NC_042493.1	RepeatMasker	DNA/Ginger	63490320	63490502	628	+	.	ID="RND-6_FAMILY-2771";Tend="2105";Tstart="1927";shortTE="F";uid="add045aa-1656-4d91-b1ee-92b9c49c1080"
NC_042493.1	RepeatMasker	LINE/CR1	42257174	42257908	2653	+	.	ID="RND-6_FAMILY-9987";Tend="1437";Tstart="728";shortTE="F";uid="e7823a26-7d19-4248-ab7f-e431f40c8592"
NC_042493.1	RepeatMasker	Unknown	119901022	119901460	1303	+	.	ID="RND-6_FAMILY-19092";Tend="590";Tstart="271";shortTE="F";uid="5ecdb80f-33f5-45c0-9265-9db5e6df352b"
NC_042493.1	RepeatMasker	DNA/Kolobok-E	94576386	94576551	661	+	.	ID="RND-4_FAMILY-542";Tend="1133";Tstart="987";shortTE="F";uid="64aed87e-5ba0-4ba1-a66d-bfb937f3ccdf"
NC_042493.1	RepeatMasker	Retroposon?	50771165	50772891	11449	+	.	ID="SINE2-1_AP";Tend="1770";Tstart="1";shortTE="F";uid="2952668c-14f1-4da3-ab01-265996819ef7"
NC_042493.1	RepeatMasker	DNA	75705236	75705557	1409	+	.	ID="TTAA3_AP";Tend="363";Tstart="32";shortTE="F";uid="e3eb9b75-64c5-4c7b-8781-7e0525b0e345"
NC_042493.1	RepeatMasker	Retroposon?	124510866	124512784	11964	+	.	ID="RND-6_FAMILY-5770";Tend="1916";Tstart="127";shortTE="F";uid="5f33ab5a-c698-437b-b089-c9f689d97906"
NC_042493.1	RepeatMasker	Unknown	48962688	48962819	900	+	.	ID="RND-6_FAMILY-417";Tend="579";Tstart="443";shortTE="F";uid="0246fc06-d380-47e9-aa89-5690231c4f74"
NC_042493.1	RepeatMasker	DNA/hAT-Ac	95064517	95064978	3044	+	.	ID="DNA8-54_AP";Tend="551";Tstart="44";shortTE="F";uid="980d3086-2c55-40ba-a9c6-5969d9054588"
NC_042493.1	RepeatMasker	Unknown	14426044	14426310	829	+	.	ID="RND-5_FAMILY-443";Tend="1454";Tstart="1189";shortTE="F";uid="b1ddace6-3118-4b4a-95ae-f2d6e2571f0c"
NC_042493.1	RepeatMasker	DNA/Maverick	12363223	12364833	10822	+	.	ID="RND-6_FAMILY-8592";Tend="2691";Tstart="1071";shortTE="F";uid="b19e20ba-7660-4e03-b534-38be24cf1221"
NC_042493.1	RepeatMasker	DNA	4121302	4121711	2019	+	.	ID="TTAA2_AP";Tend="427";Tstart="1";shortTE="F";uid="62bbfca1-c127-4a09-b153-168f240234ce"
NC_042493.1	RepeatMasker	DNA/Kolobok-E	105050982	105051522	3268	+	.	ID="RND-6_FAMILY-15442";Tend="2227";Tstart="1679";shortTE="F";uid="0ed3fc5f-400a-4503-a9fc-e034e92c1833"
NC_042493.1	RepeatMasker	RC/Helitron	27165630	27166081	2110	+	.	ID="RND-5_FAMILY-1906";Tend="1709";Tstart="1086";shortTE="F";uid="4446e03d-1496-405a-ab2e-c96d44a9d896"
NC_042493.1	RepeatMasker	DNA/Ginger-1	125190826	125191253	3202	+	.	ID="RND-6_FAMILY-51198";Tend="2547";Tstart="2144";shortTE="F";uid="0f449795-5713-4a5d-9d95-e35a761573d6"
NC_042493.1	RepeatMasker	DNA/Kolobok-E	101212108	101212262	493	+	.	ID="KOLOBOKE-2_AP";Tend="2104";Tstart="1944";shortTE="F";uid="8c7ac1a9-f8a3-4452-956b-b4c70fe6e934"
NC_042493.1	RepeatMasker	DNA/hAT	121489217	121489321	454	+	.	ID="RND-5_FAMILY-874";Tend="2143";Tstart="2023";shortTE="F";uid="a4f466f0-30e5-4c27-9a4b-abd7767d826d"
NC_042493.1	RepeatMasker	Retroposon?	47983570	47984069	3297	+	.	ID="RND-6_FAMILY-3283";Tend="1516";Tstart="1037";shortTE="F";uid="a58902d2-a8e7-463a-bd39-830284bf1da0"
NC_042493.1	RepeatMasker	DNA/hAT-Tip100	5635427	5636169	3715	+	.	ID="DNA8-87_AP";Tend="772";Tstart="3";shortTE="F";uid="3972221d-0c6f-4d9b-bf61-a81be5e1985d"
NC_042493.1	RepeatMasker	Unknown	98455105	98455505	3341	+	.	ID="RND-1_FAMILY-163";Tend="801";Tstart="380";shortTE="F";uid="212173dc-6912-4615-9639-f52871aa0e32"
NC_042493.1	RepeatMasker	Retroposon?	93746882	93747079	644	+	.	ID="RND-5_FAMILY-3709";Tend="1991";Tstart="1821";shortTE="F";uid="edabe949-f5a7-4573-b160-6d9a65743399"
NC_042493.1	RepeatMasker	DNA/Kolobok-E	39784485	39784784	1907	+	.	ID="RND-6_FAMILY-15442";Tend="2198";Tstart="1900";shortTE="F";uid="47fe8bce-f82c-4b58-9b15-3f4997c476ef"
NC_042493.1	RepeatMasker	Unknown	36505990	36506395	2601	+	.	ID="RND-5_FAMILY-4256";Tend="1283";Tstart="879";shortTE="F";uid="3798ec31-e17e-47d1-bfa5-9ba9e17ee65d"
NC_042493.1	RepeatMasker	Unknown	66740607	66741671	7824	+	.	ID="RND-1_FAMILY-190";Tend="1888";Tstart="812";shortTE="F";uid="74b72490-1d30-48ca-8c9d-acd158a6b2a4"
NC_042493.1	RepeatMasker	Unknown	11003859	11003999	938	+	.	ID="RND-6_FAMILY-1373";Tend="1394";Tstart="1257";shortTE="F";uid="a897593e-ada6-455b-89a4-fcfa3cac46de"
NC_042493.1	RepeatMasker	DNA	132407578	132407694	652	+	.	ID="RND-5_FAMILY-3376";Tend="1004";Tstart="891";shortTE="F";uid="af80058b-2aa0-4ef1-a25e-0b215672aa5c"
NC_042493.1	RepeatMasker	DNA/Kolobok-E	72317508	72317715	628	+	.	ID="RND-1_FAMILY-42";Tend="1475";Tstart="1264";shortTE="F";uid="e56ac745-2654-4d19-85d4-c779e8f4683d"
NC_042493.1	RepeatMasker	Retroposon?	7661726	7661930	632	+	.	ID="RND-5_FAMILY-3709";Tend="1951";Tstart="1757";shortTE="F";uid="3ee6b8d0-258e-409d-b5d0-000aa98c20fe"
NC_042493.1	RepeatMasker	DNA	123066888	123067319	1528	+	.	ID="TTAAC_AP";Tend="419";Tstart="1";shortTE="F";uid="7fd87060-1501-4d31-9ca5-18fc712e8af2"
NC_042493.1	RepeatMasker	DNA/hAT-Charlie	18003397	18003691	596	+	.	ID="RND-6_FAMILY-1662";Tend="1150";Tstart="807";shortTE="F";uid="b8b5f261-5ff0-4e38-90aa-a173c168a73a"
NC_042493.1	RepeatMasker	DNA/Ginger-1	52991318	52992247	5295	+	.	ID="rnd-6_family-20286";Tend="1609";Tstart="727";shortTE="F";uid="2d32e428-a96b-463c-b432-44496adc1cf3"
NC_042493.1	RepeatMasker	DNA/Maverick	48244342	48245967	2502	+	.	ID="RND-6_FAMILY-7167";Tend="3651";Tstart="2012";shortTE="F";uid="3e98afe1-d7ab-443f-9086-cb2e23b1f91c"
NC_042493.1	RepeatMasker	Retroposon?	127269514	127270003	1087	+	.	ID="RND-6_FAMILY-11842";Tend="2228";Tstart="1714";shortTE="F";uid="b3df7af9-156b-4eb6-b9b3-774f42bba462"
NC_042493.1	RepeatMasker	DNA/Ginger-1	108803650	108803877	1340	+	.	ID="rnd-6_family-9672";Tend="2300";Tstart="2103";shortTE="F";uid="dbb12271-dcad-4202-abba-982c55c27c02"
NC_042493.1	RepeatMasker	DNA/hAT-Ac	11380923	11381177	1884	+	.	ID="RND-1_FAMILY-125";Tend="2209";Tstart="1953";shortTE="F";uid="0a9e5885-6850-4918-81af-1f256b448983"
NC_042493.1	RepeatMasker	RC/Helitron	67200933	67201072	642	+	.	ID="RND-5_FAMILY-1022";Tend="1035";Tstart="911";shortTE="F";uid="5e6c7235-b0dd-4467-bcfa-6b9b4adf23b7"
NC_042493.1	RepeatMasker	Unknown	96690203	96690686	648	+	.	ID="RND-6_FAMILY-13195";Tend="419";Tstart="5";shortTE="F";uid="f8489662-2863-4cfd-bb26-59d8b19f1e52"
NC_042493.1	RepeatMasker	DNA	1343024	1343392	695	+	.	ID="DNA4-2_AP";Tend="769";Tstart="351";shortTE="F";uid="ee8bd961-e01a-437c-ad6a-9f507b67b8d3"
NC_042493.1	RepeatMasker	DNA	110765042	110765372	2601	+	.	ID="RND-6_FAMILY-16869";Tend="1092";Tstart="755";shortTE="F";uid="9cfb54b7-5194-4a54-9265-c9c4454e7a6f"
NC_042493.1	RepeatMasker	DNA/Maverick	108277299	108277594	901	+	.	ID="RND-6_FAMILY-24837";Tend="1034";Tstart="735";shortTE="F";uid="8faeaf7f-400c-4764-9ed6-ae653b6feb62"
NC_042493.1	RepeatMasker	DNA/hAT-Ac	66407750	66408077	1747	+	.	ID="RND-6_FAMILY-22208";Tend="1146";Tstart="806";shortTE="F";uid="6aee9a2e-ba0e-44ed-adb2-4b1c922b5e45"
NC_042493.1	RepeatMasker	DNA/Ginger-1	99851738	99851990	1526	+	.	ID="RND-6_FAMILY-14973";Tend="1187";Tstart="939";shortTE="F";uid="39188d85-20ae-4067-b94a-bdcf20db9098"
NC_042493.1	RepeatMasker	DNA	44469524	44469795	892	+	.	ID="DNA4-2_AP";Tend="769";Tstart="522";shortTE="F";uid="b342ed70-53b0-42ac-9692-a71d7695f255"
NC_042493.1	RepeatMasker	DNA/hAT-Tip100	23638285	23638453	1427	+	.	ID="RND-5_FAMILY-4948";Tend="1136";Tstart="969";shortTE="F";uid="9951eeaa-cb0d-48b5-80f8-fd9001e681f9"
NC_042493.1	RepeatMasker	RC/Helitron	123389496	123389785	1287	+	.	ID="RND-6_FAMILY-8947";Tend="1581";Tstart="1320";shortTE="F";uid="d2e2f97d-2ada-42e4-b14b-8aa96ed586d3"
NC_042493.1	RepeatMasker	DNA/CMC-Transib	40897744	40899152	408	+	.	ID="RND-6_FAMILY-22337";Tend="2717";Tstart="1296";shortTE="F";uid="b32e86b1-db72-453b-bac0-a73b07187446"
NC_042493.1	RepeatMasker	LTR/Gypsy	24291057	24292432	11339	+	.	ID="RND-6_FAMILY-1796";Tend="1656";Tstart="292";shortTE="F";uid="7821f847-0d66-44bd-b9cf-d60ab998515c"
NC_042493.1	RepeatMasker	LINE/R1	115061991	115063243	3359	+	.	ID="SART-9_API";Tend="2504";Tstart="1252";shortTE="F";uid="94820a1e-baf4-4e9e-8304-a2871c85e190"
NC_042493.1	RepeatMasker	LINE/R1	46451634	46451832	605	+	.	ID="RND-6_FAMILY-1436";Tend="1720";Tstart="1527";shortTE="F";uid="a56610e1-3a38-40c6-b701-21fc4f096965"
NC_042493.1	RepeatMasker	Unknown	43198521	43199193	4402	+	.	ID="RND-5_FAMILY-3574";Tend="1359";Tstart="707";shortTE="F";uid="6f080ecf-0ba8-4fe9-9bfc-ad239c8e47b0"
NC_042493.1	RepeatMasker	DNA/hAT-hAT19	37428469	37428838	2531	+	.	ID="DNA8-79_AP";Tend="342";Tstart="1";shortTE="F";uid="5f4d9ea4-a91e-4d4c-969f-120cabc8f410"
NC_042493.1	RepeatMasker	DNA/hAT-Ac	32343549	32343778	551	+	.	ID="RND-1_FAMILY-407";Tend="2086";Tstart="1899";shortTE="F";uid="49002ce5-4b84-4d24-b007-64a5dbd13fea"
NC_042493.1	RepeatMasker	DNA	68430143	68430929	5568	+	.	ID="RND-6_FAMILY-28348";Tend="2306";Tstart="1551";shortTE="F";uid="b94d6cc7-9ee6-4a5f-b327-065d3e31578f"
NC_042493.1	RepeatMasker	DNA/Kolobok-E	15205910	15206219	979	+	.	ID="KOLOBOKE-2_AP";Tend="1412";Tstart="1118";shortTE="F";uid="a7f33bc9-9072-42c4-9f32-169931410016"
NC_042493.1	RepeatMasker	DNA/Ginger-1	123547420	123547623	409	+	.	ID="RND-6_FAMILY-20286";Tend="1282";Tstart="1086";shortTE="F";uid="b33be4c6-58d9-447f-93d4-12cecb861685"
NC_042493.1	RepeatMasker	DNA	21312870	21312979	803	+	.	ID="DNA8-22_AP";Tend="110";Tstart="1";shortTE="F";uid="218c4c48-1a88-4eae-bd27-b8e8610b8510"
NC_042493.1	RepeatMasker	LINE/I	22829685	22830174	1282	+	.	ID="RND-6_FAMILY-8350";Tend="1166";Tstart="694";shortTE="F";uid="d8893f07-cee1-4746-9e36-a2f1976fb2bd"
NC_042493.1	RepeatMasker	DNA	101658415	101658667	2044	+	.	ID="RND-6_FAMILY-275";Tend="1130";Tstart="878";shortTE="F";uid="82ab6e91-7fed-4e0f-9605-148debda3b66"
NC_042493.1	RepeatMasker	DNA/hAT-Tip100	93833279	93833529	709	+	.	ID="RND-6_FAMILY-1170";Tend="1386";Tstart="1156";shortTE="F";uid="0cdfa5fa-4b5d-46ad-9af8-e30890e46590"
NC_042493.1	RepeatMasker	Unknown	72091545	72091698	924	+	.	ID="RND-1_FAMILY-240";Tend="1117";Tstart="963";shortTE="F";uid="c09f2c8a-3a36-4a7f-9734-66dca187de3b"
NC_042493.1	RepeatMasker	DNA/hAT	55255722	55256195	668	+	.	ID="RND-1_FAMILY-203";TEgroup="ctg_1%7CRND-1_FAMILY-203%7C1";Tend="1991";Tstart="828";shortTE="F";uid="6dfaf3b2-c666-492c-9a60-8fdc7a4a4228"
NC_042493.1	RepeatMasker	DNA/hAT	116684811	116685679	6719	+	.	ID="RND-6_FAMILY-120";Tend="1355";Tstart="479";shortTE="F";uid="64d90c3e-80d1-4648-b09e-0f26397a3e06"
NC_042493.1	RepeatMasker	RC/Helitron	38568752	38569604	6588	+	.	ID="RND-6_FAMILY-3340";Tend="1705";Tstart="827";shortTE="F";uid="bf53c253-e588-42a7-8d82-938767510f03"
NC_042493.1	RepeatMasker	DNA/Maverick	81349845	81349949	890	+	.	ID="RND-6_FAMILY-4148";Tend="2238";Tstart="2134";shortTE="F";uid="9d20900f-19bc-47cd-afce-b6f3f2c99e0f"
NC_042493.1	RepeatMasker	Retroposon?	10185211	10185402	599	+	.	ID="RND-5_FAMILY-1426";Tend="2543";Tstart="2348";shortTE="F";uid="e6467822-493a-4969-a9c3-381805fd9429"
NC_042493.1	RepeatMasker	Unknown	29069079	29069769	3059	+	.	ID="RND-1_FAMILY-62";Tend="1072";Tstart="359";shortTE="F";uid="9a880070-556b-487a-99b2-be3e4e5d7947"
NC_042493.1	RepeatMasker	DNA/Kolobok-E	124559954	124560493	1217	+	.	ID="RND-5_FAMILY-3759";Tend="1585";Tstart="1006";shortTE="F";uid="531c230c-a777-4370-8276-0ffdc7da4cfa"
NC_042493.1	RepeatMasker	DNA/Kolobok-E	122059528	122059914	2286	+	.	ID="RND-6_FAMILY-9043";Tend="1513";Tstart="1140";shortTE="F";uid="5780dfee-30f7-4a76-8974-8e5de9f6443f"
NC_042493.1	RepeatMasker	DNA	37874836	37875209	2536	+	.	ID="TTAA19_AP";Tend="509";Tstart="140";shortTE="F";uid="03881d7b-bde7-4673-9456-5c2554448b98"
NC_042493.1	RepeatMasker	DNA/Kolobok-E	93075556	93075872	1814	+	.	ID="RND-6_FAMILY-26970";Tend="1165";Tstart="841";shortTE="F";uid="332a8aaa-2feb-4f42-9ce5-93abd58b06c6"
NC_042493.1	RepeatMasker	DNA/hAT-Ac	98163509	98163709	417	+	.	ID="RND-5_FAMILY-2812";Tend="975";Tstart="798";shortTE="F";uid="a3bfe66e-d62f-4c63-94a4-eb851b31c59d"
NC_042493.1	RepeatMasker	DNA	125557841	125557997	835	+	.	ID="RND-5_FAMILY-1869";Tend="1576";Tstart="1403";shortTE="F";uid="8b61e2eb-780c-44b6-87a0-2bfd92f7cc82"
NC_042493.1	RepeatMasker	Unknown	43300066	43301544	2188	+	.	ID="RND-5_FAMILY-1061";TEgroup="ctg_1%7CRND-5_FAMILY-1061%7C5";Tend="1864";Tstart="941";shortTE="F";uid="4c4deaf2-c71f-4576-9e63-0b80cea5e2be"
NC_042493.1	RepeatMasker	DNA/hAT-Tip100	119722961	119723086	532	+	.	ID="DNA8-6_AP";Tend="126";Tstart="1";shortTE="F";uid="ba9c9cd0-0ebc-44c1-8315-1fe7a9748cdc"
NC_042493.1	RepeatMasker	Unknown	102950372	102951118	6018	+	.	ID="RND-1_FAMILY-215";Tend="1454";Tstart="712";shortTE="F";uid="bf844163-8a22-4acc-92ba-a1f7f3f27dc6"
NC_042493.1	RepeatMasker	DNA/hAT	89836389	89836830	3466	+	.	ID="RND-5_FAMILY-874";Tend="1055";Tstart="624";shortTE="F";uid="1802bfab-2ca6-494c-8d92-8b7602570eb0"
NC_042493.1	RepeatMasker	DNA	85553962	85554201	923	+	.	ID="TTAA2D_AP";Tend="430";Tstart="193";shortTE="F";uid="12438af9-2546-4887-9fbb-27f4a826470d"
NC_042493.1	RepeatMasker	DNA/Kolobok-T2	81868	82276	3081	+	.	ID="RND-1_FAMILY-194";Tend="1083";Tstart="674";shortTE="F";uid="5fc6bedf-9d02-44cd-b09f-b7ad89e296a8"
NC_042493.1	RepeatMasker	Unknown	130351100	130351276	1172	+	.	ID="RND-6_FAMILY-3215";Tend="1518";Tstart="1339";shortTE="F";uid="fefef7f7-e0a8-4292-ba94-d55259b6f9f9"
NC_042493.1	RepeatMasker	DNA/Kolobok-E	27361333	27361446	848	+	.	ID="RND-6_FAMILY-15442";Tend="2220";Tstart="2105";shortTE="F";uid="b1675021-d257-4ed0-b17b-66336d578ab0"
NC_042493.1	RepeatMasker	DNA/hAT	89800735	89800896	1296	+	.	ID="RND-5_FAMILY-983";Tend="920";Tstart="758";shortTE="F";uid="8140f2b7-c854-4d2f-9f9e-3101550cc17f"
NC_042493.1	RepeatMasker	Unknown	9812022	9812320	1324	+	.	ID="RND-6_FAMILY-4216";Tend="680";Tstart="380";shortTE="F";uid="2b6ce051-8fb9-4846-b3f6-6085280933b7"
NC_042493.1	RepeatMasker	DNA/Ginger-1	58126488	58126618	444	+	.	ID="RND-6_FAMILY-6101";Tend="980";Tstart="850";shortTE="F";uid="df39f729-43f0-48c7-ba39-b150f11a6b6d"
NC_042493.1	RepeatMasker	DNA/TcMar-Pogo	23012104	23012377	514	+	.	ID="POGO";Tend="1262";Tstart="991";shortTE="F";uid="e2df4e4d-a282-4c14-bb20-9ddadc07c500"
NC_042493.1	RepeatMasker	Unknown	128753274	128753616	3045	+	.	ID="RND-1_FAMILY-161";Tend="1226";Tstart="883";shortTE="F";uid="3c66fc53-45a6-4e5b-afc8-16790a9f0d6c"
NC_042493.1	RepeatMasker	DNA/hAT-Tip100	117662894	117663066	435	+	.	ID="RND-5_FAMILY-311";Tend="1054";Tstart="892";shortTE="F";uid="e0e9af1e-f8aa-4df2-8a30-689879060d35"
NC_042493.1	RepeatMasker	Unknown	26605596	26605969	2584	+	.	ID="RND-6_FAMILY-41273";Tend="1077";Tstart="701";shortTE="F";uid="ae5d9802-fa11-406d-b5b5-754c1ee9bb48"
NC_042493.1	RepeatMasker	Unknown	114823479	114824675	7407	+	.	ID="RND-6_FAMILY-15174";Tend="1724";Tstart="567";shortTE="F";uid="37c3924b-8606-439d-a15f-bbcf47ee61b9"
NC_042493.1	RepeatMasker	DNA/hAT	115095647	115096089	1608	+	.	ID="DNA8-105_AP";TEgroup="ctg_1%7CDNA8-105_AP%7C89";Tend="650";Tstart="1";shortTE="F";uid="74f1c4a8-5abb-400e-9e83-ccabd8f825e2"
NC_042493.1	RepeatMasker	DNA/CMC-Transib	52645079	52645488	663	+	.	ID="RND-6_FAMILY-29255";Tend="2710";Tstart="2357";shortTE="F";uid="33c6ca7f-c85a-4014-b8ba-de078a25336d"
NC_042493.1	RepeatMasker	DNA/hAT-hAT19	113528483	113528747	522	+	.	ID="HAT-1_RPR";Tend="1439";Tstart="1180";shortTE="F";uid="6dbca5fa-f0d8-4b26-b9a4-68791e312cdb"
NC_042493.1	RepeatMasker	Unknown	21845863	21846382	4435	+	.	ID="RND-5_FAMILY-3885";Tend="1397";Tstart="875";shortTE="F";uid="8045688f-8a56-4456-90cd-530d58ead4e7"
NC_042493.1	RepeatMasker	Retroposon?	56006321	56006508	1406	+	.	ID="RND-6_FAMILY-7552";Tend="975";Tstart="786";shortTE="F";uid="37f40c87-7702-466d-ae20-2fc17cf3ba92"
NC_042493.1	RepeatMasker	DNA/Ginger-1	126081344	126082156	4132	+	.	ID="RND-6_FAMILY-9672";Tend="2185";Tstart="1296";shortTE="F";uid="c880ea94-fdf3-42ed-b1c8-f0d84b0d48d8"
NC_042493.1	RepeatMasker	DNA/Ginger-1	60850971	60851109	422	+	.	ID="RND-6_FAMILY-547";Tend="298";Tstart="187";shortTE="F";uid="f905cdde-c0ba-4041-b64d-3cd3983ef927"
NC_042493.1	RepeatMasker	LTR/Gypsy	17329601	17330492	6934	+	.	ID="RND-6_FAMILY-4540";Tend="1388";Tstart="518";shortTE="F";uid="f1952936-fbf7-4246-bf2a-01324a253c6f"
NC_042493.1	RepeatMasker	Unknown	9855959	9856694	2768	+	.	ID="RND-6_FAMILY-6959";Tend="1240";Tstart="626";shortTE="F";uid="76db4c01-057a-4f17-8de7-887e9f5277dd"
NC_042493.1	RepeatMasker	DNA/Ginger-1	111720053	111720563	2678	+	.	ID="RND-4_FAMILY-641";Tend="1472";Tstart="970";shortTE="F";uid="e075c580-be6f-4da5-b5c8-2afd2dad0ba5"
NC_042493.1	RepeatMasker	DNA/Ginger-1	55969959	55970089	420	+	.	ID="RND-6_FAMILY-9672";Tend="1023";Tstart="886";shortTE="F";uid="915bc815-e8bd-45d1-b8ed-1fc1dbd2511e"
NC_042493.1	RepeatMasker	Unknown	32411725	32412064	1527	+	.	ID="RND-6_FAMILY-21048";Tend="1024";Tstart="691";shortTE="F";uid="5482dd59-01cc-43fb-bddf-c518dee466ae"
NC_042493.1	RepeatMasker	DNA/hAT-hAT19	117672348	117672556	764	+	.	ID="DNA8-82_AP";Tend="748";Tstart="555";shortTE="F";uid="1ae51542-19ba-4bd2-8ee5-4511c5880383"
NC_042493.1	RepeatMasker	LTR/Gypsy	34059872	34063435	28435	+	.	ID="RND-6_FAMILY-10246";Tend="3677";Tstart="162";shortTE="F";uid="119e807f-6a05-471a-88f4-49697ce96ada"
NC_042493.1	RepeatMasker	Unknown	122998466	122998915	838	+	.	ID="RND-6_FAMILY-871";Tend="901";Tstart="438";shortTE="F";uid="bb04b91b-eb7e-4f06-8d8f-db16c963875b"
NC_042493.1	RepeatMasker	DNA/Ginger-1	8704479	8705164	4484	+	.	ID="RND-6_FAMILY-1559";Tend="2317";Tstart="1582";shortTE="F";uid="d0119461-58d9-470d-bc2b-12dcb3708517"
NC_042493.1	RepeatMasker	DNA/Kolobok-E	77719951	77720594	910	+	.	ID="RND-6_FAMILY-829";Tend="1566";Tstart="911";shortTE="F";uid="f2ed19b1-56f2-4544-ae04-ba6aae3b305d"
NC_042493.1	RepeatMasker	RC/Helitron	57403729	57403860	410	+	.	ID="RND-6_FAMILY-2195";Tend="814";Tstart="684";shortTE="F";uid="ccd75d03-b263-4f46-88e7-084b1bf8749f"
NC_042493.1	RepeatMasker	DNA	22372377	22374006	10119	+	.	ID="rnd-6_family-8202";Tend="1241";Tstart="1";shortTE="F";uid="4f52c20c-27f0-4b55-a1f3-61e65552e893"
NC_042493.1	RepeatMasker	Retroposon?	70940138	70940299	2041	+	.	ID="RND-5_FAMILY-836";Tend="2404";Tstart="1545";shortTE="F";uid="3b35594c-25f1-42bb-91e1-7ae3bbd8311a"
NC_042493.1	RepeatMasker	Unknown	112985425	112986283	4225	+	.	ID="RND-5_FAMILY-3044";Tend="1722";Tstart="829";shortTE="F";uid="a5f36256-2af4-4fd9-acab-e3823ec93b67"
NC_042493.1	RepeatMasker	DNA	103713678	103713849	715	+	.	ID="TTAA13B_AP";Tend="595";Tstart="431";shortTE="F";uid="f6b65589-f1b1-4ecd-b693-927d6070af46"
NC_042493.1	RepeatMasker	DNA/hAT-hAT19	51841226	51841472	793	+	.	ID="HAT-N13_AP";Tend="262";Tstart="2";shortTE="F";uid="4371c086-7a49-4e2e-80fe-ec21a3b959f7"
NC_042493.1	RepeatMasker	DNA/hAT	121642747	121643268	2131	+	.	ID="RND-5_FAMILY-583";Tend="1397";Tstart="855";shortTE="F";uid="718030d8-65c8-440a-bcb6-2a68b4b844cf"
NC_042493.1	RepeatMasker	LTR/Gypsy	81066447	81067016	2767	+	.	ID="RND-6_FAMILY-4541";Tend="1124";Tstart="565";shortTE="F";uid="81554ed8-c2ec-4db7-b3e0-4ad42b89e851"
NC_042493.1	RepeatMasker	DNA	116355440	116356062	4922	+	.	ID="RND-6_FAMILY-2929";Tend="801";Tstart="195";shortTE="F";uid="95a4f6f5-ecac-43b2-bac3-41a9bff80f1a"
NC_042493.1	RepeatMasker	DNA	132395190	132395366	609	+	.	ID="DNA8-77_AP";Tend="770";Tstart="574";shortTE="F";uid="0a627d97-08c3-4f8c-8a01-4b2f4e98170c"
NC_042493.1	RepeatMasker	Unknown	26965523	26965685	904	+	.	ID="RND-6_FAMILY-2548";Tend="726";Tstart="561";shortTE="F";uid="ac1abc18-7ea5-4abd-8505-2d204d23cb5e"
NC_042493.1	RepeatMasker	Unknown	124670514	124671231	2015	+	.	ID="RND-6_FAMILY-7154";Tend="1413";Tstart="674";shortTE="F";uid="64c75bbd-080e-436c-995e-57ee60fae89b"
NC_042493.1	RepeatMasker	Unknown	104879425	104879587	1294	+	.	ID="RND-1_FAMILY-79";Tend="1758";Tstart="1588";shortTE="F";uid="ffa739ba-e286-4af3-b74b-7a7a9967f692"
NC_042493.1	RepeatMasker	Unknown	112571641	112572731	4918	+	.	ID="RND-6_FAMILY-4978";Tend="1399";Tstart="401";shortTE="F";uid="7baaae90-5474-4906-8cbe-25561f261a54"
NC_042493.1	RepeatMasker	Unknown	64265141	64265372	1547	+	.	ID="RND-6_FAMILY-1970";Tend="651";Tstart="422";shortTE="F";uid="bad1968e-ed90-45a7-95be-ceaa3bd1b548"
NC_042493.1	RepeatMasker	DNA/hAT-Tip100	110945966	110946132	1421	+	.	ID="DNA8-16B_AP";Tend="167";Tstart="1";shortTE="F";uid="9c1e9465-3fc2-4447-8f2e-0e8080e38e62"
NC_042493.1	RepeatMasker	LTR/Copia	57232042	57233195	6258	+	.	ID="RND-6_FAMILY-1990";Tend="1604";Tstart="536";shortTE="F";uid="2b63d184-9049-4667-81b0-cf1c44ffbb5b"
NC_042493.1	RepeatMasker	DNA	98012641	98012970	958	+	.	ID="RND-6_FAMILY-14385";Tend="1381";Tstart="1083";shortTE="F";uid="2775e259-a3e9-483b-8141-b54bbda0aa94"
NC_042493.1	RepeatMasker	LINE/L2	128434079	128434796	924	+	.	ID="RND-6_FAMILY-884";Tend="1945";Tstart="1234";shortTE="F";uid="3af721bd-ac99-4f96-a1fd-3acd054b6382"
NC_042493.1	RepeatMasker	Retroposon?	2845936	2846523	4362	+	.	ID="RND-6_FAMILY-14514";Tend="1001";Tstart="417";shortTE="F";uid="05434372-645e-42fa-ba36-fb21574f4404"
NC_042493.1	RepeatMasker	DNA/Kolobok-E	125458726	125458948	721	+	.	ID="RND-6_FAMILY-15442";Tend="1435";Tstart="1154";shortTE="F";uid="1533cfbd-276a-462e-8a1a-35e9b204294b"
NC_042493.1	RepeatMasker	Retroposon?	99389042	99389358	2268	+	.	ID="RND-5_FAMILY-14760";Tend="1372";Tstart="1057";shortTE="F";uid="bae07831-6f7d-45fd-8106-d01c9e332038"
NC_042493.1	RepeatMasker	DNA	130798119	130798344	1635	+	.	ID="DNA8-21_AP";Tend="799";Tstart="574";shortTE="F";uid="e33cbc29-c366-4f92-82e2-509dc42790cb"
NC_042493.1	RepeatMasker	Unknown	118753597	118754072	1473	+	.	ID="RND-5_FAMILY-2344";Tend="1215";Tstart="729";shortTE="F";uid="1457037a-7b67-4777-ac5d-55ebe39601d6"
NC_042493.1	RepeatMasker	DNA/Ginger	124203880	124204070	1018	+	.	ID="RND-6_FAMILY-2771";Tend="2523";Tstart="2331";shortTE="F";uid="6b6c8aba-38cb-4010-8176-658b7d2ecfb8"
NC_042493.1	RepeatMasker	DNA/MULE-MuDR	36289804	36290274	3509	+	.	ID="RND-6_FAMILY-3000";Tend="1458";Tstart="988";shortTE="F";uid="b6a721a8-acc5-45ca-984f-077242172e4c"
NC_042493.1	RepeatMasker	DNA	56205199	56205404	1409	+	.	ID="TTAA3_AP";Tend="429";Tstart="219";shortTE="F";uid="2c6df1a0-3c0e-4786-be80-5e42b7d93dea"
NC_042493.1	RepeatMasker	DNA/hAT	57968050	57968728	4906	+	.	ID="DNA8-112_AP";Tend="689";Tstart="1";shortTE="F";uid="d2cf6c18-87ac-4956-ae87-c444b2420700"
NC_042493.1	RepeatMasker	DNA/hAT-hAT19	121916191	121916792	4697	+	.	ID="DNA8-49_AP";Tend="864";Tstart="271";shortTE="F";uid="65ede794-a501-47e5-b175-f47930318a22"
NC_042493.1	RepeatMasker	DNA/Maverick	117002051	117002356	2049	+	.	ID="RND-6_FAMILY-376";Tend="303";Tstart="1";shortTE="F";uid="14e44a37-b0f1-49e5-a75b-ff0a5a039f34"
NC_042493.1	RepeatMasker	DNA	113767237	113767414	1003	+	.	ID="ttaa3b_ap";Tend="366";Tstart="189";shortTE="F";uid="1aab053b-aeaa-4b0d-bb6d-980b910697b3"
NC_042493.1	RepeatMasker	DNA/Ginger	69371029	69371183	498	+	.	ID="RND-1_FAMILY-173";Tend="1850";Tstart="1708";shortTE="F";uid="f0229540-0866-4fec-9892-599551bce916"
NC_042493.1	RepeatMasker	LINE/I-Jockey	5408842	5408973	622	+	.	ID="RND-5_FAMILY-651";Tend="1151";Tstart="1020";shortTE="F";uid="91fc3877-7a54-43d6-a2ed-d26d4e879421"
NC_042493.1	RepeatMasker	DNA	68670654	68670758	454	+	.	ID="RND-6_FAMILY-2385";Tend="498";Tstart="400";shortTE="F";uid="9077e8b3-e2e7-4503-a63d-3a637361ba4b"
NC_042493.1	RepeatMasker	DNA/hAT-hAT19	98516685	98517543	4025	+	.	ID="RND-5_FAMILY-525";Tend="3499";Tstart="2630";shortTE="F";uid="3637f3eb-e470-4e7d-a554-0c0f7da3c3d7"
NC_042493.1	RepeatMasker	DNA	81544278	81544866	1891	+	.	ID="DNA4-2_AP";Tend="769";Tstart="212";shortTE="F";uid="8f6f62d2-3231-4514-b224-26e18a4dfade"
NC_042493.1	RepeatMasker	Unknown	11288456	11288608	455	+	.	ID="RND-1_FAMILY-514";Tend="1125";Tstart="951";shortTE="F";uid="3a152bef-c369-4415-92ad-328758f00473"
NC_042493.1	RepeatMasker	DNA	8871212	8871442	692	+	.	ID="ttaa13b_ap";Tend="254";Tstart="2";shortTE="F";uid="6c74bd8c-1f3e-400e-8d39-10e0d7971884"
NC_042493.1	RepeatMasker	Retroposon?	42353449	42353998	787	+	.	ID="RND-5_FAMILY-2567";Tend="1552";Tstart="992";shortTE="F";uid="487b2d7c-c765-448a-a105-1e57fed7cc95"
NC_042493.1	RepeatMasker	Unknown	87341749	87342184	3357	+	.	ID="RND-6_FAMILY-41273";Tend="1625";Tstart="1186";shortTE="F";uid="15c3ceee-55e9-4c72-b706-73b00eee8cdf"
NC_042493.1	RepeatMasker	DNA/MULE-NOF	14207562	14207698	842	+	.	ID="RND-6_FAMILY-1690";Tend="552";Tstart="428";shortTE="F";uid="a016f3e7-500c-4990-adaa-075feeb5ccc5"
NC_042493.1	RepeatMasker	DNA/MULE-NOF	122478795	122479154	2598	+	.	ID="RND-6_FAMILY-1690";Tend="1039";Tstart="680";shortTE="F";uid="edb7250f-11fe-4ce7-8b95-4794b255d266"
NC_042493.1	RepeatMasker	Retroposon?	53707749	53708005	846	+	.	ID="RND-5_FAMILY-7341";Tend="1899";Tstart="1657";shortTE="F";uid="1c6322fb-7c26-4377-ba33-c27ee4025143"
NC_042493.1	RepeatMasker	DNA/Kolobok-E	41281971	41282301	615	+	.	ID="RND-6_FAMILY-3006";Tend="1143";Tstart="805";shortTE="F";uid="7ab22b6c-81d9-4040-acc9-269a97581e51"
NC_042493.1	RepeatMasker	DNA/Ginger	122288830	122289736	2754	+	.	ID="RND-6_FAMILY-2771";TEgroup="ctg_1%7CRND-6_FAMILY-2771%7C29";Tend="2550";Tstart="1450";shortTE="F";uid="9f1240de-aeed-4e53-af7c-950d34f387e7"
NC_042493.1	RepeatMasker	LINE/CR1	111498129	111498373	623	+	.	ID="RND-6_FAMILY-21336";Tend="1546";Tstart="1291";shortTE="F";uid="8314572c-f3fd-4c7b-a709-85f73e780c00"
NC_042493.1	RepeatMasker	DNA/Kolobok-E	10064609	10064915	2839	+	.	ID="rnd-6_family-829";Tend="1172";Tstart="112";shortTE="F";uid="f2a97a16-f434-40a5-9e9b-6eb24e348f6a"
NC_042493.1	RepeatMasker	DNA/hAT-Ac	94085985	94086110	468	+	.	ID="DNA8-39_AP";Tend="315";Tstart="190";shortTE="F";uid="7c57fcfd-9d22-4b57-b12f-33f2d30f9f91"
NC_042493.1	RepeatMasker	Retroposon?	105423836	105424236	575	+	.	ID="RND-5_FAMILY-2567";Tend="1551";Tstart="1152";shortTE="F";uid="55e4de8c-9be9-4841-b65d-742ef9dc9023"
NC_042493.1	RepeatMasker	DNA/Sola-1	85761570	85761805	1546	+	.	ID="DNA4-4_AP";Tend="231";Tstart="1";shortTE="F";uid="837dca2c-0ff8-450f-b1d0-912bf8d96329"
NC_042493.1	RepeatMasker	DNA	48069927	48070305	907	+	.	ID="TTAA2D_AP";Tend="430";Tstart="1";shortTE="F";uid="822692cf-3e56-484c-a4d1-d207bee79b59"
NC_042493.1	RepeatMasker	LINE/L2	121697023	121697210	441	+	.	ID="RND-5_FAMILY-16339";Tend="1567";Tstart="1381";shortTE="F";uid="9c759186-fe76-4359-ba66-72e9c56d2e47"
NC_042493.1	RepeatMasker	DNA/Ginger-1	120924585	120924752	2076	+	.	ID="rnd-6_family-51198";Tend="1108";Tstart="819";shortTE="F";uid="6eee68bf-9320-4a0f-a316-4636a5939fb0"
NC_042493.1	RepeatMasker	DNA	20180579	20180860	715	+	.	ID="RND-5_FAMILY-6073";Tend="1276";Tstart="1034";shortTE="F";uid="7ba83329-4f06-409c-bf3f-3d87231ad937"
NC_042493.1	RepeatMasker	Unknown	58424982	58425979	1716	+	.	ID="RND-6_FAMILY-185";TEgroup="ctg_1%7CRND-6_FAMILY-185%7C2";Tend="1558";Tstart="322";shortTE="F";uid="3685049a-aa50-426f-9bd8-3e7108a586b0"
NC_042493.1	RepeatMasker	Unknown	14554824	14555112	1394	+	.	ID="RND-4_FAMILY-284";Tend="1093";Tstart="725";shortTE="F";uid="a7f95ff1-a078-48b9-8884-2d8c5cced480"
NC_042493.1	RepeatMasker	Unknown	22831748	22831952	1472	+	.	ID="RND-6_FAMILY-4862";Tend="593";Tstart="397";shortTE="F";uid="859febc9-1893-4ebe-9826-c0a68f7b1dd9"
NC_042493.1	RepeatMasker	LTR/Gypsy	58234712	58236009	622	+	.	ID="GYPSY8-I_AP";Tend="2597";Tstart="1289";shortTE="F";uid="94f037b8-d8ec-45fb-95a0-a218e41db4f3"
NC_042493.1	RepeatMasker	DNA/hAT-Tip100	49409787	49410746	7435	+	.	ID="RND-6_FAMILY-12226";Tend="1980";Tstart="1039";shortTE="F";uid="cee66b1a-fe02-4b6b-85a2-4ad139f45232"
NC_042493.1	RepeatMasker	Retroposon?	105755688	105756380	2255	+	.	ID="RND-6_FAMILY-14514";Tend="993";Tstart="276";shortTE="F";uid="b8bad3ee-fd22-4bf7-aa58-220d8d7bc7ea"
NC_042493.1	RepeatMasker	LINE/I	126477643	126478052	916	+	.	ID="RND-5_FAMILY-6255";Tend="1165";Tstart="761";shortTE="F";uid="508f07cb-ded4-490d-a779-c621c14dbf7f"
NC_042493.1	RepeatMasker	DNA/MULE-MuDR	23217499	23217745	721	+	.	ID="MUDR7X_AP";Tend="2285";Tstart="2051";shortTE="F";uid="93dd67f6-6917-4324-a998-56c6dbfec7e6"
NC_042493.1	RepeatMasker	Retroposon?	85630630	85630844	432	+	.	ID="RND-6_FAMILY-5001";Tend="832";Tstart="647";shortTE="F";uid="331cfdfe-0b73-4e88-8569-53657b2bf547"
NC_042493.1	RepeatMasker	Unknown	85198636	85198767	806	+	.	ID="RND-6_FAMILY-18146";Tend="1213";Tstart="1079";shortTE="F";uid="fc8d3427-9448-4e56-bd1a-f94e4e641a1a"
NC_042493.1	RepeatMasker	DNA/Ginger-1	14284548	14286279	13170	+	.	ID="RND-5_FAMILY-7031";Tend="2604";Tstart="876";shortTE="F";uid="fe41a74c-c47d-4f42-8471-93ad1d63d9f0"
NC_042493.1	RepeatMasker	LINE/L2	123190364	123190528	615	+	.	ID="RND-6_FAMILY-27179";Tend="1361";Tstart="1201";shortTE="F";uid="3bc1f4da-a54d-40c8-8dd8-b549124cdf84"
NC_042493.1	RepeatMasker	DNA/hAT-hAT19	30534565	30535343	3214	+	.	ID="RND-6_FAMILY-21601";Tend="1750";Tstart="1079";shortTE="F";uid="dada4954-0d7e-48fb-aba3-06264f0ff430"
NC_042493.1	RepeatMasker	DNA/MULE-MuDR	68319528	68319644	400	+	.	ID="DNA8-28B_AP";Tend="139";Tstart="1";shortTE="F";uid="d5ae198f-a13d-4fa7-8ce3-ce5f355b64e2"
NC_042493.1	RepeatMasker	DNA/hAT-Charlie	62691559	62691741	982	+	.	ID="RND-6_FAMILY-2110";Tend="1175";Tstart="992";shortTE="F";uid="7eb43276-67df-41a1-a89a-72b4b46e3820"
NC_042493.1	RepeatMasker	Unknown	67679079	67679569	2051	+	.	ID="RND-6_FAMILY-2587";Tend="428";Tstart="5";shortTE="F";uid="4e5d76b1-389d-45e3-a3f4-be5ef4ddf982"
NC_042493.1	RepeatMasker	Unknown	8598376	8598483	710	+	.	ID="RND-6_FAMILY-12354";Tend="1394";Tstart="1285";shortTE="F";uid="7ccce209-4176-4519-a55f-36b033d89d9e"
NC_042493.1	RepeatMasker	DNA/hAT-Tip100	55908187	55909180	6625	+	.	ID="DNA8-83_AP";TEgroup="ctg_1%7CDNA8-83_AP%7C9";Tend="883";Tstart="1";shortTE="F";uid="517c1436-c5d7-43f6-ac46-94864d1a2142"
NC_042493.1	RepeatMasker	DNA/Ginger-1	66727387	66728932	4091	+	.	ID="rnd-6_family-20286";Tend="2476";Tstart="142";shortTE="F";uid="64ec5941-8db8-4223-af6e-2585a0f0b73c"
NC_042493.1	RepeatMasker	DNA/Ginger-1	52326716	52327482	2411	+	.	ID="rnd-6_family-9672";Tend="2110";Tstart="732";shortTE="F";uid="2b114acd-67ae-454a-bd07-938a1c1392e5"
NC_042493.1	RepeatMasker	DNA/P	128755722	128755873	657	+	.	ID="P-4_AP";Tend="146";Tstart="1";shortTE="F";uid="2b867317-48d5-4442-a1f9-e809b3e87695"
NC_042493.1	RepeatMasker	DNA/Ginger	28522358	28522879	1631	+	.	ID="RND-6_FAMILY-2771";Tend="2060";Tstart="1529";shortTE="F";uid="40a230de-eebb-4ef0-a57e-6874eae84c8d"
NC_042493.1	RepeatMasker	Unknown	74699652	74700056	3169	+	.	ID="RND-5_FAMILY-3327";Tend="1362";Tstart="964";shortTE="F";uid="1f9253bc-fb79-48be-aab7-2917414baadf"
NC_042493.1	RepeatMasker	DNA/Kolobok-E	122247326	122247775	1972	+	.	ID="RND-6_FAMILY-18021";Tend="565";Tstart="168";shortTE="F";uid="546f6ab3-846f-42dd-b556-a36a086845a2"
NC_042493.1	RepeatMasker	DNA/PIF-Harbinger	111048378	111048665	2489	+	.	ID="RND-6_FAMILY-7514";Tend="1485";Tstart="1198";shortTE="F";uid="afbc7eae-2256-4bc2-839d-8401b0be4026"
NC_042493.1	RepeatMasker	DNA/Ginger-1	99595751	99595943	1237	+	.	ID="rnd-6_family-1559";Tend="949";Tstart="750";shortTE="F";uid="4f5182b6-cba3-4368-bcce-883b62390b2f"
NC_042493.1	RepeatMasker	DNA	17686276	17686526	1834	+	.	ID="RND-6_FAMILY-23701";Tend="1825";Tstart="1571";shortTE="F";uid="75cfc2af-c3c6-4867-b860-e98aece52d5a"
NC_042493.1	RepeatMasker	DNA/Ginger-1	93786415	93786574	994	+	.	ID="GINGER1-2_AP";Tend="3999";Tstart="3835";shortTE="F";uid="f31d7aaf-0a9c-4499-87aa-c3d2679e41d1"
NC_042493.1	RepeatMasker	LTR/Gypsy	40612891	40614225	7931	+	.	ID="RND-6_FAMILY-3394";Tend="1589";Tstart="257";shortTE="F";uid="c3562997-af5c-416b-8d13-2d1349e1d0c3"
NC_042493.1	RepeatMasker	DNA	117991853	117991975	768	+	.	ID="DNA3-1_AP";Tend="119";Tstart="1";shortTE="F";uid="5b27c5fd-17cb-4d5d-ae38-847bcab7e7fb"
NC_042493.1	RepeatMasker	Retroposon?	108589851	108590659	3424	+	.	ID="RND-6_FAMILY-2865";Tend="1279";Tstart="495";shortTE="F";uid="389df44f-8bb5-40fb-bba2-9e8f8a05dc71"
NC_042493.1	RepeatMasker	DNA/hAT-Tip100	113004437	113004682	937	+	.	ID="RND-6_FAMILY-192";Tend="1423";Tstart="1227";shortTE="F";uid="baf13f78-535b-45a8-9c81-2c8df75edf22"
NC_042493.1	RepeatMasker	Unknown	85362084	85362263	671	+	.	ID="RND-6_FAMILY-10244";Tend="1255";Tstart="1105";shortTE="F";uid="3170c17f-5205-4488-9957-eb6da492a2e2"
NC_042493.1	RepeatMasker	Retroposon?	122761073	122763699	16612	+	.	ID="RND-6_FAMILY-7552";Tend="3346";Tstart="121";shortTE="F";uid="b334c99a-0fca-4a81-8fe9-4cd6430853a7"
NC_042493.1	RepeatMasker	DNA/Ginger-1	38528384	38529241	5120	+	.	ID="RND-6_FAMILY-20286";Tend="1696";Tstart="777";shortTE="F";uid="0e0e6c35-a5c8-4154-bfcc-e621a922bda4"
NC_042493.1	RepeatMasker	LINE/I-Jockey	27830687	27831222	4026	+	.	ID="RND-6_FAMILY-24337";Tend="1528";Tstart="1020";shortTE="F";uid="faff799b-de19-4e3e-bc9a-37e731df5e65"
NC_042493.1	RepeatMasker	DNA/Ginger-2	123505691	123505959	1021	+	.	ID="RND-1_FAMILY-563";Tend="959";Tstart="668";shortTE="F";uid="26f0ad7d-845f-4cad-bcd9-37cb965bbf61"
NC_042493.1	RepeatMasker	DNA/hAT-hAT19	4184485	4185195	738	+	.	ID="hat-4_lmi";Tend="1444";Tstart="773";shortTE="F";uid="0d160114-0a8f-4af5-b69e-cf0cba5740e3"
NC_042493.1	RepeatMasker	Unknown	74722965	74723771	5982	+	.	ID="RND-1_FAMILY-92";Tend="1562";Tstart="760";shortTE="F";uid="69d3361a-380c-4a58-a495-d177929df680"
NC_042493.1	RepeatMasker	DNA	29001466	29001573	500	+	.	ID="RND-6_FAMILY-3212";Tend="1067";Tstart="959";shortTE="F";uid="9553443a-cf70-4e5b-a6a9-f13f8a35a08f"
NC_042493.1	RepeatMasker	Retroposon?	77046481	77047327	4492	+	.	ID="RND-6_FAMILY-11842";Tend="1682";Tstart="768";shortTE="F";uid="24217bfd-30c2-4862-a428-3f1147434c18"
NC_042493.1	RepeatMasker	DNA	56484428	56484926	582	+	.	ID="DNA8-70_AP";Tend="545";Tstart="4";shortTE="F";uid="2478538c-48a7-4ca0-8c53-0ccdf8ac0712"
NC_042493.1	RepeatMasker	Retroposon	50189720	50189986	650	+	.	ID="RND-5_FAMILY-434";Tend="1328";Tstart="1047";shortTE="F";uid="82c2dde3-3bf8-4c7f-8501-43d11a9be109"
NC_042493.1	RepeatMasker	DNA/TcMar-Mariner	73753396	73753576	966	+	.	ID="RND-5_FAMILY-4998";Tend="1353";Tstart="1117";shortTE="F";uid="745d06c7-5257-42a3-b100-f1b68e6eb82a"
NC_042493.1	RepeatMasker	LINE/I-Jockey	14949410	14950087	4372	+	.	ID="RND-6_FAMILY-14025";TEgroup="ctg_1%7CRND-6_FAMILY-14025%7C1";Tend="1488";Tstart="913";shortTE="F";uid="6e3544a0-319e-4395-b8f9-e8ce4feb3fbe"
NC_042493.1	RepeatMasker	DNA	76415094	76415312	406	+	.	ID="dna4-2b_ap";Tend="224";Tstart="20";shortTE="F";uid="b9b3fba1-4be3-49ee-bb81-4e0f58188031"
NC_042493.1	RepeatMasker	DNA	106736461	106736569	761	+	.	ID="DNA8-59_AP";Tend="209";Tstart="83";shortTE="F";uid="9f16b108-9bdd-4d52-b3d4-bf610988e557"
NC_042493.1	RepeatMasker	Unknown	82834869	82835310	2772	+	.	ID="RND-6_FAMILY-5897";Tend="1912";Tstart="1475";shortTE="F";uid="89a6d31f-97a9-4e37-8854-17f45c9003cd"
NC_042493.1	RepeatMasker	LTR/Gypsy	77589930	77590289	11195	+	.	ID="RND-6_FAMILY-1090";Tend="1406";Tstart="1003";shortTE="F";uid="a05ce0cb-c1da-4dec-a07a-0e95a3b2f1e2"
NC_042493.1	RepeatMasker	DNA/CMC-EnSpm	13368902	13369065	1243	+	.	ID="RND-6_FAMILY-7508";Tend="1151";Tstart="988";shortTE="F";uid="48eb697b-5a3f-4f21-b8af-a55010b8d5a1"
NC_042493.1	RepeatMasker	DNA/CMC-EnSpm	30660375	30663232	13305	+	.	ID="RND-6_FAMILY-262";TEgroup="ctg_1%7CRND-6_FAMILY-262%7C1";Tend="2820";Tstart="383";shortTE="F";uid="7c3dc278-3a92-4b86-9aa6-f04b5f75e8e8"
NC_042493.1	RepeatMasker	Retroposon?	4205334	4205656	628	+	.	ID="RND-6_FAMILY-291";Tend="1536";Tstart="1221";shortTE="F";uid="a5a2d3ca-45b1-4d82-8185-65c5d0041ab8"
NC_042493.1	RepeatMasker	DNA	130725830	130726558	4806	+	.	ID="RND-5_FAMILY-6124";Tend="1429";Tstart="712";shortTE="F";uid="7fa69783-e1f3-486a-94cf-cf2a1e386582"
NC_042493.1	RepeatMasker	Unknown	109994616	109994910	1201	+	.	ID="RND-1_FAMILY-282";Tend="1372";Tstart="1025";shortTE="F";uid="9641c2ec-da25-498a-8674-36ab4e0ac1ec"
NC_042493.1	RepeatMasker	LINE/R1-LOA	110520381	110520632	1950	+	.	ID="RND-5_FAMILY-2367";Tend="1320";Tstart="1069";shortTE="F";uid="92ec3967-dcb8-423e-8b47-fe6c2e53c94c"
NC_042493.1	RepeatMasker	Retroposon?	120874610	120874803	401	+	.	ID="RND-6_FAMILY-12659";Tend="1162";Tstart="986";shortTE="F";uid="11366a9a-8e6d-4af0-afee-8032e452c4e4"
NC_042493.1	RepeatMasker	DNA/hAT	100599311	100599613	450	+	.	ID="RND-6_FAMILY-15614";TEgroup="ctg_1%7CRND-6_FAMILY-15614%7C25";Tend="1624";Tstart="1090";shortTE="T";uid="600c398f-85e5-444c-8429-2837171b23c3"
NC_042493.1	RepeatMasker	DNA	102139489	102140345	2306	+	.	ID="RND-6_FAMILY-4903";Tend="1556";Tstart="720";shortTE="F";uid="8699341a-b11c-42b8-a880-3865a8464a84"
NC_042493.1	RepeatMasker	DNA/hAT-Tip100	130157437	130157602	984	+	.	ID="RND-1_FAMILY-270";Tend="1109";Tstart="954";shortTE="F";uid="2595a599-e06b-4761-9367-48b06a158fe8"
NC_042493.1	RepeatMasker	DNA/Sola-1	127898381	127900377	9334	+	.	ID="rnd-6_family-21979";Tend="1687";Tstart="70";shortTE="F";uid="bdf73789-5806-4b38-bd33-97d8882f02fd"
NC_042493.1	RepeatMasker	RC/Helitron	13578776	13578993	942	+	.	ID="RND-5_FAMILY-6725";Tend="1348";Tstart="1130";shortTE="F";uid="fadc3625-9a50-402c-999a-5315dee42aed"
NC_042493.1	RepeatMasker	DNA/Ginger-1	22659401	22659611	424	+	.	ID="RND-6_FAMILY-4752";Tend="1972";Tstart="1770";shortTE="F";uid="d528c906-1c9b-4ae5-98d9-463fd4ca441b"
NC_042493.1	RepeatMasker	DNA/Kolobok-E	82177038	82177219	1010	+	.	ID="RND-6_FAMILY-15442";Tend="1325";Tstart="1143";shortTE="F";uid="411f4da1-657b-44f9-a043-eda475bf2eb8"
NC_042493.1	RepeatMasker	Unknown	83027448	83027846	815	+	.	ID="RND-4_FAMILY-188";Tend="1061";Tstart="696";shortTE="F";uid="fd54af1c-5170-4990-bc4e-178a10887190"
NC_042493.1	RepeatMasker	Unknown	49511370	49511716	1288	+	.	ID="RND-1_FAMILY-466";Tend="1328";Tstart="1000";shortTE="F";uid="9d184304-d91a-4af7-8b2f-869989f04cd1"
NC_042493.1	RepeatMasker	Unknown	88328753	88328868	564	+	.	ID="RND-5_FAMILY-1897";Tend="263";Tstart="138";shortTE="F";uid="f85501fc-aba4-4164-aea2-2153758ae26e"
NC_042493.1	RepeatMasker	DNA/hAT-Ac	75582043	75582690	4538	+	.	ID="DNA8-11_AP";Tend="667";Tstart="12";shortTE="F";uid="e60a0d24-f1a9-43a4-b723-94caf2f54dab"
NC_042493.1	RepeatMasker	DNA/Ginger-1	74279283	74279913	2487	+	.	ID="RND-6_FAMILY-8793";Tend="773";Tstart="142";shortTE="F";uid="81c80a44-19ea-4380-a026-dca6b24837fe"
NC_042493.1	RepeatMasker	DNA	12971748	12972174	1670	+	.	ID="ttaa4c_ap";Tend="404";Tstart="1";shortTE="F";uid="0a2bbbaa-8524-4feb-b137-6ce47d3052e4"
NC_042493.1	RepeatMasker	DNA/Kolobok-E	75743897	75744020	535	+	.	ID="RND-6_FAMILY-1999";Tend="783";Tstart="655";shortTE="F";uid="0c4e42de-18b6-45dc-8cec-6dd5af640716"
NC_042493.1	RepeatMasker	DNA/Kolobok-E	110671038	110671154	656	+	.	ID="RND-6_FAMILY-15442";Tend="2078";Tstart="1969";shortTE="F";uid="4b1a1fad-da4a-4492-a4dc-90b7c9f9bf8d"
NC_042493.1	RepeatMasker	DNA/Ginger-1	99018785	99018905	629	+	.	ID="RND-6_FAMILY-22402";Tend="2666";Tstart="2544";shortTE="F";uid="e668f1ee-1404-4def-b03a-27e86f540da7"
NC_042493.1	RepeatMasker	DNA/hAT-Ac	97973522	97973722	417	+	.	ID="RND-5_FAMILY-2812";Tend="975";Tstart="798";shortTE="F";uid="15a7d88b-2b17-47ea-978c-b4fcc8ffcf63"
NC_042493.1	RepeatMasker	RC/Helitron	93598508	93598957	2760	+	.	ID="RND-6_FAMILY-216";Tend="816";Tstart="353";shortTE="F";uid="bb5512da-9921-485f-9115-dbe31357c058"
NC_042493.1	RepeatMasker	DNA/hAT-Ac	123210797	123211189	1910	+	.	ID="DNA8-39_AP";Tend="571";Tstart="176";shortTE="F";uid="2863d13e-642d-4be8-b1d2-19bc06255eab"
NC_042493.1	RepeatMasker	DNA	103200621	103203435	21140	+	.	ID="RND-6_FAMILY-11463";Tend="3537";Tstart="732";shortTE="F";uid="1a6b9b32-22c9-478c-828b-648814ecf6c0"
NC_042493.1	RepeatMasker	RC/Helitron	94700920	94701279	1225	+	.	ID="RND-6_FAMILY-4171";TEgroup="ctg_1%7CRND-6_FAMILY-4171%7C8";Tend="1096";Tstart="475";shortTE="T";uid="bf6c1b4f-edfd-4c32-8a38-ebd6f18105d0"
NC_042493.1	RepeatMasker	DNA/Ginger-1	119193988	119194223	692	+	.	ID="rnd-6_family-8793";Tend="311";Tstart="120";shortTE="F";uid="6315f11c-6bb1-4ca8-bbc1-ae5a907d41df"
NC_042493.1	RepeatMasker	Unknown	42139529	42139688	735	+	.	ID="RND-6_FAMILY-5481";Tend="1005";Tstart="845";shortTE="F";uid="fc64036d-e450-44de-b872-e47c958da1ce"
NC_042493.1	RepeatMasker	DNA/Ginger-1	44800484	44801135	1773	+	.	ID="rnd-6_family-954";Tend="1182";Tstart="144";shortTE="F";uid="22e91fbb-000a-4950-96b7-9fcd2546f391"
NC_042493.1	RepeatMasker	DNA/hAT-hAT19	80789499	80789745	1244	+	.	ID="DNA8-82_AP";Tend="749";Tstart="545";shortTE="F";uid="6ed556c7-5066-4618-acd2-1e6bfd0f60c8"
NC_042493.1	RepeatMasker	DNA/Ginger-1	57691358	57691526	1343	+	.	ID="RND-6_FAMILY-20286";Tend="939";Tstart="773";shortTE="F";uid="785d1006-cbe5-402c-a601-7537d3cd317f"
NC_042493.1	RepeatMasker	DNA/Ginger-1	51202455	51202566	469	+	.	ID="RND-6_FAMILY-14973";Tend="1513";Tstart="1411";shortTE="F";uid="89edd743-ff5f-4855-a6a7-7115a94c979f"
NC_042493.1	RepeatMasker	DNA/Ginger-1	21479917	21480072	870	+	.	ID="RND-6_FAMILY-9672";Tend="1982";Tstart="1800";shortTE="F";uid="95b8c6dc-bfeb-4ca9-944a-8ae5c0fcd60b"
NC_042493.1	RepeatMasker	Retroposon?	89416598	89416780	907	+	.	ID="RND-6_FAMILY-11842";Tend="2123";Tstart="1950";shortTE="F";uid="cde3d713-8f1e-415d-8fa1-88ec40a1d3bc"
NC_042493.1	RepeatMasker	DNA/hAT-Ac	26200246	26200771	3710	+	.	ID="DNA8-56_AP";Tend="585";Tstart="1";shortTE="F";uid="d8243c8c-8c51-4656-87b5-ded9642bf907"
NC_042493.1	RepeatMasker	DNA/TcMar-Mariner	33553121	33553395	1032	+	.	ID="MARINER-30_RPR";Tend="305";Tstart="11";shortTE="F";uid="f05eba6b-5d4b-47aa-b959-adbb12f8c117"
NC_042493.1	RepeatMasker	RC/Helitron	131580999	131581256	1143	+	.	ID="RND-6_FAMILY-7893";Tend="1032";Tstart="791";shortTE="F";uid="9fe3fb78-a4ad-4f93-9878-be6f0dfb2cc1"
NC_042493.1	RepeatMasker	DNA/MULE-MuDR	132408365	132409354	7336	+	.	ID="RND-5_FAMILY-10647";Tend="971";Tstart="15";shortTE="F";uid="2627ab27-fae4-494b-87cd-6736f7022f63"
NC_042493.1	RepeatMasker	DNA/hAT-Tip100	131478031	131478347	725	+	.	ID="DNA8-106_AP";TEgroup="ctg_1%7CDNA8-106_AP%7C68";Tend="1329";Tstart="1122";shortTE="F";uid="f982abe2-2311-4368-8501-30624b2e6b7d"
NC_042493.1	RepeatMasker	DNA/Ginger-1	11554045	11554247	608	+	.	ID="RND-6_FAMILY-4752";Tend="647";Tstart="440";shortTE="F";uid="230cdbbf-d8b7-46ea-89bf-15b7d33df448"
NC_042493.1	RepeatMasker	RC/Helitron	126018120	126018290	1070	+	.	ID="RND-6_FAMILY-4513";Tend="1366";Tstart="1198";shortTE="F";uid="4eb0d00f-0110-4bad-8a00-db07adf9e4ac"
NC_042493.1	RepeatMasker	Unknown	126404198	126404736	4241	+	.	ID="RND-5_FAMILY-2033";Tend="1104";Tstart="565";shortTE="F";uid="338c1ba8-ad85-4845-83b2-59792474f109"
NC_042493.1	RepeatMasker	DNA	66288500	66288850	2118	+	.	ID="ttaa4_ap";Tend="343";Tstart="1";shortTE="F";uid="575701c8-36a0-4191-aa1c-2ac08365075b"
NC_042493.1	RepeatMasker	LINE/R1	72564696	72565096	837	+	.	ID="RND-5_FAMILY-5994";Tend="1208";Tstart="823";shortTE="F";uid="d584748d-1e6b-499b-ad09-4c14becc9e81"
NC_042493.1	RepeatMasker	DNA	102443463	102443596	799	+	.	ID="DNA4-5_AP";Tend="155";Tstart="1";shortTE="F";uid="4b1009b3-4647-4c62-87d7-e631440b1351"
NC_042493.1	RepeatMasker	DNA/hAT-hAT19	71398770	71399275	552	+	.	ID="HAT-4_LMI";Tend="1465";Tstart="960";shortTE="F";uid="6aec8c2b-a4ff-47e5-900f-dd44049e5bff"
NC_042493.1	RepeatMasker	Unknown	14590438	14590569	431	+	.	ID="RND-5_FAMILY-4432";Tend="962";Tstart="832";shortTE="F";uid="29909634-91ad-44c4-aa5e-d8b26d48eb24"
NC_042493.1	RepeatMasker	Unknown	74702059	74702970	6745	+	.	ID="RND-5_FAMILY-9968";Tend="2139";Tstart="1225";shortTE="F";uid="0b516c96-1404-4afd-b346-769153b64ebf"
NC_042493.1	RepeatMasker	DNA/hAT	117963019	117963248	1174	+	.	ID="RND-5_FAMILY-1322";Tend="1313";Tstart="1046";shortTE="F";uid="99963d1d-40f5-4180-91d8-871207394752"
NC_042493.1	RepeatMasker	Retroposon?	85790313	85790832	576	+	.	ID="RND-5_FAMILY-306";Tend="578";Tstart="18";shortTE="F";uid="1cb24080-3694-454b-95ab-385576278cc8"
NC_042493.1	RepeatMasker	Unknown	42911675	42911899	552	+	.	ID="RND-3_FAMILY-73";Tend="1166";Tstart="937";shortTE="F";uid="23688ada-f3bb-4116-88d6-3e4bd7e0ecaf"
NC_042493.1	RepeatMasker	DNA/Kolobok-E	11080669	11081190	3133	+	.	ID="rnd-5_family-2139";Tend="1161";Tstart="682";shortTE="F";uid="7d7f3309-d0da-4c36-87fd-b966586b964a"
NC_042493.1	RepeatMasker	Unknown	41602840	41602951	553	+	.	ID="RND-6_FAMILY-2548";Tend="902";Tstart="783";shortTE="F";uid="86d24ae9-ad93-4bf8-b54b-41c783fd2cb6"
NC_042493.1	RepeatMasker	DNA/hAT-Tip100	11226963	11227472	3739	+	.	ID="HAT-N16_AP";Tend="615";Tstart="74";shortTE="F";uid="46c53ca3-98f6-45df-83f8-e2e1e645a7e1"
NC_042493.1	RepeatMasker	Retroposon?	67733882	67734223	920	+	.	ID="RND-6_FAMILY-6254";Tend="649";Tstart="254";shortTE="F";uid="605905a5-278e-4274-8c30-a7cd9dfb7f21"
NC_042493.1	RepeatMasker	DNA/Kolobok-T2	59960152	59960280	456	+	.	ID="REP-4_PBA";Tend="656";Tstart="534";shortTE="F";uid="6ff310e0-0026-4632-a349-33095b228691"
NC_042493.1	RepeatMasker	DNA/hAT-hAT19	3004331	3005023	553	+	.	ID="HAT-4_LMI";Tend="1301";Tstart="595";shortTE="F";uid="af7bdd35-a67e-4b5d-97e0-674c01ed1e96"
NC_042493.1	RepeatMasker	DNA/hAT-Tip100	14650935	14651211	1102	+	.	ID="RND-6_FAMILY-4641";Tend="1363";Tstart="1090";shortTE="F";uid="b8e25aa6-05aa-44b4-b62b-988af10b56da"
NC_042493.1	RepeatMasker	LTR/Gypsy	80330208	80330435	815	+	.	ID="RND-6_FAMILY-1796";Tend="305";Tstart="86";shortTE="F";uid="0345acc8-533c-4222-b464-c7ed06fd4277"
NC_042493.1	RepeatMasker	Unknown	71189707	71190498	6383	+	.	ID="RND-1_FAMILY-403";Tend="1684";Tstart="896";shortTE="F";uid="18c11fe6-2854-4f47-9f77-c9d8117a5b7c"
NC_042493.1	RepeatMasker	DNA/MULE-MuDR	79206138	79206744	4040	+	.	ID="RND-6_FAMILY-11663";Tend="1022";Tstart="392";shortTE="F";uid="1d19fdcf-1744-49d2-8946-0fac3025cb5d"
NC_042493.1	RepeatMasker	LINE/I-Jockey	88429203	88429470	1314	+	.	ID="RND-5_FAMILY-6111";Tend="1143";Tstart="876";shortTE="F";uid="fbd911a5-60af-4ea4-a147-072de3b8765a"
NC_042493.1	RepeatMasker	Unknown	91678555	91678779	1231	+	.	ID="RND-5_FAMILY-6288";Tend="194";Tstart="1";shortTE="F";uid="38b29868-3d95-42f2-ae1a-6e9579b6f83c"
NC_042493.1	RepeatMasker	Unknown	33647770	33647924	639	+	.	ID="RND-6_FAMILY-558";Tend="1635";Tstart="1468";shortTE="F";uid="33f95cb4-5b94-45e0-8a0d-346b42ba786a"
NC_042493.1	RepeatMasker	DNA/Ginger-1	100047786	100047937	734	+	.	ID="rnd-6_family-9672";Tend="984";Tstart="867";shortTE="F";uid="f9b54a52-1139-4e45-b119-8080ff487879"
NC_042493.1	RepeatMasker	DNA/hAT-hAT19	53309100	53309696	2806	+	.	ID="DNA8-82_AP";TEgroup="ctg_1%7CDNA8-82_AP%7C6";Tend="749";Tstart="1";shortTE="F";uid="ad8773bc-3c9f-4593-8d7c-097abb69ae45"
NC_042493.1	RepeatMasker	Unknown	69056540	69056644	569	+	.	ID="RND-1_FAMILY-181";Tend="1685";Tstart="1585";shortTE="F";uid="05f67dde-13fe-4987-8c41-d2e33f317937"
NC_042493.1	RepeatMasker	DNA/hAT-hAT19	14620342	14620484	1082	+	.	ID="DNA8-64B_AP";Tend="146";Tstart="1";shortTE="F";uid="f61e63e8-639f-41c4-83d1-2cd282904418"
NC_042493.1	RepeatMasker	Retroposon?	118747361	118747605	597	+	.	ID="RND-6_FAMILY-14959";Tend="1445";Tstart="1219";shortTE="F";uid="8e956734-c857-4b05-8134-563c2f27c70a"
NC_042493.1	RepeatMasker	LINE/I-Jockey	18789003	18789515	1137	+	.	ID="RND-6_FAMILY-651";Tend="1228";Tstart="712";shortTE="F";uid="658343d9-fab3-46d9-969e-462472dae5d2"
NC_042493.1	RepeatMasker	DNA/Ginger-1	42975808	42976391	2449	+	.	ID="rnd-6_family-14973";Tend="1489";Tstart="872";shortTE="F";uid="b271fc07-1571-4a0a-9710-f4ae354f10e4"
NC_042493.1	RepeatMasker	Unknown	10151111	10151262	479	+	.	ID="RND-6_FAMILY-2011";Tend="1986";Tstart="1839";shortTE="F";uid="39bd5cfb-cfd1-4ac6-b9c6-f3f50a2f3805"
NC_042493.1	RepeatMasker	Unknown	8143621	8144196	2603	+	.	ID="RND-6_FAMILY-727";Tend="1897";Tstart="1324";shortTE="F";uid="dab3e7ec-fcb6-404b-afcd-acdec7429228"
NC_042493.1	RepeatMasker	DNA/Kolobok-E	102070390	102070885	2553	+	.	ID="RND-1_FAMILY-42";Tend="1382";Tstart="891";shortTE="F";uid="e5d01279-6f28-4361-ba07-e98b4db7234f"
NC_042493.1	RepeatMasker	DNA/hAT-Tip100	48636920	48637679	577	+	.	ID="HAT-15_LMI";Tend="4432";Tstart="3648";shortTE="F";uid="395ccf5a-6324-425a-89f5-f1f4d0ebe681"
NC_042493.1	RepeatMasker	DNA/hAT	113345201	113345697	1802	+	.	ID="DNA8-105_AP";TEgroup="ctg_1%7CDNA8-105_AP%7C83";Tend="650";Tstart="1";shortTE="F";uid="2c38fb6a-a434-453b-a32a-3c6bdf30c5fa"
NC_042493.1	RepeatMasker	Unknown	48008859	48009008	494	+	.	ID="RND-6_FAMILY-10244";Tend="1096";Tstart="956";shortTE="F";uid="83182c3c-33bd-423d-bda7-3802a7f1c67f"
NC_042493.1	RepeatMasker	Retroposon?	58909503	58909970	969	+	.	ID="RND-6_FAMILY-15129";Tend="1411";Tstart="604";shortTE="F";uid="f08ee1e6-a32c-4d90-af6f-e3606d48147a"
NC_042493.1	RepeatMasker	Unknown	20571066	20571676	4477	+	.	ID="RND-5_FAMILY-1725";Tend="1540";Tstart="919";shortTE="F";uid="e575bcf0-66af-4800-b6f0-3ff41f8960aa"
NC_042493.1	RepeatMasker	DNA	4009427	4009609	492	+	.	ID="RND-6_FAMILY-5743";Tend="1210";Tstart="1025";shortTE="F";uid="7c083df7-6708-4f0d-a2ef-fd8a4620a17b"
NC_042493.1	RepeatMasker	DNA/Ginger-1	80640903	80641155	2476	+	.	ID="rnd-6_family-10648";Tend="1842";Tstart="1205";shortTE="F";uid="b4860f96-17c9-4da9-87d2-193dac0a8603"
NC_042493.1	RepeatMasker	DNA/Ginger-1	126078793	126080346	9430	+	.	ID="RND-6_FAMILY-1559";Tend="2544";Tstart="974";shortTE="F";uid="84c49329-6578-4311-98ec-8af7b36edbdc"
NC_042493.1	RepeatMasker	RC/Helitron	103446417	103446701	1182	+	.	ID="RND-6_FAMILY-8085";Tend="1715";Tstart="1397";shortTE="F";uid="47cc9133-c303-4bd7-8f55-81ac658b0b2b"
NC_042493.1	RepeatMasker	DNA/Ginger-1	43564690	43565444	5320	+	.	ID="rnd-5_family-5803";Tend="1650";Tstart="887";shortTE="F";uid="3b83f507-e142-4a55-9505-8540bc7e173a"
NC_042493.1	RepeatMasker	RC/Helitron	95832074	95832374	2046	+	.	ID="RND-1_FAMILY-8";Tend="1743";Tstart="1436";shortTE="F";uid="f879df3e-aa81-48ea-ac48-4ccba65c1357"
NC_042493.1	RepeatMasker	DNA/Ginger-1	80533863	80534138	2180	+	.	ID="RND-6_FAMILY-51198";Tend="1062";Tstart="784";shortTE="F";uid="ce966dcb-5b69-4d16-8f9d-1bb1b51a418e"
NC_042493.1	RepeatMasker	DNA/TcMar-Tc1	77787622	77787853	850	+	.	ID="RND-6_FAMILY-18502";Tend="828";Tstart="603";shortTE="F";uid="fe5858dc-4fc9-4d9d-b576-ad5ff8926dc7"
NC_042493.1	RepeatMasker	DNA/hAT	96356852	96356956	451	+	.	ID="RND-5_FAMILY-2044";Tend="1245";Tstart="1140";shortTE="F";uid="985287b6-91cd-4dd8-933f-4d0870a0a2e4"
NC_042493.1	RepeatMasker	DNA/hAT-Ac	127978525	127978798	2193	+	.	ID="RND-1_FAMILY-125";Tend="1116";Tstart="835";shortTE="F";uid="7c1e5402-955e-4b32-9eed-89c19a9d022a"
NC_042493.1	RepeatMasker	DNA	92501099	92501714	4439	+	.	ID="RND-6_FAMILY-12626";Tend="1522";Tstart="903";shortTE="F";uid="65398373-9feb-4ba4-8d81-2181a942bd9e"
NC_042493.1	RepeatMasker	LTR/Gypsy	106718655	106719235	4865	+	.	ID="RND-6_FAMILY-601";Tend="1330";Tstart="748";shortTE="F";uid="65ac1e3c-7fc2-4ceb-8b7d-57f9bad6fdd5"
NC_042493.1	RepeatMasker	Unknown	105591659	105592323	5449	+	.	ID="RND-5_FAMILY-8401";Tend="1330";Tstart="661";shortTE="F";uid="0a3e7bce-213e-4fb9-acb1-39bd971dbbca"
NC_042493.1	RepeatMasker	Retroposon?	14437251	14437519	1779	+	.	ID="RND-6_FAMILY-7552";Tend="1029";Tstart="779";shortTE="F";uid="645b36a2-81f0-4c23-b505-ef3d6541674d"
NC_042493.1	RepeatMasker	Unknown	5209871	5210001	444	+	.	ID="RND-1_FAMILY-393";Tend="1288";Tstart="1175";shortTE="F";uid="7f9ad067-6911-4674-ad76-8e333f1a13f1"
NC_042493.1	RepeatMasker	DNA/hAT-Ac	130198706	130199252	2525	+	.	ID="DNA8-99_AP";TEgroup="ctg_1%7CDNA8-99_AP%7C6";Tend="732";Tstart="1";shortTE="F";uid="9e4bbbc3-8aa2-4022-abd7-31611c4f5bc7"
NC_042493.1	RepeatMasker	DNA/Kolobok-E	75587176	75587819	1115	+	.	ID="RND-5_FAMILY-3924";Tend="2762";Tstart="2105";shortTE="F";uid="7e94ecdf-5fa5-4e8e-9c9d-612dece27f00"
NC_042493.1	RepeatMasker	DNA	120084228	120084397	1123	+	.	ID="TTAA5_AP";Tend="167";Tstart="1";shortTE="F";uid="f4aeb144-641a-4c18-af0d-1964b2ffb2d3"
NC_042493.1	RepeatMasker	LTR/Copia	19615269	19615661	3268	+	.	ID="RND-5_FAMILY-5421";Tend="863";Tstart="478";shortTE="F";uid="fedfcc3d-35ce-4c5d-97ab-cdc8eb9470c8"
NC_042493.1	RepeatMasker	DNA/hAT?	44860928	44861394	2248	+	.	ID="RND-5_FAMILY-1226";Tend="1429";Tstart="948";shortTE="F";uid="ffcdb571-4bbb-48db-991b-e8eed53e66e1"
NC_042493.1	RepeatMasker	DNA/hAT-Tip100	75259907	75260071	1190	+	.	ID="DNA8-16_AP";Tend="177";Tstart="1";shortTE="F";uid="cea3c2fa-3fd7-49a9-b01a-f4a0c33b04bb"
NC_042493.1	RepeatMasker	LTR/Pao	128744270	128744941	666	+	.	ID="BEL-6_DWIL-I";Tend="4087";Tstart="3032";shortTE="F";uid="fca72369-f0e2-4a49-b677-de01a116df2c"
NC_042493.1	RepeatMasker	DNA/Kolobok-E	45166909	45167887	4699	+	.	ID="RND-6_FAMILY-15442";Tend="2227";Tstart="1231";shortTE="F";uid="f23791b2-da37-4389-bde7-8f7811cc6d11"
NC_042493.1	RepeatMasker	LTR/Gypsy	121787132	121787336	662	+	.	ID="RND-6_FAMILY-13087";Tend="841";Tstart="636";shortTE="F";uid="74bbfde1-73ec-462f-bab8-14cda2d4eaf1"
NC_042493.1	RepeatMasker	Unknown	119814883	119815510	4271	+	.	ID="RND-6_FAMILY-904";Tend="1804";Tstart="1223";shortTE="F";uid="b37f8a73-2325-4220-a6e1-02935e51a5f4"
NC_042493.1	RepeatMasker	Retroposon?	120910293	120910400	460	+	.	ID="RND-5_FAMILY-7341";Tend="1698";Tstart="1590";shortTE="F";uid="4116f131-be9e-41a9-936a-7d1aad2dd906"
NC_042493.1	RepeatMasker	Retroposon?	72448942	72449205	1498	+	.	ID="RND-6_FAMILY-11842";Tend="1029";Tstart="725";shortTE="F";uid="d3677c34-af2d-4395-b52c-102f069f4b88"
NC_042493.1	RepeatMasker	Retroposon?	119648769	119648951	530	+	.	ID="RND-6_FAMILY-6254";Tend="902";Tstart="699";shortTE="F";uid="abc516ba-a92f-415f-9fe4-204a06905814"
NC_042493.1	RepeatMasker	DNA	72552738	72553537	2660	+	.	ID="ttaa3b_ap";Tend="900";Tstart="1";shortTE="F";uid="80474cd6-1f7a-4654-a832-fb2bbceb4a72"
NC_042493.1	RepeatMasker	DNA/Ginger-1	131138182	131138506	2499	+	.	ID="RND-5_FAMILY-5803";Tend="1150";Tstart="835";shortTE="F";uid="cd2b495c-7c22-42ee-a962-ca65ddc20a8a"
NC_042493.1	RepeatMasker	Unknown	109745711	109746011	1200	+	.	ID="RND-6_FAMILY-36865";Tend="1367";Tstart="1059";shortTE="F";uid="2e6848a1-eba5-407d-8947-aba7082feae1"
NC_042493.1	RepeatMasker	Unknown	93671113	93671366	1341	+	.	ID="RND-6_FAMILY-11179";Tend="1480";Tstart="1216";shortTE="F";uid="3b08a204-3859-43be-a93e-54c10e285b0c"
NC_042493.1	RepeatMasker	Unknown	129125516	129125827	2414	+	.	ID="RND-6_FAMILY-26648";Tend="1185";Tstart="869";shortTE="F";uid="e490007a-ed8a-4c26-96e5-8f44f9e3e905"
NC_042493.1	RepeatMasker	DNA	71776089	71777119	8004	+	.	ID="RND-5_FAMILY-3751";Tend="1604";Tstart="594";shortTE="F";uid="d22f17e7-88ac-477a-89f6-eee067f0725f"
NC_042493.1	RepeatMasker	DNA/Kolobok-E	30707374	30708042	4224	+	.	ID="RND-4_FAMILY-3163";Tend="1655";Tstart="988";shortTE="F";uid="5311b3e3-4e3f-4afd-b487-fca3962c5b19"
NC_042493.1	RepeatMasker	DNA	57628948	57629181	1922	+	.	ID="DNA8-5_AP";Tend="234";Tstart="1";shortTE="F";uid="99b53339-34c2-493c-809a-e3c59b1df80a"
NC_042493.1	RepeatMasker	DNA	62740771	62740992	1601	+	.	ID="RND-6_FAMILY-1030";Tend="1162";Tstart="945";shortTE="F";uid="3017d333-6edd-405a-b792-9b996de5e466"
NC_042493.1	RepeatMasker	DNA	1924379	1924597	1682	+	.	ID="TTAA19_AP";Tend="439";Tstart="221";shortTE="F";uid="49134072-1200-4e9e-bf7b-6a1f477ef111"
NC_042493.1	RepeatMasker	DNA/Ginger-1	115316963	115317440	2446	+	.	ID="RND-6_FAMILY-20286";Tend="2516";Tstart="2050";shortTE="F";uid="ec1a21d0-c6a7-4414-8002-931bd32a5e64"
NC_042493.1	RepeatMasker	DNA	108028153	108028398	1260	+	.	ID="ttaa3b_ap";Tend="311";Tstart="54";shortTE="F";uid="785795c5-f328-4f9d-abca-2c3168f54207"
NC_042493.1	RepeatMasker	Unknown	32387711	32387844	606	+	.	ID="RND-1_FAMILY-240";Tend="1103";Tstart="950";shortTE="F";uid="1e8bbaa9-f88e-4a4e-b807-517eb4f12da6"
NC_042493.1	RepeatMasker	DNA	60742510	60742771	1246	+	.	ID="TTAA3B_AP";Tend="436";Tstart="147";shortTE="F";uid="8b39a6ed-4fc4-4ce5-97da-84ab9e7c4648"
NC_042493.1	RepeatMasker	LTR/Gypsy	96070427	96070571	834	+	.	ID="RND-6_FAMILY-7995";Tend="1934";Tstart="1798";shortTE="F";uid="7fd8a519-c2fa-49a6-bfd2-ebaa0c3ac9b7"
NC_042493.1	RepeatMasker	Unknown	27444483	27444951	1051	+	.	ID="RND-6_FAMILY-11420";Tend="840";Tstart="387";shortTE="F";uid="49b8aca0-1718-4e3f-9b21-a9d47e93e01c"
NC_042493.1	RepeatMasker	DNA	130743794	130743910	688	+	.	ID="DNA8-21_AP";Tend="109";Tstart="1";shortTE="F";uid="8e1790c4-702e-41e8-a43a-d73e9a3cf407"
NC_042493.1	RepeatMasker	DNA/hAT	120345533	120345996	718	+	.	ID="RND-5_FAMILY-983";Tend="1282";Tstart="761";shortTE="F";uid="7fdeac64-ac04-4eee-9620-16d639a804d1"
NC_042493.1	RepeatMasker	DNA/Ginger-1	42677662	42677949	570	+	.	ID="RND-6_FAMILY-17043";Tend="856";Tstart="565";shortTE="F";uid="ff8534da-78a6-4914-b418-add736c87baa"
NC_042493.1	RepeatMasker	Unknown	114425927	114426034	779	+	.	ID="RND-5_FAMILY-4430";Tend="1304";Tstart="1199";shortTE="F";uid="f0f29d6b-be4b-4030-b6c3-559ee5059350"
NC_042493.1	RepeatMasker	DNA	42052935	42053279	1950	+	.	ID="RND-6_FAMILY-8931";Tend="1247";Tstart="897";shortTE="F";uid="eddcc417-e7db-4691-b794-f5fff05308bd"
NC_042493.1	RepeatMasker	LINE/I-Jockey	35949509	35950202	539	+	.	ID="RND-5_FAMILY-6111";Tend="1295";Tstart="610";shortTE="F";uid="ba235ed8-4620-4d2c-acb2-8554626cf8c5"
NC_042493.1	RepeatMasker	DNA	76994483	76994720	1097	+	.	ID="RND-4_FAMILY-649";Tend="1147";Tstart="914";shortTE="F";uid="4e5fb20d-33aa-40d6-9d60-bfe5360b832f"
NC_042493.1	RepeatMasker	RC/Helitron	63216998	63217301	1645	+	.	ID="RND-5_FAMILY-13576";Tend="1576";Tstart="1242";shortTE="F";uid="da68661d-f7ab-466e-969c-6c756e257ca3"
NC_042493.1	RepeatMasker	Unknown	23074021	23074249	1241	+	.	ID="RND-6_FAMILY-8092";Tend="1117";Tstart="878";shortTE="F";uid="eeb2e5f9-4546-4981-87f5-2f7353a8315c"
NC_042493.1	RepeatMasker	DNA/hAT	102097625	102098006	1118	+	.	ID="RND-6_FAMILY-45";Tend="1315";Tstart="929";shortTE="F";uid="e24f6147-2ce6-4dbf-963e-5083547d37a6"
NC_042493.1	RepeatMasker	DNA/Ginger-1	85028999	85029334	699	+	.	ID="RND-6_FAMILY-9672";Tend="2112";Tstart="1734";shortTE="F";uid="934a1c1d-6b79-437c-a0bb-2a8cfe292c15"
NC_042493.1	RepeatMasker	DNA	75944902	75945017	477	+	.	ID="RND-1_FAMILY-192";Tend="1489";Tstart="1386";shortTE="F";uid="965803bf-e7fb-4ce5-b329-22307d0a3e8c"
NC_042493.1	RepeatMasker	DNA/hAT?	47698499	47698701	541	+	.	ID="RND-5_FAMILY-3458";Tend="1119";Tstart="920";shortTE="F";uid="9589dfec-db69-4f3a-bc1f-746e63203b26"
NC_042493.1	RepeatMasker	Unknown	41170981	41171518	3909	+	.	ID="RND-5_FAMILY-2887";Tend="654";Tstart="138";shortTE="F";uid="6e312af5-fc17-4bad-8489-93d871647f08"
NC_042493.1	RepeatMasker	DNA/Kolobok-E	6917242	6917758	2038	+	.	ID="KOLOBOKE-2_AP";Tend="536";Tstart="2";shortTE="F";uid="f5f36585-5a63-478e-9ec3-7b16dfe8dc62"
NC_042493.1	RepeatMasker	DNA	32204750	32205140	1827	+	.	ID="ttaa3b_ap";Tend="401";Tstart="1";shortTE="F";uid="836bc567-399b-4c0d-a299-6abadee06ea3"
NC_042493.1	RepeatMasker	DNA	128514375	128514748	2772	+	.	ID="RND-1_FAMILY-464";Tend="1338";Tstart="962";shortTE="F";uid="40506c2a-16dc-43ec-8317-d99dca196c20"
NC_042493.1	RepeatMasker	DNA/Ginger-1	27331909	27332255	1927	+	.	ID="rnd-6_family-14973";Tend="1490";Tstart="1133";shortTE="F";uid="29800209-eebb-4d32-9aeb-2f2d3b765ba1"
NC_042493.1	RepeatMasker	Retroposon?	18716212	18716466	490	+	.	ID="RND-6_FAMILY-291";Tend="1472";Tstart="1221";shortTE="F";uid="73c112f3-47eb-496e-be34-ef126c880bf8"
NC_042493.1	RepeatMasker	DNA/hAT	124862244	124862938	3321	+	.	ID="rnd-1_family-491";Tend="2020";Tstart="1290";shortTE="F";uid="b22e063c-1a90-41ab-bf3d-2a5f0ea3eb86"
NC_042493.1	RepeatMasker	DNA	118156309	118157120	5060	+	.	ID="DNA4-1_AP";Tend="822";Tstart="8";shortTE="F";uid="14c4d873-f985-432d-ab9b-704d6c5e3b03"
NC_042493.1	RepeatMasker	DNA	42216813	42217284	2365	+	.	ID="ttaa4b_ap";Tend="430";Tstart="1";shortTE="F";uid="e0c11ab4-bedd-44fc-b2db-190ff85eefb2"
NC_042493.1	RepeatMasker	DNA	77346863	77347165	2089	+	.	ID="TTAA19_AP";Tend="395";Tstart="103";shortTE="F";uid="aed4d51d-4730-4283-ba4a-5c8b2e12a176"
NC_042493.1	RepeatMasker	DNA/hAT-Ac	79510636	79510875	1680	+	.	ID="DNA8-39_AP";Tend="832";Tstart="590";shortTE="F";uid="8a2f5884-640b-459d-9ecd-adbc539354c9"
NC_042493.1	RepeatMasker	DNA/hAT-Ac	51711253	51711394	480	+	.	ID="DNA8-67_AP";Tend="382";Tstart="252";shortTE="F";uid="16ae4c29-2817-4743-873e-fc6707872e11"
NC_042493.1	RepeatMasker	DNA	118801329	118801448	467	+	.	ID="RND-6_FAMILY-18406";Tend="605";Tstart="479";shortTE="F";uid="7810acf5-f2ef-47f7-ab39-61e784532678"
NC_042493.1	RepeatMasker	DNA/hAT	23540667	23541542	6710	+	.	ID="RND-5_FAMILY-8723";Tend="1791";Tstart="887";shortTE="F";uid="c522e421-9fd6-4f6f-a990-d137eb55fcc0"
NC_042493.1	RepeatMasker	LINE/L2	82885710	82886482	5477	+	.	ID="RND-6_FAMILY-6831";Tend="738";Tstart="1";shortTE="F";uid="904b77fa-c500-4b1c-842d-73124d73657f"
NC_042493.1	RepeatMasker	DNA/Ginger-1	60537884	60538414	2484	+	.	ID="RND-6_FAMILY-6258";Tend="1116";Tstart="611";shortTE="F";uid="93812209-d72b-48a4-8030-1378f8b6087a"
NC_042493.1	RepeatMasker	DNA	46662613	46663010	1876	+	.	ID="TTAA5_AP";Tend="442";Tstart="1";shortTE="F";uid="8727e177-8171-475e-bbf3-a87b026bccef"
NC_042493.1	RepeatMasker	DNA/Kolobok-E	131215077	131215194	587	+	.	ID="KOLOBOKE-2_AP";Tend="2212";Tstart="2094";shortTE="F";uid="03e30106-443a-4471-844f-2bcdcbdea5b9"
NC_042493.1	RepeatMasker	DNA/Kolobok-E	123582129	123582638	2193	+	.	ID="RND-6_FAMILY-26970";Tend="1335";Tstart="773";shortTE="F";uid="78fbed16-8996-48d2-9b8b-f9c2f4bb3c7c"
NC_042493.1	RepeatMasker	DNA	24275948	24276144	1048	+	.	ID="RND-5_FAMILY-2343";Tend="1457";Tstart="1274";shortTE="F";uid="61c1f792-1c95-4af8-af79-954952d98a7a"
NC_042493.1	RepeatMasker	DNA	91959361	91959768	2377	+	.	ID="TTAA22_AP";Tend="435";Tstart="1";shortTE="F";uid="19a84944-145a-4dad-b42d-81bed7c7e39a"
NC_042493.1	RepeatMasker	Unknown	96109723	96110486	5179	+	.	ID="RND-6_FAMILY-3476";Tend="1541";Tstart="725";shortTE="F";uid="e3c4fd79-b0ac-4210-8b2c-c4f635393f4d"
NC_042493.1	RepeatMasker	DNA/Ginger-1	68741415	68741524	447	+	.	ID="rnd-6_family-954";Tend="995";Tstart="898";shortTE="F";uid="f9adf43a-e02b-419b-b1cb-069a01f25287"
NC_042493.1	RepeatMasker	DNA/Ginger-1	120383677	120383802	522	+	.	ID="RND-6_FAMILY-9672";Tend="994";Tstart="864";shortTE="F";uid="7122c005-767e-443e-91b3-5b9bba243ad7"
NC_042493.1	RepeatMasker	DNA/Ginger-1	61480806	61481411	4117	+	.	ID="rnd-6_family-3871";Tend="1462";Tstart="930";shortTE="F";uid="a663b784-3993-4091-8ec8-c7a01a370c60"
NC_042493.1	RepeatMasker	Retroposon?	72556221	72556407	452	+	.	ID="RND-6_FAMILY-29059";Tend="2360";Tstart="2169";shortTE="F";uid="3c6e0bbd-5342-4138-8c67-819acf2b16b5"
NC_042493.1	RepeatMasker	LINE/RTE-BovB	19229066	19229204	566	+	.	ID="RND-5_FAMILY-4374";Tend="254";Tstart="115";shortTE="F";uid="554b1b3a-df88-403a-91d7-ffae4759cf51"
NC_042493.1	RepeatMasker	Unknown	78606184	78606353	798	+	.	ID="RND-1_FAMILY-240";Tend="1099";Tstart="954";shortTE="F";uid="ce9d074c-4671-4a60-8ef8-53c6c67d18fe"
NC_042493.1	RepeatMasker	RC/Helitron	76890901	76891010	993	+	.	ID="RND-6_FAMILY-1898";Tend="469";Tstart="360";shortTE="F";uid="ac99ee85-b4a3-4b9f-bb8f-95897c6a426f"
NC_042493.1	RepeatMasker	Unknown	109979487	109979645	1293	+	.	ID="RND-6_FAMILY-25419";Tend="1112";Tstart="955";shortTE="F";uid="a3d38f2a-8d0b-442d-a56d-27acc9cac09a"
NC_042493.1	RepeatMasker	DNA	62217892	62218312	996	+	.	ID="TTAA7_AP";Tend="434";Tstart="17";shortTE="F";uid="32982196-3ea0-4889-b99f-68b6449e6ae3"
NC_042493.1	RepeatMasker	Unknown	100782391	100782596	914	+	.	ID="RND-1_FAMILY-185";Tend="1248";Tstart="997";shortTE="F";uid="882fd717-a7d8-4de9-ba25-8a172db09d51"
NC_042493.1	RepeatMasker	Unknown	115097125	115097373	1029	+	.	ID="RND-4_FAMILY-284";Tend="1438";Tstart="1148";shortTE="F";uid="069eafe6-dbd1-4695-b869-ed158fbacdbf"
NC_042493.1	RepeatMasker	Retroposon?	93966500	93966722	449	+	.	ID="SINE2-1_AP";Tend="1110";Tstart="901";shortTE="F";uid="0f81fced-bcfb-4a48-8ed3-5858284915c4"
NC_042493.1	RepeatMasker	DNA	109271349	109271679	526	+	.	ID="RND-5_FAMILY-2173";Tend="267";Tstart="1";shortTE="F";uid="800ccdc6-9f71-493f-87b6-85ccb6d88d7e"
NC_042493.1	RepeatMasker	DNA/Ginger-1	102101099	102101430	1846	+	.	ID="RND-6_FAMILY-9672";Tend="2253";Tstart="1891";shortTE="F";uid="88f2be2a-8722-41d8-83a0-d8136b7d4497"
NC_042493.1	RepeatMasker	Unknown	116061992	116062126	566	+	.	ID="RND-6_FAMILY-12364";Tend="1136";Tstart="1036";shortTE="F";uid="17276590-46fd-4ecf-b3fc-6996a7599c75"
NC_042493.1	RepeatMasker	RC/Helitron	62605161	62606265	6568	+	.	ID="RND-6_FAMILY-2894";Tend="1257";Tstart="158";shortTE="F";uid="d78e49f2-2f2b-4b66-ab70-da81a16e1b44"
NC_042493.1	RepeatMasker	DNA/Kolobok-E	81541671	81541862	404	+	.	ID="RND-5_FAMILY-751";Tend="627";Tstart="432";shortTE="F";uid="270551c0-d028-4dd7-b9f3-7ecc129e8a32"
NC_042493.1	RepeatMasker	Unknown	42167995	42169139	3474	+	.	ID="RND-6_FAMILY-1514";TEgroup="ctg_1%7CRND-6_FAMILY-1514%7C2";Tend="1573";Tstart="357";shortTE="F";uid="ac35ab88-00f4-4ef6-a6dd-ea377423980a"
NC_042493.1	RepeatMasker	Unknown	79497743	79498246	3877	+	.	ID="RND-6_FAMILY-6822";Tend="787";Tstart="290";shortTE="F";uid="d54ad055-0666-4b71-9c7f-39ad7244c7f3"
NC_042493.1	RepeatMasker	RC/Helitron	66798252	66798633	1519	+	.	ID="RND-6_FAMILY-4171";Tend="852";Tstart="473";shortTE="F";uid="4d514b86-effa-4a13-a265-ccee54a2cae9"
NC_042493.1	RepeatMasker	DNA/Kolobok-E	82014639	82015119	1581	+	.	ID="KOLOBOKE-3_AP";Tend="5249";Tstart="4801";shortTE="F";uid="6c8b05b8-b793-4c6e-9721-f0742f2982b3"
NC_042493.1	RepeatMasker	DNA/TcMar-Fot1	20627000	20627267	1846	+	.	ID="RND-5_FAMILY-1146";Tend="956";Tstart="697";shortTE="F";uid="60cfa4d4-ba0b-4bba-a984-cd820bac2df5"
NC_042493.1	RepeatMasker	RC/Helitron	102333841	102333988	597	+	.	ID="RND-5_FAMILY-1199";Tend="1160";Tstart="1020";shortTE="F";uid="3dd59903-4828-4a84-861b-cb32e4addd75"
NC_042493.1	RepeatMasker	LTR/Copia	6469872	6469989	764	+	.	ID="RND-6_FAMILY-17346";Tend="740";Tstart="627";shortTE="F";uid="5c1ab41e-fe3d-4bff-af02-3a44fb04cdf5"
NC_042493.1	RepeatMasker	Unknown	45022943	45023408	3212	+	.	ID="RND-1_FAMILY-102";Tend="1279";Tstart="821";shortTE="F";uid="8ba024c4-0d88-4527-ae81-951ec357188c"
NC_042493.1	RepeatMasker	DNA/Ginger-1	81650488	81650618	430	+	.	ID="RND-6_FAMILY-4752";Tend="597";Tstart="461";shortTE="F";uid="5e177101-5860-4181-a85b-f5e84617577d"
NC_042493.1	RepeatMasker	DNA/Ginger-1	16635572	16636411	2750	+	.	ID="rnd-6_family-8793";Tend="932";Tstart="128";shortTE="F";uid="8b2fc729-775f-44fd-91e9-f83231281025"
NC_042493.1	RepeatMasker	DNA	37396671	37396802	992	+	.	ID="DNA8-9_AP";Tend="354";Tstart="223";shortTE="F";uid="12242463-2bc3-4033-8877-71d425b77ff7"
NC_042493.1	RepeatMasker	DNA/TcMar-Pogo	94501363	94502018	3978	+	.	ID="RND-6_FAMILY-19516";Tend="1549";Tstart="922";shortTE="F";uid="c1ae7e54-1ddf-4b77-84f1-07469112f747"
NC_042493.1	RepeatMasker	DNA/hAT-Charlie	13775607	13775818	853	+	.	ID="DNA8-72_AP";Tend="382";Tstart="159";shortTE="F";uid="21b5473b-5cb5-4315-8f0b-59a114b91791"
NC_042493.1	RepeatMasker	DNA/hAT-Ac	128454007	128454606	427	+	.	ID="DNA8-99_AP";TEgroup="ctg_1%7CDNA8-99_AP%7C5";Tend="758";Tstart="1";shortTE="T";uid="b87e5849-0948-4167-8344-7f2e4d2ae4c6"
NC_042493.1	RepeatMasker	DNA/Ginger	16676037	16676189	740	+	.	ID="RND-6_FAMILY-2771";Tend="2060";Tstart="1910";shortTE="F";uid="00587f7e-65c2-4ace-a917-7f2c715bd976"
NC_042493.1	RepeatMasker	DNA	128775718	128776085	2108	+	.	ID="RND-5_FAMILY-2119";Tend="1151";Tstart="766";shortTE="F";uid="b1cf6f66-6b8f-43d1-8e7f-ad045cfc6d0c"
NC_042493.1	RepeatMasker	LTR/Pao	19407430	19407817	2672	+	.	ID="RND-5_FAMILY-161";Tend="897";Tstart="456";shortTE="F";uid="3696998f-f135-4b19-b50e-ed3784d16c31"
NC_042493.1	RepeatMasker	Retroposon?	128913232	128915668	12929	+	.	ID="RND-6_FAMILY-2390";Tend="2946";Tstart="741";shortTE="F";uid="055a2f52-4440-4a6a-b3f7-0a7805dbc847"
NC_042493.1	RepeatMasker	Retroposon?	46932283	46932425	459	+	.	ID="RND-5_FAMILY-7341";Tend="1177";Tstart="1065";shortTE="F";uid="5e5417ec-a86a-402a-86a6-7586c64e6ef8"
NC_042493.1	RepeatMasker	Retroposon?	128206410	128207719	3019	+	.	ID="RND-6_FAMILY-13553";Tend="2155";Tstart="877";shortTE="F";uid="1011546d-d4e0-4d7b-974a-44077e5c6f83"
NC_042493.1	RepeatMasker	RC/Helitron	65954104	65954220	425	+	.	ID="HELITRON-N1_PBA";Tend="695";Tstart="571";shortTE="F";uid="710ffd34-8304-42dc-b558-38d0464e70cd"
NC_042493.1	RepeatMasker	Unknown	103186434	103186899	2300	+	.	ID="RND-5_FAMILY-2887";Tend="1127";Tstart="588";shortTE="F";uid="43740a0d-e0c9-46d8-9169-244f98c1b3d6"
NC_042493.1	RepeatMasker	DNA/Kolobok-E	124463256	124463570	1075	+	.	ID="RND-6_FAMILY-829";Tend="1177";Tstart="855";shortTE="F";uid="164d1494-ed82-4795-880d-0c9e075f6b7d"
NC_042493.1	RepeatMasker	LINE/I-Jockey	29694745	29695631	1491	+	.	ID="RND-6_FAMILY-40369";Tend="2883";Tstart="2002";shortTE="F";uid="8a6ca737-e059-46d7-95cd-498dd9565f16"
NC_042493.1	RepeatMasker	DNA/Ginger-1	69787177	69787783	2593	+	.	ID="RND-6_FAMILY-22402";TEgroup="ctg_1%7CRND-6_FAMILY-22402%7C17";Tend="1321";Tstart="871";shortTE="F";uid="97c1be15-7637-499c-82d7-fc987d2f0fdb"
NC_042493.1	RepeatMasker	Retroposon?	119410711	119410825	515	+	.	ID="RND-5_FAMILY-3709";Tend="1361";Tstart="1243";shortTE="F";uid="15a33fa0-8b0a-4197-b817-a589f95c2804"
NC_042493.1	RepeatMasker	Retroposon?	131386886	131387114	1196	+	.	ID="RND-5_FAMILY-8791";Tend="709";Tstart="482";shortTE="F";uid="ea45b03e-6651-44ce-9b02-3a570ae891b3"
NC_042493.1	RepeatMasker	DNA	102826108	102826410	1292	+	.	ID="TTAA3_AP";Tend="282";Tstart="1";shortTE="F";uid="1eaa38d6-207d-4319-9ea9-a74e542143d0"
NC_042493.1	RepeatMasker	DNA/Kolobok-E	106509454	106510175	4883	+	.	ID="RND-5_FAMILY-854";Tend="1711";Tstart="978";shortTE="F";uid="76779c27-0eec-4982-9925-18ffc2b06ca7"
NC_042493.1	RepeatMasker	Unknown	17559941	17560646	1033	+	.	ID="RND-5_FAMILY-9968";TEgroup="ctg_1%7CRND-5_FAMILY-9968%7C1";Tend="2111";Tstart="1087";shortTE="F";uid="1cea70d8-058d-458d-b00b-e72a8090e7f5"
NC_042493.1	RepeatMasker	DNA/Ginger-1	85591661	85592123	3064	+	.	ID="RND-6_FAMILY-51198";Tend="1662";Tstart="1148";shortTE="F";uid="355ed3dc-ac60-458a-84f1-fd54412439f1"
NC_042493.1	RepeatMasker	DNA/hAT	92305835	92306275	3215	+	.	ID="DNA8-105_AP";Tend="424";Tstart="1";shortTE="F";uid="433b5023-96ee-45b7-912c-2f79317c4606"
NC_042493.1	RepeatMasker	Unknown	38597247	38597360	473	+	.	ID="RND-6_FAMILY-8203";Tend="723";Tstart="611";shortTE="F";uid="f555cd27-4b70-47ad-8957-617510191ea8"
NC_042493.1	RepeatMasker	DNA/Ginger-1	127077933	127078286	2771	+	.	ID="RND-6_FAMILY-22402";Tend="2625";Tstart="2279";shortTE="F";uid="ada2fb90-dadd-4c19-84c5-993d63f99afd"
NC_042493.1	RepeatMasker	DNA/Kolobok-E	95590438	95590684	889	+	.	ID="RND-6_FAMILY-829";Tend="1564";Tstart="1298";shortTE="F";uid="1be55ccd-3eed-49a3-8f24-7e9ba7131521"
NC_042493.1	RepeatMasker	LTR/Gypsy	43849193	43849429	492	+	.	ID="RND-6_FAMILY-14850";Tend="1280";Tstart="1044";shortTE="F";uid="7dae20a1-7bb9-47fb-865a-7edfa5ca841b"
NC_042493.1	RepeatMasker	DNA	86421794	86421938	1129	+	.	ID="RND-6_FAMILY-12486";Tend="1115";Tstart="971";shortTE="F";uid="c96dc5e2-e552-42c7-b88e-e21c1f9c1afe"
NC_042493.1	RepeatMasker	RC/Helitron	90035093	90035338	933	+	.	ID="RND-6_FAMILY-4171";Tend="746";Tstart="516";shortTE="F";uid="b874d38b-cf48-468d-9ba4-5cead38cdc25"
NC_042493.1	RepeatMasker	Unknown	126129557	126131576	12257	+	.	ID="RND-6_FAMILY-7902";Tend="2489";Tstart="478";shortTE="F";uid="ab3388cf-06f8-4e42-b68e-2cd207531ef4"
NC_042493.1	RepeatMasker	DNA/hAT	56760219	56760894	4260	+	.	ID="RND-6_FAMILY-45";Tend="1716";Tstart="987";shortTE="F";uid="90d66023-7ad3-4242-84ea-6d47579eecdf"
NC_042493.1	RepeatMasker	DNA/hAT-Tip100	127462276	127463133	2402	+	.	ID="DNA8-83_AP";TEgroup="ctg_1%7CDNA8-83_AP%7C25";Tend="883";Tstart="165";shortTE="F";uid="560f8f21-61c4-4791-b4a0-9b4826c09300"
NC_042493.1	RepeatMasker	DNA/Ginger-1	109622559	109623645	1170	+	.	ID="RND-6_FAMILY-1559";TEgroup="ctg_1%7CRND-6_FAMILY-1559%7C13";Tend="2521";Tstart="1102";shortTE="F";uid="d73cbc59-6bf5-4074-888d-2450576027b9"
NC_042493.1	RepeatMasker	DNA/hAT-hAT19	98114327	98114866	4120	+	.	ID="RND-5_FAMILY-9168";Tend="1210";Tstart="674";shortTE="F";uid="f232eb62-53ea-444c-b64d-24cd4b38324a"
NC_042493.1	RepeatMasker	DNA	27160993	27161444	2429	+	.	ID="RND-6_FAMILY-2065";Tend="897";Tstart="487";shortTE="F";uid="ee12017d-6148-49ab-9d7b-b40e08580c6a"
NC_042493.1	RepeatMasker	Retroposon?	46823591	46823827	702	+	.	ID="RND-5_FAMILY-1426";Tend="2511";Tstart="2276";shortTE="F";uid="9b7e3ba0-e7e9-4a09-af44-640509301c88"
NC_042493.1	RepeatMasker	DNA/hAT-hAT19	89107846	89108442	977	+	.	ID="RND-6_FAMILY-21601";TEgroup="ctg_1%7CRND-6_FAMILY-21601%7C6";Tend="1479";Tstart="547";shortTE="F";uid="4fa914fb-014b-4923-960a-1fdba1578d4c"
NC_042493.1	RepeatMasker	DNA/hAT-Ac	29942649	29942814	671	+	.	ID="RND-6_FAMILY-3184";Tend="1530";Tstart="1366";shortTE="F";uid="185a805c-65d8-4ca0-89fc-2d601e43aa16"
NC_042493.1	RepeatMasker	DNA/Kolobok-E	82617161	82617678	2740	+	.	ID="RND-1_FAMILY-42";Tend="1457";Tstart="894";shortTE="F";uid="cb547e62-e070-4d29-9d38-bd2b54bec994"
NC_042493.1	RepeatMasker	Unknown	78784881	78785603	3958	+	.	ID="RND-1_FAMILY-258";Tend="1632";Tstart="982";shortTE="F";uid="05d6c1fd-fed1-4040-87ad-fbff92556363"
NC_042493.1	RepeatMasker	DNA	81538054	81538677	1257	+	.	ID="DNA4-3_AP";Tend="637";Tstart="3";shortTE="F";uid="4620a529-4b0c-4249-8a35-d9b7a2e47d0d"
NC_042493.1	RepeatMasker	DNA	84652900	84653419	2478	+	.	ID="DNA8-31_AP";Tend="595";Tstart="35";shortTE="F";uid="f4fbed86-097e-4a15-b747-11712a4cb8af"
NC_042493.1	RepeatMasker	Unknown	9268114	9268279	539	+	.	ID="RND-6_FAMILY-9066";Tend="1396";Tstart="1229";shortTE="F";uid="fc838cf6-7f42-441c-b174-498c4d3b512d"
NC_042493.1	RepeatMasker	Unknown	121194741	121194911	1220	+	.	ID="RND-5_FAMILY-8025";Tend="1109";Tstart="938";shortTE="F";uid="44c70e18-9709-4466-9d99-b6f251c55369"
NC_042493.1	RepeatMasker	Retroposon?	130297790	130299055	6757	+	.	ID="RND-6_FAMILY-7552";Tend="1655";Tstart="86";shortTE="F";uid="16161aa7-866c-4ae0-80bc-a6b15ab978bc"
NC_042493.1	RepeatMasker	DNA/Kolobok-E	63577339	63577547	682	+	.	ID="KOLOBOKE-3_AP";Tend="5327";Tstart="5094";shortTE="F";uid="4748f8c8-907e-4e77-82d2-03e8c0524226"
NC_042493.1	RepeatMasker	DNA/hAT	35832725	35832906	507	+	.	ID="DNA8-74_AP";Tend="902";Tstart="728";shortTE="F";uid="6009aaf2-4b93-45ec-97d0-7601a27cf701"
NC_042493.1	RepeatMasker	DNA/TcMar-Pogo	81380199	81380498	1621	+	.	ID="RND-5_FAMILY-1128";Tend="1320";Tstart="1015";shortTE="F";uid="6ce3cd26-93f3-4184-bd38-aefde924bbf7"
NC_042493.1	RepeatMasker	DNA/Kolobok-E	16885588	16885771	434	+	.	ID="RND-6_FAMILY-15442";Tend="1475";Tstart="946";shortTE="F";uid="8aa9e090-89a3-4754-af80-89bd74925e2d"
NC_042493.1	RepeatMasker	DNA/Ginger-1	2980655	2981216	3527	+	.	ID="rnd-6_family-3871";Tend="1445";Tstart="915";shortTE="F";uid="cf5d0e4d-012b-487e-b9a7-8c99d5967dfb"
NC_042493.1	RepeatMasker	Unknown	66386572	66387086	1534	+	.	ID="RND-6_FAMILY-15174";Tend="759";Tstart="283";shortTE="F";uid="cfb6d75f-3b52-407e-a78e-a730516ef98b"
NC_042493.1	RepeatMasker	DNA/hAT-hAT19	50630640	50630965	2302	+	.	ID="RND-6_FAMILY-10363";Tend="1427";Tstart="1069";shortTE="F";uid="ec678c24-012d-425d-9a40-3a4b4d8a0915"
NC_042493.1	RepeatMasker	DNA/Kolobok-E	38057759	38057966	792	+	.	ID="rnd-6_family-15442";Tend="955";Tstart="687";shortTE="F";uid="ce34c265-8b6a-4710-9cb3-90f77c5baaeb"
NC_042493.1	RepeatMasker	DNA/hAT-hAT19	85357641	85358186	3004	+	.	ID="HAT-N13_AP";Tend="625";Tstart="1";shortTE="F";uid="6731a7ff-be45-4639-b2aa-6d0de68b05de"
NC_042493.1	RepeatMasker	DNA/hAT-hAT19	101929124	101929723	3148	+	.	ID="DNA8-78_AP";Tend="624";Tstart="2";shortTE="F";uid="6d7ed8d4-1a8a-4ccb-ac3b-b711b44a0392"
NC_042493.1	RepeatMasker	DNA/hAT-Ac	61680300	61680402	409	+	.	ID="RND-5_FAMILY-4136";Tend="332";Tstart="229";shortTE="F";uid="d1143f4c-e0c4-40bb-8a08-6bff55f42f73"
NC_042493.1	RepeatMasker	DNA	126273010	126273967	7477	+	.	ID="RND-5_FAMILY-2030";Tend="1176";Tstart="234";shortTE="F";uid="18694594-a8e6-49bd-9a68-5224e295306f"
NC_042493.1	RepeatMasker	DNA/hAT?	98874853	98875365	533	+	.	ID="RND-5_FAMILY-3458";Tend="1220";Tstart="808";shortTE="F";uid="6ed14405-a1c9-4276-9741-8d50c588f213"
NC_042493.1	RepeatMasker	DNA/Kolobok-E	7101540	7101865	2291	+	.	ID="RND-5_FAMILY-854";Tend="1305";Tstart="978";shortTE="F";uid="b3846f5b-716e-4904-803e-a7577cf05bc6"
NC_042493.1	RepeatMasker	Retroposon?	34663261	34663702	906	+	.	ID="RND-5_FAMILY-1426";Tend="1722";Tstart="1288";shortTE="F";uid="c5b7c83e-fc1f-4d78-bedb-1c1f5a9df415"
NC_042493.1	RepeatMasker	DNA	61932291	61932529	1628	+	.	ID="RND-5_FAMILY-5992";Tend="1842";Tstart="1586";shortTE="F";uid="108a0aa7-a398-4ce1-9a82-109b90774b08"
NC_042493.1	RepeatMasker	DNA/Kolobok-E	11348326	11348523	480	+	.	ID="RND-1_FAMILY-42";Tend="1472";Tstart="1262";shortTE="F";uid="2cd26767-885f-434b-a05a-4acff2665e83"
NC_042493.1	RepeatMasker	Unknown	2407718	2408157	1912	+	.	ID="RND-6_FAMILY-4862";Tend="1546";Tstart="1124";shortTE="F";uid="a72c0f60-faaa-4009-9aab-b3e9a9709221"
NC_042493.1	RepeatMasker	DNA	122656727	122657155	2612	+	.	ID="TTAA3_AP";Tend="429";Tstart="1";shortTE="F";uid="b342bd60-4a96-4d95-8253-be5872bff94d"
NC_042493.1	RepeatMasker	Unknown	20918995	20919973	7362	+	.	ID="RND-1_FAMILY-158";Tend="1477";Tstart="472";shortTE="F";uid="811b90ca-f45d-463a-b4d7-2c687e260585"
NC_042493.1	RepeatMasker	Retroposon?	59188345	59188674	720	+	.	ID="RND-5_FAMILY-1426";Tend="1742";Tstart="1403";shortTE="F";uid="828ab329-e3d6-42db-834b-401438b3a61f"
NC_042493.1	RepeatMasker	DNA	78739596	78739822	929	+	.	ID="RND-6_FAMILY-41655";Tend="644";Tstart="401";shortTE="F";uid="35af03ec-701d-4bdf-916c-8efff7e0e829"
NC_042493.1	RepeatMasker	Unknown	11538119	11539760	9401	+	.	ID="RND-1_FAMILY-90";Tend="2212";Tstart="550";shortTE="F";uid="05ee9b1c-1ceb-4b42-83c8-e9ef10c7a510"
NC_042493.1	RepeatMasker	Unknown	8973664	8973804	1231	+	.	ID="RND-5_FAMILY-9090";Tend="1111";Tstart="971";shortTE="F";uid="60d0c0e4-c6b2-4323-a202-2bf4fdd54844"
NC_042493.1	RepeatMasker	DNA/Ginger-1	44660078	44660448	2229	+	.	ID="RND-6_FAMILY-3871";Tend="1304";Tstart="934";shortTE="F";uid="c8fa2bf1-176c-4109-ac22-e704bf38015f"
NC_042493.1	RepeatMasker	DNA/hAT-Tip100	89862899	89863903	821	+	.	ID="DNA8-106_AP";TEgroup="ctg_1%7CDNA8-106_AP%7C50";Tend="1366";Tstart="1";shortTE="F";uid="2a014aa8-6fde-423a-8593-c594e8ec3b18"
NC_042493.1	RepeatMasker	DNA/hAT	32254522	32255092	4704	+	.	ID="RND-4_FAMILY-1191";Tend="1821";Tstart="1223";shortTE="F";uid="40159f33-8de8-4f49-9fbc-d1c0d7f56442"
NC_042493.1	RepeatMasker	DNA/Ginger-1	115630354	115630597	1216	+	.	ID="RND-6_FAMILY-14973";Tend="1217";Tstart="961";shortTE="F";uid="f9a06166-0157-4aaa-bd93-93d3dd115968"
NC_042493.1	RepeatMasker	Unknown	92465045	92466294	3482	+	.	ID="RND-5_FAMILY-13823";TEgroup="ctg_1%7CRND-5_FAMILY-13823%7C3";Tend="1566";Tstart="773";shortTE="F";uid="4809446a-327a-450f-9a48-61d9cb873f50"
NC_042493.1	RepeatMasker	Unknown	41579190	41579614	964	+	.	ID="RND-6_FAMILY-1434";Tend="561";Tstart="97";shortTE="F";uid="766f335d-6f91-4fb5-aa7d-f4d27964e25a"
NC_042493.1	RepeatMasker	DNA/Kolobok-E	13759637	13760002	1471	+	.	ID="RND-6_FAMILY-5132";Tend="630";Tstart="272";shortTE="F";uid="26afdb42-0887-4b08-bb34-839dc5914df2"
NC_042493.1	RepeatMasker	DNA/hAT-Ac	90342154	90342391	622	+	.	ID="DNA8-20_AP";TEgroup="ctg_1%7CDNA8-20_AP%7C5";Tend="454";Tstart="1";shortTE="F";uid="8aa62030-fbca-4cff-acd2-689e9288dceb"
NC_042493.1	RepeatMasker	DNA	67783463	67783679	411	+	.	ID="RND-6_FAMILY-8931";Tend="1137";Tstart="900";shortTE="F";uid="908228ea-0a8f-4587-9b49-5b9199f6c92d"
NC_042493.1	RepeatMasker	Unknown	31833967	31834116	1048	+	.	ID="RND-5_FAMILY-2362";Tend="1396";Tstart="1247";shortTE="F";uid="e8ccc7df-c5c2-43a1-9c12-5bdad7268b5e"
NC_042493.1	RepeatMasker	DNA/PIF-Harbinger	105148057	105148536	727	+	.	ID="harb-1_ap";Tend="431";Tstart="1";shortTE="F";uid="12a922a0-7ba0-453d-9b88-ac16361dfdd9"
NC_042493.1	RepeatMasker	DNA/hAT-Charlie	43197833	43198035	1663	+	.	ID="DNA8-33_AP";Tend="328";Tstart="127";shortTE="F";uid="8290fb90-c86a-4a32-a903-5d5e6d24b76c"
NC_042493.1	RepeatMasker	DNA/Kolobok-E	35750436	35750735	1427	+	.	ID="RND-5_FAMILY-4135";Tend="1015";Tstart="724";shortTE="F";uid="76e4ca79-df27-4dc7-907b-393f7e9c450b"
NC_042493.1	RepeatMasker	DNA/Ginger-1	315622	316073	768	+	.	ID="RND-6_FAMILY-8793";Tend="1321";Tstart="874";shortTE="F";uid="8931d926-3a0b-49a1-b4db-6aa4c3825072"
NC_042493.1	RepeatMasker	DNA/Ginger-1	11594466	11594898	2645	+	.	ID="rnd-6_family-22402";Tend="2656";Tstart="2240";shortTE="F";uid="41ff2749-223a-44be-9e25-4d3a4de5307c"
NC_042493.1	RepeatMasker	Unknown	120388261	120388379	664	+	.	ID="RND-1_FAMILY-561";Tend="916";Tstart="800";shortTE="F";uid="fd2ab48b-d635-43f7-8313-f94c49188dae"
NC_042493.1	RepeatMasker	DNA/TcMar-Fot1	37540336	37540810	510	+	.	ID="RND-6_FAMILY-485";Tend="1444";Tstart="961";shortTE="F";uid="1dc4e45d-a3de-4c0b-acf2-9f7034a33410"
NC_042493.1	RepeatMasker	Retroposon?	105819703	105819836	856	+	.	ID="RND-6_FAMILY-8440";Tend="2513";Tstart="2379";shortTE="F";uid="2aa99a41-ba25-4570-b16c-67f928abf02d"
NC_042493.1	RepeatMasker	Retroposon?	66479967	66480708	1662	+	.	ID="RND-5_FAMILY-14760";Tend="1272";Tstart="548";shortTE="F";uid="d985569f-fc5e-46fc-b6a0-7657bbea9ef2"
NC_042493.1	RepeatMasker	Unknown	97509201	97509360	689	+	.	ID="RND-6_FAMILY-19723";Tend="676";Tstart="518";shortTE="F";uid="b2a85296-9b25-422e-b415-68afbc34ccce"
NC_042493.1	RepeatMasker	Unknown	62379388	62379530	590	+	.	ID="RND-5_FAMILY-177";Tend="1156";Tstart="994";shortTE="F";uid="855bc129-71d6-4deb-bb44-2ef0b8c5a3f3"
NC_042493.1	RepeatMasker	DNA/hAT-Tip100	124759303	124759435	863	+	.	ID="RND-5_FAMILY-4890";Tend="783";Tstart="651";shortTE="F";uid="15eb5e9d-f5f7-4027-ab16-35311e4477c7"
NC_042493.1	RepeatMasker	Unknown	41525966	41526083	643	+	.	ID="RND-6_FAMILY-2548";Tend="902";Tstart="783";shortTE="F";uid="78facad1-f7d6-4816-94e0-6edb37d37637"
NC_042493.1	RepeatMasker	DNA/hAT-hAT19	49516103	49516214	451	+	.	ID="RND-6_FAMILY-14398";Tend="273";Tstart="162";shortTE="F";uid="07f0b056-6b70-41b5-819c-dc11da65e5e9"
NC_042493.1	RepeatMasker	DNA/Ginger-1	72947541	72947976	3257	+	.	ID="RND-6_FAMILY-8793";Tend="1695";Tstart="1267";shortTE="F";uid="14d54e6c-c209-49fe-9219-a323a10d60a5"
NC_042493.1	RepeatMasker	LINE/I-Jockey	79323009	79323167	520	+	.	ID="RND-5_FAMILY-77";Tend="1566";Tstart="1411";shortTE="F";uid="cf90a323-4cef-416f-91fa-6beacd74f301"
NC_042493.1	RepeatMasker	DNA/MULE-MuDR	33522565	33522758	787	+	.	ID="RND-6_FAMILY-10985";Tend="1119";Tstart="915";shortTE="F";uid="b54c05f7-f03d-4e23-bf18-197ca394355c"
NC_042493.1	RepeatMasker	DNA/hAT-Ac	99720502	99720836	1694	+	.	ID="RND-5_FAMILY-5844";Tend="1832";Tstart="1471";shortTE="F";uid="9312e6c1-23fa-46b3-92e6-41577efab81c"
NC_042493.1	RepeatMasker	Unknown	62476421	62476808	3095	+	.	ID="RND-1_FAMILY-161";Tend="1277";Tstart="890";shortTE="F";uid="a42b2d56-10c1-4cd4-b4a8-dbe6e1b85b5b"
NC_042493.1	RepeatMasker	DNA/Ginger-1	54007252	54007860	2186	+	.	ID="RND-6_FAMILY-20286";Tend="2520";Tstart="1809";shortTE="F";uid="f20617ed-ccb9-44f7-a6a1-a007d9650464"
NC_042493.1	RepeatMasker	DNA/Kolobok-E	131694397	131694589	1056	+	.	ID="RND-6_FAMILY-829";Tend="255";Tstart="67";shortTE="F";uid="f8a378a2-dc21-45c2-b9c0-937c629e9735"
NC_042493.1	RepeatMasker	DNA	69567477	69567971	1497	+	.	ID="RND-4_FAMILY-649";Tend="1367";Tstart="881";shortTE="F";uid="4fab917e-020e-4711-a802-fe3b69bc9e05"
NC_042493.1	RepeatMasker	DNA	69120883	69121431	2581	+	.	ID="DNA8-31_AP";Tend="567";Tstart="1";shortTE="F";uid="9cfed808-8832-49c3-a573-10489609a86f"
NC_042493.1	RepeatMasker	Unknown	42437963	42438460	1230	+	.	ID="RND-5_FAMILY-6187";Tend="1660";Tstart="1258";shortTE="F";uid="b5e6d0cb-4aaf-4bb2-9b63-0dcd2e5f70e0"
NC_042493.1	RepeatMasker	Unknown	53408815	53408987	436	+	.	ID="RND-6_FAMILY-28347";Tend="1396";Tstart="1218";shortTE="F";uid="76112e17-38c3-422e-a979-449e203d20ed"
NC_042493.1	RepeatMasker	LINE/Penelope	131308232	131308361	817	+	.	ID="RND-6_FAMILY-11755";Tend="636";Tstart="506";shortTE="F";uid="28eda044-c16d-40d0-ac8d-45150a6aaa43"
NC_042493.1	RepeatMasker	DNA	116440916	116441435	2338	+	.	ID="RND-6_FAMILY-4596";Tend="2108";Tstart="1590";shortTE="F";uid="92e44c3b-3786-4439-ac89-5457777999d5"
NC_042493.1	RepeatMasker	DNA	99813403	99813791	955	+	.	ID="DNA4-3_AP";Tend="635";Tstart="263";shortTE="F";uid="07f0603e-2313-47cd-a8ae-63d82f84fc0e"
NC_042493.1	RepeatMasker	DNA	11334914	11335156	1479	+	.	ID="RND-5_FAMILY-8803";Tend="941";Tstart="706";shortTE="F";uid="1716a5e5-1bb8-4aa0-85e6-00c1d67892aa"
NC_042493.1	RepeatMasker	DNA/Kolobok-E	58735892	58736016	786	+	.	ID="RND-6_FAMILY-829";Tend="1567";Tstart="1223";shortTE="F";uid="576451a4-6fb3-42b3-beda-b5a6c7f05ffe"
NC_042493.1	RepeatMasker	DNA/hAT-Tip100	101105034	101105283	1476	+	.	ID="DNA8-83_AP";Tend="849";Tstart="584";shortTE="F";uid="1024ea16-6fd9-42b7-aa4d-e9012bb9a63f"
NC_042493.1	RepeatMasker	Unknown	36916205	36917387	7705	+	.	ID="RND-6_FAMILY-727";Tend="1707";Tstart="545";shortTE="F";uid="68f63fe5-71ca-4158-bc33-a48ffb045d50"
NC_042493.1	RepeatMasker	Unknown	82976771	82977040	1204	+	.	ID="RND-6_FAMILY-21026";Tend="1084";Tstart="826";shortTE="F";uid="8633ea6f-7df4-4939-a030-aa5b5ce2fbe8"
NC_042493.1	RepeatMasker	Unknown	103841572	103842039	3140	+	.	ID="RND-4_FAMILY-926";Tend="1408";Tstart="956";shortTE="F";uid="8a9a9e0a-0766-4b79-bf92-8a0db917891c"
NC_042493.1	RepeatMasker	DNA/hAT-Tip100	117622483	117622641	603	+	.	ID="RND-5_FAMILY-65";Tend="1122";Tstart="966";shortTE="F";uid="4d55fb6c-8fa7-4774-9efc-29e9c9f1e2af"
NC_042493.1	RepeatMasker	Unknown	53119808	53120109	1250	+	.	ID="RND-6_FAMILY-6259";Tend="1816";Tstart="1522";shortTE="F";uid="226dc3b7-19ad-4378-b0ad-ef626c07ae87"
NC_042493.1	RepeatMasker	DNA	94435051	94435485	2952	+	.	ID="RND-6_FAMILY-14385";Tend="1355";Tstart="916";shortTE="F";uid="28c00c0f-0d38-40ba-aeb5-939b6ea913d9"
NC_042493.1	RepeatMasker	DNA/hAT-hAT19	100081431	100081621	1333	+	.	ID="HAT-N5_AP";Tend="193";Tstart="2";shortTE="F";uid="b44c8456-643a-470b-a51d-510b012eca53"
NC_042493.1	RepeatMasker	DNA	121830100	121830339	1810	+	.	ID="RND-5_FAMILY-20";Tend="1800";Tstart="1560";shortTE="F";uid="8546d810-a0e9-4c9b-881d-83b2366f8644"
NC_042493.1	RepeatMasker	DNA/hAT-hAT19	3599849	3600053	680	+	.	ID="RND-6_FAMILY-10363";Tend="887";Tstart="691";shortTE="F";uid="726eac62-66fd-48f5-8e0e-bae521df5e3f"
NC_042493.1	RepeatMasker	Unknown	67557294	67557996	3686	+	.	ID="RND-1_FAMILY-249";Tend="1647";Tstart="896";shortTE="F";uid="03779bde-3994-4815-a1fe-3b1d3c52fb50"
NC_042493.1	RepeatMasker	LTR/Copia	119558168	119558434	2131	+	.	ID="RND-6_FAMILY-8445";Tend="1423";Tstart="1159";shortTE="F";uid="ffb6468c-c60f-46e8-8acf-ddf231769710"
NC_042493.1	RepeatMasker	Retroposon?	104222597	104222717	556	+	.	ID="RND-6_FAMILY-11842";Tend="1117";Tstart="976";shortTE="F";uid="19d29bd3-436f-42f8-b8ad-e781d759e4e1"
NC_042493.1	RepeatMasker	LTR/Copia	103966055	103967548	7882	+	.	ID="RND-6_FAMILY-853";Tend="2134";Tstart="634";shortTE="F";uid="c61055d4-a8c3-4f6b-82c7-a7a230660991"
NC_042493.1	RepeatMasker	Retroposon?	118873538	118873656	532	+	.	ID="RND-5_FAMILY-7341";Tend="1179";Tstart="1075";shortTE="F";uid="a6ab65e1-9ac5-4941-849a-3371e27046b0"
NC_042493.1	RepeatMasker	DNA/hAT-Tip100	49063310	49063448	907	+	.	ID="DNA8-19_AP";Tend="152";Tstart="1";shortTE="F";uid="b03cb6b3-0f3f-488e-a22b-7235bc6cbbdb"
NC_042493.1	RepeatMasker	DNA/hAT-Ac	63841344	63841874	3769	+	.	ID="DNA8-56_AP";Tend="585";Tstart="1";shortTE="F";uid="e34d3b95-4254-434d-ae83-0665ceadd9c2"
NC_042493.1	RepeatMasker	DNA/Ginger-1	113449127	113449800	3839	+	.	ID="RND-6_FAMILY-3871";Tend="1446";Tstart="786";shortTE="F";uid="f8da4178-96df-4083-bdc4-de1125a55667"
NC_042493.1	RepeatMasker	DNA/TcMar-Tigger	15058980	15059724	5610	+	.	ID="DNA2-8_AP";Tend="749";Tstart="1";shortTE="F";uid="e403123a-322f-4ffe-a66f-961394f1e1fe"
NC_042493.1	RepeatMasker	Unknown	124650244	124650646	1370	+	.	ID="RND-6_FAMILY-10244";Tend="1609";Tstart="1247";shortTE="F";uid="12d129b3-6532-4a0a-812a-555b01fac9ab"
NC_042493.1	RepeatMasker	DNA/hAT-Ac	118681297	118684232	11918	+	.	ID="RND-1_FAMILY-354";Tend="2886";Tstart="57";shortTE="F";uid="f6c01cf6-ecae-4024-aa85-398fd2c2115d"
NC_042493.1	RepeatMasker	DNA/hAT-hAT19	46424409	46425100	5119	+	.	ID="DNA8-97_AP";Tend="696";Tstart="1";shortTE="F";uid="c04706cb-896e-4108-aab9-689d2a50f9c3"
NC_042493.1	RepeatMasker	DNA/hAT	55070474	55071151	5849	+	.	ID="RND-4_FAMILY-1191";Tend="1821";Tstart="1151";shortTE="F";uid="2e21a77e-4cad-4ac9-9fe1-c22fb0e5ca68"
NC_042493.1	RepeatMasker	DNA/Ginger-1	110127747	110128031	1105	+	.	ID="RND-6_FAMILY-20286";Tend="920";Tstart="659";shortTE="F";uid="a8d692ea-fec5-4764-887d-94b4b3abbb7a"
NC_042493.1	RepeatMasker	DNA/hAT	24211465	24211889	3189	+	.	ID="RND-1_FAMILY-91";Tend="1424";Tstart="996";shortTE="F";uid="c31ec15f-e6d8-4b44-b934-7af89f0c1803"
NC_042493.1	RepeatMasker	DNA/Kolobok-E	128227581	128227773	1271	+	.	ID="RND-5_FAMILY-751";Tend="783";Tstart="590";shortTE="F";uid="3caa1fe8-cd79-4555-924c-51bb7952408f"
NC_042493.1	RepeatMasker	DNA	15350567	15351007	2642	+	.	ID="RND-1_FAMILY-464";Tend="1414";Tstart="962";shortTE="F";uid="474e618d-2b95-4c0e-ac6a-d9a00c1949a6"
NC_042493.1	RepeatMasker	Unknown	111307728	111307918	1171	+	.	ID="RND-6_FAMILY-11152";Tend="866";Tstart="670";shortTE="F";uid="7826e6b8-2202-4ade-9a67-8b37c546eb94"
NC_042493.1	RepeatMasker	Retroposon?	20861849	20862246	887	+	.	ID="RND-6_FAMILY-21680";Tend="1588";Tstart="1227";shortTE="F";uid="8e37e46e-8765-4d84-8b25-28230c9285bd"
NC_042493.1	RepeatMasker	LINE/I-Jockey	3465500	3466511	1025	+	.	ID="RND-4_FAMILY-218";Tend="1327";Tstart="316";shortTE="F";uid="90369e52-1076-4ddd-af6c-dc279f685c1c"
NC_042493.1	RepeatMasker	DNA/Kolobok-E	13535871	13536105	1005	+	.	ID="RND-4_FAMILY-542";Tend="1237";Tstart="987";shortTE="F";uid="52a9e13d-43b8-4991-ab28-b06281bee189"
NC_042493.1	RepeatMasker	RC/Helitron	92806218	92806542	1964	+	.	ID="RND-1_FAMILY-6";Tend="1722";Tstart="1397";shortTE="F";uid="f64a98ea-7d1e-4b8d-b084-58ed1253f05e"
NC_042493.1	RepeatMasker	Retroposon?	31419315	31419573	1913	+	.	ID="RND-6_FAMILY-2390";Tend="2553";Tstart="2297";shortTE="F";uid="0bac91f4-6c26-4c12-8e3b-2b71281ade5d"
NC_042493.1	RepeatMasker	DNA	30144011	30144183	477	+	.	ID="ttaa3c_ap";Tend="398";Tstart="231";shortTE="F";uid="cc5eac48-aa8c-4ba8-9672-d8cf72d99790"
NC_042493.1	RepeatMasker	LINE/L2	22353813	22354278	893	+	.	ID="RND-6_FAMILY-20386";Tend="818";Tstart="350";shortTE="F";uid="42c165db-999f-43ad-88ea-f01bcc07b9b4"
NC_042493.1	RepeatMasker	DNA/hAT-Charlie	62225017	62225339	1668	+	.	ID="RND-6_FAMILY-2110";Tend="1186";Tstart="871";shortTE="F";uid="d0baf4cb-58ba-499f-b29c-d33c730d5db6"
NC_042493.1	RepeatMasker	Unknown	98974405	98974563	775	+	.	ID="RND-6_FAMILY-10174";Tend="1114";Tstart="966";shortTE="F";uid="7e20437f-0e4f-4c3c-8923-432799a33b8a"
NC_042493.1	RepeatMasker	DNA	95057318	95057419	478	+	.	ID="RND-6_FAMILY-24941";Tend="1635";Tstart="1536";shortTE="F";uid="e3116866-3049-4132-a2db-d62ddb51cd2c"
NC_042493.1	RepeatMasker	LINE/R1	111284088	111284360	1719	+	.	ID="RND-5_FAMILY-3514";Tend="1122";Tstart="850";shortTE="F";uid="3dd042b5-1db2-4c6f-b1d9-2945632e0936"
NC_042493.1	RepeatMasker	DNA	120556466	120556595	654	+	.	ID="RND-6_FAMILY-8931";Tend="1184";Tstart="1054";shortTE="F";uid="68d84ecd-8e19-4d9e-b923-4aeabc76ecc7"
NC_042493.1	RepeatMasker	DNA/Ginger	128378163	128378518	580	+	.	ID="RND-6_FAMILY-2771";Tend="2108";Tstart="1785";shortTE="F";uid="4f465293-e969-4900-b770-73bff7325e82"
NC_042493.1	RepeatMasker	DNA/MULE-MuDR	19601915	19602232	447	+	.	ID="RND-6_FAMILY-8517";Tend="839";Tstart="520";shortTE="F";uid="636a92fb-16fa-4da1-bf43-1fffafb6d924"
NC_042493.1	RepeatMasker	DNA/Kolobok-E	5367261	5367765	3859	+	.	ID="RND-1_FAMILY-42";Tend="1462";Tstart="959";shortTE="F";uid="fa9d8d80-55dd-48f0-a3eb-7731f3aae3a2"
NC_042493.1	RepeatMasker	LINE/CR1	13684854	13685482	608	+	.	ID="RND-6_FAMILY-12105";Tend="1079";Tstart="455";shortTE="F";uid="2c14ef53-6d20-4bd7-8f5b-e85ba6aa7f95"
NC_042493.1	RepeatMasker	Unknown	131333906	131334362	3743	+	.	ID="RND-1_FAMILY-282";Tend="1375";Tstart="904";shortTE="F";uid="0daa4a1f-708f-4166-9567-f02ea1a13bfc"
NC_042493.1	RepeatMasker	LINE/R1	22287090	22287537	2960	+	.	ID="RND-6_FAMILY-1436";Tend="1719";Tstart="1272";shortTE="F";uid="09130109-04cf-4262-980c-3311df57ede1"
NC_042493.1	RepeatMasker	Unknown	107996754	107997122	2011	+	.	ID="RND-1_FAMILY-258";Tend="1633";Tstart="1234";shortTE="F";uid="b1ba7b28-552d-4498-ab08-f7fd2c590b09"
NC_042493.1	RepeatMasker	DNA/Ginger	115561748	115561873	682	+	.	ID="RND-6_FAMILY-2771";Tend="910";Tstart="782";shortTE="F";uid="fb46627a-0494-4971-84bf-0c3edc0a24e9"
NC_042493.1	RepeatMasker	Unknown	39774679	39776004	6985	+	.	ID="RND-6_FAMILY-3434";Tend="1800";Tstart="470";shortTE="F";uid="f1de0459-4680-4b79-bace-ee49762215b3"
NC_042493.1	RepeatMasker	DNA	119998311	119998474	1064	+	.	ID="DNA8-38_AP";Tend="164";Tstart="1";shortTE="F";uid="f2ec9b2d-25ff-4e09-a208-f609e571081d"
NC_042493.1	RepeatMasker	DNA	112696967	112699110	14519	+	.	ID="RND-1_FAMILY-9";Tend="2491";Tstart="395";shortTE="F";uid="8182baa8-63cb-4ccb-83aa-8d63f8369ad3"
NC_042493.1	RepeatMasker	Retroposon?	72971697	72972391	5010	+	.	ID="RND-6_FAMILY-2390";Tend="1687";Tstart="775";shortTE="F";uid="3b04dea0-3c8a-457b-bb3c-6b79744c58ae"
NC_042493.1	RepeatMasker	DNA	71480068	71480215	464	+	.	ID="dna8-70_ap";Tend="151";Tstart="1";shortTE="F";uid="d631c062-3536-46f3-b153-9433c242854d"
NC_042493.1	RepeatMasker	DNA	57517661	57518024	1906	+	.	ID="DNA8-31_AP";Tend="594";Tstart="204";shortTE="F";uid="2561652e-ccfd-47a9-9000-5e68eab28fe7"
NC_042493.1	RepeatMasker	DNA/hAT-Tip100	105247415	105248384	5146	+	.	ID="DNA8-107_AP";TEgroup="ctg_1%7CDNA8-107_AP%7C16";Tend="1026";Tstart="1";shortTE="F";uid="ba8a7c05-89af-4382-8617-1f0424c84241"
NC_042493.1	RepeatMasker	DNA/Kolobok-E	120415719	120415902	729	+	.	ID="RND-1_FAMILY-434";Tend="1076";Tstart="895";shortTE="F";uid="99c76b21-c7aa-436e-9784-df80c43382ad"
NC_042493.1	RepeatMasker	Unknown	37647761	37648366	4894	+	.	ID="RND-6_FAMILY-24222";Tend="1387";Tstart="770";shortTE="F";uid="378f860e-d78d-45de-9bd0-cb4bd7526bdc"
NC_042493.1	RepeatMasker	DNA/Kolobok-E	124747531	124748195	4155	+	.	ID="RND-5_FAMILY-3759";Tend="1380";Tstart="752";shortTE="F";uid="5f511d9c-40a4-4e27-8688-7fbe05abcd3c"
NC_042493.1	RepeatMasker	DNA	85034205	85034422	1244	+	.	ID="TTAA3_AP";Tend="216";Tstart="1";shortTE="F";uid="e9d2aafa-c54d-417d-ab6f-143cdd37a4e9"
NC_042493.1	RepeatMasker	DNA	49490863	49491125	2076	+	.	ID="DNA4-5B_AP";Tend="263";Tstart="1";shortTE="F";uid="955b8c87-4532-425d-8b92-7304ef3c84ca"
NC_042493.1	RepeatMasker	DNA	26475570	26475703	606	+	.	ID="RND-6_FAMILY-4333";Tend="1608";Tstart="1485";shortTE="F";uid="009f89ba-a930-435f-802a-6a49a01dfc1e"
NC_042493.1	RepeatMasker	DNA/Kolobok-E	92361562	92361852	2049	+	.	ID="RND-6_FAMILY-15442";Tend="1667";Tstart="1374";shortTE="F";uid="a0adcbbb-46ff-4f9c-8281-f2683809a9ba"
NC_042493.1	RepeatMasker	DNA/Ginger-1	100055468	100055576	482	+	.	ID="RND-6_FAMILY-717";Tend="687";Tstart="585";shortTE="F";uid="64e9daa3-cba4-46e1-a0f3-9e34a5401e5a"
NC_042493.1	RepeatMasker	DNA/hAT	93583692	93583925	1854	+	.	ID="DNA8-105_AP";Tend="650";Tstart="422";shortTE="F";uid="3dd2f237-715c-43c5-ba94-3a384a1645a6"
NC_042493.1	RepeatMasker	DNA/MULE-MuDR	121612967	121613367	590	+	.	ID="RND-6_FAMILY-7961";TEgroup="ctg_1%7CRND-6_FAMILY-7961%7C1";Tend="1447";Tstart="220";shortTE="F";uid="bdadaf07-2748-44d9-baa3-da1e5df6db22"
NC_042493.1	RepeatMasker	Unknown	36655477	36656100	4088	+	.	ID="RND-1_FAMILY-258";Tend="1632";Tstart="1008";shortTE="F";uid="70b5f29d-0ec1-4533-af1b-83df6b5867ff"
NC_042493.1	RepeatMasker	DNA/Ginger-1	2872807	2873177	2550	+	.	ID="RND-4_FAMILY-641";Tend="1476";Tstart="1115";shortTE="F";uid="78aa7fc6-34f4-4831-a155-2c76cfaafbd3"
NC_042493.1	RepeatMasker	DNA/hAT-Tip100	31314882	31315008	669	+	.	ID="RND-1_FAMILY-255";Tend="1124";Tstart="1013";shortTE="F";uid="e6de7990-ef5e-4d94-b4a0-d3abc62f5c5e"
NC_042493.1	RepeatMasker	DNA/Ginger-1	32490296	32490749	1625	+	.	ID="RND-6_FAMILY-9672";Tend="1249";Tstart="775";shortTE="F";uid="a36630de-9b07-4cc3-a12c-337aef06118d"
NC_042493.1	RepeatMasker	DNA/Kolobok-E	19953521	19953984	2860	+	.	ID="RND-5_FAMILY-751";Tend="886";Tstart="459";shortTE="F";uid="2918b988-c3d0-4db5-a728-b70efea38b80"
NC_042493.1	RepeatMasker	DNA/hAT-Tip100	63637262	63637608	2240	+	.	ID="DNA8-19_AP";Tend="373";Tstart="1";shortTE="F";uid="4ea59da5-7b20-45c8-93ba-d6df138ef8ac"
NC_042493.1	RepeatMasker	DNA/Ginger-1	17881192	17881419	456	+	.	ID="RND-6_FAMILY-1559";Tend="1399";Tstart="1162";shortTE="F";uid="eb10fbda-6ff0-463d-8f37-930fbb104fc9"
NC_042493.1	RepeatMasker	DNA/MULE-MuDR	11154846	11155745	1527	+	.	ID="MUDR1X_AP";TEgroup="ctg_1%7CMUDR1X_AP%7C1";Tend="1122";Tstart="422";shortTE="F";uid="383f6a9b-b361-455d-9f7f-5b644106e894"
NC_042493.1	RepeatMasker	DNA/Ginger-1	20030979	20031154	646	+	.	ID="RND-6_FAMILY-20286";Tend="1392";Tstart="1225";shortTE="F";uid="11b9fd0e-2e9b-4f50-9ff0-fa22cbccbb96"
NC_042493.1	RepeatMasker	Unknown	96077937	96079495	7443	+	.	ID="RND-6_FAMILY-12654";Tend="2005";Tstart="12";shortTE="F";uid="47359c2a-c36b-4f4e-a6c2-bdea25f8736d"
NC_042493.1	RepeatMasker	DNA/Kolobok-E	90681622	90681989	408	+	.	ID="RND-6_FAMILY-9044";Tend="1895";Tstart="1530";shortTE="F";uid="a9bfda9e-e9e4-466f-ba2d-9d454c668a47"
NC_042493.1	RepeatMasker	DNA/TcMar-Mariner	74421404	74422250	7202	+	.	ID="RND-6_FAMILY-31471";Tend="1757";Tstart="912";shortTE="F";uid="df203562-6c9c-47d1-9327-386d7120cf75"
NC_042493.1	RepeatMasker	Unknown	61302429	61303008	2375	+	.	ID="RND-5_FAMILY-18481";Tend="1366";Tstart="863";shortTE="F";uid="8e27836b-da57-4255-8bad-64ed7fd538c8"
NC_042493.1	RepeatMasker	DNA	23073025	23073322	1068	+	.	ID="RND-6_FAMILY-7526";Tend="883";Tstart="560";shortTE="F";uid="9764e416-ab80-4302-b1f6-7efa96021a13"
NC_042493.1	RepeatMasker	Unknown	31793441	31794014	3434	+	.	ID="RND-6_FAMILY-6309";Tend="1363";Tstart="808";shortTE="F";uid="1bb87fdf-6ce8-4371-82e2-36753f0520f9"
NC_042493.1	RepeatMasker	Retroposon?	23139547	23140203	4432	+	.	ID="RND-6_FAMILY-8413";Tend="1075";Tstart="406";shortTE="F";uid="5acc82d8-7a95-49de-8f37-564da47b7221"
NC_042493.1	RepeatMasker	Unknown	129060033	129060358	2779	+	.	ID="RND-1_FAMILY-341";Tend="426";Tstart="105";shortTE="F";uid="3b5059a5-8a5b-4b91-a797-d7555129be78"
NC_042493.1	RepeatMasker	DNA/TcMar-Mariner	38222776	38224001	5025	+	.	ID="RND-5_FAMILY-4998";TEgroup="ctg_1%7CRND-5_FAMILY-4998%7C3";Tend="1344";Tstart="50";shortTE="F";uid="db3ee5cc-6f48-4ce6-bd7f-35a3bdfe967c"
NC_042493.1	RepeatMasker	Unknown	107428293	107428940	2074	+	.	ID="RND-6_FAMILY-6752";Tend="1701";Tstart="1096";shortTE="F";uid="cb31e50b-4ead-432e-8b60-ad52fd55cc38"
NC_042493.1	RepeatMasker	DNA/hAT	95571374	95571815	3277	+	.	ID="DNA8-105_AP";Tend="424";Tstart="1";shortTE="F";uid="2efed062-991a-471b-a38b-b88b5e711b94"
NC_042493.1	RepeatMasker	DNA	118136754	118137222	1910	+	.	ID="DNA8-31_AP";Tend="595";Tstart="1";shortTE="F";uid="b2085019-ce12-4b11-885a-5de3e5506d6f"
NC_042493.1	RepeatMasker	DNA/MULE-MuDR	4231889	4232097	1063	+	.	ID="RND-6_FAMILY-1450";Tend="1100";Tstart="909";shortTE="F";uid="945fdeae-12d0-4a21-8df0-b238113cf187"
NC_042493.1	RepeatMasker	Unknown	19414534	19415601	8280	+	.	ID="RND-6_FAMILY-8011";Tend="1770";Tstart="702";shortTE="F";uid="0f6e4bc4-eab6-4f82-b639-1b8fbe516dad"
NC_042493.1	RepeatMasker	DNA/PiggyBac	96593717	96594625	1144	+	.	ID="PIGGYBAC-21_LMI";Tend="1853";Tstart="939";shortTE="F";uid="86554881-b247-47ea-8080-4ef0cccde585"
NC_042493.1	RepeatMasker	Retroposon?	37546343	37546790	902	+	.	ID="RND-6_FAMILY-13553";Tend="388";Tstart="146";shortTE="F";uid="de7380d2-9f7c-493d-93ec-729b05f557e6"
NC_042493.1	RepeatMasker	DNA/hAT?	95997500	95997641	403	+	.	ID="RND-5_FAMILY-3458";Tend="1123";Tstart="975";shortTE="F";uid="9d7d93d6-9563-4173-8400-da986b3a1ac2"
NC_042493.1	RepeatMasker	RC/Helitron	52181581	52181813	1777	+	.	ID="RND-6_FAMILY-3340";Tend="1772";Tstart="1541";shortTE="F";uid="06c31917-964d-4ab9-b5de-5a9d0f64cafb"
NC_042493.1	RepeatMasker	DNA/hAT-hAT19	3370833	3371582	5933	+	.	ID="HAT-N8_AP";Tend="865";Tstart="115";shortTE="F";uid="b551d907-237f-45e0-9806-fd7ccddf6dae"
NC_042493.1	RepeatMasker	Retroposon?	114921029	114921165	653	+	.	ID="RND-5_FAMILY-7341";Tend="1872";Tstart="1734";shortTE="F";uid="84a409e1-bacb-434e-a03c-46fbe29ced7d"
NC_042493.1	RepeatMasker	LINE/R1	1220609	1220977	1532	+	.	ID="RND-5_FAMILY-1003";Tend="1265";Tstart="837";shortTE="F";uid="a0df5646-fde9-4c51-a9f5-aa1ea89b040b"
NC_042493.1	RepeatMasker	DNA/hAT-hAT19	32860565	32860690	487	+	.	ID="RND-6_FAMILY-9265";Tend="311";Tstart="202";shortTE="F";uid="31bb5bd1-6635-4877-b16b-67f3c88aa68d"
NC_042493.1	RepeatMasker	DNA/TcMar-m44	71894557	71894700	753	+	.	ID="dnax-3c_ap";Tend="144";Tstart="1";shortTE="F";uid="eac8f591-c6f5-4b07-860d-5e9a1c4e23ee"
NC_042493.1	RepeatMasker	DNA/Kolobok-E	108029912	108030330	989	+	.	ID="RND-6_FAMILY-22651";Tend="1934";Tstart="1508";shortTE="F";uid="6bb15bf3-5321-4861-803a-3511f550d2e0"
NC_042493.1	RepeatMasker	DNA/hAT-Tip100	100110685	100111685	5035	+	.	ID="RND-5_FAMILY-3150";Tend="1239";Tstart="324";shortTE="F";uid="9e6e10fc-1abb-4b98-844a-552b07c1ce92"
NC_042493.1	RepeatMasker	DNA/Ginger-1	35181013	35181224	797	+	.	ID="RND-6_FAMILY-22402";Tend="2662";Tstart="2467";shortTE="F";uid="d469cf08-d885-4a3e-83df-8822e29b37d8"
NC_042493.1	RepeatMasker	Unknown	110469762	110470153	1920	+	.	ID="RND-6_FAMILY-11190";Tend="856";Tstart="443";shortTE="F";uid="a0c37edd-4547-476f-a87b-d04e442bba4c"
NC_042493.1	RepeatMasker	DNA/hAT-Tip100	108125724	108126078	1454	+	.	ID="RND-6_FAMILY-1121";Tend="1459";Tstart="1143";shortTE="F";uid="e4dec004-d383-493a-8608-21a08d8aacf1"
NC_042493.1	RepeatMasker	DNA/MULE-MuDR	94970044	94970259	1059	+	.	ID="RND-6_FAMILY-10985";Tend="782";Tstart="571";shortTE="F";uid="d9df19c1-2956-4069-937d-8517799f7cbb"
NC_042493.1	RepeatMasker	DNA	12762700	12762844	522	+	.	ID="ttaa26b_ap";Tend="148";Tstart="20";shortTE="F";uid="9898e2cc-099f-4ed4-acc7-8849f27f8ddc"
NC_042493.1	RepeatMasker	DNA/TcMar-m44	39741439	39742117	701	+	.	ID="MARINER-33_LMI";Tend="860";Tstart="203";shortTE="F";uid="28591a9d-090a-47bc-965d-29f5fdb095a2"
NC_042493.1	RepeatMasker	DNA/Ginger-1	40404563	40404834	482	+	.	ID="RND-6_FAMILY-17043";Tend="791";Tstart="509";shortTE="F";uid="97dfda3d-57cb-4a0d-baa3-67fb3b109a1f"
NC_042493.1	RepeatMasker	Retroposon?	49202743	49203478	4892	+	.	ID="RND-5_FAMILY-3709";Tend="1482";Tstart="765";shortTE="F";uid="cccb8548-e3b2-4ee8-b96d-3b3c34346e16"
NC_042493.1	RepeatMasker	DNA	26894677	26895120	2239	+	.	ID="DNAX-2_AP";Tend="463";Tstart="1";shortTE="F";uid="23906d0c-2c23-4ed1-8911-ab82f126f145"
NC_042493.1	RepeatMasker	LINE/Penelope	125924357	125924823	847	+	.	ID="RND-5_FAMILY-2436";TEgroup="ctg_1%7CRND-5_FAMILY-2436%7C2";Tend="889";Tstart="263";shortTE="F";uid="84cd8216-2bd1-4096-933a-794637fba47f"
NC_042493.1	RepeatMasker	DNA/Ginger-1	19599156	19599476	2280	+	.	ID="rnd-6_family-3871";Tend="1234";Tstart="773";shortTE="F";uid="b077ac10-399d-4e16-bcb4-98092c20a993"
NC_042493.1	RepeatMasker	DNA	39177855	39177980	1098	+	.	ID="DNA3-1_AP";Tend="126";Tstart="1";shortTE="F";uid="409d4ae5-2f63-4fe4-bcb2-4d888eb88f33"
NC_042493.1	RepeatMasker	DNA/Kolobok-E	93739427	93740625	6807	+	.	ID="rnd-6_family-15442";Tend="1888";Tstart="766";shortTE="F";uid="e57a2f16-3952-4058-83cb-f4b2b31ded6b"
NC_042493.1	RepeatMasker	RC/Helitron	70032094	70032203	683	+	.	ID="RND-6_FAMILY-23021";Tend="1756";Tstart="1649";shortTE="F";uid="d17c8a4b-333d-4812-8517-50eab3ad05fe"
NC_042493.1	RepeatMasker	DNA/Kolobok-E	36174501	36174666	573	+	.	ID="RND-1_FAMILY-130";Tend="394";Tstart="215";shortTE="F";uid="6223bff3-e40e-44fc-a9cf-bfd9035ae6bb"
NC_042493.1	RepeatMasker	Retroposon?	125131380	125132894	8986	+	.	ID="RND-6_FAMILY-11082";Tend="2009";Tstart="567";shortTE="F";uid="712e6c66-e75a-4fd1-ba63-d11da67b6d5a"
NC_042493.1	RepeatMasker	DNA/Ginger-1	653491	654054	3652	+	.	ID="RND-6_FAMILY-14973";Tend="1489";Tstart="925";shortTE="F";uid="24a11227-e7c3-4c4c-bf17-2b88241b6522"
NC_042493.1	RepeatMasker	DNA/Kolobok-E	104477578	104477697	567	+	.	ID="KOLOBOKE-3_AP";Tend="7849";Tstart="7725";shortTE="F";uid="6b42c5d7-4b28-43e2-b606-7972cb6bd1ff"
NC_042493.1	RepeatMasker	DNA/hAT-Charlie	20988610	20989165	2441	+	.	ID="HAT-N1_AP";Tend="561";Tstart="4";shortTE="F";uid="fc5ab05b-add2-4786-8342-f8dfa3788f75"
NC_042493.1	RepeatMasker	DNA	106383098	106383619	3572	+	.	ID="TTAA16_AP";Tend="569";Tstart="6";shortTE="F";uid="3e2759b4-6f2e-424a-9e9d-bb3e2e407605"
NC_042493.1	RepeatMasker	RC/Helitron	61936017	61936419	1965	+	.	ID="RND-6_FAMILY-7893";Tend="1028";Tstart="617";shortTE="F";uid="1b61b81a-2e78-4bb6-8f8f-0fdd8f30e1b4"
NC_042493.1	RepeatMasker	DNA	13045790	13045934	500	+	.	ID="dna4-2_ap";Tend="173";Tstart="25";shortTE="F";uid="a6b63b12-cce8-412a-9807-0713724117d5"
NC_042493.1	RepeatMasker	DNA	67244448	67245000	3330	+	.	ID="RND-4_FAMILY-649";Tend="1384";Tstart="844";shortTE="F";uid="d4ce427e-2b18-4aa7-aa11-96b315ba160b"
NC_042493.1	RepeatMasker	DNA/hAT-hAT19	130657766	130658216	2525	+	.	ID="dna8-45_ap";Tend="576";Tstart="1";shortTE="F";uid="62f9fbe8-cc44-4769-861c-52aae20a12ce"
NC_042493.1	RepeatMasker	DNA/TcMar-Tc1	48339386	48339779	601	+	.	ID="mariner-52_hsal";Tend="1906";Tstart="1383";shortTE="F";uid="4c7cc8e2-102b-4f75-9333-55d1ada2adaa"
NC_042493.1	RepeatMasker	DNA	105961559	105961941	1334	+	.	ID="DNA8-77_AP";Tend="815";Tstart="439";shortTE="F";uid="aff0025c-7aa1-45d9-90e2-cdbe8af54a77"
NC_042493.1	RepeatMasker	RC/Helitron	58904516	58905376	2807	+	.	ID="RND-1_FAMILY-527";Tend="1249";Tstart="625";shortTE="F";uid="cba6b0cd-94b9-4830-942b-ab7a1cc04b26"
NC_042493.1	RepeatMasker	DNA/hAT	34695770	34695909	453	+	.	ID="DNA8-35_AP";Tend="133";Tstart="4";shortTE="F";uid="a54aa2ad-cce1-4c01-a4d4-df7f25f89cc7"
NC_042493.1	RepeatMasker	DNA/Ginger-1	106014116	106014286	1118	+	.	ID="RND-6_FAMILY-954";Tend="1002";Tstart="833";shortTE="F";uid="5be510fd-a8a7-4bfe-a1fe-609c8319b157"
NC_042493.1	RepeatMasker	DNA/hAT-Ac	120105836	120105945	410	+	.	ID="RND-6_FAMILY-24053";Tend="373";Tstart="251";shortTE="F";uid="2662a851-9307-43de-b6a9-7a80b2fb211d"
NC_042493.1	RepeatMasker	DNA/Ginger-1	131213304	131213500	1124	+	.	ID="RND-6_FAMILY-14973";Tend="1114";Tstart="913";shortTE="F";uid="aba4f617-f279-4863-a800-c7a2c8cf6521"
NC_042493.1	RepeatMasker	DNA	22983781	22983890	643	+	.	ID="RND-6_FAMILY-18835";Tend="1071";Tstart="960";shortTE="F";uid="5b93f327-5af7-4b36-bd28-2179149d9818"
NC_042493.1	RepeatMasker	DNA/Ginger-1	48135173	48135369	846	+	.	ID="RND-6_FAMILY-9672";Tend="2281";Tstart="2084";shortTE="F";uid="ae5c8eaa-d08a-4528-83fb-5e65291576e0"
NC_042493.1	RepeatMasker	DNA/Kolobok-E	93066826	93067203	1331	+	.	ID="RND-4_FAMILY-3163";Tend="1813";Tstart="1433";shortTE="F";uid="c31cb6e7-8a4a-4dc6-9852-969912729020"
NC_042493.1	RepeatMasker	DNA/Maverick	78815666	78815944	1807	+	.	ID="RND-5_FAMILY-14369";Tend="600";Tstart="322";shortTE="F";uid="ede0c66d-f449-4b5c-90e6-ac697088eefe"
NC_042493.1	RepeatMasker	DNA/hAT-Tip100	16866125	16866343	1526	+	.	ID="rnd-6_family-3698";Tend="2254";Tstart="2069";shortTE="F";uid="91b76c4d-d745-4500-9d72-bd1dae77ce9b"
NC_042493.1	RepeatMasker	DNA/hAT-Charlie	109883162	109883338	556	+	.	ID="HAT-N22_RPR";Tend="407";Tstart="228";shortTE="F";uid="dca99013-766e-4e41-b366-0c0acac78f71"
NC_042493.1	RepeatMasker	DNA/Kolobok-E	91658488	91659041	597	+	.	ID="RND-5_FAMILY-751";Tend="948";Tstart="408";shortTE="F";uid="fbce1675-fee0-41c6-9ac8-6c6ce129c5c2"
NC_042493.1	RepeatMasker	DNA/Ginger	93463535	93464517	1946	+	.	ID="RND-6_FAMILY-2771";Tend="2147";Tstart="1087";shortTE="F";uid="4a0e4aa8-9ea2-485d-ad29-d617de9b2b7f"
NC_042493.1	RepeatMasker	DNA/Maverick	99232845	99233316	1908	+	.	ID="RND-6_FAMILY-1429";Tend="485";Tstart="51";shortTE="F";uid="f3fa6469-b6cc-4893-b61c-e0cfe17b88eb"
NC_042493.1	RepeatMasker	DNA	99200732	99201219	3697	+	.	ID="DNA8-38_AP";Tend="486";Tstart="1";shortTE="F";uid="1a3d1a0e-7151-43db-a46f-8828c61ab935"
NC_042493.1	RepeatMasker	DNA/hAT-hAT19	60974804	60975193	3253	+	.	ID="RND-6_FAMILY-10363";Tend="1424";Tstart="1035";shortTE="F";uid="044ee4e2-3906-4c32-ad27-bb4690e657de"
NC_042493.1	RepeatMasker	Retroposon?	8395257	8395507	1282	+	.	ID="RND-6_FAMILY-11842";Tend="1037";Tstart="763";shortTE="F";uid="54c9c946-4036-432f-9a15-19cea842ba77"
NC_042493.1	RepeatMasker	DNA/hAT-Ac	121492980	121493155	660	+	.	ID="RND-5_FAMILY-9150";Tend="1038";Tstart="871";shortTE="F";uid="d59d67d2-bc90-4104-81de-d8bf26620c75"
NC_042493.1	RepeatMasker	DNA/hAT?	2887313	2887441	538	+	.	ID="RND-5_FAMILY-3458";Tend="1158";Tstart="1029";shortTE="F";uid="eb5cd5bf-7ae3-4db5-bbc0-f4b3a629deb8"
NC_042493.1	RepeatMasker	DNA/Ginger-1	87237841	87238032	595	+	.	ID="RND-6_FAMILY-20286";Tend="955";Tstart="750";shortTE="F";uid="d8fcc6ab-3cc0-4ad9-bf68-40631c9ed4d4"
NC_042493.1	RepeatMasker	Retroposon?	2075602	2075786	934	+	.	ID="RND-6_FAMILY-11842";Tend="2252";Tstart="2078";shortTE="F";uid="411d5e3c-71db-43f0-b7d0-efbc8c43371c"
NC_042493.1	RepeatMasker	Unknown	118820126	118820321	733	+	.	ID="RND-5_FAMILY-4430";Tend="1103";Tstart="888";shortTE="F";uid="baa90d74-9d29-42c3-a48c-f05a7a1105fb"
NC_042493.1	RepeatMasker	DNA/Ginger-1	47048896	47049744	5198	+	.	ID="RND-6_FAMILY-8793";Tend="955";Tstart="142";shortTE="F";uid="1117f958-4147-4bfb-ab7f-5591d8669bb1"
NC_042493.1	RepeatMasker	DNA/hAT	33805232	33805367	518	+	.	ID="rnd-1_family-584";Tend="566";Tstart="395";shortTE="F";uid="018d1894-817a-4dbb-8fb5-f3ad7328fb8c"
NC_042493.1	RepeatMasker	Retroposon?	85082411	85082652	1688	+	.	ID="RND-5_FAMILY-836";Tend="2702";Tstart="2471";shortTE="F";uid="45aab246-5b42-4158-9f09-83a550c61272"
NC_042493.1	RepeatMasker	Unknown	87354469	87354580	649	+	.	ID="RND-6_FAMILY-12364";Tend="1085";Tstart="977";shortTE="F";uid="7d6df953-82ce-4426-addc-ce035b7fdb91"
NC_042493.1	RepeatMasker	DNA/Ginger-1	81676493	81676740	900	+	.	ID="RND-6_FAMILY-6101";Tend="963";Tstart="713";shortTE="F";uid="c6620acb-5847-4bf4-95fc-4541f9eda287"
NC_042493.1	RepeatMasker	DNA/MULE-NOF	62558668	62558845	1399	+	.	ID="RND-6_FAMILY-1690";Tend="584";Tstart="408";shortTE="F";uid="3a6ab142-0459-4878-a64e-7bb68484a935"
NC_042493.1	RepeatMasker	Unknown	44606086	44606228	929	+	.	ID="RND-6_FAMILY-417";Tend="1233";Tstart="1077";shortTE="F";uid="05783fff-bcbc-4d28-be7f-2903204883f3"
NC_042493.1	RepeatMasker	DNA/hAT-hAT19	57885961	57886275	2230	+	.	ID="HAT-9_AP";Tend="304";Tstart="1";shortTE="F";uid="55feb3ae-0e99-4f02-a093-380ed4fc035c"
NC_042493.1	RepeatMasker	DNA/hAT-Charlie	79484225	79484447	754	+	.	ID="RND-6_FAMILY-545";Tend="1966";Tstart="1727";shortTE="F";uid="2fb39763-4fa1-45a9-855f-f06c28fb4c9b"
NC_042493.1	RepeatMasker	DNA	123415280	123415679	1558	+	.	ID="dna8-31_ap";Tend="595";Tstart="66";shortTE="F";uid="be911489-7e11-4bfb-a80a-a0ce2749320f"
NC_042493.1	RepeatMasker	DNA/hAT	113653376	113653485	434	+	.	ID="DNA8-1_AP";Tend="246";Tstart="140";shortTE="F";uid="9688bf22-827a-4b14-9ce2-617a8e60aec1"
NC_042493.1	RepeatMasker	DNA/hAT?	26659693	26659981	1288	+	.	ID="RND-5_FAMILY-1226";Tend="1285";Tstart="942";shortTE="F";uid="29d9a351-faa6-4e57-9eba-689a4964fa65"
NC_042493.1	RepeatMasker	DNA	19992891	19993006	692	+	.	ID="DNA8-22_AP";Tend="121";Tstart="1";shortTE="F";uid="1075ffb3-e24a-4ac7-9d3e-c60f0b5cadce"
NC_042493.1	RepeatMasker	LINE/RTE-BovB	75542704	75542836	605	+	.	ID="RTE-56_LMI";Tend="1729";Tstart="1287";shortTE="F";uid="3c6a76ea-4914-4dee-9147-4962b566ee67"
NC_042493.1	RepeatMasker	DNA/hAT-Tip100	11336019	11336923	6536	+	.	ID="DNA8-83_AP";Tend="883";Tstart="1";shortTE="F";uid="1d298054-d727-42de-85d2-21028ddb3204"
NC_042493.1	RepeatMasker	Unknown	126664066	126664341	1485	+	.	ID="RND-5_FAMILY-1854";Tend="1216";Tstart="965";shortTE="F";uid="ae6b2601-9082-4604-843a-1e2443575d34"
NC_042493.1	RepeatMasker	DNA/Ginger-1	67265897	67266166	1893	+	.	ID="RND-6_FAMILY-20286";Tend="2356";Tstart="2089";shortTE="F";uid="57eee9b8-fb3d-4ba7-b4f7-3d3d1418a3b0"
NC_042493.1	RepeatMasker	DNA	106319154	106319643	2271	+	.	ID="TTAA25_AP";Tend="512";Tstart="5";shortTE="F";uid="0f207ca6-da61-4078-83cd-c02a5fee0e32"
NC_042493.1	RepeatMasker	DNA/Ginger-1	106916488	106916847	1841	+	.	ID="RND-6_FAMILY-9672";Tend="1624";Tstart="828";shortTE="F";uid="1289b6d8-c82e-463f-b489-dedb2b7b3f0a"
NC_042493.1	RepeatMasker	DNA/Kolobok-E	108257915	108258157	1610	+	.	ID="RND-6_FAMILY-15442";Tend="1814";Tstart="1572";shortTE="F";uid="ac887599-8a2e-44a6-981c-e390381e09b3"
NC_042493.1	RepeatMasker	DNA/Sola-1	101843796	101844049	1777	+	.	ID="RND-1_FAMILY-355";Tend="1185";Tstart="938";shortTE="F";uid="d576e4d3-04e6-48ec-973f-5256442c9abc"
NC_042493.1	RepeatMasker	DNA/Kolobok-E	23769613	23769752	793	+	.	ID="KOLOBOKE-3_AP";Tend="2189";Tstart="2050";shortTE="F";uid="369e1c77-e9e6-4522-ae7c-187f5fdd7f7c"
NC_042493.1	RepeatMasker	DNA/Ginger-1	40721158	40721999	2437	+	.	ID="RND-5_FAMILY-1668";Tend="1757";Tstart="936";shortTE="F";uid="e121dc23-c09b-449e-a615-794204a670e8"
NC_042493.1	RepeatMasker	Other/DNA_virus	112513420	112513813	506	+	.	ID="RND-6_FAMILY-1442";Tend="1375";Tstart="982";shortTE="F";uid="a9a7de6f-5aca-4c08-b953-cfbe0f90d174"
NC_042493.1	RepeatMasker	DNA/Kolobok-E	110652209	110652459	1175	+	.	ID="KOLOBOKE-1_AP";Tend="2242";Tstart="2032";shortTE="F";uid="5f474d9f-66ea-4ce6-911d-4f32fc76f7a8"
NC_042493.1	RepeatMasker	DNA/Kolobok-E	74702971	74703925	3424	+	.	ID="RND-6_FAMILY-9043";TEgroup="ctg_1%7CRND-6_FAMILY-9043%7C3";Tend="1852";Tstart="564";shortTE="F";uid="880b2877-b1a8-4b3f-a1b8-e748a4dd46dd"
NC_042493.1	RepeatMasker	Unknown	80329332	80329464	503	+	.	ID="RND-6_FAMILY-15174";Tend="1699";Tstart="1551";shortTE="F";uid="470c002a-8a76-444f-8a9d-1d8a9b04e701"
NC_042493.1	RepeatMasker	DNA/Ginger-1	74956081	74956740	1061	+	.	ID="RND-6_FAMILY-20286";Tend="2450";Tstart="1814";shortTE="F";uid="10e2f7f6-78f1-4b20-b6d3-c23c4d4e647b"
NC_042493.1	RepeatMasker	DNA/TcMar-m44	52077845	52078019	1415	+	.	ID="DNAX-6_AP";Tend="175";Tstart="1";shortTE="F";uid="b4f709e7-09bb-4202-a7e2-a38197648592"
NC_042493.1	RepeatMasker	DNA/hAT	43466708	43467080	3024	+	.	ID="RND-5_FAMILY-983";Tend="1643";Tstart="1268";shortTE="F";uid="4bc8bd0a-0a11-4b4c-83b6-96d0afc3881c"
NC_042493.1	RepeatMasker	Unknown	28880130	28881409	7393	+	.	ID="RND-5_FAMILY-13823";Tend="1844";Tstart="599";shortTE="F";uid="e2acd778-5175-4123-bc3c-99bfc839d7e2"
NC_042493.1	RepeatMasker	DNA/Kolobok-E	102353337	102353635	1133	+	.	ID="koloboke-4_ap";Tend="2689";Tstart="2464";shortTE="F";uid="6d908cb4-04d3-4574-82dc-533aedce2a0f"
NC_042493.1	RepeatMasker	Unknown	52709367	52709593	1737	+	.	ID="RND-1_FAMILY-281";Tend="1097";Tstart="868";shortTE="F";uid="881f581b-788a-4c36-b7cf-9c0024a6a938"
NC_042493.1	RepeatMasker	Retroposon?	87671158	87671437	423	+	.	ID="RND-6_FAMILY-945";Tend="427";Tstart="143";shortTE="F";uid="03753d5d-a558-4656-adeb-b46f73803395"
NC_042493.1	RepeatMasker	LINE/CR1	13155772	13156203	613	+	.	ID="RND-6_FAMILY-2679";Tend="673";Tstart="259";shortTE="F";uid="17b32073-aef9-4f5d-987a-29f425c462bf"
NC_042493.1	RepeatMasker	LINE/RTE-BovB	73492368	73492684	704	+	.	ID="RND-5_FAMILY-2268";Tend="1359";Tstart="1078";shortTE="F";uid="4ebdb671-039d-48c4-b952-07318fecd849"
NC_042493.1	RepeatMasker	DNA	96812926	96813115	478	+	.	ID="DNA4-2_AP";Tend="446";Tstart="245";shortTE="F";uid="e2b4b24c-347f-4500-8c18-68f81c79e948"
NC_042493.1	RepeatMasker	RC/Helitron	8831261	8831513	425	+	.	ID="RND-6_FAMILY-7990";TEgroup="ctg_1%7CRND-6_FAMILY-7990%7C2";Tend="1652";Tstart="1187";shortTE="T";uid="9370f14f-4148-4ff3-9f03-cdbf7279252b"
NC_042493.1	RepeatMasker	Unknown	110908805	110909052	1578	+	.	ID="RND-4_FAMILY-926";Tend="1823";Tstart="1557";shortTE="F";uid="53f2b561-3854-4d7f-a578-95062b150d01"
NC_042493.1	RepeatMasker	DNA/Ginger-1	48447443	48448673	8936	+	.	ID="RND-5_FAMILY-5803";Tend="2288";Tstart="1080";shortTE="F";uid="88739aa7-bba3-40bb-b72e-ab7f4be74805"
NC_042493.1	RepeatMasker	Unknown	109936532	109937030	2118	+	.	ID="RND-6_FAMILY-9239";Tend="1155";Tstart="660";shortTE="F";uid="56347748-50bd-4fd9-ab11-184ad2abfd34"
NC_042493.1	RepeatMasker	DNA	113738280	113738492	1510	+	.	ID="RND-6_FAMILY-14385";Tend="1307";Tstart="1094";shortTE="F";uid="6b4a2d2e-2c37-4e03-91fe-c3f6bcc7bef4"
NC_042493.1	RepeatMasker	LINE/CR1	527343	528060	542	+	.	ID="RND-6_FAMILY-12105";Tend="1903";Tstart="708";shortTE="F";uid="127b215e-7a48-4082-9e62-ceb01f2ed434"
NC_042493.1	RepeatMasker	Unknown	30537464	30537740	1281	+	.	ID="RND-5_FAMILY-26";Tend="1208";Tstart="910";shortTE="F";uid="7052e611-0378-4841-88d9-07d18e2cd276"
NC_042493.1	RepeatMasker	DNA/hAT?	88072161	88072319	855	+	.	ID="RND-5_FAMILY-2860";Tend="1665";Tstart="1510";shortTE="F";uid="7e880e8f-7a48-4c68-85f6-83bd3fe1bd21"
NC_042493.1	RepeatMasker	Unknown	25113309	25113678	2747	+	.	ID="RND-6_FAMILY-7059";Tend="1243";Tstart="903";shortTE="F";uid="54e0c58e-6080-4375-9f37-ce1b1e7cf5f0"
NC_042493.1	RepeatMasker	DNA/Kolobok-E	102168217	102168671	2297	+	.	ID="RND-6_FAMILY-15442";Tend="2157";Tstart="1694";shortTE="F";uid="1c25c830-b4a2-49b5-a95d-3db87f985324"
NC_042493.1	RepeatMasker	DNA/Ginger-1	110019764	110020144	1855	+	.	ID="rnd-6_family-8793";Tend="409";Tstart="108";shortTE="F";uid="d4157451-8593-452c-a1ed-1118c9fe5a72"
NC_042493.1	RepeatMasker	DNA/Ginger-1	64792003	64792388	1677	+	.	ID="RND-5_FAMILY-7009";TEgroup="ctg_1%7CRND-5_FAMILY-7009%7C2";Tend="1339";Tstart="589";shortTE="F";uid="855a079d-ca8f-4953-b1ab-805c24c9dcbe"
NC_042493.1	RepeatMasker	DNA	105049824	105050021	1447	+	.	ID="RND-5_FAMILY-2241";Tend="1035";Tstart="838";shortTE="F";uid="42095773-68e9-407f-8467-8c850eb83fa2"
NC_042493.1	RepeatMasker	Unknown	29225555	29226071	1821	+	.	ID="RND-6_FAMILY-40267";Tend="2136";Tstart="1566";shortTE="F";uid="4eee38a5-f87a-4114-a7fa-c452bb175f83"
NC_042493.1	RepeatMasker	DNA/hAT	21383016	21383300	1767	+	.	ID="DNA8-108_AP";Tend="320";Tstart="10";shortTE="F";uid="ff3f9797-12c6-4759-87a3-a3bc2ec3b65f"
NC_042493.1	RepeatMasker	LINE/I	98617682	98618174	580	+	.	ID="I-1_BM";Tend="3460";Tstart="2969";shortTE="F";uid="1a72470c-b20d-471d-81e2-a978c6abe3bf"
NC_042493.1	RepeatMasker	RC/Helitron	13524579	13524907	2087	+	.	ID="RND-5_FAMILY-1906";Tend="1711";Tstart="1398";shortTE="F";uid="919c8901-c90f-4716-803a-358e01217d4d"
NC_042493.1	RepeatMasker	DNA/hAT	2014595	2014976	3041	+	.	ID="RND-6_FAMILY-2938";Tend="1800";Tstart="1426";shortTE="F";uid="4fbf8192-5e54-4c37-9ba7-7368770f6bc8"
NC_042493.1	RepeatMasker	DNA/hAT-Tip100	62887788	62888051	1892	+	.	ID="RND-1_FAMILY-208";Tend="2186";Tstart="1928";shortTE="F";uid="2faa71c5-7da8-4698-98c0-c719e354330e"
NC_042493.1	RepeatMasker	DNA/Ginger	8234048	8234427	1178	+	.	ID="RND-6_FAMILY-2771";Tend="1950";Tstart="1584";shortTE="F";uid="b68efc9e-526c-4ca6-8310-c156d83758c8"
NC_042493.1	RepeatMasker	DNA/hAT-hAT19	16853478	16854011	717	+	.	ID="HAT-4_LMI";Tend="1503";Tstart="970";shortTE="F";uid="2083c487-947d-47a3-9a0a-14cfaa180f38"
NC_042493.1	RepeatMasker	Unknown	96075571	96076894	9000	+	.	ID="RND-5_FAMILY-10";Tend="2100";Tstart="758";shortTE="F";uid="99bc45df-1935-4ed3-8c45-0044cd1c0568"
NC_042493.1	RepeatMasker	DNA/hAT	91527263	91527620	2313	+	.	ID="DNA8-108_AP";Tend="628";Tstart="283";shortTE="F";uid="19e7a6a3-6062-496a-b8de-df33d4714159"
NC_042493.1	RepeatMasker	DNA/hAT-Tip100	38871	39182	1365	+	.	ID="RND-6_FAMILY-8821";TEgroup="ctg_1%7CRND-6_FAMILY-8821%7C1";Tend="803";Tstart="442";shortTE="F";uid="2a014733-a996-4028-ac8b-ff1fa85bae00"
NC_042493.1	RepeatMasker	DNA/hAT-Charlie	537259	537462	1202	+	.	ID="DNA8-34_AP";Tend="194";Tstart="1";shortTE="F";uid="3ef0baf8-1def-4c8c-b3e9-792d6b907814"
NC_042493.1	RepeatMasker	DNA	30757507	30757628	448	+	.	ID="RND-6_FAMILY-2778";Tend="828";Tstart="704";shortTE="F";uid="e142d274-4a72-448e-9b47-86b892ab33c5"
NC_042493.1	RepeatMasker	DNA/Kolobok-E	61257996	61258220	1071	+	.	ID="RND-6_FAMILY-829";Tend="1037";Tstart="810";shortTE="F";uid="3deca8d0-b9a6-4d36-8e47-9c59f70ac67a"
NC_042493.1	RepeatMasker	RC/Helitron	62204895	62205211	2143	+	.	ID="RND-6_FAMILY-3340";Tend="840";Tstart="521";shortTE="F";uid="4cf82f3c-6033-46ba-9ed7-2484b290ba0f"
NC_042493.1	RepeatMasker	DNA/hAT-hAT19	2777963	2778326	515	+	.	ID="RND-6_FAMILY-23489";TEgroup="ctg_1%7CRND-6_FAMILY-23489%7C1";Tend="1626";Tstart="1349";shortTE="F";uid="d14efc5d-296d-4d0d-a6eb-9979fd21d310"
NC_042493.1	RepeatMasker	Unknown	92321303	92321481	522	+	.	ID="RND-4_FAMILY-926";Tend="1772";Tstart="1605";shortTE="F";uid="88852e17-b113-4c8f-874b-1f9f9755e22f"
NC_042493.1	RepeatMasker	Unknown	47608791	47608951	900	+	.	ID="RND-1_FAMILY-240";Tend="1122";Tstart="956";shortTE="F";uid="4eb89b86-6165-4798-a099-f06a12d7e0a5"
NC_042493.1	RepeatMasker	DNA/hAT-Tip100	67732214	67732416	571	+	.	ID="RND-6_FAMILY-8821";Tend="601";Tstart="397";shortTE="F";uid="9f3fc995-62cc-4851-b7c9-ca0414072e75"
NC_042493.1	RepeatMasker	DNA/Ginger-1	126159016	126160426	6666	+	.	ID="RND-6_FAMILY-22402";Tend="2225";Tstart="842";shortTE="F";uid="d63e9dbf-0849-4db4-8596-e950cd63c8aa"
NC_042493.1	RepeatMasker	LINE/L2	245638	246271	4515	+	.	ID="RND-5_FAMILY-1009";Tend="1276";Tstart="587";shortTE="F";uid="3c6d2cef-0cf4-4b5f-9628-a565f9c0aeeb"
NC_042493.1	RepeatMasker	Unknown	77027676	77028946	9343	+	.	ID="RND-6_FAMILY-5897";Tend="1260";Tstart="21";shortTE="F";uid="9b817dc7-580d-4a20-80ff-63de49bfd896"
NC_042493.1	RepeatMasker	Unknown	113042151	113043063	3668	+	.	ID="RND-5_FAMILY-2595";TEgroup="ctg_1%7CRND-5_FAMILY-2595%7C3";Tend="1671";Tstart="811";shortTE="F";uid="5a456bfb-b4ec-4b19-bc64-c22d9282823d"
NC_042493.1	RepeatMasker	DNA/Kolobok-T2	106909292	106909495	630	+	.	ID="KOLOBOK-2_AP";Tend="235";Tstart="34";shortTE="F";uid="a4017196-80f2-4c1e-8d1e-3789abb16bc1"
NC_042493.1	RepeatMasker	Unknown	79082614	79082970	1811	+	.	ID="RND-1_FAMILY-15";Tend="1280";Tstart="947";shortTE="F";uid="e0adf1d6-9f6f-4134-ad22-4d73b9aca467"
NC_042493.1	RepeatMasker	DNA/hAT-Tip100	94915705	94916184	1866	+	.	ID="RND-6_FAMILY-1170";Tend="1483";Tstart="1004";shortTE="F";uid="e93e3f40-bd08-4a7f-a53b-fbd571d6b896"
NC_042493.1	RepeatMasker	Retroposon?	124433698	124434097	1470	+	.	ID="RND-5_FAMILY-2930";Tend="1589";Tstart="1182";shortTE="F";uid="9c03242b-1ca6-42ae-9065-80a7e0a49501"
NC_042493.1	RepeatMasker	LTR/Gypsy	102797795	102798012	1446	+	.	ID="RND-6_FAMILY-14214";Tend="1178";Tstart="967";shortTE="F";uid="ba1f7233-80ec-4159-8379-9e42f5d7f487"
NC_042493.1	RepeatMasker	DNA/TcMar-m44?	108757838	108758008	1359	+	.	ID="DNA4-9_AP";Tend="177";Tstart="6";shortTE="F";uid="e5ba06b6-45ac-41d5-a90e-9b2cea1930ca"
NC_042493.1	RepeatMasker	DNA/MULE-MuDR	56684079	56685014	6725	+	.	ID="RND-6_FAMILY-5821";Tend="1783";Tstart="919";shortTE="F";uid="9a9cbf8f-8a60-4174-b0fc-8d8478571d51"
NC_042493.1	RepeatMasker	DNA/hAT-Ac	121194850	121195346	3918	+	.	ID="RND-6_FAMILY-5450";Tend="1058";Tstart="561";shortTE="F";uid="c32d9335-7f6b-4576-8bea-d7f3353b82c1"
NC_042493.1	RepeatMasker	DNA/Ginger	19837663	19838577	3019	+	.	ID="RND-6_FAMILY-2771";Tend="2493";Tstart="1555";shortTE="F";uid="71170065-ffba-4efd-a015-79bd7ad887ca"
NC_042493.1	RepeatMasker	DNA/Ginger-1	124573542	124573938	4085	+	.	ID="rnd-6_family-3871";Tend="1791";Tstart="786";shortTE="F";uid="c5ca3b74-c4fc-4331-8f9d-b3d6575882fb"
NC_042493.1	RepeatMasker	DNA/hAT?	22309685	22309919	728	+	.	ID="RND-5_FAMILY-3458";Tend="1109";Tstart="857";shortTE="F";uid="1763a20d-6aa8-4547-8924-3163555c42f5"
NC_042493.1	RepeatMasker	Retroposon?	4400435	4400769	2652	+	.	ID="RND-6_FAMILY-2390";Tend="2522";Tstart="2152";shortTE="F";uid="45e16773-00f8-474f-a7ff-d8aa2c44e26b"
NC_042493.1	RepeatMasker	DNA/hAT-Tip100	73646593	73646815	1188	+	.	ID="RND-6_FAMILY-31173";Tend="1210";Tstart="1001";shortTE="F";uid="44a7ba24-e908-406a-b398-a8e5f3942122"
NC_042493.1	RepeatMasker	DNA/Ginger-1	50184315	50184864	3924	+	.	ID="rnd-6_family-3871";Tend="1449";Tstart="823";shortTE="F";uid="9c21c855-9a37-442a-8382-742d41626caf"
NC_042493.1	RepeatMasker	DNA/hAT	27926613	27927269	4976	+	.	ID="DNA8-112_AP";Tend="1310";Tstart="658";shortTE="F";uid="8906c995-6d83-4a73-93ad-f0518657a897"
NC_042493.1	RepeatMasker	DNA/hAT	97791984	97792572	2814	+	.	ID="DNA8-74_AP";TEgroup="ctg_1%7CDNA8-74_AP%7C24";Tend="902";Tstart="1";shortTE="F";uid="f6f1e415-021d-46ce-8255-4b1a6aa2b0c4"
NC_042493.1	RepeatMasker	DNA/hAT	13703860	13705464	11254	+	.	ID="RND-6_FAMILY-10002";Tend="2114";Tstart="586";shortTE="F";uid="f430a127-271b-41f5-ae93-4c19fa16d028"
NC_042493.1	RepeatMasker	LINE/CR1	45320077	45320504	2620	+	.	ID="RND-6_FAMILY-290";Tend="1558";Tstart="1161";shortTE="F";uid="7720f596-4d7d-4089-87f9-f7a8778b9af7"
NC_042493.1	RepeatMasker	Unknown	34584606	34584910	2271	+	.	ID="RND-5_FAMILY-738";Tend="1800";Tstart="1495";shortTE="F";uid="5a300cff-6563-4fc2-b9d4-43d87c4dbcaa"
NC_042493.1	RepeatMasker	DNA/Ginger-1	108175559	108175800	1890	+	.	ID="RND-6_FAMILY-51198";Tend="2541";Tstart="2304";shortTE="F";uid="1ca93b88-4a3e-4d55-953b-85439a4a79c7"
NC_042493.1	RepeatMasker	DNA	82652874	82653022	429	+	.	ID="RND-6_FAMILY-1694";Tend="727";Tstart="585";shortTE="F";uid="9e857f26-3f76-4c42-974d-ee94d84d85ab"
NC_042493.1	RepeatMasker	Retroposon?	71531427	71532505	6046	+	.	ID="RND-6_FAMILY-11842";Tend="1894";Tstart="763";shortTE="F";uid="87c6cfec-23e8-4150-a798-202995320e2e"
NC_042493.1	RepeatMasker	LINE/R1	50182609	50182921	1185	+	.	ID="RND-5_FAMILY-5994";Tend="1279";Tstart="946";shortTE="F";uid="75193807-05e3-497f-8afb-35c990724a85"
NC_042493.1	RepeatMasker	RC/Helitron	8256029	8256242	1386	+	.	ID="RND-6_FAMILY-2807";Tend="824";Tstart="616";shortTE="F";uid="71bf497f-04c6-4436-8dfc-abaafc19b963"
NC_042493.1	RepeatMasker	Retroposon?	74832225	74832330	527	+	.	ID="RND-6_FAMILY-14953";Tend="1443";Tstart="1349";shortTE="F";uid="11f174c7-5c7f-459a-b8c7-9d78bcf8b6ec"
NC_042493.1	RepeatMasker	DNA/Kolobok-E	44620812	44621475	2999	+	.	ID="RND-6_FAMILY-15442";Tend="1469";Tstart="764";shortTE="F";uid="8fda47fa-93b5-424c-bd9a-da2007bcd56f"
NC_042493.1	RepeatMasker	DNA/Kolobok-E	91959769	91959968	998	+	.	ID="RND-6_FAMILY-26970";Tend="1934";Tstart="1735";shortTE="F";uid="e56c6006-5658-45d0-b6a7-c4b76419a79b"
NC_042493.1	RepeatMasker	Unknown	69490622	69491087	2237	+	.	ID="RND-1_FAMILY-282";Tend="1378";Tstart="906";shortTE="F";uid="e6f0fd24-e2d2-4ce1-8c8f-fbe05353fb8c"
NC_042493.1	RepeatMasker	DNA/Ginger-1	54143805	54144017	1173	+	.	ID="RND-6_FAMILY-14973";Tend="1148";Tstart="933";shortTE="F";uid="df9bfdeb-533f-4ced-ba1c-453dd7e9892b"
NC_042493.1	RepeatMasker	Unknown	98687594	98688243	4051	+	.	ID="RND-6_FAMILY-456";Tend="1460";Tstart="814";shortTE="F";uid="c0ae5e85-fa2f-41b3-a69d-1a8a8203e29b"
NC_042493.1	RepeatMasker	DNA	9037427	9037617	474	+	.	ID="DNA3-7_AP";Tend="234";Tstart="1";shortTE="F";uid="e4bb9e3d-b86d-4381-b277-5ab600797e01"
NC_042493.1	RepeatMasker	DNA/TcMar-m44?	129370125	129370230	605	+	.	ID="DNA4-9_AP";Tend="106";Tstart="1";shortTE="F";uid="d13bc215-ea90-4e54-ad39-51b685fe5660"
NC_042493.1	RepeatMasker	Retroposon?	9638053	9638568	2124	+	.	ID="RND-6_FAMILY-11842";Tend="2222";Tstart="1668";shortTE="F";uid="ba222347-290b-464e-86df-4257ba5f642c"
NC_042493.1	RepeatMasker	DNA/TcMar-m44	91542395	91542530	563	+	.	ID="dnax-3b_ap";Tend="138";Tstart="1";shortTE="F";uid="a6cd591e-0097-451b-a467-046b1626ae91"
NC_042493.1	RepeatMasker	DNA/hAT-Charlie	115569671	115570168	3428	+	.	ID="RND-6_FAMILY-511";Tend="997";Tstart="495";shortTE="F";uid="b32d5288-39f2-475e-90c8-988f26aff531"
NC_042493.1	RepeatMasker	Unknown	85080300	85080590	473	+	.	ID="RND-6_FAMILY-7273";Tend="1384";Tstart="1106";shortTE="F";uid="9b544499-0fd2-4bc7-a06d-c4b9028ca74e"
NC_042493.1	RepeatMasker	Retroposon?	14431980	14433691	12167	+	.	ID="SINE2-1_AP";Tend="1770";Tstart="1";shortTE="F";uid="bbc3b027-ec22-4c50-95e2-e85f948e5b8a"
NC_042493.1	RepeatMasker	DNA/MULE-MuDR	26928171	26928522	427	+	.	ID="MUDR8X_AP";Tend="1380";Tstart="1031";shortTE="F";uid="8b80e377-0f70-4a85-bb35-754dc874db02"
NC_042493.1	RepeatMasker	DNA/hAT	9221311	9221518	1395	+	.	ID="RND-6_FAMILY-19150";Tend="1065";Tstart="868";shortTE="F";uid="10e60627-df67-4585-bccb-61f1981058c6"
NC_042493.1	RepeatMasker	DNA/Ginger-1	15429411	15431333	13223	+	.	ID="RND-5_FAMILY-5803";Tend="2708";Tstart="747";shortTE="F";uid="8b092b8b-0c91-4e9e-b22b-0486b52cc027"
NC_042493.1	RepeatMasker	Unknown	299441	300036	3288	+	.	ID="RND-5_FAMILY-1336";Tend="4346";Tstart="3744";shortTE="F";uid="fa18f14a-351b-4bf1-a14d-8f75a8c639fd"
NC_042493.1	RepeatMasker	DNA	131074724	131075158	2942	+	.	ID="TTAA7_AP";Tend="434";Tstart="1";shortTE="F";uid="f657771a-1d7c-498f-bacc-a3a329bb8073"
NC_042493.1	RepeatMasker	Unknown	116560992	116561171	1038	+	.	ID="RND-1_FAMILY-393";Tend="1103";Tstart="920";shortTE="F";uid="367d96d1-a675-45c0-906e-a3c4090917a2"
NC_042493.1	RepeatMasker	Retroposon?	76785471	76785947	804	+	.	ID="RND-1_FAMILY-495";Tend="1950";Tstart="1479";shortTE="F";uid="b2ec86d4-4fa0-41a1-aa90-025dc45b2650"
NC_042493.1	RepeatMasker	DNA/Ginger-1	42974086	42974616	3969	+	.	ID="RND-6_FAMILY-22402";Tend="2620";Tstart="2066";shortTE="F";uid="7ce1c2a9-3505-4c31-912b-0d789d0ac01d"
NC_042493.1	RepeatMasker	Retroposon?	99568481	99568926	656	+	.	ID="RND-6_FAMILY-6167";Tend="1688";Tstart="797";shortTE="F";uid="78d8c5f7-f9f5-430e-81d6-74c389ca090c"
NC_042493.1	RepeatMasker	DNA/TcMar-m44?	45772960	45773122	1190	+	.	ID="DNA4-10_AP";Tend="160";Tstart="1";shortTE="F";uid="eeb12b37-39e7-4880-9f57-66267fa4f7f7"
NC_042493.1	RepeatMasker	DNA/Sola-1	101460319	101460469	443	+	.	ID="RND-6_FAMILY-4714";Tend="917";Tstart="765";shortTE="F";uid="752f853c-1591-4dfe-8cf9-df246973b7f2"
NC_042493.1	RepeatMasker	DNA	29993873	29994064	582	+	.	ID="RND-6_FAMILY-2778";Tend="1261";Tstart="1070";shortTE="F";uid="aa37b73b-46ac-40ec-96de-cd7caeaac640"
NC_042493.1	RepeatMasker	LINE/CR1	128848124	128848471	1431	+	.	ID="RND-6_FAMILY-2679";Tend="923";Tstart="600";shortTE="F";uid="922a1adb-e32d-4df1-bd1c-07308eb0461b"
NC_042493.1	RepeatMasker	RC/Helitron	87171894	87172162	1887	+	.	ID="RND-1_FAMILY-112";Tend="1185";Tstart="927";shortTE="F";uid="ee027071-b319-4386-bfad-94f5784ecd3c"
NC_042493.1	RepeatMasker	DNA	93921734	93922402	5191	+	.	ID="RND-6_FAMILY-18406";Tend="1701";Tstart="1032";shortTE="F";uid="c89888c0-24c3-4ceb-bed3-f26caea3e20f"
NC_042493.1	RepeatMasker	DNA	68296876	68297327	3772	+	.	ID="TTAA18C_AP";Tend="449";Tstart="1";shortTE="F";uid="c8f5eb03-0137-4bfb-afe6-36c1ba8223a8"
NC_042493.1	RepeatMasker	LTR/Pao	104665159	104666086	580	+	.	ID="BEL-12_SI-I";Tend="3706";Tstart="2530";shortTE="F";uid="f3a22e4d-3f97-4a91-86ba-3403c7ce37f9"
NC_042493.1	RepeatMasker	DNA/hAT	44281079	44281635	3630	+	.	ID="DNA8-101_AP";Tend="567";Tstart="29";shortTE="F";uid="02e4f218-b639-4374-8397-605aaeb6c2f0"
NC_042493.1	RepeatMasker	RC/Helitron	34360673	34360867	789	+	.	ID="RND-6_FAMILY-32908";Tend="1182";Tstart="987";shortTE="F";uid="b5277761-14a5-473c-9067-c82af3085b41"
NC_042493.1	RepeatMasker	DNA/Ginger-1	119273179	119273313	529	+	.	ID="RND-6_FAMILY-17043";Tend="927";Tstart="790";shortTE="F";uid="0efa72cb-714c-4cb6-adcd-2ea8398f4aaf"
NC_042493.1	RepeatMasker	DNA/TcMar-Tigger	113956140	113957107	2618	+	.	ID="RND-6_FAMILY-11022";Tend="1736";Tstart="839";shortTE="F";uid="5b02f019-075e-44ed-bcc8-915a0b79deac"
NC_042493.1	RepeatMasker	DNA/hAT-Tip100	85580740	85581230	3415	+	.	ID="DNA8-42_AP";Tend="496";Tstart="1";shortTE="F";uid="883d2f24-764a-4b46-a1f1-4fccaee5178d"
NC_042493.1	RepeatMasker	DNA/hAT-Ac	59833883	59834079	493	+	.	ID="RND-6_FAMILY-12898";Tend="1935";Tstart="1704";shortTE="F";uid="7d7be4bd-cc0f-4639-a620-90ee01ab42eb"
NC_042493.1	RepeatMasker	DNA/hAT-Tip100	3596805	3597753	5648	+	.	ID="RND-1_FAMILY-77";Tend="1843";Tstart="858";shortTE="F";uid="cd937974-2bd7-439f-84ff-8bcbc6fe4208"
NC_042493.1	RepeatMasker	DNA	53948011	53948189	406	+	.	ID="RND-6_FAMILY-41616";Tend="1226";Tstart="1058";shortTE="F";uid="43bc03c7-1a0b-46be-9535-f6056f63757f"
NC_042493.1	RepeatMasker	LINE/I	58938740	58938945	505	+	.	ID="RND-6_FAMILY-3068";Tend="1239";Tstart="1034";shortTE="F";uid="bec82b54-70e5-41cb-9fa1-34f7ba029ab0"
NC_042493.1	RepeatMasker	DNA/Ginger-1	131571859	131572399	4171	+	.	ID="RND-6_FAMILY-22402";Tend="1426";Tstart="878";shortTE="F";uid="f8ad3194-0d37-452a-a9a1-a1cb0f463e12"
NC_042493.1	RepeatMasker	Unknown	120206632	120206802	429	+	.	ID="RND-6_FAMILY-9445";Tend="873";Tstart="697";shortTE="F";uid="8befff9c-2150-4710-bf05-89c51ada2c24"
NC_042493.1	RepeatMasker	DNA/hAT-hAT19	13821526	13821705	527	+	.	ID="RND-6_FAMILY-14435";Tend="3175";Tstart="3006";shortTE="F";uid="6faed435-8b8d-421b-8992-cb62dff58b21"
NC_042493.1	RepeatMasker	DNA/hAT-Tip100	124291010	124291660	4525	+	.	ID="RND-6_FAMILY-7372";Tend="1500";Tstart="872";shortTE="F";uid="1b490e81-92bd-49b0-ad82-7688f775c912"
NC_042493.1	RepeatMasker	Unknown	80531748	80531848	582	+	.	ID="RND-5_FAMILY-9968";Tend="1891";Tstart="1793";shortTE="F";uid="b7a0e5d5-c258-4363-88f5-1277f33b8990"
NC_042493.1	RepeatMasker	Unknown	63518989	63520345	10256	+	.	ID="RND-5_FAMILY-775";Tend="2075";Tstart="694";shortTE="F";uid="594c51ed-afc2-44ba-b484-de6d7ceb531e"
NC_042493.1	RepeatMasker	Retroposon?	99935477	99935634	888	+	.	ID="RND-5_FAMILY-836";Tend="2501";Tstart="2340";shortTE="F";uid="1788d988-c91b-43c2-9486-e70512c9cbc5"
NC_042493.1	RepeatMasker	DNA	50040738	50041188	3152	+	.	ID="DNA8-31_AP";Tend="453";Tstart="1";shortTE="F";uid="b6941c92-0d36-450a-a7d7-b2d04e3dc011"
NC_042493.1	RepeatMasker	DNA/Kolobok-E	125629842	125629947	521	+	.	ID="RND-1_FAMILY-42";Tend="975";Tstart="876";shortTE="F";uid="faa64bd7-2cd5-47c6-a2b2-2087c969736b"
NC_042493.1	RepeatMasker	Unknown	6656621	6656794	1046	+	.	ID="RND-6_FAMILY-6823";Tend="1421";Tstart="1252";shortTE="F";uid="ec9f2d8b-7ce7-44e9-bcb6-3bb64be5b9d0"
NC_042493.1	RepeatMasker	DNA/hAT-Tip100	3306000	3307864	6951	+	.	ID="RND-5_FAMILY-4689";Tend="1895";Tstart="106";shortTE="F";uid="27b51fca-87ca-493e-b0f1-9026b81dbe84"
NC_042493.1	RepeatMasker	DNA/hAT-Ac	93471037	93471418	1209	+	.	ID="RND-5_FAMILY-932";Tend="1287";Tstart="878";shortTE="F";uid="1072ebf6-7f13-4d98-9f76-1723659fa31d"
NC_042493.1	RepeatMasker	DNA	15739206	15739602	2293	+	.	ID="TTAA18_AP";Tend="428";Tstart="1";shortTE="F";uid="dc884dd0-b7b5-4895-9c9e-b9e23d481afd"
NC_042493.1	RepeatMasker	DNA/hAT-hAT19	61305939	61306455	2583	+	.	ID="RND-5_FAMILY-3997";Tend="1489";Tstart="982";shortTE="F";uid="46558ffd-6376-4f37-9bce-3a3cd9cb8d75"
NC_042493.1	RepeatMasker	DNA/hAT	59145682	59146092	3175	+	.	ID="RND-5_FAMILY-8723";Tend="1451";Tstart="1044";shortTE="F";uid="a4cd3300-dc08-41d6-9b99-5d0ac60a955d"
NC_042493.1	RepeatMasker	DNA/TcMar-Fot1	52280613	52281236	574	+	.	ID="MARINER-78_LMI";Tend="1480";Tstart="856";shortTE="F";uid="36d32797-cfda-496b-b49c-6bbc3e1361cd"
NC_042493.1	RepeatMasker	DNA/hAT	128060792	128061051	871	+	.	ID="RND-6_FAMILY-15151";Tend="274";Tstart="2";shortTE="F";uid="cb179f1f-06f0-49dc-994b-2b3862d47ecc"
NC_042493.1	RepeatMasker	DNA	48635204	48635343	782	+	.	ID="DNA8-7_AP";Tend="298";Tstart="160";shortTE="F";uid="9d8fad38-0f94-417a-a904-49d73a898e9d"
NC_042493.1	RepeatMasker	DNA	3692952	3693077	1107	+	.	ID="DNA3-1_AP";Tend="126";Tstart="1";shortTE="F";uid="4f13dd50-9848-4d89-82ae-6f58fc91f3df"
NC_042493.1	RepeatMasker	RC/Helitron	63015838	63016241	3371	+	.	ID="RND-1_FAMILY-6";Tend="1661";Tstart="1255";shortTE="F";uid="849375e9-e50f-49a2-bdfd-c29661f235cd"
NC_042493.1	RepeatMasker	DNA/Ginger-1	121061033	121061150	415	+	.	ID="RND-5_FAMILY-5803";Tend="2637";Tstart="2525";shortTE="F";uid="a1dc6c5f-a5bb-461a-b451-25b62f328ad0"
NC_042493.1	RepeatMasker	DNA	15338846	15338955	762	+	.	ID="ttaa6_ap";Tend="90";Tstart="1";shortTE="F";uid="ba122c69-ea30-427a-bba5-e44c0d45ac21"
NC_042493.1	RepeatMasker	DNA/MULE-NOF	38580443	38581223	6246	+	.	ID="REHAVKUS1_AP";Tend="4145";Tstart="3367";shortTE="F";uid="27969173-0ee3-4201-85e3-12f62bd2a620"
NC_042493.1	RepeatMasker	Unknown	22241256	22242228	7661	+	.	ID="RND-1_FAMILY-182";Tend="986";Tstart="47";shortTE="F";uid="0f7c78c7-76a7-40f8-941a-de130f208e69"
NC_042493.1	RepeatMasker	Unknown	58924071	58924356	792	+	.	ID="RND-6_FAMILY-5507";Tend="1205";Tstart="923";shortTE="F";uid="aea7392b-f4e7-41bc-bf82-13e0fce35ed3"
NC_042493.1	RepeatMasker	DNA/hAT-Charlie	1209168	1209492	1125	+	.	ID="RND-5_FAMILY-3678";Tend="1008";Tstart="708";shortTE="F";uid="f912d420-1b18-45f4-8624-b5cb62f4a0f7"
NC_042493.1	RepeatMasker	DNA/hAT-Tip100	883341	883579	1598	+	.	ID="DNA8-28_AP";Tend="1034";Tstart="808";shortTE="F";uid="f4272f6a-d504-4df3-8988-60a60052fd2b"
NC_042493.1	RepeatMasker	DNA	68731497	68731660	1219	+	.	ID="ttaa2_ap";Tend="150";Tstart="1";shortTE="F";uid="e63846db-8ae9-488f-ac79-5c4bc10405c3"
NC_042493.1	RepeatMasker	Retroposon?	40445424	40446048	4986	+	.	ID="SINE2-2_AP";Tend="2550";Tstart="1410";shortTE="F";uid="74117a17-7370-4771-b633-d74bf17f6877"
NC_042493.1	RepeatMasker	DNA/Kolobok-E	41634067	41634266	1550	+	.	ID="RND-6_FAMILY-2243";Tend="200";Tstart="1";shortTE="F";uid="105e3a18-b12c-434e-9e9b-7c8d475ad51f"
NC_042493.1	RepeatMasker	Unknown	119771653	119771769	904	+	.	ID="RND-6_FAMILY-525";Tend="1055";Tstart="938";shortTE="F";uid="f08f1f9e-114d-4aac-96e0-e31200ac300f"
NC_042493.1	RepeatMasker	DNA/Ginger-1	44594390	44594961	769	+	.	ID="rnd-6_family-1559";Tend="1360";Tstart="297";shortTE="F";uid="5450af2e-a213-4e33-ac16-7d8a9500dfd8"
NC_042493.1	RepeatMasker	Unknown	104186832	104188555	5705	+	.	ID="RND-6_FAMILY-15576";Tend="1661";Tstart="29";shortTE="F";uid="354a1203-0a02-48c0-9cc4-e677887dca7b"
NC_042493.1	RepeatMasker	Retroposon?	110033505	110034305	3531	+	.	ID="RND-6_FAMILY-11842";Tend="2221";Tstart="769";shortTE="F";uid="16e03708-deff-4017-94ed-f59f0f3280da"
NC_042493.1	RepeatMasker	DNA	42428868	42429104	1413	+	.	ID="RND-1_FAMILY-464";Tend="1210";Tstart="962";shortTE="F";uid="b5860e67-3211-4dd9-8463-c9f285a31b04"
NC_042493.1	RepeatMasker	DNA/MULE-MuDR	71190800	71191080	1297	+	.	ID="dna8-28b_ap";Tend="595";Tstart="410";shortTE="F";uid="36b880f3-fbf1-466d-89b8-dff8f37bd6a5"
NC_042493.1	RepeatMasker	Unknown	132225667	132226372	4453	+	.	ID="RND-6_FAMILY-21048";Tend="1404";Tstart="707";shortTE="F";uid="36749215-f260-43ba-aa88-af8597df525e"
NC_042493.1	RepeatMasker	LINE/I-Jockey	113582786	113582989	713	+	.	ID="RND-5_FAMILY-10538";Tend="1214";Tstart="1016";shortTE="F";uid="53a50df7-5ed1-45fa-aa8f-b2aabffc2e7c"
NC_042493.1	RepeatMasker	DNA/Ginger-1	59057593	59057907	2057	+	.	ID="rnd-6_family-51198";Tend="1053";Tstart="780";shortTE="F";uid="1b829bc9-9744-430d-9403-c1e35a0b03bd"
NC_042493.1	RepeatMasker	LTR/Gypsy	123405182	123406564	1424	+	.	ID="GYPSY-7_CFL-I";Tend="4165";Tstart="2573";shortTE="F";uid="fd952d87-ad67-430d-a3d8-c627721294c8"
NC_042493.1	RepeatMasker	DNA/hAT-hAT19	115389144	115389247	462	+	.	ID="RND-6_FAMILY-10363";Tend="1424";Tstart="1325";shortTE="F";uid="080816fe-dc4f-44b7-aa19-e57fc0c87c1c"
NC_042493.1	RepeatMasker	DNA/hAT-Ac	30564419	30565039	2029	+	.	ID="RND-5_FAMILY-4136";TEgroup="ctg_1%7CRND-5_FAMILY-4136%7C3";Tend="1252";Tstart="234";shortTE="F";uid="a73338b3-42cc-4f88-923b-3d542e29f9e7"
NC_042493.1	RepeatMasker	Retroposon?	24560312	24561334	1232	+	.	ID="RND-6_FAMILY-7365";Tend="1312";Tstart="293";shortTE="F";uid="88ec4ac0-047c-4e30-a4a5-af5a7b2414db"
NC_042493.1	RepeatMasker	LINE/I	122676264	122676441	585	+	.	ID="RND-5_FAMILY-8056";Tend="473";Tstart="304";shortTE="F";uid="f87c9f91-0812-4a9f-aad3-69073113475b"
NC_042493.1	RepeatMasker	DNA/hAT-Tip100	78814958	78815269	2080	+	.	ID="RND-1_FAMILY-395";Tend="1284";Tstart="970";shortTE="F";uid="6674ae30-fdbb-48ce-b6f2-b150800b9179"
NC_042493.1	RepeatMasker	DNA/Kolobok-E	11441752	11442231	1641	+	.	ID="koloboke-3_ap";Tend="2266";Tstart="1739";shortTE="F";uid="c8ae46b8-f53c-4cfc-96c4-c29b050b421f"
NC_042493.1	RepeatMasker	LINE/I-Jockey	126202411	126202710	1467	+	.	ID="RND-6_FAMILY-14025";Tend="1189";Tstart="862";shortTE="F";uid="92231974-dcf5-47ac-8fa8-b5433c5ef8f0"
NC_042493.1	RepeatMasker	DNA	57482499	57482792	813	+	.	ID="ttaa2c_ap";Tend="263";Tstart="2";shortTE="F";uid="6542d361-78ae-4946-b71f-d5d9d6623ce1"
NC_042493.1	RepeatMasker	DNA/Kolobok-E	58483795	58484331	3170	+	.	ID="RND-6_FAMILY-26970";Tend="1330";Tstart="771";shortTE="F";uid="130ecc31-2d25-483a-8e8d-ad8bb806e065"
NC_042493.1	RepeatMasker	Unknown	129851949	129852150	1401	+	.	ID="RND-5_FAMILY-6021";Tend="1050";Tstart="850";shortTE="F";uid="78286d3e-7849-43bb-b9c2-bc45af26632a"
NC_042493.1	RepeatMasker	Unknown	40480661	40481489	3095	+	.	ID="RND-5_FAMILY-3914";TEgroup="ctg_1%7CRND-5_FAMILY-3914%7C1";Tend="1349";Tstart="870";shortTE="F";uid="80e7f3b9-c90c-484b-9925-87526527799b"
NC_042493.1	RepeatMasker	Retroposon?	123910770	123911247	3455	+	.	ID="RND-6_FAMILY-14514";Tend="994";Tstart="542";shortTE="F";uid="3e82eb57-399e-40a7-8069-0d47f5b6e380"
NC_042493.1	RepeatMasker	DNA/Ginger-1	98894120	98894529	2582	+	.	ID="RND-6_FAMILY-1559";Tend="2568";Tstart="2166";shortTE="F";uid="6239eb78-17cf-4067-b818-aac17099a071"
NC_042493.1	RepeatMasker	Unknown	130074855	130075456	3007	+	.	ID="RND-6_FAMILY-12364";Tend="1391";Tstart="437";shortTE="F";uid="4087ca2f-a132-41a0-95fd-99b5f9e904c2"
NC_042493.1	RepeatMasker	Retroposon?	52439439	52439586	598	+	.	ID="RND-6_FAMILY-1362";Tend="1490";Tstart="1364";shortTE="F";uid="9c6135c0-0787-47c1-af21-eb253b65b939"
NC_042493.1	RepeatMasker	DNA/Sola-1	8289748	8290135	2468	+	.	ID="DNA4-7_AP";Tend="707";Tstart="318";shortTE="F";uid="45b4820a-0cb1-4f76-a3c6-3a172b00d6f5"
NC_042493.1	RepeatMasker	DNA/Ginger	110749500	110749644	562	+	.	ID="RND-6_FAMILY-2771";Tend="2019";Tstart="1876";shortTE="F";uid="9196245d-d864-452d-975a-5866b536fadb"
NC_042493.1	RepeatMasker	Unknown	111184801	111185063	998	+	.	ID="RND-6_FAMILY-33798";Tend="1421";Tstart="1178";shortTE="F";uid="c06fba26-ba23-4e38-ab89-924214f3045c"
NC_042493.1	RepeatMasker	DNA/hAT-Tip100	79470280	79470824	3793	+	.	ID="DNA8-100_AP";Tend="660";Tstart="120";shortTE="F";uid="fba74e1b-e5d8-4d7f-be04-b8d76944119f"
NC_042493.1	RepeatMasker	RC/Helitron	5600984	5601189	1000	+	.	ID="RND-6_FAMILY-2195";Tend="906";Tstart="689";shortTE="F";uid="466979fa-5be6-4bfd-acff-7ebc1d4ee1f7"
NC_042493.1	RepeatMasker	DNA/Sola-1	13528582	13528773	1120	+	.	ID="RND-6_FAMILY-978";Tend="451";Tstart="248";shortTE="F";uid="0b81d1e1-6447-4c6f-895c-2941f2ca4d5e"
NC_042493.1	RepeatMasker	DNA	92041133	92041334	906	+	.	ID="RND-6_FAMILY-18406";Tend="2196";Tstart="2013";shortTE="F";uid="ae89498d-e4bd-4669-a610-50cb65d0fd3c"
NC_042493.1	RepeatMasker	Unknown	84490016	84490148	613	+	.	ID="RND-1_FAMILY-240";Tend="1099";Tstart="950";shortTE="F";uid="4bf5366b-76eb-4ba1-8c1a-fea76d03f198"
NC_042493.1	RepeatMasker	Unknown	5884875	5885110	1749	+	.	ID="RND-5_FAMILY-738";Tend="1799";Tstart="1554";shortTE="F";uid="c9be69c8-c11c-4f7d-83d3-4ae4df386434"
NC_042493.1	RepeatMasker	DNA/Ginger-1	68840665	68842276	11604	+	.	ID="RND-6_FAMILY-8793";Tend="1751";Tstart="141";shortTE="F";uid="5d3a3dc1-8d9b-4d5d-9b63-143012133790"
NC_042493.1	RepeatMasker	DNA/MULE-NOF	120178513	120178640	1008	+	.	ID="RND-6_FAMILY-1690";Tend="551";Tstart="424";shortTE="F";uid="e07199e9-6023-46e6-b841-15a1f16747fd"
NC_042493.1	RepeatMasker	DNA	102642515	102642793	766	+	.	ID="RND-5_FAMILY-5530";Tend="993";Tstart="720";shortTE="F";uid="29fbc749-0aa9-4efe-80c5-62c5470815c9"
NC_042493.1	RepeatMasker	Unknown	7963877	7964215	2515	+	.	ID="RND-1_FAMILY-314";Tend="1643";Tstart="1303";shortTE="F";uid="d9d76175-cc47-4e57-898a-282d8497df16"
NC_042493.1	RepeatMasker	DNA/hAT-Charlie	73792729	73792895	1036	+	.	ID="RND-6_FAMILY-11334";Tend="1142";Tstart="977";shortTE="F";uid="9dc390e7-a89e-4484-b05a-e104b8402585"
NC_042493.1	RepeatMasker	DNA/Kolobok-E	104412588	104412931	2044	+	.	ID="RND-6_FAMILY-9043";Tend="1508";Tstart="1169";shortTE="F";uid="2438108c-ced7-4ef1-baf6-58f49878fe43"
NC_042493.1	RepeatMasker	Unknown	117710614	117711976	2820	+	.	ID="RND-6_FAMILY-257";TEgroup="ctg_1%7CRND-6_FAMILY-257%7C5";Tend="1664";Tstart="471";shortTE="F";uid="33d9d96d-d0bb-403f-ade1-b00a536f2669"
NC_042493.1	RepeatMasker	Retroposon?	101945900	101946181	570	+	.	ID="RND-6_FAMILY-11842";Tend="2269";Tstart="1982";shortTE="F";uid="4bc5a8ed-663a-4eb4-971d-bc173835e37e"
NC_042493.1	RepeatMasker	DNA/Kolobok-E	72767045	72767222	435	+	.	ID="RND-6_FAMILY-829";Tend="1115";Tstart="936";shortTE="F";uid="4ecdf73d-fbb3-4da8-a2b2-ff16d12d9ce7"
NC_042493.1	RepeatMasker	DNA	17964540	17964952	2959	+	.	ID="TTAA19_AP";Tend="443";Tstart="1";shortTE="F";uid="383aa678-2a55-42b0-8b1c-32b54c41fb44"
NC_042493.1	RepeatMasker	DNA/hAT-hAT19	113250228	113250439	549	+	.	ID="RND-6_FAMILY-606";Tend="1507";Tstart="1295";shortTE="F";uid="a05ae7c9-09ef-49e0-b897-c33c62cc8a83"
NC_042493.1	RepeatMasker	Unknown	125750241	125751230	7271	+	.	ID="RND-5_FAMILY-3217";Tend="1793";Tstart="815";shortTE="F";uid="64fcf2eb-de89-4ca6-a7cd-41ab12938b4c"
NC_042493.1	RepeatMasker	DNA/Ginger-1	4267904	4268176	1651	+	.	ID="rnd-6_family-9672";Tend="2282";Tstart="1784";shortTE="F";uid="b84b8690-da8f-4f3e-8387-9fcc7d24ea83"
NC_042493.1	RepeatMasker	DNA	43037133	43037561	2667	+	.	ID="ttaa4b_ap";Tend="430";Tstart="1";shortTE="F";uid="ec5c216b-4753-4434-b030-6e4db8b68f93"
NC_042493.1	RepeatMasker	DNA/hAT	109561918	109562246	2144	+	.	ID="RND-5_FAMILY-62";Tend="1932";Tstart="1311";shortTE="F";uid="7c440ee9-c5b5-44d9-bdb9-72171d24d8ef"
NC_042493.1	RepeatMasker	DNA	129758791	129759056	1442	+	.	ID="DNA4-3_AP";Tend="273";Tstart="3";shortTE="F";uid="49ca031c-8ff2-4259-a496-26e90dbc8211"
NC_042493.1	RepeatMasker	DNA/Ginger-1	16728758	16729116	1314	+	.	ID="RND-6_FAMILY-954";Tend="1283";Tstart="925";shortTE="F";uid="f9e77a06-1a62-4af3-a6de-6bb534caab1e"
NC_042493.1	RepeatMasker	DNA/Kolobok-E	29734182	29734388	566	+	.	ID="RND-5_FAMILY-2139";Tend="1937";Tstart="1693";shortTE="F";uid="fc16887b-ef97-42a0-ad9c-773cb53b0151"
NC_042493.1	RepeatMasker	DNA	109475631	109475871	816	+	.	ID="RND-6_FAMILY-345";Tend="219";Tstart="1";shortTE="F";uid="cefd0942-337c-48b4-a404-5449ad1497d7"
NC_042493.1	RepeatMasker	DNA/Ginger-1	130969131	130969250	873	+	.	ID="RND-5_FAMILY-5803";Tend="2585";Tstart="2468";shortTE="F";uid="85d51f27-b1c3-468c-9157-5a597dfe02af"
NC_042493.1	RepeatMasker	Retroposon?	8987508	8988470	6273	+	.	ID="RND-6_FAMILY-728";Tend="1462";Tstart="500";shortTE="F";uid="60f7f487-babd-4e19-9d73-35d64d55bfaa"
NC_042493.1	RepeatMasker	DNA/hAT-Ac	124101938	124102453	3327	+	.	ID="DNA8-39_AP";Tend="832";Tstart="309";shortTE="F";uid="6559982b-9c7b-4421-b529-8826810084b1"
NC_042493.1	RepeatMasker	DNA	86338474	86338630	1048	+	.	ID="TTAA6_AP";Tend="409";Tstart="249";shortTE="F";uid="18c23644-c056-4af7-a625-236bd431ec14"
NC_042493.1	RepeatMasker	Unknown	79322217	79322453	1707	+	.	ID="RND-5_FAMILY-3327";Tend="1209";Tstart="960";shortTE="F";uid="459e40a6-7bab-4756-8590-519122a0ffe3"
NC_042493.1	RepeatMasker	DNA/hAT-Charlie	7221821	7222050	471	+	.	ID="RND-5_FAMILY-955";TEgroup="ctg_1%7CRND-5_FAMILY-955%7C1";Tend="1406";Tstart="890";shortTE="T";uid="2e97fe27-04d3-4c6a-9fb4-15e31a6acf97"
NC_042493.1	RepeatMasker	RC/Helitron	101314172	101314379	843	+	.	ID="RND-4_FAMILY-831";Tend="1077";Tstart="854";shortTE="F";uid="b7fd4ff1-560b-4d9c-8b03-285788240743"
NC_042493.1	RepeatMasker	DNA/hAT-Tip100	39256384	39256672	2265	+	.	ID="RND-5_FAMILY-6750";Tend="1236";Tstart="923";shortTE="F";uid="aa849d50-f3a8-4665-8e5e-7880e2c45dbf"
NC_042493.1	RepeatMasker	DNA/hAT-Tip100	73919943	73920421	1638	+	.	ID="RND-6_FAMILY-1170";Tend="1383";Tstart="904";shortTE="F";uid="49e18a39-ac4f-4913-90ab-c6f6a479b842"
NC_042493.1	RepeatMasker	DNA/Ginger-1	35069634	35070187	2819	+	.	ID="rnd-6_family-14973";Tend="1489";Tstart="930";shortTE="F";uid="94bdf904-94e4-4f05-ab79-af0d600ef257"
NC_042493.1	RepeatMasker	DNA/Ginger-1	130967513	130968177	3883	+	.	ID="RND-6_FAMILY-20286";Tend="1493";Tstart="801";shortTE="F";uid="e54f8625-d0e7-4861-af74-b86ad3be2242"
NC_042493.1	RepeatMasker	Unknown	69104584	69104940	1641	+	.	ID="RND-6_FAMILY-10174";Tend="1334";Tstart="963";shortTE="F";uid="68b3a874-1201-4290-8540-5c33a297da87"
NC_042493.1	RepeatMasker	Unknown	16654135	16654878	4667	+	.	ID="RND-6_FAMILY-40730";Tend="1685";Tstart="960";shortTE="F";uid="47eb765c-8966-4dce-99e0-48c7c848309d"
NC_042493.1	RepeatMasker	Retroposon?	26631080	26631327	783	+	.	ID="RND-5_FAMILY-3709";Tend="1688";Tstart="1410";shortTE="F";uid="25d31703-7590-4c3e-a42b-cc00cd17ce26"
NC_042493.1	RepeatMasker	DNA	1302286	1302693	510	+	.	ID="DNAX-2_AP";Tend="467";Tstart="65";shortTE="F";uid="07d53879-0cd6-4f64-8e15-17712fed96d3"
NC_042493.1	RepeatMasker	DNA/Ginger-1	72023806	72024099	489	+	.	ID="RND-6_FAMILY-9672";Tend="2332";Tstart="2042";shortTE="F";uid="7cf35854-2b40-4c33-90ee-1b2cf0eaaeda"
NC_042493.1	RepeatMasker	Unknown	45198698	45199238	4241	+	.	ID="RND-6_FAMILY-16837";Tend="1228";Tstart="695";shortTE="F";uid="54b3d1a3-bee0-41a8-ba1c-cb2f22a78846"
NC_042493.1	RepeatMasker	DNA/Ginger-1	110828991	110829354	2993	+	.	ID="RND-6_FAMILY-51198";Tend="2027";Tstart="1663";shortTE="F";uid="7a6b924f-d8f5-487c-bb0f-d269ebb9fa09"
NC_042493.1	RepeatMasker	DNA/Ginger-1	59807435	59807626	699	+	.	ID="RND-5_FAMILY-7031";Tend="1280";Tstart="1054";shortTE="F";uid="a9305336-f5c4-4996-9114-1978bdb4c0fb"
NC_042493.1	RepeatMasker	DNA/hAT-Tip100	89760913	89761018	424	+	.	ID="dna8-100_ap";Tend="118";Tstart="1";shortTE="F";uid="30c327b0-2433-458e-8ffb-fbbf3ba70564"
NC_042493.1	RepeatMasker	Retroposon?	14475325	14475689	2105	+	.	ID="RND-6_FAMILY-728";Tend="1317";Tstart="977";shortTE="F";uid="7666098c-be4f-4e90-9fd6-3eafa0b4e0b1"
NC_042493.1	RepeatMasker	Unknown	107743903	107744505	1889	+	.	ID="RND-6_FAMILY-1434";Tend="564";Tstart="56";shortTE="F";uid="92e11c1a-8518-484c-b9ba-5bf4ea04ffaf"
NC_042493.1	RepeatMasker	DNA	11336949	11337235	596	+	.	ID="RND-5_FAMILY-8803";Tend="1904";Tstart="1635";shortTE="F";uid="e0c43208-d964-4f23-b09c-7869f92bb91f"
NC_042493.1	RepeatMasker	DNA/Sola-1	120042025	120042313	2026	+	.	ID="DNA4-7_AP";Tend="578";Tstart="287";shortTE="F";uid="20738e69-f60d-4499-9b64-0159d36adf50"
NC_042493.1	RepeatMasker	DNA	115904960	115905449	1235	+	.	ID="DNA4-2_AP";Tend="767";Tstart="240";shortTE="F";uid="041f448b-71a3-43f5-97b9-fdfb909a3830"
NC_042493.1	RepeatMasker	DNA/hAT?	80325775	80326092	1019	+	.	ID="RND-5_FAMILY-3458";Tend="1220";Tstart="889";shortTE="F";uid="988dfef2-e60e-47f9-9eac-515bffd6fe0a"
NC_042493.1	RepeatMasker	LINE/I	5275958	5276435	457	+	.	ID="RND-6_FAMILY-148";Tend="1518";Tstart="1070";shortTE="F";uid="29d5dfc6-ea47-4229-ae84-e39ee1278fc5"
NC_042493.1	RepeatMasker	Unknown	58086244	58086482	1028	+	.	ID="RND-5_FAMILY-142";Tend="1200";Tstart="960";shortTE="F";uid="116cd5f0-ec48-4c46-9f92-dd7488c61d87"
NC_042493.1	RepeatMasker	DNA	53019904	53020097	838	+	.	ID="RND-6_FAMILY-345";Tend="250";Tstart="56";shortTE="F";uid="8ba7eb3b-05ce-4d75-a950-bde684d47275"
NC_042493.1	RepeatMasker	DNA/Ginger-1	919306	919596	1351	+	.	ID="rnd-6_family-14973";Tend="1148";Tstart="707";shortTE="F";uid="897c4473-2bb6-4c47-ae10-e6274837e4c5"
NC_042493.1	RepeatMasker	DNA/Ginger-1	18558399	18558904	3963	+	.	ID="RND-4_FAMILY-641";Tend="1472";Tstart="968";shortTE="F";uid="6a7c9459-4957-4e45-b87d-6a62ca098eab"
NC_042493.1	RepeatMasker	DNA/Ginger-1	79772791	79773035	1839	+	.	ID="RND-5_FAMILY-5803";Tend="1071";Tstart="834";shortTE="F";uid="3ec75c51-a69e-4f81-a338-37df9c6983c3"
NC_042493.1	RepeatMasker	DNA/Kolobok-E	114129935	114130067	490	+	.	ID="RND-6_FAMILY-829";Tend="1536";Tstart="1393";shortTE="F";uid="0b2e8439-bef7-4b1d-b0d0-72c435fa8b37"
NC_042493.1	RepeatMasker	Unknown	2175719	2175836	633	+	.	ID="RND-6_FAMILY-16947";Tend="883";Tstart="770";shortTE="F";uid="25347b1d-5fd4-4dbb-ab5a-cc45e239e114"
NC_042493.1	RepeatMasker	LINE/RTE-BovB	128887131	128887435	699	+	.	ID="RND-5_FAMILY-4374";Tend="419";Tstart="115";shortTE="F";uid="7358ce43-01e5-49c8-9407-29fa873f9b66"
NC_042493.1	RepeatMasker	DNA	67193246	67194045	6463	+	.	ID="RND-6_FAMILY-44089";Tend="1523";Tstart="717";shortTE="F";uid="4d525a06-227e-47f4-801b-1cadf16f62c2"
NC_042493.1	RepeatMasker	DNA/hAT-Ac	59233815	59234203	2350	+	.	ID="DNA8-20_AP";Tend="371";Tstart="1";shortTE="F";uid="3f76991b-9b3e-4f5b-ab46-42cb5f60b2ac"
NC_042493.1	RepeatMasker	DNA/hAT?	66258904	66259213	1031	+	.	ID="RND-5_FAMILY-3458";Tend="1505";Tstart="1185";shortTE="F";uid="a6a06eb7-6346-4847-b8bf-3e7b848d3bb5"
NC_042493.1	RepeatMasker	Unknown	98391204	98391481	568	+	.	ID="RND-6_FAMILY-11615";Tend="969";Tstart="661";shortTE="F";uid="ad292bd1-01d6-4690-9fe1-a19d54cfd389"
NC_042493.1	RepeatMasker	LINE/CR1	8079640	8080254	1098	+	.	ID="RND-5_FAMILY-2521";Tend="1793";Tstart="1178";shortTE="F";uid="19794bc8-f6d1-47ff-a626-b25a02f66a76"
NC_042493.1	RepeatMasker	DNA/TcMar-Tigger	18742900	18743106	1592	+	.	ID="RND-6_FAMILY-11022";Tend="1101";Tstart="891";shortTE="F";uid="be832c53-4abd-40b7-990c-9af23e1af3ea"
NC_042493.1	RepeatMasker	Retroposon?	132208593	132208961	1493	+	.	ID="RND-6_FAMILY-3218";Tend="1934";Tstart="1532";shortTE="F";uid="5e51868b-325b-4e3e-ae50-548278b54005"
NC_042493.1	RepeatMasker	DNA/Kolobok-E	11883062	11883259	1030	+	.	ID="RND-6_FAMILY-6865";Tend="661";Tstart="469";shortTE="F";uid="4c446a9c-26b4-4ab5-a42a-7409441b4855"
NC_042493.1	RepeatMasker	DNA/hAT-Tip100	28277558	28277719	1205	+	.	ID="RND-1_FAMILY-270";Tend="1106";Tstart="954";shortTE="F";uid="4e592aa1-0f7b-4af4-b918-4b1f9086c991"
NC_042493.1	RepeatMasker	Unknown	17584777	17585198	1882	+	.	ID="RND-6_FAMILY-3960";Tend="1495";Tstart="1010";shortTE="F";uid="959cddf8-2823-455a-910e-8b694b5c6193"
NC_042493.1	RepeatMasker	Retroposon?	79880996	79881249	429	+	.	ID="RND-6_FAMILY-30554";Tend="698";Tstart="421";shortTE="F";uid="f9cad306-87cb-4662-9abe-1f0b3d6e3a02"
NC_042493.1	RepeatMasker	DNA/MULE-MuDR	103017417	103017589	460	+	.	ID="DNA8-28B_AP";TEgroup="ctg_1%7CDNA8-28B_AP%7C8";Tend="515";Tstart="150";shortTE="T";uid="49e43ac3-9fda-4fd4-b676-be3d6143c1ba"
NC_042493.1	RepeatMasker	DNA/Kolobok-E	126461383	126461530	470	+	.	ID="RND-6_FAMILY-829";Tend="546";Tstart="400";shortTE="F";uid="e7c9a771-e71b-4c41-8c9b-528dccf44d91"
NC_042493.1	RepeatMasker	DNA/Kolobok-E	42561012	42561153	537	+	.	ID="RND-5_FAMILY-751";Tend="954";Tstart="500";shortTE="F";uid="0da891fc-7cfb-43a9-9792-c444c288b397"
NC_042493.1	RepeatMasker	DNA/Kolobok-E	123869101	123869820	2576	+	.	ID="RND-6_FAMILY-829";Tend="1330";Tstart="620";shortTE="F";uid="108cda78-6233-44be-aba7-b8c7da3bece5"
NC_042493.1	RepeatMasker	DNA	16487099	16488062	5529	+	.	ID="RND-6_FAMILY-5743";Tend="1615";Tstart="655";shortTE="F";uid="77dbe991-2100-4135-8be3-5a913c9fa683"
NC_042493.1	RepeatMasker	Unknown	43405417	43405904	2676	+	.	ID="RND-1_FAMILY-54";Tend="1377";Tstart="835";shortTE="F";uid="e87de905-6b0b-4ab1-bb74-011a47a5b008"
NC_042493.1	RepeatMasker	DNA/MULE-MuDR	112138732	112140151	10531	+	.	ID="MUDR12X_AP";Tend="1397";Tstart="1";shortTE="F";uid="4b8b4097-0d9d-496c-b984-c9866a8039b6"
NC_042493.1	RepeatMasker	DNA/hAT	13426206	13426677	666	+	.	ID="RND-5_FAMILY-983";Tend="1273";Tstart="761";shortTE="F";uid="5d6330a8-b230-44be-aa64-5e0d425dd485"
NC_042493.1	RepeatMasker	DNA/hAT	110291774	110291960	606	+	.	ID="DNA8-1_AP";Tend="372";Tstart="140";shortTE="F";uid="c55af847-eb1c-47a8-8682-4ff0c94b06cf"
NC_042493.1	RepeatMasker	DNA/hAT-Tip100	93191555	93191697	913	+	.	ID="DNA8-102_AP";Tend="141";Tstart="1";shortTE="F";uid="7286823f-c66b-4a3e-a62b-e0a4dc8ba53f"
NC_042493.1	RepeatMasker	Unknown	115664402	115664883	1528	+	.	ID="RND-5_FAMILY-542";Tend="1102";Tstart="691";shortTE="F";uid="1d8e2dfb-db89-4a1f-8cb6-4150a8754493"
NC_042493.1	RepeatMasker	DNA/Kolobok-E	14466985	14467326	2105	+	.	ID="RND-6_FAMILY-26970";Tend="1183";Tstart="847";shortTE="F";uid="df091cd7-2dca-47b3-a0c6-42596e4d48eb"
NC_042493.1	RepeatMasker	DNA/hAT-Tip100	22602236	22602337	501	+	.	ID="RND-6_FAMILY-1170";Tend="1196";Tstart="1096";shortTE="F";uid="918a4993-2580-4e82-8dc7-d162e21a5c5a"
NC_042493.1	RepeatMasker	RC/Helitron	120554918	120555297	3179	+	.	ID="RND-5_FAMILY-1328";Tend="1829";Tstart="1450";shortTE="F";uid="ff625a01-ab54-4954-9edc-f77dd807e668"
NC_042493.1	RepeatMasker	DNA/Ginger-1	30480387	30480723	877	+	.	ID="RND-5_FAMILY-3362";Tend="2101";Tstart="1727";shortTE="F";uid="a6d091f1-604d-40ce-a041-4631e0234b13"
NC_042493.1	RepeatMasker	Retroposon?	32109752	32110647	6563	+	.	ID="RND-5_FAMILY-7341";Tend="2004";Tstart="1099";shortTE="F";uid="9d3ba7dc-ac06-4fcd-8ac8-9573f4c0a7c1"
NC_042493.1	RepeatMasker	DNA/Kolobok-E	89747669	89748135	619	+	.	ID="KOLOBOKE-3_AP";Tend="5286";Tstart="4801";shortTE="F";uid="b2991abe-4750-4875-86f7-3387ecaf5250"
NC_042493.1	RepeatMasker	Unknown	15754227	15754338	589	+	.	ID="RND-6_FAMILY-7061";Tend="648";Tstart="547";shortTE="F";uid="bbfb8617-31c8-48e9-a7da-4d3ede4fe9d9"
NC_042493.1	RepeatMasker	DNA/hAT-Tip100	114815257	114815968	5278	+	.	ID="DNA8-42_AP";Tend="692";Tstart="1";shortTE="F";uid="097f731e-1c0f-406f-b5d0-d4aa44908ce9"
NC_042493.1	RepeatMasker	Unknown	13495216	13496274	6535	+	.	ID="RND-4_FAMILY-284";Tend="1806";Tstart="753";shortTE="F";uid="703f77ec-3439-488e-bf4d-f027c40250df"
NC_042493.1	RepeatMasker	Retroposon?	106261289	106261541	402	+	.	ID="SINE2-2_AP";Tend="1853";Tstart="1606";shortTE="F";uid="f476762f-6cbe-40c8-9b24-af3a2d569b21"
NC_042493.1	RepeatMasker	DNA/hAT?	7873692	7874419	3354	+	.	ID="RND-5_FAMILY-1226";TEgroup="ctg_1%7CRND-5_FAMILY-1226%7C5";Tend="1760";Tstart="831";shortTE="F";uid="245e7e61-7301-4390-8b7e-e1698934fe04"
NC_042493.1	RepeatMasker	DNA/hAT-Ac	6348316	6349101	4196	+	.	ID="RND-5_FAMILY-9150";Tend="1744";Tstart="884";shortTE="F";uid="b0fb57eb-eaa2-445a-8012-71d9c97ca8da"
NC_042493.1	RepeatMasker	LINE/I-Jockey	87698930	87699077	418	+	.	ID="RND-6_FAMILY-651";Tend="1157";Tstart="1021";shortTE="F";uid="62de7d33-509c-41b8-a672-c7e3d9f5d08f"
NC_042493.1	RepeatMasker	DNA/hAT	110981651	110981756	480	+	.	ID="RND-5_FAMILY-6682";Tend="1065";Tstart="960";shortTE="F";uid="b5082791-22f5-48d5-bc21-3e4c4a159782"
NC_042493.1	RepeatMasker	DNA/Kolobok-E	110269430	110269632	1327	+	.	ID="RND-5_FAMILY-2397";Tend="1620";Tstart="1381";shortTE="F";uid="9fb194c8-a47b-4be9-ab42-537b345eacba"
NC_042493.1	RepeatMasker	Unknown	99286238	99287615	6797	+	.	ID="RND-1_FAMILY-79";Tend="2299";Tstart="913";shortTE="F";uid="673fa31f-bcc8-4bbc-9d2f-e76e90be3938"
NC_042493.1	RepeatMasker	DNA/Kolobok-E	99351630	99351894	933	+	.	ID="RND-6_FAMILY-829";Tend="1229";Tstart="962";shortTE="F";uid="42930bbe-c6f4-496a-97bc-7d45af571401"
NC_042493.1	RepeatMasker	Unknown	54380250	54380425	908	+	.	ID="RND-5_FAMILY-1902";Tend="1071";Tstart="892";shortTE="F";uid="02d5204c-e11e-4be0-b459-d747f53445c9"
NC_042493.1	RepeatMasker	DNA/hAT-Tip100	92423499	92424682	5377	+	.	ID="RND-6_FAMILY-24396";Tend="1673";Tstart="449";shortTE="F";uid="4660c833-cd93-44ac-b2d3-f2f8e0d77737"
NC_042493.1	RepeatMasker	Unknown	82177879	82178097	1110	+	.	ID="RND-5_FAMILY-3885";Tend="1189";Tstart="880";shortTE="F";uid="01cce4a7-d032-4e0c-a142-771b85a82c0e"
NC_042493.1	RepeatMasker	Unknown	112614734	112614916	1108	+	.	ID="RND-5_FAMILY-7294";Tend="1684";Tstart="1480";shortTE="F";uid="e316316b-a0d4-4f53-8bbe-d86d86b8efce"
NC_042493.1	RepeatMasker	DNA	9078843	9079280	2248	+	.	ID="TTAA3_AP";Tend="427";Tstart="1";shortTE="F";uid="386ba182-4e71-4bb9-945c-1979b6ec7c45"
NC_042493.1	RepeatMasker	DNA/Kolobok-E	114420806	114420917	419	+	.	ID="RND-6_FAMILY-5494";Tend="916";Tstart="802";shortTE="F";uid="99900919-386c-4680-9886-efa0eda853ec"
NC_042493.1	RepeatMasker	DNA/hAT	65831047	65831323	1390	+	.	ID="RND-1_FAMILY-91";Tend="1455";Tstart="1198";shortTE="F";uid="1d4ac46a-7944-4878-b82a-9832f9e6297b"
NC_042493.1	RepeatMasker	Unknown	61556811	61556987	1054	+	.	ID="RND-6_FAMILY-11441";Tend="1040";Tstart="871";shortTE="F";uid="6086f43c-4ed3-4911-b446-2e425e7cc44e"
NC_042493.1	RepeatMasker	LTR	104915831	104915959	516	+	.	ID="RND-6_FAMILY-13327";Tend="1497";Tstart="1369";shortTE="F";uid="960fbb65-7f0b-4973-9a9e-06b3a7e89bb5"
NC_042493.1	RepeatMasker	DNA/Ginger-1	125652524	125653170	4999	+	.	ID="RND-6_FAMILY-8793";Tend="1333";Tstart="686";shortTE="F";uid="00cd81c6-c3ca-43d2-a3ab-d332afddc7e5"
NC_042493.1	RepeatMasker	Unknown	52062689	52063306	4075	+	.	ID="RND-5_FAMILY-1694";Tend="1521";Tstart="907";shortTE="F";uid="98d281f7-7654-412e-9524-062f03936e98"
NC_042493.1	RepeatMasker	DNA/hAT-Tip100	115745393	115745545	457	+	.	ID="RND-6_FAMILY-5162";Tend="948";Tstart="768";shortTE="F";uid="a91c2d18-7bfe-4fcf-94c5-0980f9adefef"
NC_042493.1	RepeatMasker	DNA	54823680	54823798	969	+	.	ID="DNA3-1_AP";Tend="119";Tstart="1";shortTE="F";uid="1a7b1494-710f-4814-b343-6edaa07bfbc0"
NC_042493.1	RepeatMasker	DNA/MULE-MuDR	120145736	120146092	2704	+	.	ID="DNA8-110_AP";Tend="363";Tstart="1";shortTE="F";uid="507a8644-a05d-4bd6-bd49-8a29687d376d"
NC_042493.1	RepeatMasker	DNA/hAT-Ac	33051356	33051486	546	+	.	ID="RND-6_FAMILY-6188";Tend="905";Tstart="780";shortTE="F";uid="2fa945ff-9f07-483e-bb14-21208ed0c782"
NC_042493.1	RepeatMasker	DNA	63315113	63315504	2293	+	.	ID="TTAA3_AP";Tend="429";Tstart="1";shortTE="F";uid="8dc288c1-cdc8-4b80-b0c8-ba2bab131b15"
NC_042493.1	RepeatMasker	DNA/hAT-Tip100	130294656	130295022	2119	+	.	ID="DNA8-19_AP";Tend="373";Tstart="1";shortTE="F";uid="f94f9010-7e5b-4f13-8cb3-f43058a7f73d"
NC_042493.1	RepeatMasker	DNA/Ginger-1	68460650	68460889	502	+	.	ID="rnd-6_family-9672";Tend="972";Tstart="743";shortTE="F";uid="d4a1272e-86ee-4183-83ad-5138b5541ec4"
NC_042493.1	RepeatMasker	DNA	98480871	98481117	487	+	.	ID="RND-5_FAMILY-2241";Tend="1846";Tstart="1595";shortTE="F";uid="3f7f7b7c-aacc-4704-bab4-fb05cc1705b3"
NC_042493.1	RepeatMasker	Unknown	7534058	7534259	576	+	.	ID="RND-6_FAMILY-1697";Tend="1273";Tstart="1064";shortTE="F";uid="ae40d937-fffc-4e6e-9c4c-a985520ba9d0"
NC_042493.1	RepeatMasker	DNA/Maverick	81660353	81660950	2533	+	.	ID="RND-5_FAMILY-6152";Tend="957";Tstart="292";shortTE="F";uid="51c4b0ad-8a7f-4248-8d50-8de307f71000"
NC_042493.1	RepeatMasker	DNA/hAT-hAT19	11419981	11420199	1541	+	.	ID="DNA8-64_AP";Tend="218";Tstart="1";shortTE="F";uid="e24bf804-b82f-41bd-9bef-e56b7d78534d"
NC_042493.1	RepeatMasker	DNA/Kolobok-E	24359260	24359501	1525	+	.	ID="KOLOBOKE-4_AP";Tend="4934";Tstart="4692";shortTE="F";uid="254140cb-e666-45b8-8be2-1e3accbff1ec"
NC_042493.1	RepeatMasker	Unknown	109779474	109779983	757	+	.	ID="RND-6_FAMILY-16713";Tend="1333";Tstart="794";shortTE="F";uid="7628872c-8e4c-4160-8065-9caea67eb0b4"
NC_042493.1	RepeatMasker	Unknown	130558196	130558418	1846	+	.	ID="RND-4_FAMILY-1940";Tend="1155";Tstart="931";shortTE="F";uid="3f220e93-5583-4889-9069-4a56ad29a07e"
NC_042493.1	RepeatMasker	DNA/hAT	105402130	105402540	3078	+	.	ID="DNA8-105_AP";Tend="424";Tstart="1";shortTE="F";uid="6c91b36f-2937-492f-81ed-21aa904f29dc"
NC_042493.1	RepeatMasker	DNA/hAT-Tip100	115043797	115044176	2265	+	.	ID="DNA8-100B_AP";Tend="501";Tstart="49";shortTE="F";uid="501ab011-9a9b-42d2-93db-36fe5eb53a9e"
NC_042493.1	RepeatMasker	Unknown	112563668	112563865	477	+	.	ID="RND-3_FAMILY-73";Tend="1175";Tstart="987";shortTE="F";uid="b4af0b7c-75e4-43fe-998e-3acb7e6ded67"
NC_042493.1	RepeatMasker	Unknown	120695362	120695570	1532	+	.	ID="RND-5_FAMILY-8244";Tend="1322";Tstart="1115";shortTE="F";uid="17839358-4d34-4ee6-9e70-cbd002a1da33"
NC_042493.1	RepeatMasker	DNA	29976230	29976404	840	+	.	ID="DNAX-10_AP";Tend="177";Tstart="3";shortTE="F";uid="ec859f36-231c-489d-bc7f-aef7a4f8bd25"
NC_042493.1	RepeatMasker	DNA/Ginger	113426650	113426868	931	+	.	ID="RND-6_FAMILY-2771";Tend="2503";Tstart="2281";shortTE="F";uid="0584e6ef-1346-4593-b127-0c690cd8700a"
NC_042493.1	RepeatMasker	Retroposon?	91806638	91806889	1643	+	.	ID="RND-5_FAMILY-3709";Tend="1140";Tstart="886";shortTE="F";uid="ad29a95a-8ed9-48f6-9f92-78348d6a34d4"
NC_042493.1	RepeatMasker	Unknown	107992993	107993185	884	+	.	ID="RND-6_FAMILY-3520";Tend="1123";Tstart="932";shortTE="F";uid="c775aae0-1b62-4630-a388-92c5a7ba8cfd"
NC_042493.1	RepeatMasker	DNA/MULE-MuDR	92711372	92711540	1132	+	.	ID="RND-6_FAMILY-9837";Tend="1741";Tstart="1586";shortTE="F";uid="2c5235d3-0257-4663-8e98-b4438a0f3cce"
NC_042493.1	RepeatMasker	DNA/Ginger-1	45405518	45405929	1730	+	.	ID="RND-6_FAMILY-954";Tend="1252";Tstart="877";shortTE="F";uid="789fd8ae-5980-4c83-b4a0-ceb007864469"
NC_042493.1	RepeatMasker	Unknown	125885770	125886455	3801	+	.	ID="RND-1_FAMILY-500";Tend="940";Tstart="183";shortTE="F";uid="cce09738-8931-4db3-8f16-0fc739f4ac23"
NC_042493.1	RepeatMasker	Unknown	4330686	4331112	1784	+	.	ID="RND-6_FAMILY-1706";Tend="1549";Tstart="1124";shortTE="F";uid="37a4756c-dcc9-4847-968d-93d2a34b95d7"
NC_042493.1	RepeatMasker	Unknown	127920136	127920497	2488	+	.	ID="RND-6_FAMILY-113";Tend="705";Tstart="329";shortTE="F";uid="bf35eff2-fa6a-4df4-ab5e-14869624f2c5"
NC_042493.1	RepeatMasker	Retroposon?	69789010	69789637	5168	+	.	ID="SINE2-2_AP";Tend="1998";Tstart="1372";shortTE="F";uid="8039c241-90ab-44dd-bec1-29ab470de454"
NC_042493.1	RepeatMasker	DNA	96658611	96658867	1629	+	.	ID="RND-1_FAMILY-464";Tend="1407";Tstart="1149";shortTE="F";uid="b9507c38-7582-47ce-9fb9-61b52840b91c"
NC_042493.1	RepeatMasker	DNA/Kolobok-E	89336395	89337423	6014	+	.	ID="RND-6_FAMILY-15442";Tend="2247";Tstart="1203";shortTE="F";uid="57cab16f-2405-4b00-a582-45a5de754aaf"
NC_042493.1	RepeatMasker	DNA	95001360	95001474	492	+	.	ID="RND-6_FAMILY-11612";Tend="1045";Tstart="936";shortTE="F";uid="37326a84-557d-4acf-901c-68843748511c"
NC_042493.1	RepeatMasker	RC/Helitron	21574520	21575077	541	+	.	ID="RND-1_FAMILY-5";TEgroup="ctg_1%7CRND-1_FAMILY-5%7C2";Tend="1669";Tstart="950";shortTE="T";uid="596f4a3f-4982-441b-bc68-98418ef1d0b2"
NC_042493.1	RepeatMasker	DNA	87080378	87080859	1746	+	.	ID="DNA8-31_AP";Tend="595";Tstart="1";shortTE="F";uid="ec83fb12-5f27-4c77-8ca2-74191228f86b"
NC_042493.1	RepeatMasker	Unknown	47039860	47040234	527	+	.	ID="RND-5_FAMILY-13222";Tend="1342";Tstart="886";shortTE="F";uid="78ec9eaf-752d-48ba-ad5d-f7d954c4a1a0"
NC_042493.1	RepeatMasker	DNA/Maverick	131512486	131512779	488	+	.	ID="POLINTON-2_TC";Tend="14500";Tstart="13952";shortTE="F";uid="8a38f51e-acea-4e8d-8659-33199ba709d5"
NC_042493.1	RepeatMasker	DNA/Ginger-1	59786136	59786385	831	+	.	ID="RND-6_FAMILY-9672";Tend="1273";Tstart="1033";shortTE="F";uid="047bbe9a-6716-49bb-93f0-0197d6895299"
NC_042493.1	RepeatMasker	Unknown	94330052	94330832	2553	+	.	ID="RND-1_FAMILY-86";Tend="1590";Tstart="784";shortTE="F";uid="eb1933ad-69a0-4e9b-9b70-845ae4cb8719"
NC_042493.1	RepeatMasker	DNA	92242369	92242613	1342	+	.	ID="TTAA3_AP";Tend="318";Tstart="62";shortTE="F";uid="c8982aec-860a-4fde-b838-cc6b68b8a7af"
NC_042493.1	RepeatMasker	Retroposon?	7880944	7881468	664	+	.	ID="RND-5_FAMILY-7341";Tend="1921";Tstart="1263";shortTE="F";uid="2a2f0ffb-b5cc-4903-a4d3-fb90d62aa57d"
NC_042493.1	RepeatMasker	DNA/MULE-MuDR	24480689	24481281	3967	+	.	ID="RND-6_FAMILY-13822";Tend="1351";Tstart="766";shortTE="F";uid="0d83dbe4-69bf-4483-8622-c7aac25b1d15"
NC_042493.1	RepeatMasker	DNA/TcMar-Mariner	112165865	112165972	603	+	.	ID="RND-6_FAMILY-16850";Tend="1392";Tstart="1291";shortTE="F";uid="bd9967d1-3a6c-4908-a34b-8a7728e7e571"
NC_042493.1	RepeatMasker	Unknown	41858610	41858761	912	+	.	ID="RND-6_FAMILY-9638";Tend="469";Tstart="312";shortTE="F";uid="77d40b6a-79f1-4ed6-83c6-7d8843c9e346"
NC_042493.1	RepeatMasker	DNA/Ginger	92897840	92899551	9931	+	.	ID="RND-6_FAMILY-2771";Tend="2485";Tstart="779";shortTE="F";uid="3914a843-298e-4ece-a736-aed8f6fc2e26"
NC_042493.1	RepeatMasker	Retroposon?	65299646	65299845	1448	+	.	ID="RND-6_FAMILY-3042";Tend="1086";Tstart="887";shortTE="F";uid="543fef16-a49e-436b-8d8d-2ccc423b70b8"
NC_042493.1	RepeatMasker	Retroposon?	123606880	123608095	5098	+	.	ID="RND-6_FAMILY-11842";Tend="2219";Tstart="825";shortTE="F";uid="fd95d8a2-2f19-475d-a3dc-b9dbc6df4165"
NC_042493.1	RepeatMasker	LINE/CR1	101685622	101686115	606	+	.	ID="RND-6_FAMILY-30";Tend="2156";Tstart="1674";shortTE="F";uid="f357a8bb-d324-46a9-8bf9-1b1e9893fd7c"
NC_042493.1	RepeatMasker	Retroposon?	90618034	90618351	943	+	.	ID="RND-5_FAMILY-1426";Tend="1987";Tstart="1677";shortTE="F";uid="c01af311-141a-454c-9786-d78ab101e11f"
NC_042493.1	RepeatMasker	LINE/L2	111985117	111985508	2260	+	.	ID="RND-6_FAMILY-13478";Tend="387";Tstart="5";shortTE="F";uid="df175dd2-45ec-4822-8638-65877d907ae4"
NC_042493.1	RepeatMasker	DNA/Ginger-1	118972394	118972681	855	+	.	ID="RND-6_FAMILY-20286";Tend="1390";Tstart="1069";shortTE="F";uid="dc6dc8a1-5f6d-4169-9477-47f4b45b9e31"
NC_042493.1	RepeatMasker	Unknown	126499761	126499947	557	+	.	ID="RND-6_FAMILY-6259";Tend="1746";Tstart="1560";shortTE="F";uid="c854f21d-409a-4d57-8bc5-321de789ea18"
NC_042493.1	RepeatMasker	DNA	2792531	2792673	1200	+	.	ID="TTAA7_AP";Tend="143";Tstart="1";shortTE="F";uid="504f69a9-3f9f-4c19-849c-caf7624f4fc9"
NC_042493.1	RepeatMasker	DNA/Sola-1	115068664	115068838	431	+	.	ID="RND-6_FAMILY-978";Tend="825";Tstart="656";shortTE="F";uid="4f69148b-fcb5-4977-a013-060fcf963553"
NC_042493.1	RepeatMasker	DNA/hAT-Ac	58952899	58953414	3056	+	.	ID="dna8-56_ap";Tend="562";Tstart="1";shortTE="F";uid="8cf0e5c4-48bb-4bd3-b7ce-7c5c1970aa3d"
NC_042493.1	RepeatMasker	DNA/P	128019284	128019485	498	+	.	ID="RND-6_FAMILY-8516";Tend="1711";Tstart="1518";shortTE="F";uid="f05b2a07-df37-443e-8f59-a7d1a0aaf73c"
NC_042493.1	RepeatMasker	DNA/hAT	21439698	21440016	855	+	.	ID="RND-6_FAMILY-45";Tend="1326";Tstart="930";shortTE="F";uid="334dff94-ea04-4e13-9091-8f853f20b106"
NC_042493.1	RepeatMasker	DNA	103755582	103755833	1608	+	.	ID="DNA8-31_AP";Tend="440";Tstart="192";shortTE="F";uid="fe8133fe-6cbf-4a8c-99b2-3848a3c39b1a"
NC_042493.1	RepeatMasker	DNA/Ginger-1	2104754	2105213	3381	+	.	ID="RND-6_FAMILY-3871";Tend="1406";Tstart="934";shortTE="F";uid="0fa965d2-bc96-4fab-9f1a-a5a1e963cec8"
NC_042493.1	RepeatMasker	DNA	121024230	121024411	1198	+	.	ID="TTAA6_AP";Tend="257";Tstart="55";shortTE="F";uid="c2ab9e26-b196-4198-9ab5-77c0c00686b4"
NC_042493.1	RepeatMasker	LINE/Penelope	129857935	129858406	559	+	.	ID="RND-5_FAMILY-2436";Tend="1222";Tstart="749";shortTE="F";uid="7d031be2-9b80-40ba-b5e7-8aa327e61252"
NC_042493.1	RepeatMasker	Unknown	3274388	3274597	1789	+	.	ID="RND-6_FAMILY-28189";Tend="1993";Tstart="1784";shortTE="F";uid="14833d8b-7a45-41e7-9225-56b8400b3737"
NC_042493.1	RepeatMasker	DNA/Ginger-1	39475904	39476322	782	+	.	ID="RND-6_FAMILY-8793";Tend="1757";Tstart="1315";shortTE="F";uid="71ddc7bf-66e5-4c36-b4b5-13f85cddd01f"
NC_042493.1	RepeatMasker	DNA	44630216	44630785	3394	+	.	ID="rnd-6_family-14385";Tend="1359";Tstart="738";shortTE="F";uid="bb4d0eb9-7e4f-4224-a78b-7f6b98a6f642"
NC_042493.1	RepeatMasker	Unknown	112463236	112464198	7401	+	.	ID="RND-6_FAMILY-3812";Tend="1484";Tstart="564";shortTE="F";uid="8aa137d3-99a8-419a-8694-0622ef86ae7e"
NC_042493.1	RepeatMasker	Unknown	91541386	91541507	427	+	.	ID="RND-6_FAMILY-3812";Tend="568";Tstart="460";shortTE="F";uid="120af0d5-cd35-4a08-9df3-49641b11c288"
NC_042493.1	RepeatMasker	DNA/hAT-Tip100	120420489	120421274	5187	+	.	ID="DNA8-18_AP";Tend="820";Tstart="1";shortTE="F";uid="c51ad032-0829-48e9-9d48-958f2c13b510"
NC_042493.1	RepeatMasker	LTR/Pao	97119498	97122485	3943	+	.	ID="RND-6_FAMILY-17318";Tend="4086";Tstart="1130";shortTE="F";uid="e1a8bf92-3714-4d77-9b4e-f2ae82ec8135"
NC_042493.1	RepeatMasker	DNA/Kolobok-E	118854080	118854832	4640	+	.	ID="RND-5_FAMILY-870";Tend="1336";Tstart="630";shortTE="F";uid="14a2c168-afdf-4789-9e99-298f67d53c75"
NC_042493.1	RepeatMasker	Unknown	24280540	24280741	585	+	.	ID="RND-1_FAMILY-385";Tend="1174";Tstart="972";shortTE="F";uid="023f7cab-ca92-4f9f-ba9e-db683f228418"
NC_042493.1	RepeatMasker	Unknown	48384814	48385251	3607	+	.	ID="RND-5_FAMILY-4321";Tend="1428";Tstart="990";shortTE="F";uid="c7a4d8eb-9018-4615-a799-f5749f8f0718"
NC_042493.1	RepeatMasker	DNA	10289052	10289512	528	+	.	ID="DNA4-2_AP";Tend="513";Tstart="1";shortTE="F";uid="1383fcc8-bf4f-4571-bd76-2071962dac95"
NC_042493.1	RepeatMasker	LINE/RTE-BovB	96244965	96245257	610	+	.	ID="RND-5_FAMILY-4374";Tend="379";Tstart="123";shortTE="F";uid="37df282f-f53b-43f3-bd8d-f3416745db2e"
NC_042493.1	RepeatMasker	DNA/Ginger-1	36194047	36195087	7415	+	.	ID="RND-6_FAMILY-20286";Tend="2520";Tstart="1472";shortTE="F";uid="7070c7f0-b5ab-420d-93bb-1ba194261780"
NC_042493.1	RepeatMasker	DNA	73592	73725	469	+	.	ID="RND-6_FAMILY-12704";Tend="828";Tstart="707";shortTE="F";uid="ffd233a0-8a05-4b80-88b1-0d3587adfccb"
NC_042493.1	RepeatMasker	Retroposon?	13146782	13147370	4279	+	.	ID="RND-5_FAMILY-836";Tend="1159";Tstart="572";shortTE="F";uid="58086a67-87da-4996-a8a7-18850c9136c0"
NC_042493.1	RepeatMasker	DNA/hAT-hAT19	11335436	11335972	3679	+	.	ID="hat-n12_ap";Tend="492";Tstart="1";shortTE="F";uid="9ca4aa3e-3304-457e-9f02-a210acd4c41d"
NC_042493.1	RepeatMasker	Retroposon?	10022699	10023009	2331	+	.	ID="RND-6_FAMILY-2390";Tend="1090";Tstart="762";shortTE="F";uid="41887082-11b5-4874-b288-b31f73d018ec"
NC_042493.1	RepeatMasker	Unknown	57596347	57596548	609	+	.	ID="RND-6_FAMILY-934";Tend="1473";Tstart="1268";shortTE="F";uid="4d759ceb-e2b5-472e-b5db-193136346ae5"
NC_042493.1	RepeatMasker	DNA/hAT-hAT19	85351326	85351502	422	+	.	ID="RND-5_FAMILY-2884";Tend="610";Tstart="451";shortTE="F";uid="8ab5784d-673c-414f-b1de-ea8551c77a0b"
NC_042493.1	RepeatMasker	Unknown	99346966	99347658	1039	+	.	ID="RND-6_FAMILY-23689";Tend="3744";Tstart="3094";shortTE="F";uid="e4d40dad-cb4d-4d4f-8794-03a610d876f0"
NC_042493.1	RepeatMasker	LTR/Copia	36107161	36107755	1503	+	.	ID="RND-6_FAMILY-853";Tend="2137";Tstart="1670";shortTE="F";uid="7faed4e4-cb3f-4499-8b57-c856a84eb82e"
NC_042493.1	RepeatMasker	DNA/hAT-hAT19	45568211	45569825	8535	+	.	ID="RND-6_FAMILY-21601";Tend="2078";Tstart="627";shortTE="F";uid="8965e412-614c-4296-a16b-1918240b5f96"
NC_042493.1	RepeatMasker	DNA/Ginger-1	62897622	62898177	3629	+	.	ID="RND-4_FAMILY-641";Tend="1477";Tstart="933";shortTE="F";uid="c7cd2d7c-53eb-4cd2-9095-9380a0c5a16f"
NC_042493.1	RepeatMasker	Unknown	44269673	44269787	796	+	.	ID="RND-1_FAMILY-78";Tend="1072";Tstart="958";shortTE="F";uid="64cc7836-1d13-48a7-8c10-6233c6bac133"
NC_042493.1	RepeatMasker	Unknown	108325963	108326875	5494	+	.	ID="RND-4_FAMILY-926";Tend="1878";Tstart="956";shortTE="F";uid="d9f8b8f2-8443-4f35-a249-68c26eb0e954"
NC_042493.1	RepeatMasker	Unknown	41787225	41787806	570	+	.	ID="RND-6_FAMILY-1454";TEgroup="ctg_1%7CRND-6_FAMILY-1454%7C7";Tend="1378";Tstart="908";shortTE="T";uid="e3337184-17d4-482e-ae95-62fb51e0c104"
NC_042493.1	RepeatMasker	DNA/Kolobok-E	103092619	103093641	6764	+	.	ID="RND-1_FAMILY-434";Tend="1862";Tstart="858";shortTE="F";uid="c6c5cffd-4ddc-4f7b-873c-fc1b0a7829ee"
NC_042493.1	RepeatMasker	Retroposon?	74280012	74280121	716	+	.	ID="RND-6_FAMILY-11842";Tend="2154";Tstart="2044";shortTE="F";uid="8c8447ad-ae79-4fed-95a2-d95d6fac7669"
NC_042493.1	RepeatMasker	Retroposon?	115600476	115601149	588	+	.	ID="RND-6_FAMILY-57";Tend="1455";Tstart="783";shortTE="F";uid="01d68813-3980-4599-be49-0738704d9c70"
NC_042493.1	RepeatMasker	DNA/Kolobok-E	117949832	117950083	1217	+	.	ID="RND-1_FAMILY-42";Tend="1144";Tstart="894";shortTE="F";uid="619ecbfd-092d-47fb-87f8-3c83320ca00a"
NC_042493.1	RepeatMasker	Unknown	109045333	109045446	678	+	.	ID="RND-1_FAMILY-522";Tend="1340";Tstart="1229";shortTE="F";uid="ae934cee-a2c1-4f78-a64b-9c00e3783bd8"
NC_042493.1	RepeatMasker	Unknown	129778777	129779092	1682	+	.	ID="RND-6_FAMILY-11355";Tend="1417";Tstart="1100";shortTE="F";uid="87a2e66b-925a-4489-b401-ca0d0a4c496e"
NC_042493.1	RepeatMasker	DNA/MULE-MuDR	65511401	65511603	718	+	.	ID="DNA8-110_AP";Tend="689";Tstart="521";shortTE="F";uid="ea415070-f7ef-42e0-a9e6-b208cc2c35e2"
NC_042493.1	RepeatMasker	DNA/Kolobok-E	127768299	127768420	706	+	.	ID="RND-5_FAMILY-4135";Tend="1130";Tstart="1005";shortTE="F";uid="f400fdd4-9407-48cd-9cf4-fe91fcede096"
NC_042493.1	RepeatMasker	LINE/CR1	78439788	78440279	1534	+	.	ID="RND-6_FAMILY-9582";Tend="1262";Tstart="800";shortTE="F";uid="d345f8a0-b2fb-4e1f-98d7-d9835f22aa73"
NC_042493.1	RepeatMasker	DNA	125913311	125913751	1514	+	.	ID="TTAA18B_AP";Tend="576";Tstart="171";shortTE="F";uid="0c871b99-897d-4a41-bdfa-e19501022957"
NC_042493.1	RepeatMasker	DNA/Kolobok-E	107564878	107565220	1045	+	.	ID="RND-5_FAMILY-3759";Tend="823";Tstart="484";shortTE="F";uid="78604829-0170-4504-ac64-1df3b8f9f2a7"
NC_042493.1	RepeatMasker	DNA/Ginger-1	15608784	15608903	3714	+	.	ID="RND-6_FAMILY-9672";Tend="1427";Tstart="700";shortTE="F";uid="4afd66a4-ede7-4044-bfa6-793f532d5bd3"
NC_042493.1	RepeatMasker	DNA/Kolobok-E	44791635	44792438	1385	+	.	ID="RND-6_FAMILY-829";Tend="1246";Tstart="440";shortTE="F";uid="81ff6602-3f3b-4c14-9c9d-0bd83da42e8e"
NC_042493.1	RepeatMasker	DNA/hAT-Tip100	130084817	130084991	738	+	.	ID="RND-1_FAMILY-202";Tend="1332";Tstart="1153";shortTE="F";uid="2e2bb178-ed34-4422-8464-75264f45f5a8"
NC_042493.1	RepeatMasker	Retroposon?	124779909	124780046	408	+	.	ID="RND-6_FAMILY-15129";Tend="1398";Tstart="1269";shortTE="F";uid="903e5471-80bb-4921-82ae-3dcf4c11ea00"
NC_042493.1	RepeatMasker	DNA	61595902	61596043	573	+	.	ID="dna4-2_ap";Tend="769";Tstart="629";shortTE="F";uid="de7dc7c1-d949-4d71-862b-2297631399f6"
NC_042493.1	RepeatMasker	RC/Helitron	71403025	71403501	1578	+	.	ID="RND-1_FAMILY-504";Tend="1221";Tstart="849";shortTE="F";uid="b4de0c61-5f21-4809-a20e-05e49ada98a1"
NC_042493.1	RepeatMasker	LINE/R1-LOA	118874812	118874979	448	+	.	ID="RND-6_FAMILY-7558";Tend="861";Tstart="695";shortTE="F";uid="3ea1dbf4-8d6e-470b-a74e-0f2d00dfb445"
NC_042493.1	RepeatMasker	DNA/hAT-Tip100	5633118	5633435	1835	+	.	ID="RND-6_FAMILY-1170";Tend="1375";Tstart="1033";shortTE="F";uid="e71e37fb-c781-4e4e-afe3-68173bc20ec8"
NC_042493.1	RepeatMasker	DNA/TcMar-Tc1	56336173	56336480	2442	+	.	ID="RND-6_FAMILY-18502";Tend="901";Tstart="601";shortTE="F";uid="2859e50d-5e5d-4ec7-a0a7-d3b5387a9b57"
NC_042493.1	RepeatMasker	DNA/Kolobok-E	120703266	120703539	1834	+	.	ID="RND-5_FAMILY-6218";Tend="1262";Tstart="971";shortTE="F";uid="375ed1bb-e02d-4f26-8093-c5fd63376cdc"
NC_042493.1	RepeatMasker	RC/Helitron	101327236	101327526	1916	+	.	ID="RND-1_FAMILY-112";Tend="1221";Tstart="929";shortTE="F";uid="af1d34b1-bcd3-4475-baff-e4e20f9e6275"
NC_042493.1	RepeatMasker	DNA/Ginger-1	124375920	124376939	7534	+	.	ID="RND-5_FAMILY-5803";Tend="1829";Tstart="842";shortTE="F";uid="1a7267da-5363-4871-bffd-1e4263bb2de1"
NC_042493.1	RepeatMasker	DNA/hAT-Ac	33003068	33003487	2405	+	.	ID="DNA8-20_AP";Tend="454";Tstart="1";shortTE="F";uid="aa92f509-fe40-48f8-86f9-baa00d879e26"
NC_042493.1	RepeatMasker	DNA/Kolobok-E	914970	915190	552	+	.	ID="RND-6_FAMILY-9044";Tend="1958";Tstart="1722";shortTE="F";uid="3add97ac-7826-42e9-84be-426b0a82bf51"
NC_042493.1	RepeatMasker	Unknown	116093750	116093923	769	+	.	ID="RND-6_FAMILY-7902";Tend="1800";Tstart="1607";shortTE="F";uid="2708be86-cabd-4c48-b269-948e67ef0929"
NC_042493.1	RepeatMasker	Retroposon?	75990050	75990770	5843	+	.	ID="RND-6_FAMILY-7552";Tend="2563";Tstart="1834";shortTE="F";uid="aaba6a5f-b740-4ec5-8f5e-9d5b17be1431"
NC_042493.1	RepeatMasker	DNA	71045924	71046381	1528	+	.	ID="RND-6_FAMILY-12626";TEgroup="ctg_1%7CRND-6_FAMILY-12626%7C3";Tend="1511";Tstart="901";shortTE="F";uid="7271dafd-545f-41b5-b0db-85e9d64d378d"
NC_042493.1	RepeatMasker	DNA/MULE-MuDR	60313953	60314289	775	+	.	ID="rnd-6_family-6917";Tend="874";Tstart="558";shortTE="F";uid="de601827-eec4-4859-b4af-88c292a91b1f"
NC_042493.1	RepeatMasker	Unknown	107438141	107438831	470	+	.	ID="RND-6_FAMILY-5603";TEgroup="ctg_1%7CRND-6_FAMILY-5603%7C2";Tend="646";Tstart="49";shortTE="F";uid="55cf7758-8b88-4b7f-8a9a-47b1a4cf63f9"
NC_042493.1	RepeatMasker	DNA/hAT	94547132	94547698	4412	+	.	ID="RND-5_FAMILY-8723";Tend="1791";Tstart="1220";shortTE="F";uid="33567e3e-049f-4ef6-afc5-9912279e8269"
NC_042493.1	RepeatMasker	Unknown	2076968	2077237	1627	+	.	ID="RND-1_FAMILY-81";Tend="788";Tstart="513";shortTE="F";uid="09441ff2-51a6-436f-8739-3d0dd27c921c"
NC_042493.1	RepeatMasker	DNA/hAT-Ac	27048120	27048315	405	+	.	ID="HOPPER_BD";Tend="2801";Tstart="2605";shortTE="F";uid="d19cead8-b2bf-48aa-a63b-288d537cb54e"
NC_042493.1	RepeatMasker	DNA/hAT	41883317	41883625	2200	+	.	ID="RND-6_FAMILY-15614";Tend="1083";Tstart="752";shortTE="F";uid="5c03a247-c33e-435c-8d73-00c5f126f3ba"
NC_042493.1	RepeatMasker	Retroposon?	36760680	36761447	5126	+	.	ID="RND-6_FAMILY-18690";Tend="2244";Tstart="1461";shortTE="F";uid="53641099-ca60-438f-a9e7-4eec237c4932"
NC_042493.1	RepeatMasker	Unknown	128909625	128909784	422	+	.	ID="RND-5_FAMILY-6187";Tend="354";Tstart="204";shortTE="F";uid="f9fbbc35-19f0-4574-af3d-eb415dbfa825"
NC_042493.1	RepeatMasker	Unknown	118852243	118853351	8993	+	.	ID="RND-5_FAMILY-4432";Tend="1675";Tstart="559";shortTE="F";uid="de912279-4059-4edc-8723-b955e92a3d7d"
NC_042493.1	RepeatMasker	Unknown	62549661	62550141	2424	+	.	ID="RND-5_FAMILY-6947";Tend="1645";Tstart="1119";shortTE="F";uid="05f13afe-ac73-4653-843c-9f9dc2ea6eb4"
NC_042493.1	RepeatMasker	Unknown	98331846	98331954	413	+	.	ID="RND-6_FAMILY-5481";Tend="953";Tstart="845";shortTE="F";uid="ed7131eb-34d1-45f0-a7c4-4077b3984f8c"
NC_042493.1	RepeatMasker	Unknown	131832430	131832707	1742	+	.	ID="RND-5_FAMILY-12684";Tend="1421";Tstart="1164";shortTE="F";uid="3102a9bd-7ff9-4471-9700-57d05f77d810"
NC_042493.1	RepeatMasker	DNA/MULE-MuDR	92231546	92231662	548	+	.	ID="RND-6_FAMILY-17099";Tend="1212";Tstart="1097";shortTE="F";uid="9b4f0be1-3b62-46fc-886e-aa5c2b8ccee9"
NC_042493.1	RepeatMasker	DNA/hAT-hAT19	36913643	36913743	553	+	.	ID="RND-5_FAMILY-7157";Tend="552";Tstart="452";shortTE="F";uid="b130c490-8e5c-47ed-81b0-ae16a2eaf7c9"
NC_042493.1	RepeatMasker	DNA/hAT	125292626	125293232	3391	+	.	ID="RND-6_FAMILY-45";Tend="1768";Tstart="1081";shortTE="F";uid="33daad19-959f-4f6d-96a8-86d4cfd91edd"
NC_042493.1	RepeatMasker	DNA/TcMar-m44?	100733278	100733454	1091	+	.	ID="DNA4-9_AP";Tend="177";Tstart="1";shortTE="F";uid="6fc57732-4291-4e69-8123-4f05f8dc63a3"
NC_042493.1	RepeatMasker	Unknown	63426168	63426422	1243	+	.	ID="RND-1_FAMILY-64";Tend="1190";Tstart="960";shortTE="F";uid="4178d5d5-c537-4f38-b665-1a5cfcbfbcc9"
NC_042493.1	RepeatMasker	DNA/hAT-Ac	34223117	34223379	500	+	.	ID="RND-1_FAMILY-125";Tend="2136";Tstart="1873";shortTE="F";uid="75df3c24-43f5-4a81-a34b-6aa5f1228656"
NC_042493.1	RepeatMasker	DNA/Ginger-1	315234	315473	1137	+	.	ID="rnd-6_family-14973";Tend="1114";Tstart="811";shortTE="F";uid="6929ddb7-3222-4f6f-82ad-dd8a82872481"
NC_042493.1	RepeatMasker	DNA/Ginger-1	116487112	116487335	1660	+	.	ID="RND-6_FAMILY-51198";Tend="1010";Tstart="786";shortTE="F";uid="b351182d-145f-4f25-855a-e63c5af644f3"
NC_042493.1	RepeatMasker	Retroposon?	48196087	48196516	1561	+	.	ID="RND-5_FAMILY-1426";Tend="2000";Tstart="259";shortTE="F";uid="357066ed-4f3c-4a38-ac73-c06c0ca32e8a"
NC_042493.1	RepeatMasker	DNA/hAT-Ac	73817169	73817758	3224	+	.	ID="DNA8-39_AP";Tend="843";Tstart="191";shortTE="F";uid="08b02ff0-a280-44fc-86c9-b2aa12dbad3f"
NC_042493.1	RepeatMasker	DNA	115725169	115725338	978	+	.	ID="TTAA13B_AP";Tend="594";Tstart="421";shortTE="F";uid="13d01e4b-dfe6-4995-96f7-f6492938fa42"
NC_042493.1	RepeatMasker	DNA/PIF-Spy	76471249	76471394	437	+	.	ID="ISL2EU-3N1_CFL";Tend="390";Tstart="246";shortTE="F";uid="853fd0a2-5af7-4ab5-9f84-691baf8153e1"
NC_042493.1	RepeatMasker	DNA/Kolobok-E	35291656	35291865	484	+	.	ID="RND-6_FAMILY-379";Tend="874";Tstart="684";shortTE="F";uid="e1fba5ae-2e73-4d60-a30e-261c20a1eddb"
NC_042493.1	RepeatMasker	DNA/hAT-Ac	131968830	131968932	656	+	.	ID="RND-5_FAMILY-9150";Tend="1717";Tstart="1621";shortTE="F";uid="9546d773-ecb5-4fd1-86de-bfff3dbe3d34"
NC_042493.1	RepeatMasker	DNA	742871	743096	777	+	.	ID="dna4-2_ap";Tend="214";Tstart="1";shortTE="F";uid="3e6637aa-9677-488f-b245-6637c6c477d6"
NC_042493.1	RepeatMasker	Unknown	64946591	64946691	552	+	.	ID="RND-6_FAMILY-3039";Tend="1046";Tstart="948";shortTE="F";uid="b7252b15-b9f7-47f4-bfdf-6091b3e5a6c5"
NC_042493.1	RepeatMasker	DNA/hAT	29496165	29496377	416	+	.	ID="DNA8-1_AP";Tend="423";Tstart="206";shortTE="F";uid="b8a1914d-60e3-4566-862a-b40b9d1c6832"
NC_042493.1	RepeatMasker	DNA/Ginger	17907481	17907617	423	+	.	ID="RND-1_FAMILY-467";Tend="1526";Tstart="1346";shortTE="F";uid="784ad9c7-13f1-4742-9111-0a461384ec2b"
NC_042493.1	RepeatMasker	DNA/hAT-Ac	117977824	117977953	1021	+	.	ID="RND-5_FAMILY-2812";Tend="1670";Tstart="1535";shortTE="F";uid="238d97bb-d155-4014-a6c5-c720dde4eb15"
NC_042493.1	RepeatMasker	Unknown	77808452	77808831	1044	+	.	ID="RND-6_FAMILY-78";Tend="1603";Tstart="1219";shortTE="F";uid="556f6e54-7732-4dce-baa4-2f5c1d4d36f7"
NC_042493.1	RepeatMasker	Unknown	23338731	23338887	916	+	.	ID="RND-6_FAMILY-16936";Tend="1511";Tstart="1354";shortTE="F";uid="302f573a-a822-4ac8-ae8b-3493e73b3652"
NC_042493.1	RepeatMasker	DNA/Ginger-1	132399079	132399354	462	+	.	ID="RND-5_FAMILY-7031";Tend="1120";Tstart="855";shortTE="F";uid="3ed99f5f-9fbf-4e8c-8fd7-bcfb12ba989b"
NC_042493.1	RepeatMasker	RC/Helitron	14818962	14819527	4223	+	.	ID="RND-5_FAMILY-6725";Tend="769";Tstart="149";shortTE="F";uid="33018869-567f-4903-b605-1941befb85b4"
NC_042493.1	RepeatMasker	Unknown	130681176	130681460	769	+	.	ID="RND-6_FAMILY-19412";Tend="702";Tstart="412";shortTE="F";uid="736695ca-9ddd-48d0-8143-09e5150c0a09"
NC_042493.1	RepeatMasker	DNA/Sola-1	14233468	14233723	1930	+	.	ID="RND-1_FAMILY-355";Tend="1185";Tstart="931";shortTE="F";uid="fe8ff378-1b61-4492-b89d-8426d56869bf"
NC_042493.1	RepeatMasker	RC/Helitron	68774283	68775653	8657	+	.	ID="RND-6_FAMILY-7990";Tend="1630";Tstart="293";shortTE="F";uid="5b17bbc9-5dbd-4bc0-8063-f3637578d567"
NC_042493.1	RepeatMasker	Unknown	64447000	64447228	605	+	.	ID="RND-1_FAMILY-163";Tend="801";Tstart="575";shortTE="F";uid="ed5a573f-396f-4066-894f-fe30c618947c"
NC_042493.1	RepeatMasker	Unknown	103967563	103967682	933	+	.	ID="RND-5_FAMILY-8214";Tend="1444";Tstart="1326";shortTE="F";uid="20ccc8cd-94db-4a79-bca1-4f3fac95f670"
NC_042493.1	RepeatMasker	DNA/hAT-Tip100	51236252	51237559	7791	+	.	ID="RND-6_FAMILY-12487";Tend="2179";Tstart="878";shortTE="F";uid="cb28c66e-ae9f-4ebd-9353-efebc37236a3"
NC_042493.1	RepeatMasker	DNA/hAT	20936347	20936447	614	+	.	ID="RND-5_FAMILY-4993";Tend="1010";Tstart="903";shortTE="F";uid="f50664fe-290e-44e8-818c-d0858d35967d"
NC_042493.1	RepeatMasker	Retroposon?	68253716	68253856	638	+	.	ID="RND-6_FAMILY-57";Tend="931";Tstart="783";shortTE="F";uid="1e65f4a7-d4c8-439a-b046-0035f29ac4dd"
NC_042493.1	RepeatMasker	LTR/Gypsy	121963601	121964211	3923	+	.	ID="RND-5_FAMILY-3256";Tend="1505";Tstart="880";shortTE="F";uid="3835f20c-920b-418f-beec-0770b70f21b3"
NC_042493.1	RepeatMasker	DNA/Ginger	58918224	58918463	1640	+	.	ID="RND-6_FAMILY-2771";Tend="2116";Tstart="1879";shortTE="F";uid="03f33f4f-3a42-40fa-ae3b-352a2a8cc425"
NC_042493.1	RepeatMasker	DNA/hAT-Tip100	25372641	25372853	1394	+	.	ID="RND-6_FAMILY-11372";Tend="1213";Tstart="969";shortTE="F";uid="e204bda1-f08f-4b22-95a1-ccba8689e6f8"
NC_042493.1	RepeatMasker	DNA/TcMar-Mariner	35380166	35380729	640	+	.	ID="MARINER-23_AEC";Tend="1076";Tstart="519";shortTE="F";uid="f3e3f8e9-0795-4ca5-9b28-1d90822e307d"
NC_042493.1	RepeatMasker	DNA/hAT-Tip100	65655442	65656606	7125	+	.	ID="RND-1_FAMILY-77";Tend="2052";Tstart="867";shortTE="F";uid="af15e1f6-de5f-4e8a-9a47-9a1c4be3cfa9"
NC_042493.1	RepeatMasker	DNA/TcMar-m44	52726953	52727190	1714	+	.	ID="MARINERN-1_AP";Tend="244";Tstart="2";shortTE="F";uid="9540be2c-04cf-46a4-9651-7ce470a08d9c"
NC_042493.1	RepeatMasker	DNA/hAT	72281449	72281691	1237	+	.	ID="RND-1_FAMILY-91";Tend="1193";Tstart="936";shortTE="F";uid="61cd59f7-02f6-4c1a-b689-9cd77015e9a9"
NC_042493.1	RepeatMasker	Unknown	120609832	120610501	2820	+	.	ID="RND-6_FAMILY-97";Tend="1677";Tstart="945";shortTE="F";uid="89b869e0-e336-4ef0-9037-c4094e66e817"
NC_042493.1	RepeatMasker	DNA/hAT-Tip100	19787872	19788733	6287	+	.	ID="RND-6_FAMILY-42333";Tend="1129";Tstart="267";shortTE="F";uid="b299dd78-ca37-4c08-889b-dc57476ebd71"
NC_042493.1	RepeatMasker	Retroposon?	114010781	114011442	5510	+	.	ID="RND-5_FAMILY-836";Tend="2706";Tstart="2042";shortTE="F";uid="9519fb18-d7d6-4bdc-b0fb-c5eafd12a129"
NC_042493.1	RepeatMasker	DNA/hAT-Tip100	82941968	82942077	479	+	.	ID="DNA8-12_AP";Tend="93";Tstart="1";shortTE="F";uid="292e64e4-1d55-42c2-9e73-f215bc372f0d"
NC_042493.1	RepeatMasker	Unknown	28652319	28652815	1531	+	.	ID="RND-6_FAMILY-3357";Tend="1143";Tstart="602";shortTE="F";uid="51a0be80-38fc-46aa-91ea-6a8ba38df0e9"
NC_042493.1	RepeatMasker	LINE/CR1	17440145	17441060	1978	+	.	ID="RND-6_FAMILY-3281";Tend="1193";Tstart="274";shortTE="F";uid="6162cae0-1efa-484a-9724-0d3e0f18ec9b"
NC_042493.1	RepeatMasker	Unknown	119648987	119649378	1844	+	.	ID="RND-1_FAMILY-113";Tend="1302";Tstart="924";shortTE="F";uid="28bee1ed-55cb-40dd-b04a-6997e58206f3"
NC_042493.1	RepeatMasker	DNA/hAT-Ac	6434650	6434903	1107	+	.	ID="RND-6_FAMILY-447";Tend="1303";Tstart="1086";shortTE="F";uid="8a50359a-82f0-4c7b-b4dd-2acd10310b20"
NC_042493.1	RepeatMasker	Retroposon?	21779274	21779380	564	+	.	ID="RND-6_FAMILY-3218";Tend="2096";Tstart="1997";shortTE="F";uid="5ab9c2cf-f6be-436e-b690-97b4a29da9fa"
NC_042493.1	RepeatMasker	DNA/hAT-Tip100	66772792	66774200	10809	+	.	ID="RND-1_FAMILY-414";Tend="1834";Tstart="387";shortTE="F";uid="1b45c36d-f82e-48a8-bbdb-a8f9d0035304"
NC_042493.1	RepeatMasker	DNA/Kolobok-E	118378645	118378859	575	+	.	ID="RND-6_FAMILY-829";Tend="1536";Tstart="1319";shortTE="F";uid="dbf35cc8-ae1c-4c6b-97ed-fb9cdd3123f9"
NC_042493.1	RepeatMasker	Unknown	9758612	9758739	571	+	.	ID="RND-6_FAMILY-181";Tend="871";Tstart="736";shortTE="F";uid="6e85747d-6008-4dc9-af91-ea1d0bf7c30d"
NC_042493.1	RepeatMasker	DNA	42887119	42887485	582	+	.	ID="DNAX-2_AP";Tend="415";Tstart="1";shortTE="F";uid="1041a6cf-e91d-440c-b579-f6cdd629b632"
NC_042493.1	RepeatMasker	RC/Helitron	3864100	3864907	5530	+	.	ID="RND-1_FAMILY-5";Tend="1668";Tstart="209";shortTE="F";uid="8d71d402-3788-424d-831c-ff5a11a3512e"
NC_042493.1	RepeatMasker	Unknown	129969479	129969774	536	+	.	ID="RND-4_FAMILY-188";Tend="1066";Tstart="759";shortTE="F";uid="387cbf2f-26f4-4947-9c9a-bc426b82331b"
NC_042493.1	RepeatMasker	Retroposon?	27965162	27965353	704	+	.	ID="RND-5_FAMILY-3709";Tend="1306";Tstart="1099";shortTE="F";uid="6847e42e-df36-48f5-be1e-8f5029cd6342"
NC_042493.1	RepeatMasker	DNA	90612345	90613209	925	+	.	ID="DNA4-2_AP";Tend="769";Tstart="2";shortTE="F";uid="1b1abd3a-99eb-43a2-a5b3-d018bf897eea"
NC_042493.1	RepeatMasker	DNA/hAT-Ac	119169077	119169382	1080	+	.	ID="HAT-2_AP";TEgroup="ctg_1%7CHAT-2_AP%7C4";Tend="2923";Tstart="1";shortTE="F";uid="27f459ea-ecb2-485d-98a3-1815ded5e3b0"
NC_042493.1	RepeatMasker	DNA/hAT	38292859	38293128	2245	+	.	ID="RND-1_FAMILY-165";Tend="1242";Tstart="961";shortTE="F";uid="08b9db70-d08a-41c5-b280-e44f850a9153"
NC_042493.1	RepeatMasker	DNA	120465443	120465760	579	+	.	ID="DNA4-3_AP";Tend="362";Tstart="42";shortTE="F";uid="c535f7de-3b89-4040-a49a-364f7be2ea34"
NC_042493.1	RepeatMasker	DNA/Maverick	131258916	131259046	688	+	.	ID="RND-1_FAMILY-52";Tend="825";Tstart="696";shortTE="F";uid="fa445484-f644-4526-9231-7c8872146ce3"
NC_042493.1	RepeatMasker	DNA/Kolobok-E	56492932	56493075	422	+	.	ID="RND-5_FAMILY-6218";Tend="1128";Tstart="983";shortTE="F";uid="52e8d299-d2fd-4d69-bba9-18850408a5b0"
NC_042493.1	RepeatMasker	DNA/Kolobok-E	114148341	114148537	2302	+	.	ID="rnd-5_family-751";Tend="1904";Tstart="1520";shortTE="F";uid="820d9e61-4256-46c8-88bd-bce87d498027"
NC_042493.1	RepeatMasker	RC/Helitron	13183642	13184088	3553	+	.	ID="RND-1_FAMILY-5";Tend="1360";Tstart="917";shortTE="F";uid="efcc5692-924e-4c65-8d00-9626ec5bd0d2"
NC_042493.1	RepeatMasker	DNA/hAT	53689250	53689559	651	+	.	ID="RND-6_FAMILY-1976";Tend="1245";Tstart="930";shortTE="F";uid="1b0dd8b3-37e1-4884-bd3f-7d0128a10092"
NC_042493.1	RepeatMasker	Unknown	50880850	50880987	1065	+	.	ID="RND-1_FAMILY-78";Tend="1066";Tstart="932";shortTE="F";uid="7f860c7b-18e6-47ea-9635-4604435e305e"
NC_042493.1	RepeatMasker	DNA/hAT-Ac	119104081	119104207	569	+	.	ID="RND-6_FAMILY-12898";Tend="1008";Tstart="877";shortTE="F";uid="67141617-5f62-411e-ab77-94d3572fadf6"
NC_042493.1	RepeatMasker	DNA/hAT-hAT19	45320576	45320962	2659	+	.	ID="DNA8-50_AP";Tend="388";Tstart="1";shortTE="F";uid="afbcab7d-6e1d-499c-b2bc-0f48c08c6902"
NC_042493.1	RepeatMasker	DNA/hAT	58936573	58936851	1726	+	.	ID="RND-5_FAMILY-4193";Tend="940";Tstart="660";shortTE="F";uid="15a8451b-94d7-4575-ad5c-09db3de68303"
NC_042493.1	RepeatMasker	Retroposon?	117296215	117298158	10673	+	.	ID="RND-5_FAMILY-1426";Tend="2327";Tstart="361";shortTE="F";uid="db450fa3-d1d0-47a6-9c3c-bc26a61f4082"
NC_042493.1	RepeatMasker	Unknown	12824226	12824822	586	+	.	ID="RND-1_FAMILY-236";Tend="1476";Tstart="924";shortTE="F";uid="ad0a9001-0049-4811-bd77-89dcb899a669"
NC_042493.1	RepeatMasker	DNA/Kolobok-E	95837003	95837719	5116	+	.	ID="rnd-6_family-15442";Tend="2738";Tstart="1402";shortTE="F";uid="71730601-c551-4736-8f11-eb6e5c95d720"
NC_042493.1	RepeatMasker	DNA	69479565	69480159	4641	+	.	ID="RND-6_FAMILY-2094";Tend="1541";Tstart="950";shortTE="F";uid="f88a4749-9ede-4751-bd6a-7a7a53fb4c3b"
NC_042493.1	RepeatMasker	DNA/Ginger-1	81921766	81921876	518	+	.	ID="rnd-6_family-22402";Tend="958";Tstart="849";shortTE="F";uid="0738922f-8521-4c5c-9cf9-ae53f6a5f92f"
NC_042493.1	RepeatMasker	DNA/Kolobok-E	6998683	6998875	565	+	.	ID="RND-5_FAMILY-854";Tend="1648";Tstart="1448";shortTE="F";uid="aa3eabdf-8ff3-43d8-9f33-bc68670f8a11"
NC_042493.1	RepeatMasker	DNA	14421208	14421766	3974	+	.	ID="TTAA12_AP";Tend="590";Tstart="1";shortTE="F";uid="15616b77-a01c-4a34-b6b4-d7230a1315e4"
NC_042493.1	RepeatMasker	DNA/Ginger-1	34616295	34617881	10762	+	.	ID="RND-5_FAMILY-7031";Tend="2425";Tstart="855";shortTE="F";uid="42d075fa-5686-4751-93ff-6a9e561bade6"
NC_042493.1	RepeatMasker	DNA/Kolobok-E	104495125	104496193	3821	+	.	ID="KOLOBOKE-2_AP";Tend="2211";Tstart="1114";shortTE="F";uid="aa026772-d292-4249-a613-ce9ec18e87bd"
NC_042493.1	RepeatMasker	DNA/hAT-Pegasus	74003269	74003442	486	+	.	ID="HOMO6";Tend="881";Tstart="711";shortTE="F";uid="73d7e5fb-54a5-4e9c-80b0-f2a5df770330"
NC_042493.1	RepeatMasker	DNA/Ginger-1	29718808	29719454	4639	+	.	ID="RND-6_FAMILY-22402";Tend="2627";Tstart="1936";shortTE="F";uid="9523691b-8969-43b8-8c45-315c446912ea"
NC_042493.1	RepeatMasker	DNA/hAT-Tip100	123203099	123203256	795	+	.	ID="RND-6_FAMILY-5623";Tend="1063";Tstart="910";shortTE="F";uid="95c3b098-1be9-4c1f-ae4b-addb2458310b"
NC_042493.1	RepeatMasker	DNA	126098225	126098606	3080	+	.	ID="RND-4_FAMILY-649";Tend="1369";Tstart="990";shortTE="F";uid="5d0acfa2-cd04-4b0b-8b3f-d7bc1d0c7992"
NC_042493.1	RepeatMasker	DNA/hAT-hAT19	100728273	100728430	461	+	.	ID="HAT-N15_AP";Tend="159";Tstart="1";shortTE="F";uid="4c871dd3-c936-48f0-8d59-38b29131131c"
NC_042493.1	RepeatMasker	DNA/Ginger-2	3627358	3629259	10492	+	.	ID="RND-6_FAMILY-7561";TEgroup="ctg_1%7CRND-6_FAMILY-7561%7C1";Tend="1732";Tstart="4";shortTE="F";uid="ca231401-8c40-49aa-9bd0-e9a828bc18f2"
NC_042493.1	RepeatMasker	Unknown	58338151	58338424	1764	+	.	ID="RND-6_FAMILY-10989";Tend="1229";Tstart="952";shortTE="F";uid="113a12bf-ea4a-49f7-afc4-0eef389d5d7a"
NC_042493.1	RepeatMasker	DNA/hAT-Ac	115743240	115743894	4175	+	.	ID="DNA8-91_AP";Tend="648";Tstart="1";shortTE="F";uid="183f27bb-4cbf-4652-825c-d95c6b8ebaf6"
NC_042493.1	RepeatMasker	DNA/Kolobok-E	30350411	30350812	2292	+	.	ID="RND-6_FAMILY-15442";Tend="2221";Tstart="1788";shortTE="F";uid="7d122c2f-8f07-459b-9d2a-cbe1807f6017"
NC_042493.1	RepeatMasker	DNA/Kolobok-T2?	50679870	50680018	407	+	.	ID="RND-5_FAMILY-7375";Tend="1225";Tstart="1078";shortTE="F";uid="7df09234-5d72-4323-916a-bcd150951e2c"
NC_042493.1	RepeatMasker	DNA	118603498	118603624	774	+	.	ID="dna4-2_ap";Tend="67";Tstart="2";shortTE="F";uid="c5372c83-8d99-4e28-b0ad-a4a000e7b2bd"
NC_042493.1	RepeatMasker	DNA/hAT-Ac	72590069	72590495	2565	+	.	ID="dna8-20_ap";Tend="454";Tstart="2";shortTE="F";uid="4dfe89a8-c51e-402e-bee7-64d60c82af6d"
NC_042493.1	RepeatMasker	DNA/hAT-Ac	3953971	3954149	426	+	.	ID="RND-6_FAMILY-12898";Tend="783";Tstart="617";shortTE="F";uid="12d0ec22-2efa-4452-80ae-d81b6b019887"
NC_042493.1	RepeatMasker	DNA	120110240	120110573	2228	+	.	ID="DNA4-3_AP";Tend="637";Tstart="280";shortTE="F";uid="33ed251f-b0d5-4d1b-b5cf-3f2658850172"
NC_042493.1	RepeatMasker	DNA/hAT	112354272	112354580	1827	+	.	ID="RND-5_FAMILY-4993";Tend="1656";Tstart="1305";shortTE="F";uid="251b2b3c-f62f-4710-a112-1335bc078f7b"
NC_042493.1	RepeatMasker	DNA/Kolobok-E	47648144	47648326	1189	+	.	ID="RND-6_FAMILY-15442";Tend="2228";Tstart="2043";shortTE="F";uid="da972ddf-1c93-4264-8fe9-4f7db6899de2"
NC_042493.1	RepeatMasker	DNA/Ginger-1	113406032	113406556	4255	+	.	ID="RND-6_FAMILY-3871";Tend="1456";Tstart="933";shortTE="F";uid="192e6feb-0a25-434c-805d-602b2ade996b"
NC_042493.1	RepeatMasker	DNA/hAT-Tip100	1309126	1309676	4189	+	.	ID="dna8-100_ap";Tend="660";Tstart="1";shortTE="F";uid="e7130b20-18cc-4a98-b7e1-8a84d90f6ff4"
NC_042493.1	RepeatMasker	DNA/hAT?	20038536	20038752	426	+	.	ID="RND-5_FAMILY-2860";Tend="1656";Tstart="1425";shortTE="F";uid="0bd8640f-85d2-4aa0-a44e-675d5435dd72"
NC_042493.1	RepeatMasker	Unknown	1064332	1064450	603	+	.	ID="RND-6_FAMILY-1741";Tend="1267";Tstart="1145";shortTE="F";uid="5e5a9a58-1839-44c5-b771-060f251f5dc2"
NC_042493.1	RepeatMasker	DNA/hAT-hAT19	75315478	75316153	5369	+	.	ID="DNA8-97_AP";Tend="696";Tstart="4";shortTE="F";uid="2ebd6e85-d55a-4b92-930e-4172da22ac66"
NC_042493.1	RepeatMasker	Retroposon?	17248011	17248645	1107	+	.	ID="RND-5_FAMILY-7341";TEgroup="ctg_1%7CRND-5_FAMILY-7341%7C6";Tend="1901";Tstart="1107";shortTE="F";uid="3bedcfce-9ca0-440a-998f-1290409f5f55"
NC_042493.1	RepeatMasker	RC/Helitron	71391303	71391551	2085	+	.	ID="RND-1_FAMILY-5";Tend="1136";Tstart="889";shortTE="F";uid="a9327f90-7372-4273-b639-f8ac5913a030"
NC_042493.1	RepeatMasker	DNA/hAT-hAT19	80451354	80451552	478	+	.	ID="RND-6_FAMILY-5637";Tend="1276";Tstart="1108";shortTE="F";uid="6847da74-a1a8-4d84-adb1-029d0174c319"
NC_042493.1	RepeatMasker	DNA/hAT-Ac	67246729	67246918	531	+	.	ID="RND-6_FAMILY-1961";Tend="337";Tstart="152";shortTE="F";uid="4c59e453-99a7-401b-bce1-8ffe7bd6f854"
NC_042493.1	RepeatMasker	DNA	19063567	19063948	2713	+	.	ID="DNA8-46_AP";Tend="386";Tstart="1";shortTE="F";uid="aba9690c-adfb-40df-8934-050fa4d12ce9"
NC_042493.1	RepeatMasker	Retroposon?	35103530	35103718	554	+	.	ID="RND-5_FAMILY-7341";Tend="1930";Tstart="1736";shortTE="F";uid="7fb13e06-6f17-4c48-a940-2abeb941c527"
NC_042493.1	RepeatMasker	DNA/MULE-MuDR	99541157	99541382	1561	+	.	ID="RND-6_FAMILY-4552";Tend="716";Tstart="491";shortTE="F";uid="587eefb4-0038-4956-8030-9d52f6b03b82"
NC_042493.1	RepeatMasker	DNA/Ginger-1	128900523	128900749	962	+	.	ID="RND-6_FAMILY-32403";Tend="329";Tstart="120";shortTE="F";uid="6dfbc808-8e95-430a-990e-4c62447622ec"
NC_042493.1	RepeatMasker	DNA	4209729	4210153	1048	+	.	ID="ttaa3_ap";Tend="403";Tstart="19";shortTE="F";uid="dc2e917c-9d94-44ae-914e-515d3344c39f"
NC_042493.1	RepeatMasker	DNA/Ginger-1	98168822	98169570	5802	+	.	ID="RND-6_FAMILY-8793";Tend="1359";Tstart="606";shortTE="F";uid="b100c1f5-5823-4d96-b1a4-01530298f24c"
NC_042493.1	RepeatMasker	DNA/hAT-hAT19	120543219	120543410	972	+	.	ID="dna8-80_ap";Tend="849";Tstart="692";shortTE="F";uid="9082582b-0321-4217-92f1-90423cefeb53"
NC_042493.1	RepeatMasker	Unknown	75233116	75233345	886	+	.	ID="RND-6_FAMILY-7241";Tend="726";Tstart="481";shortTE="F";uid="5d8cec80-70ed-45fc-b6c4-64177eb64255"
NC_042493.1	RepeatMasker	Unknown	4300089	4300825	3541	+	.	ID="RND-6_FAMILY-1706";Tend="1628";Tstart="910";shortTE="F";uid="19d45ec8-d39c-49e3-ae87-69a39dd7015c"
NC_042493.1	RepeatMasker	DNA	63929510	63930232	2179	+	.	ID="DNA4-2_AP";Tend="764";Tstart="6";shortTE="F";uid="57fe799d-9fb5-4ba7-b550-aede291b5e2e"
NC_042493.1	RepeatMasker	DNA	66692225	66692387	478	+	.	ID="DNAX-2_AP";Tend="153";Tstart="1";shortTE="F";uid="d627ee10-d014-4fd2-b6ed-abbe42575ad3"
NC_042493.1	RepeatMasker	DNA	58770227	58770350	478	+	.	ID="DNA-TTAA-1_AP";Tend="405";Tstart="287";shortTE="F";uid="92abf18c-e3d2-49e0-a2f2-d7cacb259809"
NC_042493.1	RepeatMasker	DNA/Ginger-1	121657623	121657800	838	+	.	ID="RND-6_FAMILY-954";Tend="1012";Tstart="851";shortTE="F";uid="b35d096a-f50c-42f4-9fa6-f5b930bc4dc0"
NC_042493.1	RepeatMasker	DNA/Ginger-1	8167119	8168170	5048	+	.	ID="RND-6_FAMILY-9672";Tend="2099";Tstart="981";shortTE="F";uid="0cfd8b43-dbf1-47a0-8af6-1ce10e33a732"
NC_042493.1	RepeatMasker	DNA/hAT-Charlie	108057710	108058432	5015	+	.	ID="RND-1_FAMILY-394";Tend="1840";Tstart="1104";shortTE="F";uid="8ff6c1dd-16c5-4e74-a918-7cdedac18283"
NC_042493.1	RepeatMasker	DNA/Kolobok-E	70813346	70814070	1790	+	.	ID="RND-6_FAMILY-15442";Tend="1928";Tstart="1195";shortTE="F";uid="b33957b2-9864-438d-8155-861c8faf596a"
NC_042493.1	RepeatMasker	DNA/Ginger-1	74424524	74424899	3074	+	.	ID="RND-6_FAMILY-22402";Tend="2620";Tstart="2243";shortTE="F";uid="526e2551-4fa4-495e-b570-975ba7ec2681"
NC_042493.1	RepeatMasker	DNA/hAT-Tip100	102243881	102244620	4938	+	.	ID="RND-6_FAMILY-31173";Tend="1492";Tstart="697";shortTE="F";uid="f0e8e582-05a1-45a8-bf87-81920f9e04e3"
NC_042493.1	RepeatMasker	Retroposon?	11157688	11158413	3160	+	.	ID="RND-6_FAMILY-6167";Tend="1336";Tstart="632";shortTE="F";uid="aa04ccd8-0c1e-4fa0-bfc4-622796166ef5"
NC_042493.1	RepeatMasker	DNA/Kolobok-E	94770226	94770702	2307	+	.	ID="KOLOBOKE-3_AP";Tend="2176";Tstart="1684";shortTE="F";uid="a4ec4ceb-ad15-4352-87a0-de14dca05526"
NC_042493.1	RepeatMasker	DNA/hAT?	9147102	9147321	1499	+	.	ID="RND-1_FAMILY-4";Tend="1285";Tstart="1065";shortTE="F";uid="2efa8989-4009-4792-94f8-82ae49550fbb"
NC_042493.1	RepeatMasker	DNA/hAT	771041	771516	1293	+	.	ID="DNA8-105_AP";TEgroup="ctg_1%7CDNA8-105_AP%7C1";Tend="650";Tstart="6";shortTE="F";uid="999a2913-ce0a-404f-b46b-4d97e25616f1"
NC_042493.1	RepeatMasker	Unknown	37070515	37070922	688	+	.	ID="RND-6_FAMILY-11615";Tend="969";Tstart="522";shortTE="F";uid="2fc9f50a-5d90-446b-9608-ec6ed4fd571c"
NC_042493.1	RepeatMasker	DNA/Kolobok-E	7472877	7473045	905	+	.	ID="RND-6_FAMILY-829";Tend="1365";Tstart="1206";shortTE="F";uid="531063b3-2e78-421d-a01d-9046b4fd2cf8"
NC_042493.1	RepeatMasker	DNA	85284856	85284959	668	+	.	ID="TTAA2_AP";Tend="427";Tstart="322";shortTE="F";uid="098dbc8b-40a5-4498-8414-87ece6fbbb00"
NC_042493.1	RepeatMasker	DNA/hAT-Tip100	15987977	15988670	3085	+	.	ID="RND-5_FAMILY-1564";Tend="2053";Tstart="1280";shortTE="F";uid="24d2c84c-08bf-4a58-83b9-1247dbf33027"
NC_042493.1	RepeatMasker	DNA/Maverick	125048619	125048869	1297	+	.	ID="RND-6_FAMILY-6888";Tend="705";Tstart="454";shortTE="F";uid="ae806f26-b479-46e8-ab9e-08a7e4537f51"
NC_042493.1	RepeatMasker	DNA/hAT-Ac	84952072	84952177	702	+	.	ID="RND-5_FAMILY-1569";Tend="257";Tstart="159";shortTE="F";uid="f45437f0-7afc-48d0-a7ae-c2c4f274550f"
NC_042493.1	RepeatMasker	DNA/hAT?	47823729	47823880	1355	+	.	ID="RND-1_FAMILY-4";Tend="1774";Tstart="1623";shortTE="F";uid="72f2c41c-174b-499b-a739-3c5f8915ff43"
NC_042493.1	RepeatMasker	DNA/hAT-Tip100	128360683	128361052	3183	+	.	ID="RND-5_FAMILY-14400";Tend="1389";Tstart="1021";shortTE="F";uid="36819326-dee9-4297-8e44-39b6acfa7506"
NC_042493.1	RepeatMasker	DNA/hAT-hAT19	30189289	30189681	2690	+	.	ID="RND-6_FAMILY-9265";Tend="530";Tstart="143";shortTE="F";uid="eaf6ea6c-d8d0-4dae-a6de-40e1e0a41fab"
NC_042493.1	RepeatMasker	DNA/hAT-Tip100	130616116	130616489	2100	+	.	ID="DNA8-19_AP";Tend="373";Tstart="1";shortTE="F";uid="f4f36485-8b17-4bec-b62e-e850333fb607"
NC_042493.1	RepeatMasker	Retroposon?	113736347	113736552	1404	+	.	ID="RND-6_FAMILY-7552";Tend="2563";Tstart="2366";shortTE="F";uid="6b14e09e-017c-4f6a-80f3-586744a77a04"
NC_042493.1	RepeatMasker	Retroposon?	32095739	32095983	444	+	.	ID="RND-6_FAMILY-20975";Tend="1348";Tstart="1109";shortTE="F";uid="771548c6-d3c4-4665-9e30-627353717bbc"
NC_042493.1	RepeatMasker	RC/Helitron	46913626	46914173	2888	+	.	ID="RND-6_FAMILY-8085";Tend="1909";Tstart="1379";shortTE="F";uid="5162f8ee-23db-4101-b25e-1b645fa93952"
NC_042493.1	RepeatMasker	DNA/Kolobok-E	23100315	23100559	853	+	.	ID="RND-5_FAMILY-504";Tend="2225";Tstart="1997";shortTE="F";uid="5743c5b0-caf5-4d25-9c35-e95c88d024d8"
NC_042493.1	RepeatMasker	DNA	98094904	98095818	6820	+	.	ID="RND-6_FAMILY-2785";Tend="1200";Tstart="315";shortTE="F";uid="a3b5f608-c5ad-4829-ad39-e2e57b706f36"
NC_042493.1	RepeatMasker	DNA	32188471	32188917	1587	+	.	ID="DNA4-2_AP";Tend="483";Tstart="1";shortTE="F";uid="a6bf0e0f-8459-4c8f-8fa2-6674288a0e07"
NC_042493.1	RepeatMasker	DNA	96238055	96238464	2611	+	.	ID="TTAA12_AP";Tend="436";Tstart="3";shortTE="F";uid="a186fc49-bbf3-4b20-8f16-d6e8b9488787"
NC_042493.1	RepeatMasker	DNA/Kolobok-E	13415659	13415780	493	+	.	ID="RND-6_FAMILY-829";Tend="1113";Tstart="991";shortTE="F";uid="984426f7-8692-4ba9-88d0-529cf76ee39f"
NC_042493.1	RepeatMasker	DNA	104905920	104906365	3100	+	.	ID="RND-6_FAMILY-3212";Tend="1459";Tstart="1026";shortTE="F";uid="94dcbd44-cd1d-4962-bcd5-7ba067c63e2b"
NC_042493.1	RepeatMasker	DNA	45274375	45274742	1453	+	.	ID="TTAA3_AP";Tend="423";Tstart="2";shortTE="F";uid="03c8eb4a-a828-42fc-a9d2-01babb7a2ef8"
NC_042493.1	RepeatMasker	Retroposon?	120634386	120634913	1668	+	.	ID="RND-6_FAMILY-13553";Tend="2678";Tstart="2120";shortTE="F";uid="f6decb58-521e-4712-9dc5-5fbb34a2c302"
NC_042493.1	RepeatMasker	Retroposon?	52656926	52657382	3476	+	.	ID="SINE2-1_AP";Tend="617";Tstart="154";shortTE="F";uid="8d31b8b8-ecb1-4d05-9712-9d84f9dcf232"
NC_042493.1	RepeatMasker	DNA/Ginger-1	41044855	41045267	3215	+	.	ID="RND-5_FAMILY-5803";Tend="2593";Tstart="2186";shortTE="F";uid="140d24cb-5337-4a42-9be6-fd7fcaa7c4ad"
NC_042493.1	RepeatMasker	DNA/MULE-MuDR	118628707	118628886	655	+	.	ID="RND-4_FAMILY-85";Tend="1285";Tstart="1109";shortTE="F";uid="ca52a72e-345d-42e7-963b-2e5be3eb7cba"
NC_042493.1	RepeatMasker	Unknown	120604516	120604967	2765	+	.	ID="RND-6_FAMILY-79";Tend="1733";Tstart="1263";shortTE="F";uid="e1638b0b-7319-40ca-80d4-500f9885ec35"
NC_042493.1	RepeatMasker	DNA/hAT	58010743	58010847	827	+	.	ID="DNA8-112_AP";Tend="1310";Tstart="1205";shortTE="F";uid="bc50c5bf-5cf1-4a4d-a44c-1171873a8652"
NC_042493.1	RepeatMasker	DNA/hAT-hATm	38918361	38919017	3976	+	.	ID="HAT-4C_AP";Tend="2764";Tstart="2120";shortTE="F";uid="0e7d1293-bfdf-4333-9f92-2dfda751568f"
NC_042493.1	RepeatMasker	Unknown	60629432	60629952	3016	+	.	ID="RND-5_FAMILY-1689";Tend="1614";Tstart="1111";shortTE="F";uid="99618503-3b02-4787-8b42-09460720a321"
NC_042493.1	RepeatMasker	Unknown	85791797	85792345	3324	+	.	ID="RND-6_FAMILY-36865";TEgroup="ctg_1%7CRND-6_FAMILY-36865%7C2";Tend="1354";Tstart="609";shortTE="F";uid="e62b0d95-b428-4af9-8bd6-74aee290474f"
NC_042493.1	RepeatMasker	DNA/hAT-Ac	77100541	77101089	3714	+	.	ID="DNA8-56_AP";Tend="585";Tstart="1";shortTE="F";uid="ecca91cb-bdab-4e99-805c-42cd584da9a7"
NC_042493.1	RepeatMasker	DNA/Ginger-1	79180690	79181000	440	+	.	ID="RND-6_FAMILY-1559";Tend="2457";Tstart="2156";shortTE="F";uid="748ec6f5-bc40-4c14-a96b-5b19e04dc1da"
NC_042493.1	RepeatMasker	Unknown	14631060	14631509	2261	+	.	ID="RND-1_FAMILY-2";Tend="1347";Tstart="924";shortTE="F";uid="c029d2aa-5677-4901-b88b-0e1c779a96b5"
NC_042493.1	RepeatMasker	DNA/hAT-Charlie	22364827	22365170	1426	+	.	ID="RND-6_FAMILY-3242";Tend="1547";Tstart="1169";shortTE="F";uid="223b528e-0301-420b-bb87-50de8fa591ff"
NC_042493.1	RepeatMasker	DNA	114636751	114636929	1165	+	.	ID="RND-6_FAMILY-857";Tend="705";Tstart="532";shortTE="F";uid="8c1e1825-88a3-4e39-a9d2-c1958a66606c"
NC_042493.1	RepeatMasker	RC/Helitron	31768104	31768377	431	+	.	ID="RND-6_FAMILY-32908";Tend="1367";Tstart="1127";shortTE="F";uid="54d5b18a-0f79-4d90-825c-f9f2ef8a0d5c"
NC_042493.1	RepeatMasker	RC/Helitron	129853294	129853428	619	+	.	ID="RND-5_FAMILY-6725";Tend="1366";Tstart="1231";shortTE="F";uid="7231ef50-d4c7-4b5e-bce4-c62ff5020bb1"
NC_042493.1	RepeatMasker	LINE/I-Jockey	73280944	73281772	6796	+	.	ID="RND-6_FAMILY-5374";Tend="1456";Tstart="634";shortTE="F";uid="a5e59bfa-9fb4-43f2-84ed-13846f41aaaa"
NC_042493.1	RepeatMasker	Unknown	117007159	117007503	1701	+	.	ID="RND-6_FAMILY-7154";Tend="1010";Tstart="631";shortTE="F";uid="03eaaa2c-7aec-4a42-b5b2-d9f8bb8af42c"
NC_042493.1	RepeatMasker	Unknown	130481059	130481403	2169	+	.	ID="RND-1_FAMILY-161";Tend="1240";Tstart="896";shortTE="F";uid="49bd762c-9485-4fea-b1a7-b113d39e797a"
NC_042493.1	RepeatMasker	DNA/Kolobok-E	79130638	79131023	512	+	.	ID="RND-5_FAMILY-751";Tend="818";Tstart="450";shortTE="F";uid="424f38a4-2837-4be1-af5d-91e46cc73a04"
NC_042493.1	RepeatMasker	DNA/Ginger-1	116738170	116738753	3481	+	.	ID="rnd-6_family-14973";Tend="1489";Tstart="776";shortTE="F";uid="95a05fd7-3a93-4baa-953d-b9472fbeb303"
NC_042493.1	RepeatMasker	Retroposon?	93527051	93527406	1240	+	.	ID="RND-6_FAMILY-13553";Tend="1219";Tstart="866";shortTE="F";uid="c8c1bb0c-ec9a-4e63-bf48-46516b26ba04"
NC_042493.1	RepeatMasker	DNA	130115022	130115369	1911	+	.	ID="RND-6_FAMILY-11463";Tend="3168";Tstart="2823";shortTE="F";uid="ec5a8ccd-4545-45d1-aaf3-b73b55813aad"
NC_042493.1	RepeatMasker	DNA/Kolobok-E	18033905	18034038	840	+	.	ID="RND-1_FAMILY-472";Tend="786";Tstart="647";shortTE="F";uid="4031d86e-949e-47cd-803d-f0d53a5e9f5e"
NC_042493.1	RepeatMasker	DNA	116070978	116071199	1614	+	.	ID="RND-6_FAMILY-23701";Tend="1408";Tstart="1191";shortTE="F";uid="7052d718-92e1-4782-a790-151d7f74e05a"
NC_042493.1	RepeatMasker	Unknown	109536247	109536504	742	+	.	ID="RND-5_FAMILY-812";Tend="1406";Tstart="1198";shortTE="F";uid="d6d9c13e-d015-4664-867e-b5ffe99a9133"
NC_042493.1	RepeatMasker	DNA	81236640	81236868	609	+	.	ID="TTAA22_AP";Tend="249";Tstart="18";shortTE="F";uid="c9b0d7a1-8484-49ce-bb72-014858456f38"
NC_042493.1	RepeatMasker	Unknown	58956687	58957241	4065	+	.	ID="RND-6_FAMILY-8050";Tend="1446";Tstart="898";shortTE="F";uid="a3245fcd-a840-4156-8c3a-76a2e0251084"
NC_042493.1	RepeatMasker	DNA/MULE-MuDR	41386900	41387088	1019	+	.	ID="RND-6_FAMILY-4020";TEgroup="ctg_1%7CRND-6_FAMILY-4020%7C2";Tend="1405";Tstart="650";shortTE="F";uid="8583cb5d-8ecd-4493-8594-04e9400705b7"
NC_042493.1	RepeatMasker	DNA/hAT-Tip100	75999113	75999832	4704	+	.	ID="RND-6_FAMILY-2383";Tend="1708";Tstart="968";shortTE="F";uid="13535da8-7944-4459-b558-9db86134fd88"
NC_042493.1	RepeatMasker	DNA	79269050	79269554	2849	+	.	ID="dna8-31_ap";Tend="896";Tstart="1";shortTE="F";uid="ba568ba3-84dd-44a6-b507-b3c6a10da20c"
NC_042493.1	RepeatMasker	LINE/I	6934324	6934836	1245	+	.	ID="RND-6_FAMILY-8350";Tend="1162";Tstart="622";shortTE="F";uid="c5536f86-4868-4099-a947-8b9dbc76723c"
NC_042493.1	RepeatMasker	DNA/Kolobok-T2	41043865	41044551	3551	+	.	ID="RND-5_FAMILY-786";Tend="1637";Tstart="883";shortTE="F";uid="d056590b-ad1b-4163-a5e8-1c8834797ba9"
NC_042493.1	RepeatMasker	DNA/hAT-Ac	17211142	17211279	512	+	.	ID="RND-6_FAMILY-6188";Tend="907";Tstart="774";shortTE="F";uid="1ff63cdb-7238-42ad-aef8-083ad914dd39"
NC_042493.1	RepeatMasker	Unknown	108938285	108939029	4333	+	.	ID="RND-5_FAMILY-5343";Tend="1610";Tstart="846";shortTE="F";uid="137eafe9-5b83-4468-889a-52a1a1e74a82"
NC_042493.1	RepeatMasker	Unknown	132445815	132446393	4450	+	.	ID="RND-6_FAMILY-3545";Tend="1426";Tstart="857";shortTE="F";uid="521cf077-dd3b-448a-ba31-dd4c3d93520d"
NC_042493.1	RepeatMasker	Unknown	64693976	64694120	1194	+	.	ID="RND-4_FAMILY-1951";Tend="1281";Tstart="1137";shortTE="F";uid="9a3088e9-31c3-4c02-8ad5-4a02d3deb649"
NC_042493.1	RepeatMasker	DNA/TcMar-m44	106480453	106480680	576	+	.	ID="MARINER-1_AP";TEgroup="ctg_1%7CMARINER-1_AP%7C1";Tend="2330";Tstart="1";shortTE="F";uid="8b8781df-58ba-4791-8ca4-99df81112aa8"
NC_042493.1	RepeatMasker	LINE/I-Jockey	121803865	121804265	3317	+	.	ID="RND-1_FAMILY-502";Tend="1514";Tstart="1114";shortTE="F";uid="4a077914-0831-4943-95b8-515c66c5d094"
NC_042493.1	RepeatMasker	DNA/hAT-Ac	125688139	125688362	1705	+	.	ID="RND-1_FAMILY-408";Tend="922";Tstart="699";shortTE="F";uid="0f9854aa-fad0-4e2f-9184-27ea0f6cd6cc"
NC_042493.1	RepeatMasker	LTR/Gypsy	95707382	95707741	1188	+	.	ID="RND-6_FAMILY-1091";Tend="759";Tstart="482";shortTE="F";uid="6940075d-1a33-4d25-bd9d-8161c5bcd9ab"
NC_042493.1	RepeatMasker	DNA/Kolobok-E	125289992	125290178	515	+	.	ID="RND-6_FAMILY-15442";Tend="1971";Tstart="1795";shortTE="F";uid="bc8b735b-1197-4dd8-b50d-e68a3e299f1e"
NC_042493.1	RepeatMasker	DNA/hAT-Tip100	112982584	112983138	646	+	.	ID="RND-6_FAMILY-11261";Tend="1363";Tstart="831";shortTE="F";uid="06de7466-da22-42f9-97a3-b2c2c0d59bc7"
NC_042493.1	RepeatMasker	Unknown	76884635	76884779	404	+	.	ID="RND-5_FAMILY-8283";Tend="573";Tstart="430";shortTE="F";uid="cb897f13-a320-4394-bd96-62ee0a7ddfa7"
NC_042493.1	RepeatMasker	DNA/Kolobok-E	16481327	16481556	1258	+	.	ID="RND-6_FAMILY-2292";Tend="1115";Tstart="872";shortTE="F";uid="aa574ea4-689e-481c-8863-f6496a2b1a17"
NC_042493.1	RepeatMasker	DNA/Ginger-1	15532258	15532479	3177	+	.	ID="rnd-6_family-8793";Tend="1238";Tstart="142";shortTE="F";uid="06e83f77-4c96-449d-9266-2bfde146626c"
NC_042493.1	RepeatMasker	RC/Helitron	74670392	74671009	537	+	.	ID="RND-6_FAMILY-8601";TEgroup="ctg_1%7CRND-6_FAMILY-8601%7C4";Tend="670";Tstart="1";shortTE="F";uid="8ae466d8-5734-4513-84ee-7f303835ca65"
NC_042493.1	RepeatMasker	Unknown	116284621	116285106	801	+	.	ID="RND-6_FAMILY-257";TEgroup="ctg_1%7CRND-6_FAMILY-257%7C2";Tend="332";Tstart="1";shortTE="F";uid="bebc0e4c-1411-4f83-8f33-eacdf4194f52"
NC_042493.1	RepeatMasker	DNA	83022153	83022615	3675	+	.	ID="RND-1_FAMILY-464";Tend="1410";Tstart="956";shortTE="F";uid="76a5da4a-7600-43f9-844f-53eb26a31c5e"
NC_042493.1	RepeatMasker	Unknown	112875521	112876224	3402	+	.	ID="RND-1_FAMILY-329";Tend="1579";Tstart="873";shortTE="F";uid="fdd778a0-ae35-42b6-9747-a502cc052703"
NC_042493.1	RepeatMasker	LINE/I-Jockey	32637883	32638530	935	+	.	ID="RND-6_FAMILY-13349";Tend="1697";Tstart="1112";shortTE="F";uid="17bf0102-3287-4e3b-8b0a-77fcfdddcdf4"
NC_042493.1	RepeatMasker	DNA/hAT-Charlie	105274461	105274669	1271	+	.	ID="DNA8-34_AP";Tend="191";Tstart="2";shortTE="F";uid="178c4760-8514-495b-9382-f8e406cef841"
NC_042493.1	RepeatMasker	DNA/Maverick	89379072	89380550	2293	+	.	ID="RND-1_FAMILY-52";Tend="2006";Tstart="606";shortTE="F";uid="b2b6ac14-3e7d-43f9-b0f8-71e082dc36a4"
NC_042493.1	RepeatMasker	Unknown	39627505	39628692	2931	+	.	ID="RND-6_FAMILY-10395";TEgroup="ctg_1%7CRND-6_FAMILY-10395%7C2";Tend="1109";Tstart="73";shortTE="F";uid="08a8a84c-5e18-48db-aa7b-4367d81dd9b6"
NC_042493.1	RepeatMasker	DNA/Maverick	99224681	99225199	1006	+	.	ID="RND-6_FAMILY-1443";Tend="2573";Tstart="2085";shortTE="F";uid="0edda681-5dd3-4aab-910f-130e0ba8e537"
NC_042493.1	RepeatMasker	DNA	125555024	125555335	1761	+	.	ID="RND-5_FAMILY-244";Tend="1378";Tstart="1067";shortTE="F";uid="e14a2e87-b4b6-48c9-930d-580707c94065"
NC_042493.1	RepeatMasker	DNA/hAT-Ac	7237047	7237253	708	+	.	ID="DNA8-54_AP";Tend="587";Tstart="369";shortTE="F";uid="ecf7a26d-6cdf-438f-89b8-8dbc844a55f6"
NC_042493.1	RepeatMasker	Retroposon?	11437858	11438654	6179	+	.	ID="RND-5_FAMILY-836";Tend="1360";Tstart="568";shortTE="F";uid="57ac203b-98d6-44a2-8f02-115de89d564c"
NC_042493.1	RepeatMasker	DNA/Ginger-1	76631317	76631832	4168	+	.	ID="RND-6_FAMILY-51198";Tend="1304";Tstart="788";shortTE="F";uid="e8aee465-41e2-4cad-9e55-47b5fc92a3b5"
NC_042493.1	RepeatMasker	DNA/hAT-Tip100	126078317	126078790	3520	+	.	ID="RND-5_FAMILY-4199";Tend="1465";Tstart="948";shortTE="F";uid="b58f374c-57b3-4de7-b715-5fee9f20e693"
NC_042493.1	RepeatMasker	Unknown	75782023	75782433	3174	+	.	ID="RND-5_FAMILY-199";Tend="1326";Tstart="914";shortTE="F";uid="63d6f6c8-a88e-418e-9b7f-0082495084ba"
NC_042493.1	RepeatMasker	Retroposon?	68482053	68482237	527	+	.	ID="RND-6_FAMILY-18690";Tend="2182";Tstart="2000";shortTE="F";uid="07d746a4-a506-42b6-8b23-c0de583244cd"
NC_042493.1	RepeatMasker	DNA/P	92792145	92793143	6743	+	.	ID="RND-6_FAMILY-10195";Tend="1731";Tstart="698";shortTE="F";uid="f4f7789b-68cb-4f80-8eb0-821d2e6224fd"
NC_042493.1	RepeatMasker	DNA/Kolobok-E	76538185	76538773	3243	+	.	ID="RND-6_FAMILY-15442";Tend="2176";Tstart="1584";shortTE="F";uid="cd852bff-0634-479d-9df9-05ff9bae438d"
NC_042493.1	RepeatMasker	DNA/hAT?	103827985	103828122	550	+	.	ID="rnd-6_family-13469";Tend="1829";Tstart="1714";shortTE="F";uid="572e7af2-8fdb-43f4-98aa-605cd740f689"
NC_042493.1	RepeatMasker	DNA/Ginger-1	32652931	32653245	702	+	.	ID="RND-6_FAMILY-20286";Tend="2519";Tstart="2187";shortTE="F";uid="9e5f262d-7243-41b9-a1e8-a1adbefce826"
NC_042493.1	RepeatMasker	Unknown	101411610	101412104	1868	+	.	ID="RND-5_FAMILY-2437";TEgroup="ctg_1%7CRND-5_FAMILY-2437%7C5";Tend="1308";Tstart="253";shortTE="F";uid="b22278b4-87d8-434e-8808-e074aea6b008"
NC_042493.1	RepeatMasker	DNA	4511302	4511589	495	+	.	ID="RND-1_FAMILY-464";Tend="1328";Tstart="979";shortTE="F";uid="1dadc03e-51eb-41ec-b16c-6310c8e70ea0"
NC_042493.1	RepeatMasker	DNA/hAT-Tip100	122987769	122988032	1499	+	.	ID="RND-6_FAMILY-31173";Tend="1245";Tstart="989";shortTE="F";uid="e62e9bc9-df7d-4373-8441-a331611fb52a"
NC_042493.1	RepeatMasker	DNA	42365947	42366146	423	+	.	ID="ttaa3b_ap";Tend="292";Tstart="84";shortTE="F";uid="3c4dddbf-0aa7-48af-a117-54cc8efaad0b"
NC_042493.1	RepeatMasker	Retroposon?	19528501	19528688	1405	+	.	ID="RND-5_FAMILY-3555";Tend="816";Tstart="634";shortTE="F";uid="e5f76a1b-52cc-45fd-992e-b1565401fc62"
NC_042493.1	RepeatMasker	DNA/hAT-Ac	100093832	100094012	1068	+	.	ID="RND-1_FAMILY-340";Tend="1679";Tstart="1486";shortTE="F";uid="fb12ad41-a5cf-43dc-977f-e1c23a5ceced"
NC_042493.1	RepeatMasker	DNA/TcMar-m44?	110683330	110683482	1122	+	.	ID="DNA4-10_AP";Tend="160";Tstart="6";shortTE="F";uid="3ab53909-82dc-4a42-a902-c8e910b64e02"
NC_042493.1	RepeatMasker	DNA/hAT-hAT19	67774009	67774375	2867	+	.	ID="DNA8-66_AP";Tend="363";Tstart="1";shortTE="F";uid="29323e5f-e114-4ec4-8701-d2d1cfa53a5d"
NC_042493.1	RepeatMasker	DNA	68112522	68113014	966	+	.	ID="TTAA2C_AP";Tend="415";Tstart="1";shortTE="F";uid="48c18e71-7ea0-45b8-80bc-6063c3067947"
NC_042493.1	RepeatMasker	DNA/hAT-Tip100	40560356	40560727	2422	+	.	ID="RND-6_FAMILY-31173";Tend="1352";Tstart="988";shortTE="F";uid="f81862e7-89e6-40c1-a69f-1ebd0edc41b4"
NC_042493.1	RepeatMasker	DNA	105882005	105882137	908	+	.	ID="TTAA3_AP";Tend="379";Tstart="247";shortTE="F";uid="9397e2e6-035d-4c4a-91ec-19fa15d15459"
NC_042493.1	RepeatMasker	DNA	63800446	63800843	1676	+	.	ID="DNA4-2_AP";Tend="420";Tstart="1";shortTE="F";uid="feae06f9-831d-4649-acda-7739eb3257c3"
NC_042493.1	RepeatMasker	RC/Helitron	110733733	110733919	972	+	.	ID="RND-6_FAMILY-4171";Tend="697";Tstart="512";shortTE="F";uid="4bd7f290-6edc-4abf-989a-84cbfecd6a27"
NC_042493.1	RepeatMasker	Unknown	123213673	123214839	4939	+	.	ID="RND-6_FAMILY-6959";Tend="1624";Tstart="484";shortTE="F";uid="5ca36d82-c4c7-4ad8-bc99-629878cf89dc"
NC_042493.1	RepeatMasker	DNA/Kolobok-E	124138701	124138920	578	+	.	ID="RND-6_FAMILY-829";Tend="1559";Tstart="1336";shortTE="F";uid="620551d4-b9de-45d6-ab0a-13bc1d452671"
NC_042493.1	RepeatMasker	DNA/Ginger-1	34220226	34220858	830	+	.	ID="RND-6_FAMILY-20286";Tend="2211";Tstart="1546";shortTE="F";uid="c0551052-6e07-46f3-942d-dbf8b84080b7"
NC_042493.1	RepeatMasker	DNA/Ginger-1	121336987	121337513	3847	+	.	ID="RND-6_FAMILY-3871";Tend="1449";Tstart="928";shortTE="F";uid="1cffc06d-7ce8-4a63-97ab-b724d093a706"
NC_042493.1	RepeatMasker	DNA	8709414	8709857	2913	+	.	ID="RND-6_FAMILY-14385";Tend="1378";Tstart="942";shortTE="F";uid="f1465863-a40f-48bf-8ee3-5e7d6961a4d3"
NC_042493.1	RepeatMasker	DNA/Ginger-1	29999748	30000024	2104	+	.	ID="RND-6_FAMILY-9672";Tend="1094";Tstart="822";shortTE="F";uid="7676ee7b-5ec9-441a-9b99-72580d6d4afc"
NC_042493.1	RepeatMasker	DNA/hAT?	126283352	126283520	784	+	.	ID="RND-5_FAMILY-1226";Tend="1085";Tstart="916";shortTE="F";uid="f7d45ec5-b69c-4781-9dce-5b3ed8e49cc1"
NC_042493.1	RepeatMasker	LINE/R1	3348045	3348191	910	+	.	ID="RND-6_FAMILY-4168";Tend="1742";Tstart="1619";shortTE="F";uid="2a53e01b-0447-424a-974b-1cface2e6bfb"
NC_042493.1	RepeatMasker	DNA/hAT-Tip100	53906828	53907093	1926	+	.	ID="RND-6_FAMILY-30713";Tend="997";Tstart="743";shortTE="F";uid="8720f80c-3d86-445d-b118-fb97c67b106d"
NC_042493.1	RepeatMasker	DNA/Ginger-1	127461260	127462281	7666	+	.	ID="RND-6_FAMILY-22402";Tend="2621";Tstart="1604";shortTE="F";uid="1676c1aa-1039-49d6-8b40-afc8fce88b1d"
NC_042493.1	RepeatMasker	DNA/Maverick	4767147	4768592	4757	+	.	ID="RND-6_FAMILY-31798";Tend="3420";Tstart="1023";shortTE="F";uid="2d39c1d2-dd21-4246-834a-356dc88062d9"
NC_042493.1	RepeatMasker	DNA/Ginger-1	56133603	56134705	6508	+	.	ID="RND-5_FAMILY-7031";Tend="2245";Tstart="1117";shortTE="F";uid="02cd6d53-4c7f-4225-a905-e5c4692a1472"
NC_042493.1	RepeatMasker	DNA/hAT-hAT19	3635846	3636397	990	+	.	ID="rnd-6_family-1230";Tend="1583";Tstart="1200";shortTE="F";uid="864c11cf-b99e-4815-98ea-f00744a50166"
NC_042493.1	RepeatMasker	DNA	33717465	33717826	1501	+	.	ID="RND-6_FAMILY-14385";Tend="1359";Tstart="937";shortTE="F";uid="555621aa-4c32-42b1-81d0-3211e0334877"
NC_042493.1	RepeatMasker	Retroposon?	54384117	54384403	648	+	.	ID="RND-5_FAMILY-1426";Tend="1573";Tstart="1283";shortTE="F";uid="cff263fb-c939-4404-ae89-12b9b048ac9f"
NC_042493.1	RepeatMasker	DNA/Kolobok-E	2708663	2708861	1132	+	.	ID="RND-1_FAMILY-472";Tend="1534";Tstart="1339";shortTE="F";uid="fbef7bec-0eeb-43f7-af90-87c7ac71b50e"
NC_042493.1	RepeatMasker	DNA/Ginger-2	39689984	39690242	419	+	.	ID="RND-6_FAMILY-8751";Tend="1162";Tstart="901";shortTE="F";uid="bfae6fa8-7e7b-4df9-9dab-0d2cdca0a6df"
NC_042493.1	RepeatMasker	DNA	117814417	117814572	578	+	.	ID="RND-6_FAMILY-8931";Tend="1051";Tstart="899";shortTE="F";uid="ca1c5eaf-bd42-49b9-acf9-cb9c036e58d3"
NC_042493.1	RepeatMasker	DNA/Ginger-1	108217144	108217664	3898	+	.	ID="RND-4_FAMILY-641";Tend="1477";Tstart="962";shortTE="F";uid="c2275a8c-e8da-436d-85d2-3cfc71626da0"
NC_042493.1	RepeatMasker	DNA	109651852	109652653	5176	+	.	ID="DNA8-21_AP";Tend="799";Tstart="1";shortTE="F";uid="dea2e849-8e4e-40e7-9342-249ff60390d7"
NC_042493.1	RepeatMasker	DNA/Kolobok-E	120689265	120690644	5055	+	.	ID="RND-1_FAMILY-42";Tend="1602";Tstart="221";shortTE="F";uid="0f2824c6-727b-4f58-af58-a9f578ec1b82"
NC_042493.1	RepeatMasker	DNA/Kolobok-E	60216532	60217314	5156	+	.	ID="RND-4_FAMILY-3163";Tend="1827";Tstart="971";shortTE="F";uid="9fc6a715-851e-4295-b44c-e19a753ee738"
NC_042493.1	RepeatMasker	Retroposon?	97961909	97962675	6533	+	.	ID="SINE2-2_AP";Tend="1998";Tstart="1232";shortTE="F";uid="b9a24e6a-7c6d-4e5f-8054-d27817bb82c6"
NC_042493.1	RepeatMasker	RC/Helitron	119966656	119967030	1027	+	.	ID="RND-6_FAMILY-3340";Tend="1114";Tstart="652";shortTE="F";uid="7d6efeb9-33c7-4b3a-a530-db9e5cd143de"
NC_042493.1	RepeatMasker	DNA	36770636	36770747	852	+	.	ID="TTAA7_AP";Tend="110";Tstart="1";shortTE="F";uid="533c1f4a-2013-439b-98de-24098cef1eec"
NC_042493.1	RepeatMasker	LINE/I-Jockey	107978613	107979396	4821	+	.	ID="RND-6_FAMILY-40369";Tend="1959";Tstart="1172";shortTE="F";uid="0c4e031a-dc22-4459-b837-824ee181ddff"
NC_042493.1	RepeatMasker	RC/Helitron	24113526	24113880	1508	+	.	ID="RND-4_FAMILY-667";Tend="1378";Tstart="995";shortTE="F";uid="0381d325-96d0-432e-ba84-31ad6867ed19"
NC_042493.1	RepeatMasker	Unknown	120076352	120078441	14201	+	.	ID="RND-6_FAMILY-1033";Tend="2017";Tstart="10";shortTE="F";uid="77066852-29ce-487e-b957-00f73197b27c"
NC_042493.1	RepeatMasker	DNA/hAT-Ac	113151128	113151257	600	+	.	ID="RND-6_FAMILY-16077";Tend="351";Tstart="231";shortTE="F";uid="41d024d5-2281-41f0-9ccd-66fc6dd90e72"
NC_042493.1	RepeatMasker	RC/Helitron	51304865	51305013	555	+	.	ID="RND-6_FAMILY-23021";Tend="1707";Tstart="1580";shortTE="F";uid="77d3daf5-a387-46ea-b933-859274bc6c38"
NC_042493.1	RepeatMasker	LINE/I-Jockey	129278465	129279207	876	+	.	ID="RND-6_FAMILY-2420";TEgroup="ctg_1%7CRND-6_FAMILY-2420%7C1";Tend="1419";Tstart="79";shortTE="F";uid="cee78d94-3c65-4bb5-9070-5f4913112f47"
NC_042493.1	RepeatMasker	DNA/Kolobok-E	123604225	123604375	753	+	.	ID="RND-5_FAMILY-2139";Tend="1947";Tstart="1788";shortTE="F";uid="036d396a-eb80-44bb-8995-2474ec6e6747"
NC_042493.1	RepeatMasker	Unknown	118053250	118053385	977	+	.	ID="RND-6_FAMILY-7008";Tend="1449";Tstart="1302";shortTE="F";uid="da35a706-ed7a-4e41-9ddd-19b2159bcb3d"
NC_042493.1	RepeatMasker	DNA/hAT-Tip100	115514368	115515150	5077	+	.	ID="DNA8-83_AP";Tend="883";Tstart="81";shortTE="F";uid="e6c01286-e6ca-4609-83b5-2130284fd4c4"
NC_042493.1	RepeatMasker	DNA	94742522	94743657	6852	+	.	ID="RND-6_FAMILY-41616";Tend="2074";Tstart="1027";shortTE="F";uid="cfd5da7b-40c5-4d3f-9455-54bddd306b6c"
NC_042493.1	RepeatMasker	DNA/hAT-Blackjack	41465798	41466277	515	+	.	ID="HAT-12_LMI";Tend="1662";Tstart="1182";shortTE="F";uid="323b2c82-8b3f-4fe8-a568-34d6cc88f413"
NC_042493.1	RepeatMasker	DNA/Ginger	95756480	95756935	1096	+	.	ID="RND-6_FAMILY-2771";Tend="1947";Tstart="1506";shortTE="F";uid="25b4e3b8-c27d-4cbd-838f-dd3ef453ac04"
NC_042493.1	RepeatMasker	Unknown	24161493	24162156	4734	+	.	ID="RND-1_FAMILY-441";Tend="967";Tstart="360";shortTE="F";uid="f09b7f94-ec6c-4311-933b-d1f2869d8739"
NC_042493.1	RepeatMasker	DNA/Ginger-1	35165451	35166092	3038	+	.	ID="RND-6_FAMILY-20286";Tend="2452";Tstart="1811";shortTE="F";uid="14ee2f59-6c03-4eb3-9771-77703848bef0"
NC_042493.1	RepeatMasker	RC/Helitron	61984170	61984479	1473	+	.	ID="RND-4_FAMILY-831";Tend="1132";Tstart="860";shortTE="F";uid="8a15316c-9b5e-4dce-9692-cd702342c7a1"
NC_042493.1	RepeatMasker	DNA/TcMar-m44	125697365	125697518	1061	+	.	ID="MARINERN-2_AP";Tend="451";Tstart="301";shortTE="F";uid="2943ca61-76ef-496c-ad00-222a8a7bf050"
NC_042493.1	RepeatMasker	Unknown	61982330	61982468	491	+	.	ID="RND-5_FAMILY-5343";Tend="1520";Tstart="1378";shortTE="F";uid="cd2131c3-5126-42c1-8da7-a1aae4cca40f"
NC_042493.1	RepeatMasker	DNA/hAT-Tip100	117703925	117704905	7458	+	.	ID="RND-6_FAMILY-18546";Tend="1538";Tstart="555";shortTE="F";uid="cba7caec-dcba-49e6-ace2-fb88892985c9"
NC_042493.1	RepeatMasker	DNA/Ginger-1	130884930	130885833	5400	+	.	ID="RND-6_FAMILY-20286";Tend="1686";Tstart="780";shortTE="F";uid="8bc6f32b-9ad5-49f9-9e16-8d4606f95f3c"
NC_042493.1	RepeatMasker	DNA/Kolobok-E	88659846	88660481	2702	+	.	ID="RND-6_FAMILY-15442";Tend="2223";Tstart="1584";shortTE="F";uid="d34990f6-e793-4882-b543-64b3132d8f94"
NC_042493.1	RepeatMasker	Unknown	94383836	94384368	943	+	.	ID="RND-5_FAMILY-2828";Tend="1587";Tstart="1073";shortTE="F";uid="97493499-1511-4ee9-a666-517e62a55fea"
NC_042493.1	RepeatMasker	DNA/Kolobok-E	46449909	46450134	812	+	.	ID="RND-6_FAMILY-829";Tend="1566";Tstart="1346";shortTE="F";uid="a9438d59-a72f-440c-b80d-5493f369e416"
NC_042493.1	RepeatMasker	DNA/Ginger	124215808	124215921	415	+	.	ID="RND-1_FAMILY-173";Tend="1800";Tstart="1686";shortTE="F";uid="bbbabedb-830c-4b45-b288-7ac4bf7c9f59"
NC_042493.1	RepeatMasker	Retroposon?	129269212	129269338	632	+	.	ID="RND-6_FAMILY-26542";Tend="1330";Tstart="1213";shortTE="F";uid="b05e75be-767d-4d4e-a810-acbd61eb8617"
NC_042493.1	RepeatMasker	DNA/Kolobok-E	82395079	82395312	539	+	.	ID="RND-5_FAMILY-3406";Tend="1115";Tstart="888";shortTE="F";uid="0210e7a1-4004-4a71-aa81-3718ff55e512"
NC_042493.1	RepeatMasker	Unknown	123528082	123528416	982	+	.	ID="RND-6_FAMILY-8050";Tend="1646";Tstart="1235";shortTE="F";uid="f3502ea9-c6d7-4343-af11-78b64e9f1556"
NC_042493.1	RepeatMasker	Retroposon?	48040340	48040589	474	+	.	ID="RND-5_FAMILY-1426";Tend="2067";Tstart="1781";shortTE="F";uid="02b598f5-ea2b-49cd-b6e2-b72359673c87"
NC_042493.1	RepeatMasker	DNA/PIF-Harbinger	16848951	16849152	409	+	.	ID="RND-6_FAMILY-27715";Tend="1079";Tstart="889";shortTE="F";uid="544eea94-21ac-4dd8-86f5-a814c2d86a21"
NC_042493.1	RepeatMasker	DNA/hAT-hAT19	76386472	76386646	927	+	.	ID="RND-6_FAMILY-4841";Tend="1218";Tstart="1016";shortTE="F";uid="eeba6579-f66a-4518-a08c-9f675a00e5e1"
NC_042493.1	RepeatMasker	Retroposon?	37283852	37284022	750	+	.	ID="RND-5_FAMILY-306";Tend="633";Tstart="14";shortTE="F";uid="e4db17b5-7f6e-46ce-82d6-42ca885743ee"
NC_042493.1	RepeatMasker	DNA/Kolobok-E	97835786	97836714	4430	+	.	ID="RND-6_FAMILY-829";Tend="1577";Tstart="585";shortTE="F";uid="49e55318-2825-4d9f-984b-4f75453bfde3"
NC_042493.1	RepeatMasker	Retroposon?	106055930	106056360	949	+	.	ID="RND-1_FAMILY-423";Tend="1425";Tstart="1014";shortTE="F";uid="e8634a1f-609d-49ac-a481-5402af00139f"
NC_042493.1	RepeatMasker	DNA/hAT?	79348218	79348496	574	+	.	ID="RND-5_FAMILY-3458";Tend="1214";Tstart="967";shortTE="F";uid="4ca6fc64-8d43-4c04-a52d-240940b35644"
NC_042493.1	RepeatMasker	Retroposon?	20450264	20450477	1099	+	.	ID="RND-6_FAMILY-2390";Tend="2560";Tstart="2345";shortTE="F";uid="4482a5cb-b193-4a5c-bfc9-421c2ada1227"
NC_042493.1	RepeatMasker	DNA/Kolobok-E	71444825	71444998	567	+	.	ID="RND-5_FAMILY-3759";TEgroup="ctg_1%7CRND-5_FAMILY-3759%7C2";Tend="816";Tstart="655";shortTE="T";uid="0a05997c-8eb5-4e89-a2d7-e3483ad17225"
NC_042493.1	RepeatMasker	Unknown	120268017	120268257	416	+	.	ID="RND-6_FAMILY-4277";Tend="1784";Tstart="1556";shortTE="F";uid="89a506f7-11c5-4ed1-ab1f-f85d96230fa5"
NC_042493.1	RepeatMasker	DNA/Kolobok-E	16895278	16895451	740	+	.	ID="RND-6_FAMILY-15442";Tend="1561";Tstart="1404";shortTE="F";uid="aaa5137b-6f31-4558-b3c7-d076197ffc76"
NC_042493.1	RepeatMasker	LTR/Copia	19617871	19618937	653	+	.	ID="COPIA-3_MMA-I";TEgroup="ctg_1%7CCOPIA-3_MMA-I%7C1";Tend="3305";Tstart="1690";shortTE="F";uid="ac7271e9-7052-478e-ab9b-cd4027f78fa7"
NC_042493.1	RepeatMasker	DNA/TcMar-m44?	40282053	40282198	469	+	.	ID="DNA4-10_AP";Tend="159";Tstart="13";shortTE="F";uid="e4cc25fa-fca0-4ac7-8992-27e8597de71a"
NC_042493.1	RepeatMasker	DNA/hAT-hAT19	119661670	119662317	1810	+	.	ID="HAT-N12_AP";TEgroup="ctg_1%7CHAT-N12_AP%7C5";Tend="492";Tstart="1";shortTE="F";uid="3c28ea3e-4aa2-44f7-8c6b-1cc92b8d596d"
NC_042493.1	RepeatMasker	DNA	32650717	32651176	2013	+	.	ID="ttaa4b_ap";Tend="430";Tstart="1";shortTE="F";uid="32d674e9-e00d-455e-b461-2518ca985ea8"
NC_042493.1	RepeatMasker	DNA/MULE-NOF	129057659	129057838	832	+	.	ID="RND-6_FAMILY-467";Tend="1247";Tstart="1067";shortTE="F";uid="51787a59-79db-484c-ae67-f6e0f8e5c2bd"
NC_042493.1	RepeatMasker	RC/Helitron	56815752	56816227	3609	+	.	ID="RND-6_FAMILY-3340";Tend="1407";Tstart="940";shortTE="F";uid="599c1597-3f17-434c-984a-6e48e841f474"
NC_042493.1	RepeatMasker	Unknown	102101522	102101968	634	+	.	ID="RND-6_FAMILY-573";Tend="1188";Tstart="769";shortTE="F";uid="6fa54029-35a2-4320-a560-7d33a0c2ed14"
NC_042493.1	RepeatMasker	DNA/Sola-1	4183132	4183333	1086	+	.	ID="RND-6_FAMILY-978";Tend="1681";Tstart="1471";shortTE="F";uid="c975f8d9-9921-4458-91b6-9b35909499aa"
NC_042493.1	RepeatMasker	LINE/I-Jockey	107381741	107382528	5116	+	.	ID="RND-6_FAMILY-2420";Tend="2050";Tstart="1291";shortTE="F";uid="a5863c36-bfa4-4196-82bd-c52e295f0ed9"
NC_042493.1	RepeatMasker	DNA/hAT	37694168	37694565	1135	+	.	ID="RND-6_FAMILY-3592";Tend="882";Tstart="505";shortTE="F";uid="4c14ef64-7d1c-4dbe-8a79-4ba20c58882f"
NC_042493.1	RepeatMasker	Unknown	89622504	89622677	518	+	.	ID="RND-6_FAMILY-24171";Tend="826";Tstart="667";shortTE="F";uid="ee1678e0-2783-4cdd-86c1-aac2417bd175"
NC_042493.1	RepeatMasker	Unknown	22546750	22547083	2496	+	.	ID="RND-1_FAMILY-323";Tend="1273";Tstart="934";shortTE="F";uid="75e9ec83-a8c1-4c97-8e6d-e4ba95ecf3da"
NC_042493.1	RepeatMasker	Retroposon?	105040228	105040492	605	+	.	ID="RND-6_FAMILY-11842";Tend="1414";Tstart="1167";shortTE="F";uid="b18490eb-042e-468b-b99a-88fea1ac5083"
NC_042493.1	RepeatMasker	Retroposon?	52975810	52976064	828	+	.	ID="RND-6_FAMILY-11842";Tend="2204";Tstart="1944";shortTE="F";uid="78d90d1e-42bf-4370-a4ee-529e48cb26f1"
NC_042493.1	RepeatMasker	Unknown	97042326	97043102	6023	+	.	ID="RND-1_FAMILY-195";Tend="1685";Tstart="877";shortTE="F";uid="263c2f96-7dbd-4303-ad08-be739009f352"
NC_042493.1	RepeatMasker	DNA/CMC-EnSpm	29177402	29177503	493	+	.	ID="RND-6_FAMILY-7508";Tend="1151";Tstart="1045";shortTE="F";uid="f6757a7f-081c-43d6-9e60-d7f26dc06c8c"
NC_042493.1	RepeatMasker	Unknown	94932829	94933184	2064	+	.	ID="RND-1_FAMILY-338";Tend="1294";Tstart="940";shortTE="F";uid="840bde90-0981-4b0e-a62a-80cf8b196fee"
NC_042493.1	RepeatMasker	DNA	126058958	126059738	2545	+	.	ID="RND-6_FAMILY-11554";Tend="1480";Tstart="738";shortTE="F";uid="3a11d960-bc80-456e-b9a3-c7a0885af3df"
NC_042493.1	RepeatMasker	DNA	6287606	6287819	562	+	.	ID="DNA8-59_AP";Tend="216";Tstart="5";shortTE="F";uid="b719b205-e25c-41a7-8c88-1f738f3e9eb3"
NC_042493.1	RepeatMasker	DNA/hAT-Ac	90139845	90140204	1929	+	.	ID="DNA8-20_AP";Tend="453";Tstart="9";shortTE="F";uid="73b0fef4-27f7-45a9-9ae9-85f41ded16c9"
NC_042493.1	RepeatMasker	DNA/Kolobok-E	40703338	40703594	936	+	.	ID="RND-5_FAMILY-5933";Tend="1437";Tstart="1164";shortTE="F";uid="80d3bf27-8af8-4265-a979-bf32d6767848"
NC_042493.1	RepeatMasker	DNA	25498377	25498616	749	+	.	ID="ttaa2_ap";Tend="426";Tstart="197";shortTE="F";uid="0551cf0e-ed75-46e9-a57c-a19b32bcf86e"
NC_042493.1	RepeatMasker	DNA	93109515	93109734	465	+	.	ID="RND-1_FAMILY-464";Tend="1174";Tstart="959";shortTE="F";uid="4d89d4c3-eb37-4b21-a741-a67fa019e269"
NC_042493.1	RepeatMasker	DNA/Kolobok-E	71402571	71402732	663	+	.	ID="RND-6_FAMILY-6865";Tend="715";Tstart="567";shortTE="F";uid="7268b245-5694-4206-9976-49a76ca6138e"
NC_042493.1	RepeatMasker	DNA	52279145	52279473	1981	+	.	ID="RND-6_FAMILY-5629";Tend="1309";Tstart="982";shortTE="F";uid="80a33106-0a9b-49c0-975f-186ff8f75cd8"
NC_042493.1	RepeatMasker	DNA/hAT-Tip100	107187205	107187693	509	+	.	ID="RND-6_FAMILY-3309";TEgroup="ctg_1%7CRND-6_FAMILY-3309%7C2";Tend="1102";Tstart="678";shortTE="T";uid="545520dc-d57a-4d6e-8ed3-0045eea0dc9a"
NC_042493.1	RepeatMasker	DNA	6148135	6148296	855	+	.	ID="TTAA25_AP";Tend="512";Tstart="336";shortTE="F";uid="b6172472-9e11-4b7c-83a3-59292ea4e01b"
NC_042493.1	RepeatMasker	DNA/Ginger-1	56191209	56193229	8697	+	.	ID="RND-6_FAMILY-1559";TEgroup="ctg_1%7CRND-6_FAMILY-1559%7C9";Tend="2113";Tstart="796";shortTE="F";uid="36077264-e5f9-48c6-9789-43f4167e1251"
NC_042493.1	RepeatMasker	DNA/hAT-Ac	46409468	46409676	416	+	.	ID="RND-5_FAMILY-932";Tend="1288";Tstart="1084";shortTE="F";uid="f9cad357-6dde-471d-be16-04d071644d12"
NC_042493.1	RepeatMasker	Unknown	91482780	91482926	497	+	.	ID="RND-1_FAMILY-445";Tend="1543";Tstart="1401";shortTE="F";uid="f7d719e3-611d-4768-b6c3-e41599718888"
NC_042493.1	RepeatMasker	DNA	76335218	76335464	1183	+	.	ID="rnd-6_family-5476";Tend="529";Tstart="308";shortTE="F";uid="e2fdec47-aac8-4a30-9876-2ca890fa8880"
NC_042493.1	RepeatMasker	DNA	12542990	12543137	624	+	.	ID="DNA3-1_AP";Tend="126";Tstart="1";shortTE="F";uid="676abe84-2767-4e6c-acb2-83c7c57234d3"
NC_042493.1	RepeatMasker	Retroposon?	36606378	36607702	2624	+	.	ID="RND-5_FAMILY-1426";Tend="2456";Tstart="1110";shortTE="F";uid="f664130b-55d1-41c7-aa8b-ec88322bc7bc"
NC_042493.1	RepeatMasker	Retroposon?	10537542	10538394	4890	+	.	ID="RND-6_FAMILY-14514";Tend="994";Tstart="86";shortTE="F";uid="5564d8d6-0f06-47be-be2f-844f43c1b2be"
NC_042493.1	RepeatMasker	LINE/L2	54392506	54393193	508	+	.	ID="RND-5_FAMILY-1718";TEgroup="ctg_1%7CRND-5_FAMILY-1718%7C1";Tend="1085";Tstart="431";shortTE="F";uid="fd5c7e32-1db7-4b2d-8fc4-bb700b0b0e46"
NC_042493.1	RepeatMasker	RC/Helitron	67739907	67740168	503	+	.	ID="HELITRON-N1B_LMI";TEgroup="ctg_1%7CHELITRON-N1B_LMI%7C1";Tend="329";Tstart="204";shortTE="F";uid="4077f11d-2728-4b80-8af3-656678ccabfc"
NC_042493.1	RepeatMasker	Unknown	7834449	7834683	819	+	.	ID="RND-5_FAMILY-9968";Tend="1463";Tstart="1233";shortTE="F";uid="9d455361-1632-4de7-baa6-9a03ce419cad"
NC_042493.1	RepeatMasker	Retroposon?	47232093	47232264	985	+	.	ID="RND-6_FAMILY-15185";Tend="347";Tstart="171";shortTE="F";uid="3145997c-6e0c-426e-b0a6-db760fbe0f92"
NC_042493.1	RepeatMasker	DNA/Ginger	31260480	31261686	7131	+	.	ID="RND-6_FAMILY-2771";Tend="2011";Tstart="776";shortTE="F";uid="3b2d6cb3-7621-4d73-b852-a158cc4ca7de"
NC_042493.1	RepeatMasker	Unknown	103430400	103430781	1026	+	.	ID="RND-6_FAMILY-569";Tend="1692";Tstart="1308";shortTE="F";uid="fca2a15b-6c8e-491c-9561-0f4e60f46cab"
NC_042493.1	RepeatMasker	LTR/Gypsy	10386893	10387053	493	+	.	ID="RND-5_FAMILY-44";Tend="1304";Tstart="1160";shortTE="F";uid="2c1b9b5c-7294-47a9-9768-72d25cf6fbb1"
NC_042493.1	RepeatMasker	DNA/hAT-Tip100	24872929	24873176	991	+	.	ID="RND-5_FAMILY-5552";Tend="854";Tstart="613";shortTE="F";uid="a7212202-55af-41ef-a064-07e582ee823e"
NC_042493.1	RepeatMasker	LINE/R1	43791007	43791376	2026	+	.	ID="RND-6_FAMILY-15001";Tend="1249";Tstart="880";shortTE="F";uid="96eaedff-9b33-4d86-8a5e-29f3b0e29e5c"
NC_042493.1	RepeatMasker	LINE/RTE-BovB	26305891	26306216	1185	+	.	ID="RND-5_FAMILY-4374";Tend="452";Tstart="140";shortTE="F";uid="4a66f74d-faa2-4f22-ad76-3eb9ff29fe98"
NC_042493.1	RepeatMasker	Unknown	94553697	94554482	3349	+	.	ID="RND-1_FAMILY-50";Tend="1175";Tstart="398";shortTE="F";uid="7a87eb3f-3b61-4f6a-a794-2cf18c8ce267"
NC_042493.1	RepeatMasker	DNA/Ginger-1	85022263	85022586	1661	+	.	ID="RND-6_FAMILY-14973";Tend="1489";Tstart="1174";shortTE="F";uid="70cc5094-2f2c-4e2f-b25b-5a8d5541f849"
NC_042493.1	RepeatMasker	DNA/TcMar-Pogo	43260401	43261156	5271	+	.	ID="RND-1_FAMILY-150";Tend="1679";Tstart="934";shortTE="F";uid="f2c6483b-5130-407b-a0fb-287df3299917"
NC_042493.1	RepeatMasker	Unknown	50132178	50132338	804	+	.	ID="RND-6_FAMILY-5897";Tend="495";Tstart="326";shortTE="F";uid="6e043e45-69f8-49a8-b49d-923b741c1db2"
NC_042493.1	RepeatMasker	DNA/hAT-Ac	9166621	9167095	567	+	.	ID="RND-5_FAMILY-5446";Tend="1235";Tstart="799";shortTE="F";uid="12efbc49-1ae8-44cd-9889-504d5dd04bcb"
NC_042493.1	RepeatMasker	Retroposon?	84434378	84435216	4384	+	.	ID="RND-6_FAMILY-7552";Tend="1328";Tstart="537";shortTE="F";uid="c3722083-7865-493e-b456-6c383e166ef2"
NC_042493.1	RepeatMasker	LTR/Copia	1660844	1661547	458	+	.	ID="COPIA-1_LMI-I";Tend="2254";Tstart="1426";shortTE="F";uid="76c6f280-b880-4b12-aa06-b926c6eda6b8"
NC_042493.1	RepeatMasker	Unknown	29524674	29524978	2066	+	.	ID="RND-6_FAMILY-8007";Tend="1202";Tstart="933";shortTE="F";uid="d57dae3e-4ce0-4969-804a-79f3ee0185f0"
NC_042493.1	RepeatMasker	DNA/hAT-Charlie	33714893	33715005	883	+	.	ID="DNA8-34_AP";Tend="120";Tstart="1";shortTE="F";uid="1a249583-5e3c-48cf-946a-abb3aeaecd40"
NC_042493.1	RepeatMasker	RC/Helitron	31434310	31434670	596	+	.	ID="RND-6_FAMILY-3340";Tend="1011";Tstart="653";shortTE="F";uid="217a3ef6-36c4-4f91-a036-5d7afb7d39cf"
NC_042493.1	RepeatMasker	DNA/hAT-Ac	71389133	71389802	4970	+	.	ID="RND-6_FAMILY-18241";Tend="1560";Tstart="844";shortTE="F";uid="4d7832d6-0c09-44e3-969e-0a325c77e426"
NC_042493.1	RepeatMasker	DNA/hAT	111883318	111883614	481	+	.	ID="RND-5_FAMILY-2423";Tend="1209";Tstart="904";shortTE="F";uid="2be98d09-6991-416d-b798-408600850906"
NC_042493.1	RepeatMasker	DNA/MULE-MuDR	78079898	78080064	404	+	.	ID="RND-5_FAMILY-397";Tend="1444";Tstart="1281";shortTE="F";uid="63a6e92e-98c4-4a4f-8cfb-fe9cb64b623d"
NC_042493.1	RepeatMasker	Retroposon?	45062895	45063366	572	+	.	ID="RND-6_FAMILY-7552";Tend="766";Tstart="254";shortTE="F";uid="1210b724-91c8-4d6e-a86a-dc23efaf325a"
NC_042493.1	RepeatMasker	Unknown	97953979	97954332	2315	+	.	ID="RND-5_FAMILY-1947";Tend="1182";Tstart="840";shortTE="F";uid="2af4af5c-ad65-42d4-9284-73ecc7f58bb2"
NC_042493.1	RepeatMasker	DNA/MULE-MuDR	99423267	99423698	870	+	.	ID="RND-6_FAMILY-2059";Tend="1289";Tstart="854";shortTE="F";uid="4a4e3acf-d5fc-419f-b92f-af380f79b923"
NC_042493.1	RepeatMasker	DNA	78077060	78077317	1597	+	.	ID="TTAA16_AP";Tend="569";Tstart="326";shortTE="F";uid="cb1afe80-1b62-456d-b6a8-2cd92d233a2b"
NC_042493.1	RepeatMasker	DNA/Ginger-1	66099927	66100217	3211	+	.	ID="RND-6_FAMILY-3871";Tend="1446";Tstart="1149";shortTE="F";uid="f53e59e9-f2b9-4c08-b183-841610d7a336"
NC_042493.1	RepeatMasker	DNA/Ginger-1	104096273	104096452	1019	+	.	ID="RND-6_FAMILY-14973";Tend="1136";Tstart="959";shortTE="F";uid="bbe38e40-170f-4703-a8e1-08007b566021"
NC_042493.1	RepeatMasker	DNA/Ginger-1	94237866	94238337	3643	+	.	ID="RND-6_FAMILY-8793";Tend="1751";Tstart="1273";shortTE="F";uid="f4273923-50bd-405a-85d4-e950dd34dfa2"
NC_042493.1	RepeatMasker	RC/Helitron	65777547	65777830	441	+	.	ID="RND-1_FAMILY-6";Tend="1447";Tstart="915";shortTE="F";uid="cdd16b23-f3fc-421e-9917-8119bcb0ef46"
NC_042493.1	RepeatMasker	DNA	47033415	47033665	433	+	.	ID="TTAA2D_AP";Tend="366";Tstart="98";shortTE="F";uid="f13601ee-3815-41bd-968c-0f3d05443cb9"
NC_042493.1	RepeatMasker	DNA/P	106071506	106071615	448	+	.	ID="RND-6_FAMILY-10195";Tend="813";Tstart="698";shortTE="F";uid="107b2a22-229a-4e79-9cd7-6c22adcd89cf"
NC_042493.1	RepeatMasker	LINE/R1	112559624	112560374	666	+	.	ID="SART-6_API";Tend="4451";Tstart="3687";shortTE="F";uid="91f14af0-6dc9-4392-99ef-86d8718b3edd"
NC_042493.1	RepeatMasker	DNA/hAT	92852257	92852398	1063	+	.	ID="DNA8-105_AP";Tend="650";Tstart="507";shortTE="F";uid="465e6e93-751c-44b9-a00f-c51195847125"
NC_042493.1	RepeatMasker	RC/Helitron	78043039	78043200	1171	+	.	ID="RND-6_FAMILY-1839";Tend="365";Tstart="202";shortTE="F";uid="03d43c4a-7d20-4269-8fee-2559d07a632a"
NC_042493.1	RepeatMasker	DNA/hAT-Tip100	77893113	77893277	517	+	.	ID="RND-5_FAMILY-4689";Tend="1612";Tstart="1446";shortTE="F";uid="37116f9c-e4ff-46dd-8ffc-64a0cc688454"
NC_042493.1	RepeatMasker	DNA/hAT	108318628	108319058	1387	+	.	ID="RND-5_FAMILY-594";Tend="1461";Tstart="980";shortTE="F";uid="828f578a-8203-4b77-b313-977138f3bbfa"
NC_042493.1	RepeatMasker	DNA/Kolobok-E	70630790	70631008	573	+	.	ID="RND-6_FAMILY-10575";Tend="1130";Tstart="937";shortTE="F";uid="79a8bb8f-b517-4da8-b647-8cadb453ada2"
NC_042493.1	RepeatMasker	DNA/Kolobok-E	117409468	117409663	405	+	.	ID="RND-6_FAMILY-31712";Tend="805";Tstart="613";shortTE="F";uid="1cbe1726-8f10-4277-95d3-492c200b7c4b"
NC_042493.1	RepeatMasker	DNA/hAT-Blackjack	103688331	103688992	4330	+	.	ID="RND-6_FAMILY-843";Tend="1294";Tstart="679";shortTE="F";uid="0b5f17a5-ce55-423e-b86f-70083af4efa6"
NC_042493.1	RepeatMasker	DNA/Kolobok-E	35119647	35119884	801	+	.	ID="RND-6_FAMILY-18296";Tend="1581";Tstart="1318";shortTE="F";uid="4e20544c-9551-407e-96ca-da9223d5e17d"
NC_042493.1	RepeatMasker	Retroposon?	108584968	108585092	403	+	.	ID="RND-5_FAMILY-1426";Tend="1628";Tstart="1503";shortTE="F";uid="57fce671-281c-4a56-81c2-797396b33de0"
NC_042493.1	RepeatMasker	DNA/hAT	83548363	83548478	459	+	.	ID="RND-5_FAMILY-2044";Tend="1255";Tstart="1139";shortTE="F";uid="c4db71c3-0ef9-45b9-9d88-4a9d2c49350f"
NC_042493.1	RepeatMasker	DNA/Kolobok-T2	127797202	127801500	37145	+	.	ID="KOLOBOK-3_AP";Tend="4304";Tstart="15";shortTE="F";uid="4947b2b7-498f-487d-b967-96e97d2d174c"
NC_042493.1	RepeatMasker	Retroposon?	84984495	84984649	482	+	.	ID="RND-6_FAMILY-11842";Tend="920";Tstart="765";shortTE="F";uid="c6e726f3-5c0b-4263-b4d4-3172f26a3e5f"
NC_042493.1	RepeatMasker	DNA/Kolobok-E	23570418	23570541	439	+	.	ID="RND-6_FAMILY-9044";Tend="1847";Tstart="1727";shortTE="F";uid="2139e939-308c-4b57-83df-e95acb475175"
NC_042493.1	RepeatMasker	RC/Helitron	112324434	112325152	5007	+	.	ID="RND-1_FAMILY-527";Tend="1376";Tstart="615";shortTE="F";uid="dc409491-7f7e-42fa-a540-30abeb6c4093"
NC_042493.1	RepeatMasker	DNA/Ginger-1	30415534	30415872	2498	+	.	ID="RND-6_FAMILY-22402";Tend="2631";Tstart="2290";shortTE="F";uid="ae181ace-cdae-404d-95e4-2a7df59b159f"
NC_042493.1	RepeatMasker	DNA/hAT-Ac	19552672	19553008	2725	+	.	ID="DNA8-14_AP";Tend="349";Tstart="1";shortTE="F";uid="ae229536-0995-4087-806a-d7b4129844b7"
NC_042493.1	RepeatMasker	Unknown	78824838	78825105	1613	+	.	ID="RND-1_FAMILY-466";Tend="1291";Tstart="1044";shortTE="F";uid="cf8440e9-a960-4038-b84e-b173f73aaa48"
NC_042493.1	RepeatMasker	LTR/Pao	46786503	46786796	408	+	.	ID="BEL-10_DEL-I";Tend="5321";Tstart="5030";shortTE="F";uid="e3b0a7d1-cbc6-45c3-8569-f48e02e24946"
NC_042493.1	RepeatMasker	Unknown	108139763	108140015	2125	+	.	ID="RND-5_FAMILY-9291";Tend="1237";Tstart="985";shortTE="F";uid="1bf87852-5844-4b2d-a42d-a46fc38fc6cf"
NC_042493.1	RepeatMasker	DNA/Ginger-1	29316795	29317671	4835	+	.	ID="RND-6_FAMILY-20286";Tend="2156";Tstart="1267";shortTE="F";uid="8bf054f9-471e-4a4a-92af-01cd4e3467bf"
NC_042493.1	RepeatMasker	Unknown	18316139	18317000	3720	+	.	ID="RND-1_FAMILY-47";Tend="1018";Tstart="73";shortTE="F";uid="ad90a417-e67d-4c22-a8a0-65fdcdd51332"
NC_042493.1	RepeatMasker	LTR/Gypsy	95658470	95658729	1402	+	.	ID="RND-6_FAMILY-6107";Tend="321";Tstart="16";shortTE="F";uid="7eeebfb6-a75e-4905-8d80-a855a124e995"
NC_042493.1	RepeatMasker	DNA/Ginger-1	85926513	85927771	9115	+	.	ID="RND-6_FAMILY-8793";Tend="1671";Tstart="366";shortTE="F";uid="8696b4be-5073-432e-bd0c-5397a14fd48e"
NC_042493.1	RepeatMasker	Unknown	38806015	38806252	641	+	.	ID="RND-1_FAMILY-152";Tend="1407";Tstart="1212";shortTE="F";uid="e7f856ca-416e-47a3-a48a-74b96965ff59"
NC_042493.1	RepeatMasker	DNA/hAT-Tip100	102624565	102624702	709	+	.	ID="dna8-100b_ap";Tend="501";Tstart="367";shortTE="F";uid="38491d04-e710-4990-9e57-1698ab4fa1fd"
NC_042493.1	RepeatMasker	DNA/Ginger-1	20853950	20854280	2356	+	.	ID="RND-5_FAMILY-5803";Tend="1126";Tstart="797";shortTE="F";uid="dc0add6d-717a-45a4-8ef1-1152a990cd5c"
NC_042493.1	RepeatMasker	RC/Helitron	116403783	116403913	553	+	.	ID="RND-6_FAMILY-19097";Tend="1840";Tstart="1720";shortTE="F";uid="711df151-db42-45d8-a162-63e2463349f2"
NC_042493.1	RepeatMasker	Unknown	45490330	45490694	511	+	.	ID="RND-5_FAMILY-2808";Tend="887";Tstart="513";shortTE="F";uid="a66e0e4b-6bb4-4e30-b892-2a7efb919bda"
NC_042493.1	RepeatMasker	DNA	105776815	105777612	4205	+	.	ID="DNA4-1_AP";Tend="823";Tstart="1";shortTE="F";uid="c850d593-bf2e-4c87-a6b2-1c45632469a8"
NC_042493.1	RepeatMasker	Retroposon?	85520657	85522334	11544	+	.	ID="SINE2-1_AP";Tend="1770";Tstart="18";shortTE="F";uid="a7cc4885-c46c-4ace-afe0-a29f77c39bab"
NC_042493.1	RepeatMasker	DNA/Ginger-1	113714605	113715112	2664	+	.	ID="RND-6_FAMILY-3871";Tend="1443";Tstart="914";shortTE="F";uid="990897da-c7c6-4eac-8fd4-568f5fabe0d4"
NC_042493.1	RepeatMasker	DNA/hAT-Tip100	28007883	28008681	5557	+	.	ID="DNA8-83_AP";Tend="778";Tstart="1";shortTE="F";uid="d2d19ff0-2473-4306-afe2-ff619343e167"
NC_042493.1	RepeatMasker	DNA/Kolobok-E	84594174	84595582	8271	+	.	ID="RND-5_FAMILY-751";Tend="1903";Tstart="439";shortTE="F";uid="bb11de28-52ed-4503-a26f-285a9e090f1b"
NC_042493.1	RepeatMasker	DNA/Ginger-1	101957463	101957677	1412	+	.	ID="RND-4_FAMILY-641";Tend="1487";Tstart="1275";shortTE="F";uid="544ee70f-b81f-4a6f-b5be-f3f8a55f647e"
NC_042493.1	RepeatMasker	DNA/Kolobok-E	117769445	117769782	2147	+	.	ID="RND-6_FAMILY-15442";Tend="2223";Tstart="1904";shortTE="F";uid="b1edf46b-b464-4cb9-a918-dab3e1600ddd"
NC_042493.1	RepeatMasker	Retroposon?	97711584	97711916	793	+	.	ID="RND-5_FAMILY-1426";Tend="1664";Tstart="1134";shortTE="F";uid="bdaf0140-1cbb-44fa-9963-340a829c57b6"
NC_042493.1	RepeatMasker	LINE/I	28705962	28706115	1282	+	.	ID="RND-5_FAMILY-1052";Tend="973";Tstart="820";shortTE="F";uid="6a6815cc-6fec-4c5d-9df8-4f271c901659"
NC_042493.1	RepeatMasker	DNA/TcMar-Pogo	96510193	96510343	1196	+	.	ID="RND-1_FAMILY-154";Tend="1193";Tstart="1040";shortTE="F";uid="b207bce3-9319-406a-b3a2-e57bcb052deb"
NC_042493.1	RepeatMasker	Retroposon?	38473667	38474430	800	+	.	ID="SINE2-2_AP";Tend="1536";Tstart="824";shortTE="F";uid="56e87eda-baa1-4859-a03d-08de5c8c3801"
NC_042493.1	RepeatMasker	DNA/Kolobok-E	109419244	109419653	1336	+	.	ID="KOLOBOKE-3_AP";Tend="2118";Tstart="1665";shortTE="F";uid="3c434871-a6ec-4f0b-b1e1-cba4f7dc1d6a"
NC_042493.1	RepeatMasker	Unknown	113649776	113650213	1244	+	.	ID="RND-1_FAMILY-88";Tend="604";Tstart="135";shortTE="F";uid="6bca128d-337f-4074-856e-7c7fd1734a70"
NC_042493.1	RepeatMasker	DNA/hAT-Ac	127975538	127975795	1134	+	.	ID="RND-6_FAMILY-3184";Tend="1558";Tstart="1312";shortTE="F";uid="16180a96-c65e-49f7-a478-a3f1ab27347d"
NC_042493.1	RepeatMasker	DNA	93690772	93691036	1887	+	.	ID="ttaa2c_ap";Tend="248";Tstart="1";shortTE="F";uid="2b2d9b48-a749-4c17-accb-89404afec791"
NC_042493.1	RepeatMasker	Retroposon?	116698376	116698504	4028	+	.	ID="RND-6_FAMILY-7552";Tend="3325";Tstart="2403";shortTE="F";uid="db8a4aa3-877a-4162-996a-a51df9b27d20"
NC_042493.1	RepeatMasker	LTR/Pao	107442504	107443854	7851	+	.	ID="RND-6_FAMILY-860";Tend="1639";Tstart="274";shortTE="F";uid="a29341d3-9a99-4e95-bc1f-fdda9eaf316e"
NC_042493.1	RepeatMasker	DNA/Ginger-1	4008281	4008655	2696	+	.	ID="RND-6_FAMILY-6101";Tend="2008";Tstart="1645";shortTE="F";uid="3bb783e5-18c5-4f9a-b5ec-db30bda8769f"
NC_042493.1	RepeatMasker	DNA/Sola-1	1501083	1501321	767	+	.	ID="DNA4-4_AP";Tend="239";Tstart="4";shortTE="F";uid="94731e44-0fac-4787-b699-5cce71b0f657"
NC_042493.1	RepeatMasker	Unknown	31060028	31060570	3397	+	.	ID="RND-5_FAMILY-633";Tend="1464";Tstart="926";shortTE="F";uid="6dbd150f-1e51-4a7a-8c01-81a66aae1ba8"
NC_042493.1	RepeatMasker	DNA/Kolobok-E	76877178	76877417	506	+	.	ID="RND-6_FAMILY-22651";Tend="1121";Tstart="891";shortTE="F";uid="a6b519ac-4855-40ec-bd9a-f6ebe8a0474a"
NC_042493.1	RepeatMasker	DNA/Ginger-1	8457607	8457786	1492	+	.	ID="RND-6_FAMILY-22402";Tend="2625";Tstart="2446";shortTE="F";uid="1c761568-e18d-4ae0-9b53-34297805d688"
NC_042493.1	RepeatMasker	DNA/PIF-Harbinger	39082890	39083423	573	+	.	ID="ISL2EU-7_CFL";Tend="1956";Tstart="1427";shortTE="F";uid="1f1a15fd-7b4f-42e0-9983-f57cecbe3aee"
NC_042493.1	RepeatMasker	DNA/hAT-Tip100	103065786	103066124	2589	+	.	ID="RND-6_FAMILY-38004";Tend="1865";Tstart="1528";shortTE="F";uid="c76f2f1b-8008-420b-b737-d41f304e2a31"
NC_042493.1	RepeatMasker	LINE/L2	28563596	28563881	624	+	.	ID="RND-6_FAMILY-13478";Tend="565";Tstart="233";shortTE="F";uid="d3dcfc75-25c0-403d-8bb5-605839c59f99"
NC_042493.1	RepeatMasker	DNA	113745654	113745923	452	+	.	ID="RND-5_FAMILY-1529";TEgroup="ctg_1%7CRND-5_FAMILY-1529%7C12";Tend="1411";Tstart="395";shortTE="F";uid="8e1cca01-0dfb-4f7f-a148-b145e33e1289"
NC_042493.1	RepeatMasker	DNA	123908664	123909164	1839	+	.	ID="TTAA25_AP";Tend="505";Tstart="39";shortTE="F";uid="dc9719a5-9c2b-454f-948f-3d2d9fb94382"
NC_042493.1	RepeatMasker	DNA/hAT	106639239	106639439	439	+	.	ID="RND-5_FAMILY-2044";Tend="1250";Tstart="1053";shortTE="F";uid="1206bca5-c480-4a14-86c2-c8411b745aaa"
NC_042493.1	RepeatMasker	RC/Helitron	107471667	107471890	883	+	.	ID="RND-4_FAMILY-831";Tend="1569";Tstart="1383";shortTE="F";uid="5cbdd584-fc15-4c8d-af10-bbe050cccb68"
NC_042493.1	RepeatMasker	DNA/Ginger-1	123988801	123989268	2306	+	.	ID="RND-6_FAMILY-14973";Tend="1489";Tstart="951";shortTE="F";uid="6836efb8-281d-4e0f-963a-682f24dc7ee4"
NC_042493.1	RepeatMasker	DNA/Ginger-1	82966584	82966931	692	+	.	ID="RND-5_FAMILY-7031";Tend="1228";Tstart="881";shortTE="F";uid="8eed8e2b-99a0-41f4-b63d-7ff72b39ba8e"
NC_042493.1	RepeatMasker	Unknown	50196917	50197147	1269	+	.	ID="RND-1_FAMILY-158";Tend="741";Tstart="462";shortTE="F";uid="bcdb1a59-7238-4853-9189-30ed6ebf33f5"
NC_042493.1	RepeatMasker	Retroposon?	83595959	83596703	6229	+	.	ID="SINE2-2_AP";Tend="1998";Tstart="1251";shortTE="F";uid="b28d1554-75ca-4f5c-a0ce-94c1aef1d03b"
NC_042493.1	RepeatMasker	DNA	51922580	51922773	1283	+	.	ID="RND-6_FAMILY-14385";Tend="1357";Tstart="1165";shortTE="F";uid="3bbcf83c-6ef9-475d-a554-b85b4aa55b56"
NC_042493.1	RepeatMasker	DNA	118086286	118086697	674	+	.	ID="RND-1_FAMILY-96";TEgroup="ctg_1%7CRND-1_FAMILY-96%7C3";Tend="1035";Tstart="793";shortTE="F";uid="345d286a-1146-4677-a5df-94cebd5559b0"
NC_042493.1	RepeatMasker	DNA/hAT	58165174	58165389	1397	+	.	ID="RND-5_FAMILY-8723";Tend="1119";Tstart="904";shortTE="F";uid="539b19e2-589f-4b6e-bc36-566085b3fd84"
NC_042493.1	RepeatMasker	Unknown	43999585	44000522	4178	+	.	ID="RND-6_FAMILY-5506";Tend="2093";Tstart="1206";shortTE="F";uid="a42ab924-9747-4d72-98e6-6af9bed0ae8f"
NC_042493.1	RepeatMasker	Retroposon?	95441342	95441540	561	+	.	ID="SINE2-1_AP";Tend="1002";Tstart="813";shortTE="F";uid="e4d6e65d-e3b6-4825-88c3-d8a57e79568a"
NC_042493.1	RepeatMasker	Retroposon?	75989532	75989699	1421	+	.	ID="RND-6_FAMILY-7552";Tend="968";Tstart="802";shortTE="F";uid="522b5c70-6d91-47e3-888c-17aa532e419c"
NC_042493.1	RepeatMasker	DNA/hAT-Tip100	69953050	69953231	813	+	.	ID="RND-5_FAMILY-16506";Tend="1108";Tstart="931";shortTE="F";uid="47ad9fd5-c67b-45f5-88c0-3b6cb42a1be8"
NC_042493.1	RepeatMasker	Retroposon?	121863223	121863445	1273	+	.	ID="RND-6_FAMILY-16845";Tend="1233";Tstart="1019";shortTE="F";uid="7685b102-e421-4739-87f2-07ac85e9434f"
NC_042493.1	RepeatMasker	DNA/Kolobok-E	125179246	125180280	7585	+	.	ID="RND-5_FAMILY-8975";Tend="2285";Tstart="1252";shortTE="F";uid="fdd1a65d-5c62-47c3-8e50-32d2756f83be"
NC_042493.1	RepeatMasker	Unknown	3006193	3006327	794	+	.	ID="RND-5_FAMILY-4321";Tend="1571";Tstart="1440";shortTE="F";uid="bcff7c9a-4d8f-4318-bf9e-35f00f8af169"
NC_042493.1	RepeatMasker	LTR/Pao	46787141	46787994	583	+	.	ID="BEL-40_AA-I";Tend="5479";Tstart="4195";shortTE="F";uid="d18e55c1-2be2-4523-87e4-160eab40a1c1"
NC_042493.1	RepeatMasker	Unknown	22336018	22336243	715	+	.	ID="RND-6_FAMILY-18372";Tend="1319";Tstart="1129";shortTE="F";uid="679f4458-7b58-4439-ae0d-70ad3f80ed91"
NC_042493.1	RepeatMasker	Unknown	105665530	105665644	672	+	.	ID="RND-6_FAMILY-13867";Tend="1312";Tstart="1184";shortTE="F";uid="f177aef2-8f81-475b-a6c8-ba2dbf690911"
NC_042493.1	RepeatMasker	DNA/Kolobok-E	125686057	125686200	648	+	.	ID="RND-5_FAMILY-751";Tend="1558";Tstart="1417";shortTE="F";uid="c35d0428-98d0-4b2c-8f57-5000d801a160"
NC_042493.1	RepeatMasker	DNA	110677196	110677689	3053	+	.	ID="RND-6_FAMILY-14385";Tend="1415";Tstart="914";shortTE="F";uid="d00e7e75-46e5-425f-aa84-fbfeb9e9bbe1"
NC_042493.1	RepeatMasker	DNA	7003798	7003906	446	+	.	ID="RND-4_FAMILY-649";Tend="936";Tstart="836";shortTE="F";uid="bcbe2508-2fe9-4dac-b3de-7b52dfb473f5"
NC_042493.1	RepeatMasker	DNA/Ginger-1	31131912	31132818	6377	+	.	ID="RND-6_FAMILY-22402";Tend="2625";Tstart="1686";shortTE="F";uid="26c797a9-8be6-441b-a016-bc58725da962"
NC_042493.1	RepeatMasker	DNA	36525116	36525314	807	+	.	ID="TTAA2D_AP";Tend="200";Tstart="1";shortTE="F";uid="abdd70fc-b471-4096-8e63-11355902205b"
NC_042493.1	RepeatMasker	DNA/hAT-Tip100	131959339	131960263	2138	+	.	ID="RND-6_FAMILY-3679";TEgroup="ctg_1%7CRND-6_FAMILY-3679%7C3";Tend="1066";Tstart="248";shortTE="F";uid="61e30cb7-df79-42d7-bdba-8bbf748ad93b"
NC_042493.1	RepeatMasker	DNA/hAT-hAT19	107319504	107320014	3228	+	.	ID="DNA8-71_AP";Tend="551";Tstart="3";shortTE="F";uid="900df0f0-b6c5-420d-bf78-b09f0582c8eb"
NC_042493.1	RepeatMasker	DNA/hAT-hAT19	111578673	111579296	4744	+	.	ID="RND-6_FAMILY-10363";Tend="1424";Tstart="783";shortTE="F";uid="0a822d34-835d-43ed-aeca-e40307cf95bc"
NC_042493.1	RepeatMasker	DNA/Kolobok-E	113445146	113445319	544	+	.	ID="RND-6_FAMILY-18021";Tend="840";Tstart="687";shortTE="F";uid="6da9209e-bd0a-4e02-8cbc-8c8c6f889eea"
NC_042493.1	RepeatMasker	DNA/hAT?	125522058	125522172	956	+	.	ID="DNA8-60_AP";Tend="116";Tstart="2";shortTE="F";uid="009bff0f-082d-4022-a096-1b7b9021bf15"
NC_042493.1	RepeatMasker	DNA/Ginger	120712981	120713212	517	+	.	ID="RND-1_FAMILY-173";Tend="1925";Tstart="1705";shortTE="F";uid="34e08c09-2667-414e-a29b-4c752083fdc0"
NC_042493.1	RepeatMasker	Unknown	124968050	124968150	607	+	.	ID="RND-1_FAMILY-90";Tend="652";Tstart="550";shortTE="F";uid="dfe07122-dde4-4776-9597-9bcf91804ae7"
NC_042493.1	RepeatMasker	DNA	4318662	4318942	1912	+	.	ID="RND-6_FAMILY-2094";Tend="1235";Tstart="952";shortTE="F";uid="8874fdcf-4d57-45d5-ab2a-8e3070c71100"
NC_042493.1	RepeatMasker	RC/Helitron	97445528	97445660	832	+	.	ID="RND-5_FAMILY-6725";Tend="1266";Tstart="1134";shortTE="F";uid="0a40ce1c-a19c-4875-923d-b04f04755f2d"
NC_042493.1	RepeatMasker	DNA/Ginger-1	72281021	72281337	874	+	.	ID="RND-6_FAMILY-8793";Tend="1755";Tstart="1432";shortTE="F";uid="4c98f698-187c-4ec6-a0bd-b4b4334ab06e"
NC_042493.1	RepeatMasker	DNA	110638123	110638354	814	+	.	ID="RND-6_FAMILY-3504";Tend="1710";Tstart="1531";shortTE="F";uid="f8233fb6-1ce3-4b76-ac8b-6df88deef0e5"
NC_042493.1	RepeatMasker	Retroposon?	97096861	97097249	928	+	.	ID="RND-5_FAMILY-1426";Tend="2041";Tstart="1672";shortTE="F";uid="f99c1992-968b-4a3f-b0c2-f3b5b978152e"
NC_042493.1	RepeatMasker	DNA/hAT-Charlie	15971161	15971316	978	+	.	ID="DNA8-86_AP";Tend="178";Tstart="24";shortTE="F";uid="742d74e0-6638-476d-aedd-aac711423997"
NC_042493.1	RepeatMasker	DNA	46845100	46845213	480	+	.	ID="dna4-2_ap";Tend="631";Tstart="520";shortTE="F";uid="d4c1fa53-5384-4bc0-a263-7c7a8619d6cf"
NC_042493.1	RepeatMasker	Unknown	92891038	92891195	1340	+	.	ID="RND-5_FAMILY-12977";Tend="1131";Tstart="974";shortTE="F";uid="1917a5f2-b313-4148-ae19-32b2d4c338d0"
NC_042493.1	RepeatMasker	DNA/hAT-Tip100	119730400	119730747	1622	+	.	ID="RND-6_FAMILY-14041";Tend="1273";Tstart="916";shortTE="F";uid="df41108f-176c-49a3-abe2-dd9b823071cb"
NC_042493.1	RepeatMasker	DNA/Ginger-1	67440489	67440722	533	+	.	ID="RND-6_FAMILY-20286";Tend="1312";Tstart="1081";shortTE="F";uid="9f4c62cc-d0b9-4019-923a-49f5f5292810"
NC_042493.1	RepeatMasker	DNA/hAT?	76649657	76649789	910	+	.	ID="RND-1_FAMILY-4";Tend="855";Tstart="723";shortTE="F";uid="3965f731-34ab-4545-b1ef-c1d9dc8ddf6f"
NC_042493.1	RepeatMasker	DNA/Ginger-1	129499611	129499977	2452	+	.	ID="RND-6_FAMILY-14973";Tend="1489";Tstart="1125";shortTE="F";uid="d688adc6-c8c8-4782-83aa-fdf29ec89241"
NC_042493.1	RepeatMasker	DNA/hAT-Tip100	85889834	85890102	1233	+	.	ID="DNA8-87_AP";Tend="267";Tstart="1";shortTE="F";uid="e123f934-b4cb-46cd-9f68-f2b5f438ed30"
NC_042493.1	RepeatMasker	DNA	78605305	78605445	410	+	.	ID="ttaa20b_ap";Tend="246";Tstart="86";shortTE="F";uid="842b0a89-3790-4c0e-b5bb-e1c6e9b9d095"
NC_042493.1	RepeatMasker	LTR/Gypsy	39159368	39159982	4199	+	.	ID="GYPSY2-I_AP";Tend="731";Tstart="174";shortTE="F";uid="bb1c26ef-157c-48f7-bebe-8a5c51ad1bbd"
NC_042493.1	RepeatMasker	DNA	18298732	18299100	526	+	.	ID="DNA8-77_AP";TEgroup="ctg_1%7CDNA8-77_AP%7C2";Tend="1253";Tstart="1";shortTE="T";uid="00fa9313-af89-43cf-89a5-f8d5c0b8d45c"
NC_042493.1	RepeatMasker	DNA	37082166	37082272	785	+	.	ID="RND-6_FAMILY-14385";Tend="1260";Tstart="1154";shortTE="F";uid="1aaa9bf0-5c91-4c49-8b95-3b287a10127d"
NC_042493.1	RepeatMasker	Unknown	6168697	6169268	1305	+	.	ID="RND-6_FAMILY-11441";Tend="1365";Tstart="758";shortTE="F";uid="814cbb75-7163-4ccb-b7c2-2801de1d5952"
NC_042493.1	RepeatMasker	LTR/Pao	26966493	26967766	1102	+	.	ID="BEL2-I_AP";Tend="2063";Tstart="796";shortTE="F";uid="ec7ce217-7992-4292-9ef5-a2d1e2271960"
NC_042493.1	RepeatMasker	Retroposon?	101892873	101892973	506	+	.	ID="RND-5_FAMILY-7341";Tend="1901";Tstart="1825";shortTE="F";uid="e620f7ab-f8b6-4698-8f1c-7caa234175a8"
NC_042493.1	RepeatMasker	DNA/Ginger-1	7719930	7720485	4079	+	.	ID="RND-6_FAMILY-22402";Tend="1883";Tstart="1317";shortTE="F";uid="3d6ee812-c6df-452c-8de4-5eaf7c44f953"
NC_042493.1	RepeatMasker	DNA/hAT-Tip100	31357354	31357778	3263	+	.	ID="RND-6_FAMILY-2383";Tend="1694";Tstart="1279";shortTE="F";uid="ffc9118f-fb0a-40a6-9e71-9e65f3b2aa7d"
NC_042493.1	RepeatMasker	DNA/hAT-Ac	17610345	17610462	403	+	.	ID="RND-6_FAMILY-2792";Tend="421";Tstart="302";shortTE="F";uid="3ec53be3-6a74-4d51-94e7-8fefff3c79d1"
NC_042493.1	RepeatMasker	LINE/RTE-BovB	40828060	40828363	1922	+	.	ID="RND-5_FAMILY-4374";Tend="1221";Tstart="115";shortTE="F";uid="56f0da73-64b5-4109-bc01-d81efb1680a4"
NC_042493.1	RepeatMasker	Unknown	102615713	102616415	569	+	.	ID="RND-6_FAMILY-16713";TEgroup="ctg_1%7CRND-6_FAMILY-16713%7C2";Tend="1936";Tstart="914";shortTE="F";uid="880c116a-c557-479e-a4bd-3644d283c769"
NC_042493.1	RepeatMasker	Unknown	92454048	92454459	2030	+	.	ID="RND-1_FAMILY-152";Tend="1372";Tstart="975";shortTE="F";uid="db3d3653-d6d4-4885-8bb6-307ab7d5b646"
NC_042493.1	RepeatMasker	DNA	44249425	44249670	1895	+	.	ID="DNA8-15_AP";Tend="241";Tstart="1";shortTE="F";uid="6eb2c5ee-391e-41db-a8cf-763446aae9b7"
NC_042493.1	RepeatMasker	DNA/Kolobok-E	102597114	102597247	560	+	.	ID="KOLOBOKE-2_AP";Tend="1355";Tstart="1226";shortTE="F";uid="07ea50bc-9aa2-45c5-89e9-70e775c55330"
NC_042493.1	RepeatMasker	DNA/Kolobok-E	85998231	85998359	476	+	.	ID="KOLOBOKE-2_AP";Tend="2217";Tstart="2076";shortTE="F";uid="340fa1bc-fe0d-494a-b136-9921a8203f86"
NC_042493.1	RepeatMasker	Unknown	49022387	49022670	728	+	.	ID="RND-5_FAMILY-3574";Tend="1140";Tstart="829";shortTE="F";uid="c4631ed6-f15e-4464-8200-f108d121e5ef"
NC_042493.1	RepeatMasker	DNA/Ginger-1	75517512	75518119	3764	+	.	ID="RND-6_FAMILY-1559";Tend="2575";Tstart="1948";shortTE="F";uid="2ffcf24e-8445-4e7f-a2b7-73a9242ea25f"
NC_042493.1	RepeatMasker	DNA/hAT	8351827	8352093	2271	+	.	ID="RND-4_FAMILY-1191";Tend="1225";Tstart="952";shortTE="F";uid="74900c98-4b6e-4e65-b8d9-74e508a6adf3"
NC_042493.1	RepeatMasker	Unknown	53338040	53338354	1377	+	.	ID="RND-6_FAMILY-7154";Tend="961";Tstart="631";shortTE="F";uid="66ff0fb9-18d0-4960-8a08-7c12fd282892"
NC_042493.1	RepeatMasker	DNA/Kolobok-E	122757191	122757689	1966	+	.	ID="rnd-1_family-42";Tend="1455";Tstart="894";shortTE="F";uid="9cda4925-c88d-4f9f-a307-6653564e8fd1"
NC_042493.1	RepeatMasker	DNA/MULE-NOF	115061505	115061731	410	+	.	ID="RND-6_FAMILY-7533";Tend="1319";Tstart="1093";shortTE="F";uid="626f00bd-2629-4d98-8b61-19909bb6840b"
NC_042493.1	RepeatMasker	DNA	109390878	109391078	495	+	.	ID="RND-5_FAMILY-9";Tend="411";Tstart="212";shortTE="F";uid="a879f5bc-3697-4b3e-8362-9e22db987ebb"
NC_042493.1	RepeatMasker	DNA/hAT-Ac	84907598	84907744	1104	+	.	ID="DNA8-11_AP";Tend="148";Tstart="1";shortTE="F";uid="efcfd906-294d-4519-b48d-bfbc510b41e3"
NC_042493.1	RepeatMasker	DNA/MULE-MuDR	14149475	14149582	500	+	.	ID="RND-6_FAMILY-12443";Tend="945";Tstart="836";shortTE="F";uid="483b0897-6c60-47ba-9a94-c2e91f4ac9d9"
NC_042493.1	RepeatMasker	LINE/I-Jockey	22135813	22137222	3072	+	.	ID="RND-6_FAMILY-11101";Tend="2459";Tstart="1116";shortTE="F";uid="ab66239f-95b9-40c5-8163-a1ec0e7ebcb3"
NC_042493.1	RepeatMasker	DNA	73559137	73559690	3035	+	.	ID="DNA8-31_AP";Tend="595";Tstart="1";shortTE="F";uid="bb5fbcbf-251d-40bb-8072-d2fce83595c5"
NC_042493.1	RepeatMasker	DNA	85297025	85297216	765	+	.	ID="DNA3-6_AP";TEgroup="ctg_1%7CDNA3-6_AP%7C1";Tend="97";Tstart="1";shortTE="T";uid="c9ea5938-b090-4167-bd79-57f721c5b567"
NC_042493.1	RepeatMasker	LTR/Pao	103702522	103703825	4299	+	.	ID="RND-6_FAMILY-860";Tend="1636";Tstart="278";shortTE="F";uid="23c9f8e5-dbb7-4df4-a2e5-34b93d52efb3"
NC_042493.1	RepeatMasker	Unknown	48571065	48571232	1341	+	.	ID="RND-1_FAMILY-568";Tend="623";Tstart="456";shortTE="F";uid="e7483600-f6b3-42d7-9d23-b3da00b6af0b"
NC_042493.1	RepeatMasker	LINE/I-Jockey	107432706	107432914	729	+	.	ID="RND-6_FAMILY-1963";Tend="3068";Tstart="2901";shortTE="F";uid="ef4eb0f7-3ea4-4aac-9bb7-875041f2053f"
NC_042493.1	RepeatMasker	DNA/Kolobok-E	100992259	100992847	4374	+	.	ID="RND-6_FAMILY-3437";Tend="1137";Tstart="538";shortTE="F";uid="fceb9608-ab7d-411c-b266-9bdc146d4b8c"
NC_042493.1	RepeatMasker	DNA/Ginger-1	121573493	121573598	517	+	.	ID="RND-6_FAMILY-1559";Tend="2594";Tstart="2478";shortTE="F";uid="6617235e-e3d9-456e-90f0-9a5912b81ae4"
NC_042493.1	RepeatMasker	DNA	124185722	124185900	960	+	.	ID="ttaa4_ap";Tend="176";Tstart="1";shortTE="F";uid="3f6f070a-b121-4346-b7d7-037e24d02d57"
NC_042493.1	RepeatMasker	DNA/Ginger-1	21598933	21599364	3341	+	.	ID="RND-6_FAMILY-22402";Tend="2631";Tstart="2203";shortTE="F";uid="388f198f-9b03-4ac7-b5d8-dad17d6f5687"
NC_042493.1	RepeatMasker	DNA	19585968	19586516	2921	+	.	ID="TTAA12_AP";Tend="581";Tstart="9";shortTE="F";uid="96884819-aa6f-4e43-8a6b-c227fd564584"
NC_042493.1	RepeatMasker	DNA	128712835	128713317	2863	+	.	ID="RND-1_FAMILY-464";Tend="1426";Tstart="962";shortTE="F";uid="d833b0b2-a68a-45ae-a522-90b9efcbd448"
NC_042493.1	RepeatMasker	DNA	126515351	126515476	548	+	.	ID="RND-6_FAMILY-5476";Tend="435";Tstart="301";shortTE="F";uid="1359e3c7-2119-4125-ba0b-9f74ead59cc9"
NC_042493.1	RepeatMasker	DNA	122819101	122819214	700	+	.	ID="RND-6_FAMILY-31818";Tend="1302";Tstart="1182";shortTE="F";uid="3a4d64b0-7240-4a04-9efb-387abdfbd6ac"
NC_042493.1	RepeatMasker	Unknown	127439502	127439778	800	+	.	ID="RND-6_FAMILY-1477";Tend="1325";Tstart="958";shortTE="F";uid="19149885-d84b-4fc1-8165-f5ca22225c34"
NC_042493.1	RepeatMasker	Unknown	68384586	68384805	1496	+	.	ID="RND-5_FAMILY-7380";Tend="1555";Tstart="1350";shortTE="F";uid="0af65604-5830-4671-a53d-0ba4bd3334a1"
NC_042493.1	RepeatMasker	DNA/hAT-Tip100	67261698	67261820	549	+	.	ID="RND-6_FAMILY-13657";Tend="2087";Tstart="1957";shortTE="F";uid="01a7ccf2-f3be-4f5b-ac70-c815bd305d38"
NC_042493.1	RepeatMasker	DNA	125510483	125510587	802	+	.	ID="RND-5_FAMILY-243";Tend="773";Tstart="669";shortTE="F";uid="20eeba33-a5a6-42fd-a091-640900aa3ba4"
NC_042493.1	RepeatMasker	DNA/hAT-hAT19	60379652	60379819	640	+	.	ID="RND-6_FAMILY-18390";Tend="1437";Tstart="1269";shortTE="F";uid="c351506e-498a-4920-bf3c-f777f1c2bbb6"
NC_042493.1	RepeatMasker	Retroposon?	102961277	102961777	796	+	.	ID="RND-5_FAMILY-398";TEgroup="ctg_1%7CRND-5_FAMILY-398%7C4";Tend="894";Tstart="305";shortTE="F";uid="f9a46962-bf3c-4007-a5e2-09a907c84089"
NC_042493.1	RepeatMasker	DNA/Ginger-1	28063685	28064773	7400	+	.	ID="RND-6_FAMILY-20286";Tend="2519";Tstart="1427";shortTE="F";uid="c3e9a91f-8240-4beb-bbc4-fd8fcb30ebba"
NC_042493.1	RepeatMasker	DNA	62627421	62627531	486	+	.	ID="RND-6_FAMILY-5647";TEgroup="ctg_1%7CRND-6_FAMILY-5647%7C2";Tend="1048";Tstart="885";shortTE="F";uid="ff1928b2-4794-47c9-84e4-47ab0cccd43d"
NC_042493.1	RepeatMasker	Unknown	100955468	100956091	1605	+	.	ID="RND-6_FAMILY-21852";Tend="1926";Tstart="1380";shortTE="F";uid="267b91ab-ca2d-42ed-be95-c3c825fac065"
NC_042493.1	RepeatMasker	DNA/hAT-Tip100	55335954	55337046	5748	+	.	ID="RND-1_FAMILY-278";Tend="1744";Tstart="663";shortTE="F";uid="b2fba008-e5bd-46de-9183-84b283971bea"
NC_042493.1	RepeatMasker	RC/Helitron	112032730	112034659	2238	+	.	ID="HELITRON-4_DRH";Tend="2012";Tstart="1";shortTE="F";uid="caf7bc47-3d60-44b6-b7ab-2b8b5e6a86db"
NC_042493.1	RepeatMasker	DNA/hAT-hAT19	75744026	75744515	2946	+	.	ID="RND-5_FAMILY-9168";Tend="1958";Tstart="1472";shortTE="F";uid="fe7f6d2a-8661-4a07-a25d-39bc4a859f9b"
NC_042493.1	RepeatMasker	Retroposon?	131765864	131765977	942	+	.	ID="RND-6_FAMILY-7552";Tend="941";Tstart="828";shortTE="F";uid="5dd73fa0-c857-444f-9a81-102592f11e3a"
NC_042493.1	RepeatMasker	DNA/Ginger-1	96907284	96908463	7912	+	.	ID="RND-6_FAMILY-20286";Tend="2141";Tstart="961";shortTE="F";uid="2196b6e2-d443-47c0-bc67-bba522d33970"
NC_042493.1	RepeatMasker	DNA/hAT	79071905	79072054	1121	+	.	ID="RND-5_FAMILY-2044";Tend="1245";Tstart="1103";shortTE="F";uid="14a6ea7c-3fc6-4a30-b310-1fbcb882bf8c"
NC_042493.1	RepeatMasker	DNA	70901317	70901514	1766	+	.	ID="RND-1_FAMILY-226";Tend="918";Tstart="721";shortTE="F";uid="64fb9372-4cfd-43f5-b874-cf65ea5adcb1"
NC_042493.1	RepeatMasker	LTR/Gypsy	44192655	44192886	1479	+	.	ID="RND-6_FAMILY-1236";Tend="962";Tstart="737";shortTE="F";uid="56fca68f-57c2-4b8d-bb06-79017b897b50"
NC_042493.1	RepeatMasker	Unknown	33317693	33317802	454	+	.	ID="RND-6_FAMILY-3972";Tend="1195";Tstart="1084";shortTE="F";uid="164cf9f3-1e00-4861-ae0f-a49961969142"
NC_042493.1	RepeatMasker	DNA	18893531	18893863	580	+	.	ID="ttaa18b_ap";Tend="169";Tstart="10";shortTE="F";uid="b9accfe6-12bb-4caa-8610-a3fd002e4784"
NC_042493.1	RepeatMasker	DNA/Ginger-1	107423464	107424239	2804	+	.	ID="RND-6_FAMILY-32403";Tend="1542";Tstart="699";shortTE="F";uid="2d19a989-81cf-4fa2-9820-eaa577787717"
NC_042493.1	RepeatMasker	DNA/Ginger-1	99756718	99757770	7210	+	.	ID="RND-6_FAMILY-4752";Tend="2044";Tstart="1020";shortTE="F";uid="44297774-ecc8-46e5-bc09-39c43cf98a4d"
NC_042493.1	RepeatMasker	DNA	123841981	123842117	485	+	.	ID="dna4-3_ap";Tend="369";Tstart="231";shortTE="F";uid="9f847de2-d563-44b4-a727-c135f6be29e7"
NC_042493.1	RepeatMasker	DNA/hAT-Tip100	124065311	124065586	929	+	.	ID="DNA8-107_AP";Tend="381";Tstart="107";shortTE="F";uid="8ed6f8f9-33d5-4f33-a16a-147e39d4fe18"
NC_042493.1	RepeatMasker	DNA	79183471	79183701	731	+	.	ID="RND-6_FAMILY-9356";Tend="931";Tstart="697";shortTE="F";uid="012bbda5-66a6-4401-bf1f-82b10dd838b7"
NC_042493.1	RepeatMasker	DNA/Ginger	33740075	33740216	482	+	.	ID="RND-1_FAMILY-173";Tend="1847";Tstart="1705";shortTE="F";uid="0aeb40c4-aead-4bbb-a398-746f2ec42fd6"
NC_042493.1	RepeatMasker	DNA/Ginger-1	75665109	75666373	8628	+	.	ID="RND-6_FAMILY-10648";Tend="1720";Tstart="459";shortTE="F";uid="16ddbf50-a6da-4de3-850f-88afda859263"
NC_042493.1	RepeatMasker	DNA	126053831	126053982	903	+	.	ID="RND-1_FAMILY-379";Tend="1098";Tstart="937";shortTE="F";uid="42996478-c1ea-4fe4-b85c-817fa34e6583"
NC_042493.1	RepeatMasker	DNA/TcMar-Pogo	131209211	131209401	1347	+	.	ID="RND-5_FAMILY-1128";Tend="1204";Tstart="1017";shortTE="F";uid="9065fea6-ea77-439b-a428-4d3c34a44455"
NC_042493.1	RepeatMasker	RC/Helitron	16448803	16448903	720	+	.	ID="RND-1_FAMILY-95";Tend="1037";Tstart="933";shortTE="F";uid="b3015214-da2a-4f8f-9065-0c53b9b70d0f"
NC_042493.1	RepeatMasker	DNA/hAT-hAT19	37032547	37032744	682	+	.	ID="RND-6_FAMILY-21601";Tend="1470";Tstart="1291";shortTE="F";uid="440680ba-a9ef-4f38-9787-3f7ae3d3c1d0"
NC_042493.1	RepeatMasker	Retroposon?	44287369	44288384	8037	+	.	ID="RND-6_FAMILY-15185";Tend="1106";Tstart="96";shortTE="F";uid="7a7dbc0e-acc0-469a-987b-110c36b2305f"
NC_042493.1	RepeatMasker	LINE/CR1	101030255	101030454	480	+	.	ID="RND-6_FAMILY-9987";Tend="969";Tstart="789";shortTE="F";uid="1c318561-0fa1-45c7-b685-30095ce52639"
NC_042493.1	RepeatMasker	DNA/Ginger-1	40577460	40577658	819	+	.	ID="RND-6_FAMILY-51198";Tend="2541";Tstart="2348";shortTE="F";uid="d31939e4-69cf-4ec7-9f9b-49c869f7d266"
NC_042493.1	RepeatMasker	DNA/TcMar-Tc1	61627218	61627330	498	+	.	ID="MARINER-N22_AG";Tend="185";Tstart="72";shortTE="F";uid="5643956e-af29-4704-81a6-28aae0d2a362"
NC_042493.1	RepeatMasker	DNA/Kolobok-E	68277974	68278247	1420	+	.	ID="RND-6_FAMILY-15442";Tend="2071";Tstart="1763";shortTE="F";uid="52750428-45da-48bc-860f-7ef63fb30fb2"
NC_042493.1	RepeatMasker	RC/Helitron	72661914	72662096	463	+	.	ID="RND-5_FAMILY-5973";Tend="342";Tstart="200";shortTE="F";uid="52ae0a2b-fb18-4ab0-9844-c692576e9914"
NC_042493.1	RepeatMasker	Unknown	103458839	103458975	761	+	.	ID="RND-1_FAMILY-240";Tend="1101";Tstart="952";shortTE="F";uid="a19298e1-2080-47ec-a4cb-4ceedb7786f3"
NC_042493.1	RepeatMasker	LINE/I	16432902	16433295	1550	+	.	ID="RND-6_FAMILY-8350";Tend="1166";Tstart="733";shortTE="F";uid="68087ba5-7769-4d86-9a74-5678dbe28913"
NC_042493.1	RepeatMasker	DNA	113874541	113875807	1216	+	.	ID="RND-6_FAMILY-4333";TEgroup="ctg_1%7CRND-6_FAMILY-4333%7C1";Tend="1756";Tstart="41";shortTE="F";uid="0104fdb6-69b5-4f57-8e9b-7a1f5ae6d64f"
NC_042493.1	RepeatMasker	DNA/hAT-Charlie	130981120	130981496	467	+	.	ID="DNA8-51_AP";TEgroup="ctg_1%7CDNA8-51_AP%7C30";Tend="507";Tstart="1";shortTE="F";uid="4d77dd42-8b1e-461e-bdff-2e08c74a8762"
NC_042493.1	RepeatMasker	Unknown	72549673	72549882	964	+	.	ID="RND-1_FAMILY-338";Tend="1280";Tstart="1038";shortTE="F";uid="4c93788c-d51a-403b-b342-abc25831efc1"
NC_042493.1	RepeatMasker	DNA/Ginger-1	117464182	117464727	2923	+	.	ID="RND-4_FAMILY-641";Tend="1473";Tstart="950";shortTE="F";uid="2dbf7ffa-1a2f-48f6-a2e0-5af4c65f90dd"
NC_042493.1	RepeatMasker	RC/Helitron	88345342	88345640	1922	+	.	ID="RND-6_FAMILY-216";Tend="1385";Tstart="1096";shortTE="F";uid="ef5ef17c-a27b-41fb-b799-5c8acc6eb78b"
NC_042493.1	RepeatMasker	DNA	14434354	14434565	1609	+	.	ID="RND-1_FAMILY-464";Tend="1170";Tstart="962";shortTE="F";uid="a0b30202-342a-4a55-bcb6-9a94712fbc15"
NC_042493.1	RepeatMasker	Unknown	17655535	17656111	2209	+	.	ID="RND-6_FAMILY-1118";Tend="1465";Tstart="890";shortTE="F";uid="69ea93dd-17ae-4d02-91f0-a1368efba1e5"
NC_042493.1	RepeatMasker	DNA	7662468	7662936	1897	+	.	ID="RND-1_FAMILY-464";Tend="1415";Tstart="962";shortTE="F";uid="9263870f-004c-4c57-88b7-432e08b70c1c"
NC_042493.1	RepeatMasker	DNA/hAT-Tip100	103488319	103488496	438	+	.	ID="RND-6_FAMILY-4881";Tend="1549";Tstart="1349";shortTE="F";uid="a40f02b1-8642-4683-86b7-31d76c94e33c"
NC_042493.1	RepeatMasker	DNA/Ginger-1	46801428	46801570	466	+	.	ID="RND-6_FAMILY-6481";Tend="872";Tstart="730";shortTE="F";uid="2a4a163f-2b0b-408a-ab30-da8c75a24d2c"
NC_042493.1	RepeatMasker	DNA/Kolobok-E	105565100	105565413	2217	+	.	ID="RND-6_FAMILY-15442";Tend="2235";Tstart="1925";shortTE="F";uid="d83be568-98f1-4698-bfd7-ecc8bb936163"
NC_042493.1	RepeatMasker	DNA/Academ-1	65533696	65533923	658	+	.	ID="RND-6_FAMILY-5602";Tend="1358";Tstart="1144";shortTE="F";uid="5ddecb65-f53a-4f2b-8b3e-6fea6b0e4b99"
NC_042493.1	RepeatMasker	DNA	4317902	4318313	2716	+	.	ID="TTAA2_AP";Tend="423";Tstart="13";shortTE="F";uid="570c30b4-4ab2-4a8a-90c0-4d5febdc5df1"
NC_042493.1	RepeatMasker	DNA/TcMar-m44	111820360	111820494	528	+	.	ID="RND-4_FAMILY-1899";Tend="1412";Tstart="1288";shortTE="F";uid="7f13676f-5913-4827-adff-a01f1405431e"
NC_042493.1	RepeatMasker	LINE/CR1	74313571	74314355	3488	+	.	ID="RND-6_FAMILY-5234";Tend="1739";Tstart="967";shortTE="F";uid="7ae89716-ffb6-4a19-9796-664ec77a9bba"
NC_042493.1	RepeatMasker	DNA/MULE-MuDR	66275900	66276064	463	+	.	ID="RND-6_FAMILY-4552";Tend="456";Tstart="301";shortTE="F";uid="a6d12405-792b-4a69-80b4-6bdf4fb9257a"
NC_042493.1	RepeatMasker	DNA/P	121300134	121300366	790	+	.	ID="DNA8-26_AP";Tend="259";Tstart="1";shortTE="F";uid="5fb65b27-3b49-4e05-a7a6-41e2cd11757c"
NC_042493.1	RepeatMasker	DNA/hAT	43632529	43632677	450	+	.	ID="RND-5_FAMILY-5743";Tend="688";Tstart="541";shortTE="F";uid="744635a1-7c13-41f9-9c68-7f43b94b34b0"
NC_042493.1	RepeatMasker	DNA/Ginger-1	70090164	70090465	554	+	.	ID="RND-6_FAMILY-51198";Tend="1406";Tstart="1125";shortTE="F";uid="4d1c6a78-8f1b-4c79-8f71-bc00480c12eb"
NC_042493.1	RepeatMasker	Unknown	50037056	50037248	1024	+	.	ID="RND-6_FAMILY-36865";Tend="1305";Tstart="1116";shortTE="F";uid="1bfad111-f137-479f-8e82-5495bd65a137"
NC_042493.1	RepeatMasker	DNA	130681638	130682689	6679	+	.	ID="RND-5_FAMILY-8756";Tend="1464";Tstart="399";shortTE="F";uid="a88396bd-e94b-4ed9-902f-0975af7644dd"
NC_042493.1	RepeatMasker	Retroposon?	60850848	60850982	412	+	.	ID="RND-6_FAMILY-193";Tend="983";Tstart="843";shortTE="F";uid="2532fdfb-e2e5-450e-9136-092da4634bc9"
NC_042493.1	RepeatMasker	DNA/hAT-Tip100	15831916	15832090	409	+	.	ID="DNA8-16B_AP";Tend="167";Tstart="1";shortTE="F";uid="1b2afa51-e69d-4962-9ddf-1ce4119ee027"
NC_042493.1	RepeatMasker	DNA/Kolobok-E	78293740	78293955	850	+	.	ID="KOLOBOKE-3_AP";Tend="2193";Tstart="1992";shortTE="F";uid="c01e268f-c47b-4839-952e-223fd228421f"
NC_042493.1	RepeatMasker	DNA	75118095	75118411	2258	+	.	ID="DNA4-3_AP";Tend="637";Tstart="316";shortTE="F";uid="e18d129a-0687-47c9-aca3-bb8776e86f32"
NC_042493.1	RepeatMasker	Unknown	112838341	112838773	923	+	.	ID="RND-6_FAMILY-14552";Tend="2420";Tstart="2052";shortTE="F";uid="2c960b0a-57cf-4875-b58e-03732ffd647a"
NC_042493.1	RepeatMasker	Unknown	81865129	81865280	597	+	.	ID="RND-1_FAMILY-58";Tend="1639";Tstart="1475";shortTE="F";uid="1263e49d-4438-491f-aa3b-22ed43fe7c06"
NC_042493.1	RepeatMasker	DNA/Kolobok-E	122334482	122334605	732	+	.	ID="RND-1_FAMILY-42";Tend="1454";Tstart="1331";shortTE="F";uid="c211c74b-d6f5-4c4b-b82f-3a530e0b9f47"
NC_042493.1	RepeatMasker	DNA/Ginger-1	115831968	115832485	3010	+	.	ID="RND-6_FAMILY-3871";Tend="1460";Tstart="945";shortTE="F";uid="7639e3aa-f572-42f8-b105-a79e737581bf"
NC_042493.1	RepeatMasker	Unknown	45951684	45951917	489	+	.	ID="RND-5_FAMILY-3466";Tend="1983";Tstart="1742";shortTE="F";uid="1885ad30-27ec-489a-8870-8abab7e37ec6"
NC_042493.1	RepeatMasker	DNA/Ginger-1	119279090	119279934	2393	+	.	ID="RND-5_FAMILY-7031";Tend="1778";Tstart="932";shortTE="F";uid="16718d34-824f-40a8-a15f-7857b8937d0f"
NC_042493.1	RepeatMasker	DNA/P	69102108	69102357	1668	+	.	ID="RND-6_FAMILY-10195";Tend="1726";Tstart="1471";shortTE="F";uid="a5c978e3-3dbd-4792-8c02-f01f5dc74d3f"
NC_042493.1	RepeatMasker	Unknown	20980181	20980402	570	+	.	ID="RND-6_FAMILY-1454";Tend="1254";Tstart="1023";shortTE="F";uid="531559b9-46e0-4357-b6a6-de4d4f747087"
NC_042493.1	RepeatMasker	DNA/Ginger	86780622	86780768	400	+	.	ID="RND-6_FAMILY-2771";Tend="2094";Tstart="1958";shortTE="F";uid="598f9d3b-3a6f-4ed8-b44f-b9638e6bbe74"
NC_042493.1	RepeatMasker	DNA/Ginger-1	42701711	42702472	4130	+	.	ID="RND-5_FAMILY-5803";TEgroup="ctg_1%7CRND-5_FAMILY-5803%7C3";Tend="2144";Tstart="1278";shortTE="F";uid="2ef0f63e-d60f-4752-be50-4e7790d65991"
NC_042493.1	RepeatMasker	DNA/hAT	52330920	52331255	2371	+	.	ID="RND-6_FAMILY-45";Tend="1768";Tstart="1427";shortTE="F";uid="0f3dff92-5f27-450b-a9e9-94628193451a"
NC_042493.1	RepeatMasker	Unknown	109502696	109503136	2255	+	.	ID="RND-6_FAMILY-26648";Tend="1000";Tstart="579";shortTE="F";uid="9f694122-9e41-4ce6-a768-37e37e63f3b6"
NC_042493.1	RepeatMasker	LINE/CR1	13685505	13685838	487	+	.	ID="RND-5_FAMILY-2521";Tend="1915";Tstart="1582";shortTE="F";uid="d79ef9fe-8de4-4a26-be3a-1201f0d7d535"
NC_042493.1	RepeatMasker	DNA	75010275	75010511	1065	+	.	ID="ttaa3_ap";Tend="429";Tstart="240";shortTE="F";uid="bf3223fc-041b-4e45-9168-ab2a0716ed97"
NC_042493.1	RepeatMasker	DNA/Kolobok-E	93841496	93841779	1445	+	.	ID="RND-6_FAMILY-15442";Tend="2215";Tstart="1874";shortTE="F";uid="96a012a3-1902-4bed-9cb4-bf176ecd7ae6"
NC_042493.1	RepeatMasker	DNA/hAT-Tip100	62303274	62304171	6512	+	.	ID="DNA8-83_AP";Tend="883";Tstart="1";shortTE="F";uid="396b3267-4661-4721-a05a-11e09fdd28a9"
NC_042493.1	RepeatMasker	RC/Helitron	112038004	112038560	455	+	.	ID="HELITRON-4_DRH";Tend="3844";Tstart="3279";shortTE="F";uid="3d99d141-a864-4962-880f-7367f2d31c3f"
NC_042493.1	RepeatMasker	LTR/Copia	129044513	129045718	2314	+	.	ID="RND-6_FAMILY-1983";TEgroup="ctg_1%7CRND-6_FAMILY-1983%7C4";Tend="2774";Tstart="1697";shortTE="F";uid="044f2f34-e595-43b7-9744-2f861b6b189b"
NC_042493.1	RepeatMasker	DNA/Merlin	38646524	38646749	474	+	.	ID="MERLIN-1_LSAL";Tend="892";Tstart="665";shortTE="F";uid="49e9c222-4e8c-411b-ab11-7bb262d4f15c"
NC_042493.1	RepeatMasker	DNA/Ginger-1	61867244	61867426	871	+	.	ID="RND-6_FAMILY-14973";Tend="1115";Tstart="942";shortTE="F";uid="454a19c5-b27c-4c0b-8ddb-a44b111ffad8"
NC_042493.1	RepeatMasker	Unknown	119826604	119826767	940	+	.	ID="RND-6_FAMILY-5897";Tend="495";Tstart="334";shortTE="F";uid="e7f108ed-f137-4248-b3a2-aaaf9b907f60"
NC_042493.1	RepeatMasker	DNA/MULE-MuDR	81762754	81762888	629	+	.	ID="MUDR10X_AP";TEgroup="ctg_1%7CMUDR10X_AP%7C1";Tend="2128";Tstart="3";shortTE="F";uid="c12c5127-d8db-4dd7-b06f-69adc7a68247"
NC_042493.1	RepeatMasker	DNA/Ginger-1	115168490	115168833	1760	+	.	ID="RND-6_FAMILY-8793";Tend="1796";Tstart="1422";shortTE="F";uid="ed509f4d-f9b5-4be8-b380-269f3cb55575"
NC_042493.1	RepeatMasker	DNA/Ginger-1	89621816	89622256	1352	+	.	ID="RND-6_FAMILY-8793";Tend="673";Tstart="143";shortTE="F";uid="6bd05795-b991-486a-b79e-f2e052a394f2"
NC_042493.1	RepeatMasker	DNA/Ginger-1	13734776	13735129	2108	+	.	ID="RND-5_FAMILY-3362";Tend="1782";Tstart="1405";shortTE="F";uid="e0947986-56dc-499c-9c36-da502c9ae44b"
NC_042493.1	RepeatMasker	LINE/I-Jockey	11147258	11147596	1615	+	.	ID="RND-6_FAMILY-20665";Tend="1555";Tstart="1216";shortTE="F";uid="5868ba41-74ff-477a-83f2-89d7688ac81c"
NC_042493.1	RepeatMasker	DNA/Kolobok-E	36489773	36491042	6764	+	.	ID="RND-5_FAMILY-751";Tend="1789";Tstart="493";shortTE="F";uid="621afc8f-c781-4e73-9a10-375025baf715"
NC_042493.1	RepeatMasker	Unknown	127961010	127961580	2894	+	.	ID="RND-6_FAMILY-5392";Tend="957";Tstart="414";shortTE="F";uid="673a8e31-c1a0-479b-8546-41fdf672656a"
NC_042493.1	RepeatMasker	DNA	46674555	46674872	1231	+	.	ID="RND-6_FAMILY-287";TEgroup="ctg_1%7CRND-6_FAMILY-287%7C3";Tend="661";Tstart="499";shortTE="F";uid="a52604cd-6be4-4666-afe7-3b232cd7ae1e"
NC_042493.1	RepeatMasker	DNA/hAT-Blackjack	110464460	110465311	6368	+	.	ID="RND-6_FAMILY-974";Tend="1604";Tstart="758";shortTE="F";uid="ff6d7903-56a4-4a0e-ab71-92b117e437e9"
NC_042493.1	RepeatMasker	Unknown	104366730	104367400	2181	+	.	ID="RND-6_FAMILY-1697";Tend="813";Tstart="213";shortTE="F";uid="e2f10835-84f2-4641-b687-a2ab43d223a7"
NC_042493.1	RepeatMasker	DNA/hAT-Tip100	39420223	39420397	493	+	.	ID="RND-5_FAMILY-4890";Tend="742";Tstart="563";shortTE="F";uid="e9694446-d9be-485d-b4a9-d664640c6beb"
NC_042493.1	RepeatMasker	DNA/hAT-Ac	106966303	106966659	1072	+	.	ID="rnd-5_family-1569";Tend="666";Tstart="155";shortTE="F";uid="81f250d0-4b12-44f1-a9b9-77033724af40"
NC_042493.1	RepeatMasker	DNA/Kolobok-E	76164121	76164965	5408	+	.	ID="RND-4_FAMILY-3163";Tend="1841";Tstart="955";shortTE="F";uid="c1ca2b55-50de-4fbc-be44-83181614ea23"
NC_042493.1	RepeatMasker	DNA/Sola-1	82155630	82155896	1916	+	.	ID="DNA4-7_AP";Tend="319";Tstart="57";shortTE="F";uid="32214295-3835-4d1f-be10-5e4eaad887b3"
NC_042493.1	RepeatMasker	DNA/Ginger-1	8397172	8398127	5040	+	.	ID="RND-6_FAMILY-9672";Tend="2141";Tstart="1094";shortTE="F";uid="b09ddfb9-cb81-424b-9942-d9410fd5f8d0"
NC_042493.1	RepeatMasker	Unknown	33178761	33178919	854	+	.	ID="RND-3_FAMILY-73";Tend="1104";Tstart="954";shortTE="F";uid="5b9c62c2-89de-4a2d-986c-10d49b488c83"
NC_042493.1	RepeatMasker	LINE/CR1	131728153	131728591	2269	+	.	ID="RND-6_FAMILY-12105";Tend="793";Tstart="357";shortTE="F";uid="8bb8a0f1-6561-4022-a257-cf17a5041638"
NC_042493.1	RepeatMasker	LTR/Gypsy	24688953	24689509	4888	+	.	ID="RND-6_FAMILY-10246";Tend="1026";Tstart="470";shortTE="F";uid="fb316fff-7d49-4709-a811-4c0f832c93dd"
NC_042493.1	RepeatMasker	DNA	53909752	53909916	483	+	.	ID="RND-6_FAMILY-2371";Tend="969";Tstart="795";shortTE="F";uid="d43912bf-10c4-4594-882d-222d0e32b744"
NC_042493.1	RepeatMasker	DNA/hAT-Ac	61423440	61423542	522	+	.	ID="RND-5_FAMILY-1569";Tend="263";Tstart="160";shortTE="F";uid="31f0eb66-374a-49c2-9899-6d6f9e57cecf"
NC_042493.1	RepeatMasker	DNA/Maverick	116815862	116816430	3615	+	.	ID="RND-6_FAMILY-2496";Tend="1120";Tstart="552";shortTE="F";uid="28c8f80b-f3d1-4935-91df-748da089d134"
NC_042493.1	RepeatMasker	DNA/hAT-Tip100	16513338	16513550	1387	+	.	ID="RND-5_FAMILY-14400";Tend="1616";Tstart="1401";shortTE="F";uid="a6bf778a-445e-4125-bb72-7a2fbc4f29fc"
NC_042493.1	RepeatMasker	DNA	57975849	57975975	695	+	.	ID="dna4-2_ap";Tend="768";Tstart="644";shortTE="F";uid="9473cd26-8672-4aca-a4a9-f0069c4786eb"
NC_042493.1	RepeatMasker	DNA	47708327	47708689	1573	+	.	ID="ttaa2c_ap";Tend="405";Tstart="1";shortTE="F";uid="d1f13bac-2f78-4ab2-9517-015ec9cd1bc2"
NC_042493.1	RepeatMasker	DNA	122527047	122527322	520	+	.	ID="RND-6_FAMILY-3090";TEgroup="ctg_1%7CRND-6_FAMILY-3090%7C3";Tend="1812";Tstart="1531";shortTE="F";uid="d752825d-7986-4612-b3a7-ee1ac09361b0"
NC_042493.1	RepeatMasker	DNA/Ginger-1	116570112	116570647	2984	+	.	ID="RND-6_FAMILY-14973";Tend="1489";Tstart="989";shortTE="F";uid="d558465e-a53e-4f12-8018-34ab837fa8ed"
NC_042493.1	RepeatMasker	Unknown	90930348	90930910	2678	+	.	ID="RND-5_FAMILY-5046";Tend="1157";Tstart="584";shortTE="F";uid="3ee7851c-4c27-4306-ab53-f1d6dfa5ce46"
NC_042493.1	RepeatMasker	Retroposon?	28189133	28190400	8233	+	.	ID="RND-6_FAMILY-11842";Tend="2152";Tstart="835";shortTE="F";uid="8b1fe328-18f2-4a4a-b30b-9ef71e54cef9"
NC_042493.1	RepeatMasker	Unknown	62864118	62864303	928	+	.	ID="RND-6_FAMILY-1966";Tend="1133";Tstart="954";shortTE="F";uid="b5f2adca-a05e-4683-9aed-51c73b583702"
NC_042493.1	RepeatMasker	Unknown	119973124	119973316	1006	+	.	ID="RND-6_FAMILY-257";Tend="1664";Tstart="1469";shortTE="F";uid="a51237df-7dfb-48d8-8718-711ca378b375"
NC_042493.1	RepeatMasker	DNA/hAT-Ac	68108064	68108396	1726	+	.	ID="RND-5_FAMILY-9150";Tend="1264";Tstart="892";shortTE="F";uid="1c2e6662-82fa-4040-a3ed-6fb923c65d83"
NC_042493.1	RepeatMasker	DNA	89662385	89662625	559	+	.	ID="RND-1_FAMILY-464";Tend="1427";Tstart="1159";shortTE="F";uid="3c2aafa1-d2ad-4f41-832f-7cc8b0da8f28"
NC_042493.1	RepeatMasker	DNA/Ginger-1	65601931	65602219	1106	+	.	ID="rnd-6_family-21700";Tend="1893";Tstart="1596";shortTE="F";uid="e93d5361-5d92-41aa-93b2-f40d265c24e7"
NC_042493.1	RepeatMasker	DNA/Ginger-1	79748803	79749052	1503	+	.	ID="RND-4_FAMILY-641";Tend="1508";Tstart="1257";shortTE="F";uid="1f6879eb-44fe-47ae-8e43-b4c7fa4218e8"
NC_042493.1	RepeatMasker	DNA	93188838	93189434	3608	+	.	ID="DNA4-3_AP";Tend="637";Tstart="30";shortTE="F";uid="97d62f3a-e46f-4071-aa7b-fa5820458710"
NC_042493.1	RepeatMasker	DNA/Kolobok-E	97912840	97913044	1076	+	.	ID="RND-1_FAMILY-472";Tend="852";Tstart="664";shortTE="F";uid="89fb3f68-7ed6-4c9b-be45-70359e628ff6"
NC_042493.1	RepeatMasker	DNA	110165980	110166763	3577	+	.	ID="RND-6_FAMILY-553";Tend="1045";Tstart="295";shortTE="F";uid="227b8ffe-adc0-4165-a8bd-7d7115d5e83d"
NC_042493.1	RepeatMasker	DNA/Kolobok-E	83919875	83920339	756	+	.	ID="RND-6_FAMILY-829";Tend="1055";Tstart="592";shortTE="F";uid="1883a72f-b11a-4834-a690-62ec3b5775b8"
NC_042493.1	RepeatMasker	DNA/hAT-hAT19	96591	96785	1331	+	.	ID="RND-1_FAMILY-541";Tend="1065";Tstart="871";shortTE="F";uid="0b577d13-96d6-4418-b310-d8904b87c3ad"
NC_042493.1	RepeatMasker	DNA	8815459	8815867	2294	+	.	ID="ttaa4c_ap";Tend="409";Tstart="13";shortTE="F";uid="d4d96a9f-586c-4b27-adb3-720b1a02fdf6"
NC_042493.1	RepeatMasker	DNA	105178102	105178426	2475	+	.	ID="TTAA7_AP";Tend="432";Tstart="107";shortTE="F";uid="a1965b91-d655-4ce9-90fa-020d25e00091"
NC_042493.1	RepeatMasker	DNA/Ginger-1	50520801	50521898	6238	+	.	ID="RND-5_FAMILY-5803";Tend="1760";Tstart="678";shortTE="F";uid="ed371a5a-9459-4aac-bb53-52c060270c36"
NC_042493.1	RepeatMasker	DNA/hAT-hAT19	124255847	124256303	1356	+	.	ID="DNA8-84_AP";Tend="476";Tstart="2";shortTE="F";uid="85eb2def-fecc-4aa5-8ba3-22b387355c56"
NC_042493.1	RepeatMasker	Unknown	109552621	109553103	3776	+	.	ID="RND-5_FAMILY-63";Tend="1883";Tstart="1395";shortTE="F";uid="85c42e57-ae86-4300-9e1e-016d67621b77"
NC_042493.1	RepeatMasker	Retroposon?	106144810	106146446	11008	+	.	ID="RND-6_FAMILY-7552";Tend="2563";Tstart="886";shortTE="F";uid="e9699489-64f7-4063-83f4-f3c7d5fee68b"
NC_042493.1	RepeatMasker	DNA	81284802	81284930	575	+	.	ID="RND-6_FAMILY-8931";Tend="1174";Tstart="1046";shortTE="F";uid="945f9d50-d1f6-434a-b06a-0cdb3ff5993c"
NC_042493.1	RepeatMasker	Unknown	115509164	115509583	2039	+	.	ID="RND-1_FAMILY-282";Tend="1372";Tstart="908";shortTE="F";uid="359da3d0-e3b7-4df3-930a-ed2e9630ebd8"
NC_042493.1	RepeatMasker	DNA/Kolobok-E	123553659	123553790	878	+	.	ID="RND-1_FAMILY-218";Tend="603";Tstart="469";shortTE="F";uid="85c3f588-5eff-4f98-b3d8-9e5386d82479"
NC_042493.1	RepeatMasker	DNA/hAT-Tip100	84852340	84853344	7547	+	.	ID="RND-1_FAMILY-101";Tend="1852";Tstart="849";shortTE="F";uid="fd5c5b7f-ceed-45f2-a9ef-a56b9b03525b"
NC_042493.1	RepeatMasker	DNA/hAT-hAT19	121916022	121916199	1398	+	.	ID="RND-6_FAMILY-4025";Tend="1022";Tstart="845";shortTE="F";uid="14dca568-f8c0-4aa3-b257-c5158f03d9fd"
NC_042493.1	RepeatMasker	Unknown	109739426	109740283	4364	+	.	ID="RND-6_FAMILY-12795";Tend="2023";Tstart="1299";shortTE="F";uid="99864b81-a744-4fb7-ae82-373f449d6324"
NC_042493.1	RepeatMasker	DNA/hAT-hAT19	114045953	114046142	1037	+	.	ID="RND-5_FAMILY-525";Tend="1165";Tstart="964";shortTE="F";uid="980ea428-d28f-436a-9efe-80dbd97a004c"
NC_042493.1	RepeatMasker	Unknown	14841998	14842274	749	+	.	ID="RND-6_FAMILY-3599";Tend="1430";Tstart="1149";shortTE="F";uid="0e23bf98-1886-4f3c-9bdb-327cdd1b27bd"
NC_042493.1	RepeatMasker	DNA/TcMar-Tc1	79758284	79758500	1852	+	.	ID="RND-6_FAMILY-18502";Tend="815";Tstart="598";shortTE="F";uid="da28299d-a301-4c3a-afda-007d121703f6"
NC_042493.1	RepeatMasker	DNA	32511224	32511348	628	+	.	ID="RND-5_FAMILY-2030";Tend="340";Tstart="212";shortTE="F";uid="6bdd843e-aa67-4560-afcd-fa267ed6311a"
NC_042493.1	RepeatMasker	DNA	100491698	100491851	1063	+	.	ID="RND-6_FAMILY-14385";Tend="1358";Tstart="1207";shortTE="F";uid="fac25ed9-30cd-4b11-91e5-f0be5a94816d"
NC_042493.1	RepeatMasker	DNA/hAT-Ac	125094742	125095334	1444	+	.	ID="RND-4_FAMILY-2446";Tend="2340";Tstart="1823";shortTE="F";uid="63646cab-e71c-4e7b-ad42-e2a6bfafb980"
NC_042493.1	RepeatMasker	Unknown	35545979	35546256	2215	+	.	ID="RND-1_FAMILY-338";Tend="1293";Tstart="1012";shortTE="F";uid="3a7d9ff6-30d0-4182-acc7-6b2858cef869"
NC_042493.1	RepeatMasker	LTR/Pao	110260024	110260362	1282	+	.	ID="RND-5_FAMILY-290";Tend="1188";Tstart="903";shortTE="F";uid="78124695-083c-4f76-aed5-26bc2fd0c576"
NC_042493.1	RepeatMasker	DNA/hAT	68604240	68604489	533	+	.	ID="RND-6_FAMILY-2457";Tend="1143";Tstart="884";shortTE="F";uid="0c87d906-466e-4064-842f-201e77e93cc2"
NC_042493.1	RepeatMasker	Unknown	37528645	37528792	791	+	.	ID="RND-6_FAMILY-12670";Tend="1608";Tstart="1458";shortTE="F";uid="ff8698ab-3c16-403c-99a2-894705f4e036"
NC_042493.1	RepeatMasker	DNA/hAT-Tip100	28809403	28809565	1191	+	.	ID="DNA8-16_AP";Tend="177";Tstart="1";shortTE="F";uid="088fbd3f-d104-4c44-abcb-223f39d7f1fd"
NC_042493.1	RepeatMasker	Unknown	123939320	123939839	4672	+	.	ID="RND-6_FAMILY-6263";Tend="1506";Tstart="987";shortTE="F";uid="72cc4d2f-e7e4-4c84-93b5-e59235b3d705"
NC_042493.1	RepeatMasker	DNA/hAT	79070372	79070540	990	+	.	ID="RND-5_FAMILY-2044";Tend="1120";Tstart="958";shortTE="F";uid="fff1e1e2-90da-4b1e-be8a-74a44c5fcb92"
NC_042493.1	RepeatMasker	Unknown	130471973	130472111	784	+	.	ID="RND-6_FAMILY-70476";Tend="1123";Tstart="984";shortTE="F";uid="00aac881-a53e-456a-be61-9d5f538ec54c"
NC_042493.1	RepeatMasker	LINE/I	74157691	74158233	781	+	.	ID="RND-5_FAMILY-6255";Tend="1171";Tstart="629";shortTE="F";uid="06caaa3a-37e1-42d1-ad69-50c5cf5752a0"
NC_042493.1	RepeatMasker	DNA	74250643	74250777	431	+	.	ID="DNA4-2_AP";Tend="482";Tstart="351";shortTE="F";uid="1be23cd7-271f-4ece-a88c-43414b60032a"
NC_042493.1	RepeatMasker	DNA/Ginger	101137938	101138565	1518	+	.	ID="RND-6_FAMILY-2771";Tend="1364";Tstart="758";shortTE="F";uid="ca8a9b1c-b768-4959-a2f7-cbc2ea91cb30"
NC_042493.1	RepeatMasker	DNA	23057609	23058274	1665	+	.	ID="RND-6_FAMILY-14385";TEgroup="ctg_1%7CRND-6_FAMILY-14385%7C3";Tend="1387";Tstart="914";shortTE="F";uid="7a2b9200-1b12-4df3-a676-e85d5d61a70b"
NC_042493.1	RepeatMasker	RC/Helitron	85575258	85576025	3812	+	.	ID="RND-1_FAMILY-504";Tend="1825";Tstart="645";shortTE="F";uid="1655330f-684a-4c12-89e6-acb7699acdb4"
NC_042493.1	RepeatMasker	DNA/MULE-MuDR	118554243	118554364	943	+	.	ID="RND-6_FAMILY-2059";Tend="1746";Tstart="1624";shortTE="F";uid="cc4c25a3-b97b-46e8-8fee-8d0af9d201e9"
NC_042493.1	RepeatMasker	LINE/CR1	123685550	123686226	2516	+	.	ID="RND-6_FAMILY-35844";Tend="1078";Tstart="392";shortTE="F";uid="6fe30738-2ee8-4b5e-9770-7d25be607951"
NC_042493.1	RepeatMasker	DNA/hAT-Tip100	75759994	75760683	4986	+	.	ID="DNA8-83_AP";Tend="883";Tstart="198";shortTE="F";uid="efe3b16c-da62-43d5-b9f7-cddf441669c6"
NC_042493.1	RepeatMasker	DNA	126938817	126938939	790	+	.	ID="ttaa13b_ap";Tend="390";Tstart="274";shortTE="F";uid="be99e7a5-607c-42ea-ab27-41fee0892722"
NC_042493.1	RepeatMasker	LTR/Gypsy	43483124	43483377	1375	+	.	ID="RND-6_FAMILY-3394";Tend="994";Tstart="740";shortTE="F";uid="ce757409-39df-4b01-868f-39b7bc9ea174"
NC_042493.1	RepeatMasker	DNA	32429622	32429990	2168	+	.	ID="RND-5_FAMILY-244";Tend="1061";Tstart="688";shortTE="F";uid="e29c9c11-13e3-45fd-8d8d-adb3f7f18318"
NC_042493.1	RepeatMasker	DNA/hAT-hAT19	131393217	131393371	750	+	.	ID="HAT-N12_AP";Tend="388";Tstart="258";shortTE="F";uid="5433dfa6-9910-43d9-b265-99548058b9ba"
NC_042493.1	RepeatMasker	DNA/hAT-Tip100	130771975	130772372	2875	+	.	ID="RND-1_FAMILY-447";Tend="1476";Tstart="1085";shortTE="F";uid="dc6fee19-0b79-492f-ac63-199481447f27"
NC_042493.1	RepeatMasker	DNA/Kolobok-E	34930768	34931395	5026	+	.	ID="RND-5_FAMILY-854";Tend="1606";Tstart="978";shortTE="F";uid="c32cc0ba-9558-438a-8d90-0d7ecbde574d"
NC_042493.1	RepeatMasker	DNA/MULE-MuDR	30223381	30224236	420	+	.	ID="RND-6_FAMILY-4552";Tend="1392";Tstart="554";shortTE="F";uid="33120dea-91a8-4103-aafe-3d4e62652bf7"
NC_042493.1	RepeatMasker	Unknown	42662376	42662523	741	+	.	ID="RND-1_FAMILY-237";Tend="1052";Tstart="900";shortTE="F";uid="d3502085-2a3b-438e-a70c-9c7f148dad9c"
NC_042493.1	RepeatMasker	Retroposon?	13670398	13670745	2056	+	.	ID="RND-6_FAMILY-11842";Tend="1098";Tstart="762";shortTE="F";uid="0c000f58-09da-4c50-bd08-3fbf81b032f2"
NC_042493.1	RepeatMasker	DNA	44957205	44957512	811	+	.	ID="DNA4-3_AP";Tend="510";Tstart="212";shortTE="F";uid="6e1f8f73-451f-4a92-9e6a-8ca1d03d3b9a"
NC_042493.1	RepeatMasker	DNA	118554959	118555171	1419	+	.	ID="DNA8-22_AP";Tend="213";Tstart="3";shortTE="F";uid="157f5ff4-2fc5-49a6-8b9c-e5d989df9745"
NC_042493.1	RepeatMasker	DNA	66664186	66664561	1225	+	.	ID="RND-6_FAMILY-24204";Tend="1388";Tstart="974";shortTE="F";uid="428cd3f1-2f2f-4357-b209-45aa79f4e29b"
NC_042493.1	RepeatMasker	DNA/Ginger	50074582	50074764	474	+	.	ID="RND-6_FAMILY-2771";Tend="2545";Tstart="2357";shortTE="F";uid="e4457206-4f25-45f9-81e4-ba0a8bcc4527"
NC_042493.1	RepeatMasker	Unknown	88639488	88639741	545	+	.	ID="RND-1_FAMILY-58";Tend="1276";Tstart="1012";shortTE="F";uid="dad63294-d917-4e62-829f-4df16d0276b0"
NC_042493.1	RepeatMasker	DNA	108121664	108121795	516	+	.	ID="RND-6_FAMILY-12704";Tend="1595";Tstart="1474";shortTE="F";uid="229e6718-52c4-4507-ad7b-aee379c36a9f"
NC_042493.1	RepeatMasker	DNA/hAT-Tip100	67559654	67559833	1081	+	.	ID="DNA8-65_AP";Tend="168";Tstart="1";shortTE="F";uid="ade9224d-3758-4edf-b05d-450be1b73117"
NC_042493.1	RepeatMasker	Unknown	22537460	22537563	459	+	.	ID="RND-3_FAMILY-73";Tend="1152";Tstart="1044";shortTE="F";uid="640a5108-08d6-49ca-9911-5fddb93aa3dc"
NC_042493.1	RepeatMasker	DNA/TcMar-m44	22127193	22127458	1924	+	.	ID="DNAX-7B_AP";Tend="267";Tstart="1";shortTE="F";uid="5f879c92-a3cd-439e-861f-ae816a5dc04f"
NC_042493.1	RepeatMasker	DNA/Ginger-1	80574487	80574630	435	+	.	ID="RND-6_FAMILY-20286";Tend="2368";Tstart="2223";shortTE="F";uid="ccf87535-ec75-423e-ac76-79a3d9628daa"
NC_042493.1	RepeatMasker	Retroposon?	33166107	33166746	4389	+	.	ID="RND-5_FAMILY-836";Tend="2706";Tstart="2080";shortTE="F";uid="4a44cd98-6f93-4000-b2da-6eecbc0835d2"
NC_042493.1	RepeatMasker	Unknown	96574215	96574569	2964	+	.	ID="RND-1_FAMILY-161";Tend="1229";Tstart="883";shortTE="F";uid="be175c18-0668-4bf1-a6d2-7e8813aa6c49"
NC_042493.1	RepeatMasker	DNA	127408119	127408330	678	+	.	ID="RND-6_FAMILY-13222";Tend="1395";Tstart="1172";shortTE="F";uid="51b83b80-c5fd-446d-9ccd-766b6fe0afd5"
NC_042493.1	RepeatMasker	Unknown	110581411	110581706	851	+	.	ID="RND-5_FAMILY-5046";TEgroup="ctg_1%7CRND-5_FAMILY-5046%7C1";Tend="1322";Tstart="543";shortTE="F";uid="32660c07-3b7b-40e3-8f09-52acd2a923eb"
NC_042493.1	RepeatMasker	DNA	79211157	79211386	1680	+	.	ID="DNA8-31_AP";Tend="522";Tstart="291";shortTE="F";uid="01091605-97ef-4c8b-8199-82ea84f5f902"
NC_042493.1	RepeatMasker	Unknown	112929646	112929842	508	+	.	ID="RND-1_FAMILY-329";Tend="1366";Tstart="1173";shortTE="F";uid="243e5656-8b03-41f2-b65d-3c245cc258d5"
NC_042493.1	RepeatMasker	DNA/hAT-Tip100	56556599	56556808	742	+	.	ID="rnd-5_family-4689";Tend="2055";Tstart="1737";shortTE="F";uid="654e3cd3-fcd5-41fb-9b2a-c0704b04effb"
NC_042493.1	RepeatMasker	DNA/Ginger-1	104996265	104996420	1187	+	.	ID="RND-6_FAMILY-3871";Tend="1105";Tstart="944";shortTE="F";uid="43d1e0ec-efcc-4317-9af2-cf9a0147f7ed"
NC_042493.1	RepeatMasker	DNA	79636138	79636723	1098	+	.	ID="dna8-31_ap";Tend="897";Tstart="6";shortTE="F";uid="12dbccde-2a31-4457-bd3c-fe05d9195faf"
NC_042493.1	RepeatMasker	DNA	33645713	33646337	2222	+	.	ID="ttaa5_ap";Tend="933";Tstart="1";shortTE="F";uid="6eb4944c-ccf7-4a37-bac9-72a905eb9ad5"
NC_042493.1	RepeatMasker	DNA/TcMar-Tc1	20181422	20181641	1102	+	.	ID="RND-6_FAMILY-20744";Tend="1775";Tstart="1558";shortTE="F";uid="63bda33a-0e65-4f4c-a1f9-3f96cd18c4a1"
NC_042493.1	RepeatMasker	DNA/Ginger-1	23531815	23533458	11326	+	.	ID="RND-6_FAMILY-20286";Tend="2520";Tstart="906";shortTE="F";uid="3b7cec76-bf98-4e9b-a9bb-32d915729393"
NC_042493.1	RepeatMasker	DNA/hAT-hAT19	90448532	90448772	972	+	.	ID="HAT-N13_AP";Tend="252";Tstart="1";shortTE="F";uid="c4dafd42-ffa7-41e2-b8b6-0c984413ea49"
NC_042493.1	RepeatMasker	DNA/hAT-Charlie	98960879	98961240	672	+	.	ID="RND-6_FAMILY-1629";Tend="1381";Tstart="1065";shortTE="F";uid="1d2ee898-e703-47ab-9a7c-7548caa6d844"
NC_042493.1	RepeatMasker	Unknown	27264452	27265001	888	+	.	ID="RND-5_FAMILY-1061";TEgroup="ctg_1%7CRND-5_FAMILY-1061%7C2";Tend="2345";Tstart="1145";shortTE="F";uid="bda85cf2-a556-4051-ad1b-73274848b2b7"
NC_042493.1	RepeatMasker	DNA/Kolobok-E	89237528	89237629	449	+	.	ID="RND-6_FAMILY-5494";Tend="921";Tstart="824";shortTE="F";uid="610d634a-9368-457a-b440-13c0c0566ed8"
NC_042493.1	RepeatMasker	DNA	127273123	127273643	787	+	.	ID="RND-5_FAMILY-19862";Tend="982";Tstart="426";shortTE="F";uid="36bf84c6-782e-469a-b778-b4f270960b08"
NC_042493.1	RepeatMasker	DNA/MULE-MuDR	88915593	88915719	485	+	.	ID="RND-6_FAMILY-17099";Tend="798";Tstart="679";shortTE="F";uid="c595190e-658d-4f7e-9d2a-22fdd95c70cd"
NC_042493.1	RepeatMasker	DNA/hAT-Ac	77996148	77996277	845	+	.	ID="RND-6_FAMILY-18241";Tend="1365";Tstart="1236";shortTE="F";uid="e2d5632a-e4c1-4d4f-85a8-243a9ed871b2"
NC_042493.1	RepeatMasker	Unknown	114999878	115000018	893	+	.	ID="RND-6_FAMILY-6959";Tend="799";Tstart="669";shortTE="F";uid="d52dc2c9-272a-484b-97d8-bed1ab68b498"
NC_042493.1	RepeatMasker	DNA/MULE-MuDR	35786431	35786632	1694	+	.	ID="RND-6_FAMILY-19671";Tend="1355";Tstart="1154";shortTE="F";uid="b0806948-da64-4100-8cac-0e0d8c408df1"
NC_042493.1	RepeatMasker	DNA/Sola-1	19355394	19355795	559	+	.	ID="SOLA1-3_LMI";Tend="1828";Tstart="1427";shortTE="F";uid="75470254-24b1-4a00-b6e4-7900dfcff72f"
NC_042493.1	RepeatMasker	LINE/I-Jockey	39490546	39490781	1960	+	.	ID="RND-6_FAMILY-3752";Tend="1538";Tstart="1304";shortTE="F";uid="0a63450d-5148-4a71-a19a-551f14f97799"
NC_042493.1	RepeatMasker	DNA	5438112	5438399	660	+	.	ID="DNAX-2_AP";Tend="464";Tstart="164";shortTE="F";uid="d41a04b9-6d6a-4828-923d-b9a97d69a99b"
NC_042493.1	RepeatMasker	Unknown	131206032	131206420	1361	+	.	ID="RND-6_FAMILY-18207";Tend="1219";Tstart="834";shortTE="F";uid="e0527375-6b7f-4065-b0db-f5472b6eae71"
NC_042493.1	RepeatMasker	DNA/hAT-Ac	41348911	41349645	5243	+	.	ID="RND-5_FAMILY-2812";Tend="2071";Tstart="1333";shortTE="F";uid="12513cb8-df1b-4ec5-803d-8e7420b7c313"
NC_042493.1	RepeatMasker	DNA	93466337	93466753	2554	+	.	ID="TTAA3_AP";Tend="429";Tstart="8";shortTE="F";uid="2d52e1b3-aab0-4165-a05d-774859949e91"
NC_042493.1	RepeatMasker	Unknown	19587921	19588108	1184	+	.	ID="RND-5_FAMILY-3327";Tend="1521";Tstart="1328";shortTE="F";uid="846fc00f-8096-4943-ac47-653cc726d0aa"
NC_042493.1	RepeatMasker	DNA	36767961	36768211	1501	+	.	ID="TTAA7_AP";Tend="430";Tstart="147";shortTE="F";uid="d594acd3-1e97-450c-8e00-88534a89ccd6"
NC_042493.1	RepeatMasker	DNA/hAT-Tip100	94919505	94920327	6168	+	.	ID="RND-5_FAMILY-3283";Tend="1613";Tstart="786";shortTE="F";uid="017633b2-5602-4236-bef1-1b42a56d55f0"
NC_042493.1	RepeatMasker	DNA/hAT-Tip100	80817142	80818051	4587	+	.	ID="RND-6_FAMILY-24178";Tend="1107";Tstart="240";shortTE="F";uid="9a7d4ec2-27c7-4929-86e1-42c900b0c1db"
NC_042493.1	RepeatMasker	Retroposon?	85029523	85029719	679	+	.	ID="RND-5_FAMILY-1426";Tend="1733";Tstart="1547";shortTE="F";uid="5d823d7a-1fe2-4394-a5a9-0e52ac0249ac"
NC_042493.1	RepeatMasker	Unknown	85296907	85297024	443	+	.	ID="RND-5_FAMILY-2828";Tend="929";Tstart="821";shortTE="F";uid="1d9ec7ef-4b4b-49dd-9add-1c7e8fc63dbf"
NC_042493.1	RepeatMasker	DNA/MULE-MuDR	15119875	15119982	492	+	.	ID="RND-4_FAMILY-85";Tend="530";Tstart="407";shortTE="F";uid="ce6ae55f-d7bd-4008-a50d-091f519868dc"
NC_042493.1	RepeatMasker	DNA/Sola-1	23333417	23333831	2826	+	.	ID="SOLA1-9_AP";Tend="3022";Tstart="2612";shortTE="F";uid="3c420b28-c246-444a-8a9a-8338ecaf954f"
NC_042493.1	RepeatMasker	Unknown	72987241	72987578	2790	+	.	ID="RND-1_FAMILY-393";Tend="1294";Tstart="959";shortTE="F";uid="c3381ef8-8042-4cc8-b382-d543c4fb9f00"
NC_042493.1	RepeatMasker	DNA/Kolobok-E	1648047	1648434	683	+	.	ID="RND-5_FAMILY-3924";Tend="1408";Tstart="1014";shortTE="F";uid="6da31408-bd6a-4a05-af02-e9eb0c9d9736"
NC_042493.1	RepeatMasker	Unknown	121689391	121689544	1056	+	.	ID="RND-6_FAMILY-25419";Tend="1120";Tstart="950";shortTE="F";uid="ea436440-3b38-4891-a266-12eaab30980e"
NC_042493.1	RepeatMasker	Unknown	35284727	35285194	2153	+	.	ID="RND-6_FAMILY-2799";Tend="1699";Tstart="1248";shortTE="F";uid="77653ef9-c935-435f-89cb-8af63ce4db87"
NC_042493.1	RepeatMasker	Unknown	27334148	27334257	726	+	.	ID="RND-5_FAMILY-2665";Tend="1925";Tstart="1820";shortTE="F";uid="02551239-c248-40b4-a247-83ac1e14f1b2"
NC_042493.1	RepeatMasker	DNA/MULE-NOF	37990513	37991133	3409	+	.	ID="REHAVKUS1_AP";Tend="1708";Tstart="1101";shortTE="F";uid="074310cf-5a59-4c75-b866-6c94e69ad5d5"
NC_042493.1	RepeatMasker	Unknown	66250648	66252461	7788	+	.	ID="RND-5_FAMILY-1061";TEgroup="ctg_1%7CRND-5_FAMILY-1061%7C8";Tend="2543";Tstart="941";shortTE="F";uid="4bd82ad0-6605-4d79-8fd7-1ae89f94e784"
NC_042493.1	RepeatMasker	LTR/Gypsy	116108786	116108947	416	+	.	ID="RND-6_FAMILY-27000";Tend="3695";Tstart="3548";shortTE="F";uid="e1bf8d5b-f54f-4bb2-b144-1dda2010117e"
NC_042493.1	RepeatMasker	DNA/P	30634144	30634533	1755	+	.	ID="RND-6_FAMILY-14251";Tend="1955";Tstart="1583";shortTE="F";uid="c23ffdf8-2ac0-4cf3-97ac-967d96667a4f"
NC_042493.1	RepeatMasker	DNA/Ginger-1	105756491	105756647	1171	+	.	ID="RND-6_FAMILY-20286";Tend="2415";Tstart="2259";shortTE="F";uid="1956a461-3bf6-4308-ab52-f86ff452bc71"
NC_042493.1	RepeatMasker	DNA/Ginger	68273984	68274102	651	+	.	ID="RND-6_FAMILY-2771";Tend="1681";Tstart="1568";shortTE="F";uid="adcf2afb-5b83-4721-a328-06a30f766688"
NC_042493.1	RepeatMasker	DNA/hAT-hAT19	61574777	61575441	674	+	.	ID="DNA8-52_AP";TEgroup="ctg_1%7CDNA8-52_AP%7C2";Tend="826";Tstart="4";shortTE="F";uid="84d67219-a0ec-4ac1-a572-8fb730ae9443"
NC_042493.1	RepeatMasker	LTR/Gypsy	48403626	48404380	1108	+	.	ID="RND-6_FAMILY-12356";TEgroup="ctg_1%7CRND-6_FAMILY-12356%7C2";Tend="1246";Tstart="328";shortTE="F";uid="d9f2ff4a-ec53-4996-8258-bb5e6a56366a"
NC_042493.1	RepeatMasker	Unknown	14097010	14097238	910	+	.	ID="RND-1_FAMILY-462";Tend="1125";Tstart="886";shortTE="F";uid="4a5b696c-881f-45dd-8d32-120b62f6cc7d"
NC_042493.1	RepeatMasker	DNA/hAT-Charlie	96216437	96216822	1681	+	.	ID="HAT-N1_AP";Tend="561";Tstart="157";shortTE="F";uid="3b070f51-f290-4cdf-af47-7f5748cc440c"
NC_042493.1	RepeatMasker	DNA/hAT-Tip100	126126358	126126458	732	+	.	ID="RND-6_FAMILY-8821";Tend="1602";Tstart="1289";shortTE="F";uid="15a72b0c-a272-4b78-9f03-070e60300957"
NC_042493.1	RepeatMasker	Unknown	20480559	20481335	912	+	.	ID="RND-6_FAMILY-7717";TEgroup="ctg_1%7CRND-6_FAMILY-7717%7C2";Tend="1691";Tstart="635";shortTE="F";uid="53e0b5fd-240a-4d20-8fc0-c4fec2cf7dc0"
NC_042493.1	RepeatMasker	DNA/hAT-Tip100	19084075	19084812	5291	+	.	ID="RND-6_FAMILY-19334";Tend="1761";Tstart="1041";shortTE="F";uid="31fe7998-6a5d-45c7-92c7-534b2574dc87"
NC_042493.1	RepeatMasker	Retroposon?	54005948	54006194	1360	+	.	ID="RND-6_FAMILY-57";Tend="636";Tstart="420";shortTE="F";uid="e094072d-3511-4f2a-a184-b1400e62aab0"
NC_042493.1	RepeatMasker	DNA	98712526	98713065	2050	+	.	ID="ttaa2_ap";Tend="427";Tstart="4";shortTE="F";uid="d724808b-502d-4f44-9bb9-0bd1d4ab4494"
NC_042493.1	RepeatMasker	DNA/MULE-NOF	63219790	63220059	2151	+	.	ID="RND-1_FAMILY-111";Tend="1516";Tstart="1247";shortTE="F";uid="eb0fd46d-ffdf-4160-8ad4-451804bfea08"
NC_042493.1	RepeatMasker	LTR/Pao	29490251	29491752	11671	+	.	ID="RND-5_FAMILY-161";Tend="1880";Tstart="374";shortTE="F";uid="c9775589-da26-4f10-b2d1-950dd0204926"
NC_042493.1	RepeatMasker	DNA/Kolobok-E	82812911	82813169	1596	+	.	ID="RND-5_FAMILY-751";Tend="761";Tstart="463";shortTE="F";uid="a991b3d7-d53e-44ff-ac56-8c3784a1d48e"
NC_042493.1	RepeatMasker	DNA	57298746	57298979	654	+	.	ID="DNA3-8_AP";Tend="196";Tstart="1";shortTE="F";uid="a8fb0513-8dc7-4028-a22c-9a93cc552b2b"
NC_042493.1	RepeatMasker	DNA	119724931	119725154	1196	+	.	ID="TTAA2C_AP";Tend="423";Tstart="192";shortTE="F";uid="d50503dd-cb95-4ea2-80ca-5902c88a0092"
NC_042493.1	RepeatMasker	DNA/Kolobok-E	85712638	85712964	1269	+	.	ID="rnd-6_family-829";Tend="1190";Tstart="867";shortTE="F";uid="17002db9-05cf-4c7c-8622-9e788f1de02a"
NC_042493.1	RepeatMasker	DNA	76922488	76922886	1992	+	.	ID="DNA4-2_AP";Tend="762";Tstart="354";shortTE="F";uid="a894128b-f417-4985-a706-b28bc524ff9a"
NC_042493.1	RepeatMasker	Unknown	87652473	87653400	3368	+	.	ID="RND-6_FAMILY-1033";Tend="1766";Tstart="850";shortTE="F";uid="637100af-810c-4200-9487-73cf833e9749"
NC_042493.1	RepeatMasker	Retroposon?	120346349	120347543	6240	+	.	ID="RND-6_FAMILY-19836";Tend="2000";Tstart="807";shortTE="F";uid="9e5b1f6b-585b-4b59-9535-7e1f88e1766c"
NC_042493.1	RepeatMasker	Retroposon?	52023706	52023914	1586	+	.	ID="RND-5_FAMILY-836";Tend="1419";Tstart="1209";shortTE="F";uid="ccc81b33-66c2-4ef3-aafa-020f9b1e78d4"
NC_042493.1	RepeatMasker	DNA/hAT-Ac	101710358	101710473	449	+	.	ID="RND-6_FAMILY-22208";Tend="1737";Tstart="1624";shortTE="F";uid="2362e9da-29f9-4998-9b55-7f1f24688830"
NC_042493.1	RepeatMasker	DNA/hAT-Tip100	113349265	113349457	829	+	.	ID="DNA8-107_AP";Tend="429";Tstart="219";shortTE="F";uid="0e5fd84d-0617-40fb-8379-f919313c620a"
NC_042493.1	RepeatMasker	DNA/Ginger-1	36002982	36003901	6769	+	.	ID="RND-6_FAMILY-22402";Tend="1857";Tstart="941";shortTE="F";uid="608fcae3-c1b2-43f4-9f83-57388c15ac2e"
NC_042493.1	RepeatMasker	Unknown	108250179	108250441	1381	+	.	ID="RND-6_FAMILY-9239";Tend="1159";Tstart="921";shortTE="F";uid="03a6e7f1-71b3-4ef6-a341-ac1c193e33b8"
NC_042493.1	RepeatMasker	Retroposon?	37157422	37159177	12159	+	.	ID="SINE2-1_AP";Tend="1770";Tstart="1";shortTE="F";uid="91794f8f-27ea-44e8-bff8-4ab105eb60d8"
NC_042493.1	RepeatMasker	LTR/Gypsy	85771548	85771985	505	+	.	ID="GYPSY-17_AA-I";Tend="3512";Tstart="3069";shortTE="F";uid="92be422b-9827-4746-85a2-e8a553d853c3"
NC_042493.1	RepeatMasker	Unknown	67935876	67936145	729	+	.	ID="RND-5_FAMILY-37";Tend="1242";Tstart="999";shortTE="F";uid="1a9e67bd-b43e-49f5-9227-2d72037c1567"
NC_042493.1	RepeatMasker	Retroposon?	55888807	55889197	1054	+	.	ID="RND-5_FAMILY-1426";Tend="1927";Tstart="1578";shortTE="F";uid="cb1b0731-40bb-4ec1-af22-8ad7a0a4b645"
NC_042493.1	RepeatMasker	Unknown	12336308	12336820	482	+	.	ID="RND-5_FAMILY-3914";Tend="1357";Tstart="877";shortTE="F";uid="461bf89e-22a0-4d4b-8160-63b727be9239"
NC_042493.1	RepeatMasker	DNA/Ginger	115509907	115510055	505	+	.	ID="RND-6_FAMILY-2771";Tend="976";Tstart="778";shortTE="F";uid="0e862628-364d-430e-942a-6035e8d0162f"
NC_042493.1	RepeatMasker	DNA/Ginger-1	14762297	14762831	3514	+	.	ID="rnd-4_family-641";Tend="1476";Tstart="966";shortTE="F";uid="4733c177-0b79-40d4-b21b-cf19e4c6b34d"
NC_042493.1	RepeatMasker	DNA/hAT-Tip100	18406796	18407017	842	+	.	ID="RND-6_FAMILY-8821";Tend="1624";Tstart="1417";shortTE="F";uid="4dd8a22e-a730-40a0-a070-d64acbe2eaf1"
NC_042493.1	RepeatMasker	LTR/Gypsy	46671863	46672266	1986	+	.	ID="GYPSY2-LTR_AP";Tend="407";Tstart="1";shortTE="F";uid="cfec76b3-7d12-41de-8089-98be0d071ceb"
NC_042493.1	RepeatMasker	DNA	95953862	95954175	757	+	.	ID="DNA4-2_AP";Tend="769";Tstart="486";shortTE="F";uid="d501d785-775d-46f5-94da-03563b8bc315"
NC_042493.1	RepeatMasker	DNA/hAT-Ac	76949921	76950722	2642	+	.	ID="RND-5_FAMILY-4136";Tend="939";Tstart="234";shortTE="F";uid="ccdbdb92-172f-45b2-b5e7-4e31013d3fde"
NC_042493.1	RepeatMasker	Unknown	45891223	45891706	1479	+	.	ID="RND-6_FAMILY-2058";Tend="1887";Tstart="1476";shortTE="F";uid="a01aad6a-ac4f-4053-9886-6aff48c15a3b"
NC_042493.1	RepeatMasker	DNA/Ginger-1	130151938	130152172	1020	+	.	ID="RND-4_FAMILY-641";Tend="1566";Tstart="1322";shortTE="F";uid="f4ac5f71-7941-4727-8a8f-e2a53c03a980"
NC_042493.1	RepeatMasker	Unknown	110089673	110089777	442	+	.	ID="RND-6_FAMILY-9638";Tend="995";Tstart="904";shortTE="F";uid="3784e575-8706-44a8-8675-fef817c87beb"
NC_042493.1	RepeatMasker	Unknown	67141960	67142562	3877	+	.	ID="RND-5_FAMILY-9968";Tend="1050";Tstart="484";shortTE="F";uid="ecb0641f-f97d-4398-962c-e68756abdcf4"
NC_042493.1	RepeatMasker	LTR/Copia	59536335	59536709	2855	+	.	ID="RND-6_FAMILY-17346";Tend="741";Tstart="374";shortTE="F";uid="1961dcf8-1506-4a86-9b58-908246db735f"
NC_042493.1	RepeatMasker	Unknown	86634372	86634606	1373	+	.	ID="RND-6_FAMILY-19997";Tend="1160";Tstart="929";shortTE="F";uid="1667d7e9-5f40-49c0-b3b3-1a125efec347"
NC_042493.1	RepeatMasker	DNA/Kolobok-E	113686893	113687114	525	+	.	ID="KOLOBOKE-3_AP";Tend="5264";Tstart="5006";shortTE="F";uid="83eec0d1-e12c-4cad-9dde-28adf3eeeae2"
NC_042493.1	RepeatMasker	Unknown	65501412	65502329	3517	+	.	ID="RND-5_FAMILY-9968";Tend="1891";Tstart="984";shortTE="F";uid="6becbf94-640e-405e-ae67-30e5b37e67e4"
NC_042493.1	RepeatMasker	LTR/Gypsy	101552974	101553860	3347	+	.	ID="RND-5_FAMILY-2247";Tend="1731";Tstart="918";shortTE="F";uid="be466d75-f616-4344-8ba8-38a9ad3ef864"
NC_042493.1	RepeatMasker	Unknown	90541352	90541708	1236	+	.	ID="RND-1_FAMILY-15";Tend="1233";Tstart="873";shortTE="F";uid="b94cfc78-23ff-4370-899b-098211379c81"
NC_042493.1	RepeatMasker	DNA/TcMar-Mariner	104742683	104743179	1044	+	.	ID="RND-6_FAMILY-13339";TEgroup="ctg_1%7CRND-6_FAMILY-13339%7C2";Tend="1343";Tstart="503";shortTE="F";uid="b8ce27c4-2c3e-4e57-adcc-1636ef700a84"
NC_042493.1	RepeatMasker	DNA/TcMar-Tc1	126769549	126770027	1344	+	.	ID="RND-6_FAMILY-16260";Tend="1096";Tstart="664";shortTE="F";uid="b5c09f7e-0b9c-4513-b026-8c9ccf3eaf91"
NC_042493.1	RepeatMasker	Retroposon?	17236709	17237343	1107	+	.	ID="RND-5_FAMILY-7341";TEgroup="ctg_1%7CRND-5_FAMILY-7341%7C5";Tend="1901";Tstart="1107";shortTE="F";uid="07aca193-9a78-43a0-96f4-65e814d27d18"
NC_042493.1	RepeatMasker	DNA	45602772	45603497	2643	+	.	ID="RND-6_FAMILY-4078";TEgroup="ctg_1%7CRND-6_FAMILY-4078%7C4";Tend="1270";Tstart="26";shortTE="F";uid="f1c94fab-2504-4b13-bafe-5db541c77720"
NC_042493.1	RepeatMasker	DNA/Kolobok-E	40408008	40408641	5217	+	.	ID="RND-1_FAMILY-218";Tend="1238";Tstart="610";shortTE="F";uid="ecbd171c-e16b-4696-ae40-24b6d46072bf"
NC_042493.1	RepeatMasker	DNA	59000086	59000274	1110	+	.	ID="ttaa2_ap";Tend="238";Tstart="48";shortTE="F";uid="d444571b-575d-4d2a-bb55-5c4d4330baff"
NC_042493.1	RepeatMasker	DNA/hAT-hAT19	100434612	100434977	693	+	.	ID="RND-6_FAMILY-619";Tend="2201";Tstart="1834";shortTE="F";uid="c20f7731-19e6-4718-b48c-ee8bab869d81"
NC_042493.1	RepeatMasker	LTR/Gypsy	111021646	111021989	2447	+	.	ID="RND-5_FAMILY-5315";Tend="1501";Tstart="1161";shortTE="F";uid="009fabbd-d4d2-420a-b8c8-40f63cdc1a23"
NC_042493.1	RepeatMasker	DNA/Ginger-2	32218600	32218732	444	+	.	ID="RND-6_FAMILY-366";Tend="188";Tstart="71";shortTE="F";uid="b7426ced-a69f-4a05-b3d1-71a9fcdcc7cf"
NC_042493.1	RepeatMasker	DNA	13134155	13134421	747	+	.	ID="DNA4-2_AP";Tend="389";Tstart="136";shortTE="F";uid="939d527d-0974-4bbc-89fd-6d4cb8361214"
NC_042493.1	RepeatMasker	Unknown	109374134	109374490	501	+	.	ID="RND-6_FAMILY-11957";TEgroup="ctg_1%7CRND-6_FAMILY-11957%7C1";Tend="1145";Tstart="665";shortTE="F";uid="3c41789d-fbb8-48c2-88ba-54f0e6ee2e14"
NC_042493.1	RepeatMasker	Unknown	23080047	23080867	2056	+	.	ID="RND-1_FAMILY-88";TEgroup="ctg_1%7CRND-1_FAMILY-88%7C4";Tend="775";Tstart="218";shortTE="F";uid="d63fcebf-ffa4-4bc5-a39f-d289f6c70eee"
NC_042493.1	RepeatMasker	DNA	49783901	49784068	895	+	.	ID="RND-5_FAMILY-1529";Tend="1378";Tstart="1208";shortTE="F";uid="dbb99d1d-c844-4f49-99b6-b8331609ce21"
NC_042493.1	RepeatMasker	Retroposon?	131608842	131608983	880	+	.	ID="RND-6_FAMILY-11842";Tend="899";Tstart="765";shortTE="F";uid="cbe8aa10-8494-4d4b-bfa9-6244717feeb7"
NC_042493.1	RepeatMasker	Unknown	44851388	44852147	2318	+	.	ID="RND-6_FAMILY-1033";Tend="2027";Tstart="1268";shortTE="F";uid="7fba241a-333f-4303-8d47-d150507d2262"
NC_042493.1	RepeatMasker	DNA/hAT-Tip100	29256407	29256533	436	+	.	ID="RND-6_FAMILY-24396";Tend="2431";Tstart="2301";shortTE="F";uid="6e4271d7-1084-43f2-9c96-f25299af6e68"
NC_042493.1	RepeatMasker	Retroposon?	119631135	119631326	1039	+	.	ID="RND-6_FAMILY-11842";Tend="911";Tstart="724";shortTE="F";uid="57a4e1f7-1eb9-44f3-947c-bf41485868f1"
NC_042493.1	RepeatMasker	DNA/TcMar-Tigger	110679627	110679753	645	+	.	ID="DNA2-8_AP";Tend="763";Tstart="636";shortTE="F";uid="b5234e4e-3fac-4c1c-ae07-84192b9d89b4"
NC_042493.1	RepeatMasker	DNA/hAT-hAT19	54131675	54131791	774	+	.	ID="RND-6_FAMILY-5889";Tend="1652";Tstart="1538";shortTE="F";uid="48171337-ab83-4210-954d-a8cdb4f79e61"
NC_042493.1	RepeatMasker	Unknown	66826859	66826994	536	+	.	ID="RND-6_FAMILY-15757";Tend="1119";Tstart="993";shortTE="F";uid="fbde3776-580b-40d2-ae0d-ed561dca4856"
NC_042493.1	RepeatMasker	Unknown	50920862	50921034	498	+	.	ID="RND-5_FAMILY-2828";Tend="1081";Tstart="910";shortTE="F";uid="bcbc9d91-466a-4ee3-b5e6-d62a281fe726"
NC_042493.1	RepeatMasker	DNA/hAT	113534341	113534871	3756	+	.	ID="DNA8-101_AP";Tend="567";Tstart="1";shortTE="F";uid="7c506b9a-5268-4011-8100-d5130b1d9c6d"
NC_042493.1	RepeatMasker	Unknown	34739200	34739452	1949	+	.	ID="RND-5_FAMILY-10119";Tend="1192";Tstart="947";shortTE="F";uid="b12de0f6-0927-47ba-a9f2-bbc380c89247"
NC_042493.1	RepeatMasker	Retroposon?	84527385	84528282	7351	+	.	ID="RND-6_FAMILY-7552";Tend="2563";Tstart="1658";shortTE="F";uid="24616a30-ead0-44a1-aa6c-373b13009213"
NC_042493.1	RepeatMasker	DNA/PIF-Harbinger	40856497	40856966	1514	+	.	ID="HARBINGER-2_LMI";Tend="1075";Tstart="618";shortTE="F";uid="02014e58-5cf7-4c7b-bc9f-35c7eace5646"
NC_042493.1	RepeatMasker	DNA/Ginger-1	61358327	61358926	4501	+	.	ID="RND-6_FAMILY-6101";Tend="2000";Tstart="1409";shortTE="F";uid="260e3ebe-3770-45e9-b707-e87eb495f5ad"
NC_042493.1	RepeatMasker	DNA/hAT-Tip100	105387394	105388166	2266	+	.	ID="DNA8-107_AP";Tend="959";Tstart="125";shortTE="F";uid="3a590401-ca7f-4b03-91b6-07c898ab6c60"
NC_042493.1	RepeatMasker	Retroposon?	107018040	107018959	3771	+	.	ID="RND-6_FAMILY-7552";TEgroup="ctg_1%7CRND-6_FAMILY-7552%7C25";Tend="1178";Tstart="560";shortTE="F";uid="7b6940b7-1827-4309-b358-7f152c4b44d7"
NC_042493.1	RepeatMasker	DNA/hAT	66122515	66123082	1009	+	.	ID="RND-1_FAMILY-216";TEgroup="ctg_1%7CRND-1_FAMILY-216%7C21";Tend="2047";Tstart="864";shortTE="F";uid="6d6f169c-71f0-452f-9fc9-51e9a68b6f6b"
NC_042493.1	RepeatMasker	DNA	123071514	123071970	3103	+	.	ID="ttaa4_ap";TEgroup="ctg_1%7Cttaa4_ap%7C1";Tend="433";Tstart="1";shortTE="F";uid="89c62f10-db3d-4624-bb55-7b280f591167"
NC_042493.1	RepeatMasker	Unknown	19076787	19077061	1548	+	.	ID="RND-1_FAMILY-207";Tend="1175";Tstart="911";shortTE="F";uid="6830c82b-60a4-4edd-97f8-271651d651fb"
NC_042493.1	RepeatMasker	DNA	127578993	127579137	665	+	.	ID="RND-4_FAMILY-649";Tend="1377";Tstart="1217";shortTE="F";uid="38f6d3fe-a009-490a-870f-9ba06bebf122"
NC_042493.1	RepeatMasker	DNA/Kolobok-E	86091769	86092138	1763	+	.	ID="RND-6_FAMILY-829";Tend="1305";Tstart="940";shortTE="F";uid="40ff1775-c18d-497e-b41e-a22cd6405335"
NC_042493.1	RepeatMasker	Retroposon?	18642184	18642498	1353	+	.	ID="RND-5_FAMILY-836";Tend="2561";Tstart="2270";shortTE="F";uid="4a35d342-574e-4062-9f0f-8b74234e083f"
NC_042493.1	RepeatMasker	DNA/TcMar-m44	10931158	10931404	1510	+	.	ID="DNAX-6_AP";Tend="258";Tstart="1";shortTE="F";uid="c2bc7a2c-f847-41fc-b8d4-4da42f98be11"
NC_042493.1	RepeatMasker	DNA/hAT	46729130	46729295	634	+	.	ID="RND-1_FAMILY-91";Tend="1188";Tstart="1034";shortTE="F";uid="f8f372f3-a99a-4aae-9275-e39c7e773bd0"
NC_042493.1	RepeatMasker	DNA	44906036	44906833	1460	+	.	ID="DNA4-2_AP";Tend="769";Tstart="1";shortTE="F";uid="207e2333-57f9-4525-a75d-def5c7816dba"
NC_042493.1	RepeatMasker	DNA	66690840	66691299	1677	+	.	ID="ttaa3c_ap";Tend="425";Tstart="1";shortTE="F";uid="1347c4b6-9c56-4e11-a093-403041885119"
NC_042493.1	RepeatMasker	Unknown	70536745	70536851	567	+	.	ID="RND-6_FAMILY-6959";Tend="796";Tstart="687";shortTE="F";uid="75cbfd1f-7edc-4c63-bae2-fe6b8ad5effb"
NC_042493.1	RepeatMasker	DNA	20955943	20956393	3600	+	.	ID="TTAA18C_AP";Tend="449";Tstart="1";shortTE="F";uid="5aadadfd-8fcf-4c48-b834-9f0ef13f1d40"
NC_042493.1	RepeatMasker	Unknown	76024382	76024586	543	+	.	ID="RND-4_FAMILY-188";Tend="978";Tstart="794";shortTE="F";uid="79ee0c11-1853-4e39-8c6c-4b9a4d612aa3"
NC_042493.1	RepeatMasker	DNA/hAT-Tip100	41625578	41625721	710	+	.	ID="DNA8-12_AP";Tend="139";Tstart="1";shortTE="F";uid="41b79295-6094-4636-8b21-01458cc17091"
NC_042493.1	RepeatMasker	Unknown	124951908	124952016	410	+	.	ID="RND-6_FAMILY-11179";Tend="1452";Tstart="1331";shortTE="F";uid="234dd902-40b1-4bfd-9a95-f3528c781873"
NC_042493.1	RepeatMasker	Unknown	124298669	124298803	501	+	.	ID="RND-1_FAMILY-432";Tend="417";Tstart="271";shortTE="F";uid="9871ddcd-0041-494a-a63f-3ef6f63391e2"
NC_042493.1	RepeatMasker	DNA/Ginger-1	9325770	9326083	1905	+	.	ID="rnd-6_family-3871";Tend="1219";Tstart="926";shortTE="F";uid="da27739a-0f75-42a1-ba31-6c06443cc335"
NC_042493.1	RepeatMasker	DNA/Ginger-1	29294305	29294453	414	+	.	ID="RND-6_FAMILY-20286";Tend="1696";Tstart="1539";shortTE="F";uid="4975db94-b383-43c0-9fbf-3bb7dd55348c"
NC_042493.1	RepeatMasker	DNA	66254403	66254511	793	+	.	ID="DNA8-31_AP";Tend="595";Tstart="487";shortTE="F";uid="86403c49-52d8-48ef-92d9-373fbaa31db8"
NC_042493.1	RepeatMasker	Retroposon?	98995775	98997548	12227	+	.	ID="RND-5_FAMILY-19";Tend="2308";Tstart="586";shortTE="F";uid="80a4b5c0-dcec-4bfc-ad86-3f0d9c7ed2bd"
NC_042493.1	RepeatMasker	RC/Helitron	6250662	6250954	1747	+	.	ID="RND-6_FAMILY-23021";Tend="1214";Tstart="922";shortTE="F";uid="a8b45efa-0e0d-4329-94a6-f0cf92c79644"
NC_042493.1	RepeatMasker	DNA/Ginger-1	105368322	105368597	677	+	.	ID="RND-6_FAMILY-22402";Tend="2020";Tstart="1728";shortTE="F";uid="524c4bdd-214a-4fd7-8410-61abb4d0cf70"
NC_042493.1	RepeatMasker	Unknown	118270348	118271226	5352	+	.	ID="RND-6_FAMILY-19997";Tend="1136";Tstart="325";shortTE="F";uid="f61ff664-7df8-4783-bdaa-5fb3fa5ad0b7"
NC_042493.1	RepeatMasker	DNA/Ginger-1	2910424	2911281	6037	+	.	ID="RND-6_FAMILY-51198";Tend="2542";Tstart="1689";shortTE="F";uid="7b94cac6-cf89-4d8e-999d-724e04f0e2af"
NC_042493.1	RepeatMasker	DNA/hAT-Tip100	29022956	29024171	5544	+	.	ID="RND-6_FAMILY-24396";Tend="1589";Tstart="384";shortTE="F";uid="7b90136f-2f7b-4b0e-abb9-81a54826a3c3"
NC_042493.1	RepeatMasker	Retroposon?	48845585	48846390	3325	+	.	ID="RND-6_FAMILY-318";Tend="856";Tstart="1";shortTE="F";uid="a4dc482f-b27c-4391-878e-2a107d57e64b"
NC_042493.1	RepeatMasker	LINE/R1-LOA	1214234	1214378	851	+	.	ID="RND-6_FAMILY-7558";Tend="1342";Tstart="1197";shortTE="F";uid="9fc6af0d-2c54-4c40-9695-393da37d47f4"
NC_042493.1	RepeatMasker	DNA/Ginger-1	85604240	85604376	435	+	.	ID="RND-6_FAMILY-10648";TEgroup="ctg_1%7CRND-6_FAMILY-10648%7C1";Tend="1152";Tstart="1022";shortTE="T";uid="080d23bb-32f9-445c-a7ed-0546389fce6a"
NC_042493.1	RepeatMasker	DNA/hAT-Tip100	11405764	11406222	3006	+	.	ID="DNA8-100B_AP";Tend="497";Tstart="1";shortTE="F";uid="31adf3c6-1d58-4695-b5d6-72d8d8044f6f"
NC_042493.1	RepeatMasker	Retroposon?	109206414	109206565	455	+	.	ID="RND-6_FAMILY-11842";Tend="1946";Tstart="1784";shortTE="F";uid="a92c8f8b-d1b5-40b6-ac38-6971ae0cd72b"
NC_042493.1	RepeatMasker	DNA/Kolobok-E	131454209	131454384	859	+	.	ID="RND-5_FAMILY-2568";Tend="2017";Tstart="1847";shortTE="F";uid="15da5d91-5e20-4082-813c-0ae2cfd8d479"
NC_042493.1	RepeatMasker	DNA/hAT	36079669	36079998	2556	+	.	ID="DNA8-92_AP";Tend="600";Tstart="257";shortTE="F";uid="a7b081f3-0ca8-4776-96c1-a058c0824a8a"
NC_042493.1	RepeatMasker	DNA/Kolobok-E	117282621	117282926	843	+	.	ID="RND-6_FAMILY-10629";Tend="879";Tstart="583";shortTE="F";uid="f86548c1-7c35-4767-b9f2-4338d78b5aa1"
NC_042493.1	RepeatMasker	DNA/Ginger-1	120015987	120016553	4470	+	.	ID="RND-5_FAMILY-5803";Tend="1397";Tstart="827";shortTE="F";uid="ccbf1ff4-cf80-4e06-bc2e-b25bcf085fa4"
NC_042493.1	RepeatMasker	DNA/Ginger-1	126874805	126876467	2861	+	.	ID="RND-6_FAMILY-20286";Tend="2522";Tstart="779";shortTE="F";uid="74ea4c75-1e52-45fd-961f-95f90e8ad0e0"
NC_042493.1	RepeatMasker	DNA/Kolobok-E	22925895	22926160	1451	+	.	ID="RND-5_FAMILY-4135";Tend="678";Tstart="443";shortTE="F";uid="84cf9822-fe85-40f8-b18d-54d4bd1ea1cc"
NC_042493.1	RepeatMasker	DNA/TcMar-Tigger	58752947	58753112	533	+	.	ID="RND-6_FAMILY-3922";Tend="627";Tstart="455";shortTE="F";uid="ddbbc92f-baec-4b3f-8e54-69f7ecb66407"
NC_042493.1	RepeatMasker	DNA	102514342	102514500	1284	+	.	ID="DNA8-5_AP";Tend="156";Tstart="1";shortTE="F";uid="806f3c49-ce81-4730-bf1e-9aa9cd35c728"
NC_042493.1	RepeatMasker	Retroposon?	94037103	94037971	575	+	.	ID="RND-6_FAMILY-2390";Tend="1025";Tstart="162";shortTE="F";uid="dbab5a9a-544e-4c35-95c0-b547c7d3936b"
NC_042493.1	RepeatMasker	DNA	117352302	117352412	426	+	.	ID="RND-6_FAMILY-2385";Tend="408";Tstart="299";shortTE="F";uid="d7d52cf8-bab0-499f-9fef-029b49ca0afa"
NC_042493.1	RepeatMasker	DNA	9003711	9003815	422	+	.	ID="dnax-2_ap";Tend="374";Tstart="264";shortTE="F";uid="56a448e3-db8f-4b80-8b00-c40aa42627a1"
NC_042493.1	RepeatMasker	Unknown	107363224	107363902	4028	+	.	ID="RND-5_FAMILY-8401";Tend="1592";Tstart="882";shortTE="F";uid="268d3ddd-e5ff-4522-a341-5598d312e541"
NC_042493.1	RepeatMasker	LTR/Gypsy	43154796	43155125	1687	+	.	ID="RND-6_FAMILY-3177";Tend="463";Tstart="169";shortTE="F";uid="f0ea1362-892c-4aa2-8602-20c8a43e033c"
NC_042493.1	RepeatMasker	DNA/hAT-Ac	127623875	127624157	1402	+	.	ID="RND-1_FAMILY-408";Tend="1835";Tstart="1540";shortTE="F";uid="9f4bcd64-8046-4930-bbac-95c6b1a553f3"
NC_042493.1	RepeatMasker	DNA/hAT-Ac	76965367	76966028	5498	+	.	ID="RND-5_FAMILY-4136";Tend="910";Tstart="234";shortTE="F";uid="27092296-b969-41ac-9559-444c00d685b8"
NC_042493.1	RepeatMasker	DNA	48887510	48888018	3300	+	.	ID="RND-1_FAMILY-96";Tend="1414";Tstart="913";shortTE="F";uid="42fccfa7-ce7c-4339-9c6b-90736bab0c88"
NC_042493.1	RepeatMasker	DNA	7325971	7326199	427	+	.	ID="TTAA2D_AP";Tend="229";Tstart="19";shortTE="F";uid="d0cc806e-9f1c-4bf5-9259-f7517fde87fe"
NC_042493.1	RepeatMasker	DNA	29689232	29689359	446	+	.	ID="DNAX-2_AP";Tend="126";Tstart="1";shortTE="F";uid="0f15db6c-de0d-42ad-910a-11b114e1dd62"
NC_042493.1	RepeatMasker	DNA	28298182	28298580	3109	+	.	ID="RND-1_FAMILY-391";Tend="2160";Tstart="1773";shortTE="F";uid="1afe08f3-59b9-43f2-a5b9-0e976b373412"
NC_042493.1	RepeatMasker	DNA	26405963	26406159	1274	+	.	ID="RND-6_FAMILY-1030";Tend="1168";Tstart="940";shortTE="F";uid="4f5822d0-56c2-43e1-8359-fc74755d1774"
NC_042493.1	RepeatMasker	Retroposon?	51629509	51629826	426	+	.	ID="RND-5_FAMILY-2567";Tend="1402";Tstart="1114";shortTE="F";uid="89ac8990-0f89-4f45-84d3-c72e1c3b72b8"
NC_042493.1	RepeatMasker	DNA/hAT-Tip100	87440741	87440934	968	+	.	ID="RND-6_FAMILY-8821";Tend="1612";Tstart="1417";shortTE="F";uid="e7874e6c-abb6-469a-a2f8-3d8d7c964897"
NC_042493.1	RepeatMasker	DNA/hAT-Charlie	57509731	57509897	564	+	.	ID="RND-6_FAMILY-511";Tend="1002";Tstart="840";shortTE="F";uid="3a556d08-f40c-49b0-b337-721264c79839"
NC_042493.1	RepeatMasker	Unknown	58152820	58153377	3219	+	.	ID="RND-6_FAMILY-6959";Tend="1424";Tstart="865";shortTE="F";uid="2e3531b2-ee0b-4e87-ba77-3b332086da81"
NC_042493.1	RepeatMasker	DNA/Kolobok-E	45016888	45017005	426	+	.	ID="RND-6_FAMILY-5494";Tend="1950";Tstart="1833";shortTE="F";uid="b97a85b0-c432-4eed-a83a-cf2358497483"
NC_042493.1	RepeatMasker	DNA	123014655	123015537	1790	+	.	ID="RND-5_FAMILY-5992";TEgroup="ctg_1%7CRND-5_FAMILY-5992%7C1";Tend="1841";Tstart="848";shortTE="F";uid="b65a70c0-0005-46bf-8d8c-2e6eb1211fa3"
NC_042493.1	RepeatMasker	DNA/hAT-Tip100	68998069	68998299	1445	+	.	ID="DNA8-106_AP";Tend="720";Tstart="490";shortTE="F";uid="82061ae9-7dc1-4586-85bb-d97fe47baf7d"
NC_042493.1	RepeatMasker	DNA/Kolobok-E	23094403	23095298	5956	+	.	ID="RND-6_FAMILY-15442";Tend="2063";Tstart="1170";shortTE="F";uid="ef4c92f6-00a8-4b3e-be6f-69aedb0d9e2d"
NC_042493.1	RepeatMasker	DNA/MULE-MuDR	37911050	37911999	2577	+	.	ID="MUDR4X_AP";Tend="1911";Tstart="962";shortTE="F";uid="c82b2bc8-7123-4a40-aaa3-899137285e55"
NC_042493.1	RepeatMasker	Unknown	54047700	54048305	4719	+	.	ID="RND-1_FAMILY-90";Tend="1155";Tstart="552";shortTE="F";uid="edcc378e-d9ed-4a58-b5d1-b3fd78698819"
NC_042493.1	RepeatMasker	Retroposon?	102468445	102468597	2533	+	.	ID="RND-6_FAMILY-14514";Tend="985";Tstart="114";shortTE="F";uid="ccf239e7-793d-4ffd-9fc8-6033e9758f0c"
NC_042493.1	RepeatMasker	LTR/Gypsy	103492372	103493326	4310	+	.	ID="RND-5_FAMILY-2247";Tend="1327";Tstart="484";shortTE="F";uid="ce67815c-dc9b-494d-a640-2be870d3764f"
NC_042493.1	RepeatMasker	DNA/hAT-hAT19	92403339	92403867	4005	+	.	ID="DNA8-95_AP";Tend="528";Tstart="1";shortTE="F";uid="3cb7b3b8-f1d8-43b3-a52d-0ed4c41d5489"
NC_042493.1	RepeatMasker	DNA/TcMar-m44?	74301001	74301169	575	+	.	ID="DNA4-9B_AP";Tend="183";Tstart="2";shortTE="F";uid="8311cd5d-019d-4a21-b968-2374815d5a62"
NC_042493.1	RepeatMasker	Unknown	47399270	47400063	2139	+	.	ID="RND-6_FAMILY-1638";TEgroup="ctg_1%7CRND-6_FAMILY-1638%7C7";Tend="1731";Tstart="605";shortTE="F";uid="a8bbb4cf-9567-4552-bfd9-721be2a2c315"
NC_042493.1	RepeatMasker	DNA	101526103	101526322	672	+	.	ID="TTAA3_AP";Tend="194";Tstart="2";shortTE="F";uid="a9930099-b49d-425e-a3b9-fff6df9e5b05"
NC_042493.1	RepeatMasker	DNA/Ginger-1	55811237	55811792	703	+	.	ID="RND-6_FAMILY-20286";Tend="2527";Tstart="1917";shortTE="F";uid="c90ee4e1-07ce-4365-8bf7-b7ae94a46ddc"
NC_042493.1	RepeatMasker	DNA/Kolobok-E	22588124	22588631	3579	+	.	ID="RND-6_FAMILY-829";Tend="993";Tstart="490";shortTE="F";uid="c68e9f69-a56d-4d1e-b31a-8e0499b75b00"
NC_042493.1	RepeatMasker	DNA/hAT-hAT19	105213761	105214231	3421	+	.	ID="HAT-N12_AP";Tend="492";Tstart="14";shortTE="F";uid="19ad1e0b-7478-4469-bb5a-a0f1e6343020"
NC_042493.1	RepeatMasker	Unknown	122668719	122669135	2330	+	.	ID="RND-6_FAMILY-3585";Tend="1077";Tstart="687";shortTE="F";uid="7081b43f-ccd7-4201-b7fe-a02f08cf0bd0"
NC_042493.1	RepeatMasker	Unknown	131945368	131945809	2688	+	.	ID="RND-5_FAMILY-1573";Tend="1865";Tstart="1397";shortTE="F";uid="a242e4be-1e5d-4845-a137-0e7fd4c145ac"
NC_042493.1	RepeatMasker	RC/Helitron	83876493	83877085	3201	+	.	ID="RND-1_FAMILY-5";Tend="1518";Tstart="631";shortTE="F";uid="39d9703f-f8ad-42b5-a978-0c6413abd764"
NC_042493.1	RepeatMasker	DNA	122930585	122930878	1161	+	.	ID="rnd-6_family-24941";Tend="1499";Tstart="1238";shortTE="F";uid="b9dfc4c9-6429-4d93-8343-9df64c29d0ba"
NC_042493.1	RepeatMasker	DNA	49151216	49151469	1543	+	.	ID="TTAA2B_AP";Tend="426";Tstart="187";shortTE="F";uid="87eb85c6-31fe-4e91-800e-c67bfbf53c60"
NC_042493.1	RepeatMasker	DNA/Ginger-1	13691782	13692021	1231	+	.	ID="RND-6_FAMILY-14973";Tend="1145";Tstart="906";shortTE="F";uid="0209dc00-0dc4-4198-96c8-fcd70a8527e3"
NC_042493.1	RepeatMasker	DNA/Ginger-1	7492955	7493235	693	+	.	ID="RND-6_FAMILY-9672";Tend="2328";Tstart="2055";shortTE="F";uid="03d269e2-d568-4ed7-9f08-fbe17308607b"
NC_042493.1	RepeatMasker	DNA/Kolobok-E	111472271	111472420	440	+	.	ID="RND-6_FAMILY-15442";Tend="1911";Tstart="1770";shortTE="F";uid="5f36d938-b349-45fd-905a-e75ea6d2c90a"
NC_042493.1	RepeatMasker	DNA	93304137	93304297	458	+	.	ID="DNA8-88_AP";Tend="620";Tstart="454";shortTE="F";uid="8c3484f8-4d53-4b9c-8253-2103eaab7a63"
NC_042493.1	RepeatMasker	DNA/Ginger-1	15115649	15115996	1978	+	.	ID="RND-4_FAMILY-641";Tend="1540";Tstart="1196";shortTE="F";uid="05a275f9-3441-4840-98c8-9bf9f53ab3be"
NC_042493.1	RepeatMasker	DNA/hAT-Ac	93735973	93736357	2744	+	.	ID="RND-6_FAMILY-1961";Tend="542";Tstart="130";shortTE="F";uid="689ca19e-6855-47b4-a420-9bd036c3ddcd"
NC_042493.1	RepeatMasker	DNA	43187592	43187717	1054	+	.	ID="DNA3-1_AP";Tend="126";Tstart="1";shortTE="F";uid="b27e444a-aa9f-40eb-a0e6-84df16575317"
NC_042493.1	RepeatMasker	Unknown	123286727	123287241	2389	+	.	ID="RND-5_FAMILY-2808";Tend="846";Tstart="302";shortTE="F";uid="0515a929-da80-4f98-9db4-9851de37f610"
NC_042493.1	RepeatMasker	Unknown	106979139	106979987	5903	+	.	ID="RND-1_FAMILY-92";Tend="1562";Tstart="753";shortTE="F";uid="281a470b-eb63-43ab-b7c3-4f63af5e1c3b"
NC_042493.1	RepeatMasker	DNA	10803769	10804160	2566	+	.	ID="TTAA2_AP";Tend="427";Tstart="37";shortTE="F";uid="9acdc6e4-6a9c-4079-af9b-08da279617bc"
NC_042493.1	RepeatMasker	DNA/Kolobok-E	129182291	129182457	1018	+	.	ID="KOLOBOKE-3_AP";Tend="2197";Tstart="2033";shortTE="F";uid="fdee4e99-7289-4b5d-945d-333ed373e08f"
NC_042493.1	RepeatMasker	DNA/hAT-Ac	37991537	37992168	529	+	.	ID="HAT-2_AP";Tend="1880";Tstart="1248";shortTE="F";uid="fce160e7-66e1-4639-8371-1a6a2df15fdb"
NC_042493.1	RepeatMasker	DNA/TcMar-m44	26775987	26776292	2349	+	.	ID="RND-6_FAMILY-8608";Tend="1135";Tstart="822";shortTE="F";uid="ad7c0bcd-2930-4204-a527-9402cff6743c"
NC_042493.1	RepeatMasker	Unknown	83073350	83073931	1504	+	.	ID="RND-5_FAMILY-1694";Tend="1595";Tstart="932";shortTE="F";uid="04c1a34f-7a62-4330-b38a-db54a33b6418"
NC_042493.1	RepeatMasker	Unknown	80819167	80819618	3629	+	.	ID="RND-6_FAMILY-79";Tend="1731";Tstart="1274";shortTE="F";uid="4d1f4d37-70d2-42f5-9670-252894cb4ef5"
NC_042493.1	RepeatMasker	LINE/RTE-BovB	113198890	113201798	1499	+	.	ID="RND-5_FAMILY-2268";Tend="1715";Tstart="131";shortTE="F";uid="ee92e9af-5d58-42bd-88ca-535f4cb40cb7"
NC_042493.1	RepeatMasker	RC/Helitron	62497284	62498373	534	+	.	ID="RND-6_FAMILY-4171";TEgroup="ctg_1%7CRND-6_FAMILY-4171%7C5";Tend="1548";Tstart="427";shortTE="T";uid="ad5b964b-4a0f-4a16-b166-1ea14e9b67d0"
NC_042493.1	RepeatMasker	Unknown	39727898	39728168	2198	+	.	ID="RND-6_FAMILY-1446";Tend="395";Tstart="122";shortTE="F";uid="c944f25a-e855-4945-8262-316147352f4e"
NC_042493.1	RepeatMasker	Unknown	119412317	119412456	621	+	.	ID="RND-5_FAMILY-4260";Tend="324";Tstart="189";shortTE="F";uid="f49232a8-8955-44b1-9f4b-36cabbc93461"
NC_042493.1	RepeatMasker	DNA	103086225	103086647	3509	+	.	ID="RND-5_FAMILY-2030";Tend="647";Tstart="223";shortTE="F";uid="43c01297-cba9-478a-a023-e538cb73004e"
NC_042493.1	RepeatMasker	Unknown	106629688	106629837	1033	+	.	ID="RND-1_FAMILY-536";Tend="1146";Tstart="1017";shortTE="F";uid="48291491-8148-4685-a81d-31e751d11877"
NC_042493.1	RepeatMasker	DNA/hAT	118002391	118002796	1120	+	.	ID="RND-6_FAMILY-15614";TEgroup="ctg_1%7CRND-6_FAMILY-15614%7C36";Tend="1624";Tstart="788";shortTE="F";uid="e98f893e-8d37-4761-a3c3-cce04c8b39d2"
NC_042493.1	RepeatMasker	RC/Helitron	58202595	58202703	818	+	.	ID="RND-6_FAMILY-17400";Tend="1103";Tstart="995";shortTE="F";uid="a128bb69-5a77-40e8-92a8-efa9fcb00015"
NC_042493.1	RepeatMasker	DNA/hAT-hAT19	84868655	84868831	470	+	.	ID="RND-6_FAMILY-5637";Tend="1237";Tstart="1067";shortTE="F";uid="6e26d1d5-e00b-49ca-8d90-0cd295029b02"
NC_042493.1	RepeatMasker	Unknown	124669592	124670148	2948	+	.	ID="RND-5_FAMILY-9100";Tend="1040";Tstart="519";shortTE="F";uid="a8dadc82-c94f-481e-9320-8c781ad010a8"
NC_042493.1	RepeatMasker	DNA/Ginger-1	37418708	37418923	1686	+	.	ID="RND-6_FAMILY-22402";Tend="2625";Tstart="2410";shortTE="F";uid="bb189a78-f32d-43be-87ce-b3c595a31ed1"
NC_042493.1	RepeatMasker	Unknown	93205484	93205597	466	+	.	ID="RND-6_FAMILY-9215";Tend="112";Tstart="17";shortTE="F";uid="79917ebc-3393-4494-b5ea-8acf76878c5c"
NC_042493.1	RepeatMasker	DNA	122071281	122072516	6768	+	.	ID="RND-6_FAMILY-25221";Tend="1605";Tstart="501";shortTE="F";uid="6bd2d592-6c73-415f-99f9-30744aa8e4f1"
NC_042493.1	RepeatMasker	DNA/hAT	8768812	8769111	1252	+	.	ID="RND-6_FAMILY-10002";Tend="1001";Tstart="708";shortTE="F";uid="77f2020f-4220-4834-94e9-f44d7910a3db"
NC_042493.1	RepeatMasker	Retroposon?	62687245	62687411	594	+	.	ID="RND-6_FAMILY-2390";Tend="2167";Tstart="2002";shortTE="F";uid="571f828a-ef5e-4935-a025-037a7d097cc5"
NC_042493.1	RepeatMasker	Retroposon?	44684215	44684477	885	+	.	ID="RND-5_FAMILY-3709";TEgroup="ctg_1%7CRND-5_FAMILY-3709%7C15";Tend="2151";Tstart="783";shortTE="F";uid="c9abb70b-6560-48bc-aefe-010a21cbaf89"
NC_042493.1	RepeatMasker	DNA/Ginger-1	28154793	28154926	11055	+	.	ID="rnd-6_family-21700";Tend="3410";Tstart="3161";shortTE="F";uid="68c78ded-fda2-4493-af87-118e0c37476c"
NC_042493.1	RepeatMasker	Unknown	125430711	125430866	950	+	.	ID="RND-1_FAMILY-240";Tend="1110";Tstart="954";shortTE="F";uid="f28ed64a-aef5-4278-9814-83aeb7df8f89"
NC_042493.1	RepeatMasker	DNA/hAT-Tip100	126126743	126127160	2185	+	.	ID="RND-6_FAMILY-17274";Tend="1381";Tstart="1015";shortTE="F";uid="67c957d9-b77e-45fd-9a2a-3de12323e67c"
NC_042493.1	RepeatMasker	DNA	34047846	34048078	1155	+	.	ID="dna8-61_ap";Tend="276";Tstart="43";shortTE="F";uid="44e1a8b4-4ab8-4773-9a11-c169294c1689"
NC_042493.1	RepeatMasker	DNA/Ginger-1	100546029	100546370	2223	+	.	ID="RND-5_FAMILY-7031";Tend="1175";Tstart="842";shortTE="F";uid="fdb93014-2a30-460c-8b03-d2728b0df56d"
NC_042493.1	RepeatMasker	DNA	122422190	122422305	545	+	.	ID="RND-6_FAMILY-4078";Tend="701";Tstart="590";shortTE="F";uid="e6d7f9a9-3ee3-4ed8-8720-e814ed4f008b"
NC_042493.1	RepeatMasker	DNA/Kolobok-E	43368011	43368145	426	+	.	ID="KOLOBOKE-4_AP";Tend="2605";Tstart="2469";shortTE="F";uid="40b6ed2c-b252-4a8e-a7fe-b0296c07aa56"
NC_042493.1	RepeatMasker	DNA/hAT-Tip100	96183114	96183400	1944	+	.	ID="RND-6_FAMILY-18546";Tend="1884";Tstart="1600";shortTE="F";uid="cc06a458-0c04-43d7-8c22-bcc18437bf5a"
NC_042493.1	RepeatMasker	Unknown	116026061	116026257	1141	+	.	ID="RND-6_FAMILY-18372";Tend="830";Tstart="644";shortTE="F";uid="9564a19f-a819-48fe-afd8-4c448fbaaa5e"
NC_042493.1	RepeatMasker	RC/Helitron	91088779	91089301	2236	+	.	ID="RND-6_FAMILY-3340";Tend="1969";Tstart="1168";shortTE="F";uid="57d45877-13c1-4144-922b-9c11577bb20e"
NC_042493.1	RepeatMasker	DNA/hAT-Ac	11879547	11879944	2280	+	.	ID="RND-6_FAMILY-6188";Tend="781";Tstart="356";shortTE="F";uid="ce2aae0d-3364-43e5-bb6c-5bbf42c83241"
NC_042493.1	RepeatMasker	DNA/Sola-1	6262863	6263050	1223	+	.	ID="DNA4-7_AP";Tend="510";Tstart="318";shortTE="F";uid="8b9ea30a-f4ba-40c7-bd89-4998fbf4ae61"
NC_042493.1	RepeatMasker	DNA/hAT-hAT19	115848583	115848859	1110	+	.	ID="DNA8-64B_AP";Tend="331";Tstart="1";shortTE="F";uid="5d58505c-179c-4036-8f49-52225ecdc8bf"
NC_042493.1	RepeatMasker	DNA	26823772	26823937	715	+	.	ID="DNAX-2_AP";Tend="465";Tstart="300";shortTE="F";uid="dc978105-0d71-4c30-80a3-a4288c72f8ab"
NC_042493.1	RepeatMasker	LINE/L2	127166574	127166721	417	+	.	ID="RND-6_FAMILY-20060";Tend="814";Tstart="682";shortTE="F";uid="7a4c706d-4a85-4229-8e06-4df8f70ad897"
NC_042493.1	RepeatMasker	DNA	55523152	55523951	2992	+	.	ID="DNA4-1_AP";Tend="804";Tstart="1";shortTE="F";uid="b1a41e8e-716e-402b-a15d-91fa2bdbb270"
NC_042493.1	RepeatMasker	DNA	79466210	79466532	723	+	.	ID="TTAA22_AP";TEgroup="ctg_1%7CTTAA22_AP%7C4";Tend="435";Tstart="19";shortTE="F";uid="8d3f1a2a-0de4-4d6e-ac70-a9f69e210fa0"
NC_042493.1	RepeatMasker	DNA/Ginger-1	102544672	102545391	2345	+	.	ID="RND-6_FAMILY-8793";Tend="940";Tstart="152";shortTE="F";uid="3558ede9-efda-4ae6-9f4c-9db00e06d8d4"
NC_042493.1	RepeatMasker	DNA	103989904	103990156	982	+	.	ID="RND-5_FAMILY-3376";Tend="1409";Tstart="1134";shortTE="F";uid="91b375a3-af89-4328-83f2-12e97a6b442e"
NC_042493.1	RepeatMasker	DNA	14147638	14148057	2239	+	.	ID="TTAA2C_AP";Tend="423";Tstart="1";shortTE="F";uid="b646b403-6be0-4786-b1ba-5c429be05340"
NC_042493.1	RepeatMasker	DNA/hAT-Tip100	126250011	126250320	803	+	.	ID="RND-6_FAMILY-38004";TEgroup="ctg_1%7CRND-6_FAMILY-38004%7C1";Tend="1865";Tstart="865";shortTE="F";uid="8b721d77-9a96-444a-a560-8b253099bdfc"
NC_042493.1	RepeatMasker	DNA	48889583	48889856	2027	+	.	ID="RND-1_FAMILY-238";Tend="1783";Tstart="1508";shortTE="F";uid="ab349ca0-c61b-4daf-b672-ff4eaf1c9931"
NC_042493.1	RepeatMasker	Unknown	114094590	114095162	622	+	.	ID="RND-5_FAMILY-10";TEgroup="ctg_1%7CRND-5_FAMILY-10%7C4";Tend="2299";Tstart="836";shortTE="T";uid="3fc1dd21-0c97-49d5-b666-082ae8000c90"
NC_042493.1	RepeatMasker	DNA/Ginger-1	113055390	113055988	3776	+	.	ID="rnd-6_family-3871";Tend="1491";Tstart="867";shortTE="F";uid="05670efc-1112-4061-abdf-07cb0dae4845"
NC_042493.1	RepeatMasker	DNA	79897243	79897758	3590	+	.	ID="TTAA16_AP";Tend="569";Tstart="16";shortTE="F";uid="9734fd43-d175-4891-934c-5b5625d7a6e4"
NC_042493.1	RepeatMasker	DNA/hAT	39480326	39480536	453	+	.	ID="DNA8-17_AP";Tend="196";Tstart="1";shortTE="F";uid="148d5281-f3d8-4a92-9727-d53a483b04a3"
NC_042493.1	RepeatMasker	DNA/hAT-Ac	123635846	123636091	634	+	.	ID="rnd-5_family-1569";Tend="460";Tstart="155";shortTE="F";uid="f8ad8f24-6e26-488f-96c4-8cd30ef56499"
NC_042493.1	RepeatMasker	DNA/Ginger-1	29180069	29180256	575	+	.	ID="RND-6_FAMILY-21700";Tend="1408";Tstart="1189";shortTE="F";uid="bfca9933-3163-4e09-a1d9-b0e0bfdaa32e"
NC_042493.1	RepeatMasker	DNA/hAT-Tip100	103064630	103064978	2847	+	.	ID="RND-6_FAMILY-38004";Tend="1532";Tstart="1169";shortTE="F";uid="4b80c961-a504-496a-a036-2d520231bf36"
NC_042493.1	RepeatMasker	Retroposon?	3040576	3041139	4412	+	.	ID="RND-6_FAMILY-2390";Tend="2529";Tstart="1969";shortTE="F";uid="01f4c7f1-4619-4aee-8fb1-2f8d4b0273a0"
NC_042493.1	RepeatMasker	Unknown	126413976	126414713	3943	+	.	ID="RND-6_FAMILY-8336";Tend="1582";Tstart="850";shortTE="F";uid="51aa9958-d361-4c58-b3d5-a467c2a8ec99"
NC_042493.1	RepeatMasker	Retroposon?	26908938	26909569	1370	+	.	ID="RND-5_FAMILY-7341";Tend="1701";Tstart="1033";shortTE="F";uid="54367c5e-c1fa-457a-9715-8cd83a4ffa33"
NC_042493.1	RepeatMasker	Retroposon?	19346030	19346206	1234	+	.	ID="RND-6_FAMILY-57";Tend="595";Tstart="420";shortTE="F";uid="c26555dd-94a1-401b-b859-952e80352981"
NC_042493.1	RepeatMasker	DNA/hAT-hAT19	1214401	1214677	883	+	.	ID="RND-6_FAMILY-619";Tend="2231";Tstart="1925";shortTE="F";uid="2bd21d8e-5e53-4504-9f8c-d5e8745d0f6f"
NC_042493.1	RepeatMasker	DNA/TcMar-Mariner	126410360	126410488	503	+	.	ID="RND-5_FAMILY-11275";Tend="1357";Tstart="1231";shortTE="F";uid="45403d8c-dbe4-4de7-b2ed-2a934901f036"
NC_042493.1	RepeatMasker	DNA	110729945	110730297	1025	+	.	ID="TTAA3C_AP";Tend="409";Tstart="1";shortTE="F";uid="c0809bf4-b07a-4b13-aae1-5b822bb31a7d"
NC_042493.1	RepeatMasker	Unknown	112983286	112983690	2763	+	.	ID="RND-1_FAMILY-118";Tend="1297";Tstart="898";shortTE="F";uid="a34954dd-2b09-42c0-b573-dd42eb7ea228"
NC_042493.1	RepeatMasker	DNA/Kolobok-E	66559379	66559582	457	+	.	ID="RND-6_FAMILY-9044";Tend="1644";Tstart="1453";shortTE="F";uid="892791eb-82b9-4ed1-9458-d58e6a7ab6d6"
NC_042493.1	RepeatMasker	DNA/hAT-Tip100	11063889	11064025	612	+	.	ID="RND-6_FAMILY-5882";Tend="1054";Tstart="925";shortTE="F";uid="1c6710bb-57d1-4d43-bf13-d3359e79dfd4"
NC_042493.1	RepeatMasker	Unknown	7123463	7124288	6201	+	.	ID="RND-1_FAMILY-79";Tend="1752";Tstart="946";shortTE="F";uid="8ca88f67-e0f0-4658-b062-d59b81f28a6b"
NC_042493.1	RepeatMasker	Unknown	123451354	123451934	1851	+	.	ID="RND-1_FAMILY-387";Tend="1443";Tstart="909";shortTE="F";uid="e30caf43-effa-42a4-bd9c-0d7655880372"
NC_042493.1	RepeatMasker	DNA/hAT	105954811	105955080	2014	+	.	ID="RND-1_FAMILY-51";Tend="1578";Tstart="1306";shortTE="F";uid="beb98f6f-7be9-42a3-bfd5-2454a1cf5541"
NC_042493.1	RepeatMasker	DNA/Kolobok-E	102669190	102669390	486	+	.	ID="RND-6_FAMILY-379";Tend="850";Tstart="611";shortTE="F";uid="41d6c832-d2f6-4a36-9056-30dca72a4dff"
NC_042493.1	RepeatMasker	DNA	30269566	30269867	1200	+	.	ID="DNA4-2_AP";Tend="769";Tstart="467";shortTE="F";uid="6661f973-455a-4e25-a49c-6bd0052a7f79"
NC_042493.1	RepeatMasker	Unknown	62754861	62755238	2688	+	.	ID="RND-1_FAMILY-118";Tend="1293";Tstart="902";shortTE="F";uid="f74a20dd-ca21-417e-80c5-66e5b5b3439e"
NC_042493.1	RepeatMasker	LINE/L2	115550679	115550791	448	+	.	ID="RND-6_FAMILY-6831";Tend="286";Tstart="175";shortTE="F";uid="dde9bd0d-e911-4c18-ae74-ec648b9f18d6"
NC_042493.1	RepeatMasker	Retroposon?	6902693	6902922	778	+	.	ID="RND-6_FAMILY-2390";Tend="2604";Tstart="2372";shortTE="F";uid="0648ac4e-d1df-4951-a326-9f0690bd5942"
NC_042493.1	RepeatMasker	DNA/hAT-Tip100	55208405	55208583	835	+	.	ID="DNA8-100B_AP";Tend="499";Tstart="294";shortTE="F";uid="247e405e-3dd3-4554-9dc6-ee8f17a55248"
NC_042493.1	RepeatMasker	DNA	34217767	34217885	1038	+	.	ID="TTAA7_AP";Tend="120";Tstart="1";shortTE="F";uid="c79cfbe1-cec0-4ec9-ae48-beb746cc247b"
NC_042493.1	RepeatMasker	RC/Helitron	26866227	26867626	8574	+	.	ID="RND-6_FAMILY-806";TEgroup="ctg_1%7CRND-6_FAMILY-806%7C1";Tend="1501";Tstart="260";shortTE="F";uid="e38442a1-9beb-445c-a141-58179658a356"
NC_042493.1	RepeatMasker	DNA/Kolobok-E	88378841	88379073	718	+	.	ID="KOLOBOKE-2_AP";Tend="1384";Tstart="1152";shortTE="F";uid="c9a0b1ad-9890-40b0-9473-037737a7327c"
NC_042493.1	RepeatMasker	DNA	99871289	99871423	404	+	.	ID="RND-6_FAMILY-304";Tend="529";Tstart="383";shortTE="F";uid="32db7eb4-a0cb-4020-abe2-7b8facbedbdb"
NC_042493.1	RepeatMasker	DNA/Ginger-1	10293183	10294095	6352	+	.	ID="RND-6_FAMILY-20286";Tend="1686";Tstart="781";shortTE="F";uid="9a1779ba-37bc-4e9d-9db1-fc11998b7b67"
NC_042493.1	RepeatMasker	Unknown	65124991	65125367	1958	+	.	ID="RND-6_FAMILY-22289";Tend="1116";Tstart="664";shortTE="F";uid="6879047d-862b-4449-8755-b74c43dcc342"
NC_042493.1	RepeatMasker	DNA/Ginger	93907344	93907733	1460	+	.	ID="RND-6_FAMILY-2771";TEgroup="ctg_1%7CRND-6_FAMILY-2771%7C22";Tend="1995";Tstart="853";shortTE="F";uid="882551de-19e0-45aa-b696-cb67566d201b"
NC_042493.1	RepeatMasker	DNA/Kolobok-E	29438305	29438565	692	+	.	ID="RND-6_FAMILY-3722";Tend="1914";Tstart="1673";shortTE="F";uid="14b4363f-1db2-4afa-abec-459686c4a809"
NC_042493.1	RepeatMasker	DNA/Ginger-1	76062626	76064397	12892	+	.	ID="RND-6_FAMILY-51198";Tend="2542";Tstart="785";shortTE="F";uid="fab64f54-b4ca-4a5f-a05c-29e0a76c4d23"
NC_042493.1	RepeatMasker	DNA/hAT	93652343	93652473	745	+	.	ID="RND-1_FAMILY-584";Tend="527";Tstart="395";shortTE="F";uid="f9aabe06-4d8b-4aa2-b7e9-102deedbe9db"
NC_042493.1	RepeatMasker	DNA/hAT-Ac	66614006	66614135	647	+	.	ID="dna8-91_ap";Tend="680";Tstart="552";shortTE="F";uid="2f46012b-904c-48b5-8f7d-b423562a65e5"
NC_042493.1	RepeatMasker	DNA/hAT-Ac	14266639	14266787	419	+	.	ID="RND-1_FAMILY-407";Tend="1893";Tstart="1749";shortTE="F";uid="2783ae7b-4378-47ed-b3c7-108d66f79362"
NC_042493.1	RepeatMasker	Unknown	109052660	109053149	2722	+	.	ID="RND-6_FAMILY-11355";Tend="1415";Tstart="901";shortTE="F";uid="a1aa6913-157a-4379-85ae-76ab0a4cf59e"
NC_042493.1	RepeatMasker	DNA/hAT-Ac	100267505	100267753	932	+	.	ID="RND-6_FAMILY-10418";Tend="1618";Tstart="1361";shortTE="F";uid="9e33581c-cbeb-44af-9be8-f9324e4d4837"
NC_042493.1	RepeatMasker	DNA/Kolobok-E	79045599	79045867	911	+	.	ID="KOLOBOKE-3_AP";Tend="2165";Tstart="1896";shortTE="F";uid="f6e249cd-61d0-435f-883a-d9c944de1143"
NC_042493.1	RepeatMasker	DNA/hAT-hAT19	129753768	129753885	569	+	.	ID="RND-5_FAMILY-2884";Tend="463";Tstart="347";shortTE="F";uid="21013c87-05f4-471d-8a49-88343a3ba8c1"
NC_042493.1	RepeatMasker	DNA/hAT	5722728	5723198	3714	+	.	ID="DNA8-85_AP";Tend="466";Tstart="1";shortTE="F";uid="f02c3378-b115-4574-a320-5e40dd2c482b"
NC_042493.1	RepeatMasker	DNA/hAT-hAT19	130076293	130076615	985	+	.	ID="RND-6_FAMILY-13683";Tend="672";Tstart="389";shortTE="F";uid="139e5138-ff47-4fa8-b7de-e3ba9c5966e2"
NC_042493.1	RepeatMasker	DNA/hAT-hAT19	116034730	116034958	902	+	.	ID="DNA8-96_AP";Tend="662";Tstart="419";shortTE="F";uid="05377cef-770a-486f-9136-92df03ff513a"
NC_042493.1	RepeatMasker	DNA	109612569	109612705	905	+	.	ID="dna4-3_ap";Tend="398";Tstart="266";shortTE="F";uid="f428e539-f927-474e-9f26-af5b69feedaf"
NC_042493.1	RepeatMasker	DNA/hAT	112211046	112211389	582	+	.	ID="RND-6_FAMILY-1976";Tend="1110";Tstart="743";shortTE="F";uid="2804a866-cc89-427b-adcb-96df57de1a32"
NC_042493.1	RepeatMasker	Retroposon?	96154767	96155388	1108	+	.	ID="RND-5_FAMILY-7341";Tend="1952";Tstart="1319";shortTE="F";uid="1c998d53-5224-439f-9189-2e535d64c993"
NC_042493.1	RepeatMasker	DNA	119283957	119284469	2286	+	.	ID="DNA8-31_AP";Tend="595";Tstart="32";shortTE="F";uid="5e1b1f5b-86b9-4ccf-8b58-b776545f7b06"
NC_042493.1	RepeatMasker	DNA	36717579	36717931	829	+	.	ID="DNA-TTAA-1_AP";Tend="396";Tstart="2";shortTE="F";uid="378ba879-f698-46a9-b395-2f7feb399b72"
NC_042493.1	RepeatMasker	Unknown	76021500	76021829	2057	+	.	ID="RND-6_FAMILY-7061";Tend="819";Tstart="498";shortTE="F";uid="974611e2-45ba-41b4-99dd-10a9b1bbaf02"
NC_042493.1	RepeatMasker	Retroposon?	93782040	93782729	5110	+	.	ID="RND-6_FAMILY-14514";Tend="994";Tstart="321";shortTE="F";uid="f7157ad9-4114-48f3-a2ff-78fd597c33d3"
NC_042493.1	RepeatMasker	Unknown	130129639	130129846	1170	+	.	ID="RND-1_FAMILY-224";Tend="1574";Tstart="1378";shortTE="F";uid="c4030bb1-8984-4c5a-b553-46938945c85b"
NC_042493.1	RepeatMasker	DNA/Kolobok-E	18546596	18546743	576	+	.	ID="RND-6_FAMILY-15442";Tend="2168";Tstart="2024";shortTE="F";uid="74bda668-172d-46df-891f-abe60fbb8cfc"
NC_042493.1	RepeatMasker	DNA/Ginger-1	120848393	120849916	9622	+	.	ID="RND-6_FAMILY-22402";Tend="2648";Tstart="1167";shortTE="F";uid="3f4b31fc-da8b-4a9b-a9bb-60aa089acdde"
NC_042493.1	RepeatMasker	DNA/hAT-hAT19	87511941	87512099	565	+	.	ID="HAT-N9_AP";Tend="159";Tstart="1";shortTE="F";uid="179214d5-5205-4ad6-ab4c-ee2aad0e2f92"
NC_042493.1	RepeatMasker	DNA/MULE-MuDR	96762668	96762871	612	+	.	ID="RND-6_FAMILY-10985";Tend="746";Tstart="538";shortTE="F";uid="af5cc7d6-b062-498c-a4e7-e40c0af9b4cf"
NC_042493.1	RepeatMasker	Retroposon?	4553910	4554043	961	+	.	ID="RND-6_FAMILY-57";Tend="1706";Tstart="1574";shortTE="F";uid="9bcc0cb3-7a97-41e9-bd43-2461c667676a"
NC_042493.1	RepeatMasker	DNA/hAT-Ac	53485567	53486099	2384	+	.	ID="RND-6_FAMILY-3747";TEgroup="ctg_1%7CRND-6_FAMILY-3747%7C3";Tend="1758";Tstart="932";shortTE="F";uid="bd517e30-8551-417e-bb62-a38f55ff4555"
NC_042493.1	RepeatMasker	RC/Helitron	46227518	46227971	1136	+	.	ID="RND-6_FAMILY-2195";Tend="1238";Tstart="718";shortTE="F";uid="10638439-57bb-4ef6-a8ce-1f8342c39151"
NC_042493.1	RepeatMasker	DNA/hAT-Ac	119385291	119385831	3989	+	.	ID="DNA8-56_AP";Tend="585";Tstart="1";shortTE="F";uid="6490ed6f-5350-4c63-bc57-d45cc070c95d"
NC_042493.1	RepeatMasker	Unknown	95323170	95323361	844	+	.	ID="RND-6_FAMILY-3013";Tend="1501";Tstart="1302";shortTE="F";uid="aff259f7-a7c0-4dd8-91a8-d1c4730d62b3"
NC_042493.1	RepeatMasker	Unknown	108772964	108773583	3227	+	.	ID="RND-6_FAMILY-19405";Tend="531";Tstart="9";shortTE="F";uid="f35a5c54-5d6f-48b5-9c10-f12ba98c98b5"
NC_042493.1	RepeatMasker	DNA/MULE-MuDR	45049973	45050458	3041	+	.	ID="RND-6_FAMILY-9332";Tend="821";Tstart="340";shortTE="F";uid="e87a9b1b-d4bb-4c94-baa5-de0d20e9a340"
NC_042493.1	RepeatMasker	LINE/L2	47354579	47354917	2130	+	.	ID="RND-6_FAMILY-16300";Tend="656";Tstart="359";shortTE="F";uid="91f25be1-5f69-4e40-8cd8-21adcaa7fc20"
NC_042493.1	RepeatMasker	Unknown	7336661	7336886	629	+	.	ID="RND-5_FAMILY-6097";Tend="2357";Tstart="2099";shortTE="F";uid="d4bee1e1-e475-4385-9e37-8951068e528c"
NC_042493.1	RepeatMasker	Unknown	109845220	109845429	468	+	.	ID="RND-6_FAMILY-554";Tend="1281";Tstart="1015";shortTE="F";uid="bd94ef62-2141-4642-8269-ed3aa0802a23"
NC_042493.1	RepeatMasker	DNA/hAT	29478196	29478443	797	+	.	ID="DNA8-74_AP";Tend="266";Tstart="1";shortTE="F";uid="ad8df21c-9b1a-43a3-8c04-506dc53f2fb9"
NC_042493.1	RepeatMasker	Unknown	30506146	30506325	441	+	.	ID="RND-6_FAMILY-19984";Tend="1593";Tstart="1438";shortTE="F";uid="f90ae83d-816c-472d-a735-339ab25fecd1"
NC_042493.1	RepeatMasker	DNA/hAT-hAT19	31533479	31533620	455	+	.	ID="DNA8-82_AP";Tend="683";Tstart="535";shortTE="F";uid="1dfd5d0a-612f-44a9-a990-4ad61c617ebd"
NC_042493.1	RepeatMasker	DNA/Sola-1	13748890	13749675	4923	+	.	ID="RND-6_FAMILY-5129";Tend="1608";Tstart="808";shortTE="F";uid="9dacf6f6-cef8-432a-94e9-ced7f456d32b"
NC_042493.1	RepeatMasker	Retroposon?	119076354	119077115	3260	+	.	ID="RND-5_FAMILY-1426";Tend="2553";Tstart="1876";shortTE="F";uid="509891f5-6fda-40e5-96b4-603523ef9cca"
NC_042493.1	RepeatMasker	DNA/Ginger-1	41331095	41331556	505	+	.	ID="RND-6_FAMILY-9672";TEgroup="ctg_1%7CRND-6_FAMILY-9672%7C8";Tend="1370";Tstart="999";shortTE="T";uid="2832bc73-05c0-488a-8f9a-ca8dce876b35"
NC_042493.1	RepeatMasker	DNA/Kolobok-E	113965486	113965618	769	+	.	ID="RND-5_FAMILY-511";Tend="971";Tstart="838";shortTE="F";uid="6727666a-d6d2-4c2a-ab99-451bb874f549"
NC_042493.1	RepeatMasker	Retroposon?	15670905	15671225	1428	+	.	ID="SINE2-1_AP";Tend="331";Tstart="1";shortTE="F";uid="477659ed-8120-4470-95ef-d344ccade401"
NC_042493.1	RepeatMasker	Unknown	104392086	104393483	7554	+	.	ID="RND-1_FAMILY-57";Tend="1912";Tstart="761";shortTE="F";uid="a355181b-9873-48d9-9a18-86a745288ef9"
NC_042493.1	RepeatMasker	DNA/TcMar-m44	57941971	57942208	1710	+	.	ID="DNAX-6_AP";Tend="258";Tstart="1";shortTE="F";uid="ec8c68c5-7b5e-4835-b1ca-d338c73b6ac4"
NC_042493.1	RepeatMasker	DNA/hAT-Tip100	125323002	125323478	2794	+	.	ID="DNA8-18_AP";Tend="820";Tstart="299";shortTE="F";uid="87ea5a68-606e-4318-82ca-d20e77cfaf17"
NC_042493.1	RepeatMasker	DNA/Kolobok-E	127239135	127239250	429	+	.	ID="RND-5_FAMILY-751";Tend="1484";Tstart="1374";shortTE="F";uid="d612fa0f-7bd6-4a84-a0d8-744a3b7c87a1"
NC_042493.1	RepeatMasker	DNA/hAT-Tip100	52265481	52266545	7977	+	.	ID="RND-6_FAMILY-12487";Tend="2180";Tstart="1105";shortTE="F";uid="d98d4940-ac02-4754-b378-16d8339dde67"
NC_042493.1	RepeatMasker	DNA/hAT-hAT19	131396270	131396527	1465	+	.	ID="HAT-N12_AP";Tend="492";Tstart="258";shortTE="F";uid="76007a5f-ff32-4a27-8c96-426df769d934"
NC_042493.1	RepeatMasker	Unknown	38592529	38592756	1213	+	.	ID="RND-1_FAMILY-289";Tend="1152";Tstart="913";shortTE="F";uid="831d92fc-8297-4f0b-9b03-4af11c6f31e5"
NC_042493.1	RepeatMasker	DNA/Kolobok-E	130447765	130447889	641	+	.	ID="KOLOBOKE-4_AP";Tend="2597";Tstart="2468";shortTE="F";uid="59419909-dbfe-422d-b56f-45078f169acc"
NC_042493.1	RepeatMasker	DNA	58844240	58844903	3636	+	.	ID="DNA8-30_AP";Tend="710";Tstart="3";shortTE="F";uid="a0732723-b5b0-4ce6-8dc4-72be92e93e3c"
NC_042493.1	RepeatMasker	Unknown	119394705	119395509	5237	+	.	ID="RND-6_FAMILY-7154";Tend="1412";Tstart="652";shortTE="F";uid="99db743d-45fe-45c5-9de8-8cc86125bfab"
NC_042493.1	RepeatMasker	Unknown	110281369	110281555	835	+	.	ID="RND-6_FAMILY-14357";Tend="2199";Tstart="2037";shortTE="F";uid="b0bce7ac-50b8-4008-ac82-c4afcc0e4c13"
NC_042493.1	RepeatMasker	DNA/hAT	78596005	78596152	565	+	.	ID="RND-5_FAMILY-3661";Tend="1409";Tstart="1275";shortTE="F";uid="97cc639e-64fe-4a33-a335-7acd4236510d"
NC_042493.1	RepeatMasker	DNA	126585714	126586132	766	+	.	ID="ttaa2_ap";Tend="407";Tstart="1";shortTE="F";uid="b8a17957-e8ea-4a36-ba15-b68354a82b1c"
NC_042493.1	RepeatMasker	DNA	59617948	59618326	713	+	.	ID="DNAX-2_AP";Tend="467";Tstart="42";shortTE="F";uid="6a71a86b-42f7-4127-9e41-c0d1c6751153"
NC_042493.1	RepeatMasker	DNA/Kolobok-T2	131706632	131706796	734	+	.	ID="RND-6_FAMILY-1557";Tend="284";Tstart="146";shortTE="F";uid="f18a9450-cd1b-4948-b6ad-1f01ee49bc59"
NC_042493.1	RepeatMasker	DNA/TcMar-Tigger	110421619	110422503	6946	+	.	ID="RND-6_FAMILY-3922";Tend="1330";Tstart="458";shortTE="F";uid="a5429a9b-39c5-4cc8-86cb-c7bc0b054241"
NC_042493.1	RepeatMasker	DNA	16882720	16882982	1892	+	.	ID="RND-6_FAMILY-14385";Tend="1359";Tstart="1103";shortTE="F";uid="56481aec-b585-45a2-be15-b76b31b9d593"
NC_042493.1	RepeatMasker	DNA/Kolobok-E	48595808	48596143	899	+	.	ID="RND-6_FAMILY-9044";Tend="1970";Tstart="1652";shortTE="F";uid="6403dc1d-8185-4d3a-8e11-27874aa76969"
NC_042493.1	RepeatMasker	Retroposon?	44039842	44039968	996	+	.	ID="RND-6_FAMILY-7552";Tend="941";Tstart="811";shortTE="F";uid="539de7e3-5c50-4489-b3d8-d55532118b4e"
NC_042493.1	RepeatMasker	DNA	51541999	51542327	864	+	.	ID="DNA4-2_AP";Tend="305";Tstart="1";shortTE="F";uid="c60816be-706d-4c62-9b2e-5d0e832cf9e7"
NC_042493.1	RepeatMasker	DNA	58771843	58772508	1672	+	.	ID="DNA4-2_AP";Tend="769";Tstart="136";shortTE="F";uid="f90f55b3-0c68-4180-8abc-cd182fb057f3"
NC_042493.1	RepeatMasker	DNA/Ginger-1	46237210	46237385	937	+	.	ID="RND-6_FAMILY-9672";Tend="2287";Tstart="2090";shortTE="F";uid="e313358d-5b36-4714-9a09-7d0ffae1ff7d"
NC_042493.1	RepeatMasker	DNA	131028725	131028967	1929	+	.	ID="DNA8-15_AP";Tend="243";Tstart="4";shortTE="F";uid="2266ec0f-175e-4a49-a7fc-0d18d0f5adf5"
NC_042493.1	RepeatMasker	DNA	87447390	87447790	1465	+	.	ID="TTAA25_AP";Tend="430";Tstart="10";shortTE="F";uid="526e75f1-6ded-41a5-9906-a43da4c481b1"
NC_042493.1	RepeatMasker	DNA/hAT-Tip100	113477922	113478111	899	+	.	ID="DNA8-100_AP";Tend="200";Tstart="1";shortTE="F";uid="b9f3c1b2-66f5-4b90-9075-652b2eb15d98"
NC_042493.1	RepeatMasker	Unknown	118720472	118720862	1256	+	.	ID="RND-6_FAMILY-4228";Tend="375";Tstart="16";shortTE="F";uid="cf240742-d8cf-4b1a-a4f9-b038b84fb87e"
NC_042493.1	RepeatMasker	DNA/Kolobok-E	127600355	127600507	412	+	.	ID="RND-5_FAMILY-751";Tend="685";Tstart="525";shortTE="F";uid="3ac9229d-2d12-433d-8287-dd4d8ccd459f"
NC_042493.1	RepeatMasker	Unknown	123019911	123021560	6759	+	.	ID="RND-6_FAMILY-38324";Tend="1657";Tstart="8";shortTE="F";uid="7c0212e3-0d35-40d0-85eb-cd23024fd045"
NC_042493.1	RepeatMasker	DNA	76249764	76249890	494	+	.	ID="TTAA20_AP";Tend="663";Tstart="536";shortTE="F";uid="b93a31d6-d8f2-431e-88c2-35c04557dfbb"
NC_042493.1	RepeatMasker	DNA/TcMar-Fot1	39893105	39893628	2189	+	.	ID="RND-5_FAMILY-1146";Tend="2057";Tstart="1527";shortTE="F";uid="d149fb59-6db3-466b-9ce4-59e36508ad1c"
NC_042493.1	RepeatMasker	DNA/Ginger	123249571	123249691	594	+	.	ID="RND-1_FAMILY-467";Tend="299";Tstart="180";shortTE="F";uid="0f36ca08-af42-4e6e-b319-9b73230ddcc2"
NC_042493.1	RepeatMasker	Unknown	100171465	100171800	2444	+	.	ID="RND-6_FAMILY-12654";Tend="348";Tstart="22";shortTE="F";uid="ea9a1990-cd46-40d5-8f8a-b3bfb9427692"
NC_042493.1	RepeatMasker	Unknown	125538102	125538412	1510	+	.	ID="RND-1_FAMILY-103";Tend="716";Tstart="448";shortTE="F";uid="6d6cfb8a-3f90-4aff-99fd-af3bc60b64bc"
NC_042493.1	RepeatMasker	DNA/hAT	122518019	122518196	532	+	.	ID="DNA8-101_AP";Tend="407";Tstart="220";shortTE="F";uid="6dfa4f6e-78ef-4d56-8dd1-f26943c84d4f"
NC_042493.1	RepeatMasker	DNA/hAT-Tip100	104417338	104417474	946	+	.	ID="RND-1_FAMILY-278";Tend="1314";Tstart="1181";shortTE="F";uid="e2f56ded-d7b0-4871-b980-54343abfb953"
NC_042493.1	RepeatMasker	LTR/Pao	95305882	95306789	561	+	.	ID="BEL-6_DPER-I";Tend="5968";Tstart="5004";shortTE="F";uid="d324afec-e476-45d7-865b-d8fd5d0207dd"
NC_042493.1	RepeatMasker	DNA/Ginger-1	116925180	116925699	3765	+	.	ID="RND-6_FAMILY-3871";Tend="1445";Tstart="929";shortTE="F";uid="72242405-dad2-4d4a-b7b5-3b7e711d9bb9"
NC_042493.1	RepeatMasker	DNA/Kolobok-E	60496662	60496895	662	+	.	ID="RND-6_FAMILY-2243";Tend="1117";Tstart="879";shortTE="F";uid="25206298-6c6a-458b-ad89-f87e6bd1ae9b"
NC_042493.1	RepeatMasker	DNA	31751852	31751998	890	+	.	ID="DNAX-10_AP";Tend="154";Tstart="1";shortTE="F";uid="be9705d7-fa37-40f3-95b3-3b5b2e261639"
NC_042493.1	RepeatMasker	DNA	30521473	30521642	646	+	.	ID="DNA4-3_AP";Tend="336";Tstart="164";shortTE="F";uid="1028c921-e6bc-40a0-8159-1a07d8e2ca45"
NC_042493.1	RepeatMasker	DNA/Kolobok-E	110749668	110750237	3538	+	.	ID="KOLOBOKE-5_AP";Tend="4297";Tstart="3749";shortTE="F";uid="39cdfa4c-ba68-436e-9fd3-d5698dc760cb"
NC_042493.1	RepeatMasker	LTR/Gypsy	74688885	74690774	718	+	.	ID="GYPSY8-I_AP";Tend="3642";Tstart="1732";shortTE="F";uid="c2f0d00b-fff4-41b0-9c55-219e1dd95513"
NC_042493.1	RepeatMasker	DNA	18697042	18697667	1450	+	.	ID="rnd-1_family-177";Tend="1503";Tstart="793";shortTE="F";uid="de13d89b-7cb7-4741-8489-050b6d59f108"
NC_042493.1	RepeatMasker	RC/Helitron	61843959	61844214	2089	+	.	ID="RND-1_FAMILY-6";Tend="1670";Tstart="1414";shortTE="F";uid="cc4a56ef-3915-48ff-bfe4-8924244968d3"
NC_042493.1	RepeatMasker	DNA	125265206	125265402	1247	+	.	ID="RND-6_FAMILY-8931";Tend="1164";Tstart="968";shortTE="F";uid="04afb72e-f674-4bce-a5f6-1c05126539f1"
NC_042493.1	RepeatMasker	DNA/Kolobok-E	25556011	25556114	705	+	.	ID="RND-1_FAMILY-42";Tend="1443";Tstart="1339";shortTE="F";uid="8ac44e13-09e9-41df-8ce6-0d147268f1fb"
NC_042493.1	RepeatMasker	DNA/MULE-MuDR	96597635	96597836	593	+	.	ID="RND-6_FAMILY-10985";Tend="746";Tstart="538";shortTE="F";uid="f855cb2b-3854-4ed3-8653-90cc9bae07a9"
NC_042493.1	RepeatMasker	Unknown	34778730	34778861	603	+	.	ID="RND-6_FAMILY-3545";Tend="804";Tstart="681";shortTE="F";uid="a9497a50-117e-442b-b0a7-b7c95c701d56"
NC_042493.1	RepeatMasker	LTR/Gypsy	121878417	121879106	506	+	.	ID="RND-6_FAMILY-13087";Tend="968";Tstart="294";shortTE="F";uid="9552bd2c-ad5f-41b9-ab50-9fb6cefb5722"
NC_042493.1	RepeatMasker	DNA/Ginger-1	9817331	9818328	6848	+	.	ID="RND-6_FAMILY-8793";Tend="1751";Tstart="764";shortTE="F";uid="787bbf35-96d0-4cd4-8031-84d254e18b46"
NC_042493.1	RepeatMasker	RC/Helitron	41452016	41452308	2187	+	.	ID="RND-6_FAMILY-7164";Tend="731";Tstart="457";shortTE="F";uid="7c55289c-2bab-4b12-b1ba-b169c79b49f6"
NC_042493.1	RepeatMasker	Unknown	11046474	11046750	1420	+	.	ID="RND-5_FAMILY-1854";Tend="1591";Tstart="1317";shortTE="F";uid="d3235c43-ddc7-433d-a95f-d8fe1efd9420"
NC_042493.1	RepeatMasker	DNA/hAT-Ac	97999826	98000070	1049	+	.	ID="DNA8-20_AP";Tend="400";Tstart="153";shortTE="F";uid="fd564e58-44c0-41e7-95ee-8a802901a549"
NC_042493.1	RepeatMasker	DNA/hAT-hAT19	80105959	80106202	719	+	.	ID="RND-6_FAMILY-15444";Tend="1618";Tstart="1391";shortTE="F";uid="214e2764-77a6-4433-ab1f-7b25f9cce2b4"
NC_042493.1	RepeatMasker	DNA/PIF-Harbinger	43603242	43603922	2654	+	.	ID="HARB-1_AP";Tend="677";Tstart="7";shortTE="F";uid="da4d6e96-20ad-4640-a92f-e6db6c9247ac"
NC_042493.1	RepeatMasker	DNA/hAT	115592594	115593208	3416	+	.	ID="RND-6_FAMILY-22715";Tend="1269";Tstart="675";shortTE="F";uid="82b0452c-9014-4994-9d09-fc6d07c25c55"
NC_042493.1	RepeatMasker	Unknown	45200174	45200453	1339	+	.	ID="RND-5_FAMILY-26";Tend="1208";Tstart="914";shortTE="F";uid="38b848f3-6e66-44d8-ba10-24fc73780fca"
```
