## Supplementary material for "Transposon accumulation at xenobiotic gene family loci: a comparative genomic analysis in aphids": Sup_File_S2: aphisCraccivora.filteredRepeats.gff (part 1 of 14)

```
VUJU01000001.1	RepeatMasker	LINE/L2	316087	317046	800	+	.	ID="RND-6_FAMILY-12708";Tend="1647";Tstart="683";shortTE="F";uid="3a3f43da-257f-4ec7-adae-fe785c3f2247"
VUJU01000001.1	RepeatMasker	DNA/hAT-Charlie	488612	488768	566	+	.	ID="DNA8-34_AP";Tend="192";Tstart="1";shortTE="F";uid="8437b0a2-d572-449d-bc8b-453efcf83702"
VUJU01000001.1	RepeatMasker	DNA/Ginger	114563	115068	443	+	.	ID="RND-5_FAMILY-5384";Tend="1111";Tstart="534";shortTE="F";uid="8d690c1a-3dc5-487b-99ea-c5fed008da6e"
VUJU01000001.1	RepeatMasker	DNA	343968	344563	980	+	.	ID="DNA4-3_AP";Tend="625";Tstart="24";shortTE="F";uid="5844d7bd-b2a9-4299-bff1-ff6a644b8ac5"
VUJU01000001.1	RepeatMasker	DNA	372418	372656	1144	+	.	ID="DNA8-22_AP";Tend="213";Tstart="1";shortTE="F";uid="c0d1db2b-6a9c-4c54-a761-bf8b5cd1f79b"
VUJU01000001.1	RepeatMasker	DNA/hAT-Tip100	227619	227977	1697	+	.	ID="RND-6_FAMILY-1910";Tend="2362";Tstart="1996";shortTE="F";uid="bc614eea-0787-4951-84e1-f22921bd47e9"
VUJU01000001.1	RepeatMasker	Unknown	253501	254079	2474	+	.	ID="RND-6_FAMILY-1543";Tend="1544";Tstart="960";shortTE="F";uid="a3bd5957-e0e2-4974-9f24-9360957887b0"
VUJU01000001.1	RepeatMasker	DNA/hAT-Tip100	449475	449628	1285	+	.	ID="RND-1_FAMILY-34";Tend="1032";Tstart="877";shortTE="F";uid="4b50cdb4-b729-4bfc-9121-41e47a1cbb2f"
VUJU01000001.1	RepeatMasker	DNA	276485	276976	907	+	.	ID="DNA4-3_AP";Tend="631";Tstart="116";shortTE="F";uid="40897bcc-1605-4497-b4e3-a92f8af15a2e"
VUJU01000001.1	RepeatMasker	LINE/L2	317390	317757	448	+	.	ID="RND-6_FAMILY-3352";Tend="1090";Tstart="733";shortTE="F";uid="e849764f-7e04-48ce-abc3-34c6e36fe527"
VUJU01000001.1	RepeatMasker	DNA	111697	111910	679	+	.	ID="ttaa2c_ap";Tend="234";Tstart="21";shortTE="F";uid="f6f75513-93cb-4ba1-9acd-7d962140204e"
VUJU01000001.1	RepeatMasker	DNA/Ginger	225607	226088	780	+	.	ID="RND-1_FAMILY-156";Tend="1294";Tstart="790";shortTE="F";uid="9eabde17-98de-4587-a960-3f5801a918d5"
VUJU01000001.1	RepeatMasker	DNA	289002	289463	991	+	.	ID="DNA4-2_AP";Tend="717";Tstart="216";shortTE="F";uid="51742b00-09a0-4df0-9396-78f185164cf7"
VUJU01000001.1	RepeatMasker	DNA/hAT-hAT19	232877	233085	664	+	.	ID="RND-5_FAMILY-1091";Tend="1651";Tstart="1460";shortTE="F";uid="10e02b8f-2871-42d9-a385-970c7f560975"
VUJU01000001.1	RepeatMasker	DNA	205316	205647	1812	+	.	ID="RND-5_FAMILY-3889";Tend="1218";Tstart="897";shortTE="F";uid="5b065231-99fa-4570-a21c-190927912618"
VUJU01000001.1	RepeatMasker	Unknown	194863	195862	7504	+	.	ID="RND-1_FAMILY-5";Tend="1834";Tstart="830";shortTE="F";uid="fc6428bd-5dc2-457e-b3f5-cf463e6d4e4c"
VUJU01000001.1	RepeatMasker	DNA	246729	247037	886	+	.	ID="DNA4-2_AP";Tend="766";Tstart="475";shortTE="F";uid="f83a5a79-ecf7-44cc-831f-3d305214d7e0"
VUJU01000001.1	RepeatMasker	DNA/Ginger	227590	227711	489	+	.	ID="RND-5_FAMILY-5384";Tend="1800";Tstart="1678";shortTE="F";uid="b615fcb8-dfeb-4529-aa3e-03d8ba6b6dba"
VUJU01000001.1	RepeatMasker	DNA	229050	229339	539	+	.	ID="dna-ttaa-1_ap";Tend="421";Tstart="199";shortTE="F";uid="0f8323bd-e672-438d-87da-efa6949239b2"
VUJU01000001.1	RepeatMasker	DNA/hAT-hAT19	229958	230184	901	+	.	ID="HAT-N15_AP";Tend="242";Tstart="2";shortTE="F";uid="10a00823-f97f-4e1b-8c5f-7d9d01a3ddb1"
VUJU01000001.1	RepeatMasker	DNA/Ginger-1	138818	139349	602	+	.	ID="RND-6_FAMILY-2273";Tend="1935";Tstart="1393";shortTE="F";uid="d89888d6-62ee-4728-89a8-606eaccd11ed"
VUJU01000001.1	RepeatMasker	DNA	355044	355474	480	+	.	ID="DNA4-2_AP";Tend="769";Tstart="353";shortTE="F";uid="9fbb7d1c-7e23-415c-b347-f685a029ef20"
VUJU01000001.1	RepeatMasker	DNA	333246	333651	869	+	.	ID="DNA4-2_AP";Tend="768";Tstart="416";shortTE="F";uid="93c1abc6-c7ab-4d98-bcf7-4af08e9b45fd"
VUJU01000001.1	RepeatMasker	DNA/Ginger	193468	193856	1564	+	.	ID="RND-1_FAMILY-156";Tend="1350";Tstart="982";shortTE="F";uid="1579ba91-213c-4b55-8a36-9c74b8fa29a2"
VUJU01000001.1	RepeatMasker	Retroposon?	332470	332627	461	+	.	ID="SINE2-1_AP";Tend="1770";Tstart="1607";shortTE="F";uid="01ffd692-0b7f-48ce-8ce5-bb71e8c47303"
VUJU01000001.1	RepeatMasker	Unknown	359010	359637	552	+	.	ID="RND-6_FAMILY-2978";TEgroup="ctg_1%7CRND-6_FAMILY-2978%7C1";Tend="1851";Tstart="852";shortTE="F";uid="11eb9c9f-6803-497c-8853-2e424fbf81ea"
VUJU01000001.1	RepeatMasker	DNA/hAT-Charlie	226352	226657	1918	+	.	ID="RND-6_FAMILY-9666";Tend="1301";Tstart="973";shortTE="F";uid="acfc233a-d2b1-4ec6-bb7d-480557861872"
VUJU01000001.1	RepeatMasker	Unknown	226150	226351	1214	+	.	ID="RND-1_FAMILY-47";Tend="1155";Tstart="945";shortTE="F";uid="7d4fb25e-659b-4a99-b32b-3c8974eaf4aa"
VUJU01000001.1	RepeatMasker	Unknown	241732	242516	5299	-	.	ID="RND-5_FAMILY-9355";Tend="1626";Tstart="862";shortTE="F";uid="7a5bc26b-be5b-4e82-b82f-db80b80a88e2"
VUJU01000001.1	RepeatMasker	DNA	132163	132665	662	-	.	ID="DNA4-3_AP";Tend="526";Tstart="1";shortTE="F";uid="0766afbc-afb4-4028-924e-f669cab7443b"
VUJU01000001.1	RepeatMasker	DNA	140298	140537	1226	-	.	ID="DNA8-22_AP";Tend="213";Tstart="1";shortTE="F";uid="91a0b16d-5bcc-429e-8177-b1bb274627dc"
VUJU01000001.1	RepeatMasker	DNA/Kolobok-E	192870	193553	3066	-	.	ID="rnd-1_family-2";Tend="2275";Tstart="995";shortTE="F";uid="90d8afad-0977-4c82-b72d-dbe1a6556299"
VUJU01000001.1	RepeatMasker	DNA/hAT-Charlie	467996	468244	1629	-	.	ID="RND-4_FAMILY-1159";Tend="1170";Tstart="924";shortTE="F";uid="6ebfdf78-66a1-4715-bdfa-411512847ee5"
VUJU01000001.1	RepeatMasker	DNA/Kolobok-E	174939	175891	6211	-	.	ID="RND-6_FAMILY-563";Tend="1789";Tstart="798";shortTE="F";uid="92a52727-46fc-4d1c-9f68-f52d26743e4e"
VUJU01000001.1	RepeatMasker	Unknown	190322	190523	918	-	.	ID="RND-6_FAMILY-1122";Tend="1029";Tstart="844";shortTE="F";uid="b4d0ec38-f3d8-4a9f-a659-ff9f9a62fbbc"
VUJU01000001.1	RepeatMasker	DNA/MULE-MuDR	194551	194737	807	-	.	ID="RND-5_FAMILY-924";Tend="559";Tstart="375";shortTE="F";uid="348782c0-f87d-4701-9034-652c1198c083"
VUJU01000001.1	RepeatMasker	DNA/MULE-NOF	1	335	2367	-	.	ID="RND-6_FAMILY-5280";Tend="425";Tstart="91";shortTE="F";uid="dd58a3dd-07b7-42f6-94f4-1b739a3cc89d"
VUJU01000001.1	RepeatMasker	DNA/hAT-Charlie	258332	258530	648	-	.	ID="DNA8-34_AP";Tend="194";Tstart="1";shortTE="F";uid="23408e66-013c-40c8-af56-706c95e15ee7"
VUJU01000001.1	RepeatMasker	DNA	352731	352901	748	-	.	ID="DNA4-2_AP";Tend="755";Tstart="582";shortTE="F";uid="6efc68a8-0ea8-4b1a-a15e-d371c22db8ef"
VUJU01000001.1	RepeatMasker	Unknown	229508	229696	1080	-	.	ID="RND-1_FAMILY-12";Tend="1096";Tstart="922";shortTE="F";uid="409d1c83-57d1-4a46-afb8-1bbe421517fe"
VUJU01000001.1	RepeatMasker	Unknown	115686	115872	717	-	.	ID="RND-6_FAMILY-591";TEgroup="ctg_1%7CRND-6_FAMILY-591%7C1";Tend="1536";Tstart="917";shortTE="F";uid="0735d08d-0e24-4c72-8345-5c85d9f59295"
VUJU01000001.1	RepeatMasker	DNA/Kolobok-E	345317	346814	10358	-	.	ID="RND-6_FAMILY-563";Tend="2294";Tstart="797";shortTE="F";uid="fbe15ba1-3c00-401b-8eac-ff6439a39c99"
VUJU01000001.1	RepeatMasker	DNA/Merlin	202970	203139	862	-	.	ID="RND-5_FAMILY-830";Tend="1453";Tstart="1295";shortTE="F";uid="2f4c2ece-e765-4a09-87ca-8cf9c5a07ab0"
VUJU01000001.1	RepeatMasker	DNA	95949	96682	683	-	.	ID="DNA4-2_AP";Tend="754";Tstart="8";shortTE="F";uid="d8a02236-588c-4585-ac36-9e031a6bd167"
VUJU01000001.1	RepeatMasker	DNA	232063	232530	2170	-	.	ID="DNAX-2_AP";Tend="467";Tstart="1";shortTE="F";uid="89b2ad52-3628-4554-b482-b6ee608e3df9"
VUJU01000001.1	RepeatMasker	DNA/Kolobok-E	353163	354670	9647	-	.	ID="RND-1_FAMILY-2";Tend="2301";Tstart="781";shortTE="F";uid="7a210bc8-fcb6-493e-b5c5-3163f30fda39"
VUJU01000001.1	RepeatMasker	DNA	277742	278277	1383	-	.	ID="DNA4-2_AP";Tend="525";Tstart="2";shortTE="F";uid="c343a559-e673-4150-a5de-de5ff7172f1e"
VUJU01000001.1	RepeatMasker	Unknown	114134	114549	2882	-	.	ID="RND-1_FAMILY-96";Tend="1308";Tstart="871";shortTE="F";uid="33de0d2b-b355-4aa6-90ad-30f3e97536df"
VUJU01000010.1	RepeatMasker	DNA/hAT-Tip100	38059	38365	580	+	.	ID="RND-6_FAMILY-1910";Tend="2497";Tstart="2121";shortTE="F";uid="8390244d-e909-4b8f-8afd-38139eabe033"
VUJU01000010.1	RepeatMasker	DNA	275480	275926	3551	+	.	ID="RND-1_FAMILY-130";Tend="1399";Tstart="954";shortTE="F";uid="84345b45-929d-44e2-a2aa-d08727011832"
VUJU01000010.1	RepeatMasker	DNA/Ginger	189988	190206	526	+	.	ID="RND-1_FAMILY-156";Tend="1201";Tstart="977";shortTE="F";uid="d9fb3702-e020-48d4-a52d-2582cd4f99d6"
VUJU01000010.1	RepeatMasker	DNA/hAT-Charlie	262934	263050	483	+	.	ID="HAT-N1_AP";Tend="560";Tstart="449";shortTE="F";uid="cbc54801-1c24-4fde-a08f-d53564517f53"
VUJU01000010.1	RepeatMasker	DNA/Kolobok-E	201734	203218	9932	+	.	ID="RND-6_FAMILY-563";Tend="2292";Tstart="795";shortTE="F";uid="7c9564d8-433c-4f41-b10c-a38b46c60aa8"
VUJU01000010.1	RepeatMasker	DNA/Ginger-1	205122	205322	564	+	.	ID="rnd-6_family-4966";Tend="1933";Tstart="1118";shortTE="F";uid="97ae60ea-ea5e-4380-827d-1b5866177ee9"
VUJU01000010.1	RepeatMasker	DNA/hAT-Charlie	282016	282251	1766	+	.	ID="RND-6_FAMILY-3521";Tend="1197";Tstart="953";shortTE="F";uid="f28eba3e-1610-4b7e-9f60-2a30b085814b"
VUJU01000010.1	RepeatMasker	DNA	270080	270330	420	+	.	ID="TTAA23_AP";Tend="580";Tstart="300";shortTE="F";uid="5413f833-1720-483e-a1b6-dfefed54d2d7"
VUJU01000010.1	RepeatMasker	DNA	110279	110671	733	+	.	ID="DNA4-2_AP";Tend="406";Tstart="2";shortTE="F";uid="d906ad48-c49c-4f47-a52a-bdeee50bf038"
VUJU01000010.1	RepeatMasker	DNA	151491	152207	1329	+	.	ID="DNA4-2_AP";Tend="767";Tstart="19";shortTE="F";uid="a95d0317-53b5-4634-b023-608e19625bbf"
VUJU01000010.1	RepeatMasker	DNA	56967	57108	521	+	.	ID="dna4-2_ap";Tend="769";Tstart="629";shortTE="F";uid="d9ff009d-482f-43d0-8557-ea429e12485d"
VUJU01000010.1	RepeatMasker	DNA	306576	307304	839	+	.	ID="DNA4-2_AP";Tend="767";Tstart="10";shortTE="F";uid="e92d2c8a-ffa6-4d62-b4be-744aea06f918"
VUJU01000010.1	RepeatMasker	DNA/hAT-Charlie	211615	211728	515	+	.	ID="RND-4_FAMILY-1159";Tend="1156";Tstart="1046";shortTE="F";uid="964cbb1b-5130-48b1-bbb9-13e179264518"
VUJU01000010.1	RepeatMasker	DNA	303360	304042	1361	+	.	ID="DNA4-2_AP";Tend="767";Tstart="5";shortTE="F";uid="fa83f310-b8b2-40ea-adf1-865eabc28226"
VUJU01000010.1	RepeatMasker	DNA	56637	56935	745	+	.	ID="DNA4-2_AP";Tend="510";Tstart="221";shortTE="F";uid="0f192fff-714b-4421-aae0-503c875ecc17"
VUJU01000010.1	RepeatMasker	DNA/Ginger	315388	316266	6352	+	.	ID="RND-5_FAMILY-5384";Tend="2020";Tstart="1129";shortTE="F";uid="1e0c0b61-259a-433d-8bea-95877e941c50"
VUJU01000010.1	RepeatMasker	Retroposon?	215762	215928	445	+	.	ID="SINE2-1_AP";Tend="1768";Tstart="1611";shortTE="F";uid="01390cda-a79b-4431-a1c8-6bc20aa4fbd0"
VUJU01000010.1	RepeatMasker	DNA/hAT-Charlie	40122	40270	897	+	.	ID="RND-4_FAMILY-1159";Tend="1168";Tstart="1024";shortTE="F";uid="12bf8590-a5a3-4fad-8296-95e90158f13e"
VUJU01000010.1	RepeatMasker	DNA/hAT-Ac	163649	163780	718	+	.	ID="DNA8-91B_AP";Tend="618";Tstart="484";shortTE="F";uid="7439158a-c97d-41c1-96cb-167a248cb083"
VUJU01000010.1	RepeatMasker	DNA	265693	265943	434	+	.	ID="ttaa3_ap";Tend="428";Tstart="165";shortTE="F";uid="f59a286c-7bdc-4e33-97c2-5edbd8221214"
VUJU01000010.1	RepeatMasker	DNA/hAT-Charlie	222465	222590	423	+	.	ID="HAT-N1_AP";Tend="561";Tstart="443";shortTE="F";uid="8c267841-dd8b-4cf2-a8dc-9f67ca2d7b15"
VUJU01000010.1	RepeatMasker	DNA	269749	269956	534	+	.	ID="DNA4-3_AP";Tend="415";Tstart="219";shortTE="F";uid="26f1aac4-ca63-4b17-87a2-3a13c74f1dd2"
VUJU01000010.1	RepeatMasker	DNA/Kolobok-E	160296	160566	1301	+	.	ID="RND-6_FAMILY-563";Tend="1077";Tstart="797";shortTE="F";uid="05e055cd-fea3-40bb-9680-c301e71ff2f4"
VUJU01000010.1	RepeatMasker	Unknown	154669	154835	1476	+	.	ID="RND-1_FAMILY-40";Tend="1086";Tstart="919";shortTE="F";uid="20af8680-f28b-4107-9321-421a536ed68d"
VUJU01000010.1	RepeatMasker	DNA/hAT-Charlie	174355	174655	642	+	.	ID="RND-6_FAMILY-2628";Tend="1260";Tstart="954";shortTE="F";uid="cf547ca1-1902-4420-b291-4be26a107345"
VUJU01000010.1	RepeatMasker	DNA/Kolobok-E	189774	189987	524	+	.	ID="RND-1_FAMILY-2";Tend="1206";Tstart="765";shortTE="F";uid="56ac26cd-25b5-4705-a914-355870793af7"
VUJU01000010.1	RepeatMasker	DNA	24509	24711	606	+	.	ID="DNA4-2_AP";Tend="766";Tstart="568";shortTE="F";uid="1b0fe8fd-312e-4145-a065-ca2f200fa7e8"
VUJU01000010.1	RepeatMasker	DNA/MULE-MuDR	216652	217605	2723	+	.	ID="RND-5_FAMILY-1503";TEgroup="ctg_10%7CRND-5_FAMILY-1503%7C1";Tend="1393";Tstart="298";shortTE="F";uid="3e67edbe-d724-4a4f-8f10-2ecae85e0b49"
VUJU01000010.1	RepeatMasker	Unknown	65901	66038	531	+	.	ID="RND-6_FAMILY-1543";Tend="1135";Tstart="1006";shortTE="F";uid="204cb2d3-6fd3-4263-b123-62d401c4fb20"
VUJU01000010.1	RepeatMasker	Unknown	21333	21777	3161	+	.	ID="RND-1_FAMILY-96";Tend="1321";Tstart="869";shortTE="F";uid="5bc0af39-4f5c-40c0-99df-bd22ede82c44"
VUJU01000010.1	RepeatMasker	DNA	5128	5430	1197	-	.	ID="DNA8-30_AP";Tend="586";Tstart="276";shortTE="F";uid="f1bce706-c638-4434-aff1-8c03510e5cd8"
VUJU01000010.1	RepeatMasker	DNA/hAT-Charlie	65149	65321	548	-	.	ID="RND-1_FAMILY-55";Tend="1176";Tstart="968";shortTE="F";uid="79af1088-7a33-4c13-b154-0f1860d2ee6c"
VUJU01000010.1	RepeatMasker	Retroposon?	183674	183817	495	-	.	ID="SINE2-1_AP";Tend="1721";Tstart="1570";shortTE="F";uid="30f06876-61a3-4f81-9a0f-1e4a0d94ede9"
VUJU01000010.1	RepeatMasker	DNA	5810	5957	661	-	.	ID="DNA8-30_AP";Tend="185";Tstart="1";shortTE="F";uid="00f66bf0-36dc-4073-a633-712f96ccc921"
VUJU01000010.1	RepeatMasker	DNA	255806	255938	512	-	.	ID="dna4-2_ap";Tend="762";Tstart="631";shortTE="F";uid="e13c2af3-90d7-4b10-9d8e-ba59fb84f8c7"
VUJU01000010.1	RepeatMasker	DNA/MULE-MuDR	312024	312307	463	-	.	ID="MUDR11X_AP";TEgroup="ctg_10%7CMUDR11X_AP%7C1";Tend="1638";Tstart="52";shortTE="F";uid="85d92cd6-c237-4368-a8e5-87bb2db6f453"
VUJU01000010.1	RepeatMasker	DNA	194120	194532	1162	-	.	ID="DNA4-2_AP";Tend="753";Tstart="352";shortTE="F";uid="20ba6337-d8f9-4718-abd8-cf4a07e00f1c"
VUJU01000010.1	RepeatMasker	DNA	244972	245145	427	-	.	ID="dna4-2_ap";Tend="762";Tstart="607";shortTE="F";uid="4d20a2ac-b3be-409a-9ca9-9c49aca6105e"
VUJU01000010.1	RepeatMasker	DNA/hAT-Tip100	86894	87060	1155	-	.	ID="RND-5_FAMILY-4200";Tend="932";Tstart="769";shortTE="F";uid="78a217d6-f41e-4fe6-ab58-b94c8b8b314b"
VUJU01000010.1	RepeatMasker	DNA/hAT-Tip100	89169	89575	1557	-	.	ID="RND-6_FAMILY-1910";Tend="2440";Tstart="2009";shortTE="F";uid="2c543b48-a9e5-48d2-9175-c881d700955d"
VUJU01000010.1	RepeatMasker	Unknown	319567	319719	1328	-	.	ID="RND-1_FAMILY-122";Tend="994";Tstart="842";shortTE="F";uid="905696dc-30e6-43d7-8229-7cfddeedc05a"
VUJU01000010.1	RepeatMasker	DNA	124630	125250	1143	-	.	ID="DNA4-2_AP";Tend="769";Tstart="156";shortTE="F";uid="868aaa79-c1e8-41a6-877b-bfed5061c21b"
VUJU01000010.1	RepeatMasker	DNA/Ginger-1	203057	203238	435	-	.	ID="GINGER1-1_AP";Tend="3378";Tstart="3161";shortTE="F";uid="7c0f3c56-247f-41ce-83ea-c5bf0a8b766c"
VUJU01000010.1	RepeatMasker	Retroposon?	31712	31841	506	-	.	ID="SINE2-1_AP";Tend="1770";Tstart="1641";shortTE="F";uid="1698dc80-e52e-4311-8def-3b92655df9c9"
VUJU01000010.1	RepeatMasker	DNA	176119	176476	552	-	.	ID="DNA4-2_AP";Tend="541";Tstart="135";shortTE="F";uid="69a7e877-16a5-4550-91a7-9e5937aed921"
VUJU01000010.1	RepeatMasker	Unknown	197575	197768	422	-	.	ID="RND-5_FAMILY-1898";Tend="1109";Tstart="916";shortTE="F";uid="fa9dfe7d-db17-4716-b069-eaba47f84874"
VUJU01000010.1	RepeatMasker	DNA/hAT-Charlie	115697	115902	1315	-	.	ID="RND-4_FAMILY-1159";Tend="1163";Tstart="967";shortTE="F";uid="8bd2edbd-52e5-4c65-af5e-bdf9a6dd7da2"
VUJU01000010.1	RepeatMasker	DNA	85478	86249	603	-	.	ID="DNA4-2_AP";Tend="769";Tstart="1";shortTE="F";uid="f32104be-e794-4a82-9084-705460ad7b72"
VUJU01000010.1	RepeatMasker	DNA/hAT-Tip100	2284	2457	918	-	.	ID="RND-5_FAMILY-4200";Tend="942";Tstart="763";shortTE="F";uid="587c1e5c-edee-421f-bee5-12420d87887e"
VUJU01000010.1	RepeatMasker	DNA	259707	260029	1024	-	.	ID="DNA4-2_AP";Tend="739";Tstart="441";shortTE="F";uid="6db2f32a-e388-477d-9ad1-e9954b7846cf"
VUJU01000010.1	RepeatMasker	Unknown	218954	219304	587	-	.	ID="RND-6_FAMILY-2198";Tend="883";Tstart="604";shortTE="F";uid="ec7478d3-62c8-45a8-9086-8450a67dabab"
VUJU01000010.1	RepeatMasker	DNA	48446	48895	955	-	.	ID="DNA4-2_AP";Tend="721";Tstart="278";shortTE="F";uid="78f3cdb4-221c-497c-830e-ffafddf66fc8"
VUJU01000010.1	RepeatMasker	DNA/hAT-Tip100	222115	222270	915	-	.	ID="RND-1_FAMILY-34";Tend="1030";Tstart="877";shortTE="F";uid="9d139468-e87c-4f5b-abed-a42d96c944b0"
VUJU01000010.1	RepeatMasker	DNA	264396	264535	411	-	.	ID="dna4-2_ap";Tend="769";Tstart="628";shortTE="F";uid="ad476d90-fa5c-47b3-a54b-ab1bb0e1b12c"
VUJU01000010.1	RepeatMasker	DNA/hAT-hAT19	48079	48239	1046	-	.	ID="RND-5_FAMILY-1375";Tend="1110";Tstart="955";shortTE="F";uid="3468d8af-0f00-401f-a293-c1485c64a53e"
VUJU01000010.1	RepeatMasker	DNA/Ginger	204840	205121	1284	-	.	ID="RND-5_FAMILY-5384";Tend="1498";Tstart="1226";shortTE="F";uid="067d5a3e-4dac-4fad-bc86-610e7e6b6996"
VUJU01000010.1	RepeatMasker	DNA	322008	322428	444	-	.	ID="DNA4-3_AP";Tend="606";Tstart="120";shortTE="F";uid="fef3e9c9-2e7d-4344-ad72-d2895f5de944"
VUJU01000010.1	RepeatMasker	DNA/MULE-MuDR	311453	311856	696	-	.	ID="MUDR11X_AP";Tend="2048";Tstart="1614";shortTE="F";uid="e14e5f3e-9ab9-4ce6-a901-217f1f4fa0d4"
VUJU01000010.1	RepeatMasker	DNA	283851	284046	728	-	.	ID="dna4-2_ap";Tend="207";Tstart="1";shortTE="F";uid="fc98c114-2acb-4b62-aea7-8a44c103177d"
VUJU01000100.1	RepeatMasker	DNA/Kolobok-E	47184	48242	6871	+	.	ID="RND-6_FAMILY-563";Tend="1909";Tstart="797";shortTE="F";uid="e2251f1b-f675-42a7-b869-87b2e8540210"
VUJU01000100.1	RepeatMasker	DNA	14640	14804	412	+	.	ID="TTAA22_AP";Tend="162";Tstart="1";shortTE="F";uid="35fc9622-960f-4f1b-86c4-4b212345bd32"
VUJU01000100.1	RepeatMasker	DNA	73338	73779	746	+	.	ID="ttaa3c_ap";Tend="387";Tstart="12";shortTE="F";uid="2c9ddad5-7f4d-4420-9ce6-a5c6b7f27e44"
VUJU01000100.1	RepeatMasker	DNA/MULE-MuDR	166642	166982	687	+	.	ID="dna8-110_ap";Tend="325";Tstart="57";shortTE="F";uid="9a88423e-1ac7-44c7-bda1-b514cb98401a"
VUJU01000100.1	RepeatMasker	DNA/Kolobok-E	136103	137298	3961	+	.	ID="RND-6_FAMILY-563";TEgroup="ctg_100%7CRND-6_FAMILY-563%7C1";Tend="2290";Tstart="800";shortTE="F";uid="66b7f9d0-aa5b-4a1b-85b1-c376cd88b822"
VUJU01000100.1	RepeatMasker	DNA/Ginger-1	98688	99034	1526	+	.	ID="RND-6_FAMILY-2273";Tend="488";Tstart="182";shortTE="F";uid="adbc4155-6443-4711-a0fc-54222c19752b"
VUJU01000100.1	RepeatMasker	DNA	109464	110237	2046	+	.	ID="DNA4-2_AP";Tend="762";Tstart="3";shortTE="F";uid="25929403-e46f-4aee-9ddd-d93bc77159ab"
VUJU01000100.1	RepeatMasker	Retroposon?	82605	83216	517	+	.	ID="SINE2-1_AP";Tend="1426";Tstart="788";shortTE="F";uid="3559f9d5-d939-40a3-8432-faff98196ec2"
VUJU01000100.1	RepeatMasker	DNA/hAT	48347	48767	1860	+	.	ID="RND-1_FAMILY-7";Tend="1673";Tstart="1216";shortTE="F";uid="ea86636e-ee6f-453a-8346-0566c35884e7"
VUJU01000100.1	RepeatMasker	Unknown	27061	27650	2555	+	.	ID="RND-6_FAMILY-1543";Tend="1555";Tstart="975";shortTE="F";uid="4f53ea0e-53d1-4442-95fb-1ac8ef7ddb9b"
VUJU01000100.1	RepeatMasker	Unknown	29117	29915	572	-	.	ID="RND-4_FAMILY-314";TEgroup="ctg_100%7CRND-4_FAMILY-314%7C1";Tend="1812";Tstart="881";shortTE="F";uid="2194fee4-a52f-4a57-b994-93a871f9b3fe"
VUJU01000100.1	RepeatMasker	DNA	110529	110715	419	-	.	ID="dna4-2_ap";Tend="769";Tstart="599";shortTE="F";uid="bbb00f0d-105a-4243-9602-da90c4027e98"
VUJU01000100.1	RepeatMasker	DNA	24109	24410	641	-	.	ID="TTAA3_AP";Tend="428";Tstart="105";shortTE="F";uid="63151c08-0d58-47b2-a67a-dbf3bc37a88a"
VUJU01000100.1	RepeatMasker	DNA/MULE-MuDR	175356	175850	2805	-	.	ID="RND-6_FAMILY-3754";Tend="1295";Tstart="775";shortTE="F";uid="7e686eef-eede-4288-ba97-4156c7775496"
VUJU01000100.1	RepeatMasker	Unknown	49921	50323	1384	-	.	ID="RND-4_FAMILY-213";Tend="1618";Tstart="1177";shortTE="F";uid="67196d9e-3ca0-4f14-a143-c7db4bdfbf6f"
VUJU01000100.1	RepeatMasker	DNA/Ginger	98733	100230	10580	-	.	ID="RND-5_FAMILY-5384";Tend="2023";Tstart="543";shortTE="F";uid="3b07ce74-5450-4ae4-b829-93e77c7651ad"
VUJU01000100.1	RepeatMasker	DNA/Ginger-1	136084	136251	657	-	.	ID="RND-6_FAMILY-4966";Tend="1193";Tstart="1040";shortTE="F";uid="cdee8b4d-dc76-4182-95a4-a59158388895"
VUJU01000100.1	RepeatMasker	Unknown	63073	63253	519	-	.	ID="RND-1_FAMILY-40";Tend="1086";Tstart="919";shortTE="F";uid="21860482-7020-4b41-b0f4-fba2d592d39c"
VUJU01000100.1	RepeatMasker	DNA/Ginger-1	136358	136669	1694	-	.	ID="RND-6_FAMILY-2273";Tend="1124";Tstart="231";shortTE="F";uid="db9697af-131c-4343-b523-ac88776fed4a"
VUJU01000100.1	RepeatMasker	DNA	46267	46613	651	-	.	ID="DNA4-2_AP";Tend="737";Tstart="398";shortTE="F";uid="8d64840a-181a-4988-bac2-e8670d477249"
VUJU01000100.1	RepeatMasker	DNA	42839	43156	498	-	.	ID="DNA4-1_AP";Tend="337";Tstart="8";shortTE="F";uid="85b13508-1a30-4ded-a395-ba372aff57b9"
VUJU01000100.1	RepeatMasker	DNA/Kolobok-E	162380	163684	4019	-	.	ID="RND-6_FAMILY-563";Tend="2291";Tstart="796";shortTE="F";uid="b7a00e49-4f36-4c3b-b9b0-a32776b04072"
VUJU01000100.1	RepeatMasker	Unknown	154811	154971	967	-	.	ID="RND-1_FAMILY-139";Tend="1137";Tstart="973";shortTE="F";uid="65a3f32d-faca-45ba-b931-a43797f4f380"
VUJU01001000.1	RepeatMasker	LTR/Gypsy	58589	59498	861	+	.	ID="RND-5_FAMILY-783";TEgroup="ctg_1000%7CRND-5_FAMILY-783%7C1";Tend="1601";Tstart="622";shortTE="F";uid="4ca7c22f-55ce-4658-ad1f-e0d8eed13b36"
VUJU01001000.1	RepeatMasker	DNA/hAT-Tip100	38485	38678	844	+	.	ID="RND-5_FAMILY-841";Tend="1716";Tstart="1515";shortTE="F";uid="978ac280-c564-41fa-af44-b4b41618f00c"
VUJU01001000.1	RepeatMasker	Retroposon?	45336	45811	561	+	.	ID="SINE2-1_AP";Tend="1315";Tstart="810";shortTE="F";uid="03b259fe-dcdb-4407-b22c-09bf760965bd"
VUJU01001000.1	RepeatMasker	RC/Helitron	60237	60421	548	+	.	ID="RND-1_FAMILY-131";Tend="787";Tstart="611";shortTE="F";uid="64a32769-afce-47bf-bf99-1ee960fc974c"
VUJU01001000.1	RepeatMasker	DNA	10204	10324	427	+	.	ID="DNA3-4_AP";Tend="121";Tstart="1";shortTE="F";uid="bbb16438-8434-4842-be0a-4f5f554a31e6"
VUJU01001000.1	RepeatMasker	DNA/Ginger	62338	62521	630	+	.	ID="RND-5_FAMILY-5384";Tend="2044";Tstart="1872";shortTE="F";uid="667d1a92-5af3-4e3d-82bb-e31179b477d2"
VUJU01001000.1	RepeatMasker	DNA	16970	17194	492	+	.	ID="dna4-2_ap";Tend="234";Tstart="5";shortTE="F";uid="c55cf265-d75a-4c82-a37c-2add0dc30409"
VUJU01001000.1	RepeatMasker	DNA/hAT-Tip100	37345	38167	4356	+	.	ID="RND-5_FAMILY-841";Tend="1888";Tstart="1057";shortTE="F";uid="c8edf301-7347-49c2-923f-d98a40d7594d"
VUJU01001000.1	RepeatMasker	Unknown	25577	25752	1431	-	.	ID="RND-1_FAMILY-90";Tend="1088";Tstart="913";shortTE="F";uid="20a5198a-e51e-4f13-be52-ddea54796b1c"
VUJU01001000.1	RepeatMasker	DNA	31	197	478	-	.	ID="dna4-2_ap";Tend="172";Tstart="4";shortTE="F";uid="dfa06792-54de-4eb3-8e1f-5618b319554c"
VUJU01001000.1	RepeatMasker	Unknown	38306	38493	1046	-	.	ID="RND-1_FAMILY-12";Tend="1086";Tstart="905";shortTE="F";uid="92626780-72e6-46d5-a68f-20cb4e56a553"
VUJU01001000.1	RepeatMasker	LTR/Gypsy	37006	37223	936	-	.	ID="RND-5_FAMILY-783";Tend="1578";Tstart="1397";shortTE="F";uid="49d8b9bd-9c45-4dc5-8c33-8046d9fe6a08"
VUJU01001000.1	RepeatMasker	DNA/Kolobok-E	70278	70455	449	-	.	ID="KOLOBOKE-1_AP";Tend="6582";Tstart="6416";shortTE="F";uid="963933fa-d539-4b0b-b8c1-da48b39b1b4b"
VUJU01001000.1	RepeatMasker	Unknown	12503	12646	534	-	.	ID="RND-6_FAMILY-3087";Tend="1066";Tstart="924";shortTE="F";uid="df749c9a-c163-4244-91ec-21da109dd66f"
VUJU01001000.1	RepeatMasker	Retroposon?	51238	51339	415	-	.	ID="SINE2-1_AP";Tend="951";Tstart="849";shortTE="F";uid="25c05467-3526-41c8-a01e-8fe4c8a8913a"
VUJU01010000.1	RepeatMasker	Unknown	4685	4826	428	+	.	ID="RND-4_FAMILY-137";Tend="1021";Tstart="863";shortTE="F";uid="73260869-1bce-47cb-8980-3b698352cf88"
VUJU01010001.1	RepeatMasker	DNA/hAT-hAT19	491	700	443	+	.	ID="DNA8-66_AP";Tend="205";Tstart="2";shortTE="F";uid="c2b0e1eb-1abc-41ce-a078-904212b44e42"
VUJU01010001.1	RepeatMasker	DNA/Ginger-1	4634	4826	1147	-	.	ID="RND-6_FAMILY-2273";Tend="1963";Tstart="1786";shortTE="F";uid="70ba4e8d-18e0-4454-b968-d26fc896b066"
VUJU01010002.1	RepeatMasker	LTR/Gypsy	1961	2181	408	+	.	ID="GYPSY-73_LMI-I";Tend="3461";Tstart="3241";shortTE="F";uid="f814260e-4ed7-4037-b564-1813a2422df3"
VUJU01010003.1	RepeatMasker	DNA/Ginger-1	696	1130	1241	+	.	ID="RND-6_FAMILY-2273";Tend="539";Tstart="164";shortTE="F";uid="01a22ef7-956b-4b4f-acfd-977a58cf015d"
VUJU01010003.1	RepeatMasker	DNA/Kolobok-E	758	2256	9036	-	.	ID="RND-1_FAMILY-2";Tend="2281";Tstart="788";shortTE="F";uid="3e2b57ad-0f76-46b1-8409-bb05d3a37d75"
VUJU01010004.1	RepeatMasker	DNA	403	819	1242	+	.	ID="DNA-TTAA-1_AP";Tend="389";Tstart="1";shortTE="F";uid="b1de4e07-f4c6-4c6d-a48e-ca902729da77"
VUJU01010004.1	RepeatMasker	DNA/MULE-MuDR	3120	3895	764	-	.	ID="MUDR10X_AP";Tend="1634";Tstart="863";shortTE="F";uid="1a1123d5-5d28-4fc4-8abe-a1b56409303c"
VUJU01010005.1	RepeatMasker	Unknown	94	199	560	+	.	ID="RND-6_FAMILY-1661";Tend="1062";Tstart="960";shortTE="F";uid="c461255b-9a09-4e3a-aed2-53b19d87fa5a"
VUJU01010005.1	RepeatMasker	Unknown	3236	3430	1199	+	.	ID="RND-5_FAMILY-1065";Tend="652";Tstart="471";shortTE="F";uid="b947aa22-4d9e-4103-b70a-ce2cabf9193b"
VUJU01010005.1	RepeatMasker	DNA	3700	4146	3299	-	.	ID="RND-6_FAMILY-9963";Tend="1384";Tstart="894";shortTE="F";uid="766c25db-43c6-4955-925f-8ce5c1fb0bda"
VUJU01010005.1	RepeatMasker	Unknown	294	442	1045	-	.	ID="RND-5_FAMILY-4199";Tend="1035";Tstart="888";shortTE="F";uid="82dabbd1-1a81-4f19-8b2a-73478e43f8ce"
VUJU01010005.1	RepeatMasker	DNA	3391	3643	1076	-	.	ID="DNA4-3_AP";Tend="619";Tstart="359";shortTE="F";uid="369a13d7-9d2d-42b9-88a3-7157e18ff328"
VUJU01010006.1	RepeatMasker	DNA	929	1375	1392	+	.	ID="TTAA2C_AP";Tend="422";Tstart="1";shortTE="F";uid="5305aa1b-2fdf-46be-9f99-d5efa445b7b3"
VUJU01010006.1	RepeatMasker	DNA/hAT	4027	4168	735	+	.	ID="DNA8-68_AP";Tend="130";Tstart="1";shortTE="F";uid="0c931a80-fa52-4031-b9ae-bb5f1105b049"
VUJU01010006.1	RepeatMasker	DNA/Ginger-1	4169	4821	3838	-	.	ID="RND-6_FAMILY-2273";Tend="1968";Tstart="1313";shortTE="F";uid="23762ce9-ac8a-4731-af7b-bccb5cc120dc"
VUJU01010006.1	RepeatMasker	DNA/MULE-MuDR	3151	3262	616	-	.	ID="RND-1_FAMILY-181";Tend="1095";Tstart="981";shortTE="F";uid="67ebcd1b-6a07-43ba-83fb-5f788857650b"
VUJU01010007.1	RepeatMasker	DNA/MULE-NOF	4285	4812	1075	+	.	ID="REHAVKUS1_AP";Tend="1158";Tstart="630";shortTE="F";uid="8902be60-6fcc-4f87-a585-d1c63f9791e2"
VUJU01010007.1	RepeatMasker	DNA/Ginger	2049	2235	776	+	.	ID="rnd-5_family-5384";TEgroup="ctg_10007%7Crnd-5_family-5384%7C2";Tend="2021";Tstart="1843";shortTE="T";uid="dda5ddc1-4f59-4080-9bcc-2442b6212c52"
VUJU01010007.1	RepeatMasker	DNA/Ginger	2	188	776	+	.	ID="rnd-5_family-5384";TEgroup="ctg_10007%7Crnd-5_family-5384%7C1";Tend="2021";Tstart="1843";shortTE="T";uid="eec3b76f-32a6-4b2e-b517-d2616a65c74c"
VUJU01010008.1	RepeatMasker	DNA/hAT-Charlie	743	848	517	+	.	ID="RND-1_FAMILY-101";Tend="1239";Tstart="1136";shortTE="F";uid="10a0d2fb-60f6-4c95-adb5-1909c45163c0"
VUJU01010009.1	RepeatMasker	DNA	2209	2503	1594	+	.	ID="RND-5_FAMILY-7451";Tend="1252";Tstart="942";shortTE="F";uid="eb379787-d2d6-4ce3-8d9d-5ac6496e7274"
VUJU01010009.1	RepeatMasker	DNA/hAT-Charlie	191	429	1342	+	.	ID="RND-4_FAMILY-1159";Tend="1171";Tstart="953";shortTE="F";uid="8329c29e-bbeb-467b-869d-287b12bb4d7f"
VUJU01010009.1	RepeatMasker	DNA/hAT-Charlie	4392	4630	1342	-	.	ID="RND-4_FAMILY-1159";Tend="1171";Tstart="953";shortTE="F";uid="37fd4a38-c6b4-47b6-82dd-0ece4d5e2514"
VUJU01001001.1	RepeatMasker	DNA/hAT-hAT19	44634	45303	4466	+	.	ID="RND-5_FAMILY-2512";Tend="1663";Tstart="979";shortTE="F";uid="7018c947-a267-42e9-96dd-ec639ee1c811"
VUJU01001001.1	RepeatMasker	DNA	62276	62756	875	+	.	ID="DNA4-2_AP";Tend="710";Tstart="155";shortTE="F";uid="c747fab1-b498-482b-8b7d-9b1a42b75933"
VUJU01001001.1	RepeatMasker	DNA/hAT-Charlie	59771	59989	699	-	.	ID="DNA8-34_AP";Tend="194";Tstart="1";shortTE="F";uid="76c0645a-99cc-4607-9560-62a277be897a"
VUJU01001001.1	RepeatMasker	DNA/hAT-Charlie	10766	10936	1326	-	.	ID="RND-6_FAMILY-9666";Tend="1306";Tstart="1136";shortTE="F";uid="5809e41e-ca60-4954-919b-583461cfd1ad"
VUJU01010010.1	RepeatMasker	DNA/Ginger	1	281	2304	+	.	ID="RND-1_FAMILY-156";Tend="1722";Tstart="1442";shortTE="F";uid="988600f8-9cba-4822-9141-f34a4a416238"
VUJU01010010.1	RepeatMasker	DNA/Ginger-1	125	321	531	-	.	ID="GINGER1-1_AP";Tend="3378";Tstart="3150";shortTE="F";uid="2f8c8756-4df0-44d2-b0bb-d2d09cea30d1"
VUJU01010013.1	RepeatMasker	DNA/hAT-hAT19	3729	4029	980	+	.	ID="DNA8-73_AP";Tend="784";Tstart="452";shortTE="F";uid="fa6cade1-c02b-42e9-8f17-5be8e3bb6c56"
VUJU01010014.1	RepeatMasker	DNA	2680	3083	636	+	.	ID="DNA-TTAA-1_AP";Tend="416";Tstart="65";shortTE="F";uid="a096f9a9-2856-4ef1-98ba-9edf5e41222a"
VUJU01010014.1	RepeatMasker	DNA/hAT-hAT19	3344	3695	1047	+	.	ID="RND-5_FAMILY-361";Tend="1169";Tstart="852";shortTE="F";uid="cb9ac0e1-4c04-4acf-834f-d1177165b1f2"
VUJU01010015.1	RepeatMasker	DNA/Ginger	190	523	1773	+	.	ID="RND-1_FAMILY-156";Tend="1607";Tstart="1294";shortTE="F";uid="74ae6a10-937a-4857-85db-6caaaea6e753"
VUJU01010015.1	RepeatMasker	Unknown	1	218	1440	+	.	ID="RND-1_FAMILY-92";Tend="1220";Tstart="998";shortTE="F";uid="530f00be-758f-4aa0-9fda-070d14a05c41"
VUJU01010015.1	RepeatMasker	DNA/Kolobok-E	1923	2312	1491	+	.	ID="RND-1_FAMILY-124";Tend="1219";Tstart="825";shortTE="F";uid="e3270249-1e8a-45cd-ba59-168aa10b72a7"
VUJU01010015.1	RepeatMasker	DNA	1634	1734	633	-	.	ID="RND-5_FAMILY-7451";Tend="1463";Tstart="1361";shortTE="F";uid="20459153-26cb-4e9d-96d4-3d4ae0214d78"
VUJU01010016.1	RepeatMasker	DNA/Ginger	2809	3635	3207	+	.	ID="RND-5_FAMILY-5384";Tend="1637";Tstart="838";shortTE="F";uid="9cf6f6fd-dfa4-4959-ac9d-89ce6f16d5cc"
VUJU01010016.1	RepeatMasker	DNA/Kolobok-E	2503	2804	782	+	.	ID="rnd-6_family-563";Tend="926";Tstart="612";shortTE="F";uid="f8acf6a7-4e7c-46b5-a0bc-d4e5823b48ce"
VUJU01010016.1	RepeatMasker	Retroposon?	1375	2428	813	+	.	ID="SINE2-2_AP";Tend="1997";Tstart="823";shortTE="F";uid="960d6be4-49bf-4342-814a-b50cd2f3e136"
VUJU01010016.1	RepeatMasker	DNA/Ginger-1	3636	3981	2689	-	.	ID="rnd-6_family-2273";Tend="1307";Tstart="371";shortTE="F";uid="ac95a538-f132-4d9b-b994-cad331e71196"
VUJU01010016.1	RepeatMasker	DNA/Ginger-1	2685	2808	2689	-	.	ID="rnd-6_family-2273";Tend="1639";Tstart="1308";shortTE="F";uid="b14f3fb1-1595-4236-91d7-62dc4874cc13"
VUJU01010016.1	RepeatMasker	DNA/Ginger-1	2125	2597	1345	-	.	ID="RND-6_FAMILY-2273";Tend="488";Tstart="45";shortTE="F";uid="77e7c851-9407-453d-aedc-af1944fb571b"
VUJU01010017.1	RepeatMasker	LINE/RTE-BovB	4134	4810	588	+	.	ID="RTE-2_LMI";Tend="1662";Tstart="925";shortTE="F";uid="0191d56f-94d2-4df7-9bf3-bfac10a5c3b0"
VUJU01010017.1	RepeatMasker	Unknown	1687	2540	4930	+	.	ID="RND-1_FAMILY-26";TEgroup="ctg_10017%7CRND-1_FAMILY-26%7C1";Tend="1210";Tstart="500";shortTE="F";uid="db812034-fd6f-47db-8e42-68e674cc2c35"
VUJU01010018.1	RepeatMasker	Unknown	2024	2169	726	-	.	ID="RND-1_FAMILY-13";Tend="1267";Tstart="1100";shortTE="F";uid="83862967-d3f3-47b4-b720-3b87298c4135"
VUJU01010018.1	RepeatMasker	RC/Helitron	2908	3378	2646	-	.	ID="RND-6_FAMILY-2395";Tend="675";Tstart="218";shortTE="F";uid="5b2b26e8-49ef-4ef6-96ef-8aa1be92a68a"
VUJU01010018.1	RepeatMasker	Unknown	2477	2777	835	-	.	ID="RND-1_FAMILY-13";Tend="1138";Tstart="801";shortTE="F";uid="165dcd05-a333-4c35-aea4-b08cc34c1337"
VUJU01010019.1	RepeatMasker	DNA/P	4481	4810	2804	+	.	ID="RND-6_FAMILY-3586";Tend="1164";Tstart="841";shortTE="F";uid="a0e9b8cc-d841-4494-a96f-e29fab636429"
VUJU01010019.1	RepeatMasker	Unknown	144	285	1035	+	.	ID="RND-5_FAMILY-4056";Tend="890";Tstart="749";shortTE="F";uid="bf8f8363-dd64-4fc2-be6a-18dcf7beb5e5"
VUJU01001002.1	RepeatMasker	DNA	21072	21225	433	+	.	ID="TTAA2D_AP";Tend="189";Tstart="42";shortTE="F";uid="2053cead-f648-40a4-8429-072c22d4cc9f"
VUJU01001002.1	RepeatMasker	DNA/Kolobok-E	53936	54210	953	+	.	ID="KOLOBOKE-4_AP";Tend="2799";Tstart="2523";shortTE="F";uid="be12e99a-e289-4e48-990e-2d87f22e323f"
VUJU01001002.1	RepeatMasker	DNA	51435	51679	5803	+	.	ID="RND-5_FAMILY-7451";Tend="1799";Tstart="586";shortTE="F";uid="b9e3013c-61b2-4d2d-9e5e-63915c2b2d0b"
VUJU01001002.1	RepeatMasker	DNA	63800	64520	1733	+	.	ID="DNA4-2_AP";Tend="769";Tstart="5";shortTE="F";uid="504cb97c-619d-4b08-b339-251c59ca82bb"
VUJU01001002.1	RepeatMasker	DNA/hAT-Charlie	71217	71552	2240	+	.	ID="RND-5_FAMILY-1830";Tend="1242";Tstart="905";shortTE="F";uid="1e173354-adbc-40a2-80bc-239b18a33a14"
VUJU01001002.1	RepeatMasker	Unknown	32799	33127	2084	+	.	ID="RND-5_FAMILY-500";Tend="1214";Tstart="894";shortTE="F";uid="21b1c982-792c-49dc-b6cd-6cfa9a8d9719"
VUJU01001002.1	RepeatMasker	Unknown	7329	7540	814	+	.	ID="RND-6_FAMILY-1543";Tend="1178";Tstart="966";shortTE="F";uid="2e8a2c2b-7280-4ec5-96e3-fda088062a01"
VUJU01001002.1	RepeatMasker	Unknown	30924	31151	519	-	.	ID="RND-1_FAMILY-12";Tend="1133";Tstart="915";shortTE="F";uid="92b6d149-148d-4fdb-8a00-70179743de5c"
VUJU01001002.1	RepeatMasker	DNA	69699	70145	876	-	.	ID="TTAA8_AP";Tend="438";Tstart="1";shortTE="F";uid="bb3d5204-86ba-4376-a3d4-7b9886f16658"
VUJU01001002.1	RepeatMasker	DNA	25114	25240	873	-	.	ID="DNA3-1_AP";Tend="126";Tstart="1";shortTE="F";uid="e5059279-325a-4fa5-94f0-df4fad05bea5"
VUJU01001002.1	RepeatMasker	DNA/Kolobok-E	51680	52649	5865	-	.	ID="RND-1_FAMILY-42";Tend="1890";Tstart="950";shortTE="F";uid="f13be146-b916-48ae-acd1-19cca66ca673"
VUJU01010020.1	RepeatMasker	DNA/Ginger	1	480	3395	-	.	ID="RND-5_FAMILY-5384";Tend="1365";Tstart="886";shortTE="F";uid="be479ddb-857d-44f3-b225-2d6f0788bf37"
VUJU01010021.1	RepeatMasker	DNA/Ginger	1	625	4045	+	.	ID="RND-1_FAMILY-156";Tend="1727";Tstart="1102";shortTE="F";uid="1a8c314b-05cc-465a-b8a7-3ace0797c950"
VUJU01010021.1	RepeatMasker	DNA	3442	3782	2289	+	.	ID="DNA4-3_AP";Tend="634";Tstart="293";shortTE="F";uid="5bd40b08-8312-4247-b3a1-b5d020eabbd8"
VUJU01010021.1	RepeatMasker	Unknown	3022	3242	1261	+	.	ID="RND-1_FAMILY-139";Tend="1179";Tstart="973";shortTE="F";uid="e61db1d8-4aa1-4816-b3dd-87f50142bd91"
VUJU01010021.1	RepeatMasker	LTR/Gypsy	1130	1367	494	-	.	ID="RND-5_FAMILY-783";Tend="1710";Tstart="1469";shortTE="F";uid="f3e48a9e-48a4-4a1b-9293-5198ff44bc6d"
VUJU01010022.1	RepeatMasker	DNA	1	934	6825	+	.	ID="RND-1_FAMILY-6";Tend="1858";Tstart="981";shortTE="F";uid="efff90aa-4f64-49fb-8c17-835a89cf9f1e"
VUJU01010022.1	RepeatMasker	Unknown	1240	1406	807	-	.	ID="RND-6_FAMILY-5307";Tend="1287";Tstart="1128";shortTE="F";uid="52b7883b-2e45-4942-aee8-a58bad16b081"
VUJU01010022.1	RepeatMasker	DNA	1064	1317	1235	-	.	ID="rnd-1_family-52";Tend="1075";Tstart="803";shortTE="F";uid="9cc72c0a-e21c-450a-9691-e52cece790ec"
VUJU01010024.1	RepeatMasker	RC/Helitron	770	1110	2392	+	.	ID="RND-1_FAMILY-76";Tend="1296";Tstart="931";shortTE="F";uid="dd79f4a3-70cd-4c09-b8a9-9ab2060bfa6a"
VUJU01010024.1	RepeatMasker	DNA/Ginger-1	66	705	2748	+	.	ID="RND-6_FAMILY-2273";Tend="1935";Tstart="1340";shortTE="F";uid="f3ea8d00-f3ce-4383-8fac-19f4d690ddfd"
VUJU01010024.1	RepeatMasker	DNA/hAT-Tip100	1704	2740	575	+	.	ID="hat-30_lmi";Tend="7713";Tstart="6851";shortTE="F";uid="93d2c48f-cce4-4578-82ae-fd364de88419"
VUJU01010024.1	RepeatMasker	Unknown	3534	4469	5312	-	.	ID="RND-6_FAMILY-5040";Tend="1455";Tstart="562";shortTE="F";uid="21bf6c8b-58a9-4c8d-a342-dcf532678046"
VUJU01010024.1	RepeatMasker	DNA/Ginger	1	315	2530	-	.	ID="RND-5_FAMILY-5384";Tend="1378";Tstart="1064";shortTE="F";uid="29b5ec7c-b0d9-4aba-9400-a006da7e76e4"
VUJU01010025.1	RepeatMasker	DNA/Ginger	4298	4806	3700	+	.	ID="RND-1_FAMILY-156";Tend="1264";Tstart="761";shortTE="F";uid="a187d1c7-f03c-451d-80ac-5d5ad426719a"
VUJU01010025.1	RepeatMasker	Unknown	3965	4142	920	+	.	ID="RND-6_FAMILY-4585";Tend="1162";Tstart="997";shortTE="F";uid="4928757f-0061-47a9-8bdf-e45c9a268d55"
VUJU01010025.1	RepeatMasker	DNA/TcMar?	2705	2814	472	+	.	ID="RND-6_FAMILY-725";TEgroup="ctg_10025%7CRND-6_FAMILY-725%7C1";Tend="1151";Tstart="965";shortTE="T";uid="f87f1d0d-78dd-406f-907f-3a2851b8878c"
VUJU01010026.1	RepeatMasker	RC/Helitron	4483	4637	699	+	.	ID="HELITRON-1_HTIM";Tend="3642";Tstart="3488";shortTE="F";uid="562a8a81-4393-4b1b-a46b-fc0e4f1ec381"
VUJU01010027.1	RepeatMasker	DNA/hAT	2950	3325	906	-	.	ID="rnd-4_family-646";Tend="1531";Tstart="1166";shortTE="F";uid="e53ccf56-0bf0-493d-aebf-3fafac6eb7e2"
VUJU01010027.1	RepeatMasker	DNA/Kolobok-E	4208	4801	4395	-	.	ID="RND-1_FAMILY-2";Tend="2103";Tstart="1510";shortTE="F";uid="59b51571-1e30-44f2-bc95-b297284d5c9b"
VUJU01010029.1	RepeatMasker	DNA/Kolobok-E	4274	4793	755	-	.	ID="KOLOBOKE-4_AP";Tend="3929";Tstart="3409";shortTE="F";uid="856aa631-b31a-4f52-8cf2-43eaafe0cd20"
VUJU01001003.1	RepeatMasker	DNA	43760	43961	420	+	.	ID="ttaa4_ap";Tend="344";Tstart="140";shortTE="F";uid="4edac24d-71a5-4a71-b519-6161d399a91c"
VUJU01001003.1	RepeatMasker	DNA/Ginger	70849	71670	5575	+	.	ID="RND-5_FAMILY-5384";Tend="1367";Tstart="535";shortTE="F";uid="34289235-92c8-458e-beb8-6d4f7ae7a1d6"
VUJU01001003.1	RepeatMasker	Retroposon?	5418	5977	665	+	.	ID="SINE2-1_AP";Tend="1768";Tstart="1163";shortTE="F";uid="6a2f7a3c-d393-4173-90d7-2f50ec46ac82"
VUJU01001003.1	RepeatMasker	DNA/Ginger-2	18055	18291	424	-	.	ID="GINGER2-2_LMI";Tend="1652";Tstart="1415";shortTE="F";uid="3b360309-e310-40ca-92fa-2c2d81c68ec3"
VUJU01001003.1	RepeatMasker	Retroposon?	3598	4729	1113	-	.	ID="SINE2-1_AP";Tend="1770";Tstart="592";shortTE="F";uid="b5328131-6705-46a0-a020-7d5f0849b445"
VUJU01001003.1	RepeatMasker	DNA/Ginger-2	18604	19257	1878	-	.	ID="GINGER2-N2_AP";Tend="600";Tstart="12";shortTE="F";uid="3c0c7550-c908-46be-8c10-fc7a3dd5adac"
VUJU01001003.1	RepeatMasker	DNA/Kolobok-E	15250	16065	4718	-	.	ID="RND-1_FAMILY-2";Tend="2291";Tstart="1524";shortTE="F";uid="75018bb7-1441-4d40-b11c-298ac3b1583e"
VUJU01010030.1	RepeatMasker	Unknown	1274	3449	12650	+	.	ID="RND-6_FAMILY-25028";Tend="2335";Tstart="1";shortTE="F";uid="1e5b9274-9bb9-4a80-9c69-95a77456c04f"
VUJU01010030.1	RepeatMasker	Retroposon?	244	403	1284	-	.	ID="RND-6_FAMILY-7462";Tend="594";Tstart="434";shortTE="F";uid="9f2775b5-0247-40c0-9f0d-7293eca6e207"
VUJU01010030.1	RepeatMasker	DNA/hAT-hAT19	3401	3508	708	-	.	ID="RND-6_FAMILY-1917";Tend="1366";Tstart="1259";shortTE="F";uid="abbb0a2e-2780-4db5-8961-2b3beb571e86"
VUJU01010030.1	RepeatMasker	DNA/hAT-hAT19	4698	4799	438	-	.	ID="RND-6_FAMILY-1917";Tend="1268";Tstart="1165";shortTE="F";uid="f077c2a1-eb63-4d5b-9eef-901d8801b85d"
VUJU01010031.1	RepeatMasker	DNA/PIF-Harbinger	400	929	784	+	.	ID="RND-6_FAMILY-16503";Tend="867";Tstart="395";shortTE="F";uid="50995591-45c7-4b6e-8403-9b33b4915939"
VUJU01010031.1	RepeatMasker	DNA/hAT-Tip100	1	319	2736	+	.	ID="RND-6_FAMILY-6399";Tend="352";Tstart="40";shortTE="F";uid="decc3d5b-9302-40b5-84ee-9c4aaab0262b"
VUJU01010031.1	RepeatMasker	DNA/Kolobok-E	1263	1402	702	+	.	ID="RND-6_FAMILY-563";Tend="995";Tstart="850";shortTE="F";uid="b270bda2-2ae9-4604-8487-07e148ff7326"
VUJU01010031.1	RepeatMasker	DNA/hAT-Tip100	3840	4187	1837	-	.	ID="RND-6_FAMILY-8308";Tend="979";Tstart="619";shortTE="F";uid="1f527df6-73ca-4b79-8a04-f269f8df0dff"
VUJU01010031.1	RepeatMasker	SINE/tRNA-I	4486	4598	696	-	.	ID="RND-5_FAMILY-412";Tend="1133";Tstart="1020";shortTE="F";uid="1a56501b-37ab-4363-9310-bd2265dd9da7"
VUJU01010031.1	RepeatMasker	DNA/Ginger-1	1247	1367	420	-	.	ID="RND-6_FAMILY-4966";Tend="1155";Tstart="1034";shortTE="F";uid="2a26a2e8-983f-4511-b9f8-705cd07fec29"
VUJU01010033.1	RepeatMasker	DNA	3636	4001	641	+	.	ID="TTAA3C_AP";Tend="356";Tstart="2";shortTE="F";uid="268a4a7d-03bf-4bb9-aa4a-216d922c3eca"
VUJU01010033.1	RepeatMasker	LINE/I	3945	4794	3305	-	.	ID="RND-6_FAMILY-10585";Tend="2575";Tstart="1729";shortTE="F";uid="a9385800-10f2-485d-ade8-193bda1bf08f"
VUJU01010033.1	RepeatMasker	DNA/hAT	2431	3230	3135	-	.	ID="RND-1_FAMILY-7";Tend="1731";Tstart="932";shortTE="F";uid="6bba4e1e-427e-48d5-89f0-f1b19710d29c"
VUJU01010034.1	RepeatMasker	Unknown	2416	2758	1751	-	.	ID="RND-5_FAMILY-415";Tend="1215";Tstart="889";shortTE="F";uid="40017087-4a53-41f2-8a19-58b59ccdcb50"
VUJU01010034.1	RepeatMasker	Unknown	2982	3264	1195	-	.	ID="RND-5_FAMILY-4669";Tend="1635";Tstart="1351";shortTE="F";uid="ab32ff10-43aa-4258-8567-6181e2c5faae"
VUJU01010034.1	RepeatMasker	DNA	1922	2251	1125	-	.	ID="TTAA25_AP";Tend="341";Tstart="11";shortTE="F";uid="a48e0f69-d602-42bf-ad4d-622426dd77df"
VUJU01010035.1	RepeatMasker	DNA/hAT-hAT19	4196	4562	2275	+	.	ID="RND-1_FAMILY-166";Tend="1549";Tstart="1176";shortTE="F";uid="f2c5a0f4-fbb5-417d-b91b-0759b136f2db"
VUJU01010035.1	RepeatMasker	DNA/PiggyBac	705	1856	1213	-	.	ID="piggybac-n4_lmi";Tend="1695";Tstart="346";shortTE="F";uid="f306a066-3c5b-412e-9e94-cec87b97e26a"
VUJU01010036.1	RepeatMasker	DNA	3215	3379	1103	+	.	ID="RND-1_FAMILY-152";Tend="1091";Tstart="941";shortTE="F";uid="23351e92-91d2-4696-99ef-4034de9959a0"
VUJU01010036.1	RepeatMasker	DNA/Kolobok-E	1901	2199	1394	+	.	ID="RND-5_FAMILY-1313";Tend="1839";Tstart="1502";shortTE="F";uid="7fdf0e3d-afa2-4d39-9637-c249633d8136"
VUJU01010036.1	RepeatMasker	DNA/hAT-Charlie	2161	3214	3771	-	.	ID="RND-6_FAMILY-9138";Tend="1906";Tstart="931";shortTE="F";uid="f5457944-4d53-495c-8f05-d1c1f78ce29b"
VUJU01010037.1	RepeatMasker	Unknown	2959	3202	1080	+	.	ID="RND-1_FAMILY-35";Tend="1071";Tstart="882";shortTE="F";uid="e6865f9c-d5f3-42b1-bab8-0233455d88ee"
VUJU01010037.1	RepeatMasker	Unknown	2489	2990	4002	+	.	ID="RND-1_FAMILY-25";Tend="1236";Tstart="751";shortTE="F";uid="0a966803-81af-421c-bee7-664d5210148e"
VUJU01010037.1	RepeatMasker	DNA/Maverick	3960	4783	1383	+	.	ID="RND-6_FAMILY-4822";Tend="785";Tstart="34";shortTE="F";uid="9ba022de-be29-4e4f-8717-35013c5318b6"
VUJU01010037.1	RepeatMasker	DNA/Sola-1	48	857	1058	-	.	ID="SOLA1-8_AP";Tend="3079";Tstart="2247";shortTE="F";uid="dde7110e-63ea-49e9-8bd1-0ba4b972b8da"
VUJU01010037.1	RepeatMasker	DNA/Maverick	3498	4094	2723	-	.	ID="RND-6_FAMILY-6792";Tend="577";Tstart="9";shortTE="F";uid="15cc3ab8-6a96-453d-be4d-02aed01e93fb"
VUJU01001004.1	RepeatMasker	DNA	17676	18560	880	+	.	ID="DNA4-2_AP";Tend="769";Tstart="1";shortTE="F";uid="2f1e2e92-f791-41f0-98c8-ca503e01dd0c"
VUJU01001004.1	RepeatMasker	DNA	23876	24167	592	+	.	ID="DNA4-3_AP";Tend="429";Tstart="126";shortTE="F";uid="95a568c7-d732-40db-8789-47432216195a"
VUJU01001004.1	RepeatMasker	DNA	47675	47851	511	+	.	ID="dna4-2_ap";Tend="182";Tstart="7";shortTE="F";uid="8994c462-f0ce-4c84-95d0-dbd52785415f"
VUJU01001004.1	RepeatMasker	DNA/Kolobok-E	2	400	3090	+	.	ID="RND-1_FAMILY-2";Tend="2280";Tstart="1882";shortTE="F";uid="8f0eaba6-ba21-4f82-9ed0-7dbd583e3ac4"
VUJU01001004.1	RepeatMasker	DNA	67184	67304	485	+	.	ID="DNA-TTAA-1_AP";Tend="423";Tstart="300";shortTE="F";uid="c6419735-5357-47fa-85ce-b57178ccd6c9"
VUJU01001004.1	RepeatMasker	DNA/hAT-hAT19	6100	6304	688	+	.	ID="DNA8-79_AP";Tend="645";Tstart="447";shortTE="F";uid="607d5da8-ff16-41e7-96ec-c0541fd18a46"
VUJU01001004.1	RepeatMasker	RC/Helitron	45473	45986	3315	-	.	ID="RND-6_FAMILY-2395";Tend="666";Tstart="158";shortTE="F";uid="ab7b988a-6712-49a6-beae-5f5748d7c3c2"
VUJU01001004.1	RepeatMasker	DNA	71247	71441	779	-	.	ID="RND-6_FAMILY-11124";Tend="1222";Tstart="1023";shortTE="F";uid="e5096fcf-fe6b-4557-927b-3ae4d6f8a04c"
VUJU01001004.1	RepeatMasker	RC/Helitron	44622	45225	3441	-	.	ID="RND-6_FAMILY-2395";Tend="1354";Tstart="730";shortTE="F";uid="17d30e7d-625d-4577-92c0-2adf1f782338"
VUJU01010040.1	RepeatMasker	DNA/Kolobok-E	1	332	2565	+	.	ID="RND-1_FAMILY-2";Tend="2273";Tstart="1941";shortTE="F";uid="c241fd05-004f-44e0-8a2b-4506e42f3741"
VUJU01010040.1	RepeatMasker	DNA/hAT-hAT19	4493	4651	1129	-	.	ID="DNA8-88_AP";Tend="619";Tstart="459";shortTE="F";uid="945eabc7-f3d7-4026-8e93-b7e761c261cb"
VUJU01010040.1	RepeatMasker	DNA/hAT	1399	2162	3194	-	.	ID="RND-1_FAMILY-7";Tend="1656";Tstart="957";shortTE="F";uid="5645455b-412d-4821-8268-8a584345bb62"
VUJU01010040.1	RepeatMasker	Unknown	785	1375	1398	-	.	ID="RND-1_FAMILY-62";Tend="1648";Tstart="1026";shortTE="F";uid="d05e7c9b-eec1-4cc1-a793-abac70cea3ed"
VUJU01010040.1	RepeatMasker	DNA/hAT	2469	3237	3673	-	.	ID="RND-1_FAMILY-7";Tend="1621";Tstart="915";shortTE="F";uid="a5d15a58-0c77-444e-9973-d00981184fb7"
VUJU01010041.1	RepeatMasker	DNA	3744	3947	456	-	.	ID="dna4-2_ap";Tend="201";Tstart="1";shortTE="F";uid="b3ba1d43-c9d4-4fec-9684-6635f6a566e5"
VUJU01010042.1	RepeatMasker	Unknown	4429	4722	441	+	.	ID="RND-6_FAMILY-6627";Tend="1196";Tstart="933";shortTE="F";uid="e962c9f6-99b9-47ec-9a97-b9c4b94d9fb4"
VUJU01010042.1	RepeatMasker	Unknown	1096	1565	778	+	.	ID="RND-5_FAMILY-1080";Tend="614";Tstart="181";shortTE="F";uid="808ea3d4-3b9a-423a-86bf-4bfb0ac8428f"
VUJU01010042.1	RepeatMasker	Unknown	856	1114	1762	+	.	ID="RND-1_FAMILY-39";Tend="1151";Tstart="900";shortTE="F";uid="6ad04381-a56b-47e2-9029-d16ff08feaf5"
VUJU01010043.1	RepeatMasker	DNA/Kolobok-E	3297	3418	839	+	.	ID="RND-6_FAMILY-563";Tend="1343";Tstart="1222";shortTE="F";uid="38bddde0-85ad-440d-8e7f-af37e183f7ab"
VUJU01010043.1	RepeatMasker	DNA/Ginger-1	214	481	557	+	.	ID="GINGER1-1_AP";Tend="4077";Tstart="3826";shortTE="F";uid="20ab5446-f1bb-4d8e-a57f-591a10c7952b"
VUJU01010043.1	RepeatMasker	Unknown	1452	2106	3085	-	.	ID="RND-6_FAMILY-9307";Tend="1088";Tstart="410";shortTE="F";uid="af934cc1-8979-4f08-978d-52fc5125e91d"
VUJU01010043.1	RepeatMasker	DNA/Kolobok-E	3866	4028	1045	-	.	ID="KOLOBOKE-5_AP";Tend="3738";Tstart="3581";shortTE="F";uid="e99793cd-7289-4e26-8570-ef08c9833023"
VUJU01010043.1	RepeatMasker	DNA/Kolobok-E	1	426	3248	-	.	ID="RND-1_FAMILY-2";Tend="2081";Tstart="1657";shortTE="F";uid="5201a7bb-b236-44ea-9ffe-cf5a490d03ae"
VUJU01010044.1	RepeatMasker	DNA/TcMar-Fot1	1760	2383	553	+	.	ID="MARINER-78_LMI";Tend="1480";Tstart="856";shortTE="F";uid="30ee21c5-7620-4b2f-ad5a-3c03bb453e91"
VUJU01010045.1	RepeatMasker	DNA	4257	4483	1616	+	.	ID="RND-6_FAMILY-172";Tend="303";Tstart="73";shortTE="F";uid="8d6c6582-9878-48a8-9791-ec0ed9077f3a"
VUJU01010045.1	RepeatMasker	DNA/hAT-hAT19	3502	3620	430	-	.	ID="DNA8-82_AP";Tend="122";Tstart="1";shortTE="F";uid="c3e5bfe7-035e-4cc3-88ac-1a7b1474effa"
VUJU01010046.1	RepeatMasker	DNA/Kolobok-E	345	1014	1374	+	.	ID="RND-6_FAMILY-563";Tend="1721";Tstart="1002";shortTE="F";uid="920b5fb4-de79-4b5d-9004-d3b306ff4ac0"
VUJU01010046.1	RepeatMasker	DNA/Ginger-1	417	1113	643	-	.	ID="RND-6_FAMILY-2273";Tend="1105";Tstart="336";shortTE="F";uid="4001f285-dfbb-4578-8180-91bc39712dbb"
VUJU01010047.1	RepeatMasker	DNA/MULE-NOF	3420	3592	580	+	.	ID="REHAVKUS1_AP";Tend="4398";Tstart="4226";shortTE="F";uid="ea00a5c7-b0c8-4e97-b4d3-d2e23fd0cb44"
VUJU01010047.1	RepeatMasker	Unknown	872	1449	1579	-	.	ID="RND-6_FAMILY-10600";Tend="1604";Tstart="1042";shortTE="F";uid="dad5dc0b-ba5d-498e-8912-de99171cbd29"
VUJU01010047.1	RepeatMasker	Unknown	2903	3275	2805	-	.	ID="RND-1_FAMILY-33";Tend="1198";Tstart="847";shortTE="F";uid="31ab9e91-7802-4e93-aeba-fc30902b7cd2"
VUJU01010047.1	RepeatMasker	DNA/MULE-MuDR	2507	2637	860	-	.	ID="MUDR2X_AP";Tend="1903";Tstart="1782";shortTE="F";uid="d2ac6e14-8773-443d-b87e-07b3918dff7b"
VUJU01010048.1	RepeatMasker	DNA/hAT-Tip100	2380	2640	1726	+	.	ID="RND-4_FAMILY-2871";Tend="1186";Tstart="914";shortTE="F";uid="2481e176-d231-4394-b4a8-3ca325e9840d"
VUJU01010048.1	RepeatMasker	DNA/Ginger	1009	2059	6189	+	.	ID="RND-1_FAMILY-156";Tend="1823";Tstart="777";shortTE="F";uid="3f68bd5a-b7fc-46a0-a0be-23beaa86d526"
VUJU01010048.1	RepeatMasker	Unknown	2197	2376	717	+	.	ID="RND-6_FAMILY-3994";Tend="1432";Tstart="1267";shortTE="F";uid="f2d9a3ea-fb10-480c-a2ac-ae99da354918"
VUJU01010048.1	RepeatMasker	Unknown	2625	2746	527	-	.	ID="RND-6_FAMILY-3530";Tend="1164";Tstart="1056";shortTE="F";uid="706ae276-89da-4588-bbfe-4d99490bbf6d"
VUJU01010048.1	RepeatMasker	Unknown	2244	2379	892	-	.	ID="RND-6_FAMILY-3530";Tend="1290";Tstart="1155";shortTE="F";uid="271246a1-ccb6-4e6e-af9a-69f04555bfe8"
VUJU01010049.1	RepeatMasker	LTR/Pao	8	4069	5456	-	.	ID="BEL4-I_AP";Tend="4529";Tstart="459";shortTE="F";uid="d900f18b-6269-42ff-a1f3-5ef54b92ff1e"
VUJU01001005.1	RepeatMasker	DNA/Ginger-1	18640	19082	454	+	.	ID="GINGER1-1_AP";Tend="4354";Tstart="3955";shortTE="F";uid="e69eb814-fed7-4d66-be3c-638e32e8ccf5"
VUJU01001005.1	RepeatMasker	DNA/Ginger	70783	71550	5418	+	.	ID="RND-5_FAMILY-5384";Tend="1285";Tstart="535";shortTE="F";uid="6b696f39-cfac-4d15-82e1-52c052571ae1"
VUJU01001005.1	RepeatMasker	DNA/Ginger-1	4620	4813	529	+	.	ID="GINGER1-1_AP";Tend="3378";Tstart="3140";shortTE="F";uid="23673127-42f2-497b-9dad-41343748361b"
VUJU01001005.1	RepeatMasker	DNA/Kolobok-E	53334	53471	543	+	.	ID="RND-6_FAMILY-563";Tend="2289";Tstart="2142";shortTE="F";uid="58e9127b-178f-418f-94a2-145f4ba788fd"
VUJU01001005.1	RepeatMasker	DNA/Ginger	52324	52900	889	+	.	ID="RND-5_FAMILY-5384";Tend="1195";Tstart="535";shortTE="F";uid="2ce70280-8d5a-4bb1-8a49-8ffb87469618"
VUJU01001005.1	RepeatMasker	DNA/Ginger-1	20	1255	5451	+	.	ID="RND-6_FAMILY-2273";Tend="1942";Tstart="584";shortTE="F";uid="df17bff0-bd7b-4760-a811-bf0d75c8beba"
VUJU01001005.1	RepeatMasker	DNA/Ginger	54143	54390	413	+	.	ID="RND-1_FAMILY-156";Tend="1091";Tstart="830";shortTE="F";uid="d6f36bda-ee79-416b-9d2e-e2816a6deb7f"
VUJU01001005.1	RepeatMasker	DNA	19260	19837	1247	+	.	ID="DNA4-3_AP";Tend="633";Tstart="24";shortTE="F";uid="955ae193-9ba8-4cfe-a14f-5853a408ccde"
VUJU01001005.1	RepeatMasker	DNA	46168	46295	415	+	.	ID="DNA4-3_AP";Tend="242";Tstart="126";shortTE="F";uid="46994f12-45ab-4c97-9c5c-841751b98802"
VUJU01001005.1	RepeatMasker	Retroposon?	32418	33385	922	+	.	ID="SINE2-1_AP";Tend="1721";Tstart="1";shortTE="F";uid="34ee6f03-720f-49ab-9669-c2a65ad96249"
VUJU01001005.1	RepeatMasker	DNA/Kolobok-E	27709	27858	454	-	.	ID="RND-6_FAMILY-563";Tend="2290";Tstart="2157";shortTE="F";uid="1c524697-de71-41a2-bfe0-3b05a5ebf8d7"
VUJU01001005.1	RepeatMasker	Unknown	14099	14530	1386	-	.	ID="RND-6_FAMILY-3721";Tend="1504";Tstart="1060";shortTE="F";uid="dd3303c5-d0a5-4c16-9a6f-96eb26188104"
VUJU01001005.1	RepeatMasker	LINE/RTE-BovB	3842	4441	608	-	.	ID="RTE-69_LMI";Tend="1434";Tstart="919";shortTE="F";uid="55f1a901-34fe-4dfe-89c6-547ec49044b8"
VUJU01001005.1	RepeatMasker	DNA/hAT-Charlie	35231	35599	1853	-	.	ID="RND-1_FAMILY-55";Tend="1226";Tstart="861";shortTE="F";uid="1867168a-2677-478d-8abe-bf0c9c12f1da"
VUJU01001005.1	RepeatMasker	DNA/Ginger	5743	6087	2651	-	.	ID="RND-1_FAMILY-156";Tend="1119";Tstart="776";shortTE="F";uid="b4020727-d857-4d9c-bdf2-b17c4b0e6853"
VUJU01001005.1	RepeatMasker	DNA/Kolobok-E	1191	1535	840	-	.	ID="RND-6_FAMILY-563";Tend="1070";Tstart="799";shortTE="F";uid="f96e6e50-7f84-4cbb-b3d5-2d252905da78"
VUJU01001005.1	RepeatMasker	Unknown	14792	15031	1288	-	.	ID="RND-6_FAMILY-3721";Tend="1093";Tstart="868";shortTE="F";uid="1b437f37-71ef-4971-9360-5b015887e5f6"
VUJU01001005.1	RepeatMasker	Retroposon?	17858	18988	929	-	.	ID="SINE2-1_AP";Tend="1258";Tstart="98";shortTE="F";uid="f76e95f8-7181-4b07-a436-3cc463a7b996"
VUJU01001005.1	RepeatMasker	Unknown	6166	6554	1296	-	.	ID="RND-6_FAMILY-4395";Tend="1065";Tstart="688";shortTE="F";uid="49f9552f-6b5f-4974-aa59-f18292654168"
VUJU01001005.1	RepeatMasker	DNA/MULE-MuDR	50119	50284	680	-	.	ID="RND-6_FAMILY-18650";Tend="1365";Tstart="1202";shortTE="F";uid="4f7da006-411c-4f2f-9d5f-9ed65089005a"
VUJU01001005.1	RepeatMasker	DNA/MULE-MuDR	50584	50720	415	-	.	ID="RND-6_FAMILY-18650";Tend="810";Tstart="694";shortTE="F";uid="486493c7-2a76-4d64-b46d-1d07bfa0c9ea"
VUJU01001005.1	RepeatMasker	DNA/Ginger	4661	4893	1799	-	.	ID="RND-5_FAMILY-5384";Tend="2017";Tstart="1782";shortTE="F";uid="a77973cc-44e8-4998-8caf-80fabcd97028"
VUJU01001005.1	RepeatMasker	DNA/Kolobok-E	7446	7912	1742	-	.	ID="RND-6_FAMILY-563";TEgroup="ctg_1005%7CRND-6_FAMILY-563%7C1";Tend="1523";Tstart="790";shortTE="F";uid="8eba9a65-0baa-46f6-a222-df4e5c06ce8b"
VUJU01001005.1	RepeatMasker	Retroposon?	45956	46114	486	-	.	ID="SINE2-1_AP";Tend="1770";Tstart="1628";shortTE="F";uid="f4271d58-af80-4146-a8ad-9a2ac404fbf2"
VUJU01010050.1	RepeatMasker	Unknown	2842	3234	1736	+	.	ID="RND-6_FAMILY-9307";TEgroup="ctg_10050%7CRND-6_FAMILY-9307%7C1";Tend="1735";Tstart="1416";shortTE="F";uid="330a442c-4d79-482f-82c0-b4ef1c1d6803"
VUJU01010050.1	RepeatMasker	DNA/Maverick	3786	4439	1153	+	.	ID="RND-6_FAMILY-2508";Tend="658";Tstart="18";shortTE="F";uid="c54453e8-434e-4655-a381-311564e045da"
VUJU01010050.1	RepeatMasker	Unknown	1053	1701	3189	+	.	ID="RND-1_FAMILY-26";Tend="1201";Tstart="500";shortTE="F";uid="097144aa-b604-412a-a3ba-529da10183fe"
VUJU01010050.1	RepeatMasker	Unknown	1	703	4576	-	.	ID="RND-6_FAMILY-20656";Tend="1340";Tstart="727";shortTE="F";uid="b4433bf4-a90f-4a98-bd98-36ff96f0e927"
VUJU01010051.1	RepeatMasker	DNA/Ginger-1	1	444	2416	+	.	ID="RND-6_FAMILY-2273";Tend="1938";Tstart="1494";shortTE="F";uid="148b8a21-8dc0-4bc0-b69d-a11e7bb54903"
VUJU01010051.1	RepeatMasker	Unknown	4600	4777	1509	+	.	ID="RND-1_FAMILY-148";Tend="964";Tstart="787";shortTE="F";uid="997f0117-086f-43da-95fa-5b04aaa0a605"
VUJU01010051.1	RepeatMasker	DNA/Kolobok-E	438	1873	7833	+	.	ID="RND-6_FAMILY-563";Tend="2429";Tstart="1010";shortTE="F";uid="307f9a0d-06e4-4eee-ab82-9245ccc552cb"
VUJU01010051.1	RepeatMasker	DNA/hAT-Charlie	3406	3777	967	-	.	ID="RND-5_FAMILY-1035";Tend="1097";Tstart="696";shortTE="F";uid="d3440b20-2d0f-47d9-8347-0212f6e590f9"
VUJU01010053.1	RepeatMasker	Unknown	2487	2621	617	+	.	ID="RND-5_FAMILY-1080";Tend="225";Tstart="117";shortTE="F";uid="c8c3d057-cf01-48d4-93cf-3e38e189b8ba"
VUJU01010053.1	RepeatMasker	DNA/Maverick	3849	4474	1012	+	.	ID="rnd-6_family-11296";Tend="478";Tstart="2";shortTE="F";uid="a2f43855-c3ec-4276-a31b-adc3b512f3d2"
VUJU01010053.1	RepeatMasker	LTR/Pao	772	1115	439	-	.	ID="BEL-38_AA-I";Tend="6583";Tstart="6240";shortTE="F";uid="9b0ebd08-b096-41a6-bc1b-eda95a093220"
VUJU01010053.1	RepeatMasker	DNA/Maverick	1280	2242	2078	-	.	ID="rnd-6_family-2496";Tend="1820";Tstart="24";shortTE="F";uid="049d2ac4-0860-4306-92f1-8d991703fc8b"
VUJU01010053.1	RepeatMasker	DNA/Maverick	2586	3833	3792	-	.	ID="rnd-6_family-982";Tend="1370";Tstart="1";shortTE="F";uid="20c96209-b1ce-493b-a86f-e37829b7ce14"
VUJU01010053.1	RepeatMasker	DNA/Maverick	3840	3982	795	-	.	ID="RND-6_FAMILY-4805";Tend="139";Tstart="1";shortTE="F";uid="73b4aa54-b16f-4c45-a9d1-c71a656f414f"
VUJU01010054.1	RepeatMasker	LTR/Pao	2867	3417	666	-	.	ID="BEL-20_AA-I";Tend="3257";Tstart="2658";shortTE="F";uid="69478431-6be0-4491-aa03-a5b40125f559"
VUJU01010054.1	RepeatMasker	LTR/Pao	359	1505	679	-	.	ID="BEL-20_AA-I";Tend="5444";Tstart="4038";shortTE="F";uid="28292fe0-2910-4d6d-ad07-075b448c302e"
VUJU01010055.1	RepeatMasker	DNA/TcMar-m44	2407	3258	717	+	.	ID="MARINER-33_LMI";Tend="1443";Tstart="596";shortTE="F";uid="71bc1332-2d34-431f-ba5b-6590bf6ddcd6"
VUJU01010057.1	RepeatMasker	DNA/hAT-hAT19	196	558	951	+	.	ID="RND-5_FAMILY-361";Tend="1416";Tstart="1071";shortTE="F";uid="b189bd1b-c59f-4fed-8d52-ab2be4ebbb90"
VUJU01010057.1	RepeatMasker	DNA/hAT-Tip100	2637	4623	7621	+	.	ID="RND-5_FAMILY-1099";Tend="2275";Tstart="395";shortTE="F";uid="bbb365fa-7c2c-4c48-9495-d6c21df5abb0"
VUJU01010057.1	RepeatMasker	DNA/Ginger	1663	2945	6237	-	.	ID="rnd-1_family-156";Tend="1799";Tstart="258";shortTE="F";uid="a12f064a-4a45-4845-8ee1-1c8668e24525"
VUJU01010058.1	RepeatMasker	LINE/R1	625	888	657	+	.	ID="SART-1_API";Tend="4479";Tstart="4217";shortTE="F";uid="27119317-34e5-4764-b9ac-0a50f3f1d57c"
VUJU01010058.1	RepeatMasker	DNA/Ginger	168	605	2927	+	.	ID="RND-1_FAMILY-156";Tend="1147";Tstart="715";shortTE="F";uid="f649b278-7787-4e6c-9bcb-d1bd3db7ea43"
VUJU01010058.1	RepeatMasker	Retroposon?	1462	1804	1117	+	.	ID="RND-6_FAMILY-7462";Tend="975";Tstart="606";shortTE="F";uid="978ef3ea-f9b3-4526-b497-cfff8bfd9b94"
VUJU01010058.1	RepeatMasker	DNA/Ginger	1318	1549	1399	-	.	ID="RND-5_FAMILY-5384";Tend="1649";Tstart="1416";shortTE="F";uid="5c487f3e-282d-40df-bcdb-4f8ed172b91a"
VUJU01010058.1	RepeatMasker	DNA/Ginger	1576	1986	3123	-	.	ID="RND-1_FAMILY-156";Tend="1190";Tstart="775";shortTE="F";uid="9a5a2ebc-ec88-42d6-aa52-d73aca935149"
VUJU01010059.1	RepeatMasker	DNA/hAT-Charlie	906	1095	872	+	.	ID="DNA8-34_AP";Tend="194";Tstart="5";shortTE="F";uid="dfbc5c7c-f75b-4072-b4a6-602115bd9e98"
VUJU01001006.1	RepeatMasker	DNA/Ginger	9126	9251	796	+	.	ID="RND-5_FAMILY-5384";Tend="1656";Tstart="1530";shortTE="F";uid="fdf8475e-e904-4535-8a91-60486ef3b512"
VUJU01001006.1	RepeatMasker	DNA/MULE-NOF	863	1182	420	+	.	ID="RND-6_FAMILY-3401";Tend="301";Tstart="1";shortTE="F";uid="75eb3910-7ee0-4b3f-a057-91fb89d52c8e"
VUJU01001006.1	RepeatMasker	Retroposon?	49971	50318	511	+	.	ID="SINE2-1_AP";Tend="1459";Tstart="1126";shortTE="F";uid="bee6d825-af02-4195-8b93-b4362726c6c2"
VUJU01001006.1	RepeatMasker	DNA/Ginger	50636	50776	450	+	.	ID="RND-1_FAMILY-156";Tend="1726";Tstart="1574";shortTE="F";uid="8ddb2015-1e1e-4ac2-ad5f-258831015c2c"
VUJU01001006.1	RepeatMasker	DNA/Ginger-1	22904	23108	1495	-	.	ID="RND-6_FAMILY-2273";Tend="1935";Tstart="1743";shortTE="F";uid="0d75375a-3a6b-44a1-b653-4754540b8871"
VUJU01001006.1	RepeatMasker	DNA	39455	39750	1010	-	.	ID="DNAX-2_AP";Tend="294";Tstart="1";shortTE="F";uid="93c9dc8a-77a9-49fb-b72a-2103baadf5bf"
VUJU01001006.1	RepeatMasker	DNA/hAT	28424	28837	1264	-	.	ID="dna8-112_ap";Tend="414";Tstart="14";shortTE="F";uid="81dd60bd-103c-41d1-8571-e4cf8636871d"
VUJU01001006.1	RepeatMasker	DNA/MULE-NOF	21	1180	774	-	.	ID="rnd-6_family-3401";Tend="413";Tstart="1";shortTE="F";uid="7a3b42d0-6d72-4969-b187-6c55d7c5df00"
VUJU01001006.1	RepeatMasker	DNA/MULE-NOF	26773	27179	1660	-	.	ID="RND-6_FAMILY-678";Tend="1627";Tstart="1238";shortTE="F";uid="19ab4b7e-6fba-4aef-99b4-1e08dc78c776"
VUJU01001006.1	RepeatMasker	DNA/Ginger	65722	66671	6649	-	.	ID="RND-1_FAMILY-156";Tend="1725";Tstart="776";shortTE="F";uid="2e4fb1da-2a07-451e-ab8c-7babe561218d"
VUJU01010061.1	RepeatMasker	Unknown	4114	4765	4011	+	.	ID="RND-1_FAMILY-79";Tend="1254";Tstart="643";shortTE="F";uid="4112cf4b-e32f-41df-8c5f-0ca3961c072e"
VUJU01010061.1	RepeatMasker	Retroposon?	17	316	1534	-	.	ID="SINE2-2_AP";Tend="275";Tstart="1";shortTE="F";uid="070ffb5b-7a70-4dc9-b08d-2aee783912ae"
VUJU01010062.1	RepeatMasker	DNA/MULE-MuDR	3858	3993	770	-	.	ID="RND-1_FAMILY-181";Tend="1107";Tstart="981";shortTE="F";uid="4acbe2a3-26b2-49bd-8bcc-3b4358f7e9dd"
VUJU01010063.1	RepeatMasker	DNA/hAT-Charlie	2956	3227	1429	+	.	ID="RND-6_FAMILY-661";Tend="1095";Tstart="839";shortTE="F";uid="0fc75c00-d4a4-4a42-b766-997f37482a86"
VUJU01010063.1	RepeatMasker	DNA/Kolobok-E	677	940	420	+	.	ID="KOLOBOKE-3_AP";Tend="4747";Tstart="4461";shortTE="F";uid="2b8be1bf-4c22-4713-a630-80351ebc370c"
VUJU01010063.1	RepeatMasker	DNA/TcMar-Mariner	4580	4759	884	+	.	ID="MARINER-N30_HSAL";Tend="180";Tstart="1";shortTE="F";uid="287208ef-93f7-40af-a653-487f870a492b"
VUJU01010063.1	RepeatMasker	DNA/Kolobok-E	1996	2448	790	+	.	ID="koloboke-3_ap";Tend="6506";Tstart="6140";shortTE="F";uid="e2398b83-c46a-46dd-8005-621c275e7dc7"
VUJU01010063.1	RepeatMasker	DNA/Kolobok-E	1087	1761	877	+	.	ID="koloboke-5_ap";Tend="1675";Tstart="1297";shortTE="F";uid="3462266b-9b67-4c60-9a8c-72f70ba64280"
VUJU01010063.1	RepeatMasker	DNA/hAT-Charlie	3338	3623	506	+	.	ID="HAT-N1_AP";TEgroup="ctg_10063%7CHAT-N1_AP%7C1";Tend="561";Tstart="1";shortTE="T";uid="7eb21aeb-b340-405b-90a6-a551f0475c3c"
VUJU01010064.1	RepeatMasker	DNA	3813	4164	685	-	.	ID="TTAA2C_AP";Tend="423";Tstart="82";shortTE="F";uid="8e56bcf5-bb5e-4434-8b9d-a97ab9308388"
VUJU01010064.1	RepeatMasker	DNA/Ginger-1	2844	3298	2340	-	.	ID="RND-6_FAMILY-2273";Tend="1967";Tstart="1511";shortTE="F";uid="79347905-069e-4b96-be7d-9b62056bfd85"
VUJU01010065.1	RepeatMasker	Unknown	3114	3232	626	-	.	ID="RND-6_FAMILY-8153";Tend="909";Tstart="799";shortTE="F";uid="d364438c-d667-45be-8a01-493e98d1be7d"
VUJU01010066.1	RepeatMasker	Unknown	620	788	412	+	.	ID="RND-6_FAMILY-706";Tend="865";Tstart="702";shortTE="F";uid="3aeeaf30-1830-4f49-b844-3597e8eea9e1"
VUJU01010066.1	RepeatMasker	Unknown	2062	2418	2322	+	.	ID="RND-5_FAMILY-4056";Tend="1057";Tstart="749";shortTE="F";uid="4369565d-2036-4dcc-96e8-f00049ed432c"
VUJU01010066.1	RepeatMasker	DNA/hAT-Tip100	4171	4446	647	+	.	ID="RND-4_FAMILY-195";Tend="1907";Tstart="1674";shortTE="F";uid="9125ad2b-3566-4dd0-afbb-eacb451dcd4b"
VUJU01010066.1	RepeatMasker	Unknown	2551	3604	642	-	.	ID="RND-6_FAMILY-2537";Tend="1006";Tstart="66";shortTE="F";uid="da2a997d-bd29-4893-aaa3-06a35d727ff8"
VUJU01010066.1	RepeatMasker	Unknown	584	691	453	-	.	ID="RND-5_FAMILY-357";Tend="258";Tstart="151";shortTE="F";uid="0b8281b9-104e-47a3-b008-d2a9b5f3d666"
VUJU01010066.1	RepeatMasker	DNA/hAT-Tip100	1620	1878	422	-	.	ID="RND-6_FAMILY-1009";Tend="1292";Tstart="1053";shortTE="F";uid="5dedca85-cd3e-4063-a041-db6825d883d8"
VUJU01010067.1	RepeatMasker	DNA/PIF-Harbinger	1646	2289	624	-	.	ID="harbinger-2_lmi";Tend="1019";Tstart="4";shortTE="F";uid="259a11fb-7dea-45e9-993e-64b8a6aa1125"
VUJU01010067.1	RepeatMasker	DNA/hAT-hAT19	3384	3559	621	-	.	ID="DNA8-64B_AP";Tend="270";Tstart="73";shortTE="F";uid="5e571a73-5a7d-4bc0-a842-eb8f0f6be8ee"
VUJU01010068.1	RepeatMasker	Unknown	2087	2457	1878	+	.	ID="RND-6_FAMILY-3251";Tend="652";Tstart="105";shortTE="F";uid="5d78ae22-39f4-453b-a697-418ef12df07e"
VUJU01010068.1	RepeatMasker	DNA/hAT-Ac	330	465	594	-	.	ID="RND-6_FAMILY-6";Tend="1011";Tstart="876";shortTE="F";uid="4a3dc8db-bca0-4f8a-a2f8-dca020923928"
VUJU01010068.1	RepeatMasker	Unknown	2449	2987	3997	-	.	ID="RND-1_FAMILY-31";Tend="1479";Tstart="937";shortTE="F";uid="4500f41c-ec47-4ad0-bf4b-42b7ea2e1833"
VUJU01010068.1	RepeatMasker	DNA/hAT-Tip100	4190	4710	619	-	.	ID="HAT-3_AP";Tend="1584";Tstart="1055";shortTE="F";uid="a2d0a111-c9cf-427f-ad05-fc2bec7bc65a"
VUJU01010069.1	RepeatMasker	DNA/MULE-MuDR	3482	3866	1652	+	.	ID="RND-6_FAMILY-3519";Tend="476";Tstart="62";shortTE="F";uid="a4d5ae75-ad63-4a3c-b5ae-5aebfdfed894"
VUJU01010069.1	RepeatMasker	DNA/P	1820	2634	933	+	.	ID="RND-6_FAMILY-17439";Tend="1281";Tstart="522";shortTE="F";uid="e3878cbc-d37d-4e04-85c2-53cdf591e692"
VUJU01010069.1	RepeatMasker	Unknown	2855	3141	1711	-	.	ID="RND-6_FAMILY-8544";Tend="1264";Tstart="975";shortTE="F";uid="a6b1aa8f-6e7d-4a24-96ae-54bb52003b7d"
VUJU01010069.1	RepeatMasker	DNA/hAT-hAT19	3251	3381	588	-	.	ID="DNA8-73_AP";Tend="128";Tstart="4";shortTE="F";uid="24c6db55-51a3-4842-b610-5bab88abf709"
VUJU01010069.1	RepeatMasker	DNA/MULE-MuDR	4455	4567	641	-	.	ID="RND-5_FAMILY-8236";Tend="1321";Tstart="1227";shortTE="F";uid="9e2701a4-0aeb-41c6-976a-42d87cb9e9d5"
VUJU01001007.1	RepeatMasker	DNA	25419	26121	853	+	.	ID="DNA4-2_AP";Tend="748";Tstart="7";shortTE="F";uid="65338398-51c0-4e95-90f9-c16ea8e89fc9"
VUJU01001007.1	RepeatMasker	DNA/TcMar-Tigger	46653	46808	831	+	.	ID="DNAX-5_AP";Tend="152";Tstart="1";shortTE="F";uid="eba5453f-89c9-4a45-8a0d-b00f3532011e"
VUJU01001007.1	RepeatMasker	DNA	19470	19709	437	+	.	ID="dna4-2_ap";Tend="303";Tstart="25";shortTE="F";uid="bfd9dd01-ba83-49af-aa8d-b001f8577e1e"
VUJU01001007.1	RepeatMasker	Unknown	71289	71530	1854	-	.	ID="RND-5_FAMILY-11408";Tend="845";Tstart="604";shortTE="F";uid="435afa93-3526-468e-8f34-d19c6ba8e164"
VUJU01001007.1	RepeatMasker	DNA/Ginger	1	672	4319	-	.	ID="RND-5_FAMILY-5384";Tend="1246";Tstart="534";shortTE="F";uid="4f722d88-4f09-424f-873d-569feb776e4c"
VUJU01001007.1	RepeatMasker	DNA/hAT-Ac	67080	67503	758	-	.	ID="RND-6_FAMILY-1077";Tend="1871";Tstart="1355";shortTE="F";uid="47a4f600-b98e-442f-8892-2ea6ad07d479"
VUJU01010071.1	RepeatMasker	Unknown	834	991	1149	+	.	ID="RND-6_FAMILY-52";Tend="247";Tstart="87";shortTE="F";uid="1681a169-fdae-4026-b95b-50351a2ba741"
VUJU01010071.1	RepeatMasker	Unknown	4585	4729	1214	+	.	ID="RND-1_FAMILY-35";Tend="1055";Tstart="912";shortTE="F";uid="de05f8e4-0735-49c6-9ddf-9ab9012c8d9a"
VUJU01010071.1	RepeatMasker	DNA/Maverick	4507	4742	830	-	.	ID="RND-6_FAMILY-982";TEgroup="ctg_10071%7CRND-6_FAMILY-982%7C1";Tend="1170";Tstart="939";shortTE="T";uid="ff056aaa-e6ec-4059-bbef-7a2727285f66"
VUJU01010074.1	RepeatMasker	DNA/Ginger-1	4170	4521	678	+	.	ID="RND-6_FAMILY-2273";Tend="367";Tstart="13";shortTE="F";uid="40f24989-e2c3-4b0b-a28f-6e157d468ede"
VUJU01010074.1	RepeatMasker	DNA/Ginger-1	2583	2972	1473	+	.	ID="RND-6_FAMILY-2273";Tend="537";Tstart="178";shortTE="F";uid="264d58c0-a60e-4df8-bd97-56de84184069"
VUJU01010074.1	RepeatMasker	Unknown	1444	2067	671	+	.	ID="RND-5_FAMILY-717";Tend="1236";Tstart="722";shortTE="F";uid="4a4448e8-2374-4404-8688-2016c90be413"
VUJU01010074.1	RepeatMasker	DNA/Ginger	4389	4726	1248	-	.	ID="RND-5_FAMILY-5384";Tend="2022";Tstart="1637";shortTE="F";uid="f90e1dbb-7f5a-4f72-b7ff-9e4db577b9f6"
VUJU01010074.1	RepeatMasker	DNA/Kolobok-E	2625	3913	9093	-	.	ID="RND-6_FAMILY-563";Tend="2293";Tstart="990";shortTE="F";uid="6ae475da-9ffa-42ee-82c4-07c5ee3cc6c9"
VUJU01010074.1	RepeatMasker	DNA/hAT-Tip100	74	660	566	-	.	ID="RND-4_FAMILY-195";TEgroup="ctg_10074%7CRND-4_FAMILY-195%7C1";Tend="1909";Tstart="970";shortTE="F";uid="3d0e8d66-1fd4-4e5e-8a83-85d9b3d32db9"
VUJU01010074.1	RepeatMasker	DNA/Kolobok-E	4282	4388	1216	-	.	ID="rnd-1_family-2";Tend="2399";Tstart="1891";shortTE="F";uid="9850ed8c-695c-42f9-ab3d-4141e0a4ba88"
VUJU01010075.1	RepeatMasker	DNA/hAT-Tip100	4515	4752	1687	+	.	ID="RND-6_FAMILY-469";Tend="1651";Tstart="1413";shortTE="F";uid="389790f1-b965-4a41-95af-5239e8a34e23"
VUJU01010077.1	RepeatMasker	DNA	2411	2760	600	+	.	ID="DNA4-2_AP";Tend="370";Tstart="4";shortTE="F";uid="c7ad06fd-2d13-4c2a-b914-3482b8cea1a3"
VUJU01010077.1	RepeatMasker	DNA/Ginger	3500	3797	1981	+	.	ID="RND-1_FAMILY-156";Tend="1049";Tstart="775";shortTE="F";uid="3ee284cc-e805-4220-a7af-958ef3425585"
VUJU01010077.1	RepeatMasker	DNA/Ginger-1	3455	3789	1016	-	.	ID="GINGER1-1_AP";Tend="4395";Tstart="4092";shortTE="F";uid="cae4fcb8-b3b3-4a13-9fc1-78c5502db17f"
VUJU01010077.1	RepeatMasker	DNA/Kolobok-E	3788	4750	1537	-	.	ID="RND-1_FAMILY-2";TEgroup="ctg_10077%7CRND-1_FAMILY-2%7C1";Tend="2327";Tstart="774";shortTE="F";uid="cc9f4357-f27f-409b-a7e4-8e8276b31339"
VUJU01010078.1	RepeatMasker	DNA/Ginger-1	4370	4693	468	+	.	ID="GINGER1-1_AP";Tend="3766";Tstart="3391";shortTE="F";uid="0c19f4da-ffd4-467f-ba28-698fc45c0a56"
VUJU01010078.1	RepeatMasker	DNA/Kolobok-E	1	370	2100	+	.	ID="RND-1_FAMILY-2";Tend="2275";Tstart="1921";shortTE="F";uid="43587b15-a726-40d5-86e4-2917b2453965"
VUJU01010078.1	RepeatMasker	DNA/Ginger-1	366	681	2324	+	.	ID="RND-6_FAMILY-2273";Tend="1945";Tstart="1637";shortTE="F";uid="0a8ab004-ba1f-44e7-8b5b-b2eca5859fc2"
VUJU01010078.1	RepeatMasker	DNA/Kolobok-E	4573	4751	908	-	.	ID="RND-6_FAMILY-563";Tend="1630";Tstart="1453";shortTE="F";uid="3696d69c-f4db-4548-8ad9-f8c2c12decb7"
VUJU01010078.1	RepeatMasker	DNA/hAT-Tip100	4233	4502	1464	-	.	ID="RND-6_FAMILY-1910";Tend="2301";Tstart="2044";shortTE="F";uid="931e10a6-d657-45f1-ab32-691aa51f4a8e"
VUJU01010079.1	RepeatMasker	Unknown	495	1142	3397	+	.	ID="RND-5_FAMILY-415";Tend="1191";Tstart="553";shortTE="F";uid="7aa8839e-ab11-4e69-9274-d58ef05433a5"
VUJU01010079.1	RepeatMasker	Unknown	1519	1846	1557	+	.	ID="RND-5_FAMILY-415";Tend="1588";Tstart="1272";shortTE="F";uid="35d01afd-3bff-4d58-a427-e8278809a069"
VUJU01010079.1	RepeatMasker	DNA/MULE-MuDR	2039	2154	511	-	.	ID="DNA8-28B_AP";Tend="522";Tstart="396";shortTE="F";uid="46225ea8-840d-4f17-9a83-09622618c7bc"
VUJU01001008.1	RepeatMasker	DNA	5681	5890	460	+	.	ID="DNA4-3_AP";Tend="204";Tstart="3";shortTE="F";uid="304906c2-ac7d-4a0c-9c86-35c1eb8b365c"
VUJU01001008.1	RepeatMasker	DNA/hAT-hAT19	48769	48940	654	+	.	ID="RND-1_FAMILY-166";Tend="1095";Tstart="929";shortTE="F";uid="a69664b9-a991-4ae7-b30d-2e06f3781b99"
VUJU01001008.1	RepeatMasker	Unknown	322	511	504	+	.	ID="RND-6_FAMILY-21886";Tend="363";Tstart="167";shortTE="F";uid="1737c93c-6731-46e9-a4de-4d61c03896a5"
VUJU01001008.1	RepeatMasker	DNA	4972	5238	437	+	.	ID="DNA4-3_AP";Tend="278";Tstart="24";shortTE="F";uid="c4b71a45-65ca-43dc-9b09-ae8f0e242c38"
VUJU01001008.1	RepeatMasker	DNA/hAT-hAT19	21475	22058	3599	+	.	ID="RND-5_FAMILY-1621";Tend="559";Tstart="1";shortTE="F";uid="9b2feb4d-7ea6-4a96-ad0c-2b1df7f12182"
VUJU01001008.1	RepeatMasker	DNA/Kolobok-E	61975	62134	404	-	.	ID="RND-1_FAMILY-2";Tend="1122";Tstart="965";shortTE="F";uid="da8aec77-09ef-4016-9953-ffd5fc7519a8"
VUJU01001008.1	RepeatMasker	DNA	13982	14111	486	-	.	ID="dna4-2_ap";Tend="764";Tstart="635";shortTE="F";uid="a2c5aa60-d935-4ae6-b281-373d1e700c36"
VUJU01001008.1	RepeatMasker	Retroposon?	60925	61276	748	-	.	ID="SINE2-1_AP";Tend="1444";Tstart="1106";shortTE="F";uid="4efff044-65ac-482e-8c82-33b2678f08f1"
VUJU01001008.1	RepeatMasker	Retroposon?	70884	71353	665	-	.	ID="SINE2-1_AP";Tend="1769";Tstart="1327";shortTE="F";uid="e2dfde13-b495-4f92-a7b4-2f912c2c0444"
VUJU01010081.1	RepeatMasker	DNA/hAT-hAT19	2971	3184	434	-	.	ID="DNA8-78_AP";Tend="313";Tstart="102";shortTE="F";uid="9208fde2-8992-41f2-848d-85c5ae9fe49e"
VUJU01010082.1	RepeatMasker	LINE/L2	3013	3495	3224	-	.	ID="RND-6_FAMILY-12709";Tend="1668";Tstart="1183";shortTE="F";uid="7768a1db-5034-4096-8cdf-5a7f66d74271"
VUJU01010083.1	RepeatMasker	DNA/hAT-Charlie	1956	2326	2082	-	.	ID="RND-1_FAMILY-162";Tend="1307";Tstart="977";shortTE="F";uid="b6ba9bfb-7836-4f7b-ac1e-556b811a9450"
VUJU01010084.1	RepeatMasker	DNA/Maverick	1478	1831	2625	-	.	ID="RND-5_FAMILY-2286";Tend="1201";Tstart="848";shortTE="F";uid="cdad3819-6cbf-4f2f-8da2-f7ce85803e05"
VUJU01010085.1	RepeatMasker	DNA	4530	4738	428	+	.	ID="dna4-2_ap";Tend="207";Tstart="20";shortTE="F";uid="f0a1b798-e20a-4f88-83b8-8e925add9856"
VUJU01010086.1	RepeatMasker	Unknown	1	547	1322	-	.	ID="RND-6_FAMILY-680";Tend="699";Tstart="185";shortTE="F";uid="83e38be9-7c4d-4e0d-99be-89661f96471a"
VUJU01010086.1	RepeatMasker	DNA/Kolobok-E	1016	2517	9313	-	.	ID="RND-6_FAMILY-563";Tend="2278";Tstart="797";shortTE="F";uid="2d7789fd-52b6-4242-b7bf-e009a4f768a1"
VUJU01010087.1	RepeatMasker	DNA/Maverick	3950	4434	419	+	.	ID="RND-5_FAMILY-3347";Tend="1805";Tstart="1408";shortTE="F";uid="f3d9f1cd-2ce4-416b-b59a-0ed22044f0e0"
VUJU01010087.1	RepeatMasker	DNA/Maverick	943	1109	521	+	.	ID="RND-6_FAMILY-809";Tend="425";Tstart="258";shortTE="F";uid="cf2b276e-f164-4f56-9d2d-c1a2d9c60067"
VUJU01010087.1	RepeatMasker	DNA/Maverick	1556	2971	3134	+	.	ID="RND-5_FAMILY-3347";Tend="1402";Tstart="3";shortTE="F";uid="212bb818-ca47-4ddf-8cb6-28cd0a5a6169"
VUJU01010087.1	RepeatMasker	Unknown	281	500	1528	+	.	ID="RND-6_FAMILY-20656";Tend="1467";Tstart="1235";shortTE="F";uid="93f7653f-d1ef-49ae-b490-79910726184e"
VUJU01010087.1	RepeatMasker	DNA/Maverick	4025	4702	615	-	.	ID="POLINTON-4_LMI";Tend="2201";Tstart="1558";shortTE="F";uid="3b912a5c-ea36-451c-9ff3-fb5d71f74fc9"
VUJU01010088.1	RepeatMasker	LINE/R1	4295	4741	2568	+	.	ID="R1-2_AP";Tend="5869";Tstart="5424";shortTE="F";uid="4487a694-96c3-4737-89df-64336595c1ac"
VUJU01010088.1	RepeatMasker	LINE/R1	170	4035	7894	+	.	ID="R1-4_AP";Tend="5203";Tstart="1334";shortTE="F";uid="28b8c0be-8277-4e7b-b6ce-3ce01a3ce3f5"
VUJU01001009.1	RepeatMasker	DNA/hAT-Tip100	9936	11089	8148	+	.	ID="RND-1_FAMILY-19";Tend="2023";Tstart="865";shortTE="F";uid="2d9ef4cb-644a-488d-aaaf-508bebc65a42"
VUJU01001009.1	RepeatMasker	DNA	43944	44218	424	+	.	ID="DNA4-3_AP";Tend="635";Tstart="329";shortTE="F";uid="01734885-9e82-492e-aaf1-2e4851d8e15b"
VUJU01001009.1	RepeatMasker	DNA/hAT-hAT19	50294	50871	614	+	.	ID="RND-5_FAMILY-1091";TEgroup="ctg_1009%7CRND-5_FAMILY-1091%7C1";Tend="1696";Tstart="959";shortTE="F";uid="f2bfe8cd-ff05-44da-a9b1-bc59a47c491c"
VUJU01001009.1	RepeatMasker	DNA	60513	61082	1723	+	.	ID="DNA4-2_AP";Tend="558";Tstart="1";shortTE="F";uid="8afa2352-1f91-4d65-87cc-9465411d315f"
VUJU01001009.1	RepeatMasker	DNA	45944	46132	574	+	.	ID="dna4-2_ap";Tend="184";Tstart="2";shortTE="F";uid="56c33ba0-b146-46f2-a1f4-833117419d85"
VUJU01001009.1	RepeatMasker	DNA	28087	28293	465	+	.	ID="TTAA2D_AP";Tend="424";Tstart="243";shortTE="F";uid="2b071c39-6f69-4c50-8a4e-2a6a5b612c86"
VUJU01001009.1	RepeatMasker	DNA	24813	25128	2250	+	.	ID="RND-1_FAMILY-152";Tend="1258";Tstart="941";shortTE="F";uid="77abfe69-6e3e-4fb8-ae3d-badf6d9405a5"
VUJU01001009.1	RepeatMasker	DNA	19303	19523	688	+	.	ID="DNA4-1_AP";Tend="780";Tstart="558";shortTE="F";uid="420c3345-6e41-4752-9b6d-6b791f8ba017"
VUJU01001009.1	RepeatMasker	DNA/hAT-hAT19	61605	61809	607	+	.	ID="RND-5_FAMILY-1091";Tend="1648";Tstart="1456";shortTE="F";uid="f3863c33-359d-490e-ac4f-04f7ba717dd8"
VUJU01001009.1	RepeatMasker	Unknown	11087	11212	406	+	.	ID="RND-4_FAMILY-314";Tend="1603";Tstart="1481";shortTE="F";uid="04614e59-a11b-4d30-9664-25ad320e9154"
VUJU01001009.1	RepeatMasker	LINE/I	11622	11983	1268	+	.	ID="RND-5_FAMILY-2508";Tend="1391";Tstart="1022";shortTE="F";uid="548c6dae-fbbf-417e-bfec-a084cfc0920a"
VUJU01001009.1	RepeatMasker	DNA	68172	68343	488	+	.	ID="dna4-2_ap";Tend="769";Tstart="613";shortTE="F";uid="04f8032f-9297-4adb-96af-6f4bcbe256db"
VUJU01001009.1	RepeatMasker	DNA	41116	41581	1024	+	.	ID="DNA4-2_AP";Tend="769";Tstart="303";shortTE="F";uid="bcbc0644-3e4f-4695-a98d-7744bbf2722d"
VUJU01001009.1	RepeatMasker	Unknown	53019	53217	1131	-	.	ID="RND-1_FAMILY-12";Tend="1104";Tstart="915";shortTE="F";uid="35f9d7ec-5b35-4844-b47b-d26eaa5f9ea2"
VUJU01001009.1	RepeatMasker	Unknown	26453	26901	2673	-	.	ID="RND-4_FAMILY-314";Tend="1350";Tstart="914";shortTE="F";uid="ba8c3dbd-18fc-4b01-b9af-372afb0165ee"
VUJU01001009.1	RepeatMasker	DNA	61815	62140	433	-	.	ID="DNA4-2_AP";Tend="332";Tstart="3";shortTE="F";uid="6fa98b84-98d7-406b-9a88-558b3ce40fc8"
VUJU01001009.1	RepeatMasker	DNA/MULE-NOF	29886	30272	2252	-	.	ID="RND-6_FAMILY-678";Tend="1619";Tstart="1248";shortTE="F";uid="7761574c-128d-4950-9adb-d449ab1fb70c"
VUJU01010090.1	RepeatMasker	DNA/hAT-hATm	3934	4740	6333	+	.	ID="HAT-4B_AP";Tend="815";Tstart="1";shortTE="F";uid="4b6600a8-ff8c-499d-b499-7d281ab9afa6"
VUJU01010090.1	RepeatMasker	Unknown	1192	1354	571	+	.	ID="RND-1_FAMILY-13";Tend="1173";Tstart="924";shortTE="F";uid="8af12c5e-47d8-46bf-a599-2c7ea97c9873"
VUJU01010090.1	RepeatMasker	DNA/PIF-Harbinger	3663	3853	433	+	.	ID="HARBINGER-1_LMI";Tend="1272";Tstart="1094";shortTE="F";uid="76f0ff75-e39e-4f39-a544-987e917d4399"
VUJU01010091.1	RepeatMasker	RC/Helitron	4364	4573	480	+	.	ID="HELITRON-4_HMM";Tend="1161";Tstart="748";shortTE="F";uid="9b6e9d1a-40ee-4d90-906d-292f51c6cda0"
VUJU01010091.1	RepeatMasker	LTR/Gypsy	2583	3035	442	+	.	ID="GYPSY5-I_AP";Tend="3781";Tstart="3326";shortTE="F";uid="2eef9152-334f-4bbd-8210-0951a2ed6bf0"
VUJU01010091.1	RepeatMasker	LTR/Gypsy	1593	2275	806	+	.	ID="GYPSY5-I_AP";Tend="3011";Tstart="2349";shortTE="F";uid="59b1405c-3660-4de9-b6af-7ace939fd934"
VUJU01010091.1	RepeatMasker	Unknown	1	502	3904	-	.	ID="RND-6_FAMILY-6980";Tend="1112";Tstart="615";shortTE="F";uid="e96080c4-2462-4e26-8be5-ca45f5270140"
VUJU01010091.1	RepeatMasker	RC/Helitron	4351	4481	520	-	.	ID="HELITRON-LIKE-8_HMEL";Tend="1360";Tstart="1227";shortTE="F";uid="ecfd7917-49d0-42fb-b8bd-3c98c4c7d871"
VUJU01010092.1	RepeatMasker	DNA/Maverick	3084	3806	1721	+	.	ID="RND-6_FAMILY-4803";Tend="1224";Tstart="428";shortTE="F";uid="9e3c7ae4-9fba-4f48-8df2-f5236c9e5ea6"
VUJU01010092.1	RepeatMasker	DNA/Maverick	3577	4723	6075	-	.	ID="RND-6_FAMILY-4805";Tend="1141";Tstart="1";shortTE="F";uid="e9a0577a-cc37-4782-842e-76e74563ec42"
VUJU01010092.1	RepeatMasker	DNA/Maverick	1006	3102	4307	-	.	ID="RND-5_FAMILY-2286";TEgroup="ctg_10092%7CRND-5_FAMILY-2286%7C1";Tend="1479";Tstart="20";shortTE="F";uid="cdccde84-3359-45dd-9a89-af34abed9c07"
VUJU01010094.1	RepeatMasker	DNA/Kolobok-E	97	1456	5525	-	.	ID="rnd-6_family-563";Tend="1708";Tstart="311";shortTE="F";uid="ae957ec0-f39b-4394-97fd-ce9532e3d923"
VUJU01010094.1	RepeatMasker	DNA/Kolobok-E	1	112	898	-	.	ID="RND-6_FAMILY-563";Tend="1968";Tstart="1856";shortTE="F";uid="f6c41c3c-98a2-4745-8081-7f29f1057db0"
VUJU01010095.1	RepeatMasker	DNA/hAT-Blackjack	4298	4419	462	+	.	ID="hat-12_lmi";Tend="120";Tstart="1";shortTE="F";uid="17bdd58f-a84f-4a72-906a-1ccefff9145e"
VUJU01010095.1	RepeatMasker	DNA/Kolobok-E	929	2058	4134	-	.	ID="RND-6_FAMILY-563";Tend="2016";Tstart="797";shortTE="F";uid="14335fb7-4269-4676-928b-687726d52fca"
VUJU01010095.1	RepeatMasker	Unknown	2404	3171	4867	-	.	ID="RND-6_FAMILY-12274";Tend="1619";Tstart="851";shortTE="F";uid="0fea9449-9a46-4aa7-b44a-2537aa7d4b50"
VUJU01010095.1	RepeatMasker	DNA/MULE-MuDR	79	200	436	-	.	ID="MUDR12X_AP";Tend="1378";Tstart="1260";shortTE="F";uid="9cc75e10-08d9-41c5-8811-35c3ce302891"
VUJU01010096.1	RepeatMasker	Unknown	4309	4736	2728	-	.	ID="RND-5_FAMILY-3893";Tend="1730";Tstart="1317";shortTE="F";uid="546178c9-6fe7-498c-96cf-bbd213b8ddc7"
VUJU01010098.1	RepeatMasker	LTR/Gypsy	91	425	535	+	.	ID="GYPSY-4_PBA-I";Tend="4654";Tstart="4334";shortTE="F";uid="0fd85ef8-709a-41d4-8d88-eaa0aaa3c2f0"
VUJU01010098.1	RepeatMasker	DNA/P	3044	3369	453	-	.	ID="P-4_LSAL";Tend="1610";Tstart="1286";shortTE="F";uid="83546ad7-5082-4868-9af3-e30f61ee07ff"
VUJU01010099.1	RepeatMasker	LTR/Pao	3859	4258	464	+	.	ID="BEL-1_BTA-I";Tend="2830";Tstart="2425";shortTE="F";uid="7d73119a-95b5-4187-8e36-2064c95b32e7"
VUJU01010099.1	RepeatMasker	DNA/MULE-MuDR	1723	2760	2057	-	.	ID="MUDR6X_AP";TEgroup="ctg_10099%7CMUDR6X_AP%7C1";Tend="2386";Tstart="1491";shortTE="F";uid="d046267a-8b20-4f02-bc4c-9880e063df2e"
VUJU01000101.1	RepeatMasker	DNA/Kolobok-E	3935	4293	2713	+	.	ID="RND-6_FAMILY-563";Tend="2324";Tstart="1962";shortTE="F";uid="dc42d533-fb4f-4577-9cb1-f20df551acd8"
VUJU01000101.1	RepeatMasker	DNA/Ginger	124357	125289	6601	+	.	ID="RND-5_FAMILY-5384";Tend="1500";Tstart="545";shortTE="F";uid="9cabf77f-265c-4d5e-882f-35537b5aa49f"
VUJU01000101.1	RepeatMasker	DNA	49053	49178	446	+	.	ID="dna4-2_ap";Tend="757";Tstart="624";shortTE="F";uid="64f5be4a-7086-40d5-a0a0-b888df3b717b"
VUJU01000101.1	RepeatMasker	DNA/hAT	32779	33522	3854	+	.	ID="RND-1_FAMILY-7";Tend="1622";Tstart="920";shortTE="F";uid="afca8f66-1a58-4ed6-8f84-eb26d432ef85"
VUJU01000101.1	RepeatMasker	DNA/hAT-Tip100	91831	92427	2438	+	.	ID="RND-5_FAMILY-841";Tend="1728";Tstart="1183";shortTE="F";uid="faf5caa0-4b33-4a68-819e-562b4e5ac6af"
VUJU01000101.1	RepeatMasker	DNA/Kolobok-E	6996	7526	3840	+	.	ID="RND-6_FAMILY-1916";Tend="1483";Tstart="949";shortTE="F";uid="44337bb2-0b38-4b70-83b8-fe1446dbf4f9"
VUJU01000101.1	RepeatMasker	DNA	48711	49034	568	+	.	ID="DNA4-2_AP";Tend="307";Tstart="1";shortTE="F";uid="72c71e91-caec-420b-a767-3b19255fc22f"
VUJU01000101.1	RepeatMasker	DNA/Ginger	22283	22407	434	+	.	ID="RND-5_FAMILY-5384";Tend="2018";Tstart="1889";shortTE="F";uid="787ddc1c-38b0-4390-ad70-637ec6a84d5e"
VUJU01000101.1	RepeatMasker	DNA/hAT-Tip100	47158	47769	5041	+	.	ID="RND-5_FAMILY-2953";Tend="1263";Tstart="658";shortTE="F";uid="510f36d1-245a-45b9-abe2-1e6258ff5e62"
VUJU01000101.1	RepeatMasker	DNA/Kolobok-T2	60776	60883	521	+	.	ID="REP-4_PBA";Tend="656";Tstart="553";shortTE="F";uid="7ffad577-5d91-4c1a-9825-76dd35d2cccb"
VUJU01000101.1	RepeatMasker	DNA	22442	23074	703	+	.	ID="DNA4-2_AP";Tend="769";Tstart="211";shortTE="F";uid="f59787ca-9034-4b0d-a128-d2923aa1cec1"
VUJU01000101.1	RepeatMasker	DNA/TcMar?	26707	26819	659	+	.	ID="RND-1_FAMILY-28";Tend="1059";Tstart="946";shortTE="F";uid="7df50e58-e715-4a5c-89b8-c3dd020e34e8"
VUJU01000101.1	RepeatMasker	DNA/Ginger-1	1	448	3412	+	.	ID="RND-6_FAMILY-2273";Tend="1942";Tstart="1495";shortTE="F";uid="03fe09fb-fa7f-44a7-ad0f-929d6b964695"
VUJU01000101.1	RepeatMasker	Unknown	11244	11637	2390	+	.	ID="RND-6_FAMILY-8544";Tend="1360";Tstart="996";shortTE="F";uid="5ec68650-c055-49b6-ab1f-cc9f8233542a"
VUJU01000101.1	RepeatMasker	DNA/MULE-NOF	74939	76061	5654	+	.	ID="RND-6_FAMILY-678";Tend="1714";Tstart="621";shortTE="F";uid="d88be475-a33c-4a53-9a5d-9b70438b4940"
VUJU01000101.1	RepeatMasker	Unknown	21885	22153	1102	+	.	ID="RND-1_FAMILY-121";Tend="1215";Tstart="940";shortTE="F";uid="c979ec63-1d5b-437e-a76c-a51327fb2cb5"
VUJU01000101.1	RepeatMasker	DNA/Kolobok-E	96604	96905	766	+	.	ID="RND-1_FAMILY-42";Tend="1235";Tstart="949";shortTE="F";uid="fc1afe52-e353-406e-93f7-3241186ae352"
VUJU01000101.1	RepeatMasker	Unknown	171103	172282	5807	-	.	ID="RND-5_FAMILY-4669";Tend="2450";Tstart="557";shortTE="F";uid="a0d4c5f1-09a4-45cd-aab9-35bae63b4b20"
VUJU01000101.1	RepeatMasker	DNA	61916	62302	994	-	.	ID="DNA4-2_AP";Tend="367";Tstart="1";shortTE="F";uid="4a5e3a0b-673b-4c16-9a73-6a32ef76b1ca"
VUJU01000101.1	RepeatMasker	DNA/Ginger	472	972	1850	-	.	ID="RND-5_FAMILY-5384";Tend="1478";Tstart="976";shortTE="F";uid="a992bd68-655c-4c62-99b2-c8ef4f9c3009"
VUJU01000101.1	RepeatMasker	Unknown	141495	142298	4726	-	.	ID="RND-1_FAMILY-20";Tend="1792";Tstart="980";shortTE="F";uid="c156ae88-e4d6-4a68-a258-77a89813ef1f"
VUJU01000101.1	RepeatMasker	Unknown	36736	36911	1413	-	.	ID="RND-1_FAMILY-90";Tend="1088";Tstart="913";shortTE="F";uid="7135d4ab-b466-41d5-b90e-e41dfedc5b3d"
VUJU01000101.1	RepeatMasker	DNA/hAT-Tip100	81527	82021	3346	-	.	ID="RND-6_FAMILY-3684";Tend="1360";Tstart="877";shortTE="F";uid="b056e033-c8f0-4b50-aae5-2d2a359dac98"
VUJU01000101.1	RepeatMasker	DNA/Ginger-1	3055	4281	3604	-	.	ID="rnd-6_family-2273";Tend="1935";Tstart="1276";shortTE="F";uid="c4887895-8d11-4946-95b3-8adc12d36b15"
VUJU01000101.1	RepeatMasker	Unknown	178098	179116	5479	-	.	ID="RND-1_FAMILY-20";Tend="1804";Tstart="805";shortTE="F";uid="bdd9ac2d-4c5f-439a-969b-7e88d6f60953"
VUJU01000101.1	RepeatMasker	Unknown	160638	161583	5453	-	.	ID="RND-1_FAMILY-20";Tend="1791";Tstart="832";shortTE="F";uid="54481f7b-6000-4b62-9ba7-48b594a2fbf5"
VUJU01000101.1	RepeatMasker	DNA/Ginger-1	124640	125527	3564	-	.	ID="RND-6_FAMILY-2273";Tend="1104";Tstart="231";shortTE="F";uid="db95ed06-d4a8-44cc-b4cc-110d9912106d"
VUJU01000101.1	RepeatMasker	DNA	72180	72420	537	-	.	ID="DNA4-2_AP";Tend="762";Tstart="509";shortTE="F";uid="d2c26149-533c-4476-8a27-154c1b4f2905"
VUJU01000101.1	RepeatMasker	DNA/hAT-Tip100	82637	83137	1946	-	.	ID="RND-6_FAMILY-6334";Tend="1393";Tstart="915";shortTE="F";uid="e2b92e74-a0b0-45ea-93ad-72ed8258f478"
VUJU01000101.1	RepeatMasker	DNA/hAT-Charlie	63564	63705	469	-	.	ID="RND-6_FAMILY-3521";Tend="1189";Tstart="1048";shortTE="F";uid="96ddab1a-60fc-402f-8065-3d353fd75f6a"
VUJU01000101.1	RepeatMasker	DNA/hAT-Charlie	97021	97240	434	-	.	ID="RND-1_FAMILY-55";Tend="1163";Tstart="959";shortTE="F";uid="d7ba4e3c-2a71-47f1-bc0a-5e559dabfbb7"
VUJU01000101.1	RepeatMasker	DNA	85052	85711	1075	-	.	ID="DNA4-3_AP";Tend="635";Tstart="3";shortTE="F";uid="675e18f9-e870-4ec7-a9a0-02edf293b2f1"
VUJU01000101.1	RepeatMasker	DNA/Ginger	26305	26710	582	-	.	ID="RND-1_FAMILY-156";Tend="1453";Tstart="1060";shortTE="F";uid="49741db4-0474-4454-ba7f-35b928c79373"
VUJU01000101.1	RepeatMasker	DNA/hAT-Tip100	61481	61661	1297	-	.	ID="RND-1_FAMILY-34";Tend="1030";Tstart="850";shortTE="F";uid="762e6ac5-e7a0-4108-8671-3aa8e4ce1fe3"
VUJU01000101.1	RepeatMasker	DNA	53745	54028	1865	-	.	ID="TTAA3B_AP";Tend="436";Tstart="153";shortTE="F";uid="2d31ba9e-d704-4fe5-83b9-b600448e671c"
VUJU01001010.1	RepeatMasker	DNA	26361	26883	928	+	.	ID="DNA4-3_AP";Tend="577";Tstart="26";shortTE="F";uid="f3114f57-2a4b-4a65-a499-b5f352aa3903"
VUJU01001010.1	RepeatMasker	DNA/hAT	60229	60408	886	+	.	ID="RND-6_FAMILY-1299";Tend="1525";Tstart="1364";shortTE="F";uid="a2b12141-0cd9-4f6e-afee-164c649f0f9f"
VUJU01001010.1	RepeatMasker	DNA/TcMar-Tc4	70949	71128	663	+	.	ID="RND-1_FAMILY-144";Tend="486";Tstart="299";shortTE="F";uid="642ec0d5-2b91-4130-8f52-6148d1d6991a"
VUJU01001010.1	RepeatMasker	Unknown	10336	10497	1446	+	.	ID="RND-6_FAMILY-4395";Tend="1061";Tstart="900";shortTE="F";uid="6cf52102-2216-48e8-a119-daa7dd7bb5c1"
VUJU01001010.1	RepeatMasker	DNA/hAT	4764	5933	7315	+	.	ID="RND-1_FAMILY-182";Tend="1658";Tstart="427";shortTE="F";uid="356c89e4-345e-4dd1-93c7-c7f462f8abdc"
VUJU01001010.1	RepeatMasker	Unknown	63105	63343	1227	+	.	ID="RND-5_FAMILY-7529";Tend="978";Tstart="747";shortTE="F";uid="3cc3505f-bc2c-4953-8cd9-e82587726030"
VUJU01001010.1	RepeatMasker	DNA/MULE-MuDR	64207	64326	939	+	.	ID="MUDR12X_AP";Tend="120";Tstart="1";shortTE="F";uid="e989e81e-c1fa-43e4-bd87-60d67e0c374e"
VUJU01001010.1	RepeatMasker	DNA/Kolobok-E	34207	34537	2318	+	.	ID="RND-1_FAMILY-2";Tend="1097";Tstart="779";shortTE="F";uid="68fd6426-9a34-41d6-83aa-e80a42927182"
VUJU01001010.1	RepeatMasker	Unknown	70496	70885	1112	+	.	ID="RND-5_FAMILY-2564";Tend="1178";Tstart="797";shortTE="F";uid="421a72c9-206b-4310-a102-29c367820d68"
VUJU01001010.1	RepeatMasker	DNA/Ginger	63844	64178	2365	+	.	ID="RND-1_FAMILY-156";Tend="1586";Tstart="1217";shortTE="F";uid="30b94126-39f3-4527-a97b-c57cc0d84b46"
VUJU01001010.1	RepeatMasker	DNA/Ginger	64377	64641	2178	+	.	ID="RND-1_FAMILY-156";Tend="1709";Tstart="1444";shortTE="F";uid="720f4ee9-7bac-4e96-8559-ed201887a32a"
VUJU01001010.1	RepeatMasker	DNA/hAT-hAT19	66749	67210	644	-	.	ID="HAT-N12_AP";Tend="491";Tstart="56";shortTE="F";uid="a253bc02-b598-4671-8251-9add47e8edf0"
VUJU01001010.1	RepeatMasker	DNA	42133	42899	877	-	.	ID="dna4-2_ap";Tend="821";Tstart="5";shortTE="F";uid="6295f92a-cd40-426d-8c16-eb00d17538bf"
VUJU01001010.1	RepeatMasker	DNA	39966	40416	2004	-	.	ID="TTAA3_AP";Tend="427";Tstart="2";shortTE="F";uid="87ed118e-2810-45d1-8e23-931a18f928da"
VUJU01001010.1	RepeatMasker	DNA	4019	4199	433	-	.	ID="dna4-2_ap";Tend="179";Tstart="8";shortTE="F";uid="79bb67cc-588f-4d8b-b52e-eb7eb819f543"
VUJU01001010.1	RepeatMasker	DNA/hAT	8076	8806	3618	-	.	ID="RND-1_FAMILY-7";Tend="1628";Tstart="912";shortTE="F";uid="ba28bb8e-67bc-4331-9240-1df1d2d91ed9"
VUJU01001010.1	RepeatMasker	DNA/Ginger-1	34091	34206	2286	-	.	ID="RND-6_FAMILY-2273";Tend="2050";Tstart="1617";shortTE="F";uid="7fddc928-56ce-485a-8bc3-f184af039160"
VUJU01001010.1	RepeatMasker	DNA/Ginger-1	34611	35024	700	-	.	ID="GINGER1-2_AP";Tend="1289";Tstart="874";shortTE="F";uid="f7ab1925-7380-4b34-9381-653cc58e84b0"
VUJU01001010.1	RepeatMasker	DNA/Ginger-1	64500	64660	420	-	.	ID="GINGER1-1_AP";Tend="5191";Tstart="5025";shortTE="F";uid="c5890261-0c77-4387-b6fc-39b70543754a"
VUJU01001010.1	RepeatMasker	DNA/hAT-Charlie	58182	58415	804	-	.	ID="RND-1_FAMILY-176";Tend="1156";Tstart="923";shortTE="F";uid="e2acad1c-d685-4278-a555-4fb37a5e1496"
VUJU01001010.1	RepeatMasker	DNA/hAT	52927	53655	2541	-	.	ID="RND-1_FAMILY-7";Tend="1647";Tstart="927";shortTE="F";uid="f8253c53-fbb8-4bdb-84e3-c8b7b8315189"
VUJU01010100.1	RepeatMasker	Unknown	1014	1187	1375	-	.	ID="RND-6_FAMILY-12031";Tend="946";Tstart="773";shortTE="F";uid="c7a917b7-42f5-44eb-884f-0ea80b7c1c30"
VUJU01010100.1	RepeatMasker	DNA/hAT-hAT19	3312	3647	455	-	.	ID="HAT-N5_AP";Tend="666";Tstart="330";shortTE="F";uid="6173f3fa-4b2f-4e3a-a9ad-be38bdb9ed6a"
VUJU01010100.1	RepeatMasker	DNA	1262	1548	1079	-	.	ID="DNAX-2_AP";Tend="294";Tstart="1";shortTE="F";uid="1de37718-7d2a-4bb4-a89c-562017b51463"
VUJU01010100.1	RepeatMasker	DNA/hAT-hAT19	3836	4312	680	-	.	ID="HAT-4_LMI";Tend="1477";Tstart="991";shortTE="F";uid="c9dcdd37-8ed3-4557-bab3-e1a0e327f4b6"
VUJU01010101.1	RepeatMasker	DNA/hAT-Tip100	3930	4733	1756	-	.	ID="HAT-3_AP";Tend="1863";Tstart="1065";shortTE="F";uid="f09c5039-d723-4196-83da-f3ae3ba866d2"
VUJU01010102.1	RepeatMasker	Unknown	3563	3726	721	+	.	ID="RND-4_FAMILY-406";Tend="809";Tstart="648";shortTE="F";uid="8ed97e6e-6467-4ff6-a597-95721558f948"
VUJU01010102.1	RepeatMasker	RC/Helitron	4623	4731	593	+	.	ID="HELITRON-1_BM";Tend="477";Tstart="374";shortTE="F";uid="53e7136d-fd81-404b-8331-d8fa09195d1a"
VUJU01010103.1	RepeatMasker	Unknown	405	651	1470	-	.	ID="RND-6_FAMILY-4395";Tend="1118";Tstart="876";shortTE="F";uid="9fa58496-8491-4183-a433-3c692910b98f"
VUJU01010103.1	RepeatMasker	DNA/TcMar-Mariner	4628	4731	541	-	.	ID="MARINER-30_RPR";Tend="1326";Tstart="1223";shortTE="F";uid="b563eff2-0cfd-4e27-a892-37c59a3c0fd8"
VUJU01010104.1	RepeatMasker	DNA/Ginger	1	306	1624	+	.	ID="rnd-5_family-5384";Tend="2075";Tstart="1544";shortTE="F";uid="b0260c13-c80e-4ddf-a8fc-ac80dabd0e29"
VUJU01010104.1	RepeatMasker	DNA/Ginger	4362	4722	2795	+	.	ID="RND-1_FAMILY-156";Tend="1145";Tstart="775";shortTE="F";uid="04b6c7f0-d8c5-483d-93b3-42ccfae60194"
VUJU01010104.1	RepeatMasker	DNA/hAT	3150	3262	442	-	.	ID="DNA8-105_AP";Tend="104";Tstart="1";shortTE="F";uid="1d731a32-1e03-4bb2-97d2-3366b710a13c"
VUJU01010105.1	RepeatMasker	DNA/hAT	3627	3954	2030	-	.	ID="DNA8-64_AP";Tend="376";Tstart="1";shortTE="F";uid="0eaf6ffd-1d8c-414f-8112-b5f2cf92f7ad"
VUJU01010105.1	RepeatMasker	DNA/hAT	1816	2039	882	-	.	ID="DNA8-64_AP";Tend="622";Tstart="362";shortTE="F";uid="f375f37a-bdcd-4884-a2d3-fd6c7964425b"
VUJU01010105.1	RepeatMasker	DNA/hAT-hAT19	2619	3237	880	-	.	ID="HAT-4_LMI";Tend="1473";Tstart="855";shortTE="F";uid="eec84736-5992-44d6-b4ea-388706d84ed4"
VUJU01010105.1	RepeatMasker	DNA/hAT-hAT19	2089	2326	537	-	.	ID="HAT-N5_AP";Tend="666";Tstart="427";shortTE="F";uid="3a9330d1-036f-4100-832b-001a3c867dec"
VUJU01010106.1	RepeatMasker	DNA/hAT-hAT19	2334	2599	879	+	.	ID="RND-6_FAMILY-11223";Tend="1357";Tstart="1111";shortTE="F";uid="ce04b457-303c-4d6c-985a-e118f50ac2e7"
VUJU01010106.1	RepeatMasker	DNA/Ginger	1	599	4084	-	.	ID="RND-5_FAMILY-5384";Tend="1131";Tstart="549";shortTE="F";uid="0607edad-66e3-4478-a0ff-adba01e38ee4"
VUJU01010107.1	RepeatMasker	DNA/PIF-Harbinger	1793	2646	998	-	.	ID="ISL2EU-7_CFL";Tend="2272";Tstart="1418";shortTE="F";uid="e7f6a2f7-edcc-41a8-b44e-c3dafadb65fe"
VUJU01010108.1	RepeatMasker	Unknown	195	401	1495	-	.	ID="RND-5_FAMILY-415";Tend="937";Tstart="741";shortTE="F";uid="a497e800-80e0-4a21-ae6c-3b8172a16752"
VUJU01010109.1	RepeatMasker	DNA/Ginger	4146	4724	3129	+	.	ID="rnd-1_family-156";TEgroup="ctg_10109%7Crnd-1_family-156%7C1";Tend="1856";Tstart="775";shortTE="F";uid="537cb551-1a90-410f-aff1-bdb41d473749"
VUJU01010109.1	RepeatMasker	DNA/Ginger-1	4592	4709	400	-	.	ID="RND-6_FAMILY-2273";Tend="488";Tstart="383";shortTE="F";uid="4611c935-8e4e-4922-8485-16a126a39213"
VUJU01010109.1	RepeatMasker	DNA/Ginger	1455	1985	1035	-	.	ID="rnd-5_family-5384";Tend="2059";Tstart="1254";shortTE="F";uid="233b59df-95ed-4e6e-9161-a3d4b1b89bc2"
VUJU01001011.1	RepeatMasker	DNA/Ginger	58997	59307	465	+	.	ID="RND-5_FAMILY-5384";Tend="883";Tstart="546";shortTE="F";uid="72956042-e574-4be1-ac1a-c073a45cebc0"
VUJU01001011.1	RepeatMasker	DNA/TcMar-Pogo	42488	42613	466	+	.	ID="RND-1_FAMILY-127";Tend="1341";Tstart="1225";shortTE="F";uid="33fc5dd0-859e-40e6-b5c6-30328bbcaf16"
VUJU01001011.1	RepeatMasker	DNA/Kolobok-E	1	935	6508	+	.	ID="RND-1_FAMILY-2";Tend="2324";Tstart="1369";shortTE="F";uid="eb6ad8e6-7029-42e5-83e0-bca0734b94ec"
VUJU01001011.1	RepeatMasker	DNA	54514	54690	432	+	.	ID="TTAA8_AP";Tend="438";Tstart="259";shortTE="F";uid="4430bb5c-70bd-43e2-b7d2-5541fd240007"
VUJU01001011.1	RepeatMasker	DNA	4502	4907	734	+	.	ID="DNA4-2_AP";Tend="484";Tstart="46";shortTE="F";uid="5d99ab72-363b-4b6f-af63-3529b071536a"
VUJU01001011.1	RepeatMasker	Unknown	45089	45301	1409	+	.	ID="RND-1_FAMILY-96";Tend="1132";Tstart="915";shortTE="F";uid="d5ee0220-cc4e-4420-823e-de717ae6cc2f"
VUJU01001011.1	RepeatMasker	DNA	1781	2116	424	-	.	ID="DNA4-3_AP";Tend="472";Tstart="147";shortTE="F";uid="fe317ed0-459f-4394-af66-230a12fe3963"
VUJU01001011.1	RepeatMasker	Unknown	36347	37341	5656	-	.	ID="RND-1_FAMILY-22";Tend="1860";Tstart="863";shortTE="F";uid="f6ae25c7-ba07-44b5-82f5-d76f51664621"
VUJU01001011.1	RepeatMasker	DNA	48377	48667	1342	-	.	ID="TTAA8_AP";Tend="295";Tstart="1";shortTE="F";uid="14736c25-c1ca-403c-879d-e42a73320783"
VUJU01001011.1	RepeatMasker	DNA/Ginger	8343	8755	434	-	.	ID="RND-1_FAMILY-156";Tend="1406";Tstart="986";shortTE="F";uid="d98bdda5-8768-4901-820b-01649eba742c"
VUJU01010111.1	RepeatMasker	DNA/hAT-hAT19	1862	2163	936	-	.	ID="DNA8-73_AP";Tend="784";Tstart="448";shortTE="F";uid="178007fd-0e10-4284-9eb9-15fe70f69501"
VUJU01010111.1	RepeatMasker	DNA/Ginger	4534	4695	1095	-	.	ID="RND-5_FAMILY-5384";Tend="2020";Tstart="1866";shortTE="F";uid="f2c0160c-8076-4d72-a539-be587aba628f"
VUJU01010111.1	RepeatMasker	DNA	1570	1696	976	-	.	ID="DNA3-4_AP";Tend="127";Tstart="1";shortTE="F";uid="ec188f68-8399-4ab9-8171-b4f56d976aa4"
VUJU01010112.1	RepeatMasker	Unknown	4136	4658	2797	+	.	ID="RND-1_FAMILY-33";Tend="1333";Tstart="813";shortTE="F";uid="a1038e12-6e88-4ad6-acf5-a00dfd2ac7b6"
VUJU01010112.1	RepeatMasker	DNA/hAT-hAT19	1720	2044	972	-	.	ID="RND-6_FAMILY-7549";Tend="1328";Tstart="1022";shortTE="F";uid="d56c808c-17b5-4f46-9809-6c18a4cf05f1"
VUJU01010113.1	RepeatMasker	LTR/Pao	1330	4674	2100	-	.	ID="BEL3-I_AP";Tend="5970";Tstart="1120";shortTE="F";uid="bf5dc55b-6cc9-47f7-8ad2-a7ca38013925"
VUJU01010114.1	RepeatMasker	DNA	2102	2485	2529	+	.	ID="RND-6_FAMILY-11124";Tend="1341";Tstart="959";shortTE="F";uid="0eebe27b-cda2-4ac0-9586-0d1661a9b67c"
VUJU01010114.1	RepeatMasker	Unknown	3264	4124	2635	+	.	ID="RND-6_FAMILY-5040";TEgroup="ctg_10114%7CRND-6_FAMILY-5040%7C1";Tend="2386";Tstart="1272";shortTE="F";uid="ed9ceab8-0dac-4e31-bba6-6c9cb730ae13"
VUJU01010114.1	RepeatMasker	DNA/Ginger	2494	2785	1008	-	.	ID="RND-5_FAMILY-5384";Tend="1652";Tstart="1366";shortTE="F";uid="d2d431b1-7efc-47fa-bf15-16850c228fb7"
VUJU01010115.1	RepeatMasker	Retroposon?	2069	2218	825	+	.	ID="SINE2-2_AP";Tend="855";Tstart="398";shortTE="F";uid="67177fe1-08b5-4fca-9870-30717fa07f48"
VUJU01010115.1	RepeatMasker	DNA/Kolobok-E	1509	2068	1312	+	.	ID="RND-6_FAMILY-563";TEgroup="ctg_10115%7CRND-6_FAMILY-563%7C1";Tend="1308";Tstart="853";shortTE="F";uid="f6ab52b5-bd21-4224-969b-f27619a32794"
VUJU01010115.1	RepeatMasker	DNA/hAT-Tip100	47	905	5923	+	.	ID="RND-6_FAMILY-4051";Tend="1875";Tstart="1012";shortTE="F";uid="d24d0614-69e3-49a0-91e6-a9b39056f28d"
VUJU01010115.1	RepeatMasker	DNA/Kolobok-E	2219	2526	1744	+	.	ID="RND-1_FAMILY-2";Tend="1574";Tstart="1263";shortTE="F";uid="0707545a-0f12-4a8d-8acb-df2a255451a7"
VUJU01010115.1	RepeatMasker	DNA/Ginger	2586	3093	2637	+	.	ID="RND-5_FAMILY-5384";Tend="2033";Tstart="1530";shortTE="F";uid="bda79336-99c5-4ad7-8c2c-6835b717f88f"
VUJU01010116.1	RepeatMasker	LINE/I-Jockey	897	1327	803	+	.	ID="RND-5_FAMILY-7962";Tend="543";Tstart="109";shortTE="F";uid="f7bcef13-85ad-405d-9f9d-c1d348655ed4"
VUJU01010116.1	RepeatMasker	LINE/I-Jockey	1328	1930	995	-	.	ID="RND-6_FAMILY-11225";Tend="1736";Tstart="460";shortTE="F";uid="9e67c282-3cbd-4c7a-a3b4-7ef5e0866c80"
VUJU01010116.1	RepeatMasker	LINE/I-Jockey	1	896	995	-	.	ID="RND-6_FAMILY-11225";Tend="3626";Tstart="1737";shortTE="F";uid="5c53cc03-d222-401c-b322-3a02d7e7724f"
VUJU01010116.1	RepeatMasker	LINE/I-Jockey	2248	2657	550	-	.	ID="RND-6_FAMILY-11225";Tend="1446";Tstart="1118";shortTE="F";uid="d487333e-ffaa-4348-92d0-05e156cddc13"
VUJU01010117.1	RepeatMasker	DNA/MULE-MuDR	1339	1458	712	+	.	ID="MUDR12X_AP";Tend="1376";Tstart="1259";shortTE="F";uid="afcac0c8-de05-4503-914d-8cc591e103f8"
VUJU01010117.1	RepeatMasker	LINE/L2	3058	3909	821	-	.	ID="RND-6_FAMILY-492";Tend="1036";Tstart="217";shortTE="F";uid="10e75c23-44e1-4181-a5e3-6e7b84edd10e"
VUJU01010117.1	RepeatMasker	DNA/Kolobok-E	4302	4718	3342	-	.	ID="RND-1_FAMILY-2";Tend="2294";Tstart="1878";shortTE="F";uid="1d0a5306-7be1-42c8-8f4e-fa21eb57acf8"
VUJU01010119.1	RepeatMasker	Unknown	536	1584	4284	+	.	ID="RND-6_FAMILY-5187";Tend="1603";Tstart="671";shortTE="F";uid="78286644-80e7-49ee-a550-9f02fb590b15"
VUJU01010119.1	RepeatMasker	Unknown	2727	2918	636	+	.	ID="RND-5_FAMILY-3229";Tend="1030";Tstart="903";shortTE="F";uid="666fca5b-f148-4b2d-b928-3a40cd730635"
VUJU01010119.1	RepeatMasker	DNA	3050	3482	2827	-	.	ID="RND-5_FAMILY-1413";Tend="1748";Tstart="1300";shortTE="F";uid="762341c4-0d61-4f67-a5ad-25f62100f185"
VUJU01010119.1	RepeatMasker	DNA/Kolobok-E	1	305	2355	-	.	ID="RND-6_FAMILY-563";Tend="1088";Tstart="793";shortTE="F";uid="4b10d9a4-18e2-423b-b9ad-1c19cc298d4e"
VUJU01001012.1	RepeatMasker	DNA/Ginger	1	153	1090	+	.	ID="RND-5_FAMILY-5384";Tend="2026";Tstart="1877";shortTE="F";uid="fe495bec-c37e-44e5-9470-41c5adea5aec"
VUJU01001012.1	RepeatMasker	Retroposon?	29990	30100	442	+	.	ID="SINE2-1_AP";Tend="126";Tstart="1";shortTE="F";uid="bf02e12c-341e-49f2-bad1-470de78d7f14"
VUJU01001012.1	RepeatMasker	DNA/hAT-hAT19	54647	55224	854	+	.	ID="RND-6_FAMILY-7549";Tend="1197";Tstart="637";shortTE="F";uid="dc5cfd8a-2230-412d-b022-bee1b7511aba"
VUJU01001012.1	RepeatMasker	DNA/hAT-Ac	61335	61614	914	+	.	ID="RND-6_FAMILY-1077";Tend="1971";Tstart="1681";shortTE="F";uid="a5a86f89-927c-4912-94f6-1dd11cb30021"
VUJU01001012.1	RepeatMasker	RC/Helitron	59746	60648	2226	+	.	ID="HELITRON2_AG";Tend="2358";Tstart="1477";shortTE="F";uid="10416496-664b-4531-9457-fd665cef0459"
VUJU01001012.1	RepeatMasker	DNA	63200	63434	695	+	.	ID="dna-ttaa-1_ap";Tend="225";Tstart="1";shortTE="F";uid="9278a706-8859-49cc-ada9-d075aedb0762"
VUJU01001012.1	RepeatMasker	DNA/Kolobok-E	1382	1760	1003	+	.	ID="RND-5_FAMILY-1313";Tend="1287";Tstart="887";shortTE="F";uid="aad2a4c7-03ae-4c25-8c26-d0bdd754799f"
VUJU01001012.1	RepeatMasker	Unknown	35977	36296	801	+	.	ID="RND-6_FAMILY-1490";Tend="1195";Tstart="866";shortTE="F";uid="6320d0e6-f195-4851-b513-4a12a877f149"
VUJU01001012.1	RepeatMasker	DNA/TcMar?	68877	69012	434	-	.	ID="RND-6_FAMILY-725";Tend="1100";Tstart="971";shortTE="F";uid="59408205-ac1c-43e6-b703-ec42411633e9"
VUJU01001012.1	RepeatMasker	DNA/hAT-Charlie	42125	42329	753	-	.	ID="RND-1_FAMILY-55";Tend="1190";Tstart="970";shortTE="F";uid="1fd2f840-7bc6-4dd3-a693-6e12042012d8"
VUJU01010120.1	RepeatMasker	SINE/tRNA-I	3851	4039	1243	+	.	ID="RND-5_FAMILY-412";Tend="1148";Tstart="960";shortTE="F";uid="c48cef74-afce-4146-a3b4-164aefe8e735"
VUJU01010120.1	RepeatMasker	DNA/hAT-Tip100	2882	3158	1353	-	.	ID="RND-1_FAMILY-34";Tend="1030";Tstart="758";shortTE="F";uid="0456c57e-a23c-4f9e-a0ac-55e65f663de5"
VUJU01010120.1	RepeatMasker	Unknown	1	187	821	-	.	ID="RND-1_FAMILY-26";Tend="924";Tstart="736";shortTE="F";uid="8d2847e3-4047-4e64-b26e-b5950a302ed9"
VUJU01010120.1	RepeatMasker	Unknown	574	901	764	-	.	ID="RND-5_FAMILY-415";Tend="1224";Tstart="918";shortTE="F";uid="1ed4a979-8bba-4ac1-add7-220db2e5cfe0"
VUJU01010120.1	RepeatMasker	Unknown	4270	4568	866	-	.	ID="RND-5_FAMILY-869";Tend="679";Tstart="338";shortTE="F";uid="067b6319-b2ca-4567-a335-688463e8f894"
VUJU01010120.1	RepeatMasker	DNA/hAT-hAT19	414	609	657	-	.	ID="HAT-N12_AP";Tend="491";Tstart="298";shortTE="F";uid="04b4627d-1ce4-4733-bbd9-991ff03d3c2e"
VUJU01010122.1	RepeatMasker	Unknown	2738	3121	1968	-	.	ID="RND-6_FAMILY-3994";Tend="1225";Tstart="829";shortTE="F";uid="1b0fd122-355e-46c3-996f-8555f2c52d5e"
VUJU01010122.1	RepeatMasker	Retroposon?	3939	4041	809	-	.	ID="RND-1_FAMILY-75";Tend="942";Tstart="839";shortTE="F";uid="2b4bf418-fe11-4a6e-8ed8-4ba019be2ed1"
VUJU01010123.1	RepeatMasker	DNA	3963	4146	469	+	.	ID="ttaa2_ap";Tend="319";Tstart="141";shortTE="F";uid="9a322ede-14d4-4f5b-b11d-85967f39e508"
VUJU01010123.1	RepeatMasker	DNA/hAT-Tip100	12	570	1040	+	.	ID="RND-6_FAMILY-1910";Tend="2494";Tstart="1840";shortTE="F";uid="bbd41222-f610-491a-ace5-84dcb0601654"
VUJU01010123.1	RepeatMasker	DNA/hAT	560	679	409	+	.	ID="RND-1_FAMILY-7";Tend="1585";Tstart="1449";shortTE="F";uid="9722de68-e9df-4820-b836-5883b73e437f"
VUJU01010124.1	RepeatMasker	Unknown	4297	4711	3632	+	.	ID="RND-6_FAMILY-35064";Tend="1269";Tstart="857";shortTE="F";uid="db46412e-c164-46ec-9123-e4f2cd91d139"
VUJU01010124.1	RepeatMasker	Unknown	2372	3081	4667	-	.	ID="RND-6_FAMILY-6980";Tend="1342";Tstart="630";shortTE="F";uid="60e9609e-e10e-4486-9124-9a1fb337bb06"
VUJU01010124.1	RepeatMasker	DNA/MULE-MuDR	34	641	924	-	.	ID="MUDR5X_AP";Tend="1744";Tstart="1136";shortTE="F";uid="9c645dc0-5f04-442e-be39-0a313e9ae614"
VUJU01010125.1	RepeatMasker	Unknown	1322	1836	3355	+	.	ID="RND-1_FAMILY-70";Tend="1501";Tstart="941";shortTE="F";uid="6624eb57-dd4f-4653-82e0-d91bab6d58e5"
VUJU01010125.1	RepeatMasker	Unknown	2815	3093	1420	-	.	ID="RND-4_FAMILY-70";Tend="1533";Tstart="1269";shortTE="F";uid="7e26f13e-7301-415f-adea-0334b4d244ff"
VUJU01010126.1	RepeatMasker	Unknown	1	251	2076	+	.	ID="RND-5_FAMILY-930";Tend="974";Tstart="715";shortTE="F";uid="a614b012-7011-4cae-a145-f420ef408c28"
VUJU01010126.1	RepeatMasker	DNA/TcMar-m44	4374	4608	1170	+	.	ID="DNA4-6_AP";Tend="241";Tstart="2";shortTE="F";uid="0dbe2fa8-e974-4d09-b0ac-ea074394d705"
VUJU01010126.1	RepeatMasker	RC/Helitron	4043	4329	1092	-	.	ID="RND-5_FAMILY-2896";Tend="1954";Tstart="1762";shortTE="F";uid="7980a23a-07bc-4958-9f41-92758bcca92b"
VUJU01010128.1	RepeatMasker	DNA	965	1302	420	+	.	ID="TTAA2C_AP";Tend="423";Tstart="115";shortTE="F";uid="ef95e227-3f4f-4b24-bc91-c8fcbf8bcf6e"
VUJU01010128.1	RepeatMasker	Unknown	2815	4402	1366	-	.	ID="RND-5_FAMILY-845";Tend="1842";Tstart="298";shortTE="F";uid="3c3eb866-d28c-4857-a4f0-1301e29bb1de"
VUJU01010129.1	RepeatMasker	DNA	1443	1647	421	+	.	ID="TTAA2B_AP";Tend="426";Tstart="215";shortTE="F";uid="17333671-33a2-4d00-9df9-ab66fde12e50"
VUJU01010129.1	RepeatMasker	DNA	3054	3507	767	+	.	ID="ttaa2c_ap";Tend="426";Tstart="23";shortTE="F";uid="b8df47ea-c6a2-4680-945b-e2e01acdcb02"
VUJU01010129.1	RepeatMasker	DNA/hAT-Ac	4306	4704	3082	+	.	ID="RND-6_FAMILY-425";Tend="1489";Tstart="1092";shortTE="F";uid="069914b9-d645-4ea0-925d-9aef7b6b0275"
VUJU01010129.1	RepeatMasker	DNA	3643	4265	1220	+	.	ID="DNA4-2_AP";Tend="679";Tstart="1";shortTE="F";uid="4f712fee-dcd1-4a20-81b1-206549c6afae"
VUJU01001013.1	RepeatMasker	DNA/Ginger	20716	20974	863	+	.	ID="RND-1_FAMILY-156";Tend="1754";Tstart="1509";shortTE="F";uid="ce9ef60e-8084-4833-bb77-465cfbae252d"
VUJU01001013.1	RepeatMasker	DNA	71069	71189	661	+	.	ID="DNA8-5_AP";Tend="118";Tstart="1";shortTE="F";uid="54a9b963-9574-4275-8915-12a05bff7eee"
VUJU01001013.1	RepeatMasker	DNA	20947	21432	655	+	.	ID="DNA4-2_AP";Tend="530";Tstart="70";shortTE="F";uid="0f07344e-d7e1-4ee7-a015-a4ac8e605044"
VUJU01001013.1	RepeatMasker	DNA	68	327	574	-	.	ID="dna4-2_ap";Tend="268";Tstart="15";shortTE="F";uid="88b33ac9-d467-4d9b-a2b8-b15dd29caed8"
VUJU01001013.1	RepeatMasker	DNA/hAT-Charlie	68031	68294	939	-	.	ID="RND-4_FAMILY-1159";Tend="1169";Tstart="917";shortTE="F";uid="b0825d7f-0999-433c-923c-a3a42bc45325"
VUJU01001013.1	RepeatMasker	DNA/Ginger-1	19272	20941	4262	-	.	ID="RND-6_FAMILY-2273";Tend="1959";Tstart="230";shortTE="F";uid="48a38c9f-d917-4af3-8ba9-b549ca93ab65"
VUJU01001013.1	RepeatMasker	DNA/Ginger	1239	1993	3118	-	.	ID="rnd-5_family-5384";Tend="2022";Tstart="776";shortTE="F";uid="eb978456-f592-4b2a-bdd6-88edfaac888d"
VUJU01001013.1	RepeatMasker	RC/Helitron	45564	46945	9595	-	.	ID="RND-5_FAMILY-2896";Tend="2146";Tstart="761";shortTE="F";uid="987bcea6-2e88-4d94-8d74-89bdafe5cd81"
VUJU01001013.1	RepeatMasker	DNA/hAT-Ac	69880	70275	549	-	.	ID="DNA8-11_AP";Tend="667";Tstart="150";shortTE="F";uid="4c17bf22-1e9b-40a2-911b-6f117e992463"
VUJU01010130.1	RepeatMasker	DNA/hAT	1886	2552	3306	-	.	ID="RND-1_FAMILY-7";Tend="1631";Tstart="914";shortTE="F";uid="7f5b9826-c884-4c30-bf87-056734dd5b65"
VUJU01010132.1	RepeatMasker	LINE/L2	4592	4703	806	+	.	ID="RND-6_FAMILY-12708";Tend="1111";Tstart="1000";shortTE="F";uid="d065f499-8154-4d7e-9416-09ae0baa2d1b"
VUJU01010132.1	RepeatMasker	Unknown	1	135	886	-	.	ID="RND-4_FAMILY-213";Tend="1026";Tstart="893";shortTE="F";uid="81e8a880-d83c-4a64-b8cd-e2ff467676fa"
VUJU01010133.1	RepeatMasker	LINE/R1	1491	2171	706	+	.	ID="R1-1_DT";Tend="3510";Tstart="2815";shortTE="F";uid="ee024cf0-95d8-4258-948b-372ad540dac5"
VUJU01010133.1	RepeatMasker	RC/Helitron	3867	4000	1033	+	.	ID="HELITRON-2_DF";Tend="1827";Tstart="1694";shortTE="F";uid="b6193fc0-db2d-4b7d-bc07-66eff3e8e753"
VUJU01010133.1	RepeatMasker	LINE/R1	2735	2963	426	+	.	ID="R1-4_DBP";Tend="4582";Tstart="4352";shortTE="F";uid="4d412a8a-82dc-4718-bab3-bf8f30f735e6"
VUJU01010135.1	RepeatMasker	DNA	305	601	1973	+	.	ID="DNA4-3_AP";Tend="589";Tstart="293";shortTE="F";uid="27bfb2ad-db72-4d8f-90c5-85d572ca817e"
VUJU01010135.1	RepeatMasker	DNA/Ginger	3598	4136	3404	+	.	ID="RND-1_FAMILY-156";Tend="1287";Tstart="765";shortTE="F";uid="418c4e41-d492-488f-a74f-1977d1135a4c"
VUJU01010135.1	RepeatMasker	DNA/Ginger	4103	4524	2405	+	.	ID="RND-5_FAMILY-5384";Tend="1595";Tstart="1158";shortTE="F";uid="50b0053b-443d-4318-a2ac-ef6846019935"
VUJU01010135.1	RepeatMasker	DNA/Ginger-1	3610	4442	2167	-	.	ID="GINGER1-1_AP";Tend="4353";Tstart="3512";shortTE="F";uid="6236a577-8ec1-4dde-acb5-f5bb43c782d0"
VUJU01010136.1	RepeatMasker	DNA/hAT-Tip100	3079	3510	1977	+	.	ID="RND-6_FAMILY-8308";Tend="1082";Tstart="719";shortTE="F";uid="5284780e-e407-41b9-8f82-128ceaeca2ae"
VUJU01010136.1	RepeatMasker	DNA/hAT	798	2285	3206	-	.	ID="RND-6_FAMILY-5658";Tend="2269";Tstart="881";shortTE="F";uid="9957e649-4547-4eab-b6c9-8ab30315f7e2"
VUJU01010137.1	RepeatMasker	DNA/hAT-Ac	3624	4446	560	+	.	ID="hat-1_dp";Tend="1703";Tstart="869";shortTE="F";uid="8b9f037f-fc7d-4164-aff4-19c634c828fc"
VUJU01010137.1	RepeatMasker	Unknown	480	986	2926	-	.	ID="RND-1_FAMILY-31";Tend="1475";Tstart="947";shortTE="F";uid="750f7820-2470-44ff-86fe-8a0c1fdaf4c5"
VUJU01010137.1	RepeatMasker	Unknown	25	427	2488	-	.	ID="RND-4_FAMILY-406";Tend="1059";Tstart="648";shortTE="F";uid="6cbfb4f3-3b71-4948-bec2-a34a2d9b5a1c"
VUJU01010138.1	RepeatMasker	DNA/Ginger-1	1	273	2216	+	.	ID="RND-6_FAMILY-2273";Tend="1937";Tstart="1659";shortTE="F";uid="b75da36a-3a8a-4932-8d6c-fea24b986459"
VUJU01001014.1	RepeatMasker	DNA/hAT-hAT19	71066	71220	1199	+	.	ID="RND-5_FAMILY-2512";Tend="1140";Tstart="986";shortTE="F";uid="8203839f-90dc-4fb2-9953-f9ed2f521c30"
VUJU01001014.1	RepeatMasker	DNA/Kolobok-E	23493	23958	2130	+	.	ID="RND-6_FAMILY-563";Tend="1306";Tstart="796";shortTE="F";uid="2d4de145-1a12-4fa0-9b82-16cb11a5146b"
VUJU01001014.1	RepeatMasker	DNA/TcMar-Tc4	9718	10378	3348	+	.	ID="rnd-1_family-144";Tend="750";Tstart="173";shortTE="F";uid="566c8c52-fb05-44c7-82b9-3b2e543b5f29"
VUJU01001014.1	RepeatMasker	DNA/hAT-Tip100	4255	4598	2441	+	.	ID="RND-1_FAMILY-78";Tend="1194";Tstart="846";shortTE="F";uid="9fb3a38d-0b08-45be-ba88-a55f470cd8cc"
VUJU01001014.1	RepeatMasker	Unknown	20018	20262	426	+	.	ID="RND-6_FAMILY-14024";Tend="785";Tstart="519";shortTE="F";uid="9b44bd4c-9ec3-409c-a162-149dcc39ac3f"
VUJU01001014.1	RepeatMasker	DNA/hAT-Tip100	4976	6002	3707	+	.	ID="RND-1_FAMILY-78";TEgroup="ctg_1014%7CRND-1_FAMILY-78%7C1";Tend="2014";Tstart="1203";shortTE="F";uid="b70c437d-4ecf-45a3-ac73-ee3fa47431b2"
VUJU01001014.1	RepeatMasker	DNA	69749	70773	7374	+	.	ID="RND-1_FAMILY-52";Tend="1871";Tstart="869";shortTE="F";uid="ff775394-f51f-4ba5-af23-5260653a0d22"
VUJU01001014.1	RepeatMasker	DNA	38553	38769	568	+	.	ID="TTAA4B_AP";Tend="283";Tstart="57";shortTE="F";uid="b759a3e3-67da-4154-81a3-a644f9f0f46b"
VUJU01001014.1	RepeatMasker	Retroposon?	6965	7125	506	+	.	ID="SINE2-1_AP";Tend="995";Tstart="840";shortTE="F";uid="1d92b121-4135-4f08-955e-ec08e3190dac"
VUJU01001014.1	RepeatMasker	Unknown	18816	19734	6925	-	.	ID="RND-5_FAMILY-2116";Tend="1768";Tstart="834";shortTE="F";uid="fd929f0b-c575-45f4-ab73-b28eaf9094e6"
VUJU01001014.1	RepeatMasker	LINE/CR1	10522	11844	9314	-	.	ID="RND-6_FAMILY-4166";Tend="1864";Tstart="477";shortTE="F";uid="bf45049e-88ab-4dd7-875d-3c7d1ec12b20"
VUJU01001014.1	RepeatMasker	DNA/hAT	47406	48131	3412	-	.	ID="RND-1_FAMILY-7";Tend="1564";Tstart="919";shortTE="F";uid="218e9bc4-c47a-484f-932a-ea857c28adb9"
VUJU01010140.1	RepeatMasker	DNA/hAT-Tip100	1805	4696	10233	-	.	ID="rnd-4_family-195";Tend="2069";Tstart="1";shortTE="F";uid="9a98f0ed-56f4-48cc-81eb-8940346d3f5c"
VUJU01010141.1	RepeatMasker	DNA/Ginger	4316	4666	1245	+	.	ID="RND-5_FAMILY-5384";Tend="1415";Tstart="1076";shortTE="F";uid="a0489ca0-317a-4047-8cc9-bfe6d1343b16"
VUJU01010141.1	RepeatMasker	DNA/Kolobok-E	2660	2908	819	+	.	ID="RND-5_FAMILY-1313";Tend="1205";Tstart="911";shortTE="F";uid="0dac6f17-9da5-455d-9703-93c55f8dc455"
VUJU01010141.1	RepeatMasker	DNA/Ginger-1	4003	4230	1306	+	.	ID="RND-6_FAMILY-2273";Tend="1948";Tstart="1714";shortTE="F";uid="62460597-f216-40eb-933c-4ab691f732d9"
VUJU01010141.1	RepeatMasker	DNA/Ginger	3641	4016	2751	+	.	ID="RND-5_FAMILY-5384";Tend="2029";Tstart="1653";shortTE="F";uid="540ca727-94db-47da-a9af-a604ba44c339"
VUJU01010141.1	RepeatMasker	DNA/Kolobok-E	4231	4438	1036	-	.	ID="RND-6_FAMILY-563";Tend="1016";Tstart="544";shortTE="F";uid="ee245c22-7c25-43b2-87dd-369398595fb5"
VUJU01010141.1	RepeatMasker	DNA/Ginger	2782	3654	560	-	.	ID="RND-5_FAMILY-5384";TEgroup="ctg_10141%7CRND-5_FAMILY-5384%7C1";Tend="1978";Tstart="782";shortTE="F";uid="31ef6a9b-596e-4ae6-8295-21f22167854a"
VUJU01010141.1	RepeatMasker	DNA/Ginger-1	4494	4696	472	-	.	ID="GINGER1-1_AP";Tend="3766";Tstart="3561";shortTE="F";uid="5a66476c-63d0-4ebd-a330-27b0be49e02e"
VUJU01010142.1	RepeatMasker	DNA/Ginger-1	1806	2334	3181	+	.	ID="RND-1_FAMILY-116";Tend="1352";Tstart="898";shortTE="F";uid="be32379d-dab8-4da2-81f4-b1e40d117916"
VUJU01010142.1	RepeatMasker	DNA/hAT-Tip100	1760	2074	1049	-	.	ID="RND-6_FAMILY-5601";Tend="877";Tstart="584";shortTE="F";uid="8eb7d32d-777c-4ec0-8130-bce139e29f35"
VUJU01010142.1	RepeatMasker	DNA/hAT-Tip100	93	270	430	-	.	ID="DNA8-65_AP";Tend="168";Tstart="3";shortTE="F";uid="602c5f2b-4468-490f-ae70-6d1c48229b2c"
VUJU01010147.1	RepeatMasker	Unknown	3438	4694	3978	-	.	ID="RND-6_FAMILY-2198";Tend="2163";Tstart="1168";shortTE="F";uid="2193181b-f16b-4379-934f-f906d57f829b"
VUJU01010147.1	RepeatMasker	DNA	2605	2798	836	-	.	ID="DNA-TTAA-1_AP";Tend="195";Tstart="1";shortTE="F";uid="ea41b4ed-0373-4d88-9d63-17b443cd30bc"
VUJU01010149.1	RepeatMasker	DNA	1290	1435	706	+	.	ID="ttaa4c_ap";Tend="420";Tstart="278";shortTE="F";uid="c87ea944-233b-4f7f-abbd-512e9d9be970"
VUJU01010149.1	RepeatMasker	DNA/hAT-hAT19	2908	3588	737	+	.	ID="RND-5_FAMILY-1091";TEgroup="ctg_10149%7CRND-5_FAMILY-1091%7C1";Tend="1751";Tstart="936";shortTE="F";uid="26524abd-7b8a-4541-8fc0-b3a8f0b2d6e3"
VUJU01010149.1	RepeatMasker	Unknown	273	590	1240	+	.	ID="RND-5_FAMILY-2115";Tend="1283";Tstart="966";shortTE="F";uid="c1328b3a-e3ba-406d-8aae-a0f75fda1c90"
VUJU01010149.1	RepeatMasker	DNA	1440	1856	2796	-	.	ID="TTAA8_AP";Tend="438";Tstart="2";shortTE="F";uid="a6178583-edf1-4c03-a20a-335c3556bcf8"
VUJU01010149.1	RepeatMasker	DNA/hAT-Tip100	913	1126	903	-	.	ID="RND-6_FAMILY-1910";Tend="2488";Tstart="2289";shortTE="F";uid="bda367b5-afb5-4223-8fa5-723aef3e0467"
VUJU01001015.1	RepeatMasker	Unknown	64353	65397	4257	+	.	ID="RND-6_FAMILY-2011";Tend="1426";Tstart="390";shortTE="F";uid="43fe5e3e-411e-4e7b-86d6-4deebc2c358a"
VUJU01001015.1	RepeatMasker	DNA	46982	47336	787	+	.	ID="DNA4-3_AP";Tend="632";Tstart="257";shortTE="F";uid="7ba0ee0e-93ec-4e86-9c1d-08b19a084b52"
VUJU01001015.1	RepeatMasker	DNA/hAT-Charlie	71043	71198	981	+	.	ID="RND-5_FAMILY-2114";Tend="1102";Tstart="968";shortTE="F";uid="cdd81fdd-ade1-4dc9-826e-2e186659a8de"
VUJU01001015.1	RepeatMasker	DNA	60785	60952	485	+	.	ID="DNA-TTAA-1_AP";Tend="375";Tstart="215";shortTE="F";uid="4ca30b60-efa1-4cba-8c80-e278667ec825"
VUJU01001015.1	RepeatMasker	DNA/Kolobok-E	68711	68970	517	+	.	ID="RND-1_FAMILY-2";Tend="1243";Tstart="986";shortTE="F";uid="7e209050-f5a6-4599-94d0-7acf5127ab94"
VUJU01001015.1	RepeatMasker	DNA	62602	62747	829	-	.	ID="RND-1_FAMILY-104";Tend="1048";Tstart="901";shortTE="F";uid="e1fe2f19-292c-40d3-a293-2492670e9c75"
VUJU01010150.1	RepeatMasker	DNA/Ginger-1	3922	4272	1533	+	.	ID="RND-6_FAMILY-2273";Tend="485";Tstart="164";shortTE="F";uid="0480a3c6-58e4-4762-8dc6-aec8d98f766a"
VUJU01010150.1	RepeatMasker	DNA/Kolobok-E	1	110	806	+	.	ID="RND-1_FAMILY-2";Tend="2287";Tstart="2175";shortTE="F";uid="704a079f-7b3a-4bc2-a2cf-0a668c8551d7"
VUJU01010150.1	RepeatMasker	DNA/Maverick	606	1184	656	+	.	ID="RND-6_FAMILY-982";Tend="1165";Tstart="578";shortTE="F";uid="001e1562-622f-4732-8ad8-5d75ddbace74"
VUJU01010150.1	RepeatMasker	DNA/Kolobok-E	3975	4692	5270	-	.	ID="RND-1_FAMILY-2";Tend="2273";Tstart="1542";shortTE="F";uid="397ee921-1b36-4460-9c67-543398f84fa7"
VUJU01010150.1	RepeatMasker	DNA/Ginger	1487	1864	732	-	.	ID="RND-5_FAMILY-5384";Tend="941";Tstart="546";shortTE="F";uid="37a4dd46-8428-4b1f-beb5-0b25bfa02584"
VUJU01010151.1	RepeatMasker	Unknown	4439	4690	1840	+	.	ID="RND-1_FAMILY-33";Tend="1151";Tstart="887";shortTE="F";uid="8761d1c5-bc79-45d4-9ba4-613b529853f6"
VUJU01010152.1	RepeatMasker	Unknown	3362	4496	7495	+	.	ID="RND-6_FAMILY-9307";Tend="1735";Tstart="588";shortTE="F";uid="9ea3ef55-9cad-43b6-a785-ed9363b17e6e"
VUJU01010152.1	RepeatMasker	DNA/hAT-Charlie	2779	2918	843	+	.	ID="RND-1_FAMILY-176";Tend="1151";Tstart="1011";shortTE="F";uid="186b0f58-1454-401f-a19b-b40beb9ac13b"
VUJU01010152.1	RepeatMasker	DNA/hAT-Charlie	260	367	500	+	.	ID="RND-1_FAMILY-176";Tend="1036";Tstart="932";shortTE="F";uid="2fd355cb-4ba4-4a8b-bc37-73d33c192bf0"
VUJU01010152.1	RepeatMasker	Unknown	2922	3361	3145	-	.	ID="RND-5_FAMILY-1080";Tend="753";Tstart="311";shortTE="F";uid="bdb804fe-c3ad-41ec-aa9b-a7dfb2c2c20a"
VUJU01010153.1	RepeatMasker	DNA/hAT-Tip100	1358	1850	1891	+	.	ID="RND-6_FAMILY-5262";Tend="1456";Tstart="924";shortTE="F";uid="c0c9dc15-cea7-40e1-8925-71eda6c7958c"
VUJU01010153.1	RepeatMasker	LTR/Copia	182	735	1523	-	.	ID="RND-6_FAMILY-441";Tend="565";Tstart="16";shortTE="F";uid="3d7c5813-da46-46d5-b70a-10951e2e9477"
VUJU01010153.1	RepeatMasker	Unknown	4564	4680	845	-	.	ID="RND-1_FAMILY-26";Tend="1225";Tstart="1106";shortTE="F";uid="96c97f73-64a5-4195-af7f-cd60436bb8f3"
VUJU01010154.1	RepeatMasker	DNA/MULE-MuDR	1888	2210	1597	+	.	ID="RND-6_FAMILY-1527";Tend="1597";Tstart="1307";shortTE="F";uid="1bf415b6-39f1-4376-aba8-1fc2507753c2"
VUJU01010154.1	RepeatMasker	DNA	77	680	3663	+	.	ID="DNA8-27_AP";Tend="763";Tstart="42";shortTE="F";uid="d20b4724-e2e3-4f07-b58f-51aee816bd43"
VUJU01010154.1	RepeatMasker	Unknown	1122	1317	1559	-	.	ID="RND-1_FAMILY-12";Tend="1102";Tstart="905";shortTE="F";uid="197abf67-5660-42b0-aefe-34cb561e7660"
VUJU01010155.1	RepeatMasker	DNA/Ginger	4209	4687	2216	+	.	ID="rnd-1_family-156";Tend="1128";Tstart="387";shortTE="F";uid="543cf938-4f68-44cf-b55c-6f3f4def884f"
VUJU01010155.1	RepeatMasker	DNA/hAT	7	350	1914	+	.	ID="RND-1_FAMILY-182";Tend="1061";Tstart="731";shortTE="F";uid="6e96343c-eda6-42c5-acc9-26124e7a070e"
VUJU01010155.1	RepeatMasker	RC/Helitron	2792	3179	994	-	.	ID="RND-6_FAMILY-2921";Tend="864";Tstart="524";shortTE="F";uid="ef483c1d-b5e0-4c5f-b590-799e1f5ab738"
VUJU01010155.1	RepeatMasker	RC/Helitron	2513	2741	1262	-	.	ID="RND-1_FAMILY-8";Tend="1482";Tstart="1246";shortTE="F";uid="82d455a4-d813-4738-b39a-90f9973af0e2"
VUJU01010155.1	RepeatMasker	DNA/hAT-hAT19	329	480	451	-	.	ID="HAT-N13_AP";TEgroup="ctg_10155%7CHAT-N13_AP%7C1";Tend="276";Tstart="123";shortTE="T";uid="e65c7737-af46-4bb7-a708-3e88ccdd45f1"
VUJU01010156.1	RepeatMasker	DNA/Ginger	4418	4581	1326	+	.	ID="RND-1_FAMILY-156";Tend="1089";Tstart="924";shortTE="F";uid="f945be4a-79b6-4428-892f-babd4bf95dd2"
VUJU01010156.1	RepeatMasker	DNA/Kolobok-E	1646	2395	3064	+	.	ID="rnd-1_family-2";Tend="1321";Tstart="776";shortTE="F";uid="400f67b6-b114-4502-9fc4-84c767265952"
VUJU01010156.1	RepeatMasker	Unknown	1	106	893	-	.	ID="RND-1_FAMILY-31";Tend="1048";Tstart="943";shortTE="F";uid="51dad533-5842-4011-9a85-f90de3a46d48"
VUJU01010158.1	RepeatMasker	DNA/hAT-Charlie	1794	2015	865	-	.	ID="DNA8-34_AP";Tend="194";Tstart="1";shortTE="F";uid="1572a9f3-e857-4359-8901-b3120dcdfead"
VUJU01010159.1	RepeatMasker	DNA/Ginger-1	4583	4684	901	+	.	ID="RND-6_FAMILY-2273";Tend="331";Tstart="230";shortTE="F";uid="8696030a-e93d-464f-ac21-f2deeacdc606"
VUJU01010159.1	RepeatMasker	Unknown	1045	1168	703	+	.	ID="RND-6_FAMILY-8544";Tend="1101";Tstart="993";shortTE="F";uid="dc20c96f-33b7-4aa1-9ffb-afd82816bf39"
VUJU01010159.1	RepeatMasker	Unknown	681	877	655	-	.	ID="RND-6_FAMILY-3436";Tend="193";Tstart="19";shortTE="F";uid="9dd9f099-e8ad-4e0b-b5e7-6f29a3133a08"
VUJU01010159.1	RepeatMasker	Unknown	11	314	2406	-	.	ID="RND-6_FAMILY-3436";Tend="482";Tstart="180";shortTE="F";uid="e0e16858-4153-4f69-8b87-1b75c8884fe4"
VUJU01001016.1	RepeatMasker	DNA/hAT	30564	31321	3737	+	.	ID="RND-1_FAMILY-7";Tend="1625";Tstart="893";shortTE="F";uid="0cbdb59c-863f-47d8-907f-6ad272d9240d"
VUJU01001016.1	RepeatMasker	DNA/Ginger	45683	46039	519	+	.	ID="RND-1_FAMILY-156";Tend="1362";Tstart="1021";shortTE="F";uid="2feffcc0-1fb7-4b72-8b3b-f0ac6204dc0f"
VUJU01001016.1	RepeatMasker	DNA	37408	37745	833	+	.	ID="DNA4-2_AP";Tend="492";Tstart="135";shortTE="F";uid="265469f6-d701-42a7-8b98-9e61a900358c"
VUJU01001016.1	RepeatMasker	DNA/hAT-Charlie	31985	32105	630	+	.	ID="HAT-N1_AP";Tend="560";Tstart="443";shortTE="F";uid="83966895-988d-4967-b80f-4b8c3fe2e3aa"
VUJU01001016.1	RepeatMasker	DNA/Kolobok-E	53274	54668	9543	+	.	ID="RND-6_FAMILY-563";Tend="2293";Tstart="795";shortTE="F";uid="93a8556d-bfa6-4dbf-a87c-483964a02149"
VUJU01001016.1	RepeatMasker	DNA	70942	71175	1184	+	.	ID="TTAA20B_AP";Tend="238";Tstart="1";shortTE="F";uid="ca31a875-bff6-4be6-bf32-da3f3c0a9360"
VUJU01001016.1	RepeatMasker	DNA	17981	18107	890	-	.	ID="DNA3-1_AP";Tend="126";Tstart="1";shortTE="F";uid="08edb469-9e11-4e7d-8b8d-f71df0e6ad53"
VUJU01001016.1	RepeatMasker	DNA	64227	64626	801	-	.	ID="DNA4-2_AP";Tend="769";Tstart="349";shortTE="F";uid="c9aba54f-7f86-4541-9f77-6d39f4de1c38"
VUJU01001016.1	RepeatMasker	DNA/hAT-Charlie	6430	6769	1511	-	.	ID="RND-6_FAMILY-4809";Tend="1124";Tstart="768";shortTE="F";uid="ceee6a25-ad42-4cb7-8792-221979003f79"
VUJU01010160.1	RepeatMasker	DNA/Kolobok-E	2615	2744	788	+	.	ID="RND-6_FAMILY-563";Tend="1897";Tstart="1749";shortTE="F";uid="4c6a6324-c628-4bd1-8c0d-dbf7193f5db8"
VUJU01010160.1	RepeatMasker	DNA/Kolobok-E	2744	3133	2223	+	.	ID="rnd-6_family-563";Tend="2378";Tstart="1986";shortTE="F";uid="117d7b59-02da-4daf-941b-611c4a6b8adc"
VUJU01010160.1	RepeatMasker	Unknown	2001	2188	1497	+	.	ID="RND-1_FAMILY-45";Tend="1141";Tstart="955";shortTE="F";uid="034dded3-1e8b-415a-a2e6-2b179cc0ddf5"
VUJU01010160.1	RepeatMasker	RC/Helitron	1309	1453	633	-	.	ID="RND-6_FAMILY-6014";Tend="389";Tstart="240";shortTE="F";uid="a09c139b-bdce-46d7-af40-92585bcf425b"
VUJU01010161.1	RepeatMasker	DNA/Maverick	8	376	400	+	.	ID="POLINTON-4_LMI";Tend="2201";Tstart="1860";shortTE="F";uid="cb1d6a31-e08f-47b6-b42f-661153006b28"
VUJU01010161.1	RepeatMasker	LTR	4524	4681	773	-	.	ID="RND-5_FAMILY-1206";Tend="1048";Tstart="892";shortTE="F";uid="faff4fd1-55ac-4277-9bbf-a1fe08e4dd14"
VUJU01010162.1	RepeatMasker	DNA/Kolobok-E	97	247	481	-	.	ID="rnd-1_family-2";Tend="895";Tstart="723";shortTE="F";uid="e77fb773-ee4f-493a-909d-76c8f7f7e42a"
VUJU01010163.1	RepeatMasker	DNA/hAT-Tip100	2574	3573	1864	+	.	ID="rnd-4_family-195";Tend="630";Tstart="8";shortTE="F";uid="5e01dd48-9223-4df5-9e57-1674d1d8224e"
VUJU01010163.1	RepeatMasker	DNA/hAT-Tip100	3741	4049	1043	+	.	ID="RND-4_FAMILY-195";Tend="1823";Tstart="1634";shortTE="F";uid="eeb195bc-c179-4cc1-91a8-efdf2cf4c8b0"
VUJU01010163.1	RepeatMasker	DNA/hAT	1	248	1898	+	.	ID="RND-6_FAMILY-4695";Tend="1213";Tstart="964";shortTE="F";uid="c7c9b41b-85d2-4901-842f-f54b0b52d23a"
VUJU01010163.1	RepeatMasker	RC/Helitron	434	893	2267	-	.	ID="RND-6_FAMILY-4124";Tend="1240";Tstart="769";shortTE="F";uid="eeaadfdc-a16e-4067-b1a2-03056ed7e445"
VUJU01010164.1	RepeatMasker	DNA	1854	1955	414	+	.	ID="dna-ttaa-1_ap";Tend="398";Tstart="304";shortTE="F";uid="0f814e62-dd42-4a1d-8418-e04e8bdfa9bb"
VUJU01010165.1	RepeatMasker	Unknown	1383	2367	6544	+	.	ID="RND-5_FAMILY-9";Tend="1995";Tstart="1045";shortTE="F";uid="6f132615-2185-4fc9-96f3-f7b121a09f20"
VUJU01010165.1	RepeatMasker	Unknown	1	105	988	-	.	ID="RND-1_FAMILY-35";Tend="1018";Tstart="914";shortTE="F";uid="a064367b-9e8e-4ced-b057-bbfb07a2dd57"
VUJU01010167.1	RepeatMasker	DNA/MULE-NOF	3747	3986	472	+	.	ID="REHAVKUS1_AP";Tend="2228";Tstart="1989";shortTE="F";uid="8ddc640e-740e-4662-af60-14c514ac5d1d"
VUJU01010167.1	RepeatMasker	DNA/MULE-NOF	3000	3331	476	+	.	ID="REHAVKUS1_AP";Tend="1765";Tstart="1434";shortTE="F";uid="8b389940-508a-44c7-b004-5277aca2fe9f"
VUJU01010167.1	RepeatMasker	DNA/MULE-NOF	1456	2171	1419	+	.	ID="REHAVKUS1_AP";Tend="1330";Tstart="615";shortTE="F";uid="f631f808-b63a-497f-930a-34d71eaa9749"
VUJU01010168.1	RepeatMasker	DNA	3529	4243	1554	+	.	ID="RND-5_FAMILY-7451";Tend="2235";Tstart="1455";shortTE="F";uid="f0fb0dfd-02a7-4b0a-94b8-b029486ca2b2"
VUJU01010168.1	RepeatMasker	DNA/TcMar-Tc1	1904	2507	608	+	.	ID="mariner-31_sin";Tend="1713";Tstart="833";shortTE="F";uid="1f68fab0-a055-48f7-be02-fde375125065"
VUJU01010168.1	RepeatMasker	DNA/hAT	3159	3877	3833	-	.	ID="RND-6_FAMILY-1299";Tend="1178";Tstart="505";shortTE="F";uid="c76d25db-1d41-4861-a7af-b5330d607b50"
VUJU01001017.1	RepeatMasker	DNA/Kolobok-E	54714	55635	2720	+	.	ID="RND-6_FAMILY-563";Tend="1721";Tstart="793";shortTE="F";uid="92c035f5-52b1-4c8d-8330-c3016db9f2c1"
VUJU01001017.1	RepeatMasker	DNA/hAT-Tip100	28947	29447	1112	+	.	ID="RND-6_FAMILY-1910";TEgroup="ctg_1017%7CRND-6_FAMILY-1910%7C1";Tend="2305";Tstart="1866";shortTE="F";uid="957fd102-fa3e-48c0-95ed-8bc4102ba2c8"
VUJU01001017.1	RepeatMasker	Unknown	27943	28331	639	+	.	ID="RND-5_FAMILY-2564";Tend="1639";Tstart="1210";shortTE="F";uid="c48842a5-df0d-4042-bae4-75d2b0ac0605"
VUJU01001017.1	RepeatMasker	DNA/Kolobok-E	56152	56281	525	+	.	ID="KOLOBOKE-2_AP";Tend="1252";Tstart="1119";shortTE="F";uid="60bfaf81-bb58-42ea-bb74-31d7e5fd93a7"
VUJU01001017.1	RepeatMasker	DNA/hAT-Charlie	36824	37037	1586	+	.	ID="RND-4_FAMILY-1159";Tend="1175";Tstart="962";shortTE="F";uid="2288b1f3-4360-407f-bf4a-e7b8468b11ef"
VUJU01001017.1	RepeatMasker	DNA/Kolobok-E	28763	28939	551	+	.	ID="RND-6_FAMILY-563";Tend="1339";Tstart="1160";shortTE="F";uid="0d29a807-b2fc-4b45-bfcc-87533cf20d74"
VUJU01001017.1	RepeatMasker	DNA/Kolobok-E	56682	57366	2127	+	.	ID="RND-5_FAMILY-1313";Tend="1656";Tstart="889";shortTE="F";uid="125b9c7f-e86e-459b-a2f2-fa24e0194e2b"
VUJU01001017.1	RepeatMasker	DNA/Ginger	57334	57857	1527	+	.	ID="RND-1_FAMILY-156";TEgroup="ctg_1017%7CRND-1_FAMILY-156%7C1";Tend="1743";Tstart="1336";shortTE="F";uid="4208ff48-4ee7-4d10-a9ac-c8df678a7a30"
VUJU01001017.1	RepeatMasker	Unknown	18824	19026	1262	+	.	ID="RND-1_FAMILY-179";Tend="1193";Tstart="972";shortTE="F";uid="89f005df-6fc8-495e-a697-ae6f380ddf21"
VUJU01001017.1	RepeatMasker	Unknown	5628	5828	1041	+	.	ID="RND-6_FAMILY-1079";Tend="376";Tstart="188";shortTE="F";uid="0aeac6d0-577b-44fd-8a51-b4bbcc343e15"
VUJU01001017.1	RepeatMasker	DNA/Ginger	70445	71149	3106	+	.	ID="RND-5_FAMILY-5384";Tend="1522";Tstart="826";shortTE="F";uid="b75a898e-06e9-40a1-a6ba-6c488bf577b7"
VUJU01001017.1	RepeatMasker	DNA/TcMar-Tc1	1	880	6673	+	.	ID="RND-6_FAMILY-8287";Tend="1877";Tstart="989";shortTE="F";uid="2deaeb27-cd52-4a02-bc99-df24ba43fa3b"
VUJU01001017.1	RepeatMasker	DNA/Ginger-1	69647	71049	9177	-	.	ID="RND-6_FAMILY-2273";Tend="1935";Tstart="490";shortTE="F";uid="99a3acfb-86c6-4030-aac9-bd59ed50b02d"
VUJU01001017.1	RepeatMasker	DNA/Ginger-1	55007	55192	1801	-	.	ID="RND-6_FAMILY-2273";Tend="1076";Tstart="289";shortTE="F";uid="4b5093e4-24b0-476b-a850-b60ae759e8f8"
VUJU01001017.1	RepeatMasker	DNA/Kolobok-E	29817	30734	2107	-	.	ID="RND-6_FAMILY-563";Tend="2303";Tstart="1337";shortTE="F";uid="da611acf-39b0-47e5-bcbc-3770becf4826"
VUJU01001017.1	RepeatMasker	LINE/CR1	27823	27999	584	-	.	ID="RND-6_FAMILY-15994";Tend="2218";Tstart="2044";shortTE="F";uid="97883646-dcaa-4e18-8c88-5f107fe55301"
VUJU01001017.1	RepeatMasker	DNA	41829	42165	2250	-	.	ID="RND-1_FAMILY-52";Tend="1882";Tstart="1539";shortTE="F";uid="324e5bd4-47d0-47d8-84d2-3219b814e1a4"
VUJU01001017.1	RepeatMasker	DNA/TcMar-Pogo	6063	6222	935	-	.	ID="RND-1_FAMILY-127";Tend="1074";Tstart="909";shortTE="F";uid="31168499-45be-4e53-a2aa-6ddd714b2f62"
VUJU01001017.1	RepeatMasker	DNA	42386	43094	4959	-	.	ID="RND-1_FAMILY-52";Tend="1544";Tstart="854";shortTE="F";uid="6d4e5cde-1ba1-420a-bdfc-0cc547679546"
VUJU01001017.1	RepeatMasker	DNA/hAT-Charlie	22602	22853	617	-	.	ID="DNA8-32_AP";Tend="234";Tstart="2";shortTE="F";uid="08e85d80-38cb-422e-bd15-694002a8b425"
VUJU01001017.1	RepeatMasker	DNA/hAT-Charlie	42166	42349	1204	-	.	ID="RND-5_FAMILY-1035";Tend="1092";Tstart="916";shortTE="F";uid="bac4f4da-c0a7-48a5-9c57-1146593afe86"
VUJU01001017.1	RepeatMasker	DNA	44882	45547	4879	-	.	ID="RND-1_FAMILY-6";Tend="1846";Tstart="1191";shortTE="F";uid="c83a6a25-5521-4324-abf8-ff6070304e80"
VUJU01001017.1	RepeatMasker	Retroposon?	28473	28753	634	-	.	ID="SINE2-1_AP";Tend="1463";Tstart="1198";shortTE="F";uid="1b241cb5-897b-44e0-beba-932405106f38"
VUJU01001017.1	RepeatMasker	DNA/Ginger-1	56965	57576	1235	-	.	ID="RND-6_FAMILY-2273";Tend="1026";Tstart="368";shortTE="F";uid="c8a1c578-2b4b-4000-b6d9-ea19fb278169"
VUJU01001017.1	RepeatMasker	DNA/Ginger-1	54663	54860	606	-	.	ID="RND-6_FAMILY-4966";Tend="1245";Tstart="1040";shortTE="F";uid="b17fc07d-f143-4c7f-956d-78a522ae9dd2"
VUJU01001017.1	RepeatMasker	Retroposon?	56663	56827	816	-	.	ID="RND-6_FAMILY-4103";Tend="1844";Tstart="1674";shortTE="F";uid="fc1f2edd-2214-4c82-b771-e0b6dd3c4bd4"
VUJU01010170.1	RepeatMasker	DNA/MULE-MuDR	1198	1315	746	+	.	ID="RND-1_FAMILY-181";Tend="1098";Tstart="981";shortTE="F";uid="b3bd5d2f-48b8-4bbd-a5d5-e913df437904"
VUJU01010170.1	RepeatMasker	Unknown	3676	4418	4306	-	.	ID="RND-6_FAMILY-9495";Tend="1412";Tstart="627";shortTE="F";uid="b2f5f9af-97d1-4c91-9e27-1b7d4610a261"
VUJU01010170.1	RepeatMasker	DNA/Ginger	1765	2731	6228	-	.	ID="RND-1_FAMILY-156";Tend="1731";Tstart="776";shortTE="F";uid="74605b18-4d81-428e-98ca-122de7d3b4c3"
VUJU01010170.1	RepeatMasker	RC/Helitron	4567	4668	640	-	.	ID="RND-6_FAMILY-6014";Tend="1341";Tstart="1241";shortTE="F";uid="e5c8b11f-2400-4071-beb5-f8e7e6695477"
VUJU01010171.1	RepeatMasker	LINE/RTE-BovB	3512	4269	1693	+	.	ID="RND-5_FAMILY-1178";Tend="1530";Tstart="789";shortTE="F";uid="7d8a5c1d-1942-4b89-87c1-b682fbfcd1ac"
VUJU01010172.1	RepeatMasker	Unknown	29	547	2809	+	.	ID="RND-5_FAMILY-367";Tend="1448";Tstart="919";shortTE="F";uid="8f593c59-56d0-4910-b1df-611c11ad1b6e"
VUJU01010173.1	RepeatMasker	DNA	587	950	1027	+	.	ID="DNA-TTAA-1_AP";Tend="412";Tstart="24";shortTE="F";uid="6bc94d96-ef32-4856-8d81-e177626d87d3"
VUJU01010173.1	RepeatMasker	DNA/hAT-Tip100	3650	3885	448	-	.	ID="RND-6_FAMILY-1910";TEgroup="ctg_10173%7CRND-6_FAMILY-1910%7C1";Tend="2535";Tstart="2320";shortTE="T";uid="bfa2fe8f-ac3c-46b4-8420-f64b6fabe7ec"
VUJU01010174.1	RepeatMasker	DNA/hAT-Tip100	1	355	1505	-	.	ID="RND-6_FAMILY-6390";Tend="1178";Tstart="834";shortTE="F";uid="d785c7e4-ff45-46d3-b03d-6f301950546a"
VUJU01010174.1	RepeatMasker	DNA/hAT-Tip100	988	1895	840	-	.	ID="hat-1_lmi";Tend="4361";Tstart="3131";shortTE="F";uid="fbc9cb8b-a586-4383-8179-8eca7f694674"
VUJU01010174.1	RepeatMasker	DNA/hAT-Tip100	4403	4676	1203	-	.	ID="RND-6_FAMILY-6390";Tend="866";Tstart="624";shortTE="F";uid="ca062285-018a-4f3e-9aa3-4881052718b3"
VUJU01010175.1	RepeatMasker	DNA/MULE-NOF	3880	4162	502	+	.	ID="rnd-6_family-3401";Tend="1348";Tstart="1154";shortTE="F";uid="72bc0916-bb60-406d-8ac0-68b476b84902"
VUJU01010175.1	RepeatMasker	DNA/Maverick	4246	4491	676	-	.	ID="RND-5_FAMILY-1771";Tend="774";Tstart="539";shortTE="F";uid="c9f63be2-c7f9-4d1f-9862-4403c23623e4"
VUJU01010177.1	RepeatMasker	DNA/Kolobok-E	1	113	801	+	.	ID="rnd-1_family-2";Tend="2312";Tstart="2180";shortTE="F";uid="704d8052-5eb1-4a80-801c-ffc8a28e4a7f"
VUJU01010177.1	RepeatMasker	DNA/hAT-Charlie	3610	3747	428	-	.	ID="RND-1_FAMILY-101";Tend="1303";Tstart="1168";shortTE="F";uid="53e8090c-0589-4513-a790-9e45ff5ce21b"
VUJU01010178.1	RepeatMasker	DNA/MULE-NOF	3576	3975	1990	+	.	ID="RND-6_FAMILY-678";Tend="1617";Tstart="1219";shortTE="F";uid="358b30a9-95f6-42f8-bc4c-6f283a4215a7"
VUJU01010178.1	RepeatMasker	DNA	3301	3504	409	+	.	ID="ttaa2c_ap";Tend="217";Tstart="19";shortTE="F";uid="748084b5-6025-455a-a6ed-65089b4be180"
VUJU01010179.1	RepeatMasker	DNA/hAT	3622	4029	2426	+	.	ID="RND-6_FAMILY-1299";Tend="931";Tstart="516";shortTE="F";uid="de6990be-a351-4009-8b12-ec027999e798"
VUJU01010179.1	RepeatMasker	Unknown	773	1501	3701	+	.	ID="RND-1_FAMILY-98";Tend="1633";Tstart="829";shortTE="F";uid="bdae37bd-7d60-4678-b279-5055c2745dec"
VUJU01010179.1	RepeatMasker	DNA	3536	3988	1194	-	.	ID="RND-1_FAMILY-18";Tend="1812";Tstart="1335";shortTE="F";uid="bc28a666-4ac7-4f5e-af13-026dd1a0e1a9"
VUJU01010179.1	RepeatMasker	RC/Helitron	1	107	936	-	.	ID="RND-5_FAMILY-2896";Tend="1052";Tstart="946";shortTE="F";uid="175d7ce2-16d9-4c76-b30a-8b600deb5053"
VUJU01001018.1	RepeatMasker	DNA/Ginger-1	15978	16267	1546	+	.	ID="RND-1_FAMILY-116";Tend="1152";Tstart="874";shortTE="F";uid="5742dc35-c992-4507-bd63-106a469dcb18"
VUJU01001018.1	RepeatMasker	Unknown	7423	7631	1536	+	.	ID="RND-1_FAMILY-96";Tend="1115";Tstart="904";shortTE="F";uid="0c17b883-38e4-472d-ba02-302daa6fd732"
VUJU01001018.1	RepeatMasker	DNA/hAT-Charlie	66324	66709	2079	+	.	ID="RND-5_FAMILY-674";Tend="1340";Tstart="953";shortTE="F";uid="f4e5841f-353c-4413-9588-fdcaba5bc527"
VUJU01001018.1	RepeatMasker	DNA	42878	43057	1161	+	.	ID="RND-1_FAMILY-104";Tend="1170";Tstart="993";shortTE="F";uid="ac40fc48-3002-484e-ab81-56b280eac5cf"
VUJU01001018.1	RepeatMasker	DNA/hAT-Tip100	4986	5995	5848	+	.	ID="RND-5_FAMILY-1099";Tend="1688";Tstart="692";shortTE="F";uid="2b4a72f1-a838-4185-b935-a63bbfead09a"
VUJU01001018.1	RepeatMasker	DNA	26761	27187	2563	+	.	ID="TTAA2_AP";Tend="427";Tstart="1";shortTE="F";uid="de5ee56e-7251-4f3d-9d7b-afbb3d20282e"
VUJU01001018.1	RepeatMasker	DNA/Kolobok-E	9136	9461	1981	+	.	ID="RND-5_FAMILY-1313";Tend="1471";Tstart="1124";shortTE="F";uid="7c268b32-78b5-4d55-9fca-77591d5b9c18"
VUJU01001018.1	RepeatMasker	DNA/hAT-hAT19	39250	39784	1676	+	.	ID="DNA8-84_AP";Tend="562";Tstart="2";shortTE="F";uid="93acbe55-2440-402e-ac93-9f3367b20489"
VUJU01001018.1	RepeatMasker	DNA	44170	44290	740	+	.	ID="DNA8-71B_AP";Tend="121";Tstart="1";shortTE="F";uid="eec81414-ac43-4f62-b670-372abc6b4a6d"
VUJU01001018.1	RepeatMasker	DNA/MULE-MuDR	651	1786	856	-	.	ID="RND-6_FAMILY-5530";Tend="1112";Tstart="2";shortTE="F";uid="1d563d48-a094-4429-86ff-79f1e6be092e"
VUJU01001018.1	RepeatMasker	Retroposon?	16580	16754	1306	-	.	ID="RND-1_FAMILY-75";Tend="1009";Tstart="835";shortTE="F";uid="de266a59-d083-41f8-9ef6-746fd9e0ec81"
VUJU01001018.1	RepeatMasker	DNA/hAT	42232	42899	4023	-	.	ID="RND-6_FAMILY-5754";Tend="1405";Tstart="752";shortTE="F";uid="8769c466-87f3-45e7-98ec-a932402eaf75"
VUJU01001018.1	RepeatMasker	DNA/Kolobok-E	2379	3057	3361	-	.	ID="RND-6_FAMILY-563";Tend="2302";Tstart="1598";shortTE="F";uid="7d15c119-caaa-4c0a-ad45-0e1bee5364f2"
VUJU01001018.1	RepeatMasker	DNA	54887	55044	485	-	.	ID="DNA-TTAA-1_AP";Tend="423";Tstart="258";shortTE="F";uid="91ba05de-fd52-4bad-bc03-572bc5801a0a"
VUJU01001018.1	RepeatMasker	DNA/hAT-Tip100	16048	16569	2476	-	.	ID="RND-6_FAMILY-5120";Tend="839";Tstart="346";shortTE="F";uid="0bf75d4b-e9b4-46cb-95c3-e8be48d25725"
VUJU01001018.1	RepeatMasker	DNA/hAT	41087	41212	537	-	.	ID="RND-6_FAMILY-5754";Tend="1615";Tstart="1475";shortTE="F";uid="b28e3dea-db28-44d3-b646-fa1d70c60245"
VUJU01001018.1	RepeatMasker	DNA	25620	25810	425	-	.	ID="DNA8-5_AP";Tend="234";Tstart="34";shortTE="F";uid="55c981eb-5ef0-431f-ad66-9bc3aa833d5f"
VUJU01001018.1	RepeatMasker	DNA/Ginger	1	653	4653	-	.	ID="RND-5_FAMILY-5384";Tend="1730";Tstart="1072";shortTE="F";uid="6ab93fdd-ccdb-40f8-8190-70c258d9af02"
VUJU01001018.1	RepeatMasker	Unknown	70669	71111	3775	-	.	ID="RND-6_FAMILY-5998";Tend="885";Tstart="442";shortTE="F";uid="6b38ce7b-0984-4d2e-a21f-be26cf7aa28e"
VUJU01001018.1	RepeatMasker	DNA/Ginger	41200	42205	6007	-	.	ID="RND-1_FAMILY-156";Tend="1755";Tstart="738";shortTE="F";uid="106c9d3c-12b4-4831-8288-ce71c9c6cc5b"
VUJU01001018.1	RepeatMasker	Unknown	39785	40116	431	-	.	ID="RND-5_FAMILY-1898";Tend="1189";Tstart="810";shortTE="F";uid="876434ae-a83c-48cb-886b-4770920df338"
VUJU01001018.1	RepeatMasker	DNA/hAT	46806	47080	1096	-	.	ID="DNA8-105_AP";Tend="250";Tstart="9";shortTE="F";uid="cdb57c09-5e69-4241-9504-777114f067d8"
VUJU01010181.1	RepeatMasker	Unknown	3133	3763	2054	+	.	ID="RND-1_FAMILY-98";TEgroup="ctg_10181%7CRND-1_FAMILY-98%7C1";Tend="1633";Tstart="705";shortTE="F";uid="8f8dc24e-62a7-4c47-b102-421caac1ca5e"
VUJU01010181.1	RepeatMasker	DNA/Ginger-1	3909	4292	1388	+	.	ID="RND-6_FAMILY-2273";Tend="489";Tstart="145";shortTE="F";uid="979dbc28-7ebe-4d81-bcf0-4be86563d257"
VUJU01010181.1	RepeatMasker	DNA/hAT-hAT19	150	719	3665	+	.	ID="RND-5_FAMILY-1621";Tend="606";Tstart="2";shortTE="F";uid="078e337d-032d-41f7-b927-128e7b92ca9d"
VUJU01010181.1	RepeatMasker	DNA/Ginger	3986	4670	4468	-	.	ID="RND-5_FAMILY-5384";Tend="2020";Tstart="1350";shortTE="F";uid="d329ea3f-aadb-4ae5-b3e0-bac856e8292c"
VUJU01010181.1	RepeatMasker	DNA	714	844	828	-	.	ID="TTAA23_AP";Tend="347";Tstart="215";shortTE="F";uid="8006d1a0-9ff0-4ec3-af37-548c14765c1d"
VUJU01010182.1	RepeatMasker	DNA	2982	3387	3388	+	.	ID="RND-1_FAMILY-72";Tend="1389";Tstart="985";shortTE="F";uid="40bf073d-f93d-44eb-924d-4e81fd35f441"
VUJU01010183.1	RepeatMasker	DNA/hAT-Tip100	1716	1841	593	+	.	ID="RND-6_FAMILY-24721";Tend="1740";Tstart="1637";shortTE="F";uid="23c8e2d8-29ee-4276-8eeb-0a669d9c6b42"
VUJU01010183.1	RepeatMasker	DNA/hAT-Tip100	146	575	509	+	.	ID="HAT-1_LMI";Tend="3546";Tstart="3129";shortTE="F";uid="d19772b0-5e32-4999-ae03-e67112fb02ed"
VUJU01010183.1	RepeatMasker	DNA/hAT-Tip100	2659	3413	676	-	.	ID="hat-3_ap";Tend="1584";Tstart="1055";shortTE="F";uid="cd8910d9-df22-47e2-afd8-942ea155ad82"
VUJU01010183.1	RepeatMasker	DNA/Maverick	1842	2491	5025	-	.	ID="RND-6_FAMILY-809";Tend="1745";Tstart="1114";shortTE="F";uid="f2e16bdd-4c25-4d33-a6ad-98b68cc53924"
VUJU01010185.1	RepeatMasker	DNA/Ginger-1	3747	3906	405	+	.	ID="GINGER1-1_AP";Tend="5191";Tstart="5029";shortTE="F";uid="ead138dc-493c-4f99-a55b-5e490f25fe0e"
VUJU01010185.1	RepeatMasker	DNA/Ginger	3768	4667	6372	-	.	ID="RND-5_FAMILY-5384";Tend="2008";Tstart="1095";shortTE="F";uid="c1afbe97-c949-4039-af8e-6785fdeb2014"
VUJU01010188.1	RepeatMasker	DNA/PIF-Harbinger	2811	3364	688	+	.	ID="HARB-1_AP";Tend="555";Tstart="1";shortTE="F";uid="287b20dc-06f4-467d-b4f5-2e9a8e5d40bd"
VUJU01010188.1	RepeatMasker	DNA	3946	4226	857	-	.	ID="RND-5_FAMILY-1413";Tend="1226";Tstart="916";shortTE="F";uid="67137baa-a352-467c-8734-b3fd38c65710"
VUJU01010189.1	RepeatMasker	Retroposon?	3577	3724	730	+	.	ID="SINE2-1_AP";Tend="1132";Tstart="988";shortTE="F";uid="dac98a03-5c06-4e37-915b-37d3307476e8"
VUJU01010189.1	RepeatMasker	Unknown	30	540	3148	-	.	ID="RND-5_FAMILY-1080";Tend="1202";Tstart="749";shortTE="F";uid="ab90ceda-b2ff-45a2-b67d-5cbef63279d4"
VUJU01010189.1	RepeatMasker	Unknown	693	1378	4172	-	.	ID="RND-5_FAMILY-1080";Tend="753";Tstart="105";shortTE="F";uid="010ec6c7-12cf-4086-9c5d-13a12f3cab41"
VUJU01010189.1	RepeatMasker	DNA/PIF-Harbinger	3071	3385	440	-	.	ID="HARB-1_AP";Tend="311";Tstart="2";shortTE="F";uid="acb01ee5-bd25-47cd-83c4-3a33e95e0378"
VUJU01001019.1	RepeatMasker	DNA	61567	61770	853	+	.	ID="TTAA7_AP";Tend="434";Tstart="230";shortTE="F";uid="08857656-5330-4188-8cf6-e281252d905a"
VUJU01001019.1	RepeatMasker	DNA/Kolobok-E	31763	32359	2295	+	.	ID="RND-6_FAMILY-563";Tend="1329";Tstart="742";shortTE="F";uid="81f32123-638b-4608-9891-efd0b517ad4f"
VUJU01001019.1	RepeatMasker	DNA/TcMar-Tc1	66975	67111	402	-	.	ID="MARINER-N22_AG";TEgroup="ctg_1019%7CMARINER-N22_AG%7C1";Tend="185";Tstart="53";shortTE="T";uid="461fa992-81cc-4a20-98b7-46a4abbce2cd"
VUJU01010190.1	RepeatMasker	Unknown	1556	2086	1851	+	.	ID="RND-5_FAMILY-11408";TEgroup="ctg_10190%7CRND-5_FAMILY-11408%7C1";Tend="856";Tstart="456";shortTE="F";uid="bbac23da-04f3-4a87-9679-fdf1c0473027"
VUJU01010190.1	RepeatMasker	Unknown	3822	3987	1098	+	.	ID="RND-5_FAMILY-11408";Tend="1054";Tstart="907";shortTE="F";uid="bdb3f672-c0e7-4eea-b597-dd74c53c7c12"
VUJU01010191.1	RepeatMasker	DNA/Kolobok-E	3324	3739	2389	+	.	ID="rnd-1_family-2";Tend="2352";Tstart="1930";shortTE="F";uid="c4f9de25-929f-4eb7-b921-4c1084efc48f"
VUJU01010191.1	RepeatMasker	DNA/hAT-hAT19	3640	3966	1745	+	.	ID="RND-5_FAMILY-2512";Tend="1583";Tstart="1231";shortTE="F";uid="6a6eb2f0-efb7-400e-af26-fa2f65f2d7a6"
VUJU01010191.1	RepeatMasker	DNA/Kolobok-E	1	482	3674	+	.	ID="RND-1_FAMILY-2";Tend="2281";Tstart="1799";shortTE="F";uid="a7e46afd-93f0-484b-a4c0-660940713ded"
VUJU01010192.1	RepeatMasker	RC/Helitron	4349	4661	1995	+	.	ID="RND-1_FAMILY-61";Tend="1173";Tstart="851";shortTE="F";uid="0f200391-dd42-447f-8ae0-d0900899222d"
VUJU01010192.1	RepeatMasker	Unknown	1640	2052	2102	-	.	ID="RND-5_FAMILY-3893";Tend="1713";Tstart="1254";shortTE="F";uid="ba63aec9-20d8-462f-a0dd-e206d53b45e2"
VUJU01010192.1	RepeatMasker	DNA/hAT-hAT19	39	144	603	-	.	ID="DNA8-79_AP";Tend="649";Tstart="539";shortTE="F";uid="9ba47880-ce6c-4b21-aa53-3fee08612428"
VUJU01010193.1	RepeatMasker	Unknown	4514	4661	925	+	.	ID="RND-5_FAMILY-8434";Tend="1085";Tstart="935";shortTE="F";uid="4f7fc89e-0644-44bd-aad1-0767a380640d"
VUJU01010194.1	RepeatMasker	RC/Helitron	2823	3086	931	+	.	ID="RND-1_FAMILY-76";Tend="1206";Tstart="951";shortTE="F";uid="b7cc2028-de68-4375-bc17-ea5c7eaea04f"
VUJU01010194.1	RepeatMasker	DNA/hAT-Tip100	585	716	936	+	.	ID="RND-5_FAMILY-2755";Tend="1107";Tstart="976";shortTE="F";uid="92c6fec5-1647-4ae5-8740-d403ac54dd2e"
VUJU01010194.1	RepeatMasker	DNA/hAT-Tip100	3980	4102	782	+	.	ID="RND-6_FAMILY-24721";Tend="625";Tstart="522";shortTE="F";uid="a6f47e43-0ee4-460d-bbb6-e422824f92c3"
VUJU01010194.1	RepeatMasker	Unknown	3438	3981	2405	+	.	ID="RND-6_FAMILY-6980";Tend="1151";Tstart="636";shortTE="F";uid="70c9a393-27be-4142-8d2b-d81daef55976"
VUJU01010194.1	RepeatMasker	DNA	340	584	1595	-	.	ID="TTAA8_AP";Tend="245";Tstart="1";shortTE="F";uid="392add67-701b-43cd-8e35-3817919b7181"
VUJU01010196.1	RepeatMasker	DNA/hAT-Tip100	50	187	432	+	.	ID="RND-6_FAMILY-367";Tend="189";Tstart="55";shortTE="F";uid="c75f261d-a94d-4455-afb1-057ba1a52037"
VUJU01010196.1	RepeatMasker	DNA/PIF-Harbinger	3659	4389	2198	+	.	ID="HARB-1_AP";Tend="731";Tstart="1";shortTE="F";uid="80af263b-bd2b-46f9-9e96-dd3551884594"
VUJU01010196.1	RepeatMasker	DNA	2382	2763	1250	+	.	ID="DNA4-1_AP";Tend="400";Tstart="1";shortTE="F";uid="d3892fb9-2d6d-485a-9f18-3d63f95a8786"
VUJU01010197.1	RepeatMasker	DNA/Sola-1	1837	3360	1736	+	.	ID="SOLA1-2_AP";Tend="3614";Tstart="2091";shortTE="F";uid="a7e5f666-c372-471a-975f-4a38776e97ff"
VUJU01010198.1	RepeatMasker	Unknown	4204	4386	674	-	.	ID="RND-5_FAMILY-298";Tend="964";Tstart="785";shortTE="F";uid="03276711-316e-4cc6-ac66-47828c61f43f"
VUJU01010198.1	RepeatMasker	DNA/MULE-MuDR	9	914	1472	-	.	ID="MUDR7X_AP";Tend="1387";Tstart="478";shortTE="F";uid="1606be72-897b-44d2-a760-c762feee9ad6"
VUJU01010198.1	RepeatMasker	DNA/Kolobok-E	2677	3117	2277	-	.	ID="rnd-1_family-2";Tend="2402";Tstart="1961";shortTE="F";uid="9cc7c711-cd20-49bc-9919-f4e5eb16ac32"
VUJU01010199.1	RepeatMasker	DNA/MULE-MuDR	4553	4658	932	+	.	ID="RND-5_FAMILY-2003";Tend="945";Tstart="840";shortTE="F";uid="042b8dba-4641-47e1-bdf7-cc1de2da4ce1"
VUJU01010199.1	RepeatMasker	LTR	177	440	1535	+	.	ID="RND-5_FAMILY-1206";Tend="1485";Tstart="1221";shortTE="F";uid="abd4a79c-b2c1-4183-9876-aafabe76a294"
VUJU01000102.1	RepeatMasker	DNA/hAT-Charlie	83402	83614	764	+	.	ID="RND-1_FAMILY-55";Tend="1186";Tstart="971";shortTE="F";uid="6bc10f2a-9386-40bc-ae11-960e2164fb28"
VUJU01000102.1	RepeatMasker	DNA/Ginger-1	114335	115219	2490	+	.	ID="GINGER1-1_AP";Tend="4352";Tstart="3513";shortTE="F";uid="f109960a-3255-43ad-a536-4bb1e5cebd2b"
VUJU01000102.1	RepeatMasker	DNA/hAT-Ac	109799	112064	4392	+	.	ID="RND-6_FAMILY-11677";Tend="2253";Tstart="10";shortTE="F";uid="af46e3c6-bdae-4c39-b531-681befb05b1f"
VUJU01000102.1	RepeatMasker	DNA/Ginger	1	910	1062	+	.	ID="RND-5_FAMILY-5384";TEgroup="ctg_102%7CRND-5_FAMILY-5384%7C1";Tend="1794";Tstart="770";shortTE="F";uid="fbb53f29-68b3-405a-b731-de1ebd4603e1"
VUJU01000102.1	RepeatMasker	DNA	173262	173534	492	+	.	ID="DNA4-2_AP";Tend="304";Tstart="6";shortTE="F";uid="174bd959-f7a0-4c4b-90e0-5a8298f378ee"
VUJU01000102.1	RepeatMasker	DNA/Ginger	30921	31209	1305	+	.	ID="RND-5_FAMILY-5384";Tend="1374";Tstart="1095";shortTE="F";uid="a48b6935-392f-455e-9ed5-6a4fef463429"
VUJU01000102.1	RepeatMasker	Unknown	32198	32813	4043	+	.	ID="RND-5_FAMILY-4669";Tend="1610";Tstart="1019";shortTE="F";uid="c813bbd7-f763-49ec-bbb3-fa5203eb55d7"
VUJU01000102.1	RepeatMasker	DNA/MULE-NOF	179806	180241	2089	+	.	ID="RND-6_FAMILY-678";Tend="1628";Tstart="1238";shortTE="F";uid="058a9644-ce31-4e35-883a-f700cc184672"
VUJU01000102.1	RepeatMasker	DNA/hAT-hAT19	118149	118266	427	+	.	ID="RND-6_FAMILY-10718";Tend="744";Tstart="628";shortTE="F";uid="598e9ff3-2a08-40a2-9ee4-3bbe65377951"
VUJU01000102.1	RepeatMasker	DNA/Ginger	64434	65114	3766	+	.	ID="RND-5_FAMILY-5384";TEgroup="ctg_102%7CRND-5_FAMILY-5384%7C2";Tend="2025";Tstart="516";shortTE="F";uid="2fcd3d3e-7ff0-4871-b611-009e385431e6"
VUJU01000102.1	RepeatMasker	DNA	95742	96245	975	+	.	ID="TTAA18_AP";Tend="559";Tstart="12";shortTE="F";uid="777e07e4-943d-41f2-8596-d4efcc11a187"
VUJU01000102.1	RepeatMasker	DNA/hAT-Charlie	103935	104294	1801	-	.	ID="RND-6_FAMILY-6248";Tend="1217";Tstart="870";shortTE="F";uid="5a3a00d1-5714-4427-90fa-8f1f8bbab36d"
VUJU01000102.1	RepeatMasker	DNA	79538	79690	404	-	.	ID="dna4-2b_ap";Tend="773";Tstart="627";shortTE="F";uid="d387adf1-6e4b-4e86-b14d-0c613b723a9e"
VUJU01000102.1	RepeatMasker	DNA/Ginger-1	145	631	813	-	.	ID="GINGER1-1_AP";Tend="4131";Tstart="3514";shortTE="F";uid="fb705f1e-27f4-4110-937e-fa23df1a733e"
VUJU01000102.1	RepeatMasker	Unknown	137454	137646	473	-	.	ID="RND-1_FAMILY-12";Tend="1108";Tstart="931";shortTE="F";uid="99735974-c0f7-4248-8204-ec7ac3576437"
VUJU01000102.1	RepeatMasker	DNA/Ginger	114708	115243	3411	-	.	ID="RND-1_FAMILY-156";Tend="1293";Tstart="755";shortTE="F";uid="40d67e1f-4f7e-464f-9106-0826ecfd4fe0"
VUJU01000102.1	RepeatMasker	DNA	143813	144443	748	-	.	ID="dna4-2_ap";TEgroup="ctg_102%7Cdna4-2_ap%7C1";Tend="769";Tstart="1";shortTE="F";uid="55d32f0b-b04a-486a-90d4-fb73c9ee0541"
VUJU01000102.1	RepeatMasker	DNA	159910	160333	2640	-	.	ID="TTAA2_AP";Tend="427";Tstart="1";shortTE="F";uid="d55278f2-dba7-45f0-96d8-decbff9bad01"
VUJU01000102.1	RepeatMasker	DNA/Kolobok-E	113821	114696	6748	-	.	ID="RND-6_FAMILY-563";Tend="2295";Tstart="1422";shortTE="F";uid="730a927d-22f9-4c27-8518-e145cf226c49"
VUJU01001020.1	RepeatMasker	DNA/TcMar-Mariner	1	531	2839	+	.	ID="MARINER-30_RPR";Tend="1326";Tstart="808";shortTE="F";uid="8a451a13-008d-4dd9-ab52-c4e338a57834"
VUJU01001020.1	RepeatMasker	Unknown	13852	14429	454	+	.	ID="RND-6_FAMILY-3530";TEgroup="ctg_1020%7CRND-6_FAMILY-3530%7C1";Tend="1583";Tstart="810";shortTE="F";uid="08e54bc1-daa2-4de3-ae3a-f453ea7a2db1"
VUJU01001020.1	RepeatMasker	DNA/hAT	58239	58690	2245	+	.	ID="RND-1_FAMILY-7";Tend="1372";Tstart="937";shortTE="F";uid="2ec9d85b-f44c-4d7c-9650-1bc8f823b953"
VUJU01001020.1	RepeatMasker	Unknown	18983	19853	5225	+	.	ID="RND-4_FAMILY-213";Tend="1759";Tstart="905";shortTE="F";uid="9f03941e-b75b-43d0-b96a-df7e331d2df0"
VUJU01001020.1	RepeatMasker	Unknown	29537	29707	581	+	.	ID="RND-6_FAMILY-5040";Tend="497";Tstart="351";shortTE="F";uid="0155cbae-8a99-4468-af82-c36ec11d5daf"
VUJU01001020.1	RepeatMasker	DNA	24312	24755	1580	+	.	ID="ttaa4c_ap";Tend="420";Tstart="3";shortTE="F";uid="583b6c3b-4c47-461e-a2a8-e206566b4b4d"
VUJU01001020.1	RepeatMasker	DNA/hAT-Tip100	21489	21622	801	+	.	ID="RND-5_FAMILY-1099";Tend="835";Tstart="695";shortTE="F";uid="3d0db83a-b54c-4fc9-a1fb-f891e80c7b13"
VUJU01001020.1	RepeatMasker	DNA/Ginger	24768	26017	3933	+	.	ID="RND-5_FAMILY-5384";TEgroup="ctg_1020%7CRND-5_FAMILY-5384%7C1";Tend="2020";Tstart="545";shortTE="F";uid="d36bbdeb-728f-4a4d-9c5d-7094940ee981"
VUJU01001020.1	RepeatMasker	DNA	64095	64409	1104	-	.	ID="TTAA4B_AP";Tend="377";Tstart="54";shortTE="F";uid="bfaf5e22-8e47-458b-888d-7b1dd2ccfa34"
VUJU01001020.1	RepeatMasker	DNA	53193	53910	1565	-	.	ID="DNA4-2_AP";Tend="769";Tstart="2";shortTE="F";uid="b7abc4c5-cf8f-40fa-bab4-dc161ca35f9d"
VUJU01001020.1	RepeatMasker	DNA/hAT-Ac	5000	5165	402	-	.	ID="DNA8-99_AP";Tend="150";Tstart="1";shortTE="F";uid="ff3230eb-f2c3-46fa-a53b-14b9e06fafb5"
VUJU01010202.1	RepeatMasker	DNA/Kolobok-E	1	405	2851	+	.	ID="rnd-1_family-2";Tend="2274";Tstart="1908";shortTE="F";uid="8ab53657-9230-47f9-8d48-fd9780b2aef0"
VUJU01010203.1	RepeatMasker	DNA/TcMar-m44	4464	4581	563	-	.	ID="mariner-2_ap";Tend="2265";Tstart="2147";shortTE="F";uid="e685d577-67c1-4da5-a3ad-f8771b409a74"
VUJU01010204.1	RepeatMasker	DNA/hAT	3571	3722	865	+	.	ID="RND-6_FAMILY-4695";Tend="1213";Tstart="1065";shortTE="F";uid="c84a52af-2eeb-466d-abd5-7ce4d001a439"
VUJU01010204.1	RepeatMasker	DNA/hAT	108	277	907	+	.	ID="RND-6_FAMILY-4695";Tend="1075";Tstart="922";shortTE="F";uid="c9d2b6cf-61da-44e4-80f3-013d1ac90271"
VUJU01010204.1	RepeatMasker	DNA	4499	4608	700	-	.	ID="ttaa3b_ap";Tend="116";Tstart="6";shortTE="F";uid="fcf67dc0-5707-462b-bea5-9e816b8c91ff"
VUJU01010204.1	RepeatMasker	DNA/hAT-Tip100	271	1640	1792	-	.	ID="RND-5_FAMILY-133";Tend="1884";Tstart="515";shortTE="F";uid="c15ce900-52f3-4624-8910-fc65339325da"
VUJU01010205.1	RepeatMasker	Retroposon?	1384	2208	4969	+	.	ID="SINE2-1_AP";Tend="879";Tstart="1";shortTE="F";uid="a68b1b4a-5a81-482a-9378-e170e431cc69"
VUJU01010205.1	RepeatMasker	DNA/Ginger	1146	1383	473	+	.	ID="RND-1_FAMILY-156";TEgroup="ctg_10205%7CRND-1_FAMILY-156%7C1";Tend="1414";Tstart="694";shortTE="F";uid="de4c8bed-bf49-41e1-8146-76b6c0e56bcb"
VUJU01010205.1	RepeatMasker	DNA	108	609	3435	-	.	ID="TTAA13B_AP";Tend="595";Tstart="108";shortTE="F";uid="455d523a-e355-4c6a-92e5-4ddf872ebeaa"
VUJU01010205.1	RepeatMasker	DNA	4406	4544	1153	-	.	ID="TTAA13_AP";Tend="142";Tstart="1";shortTE="F";uid="3ad4abec-43fb-42b2-bf4e-d40a2d8b24e7"
VUJU01010207.1	RepeatMasker	DNA/hAT	1750	2227	1145	+	.	ID="RND-6_FAMILY-13138";Tend="894";Tstart="439";shortTE="F";uid="789166d0-59d8-4935-a499-6e76eac173db"
VUJU01010207.1	RepeatMasker	DNA/hAT	2414	2634	1022	-	.	ID="DNA8-105_AP";Tend="650";Tstart="427";shortTE="F";uid="89578ecc-4478-4947-b943-98948f292438"
VUJU01010207.1	RepeatMasker	DNA/Kolobok-E	4548	4651	796	-	.	ID="RND-1_FAMILY-2";Tend="2286";Tstart="2180";shortTE="F";uid="607feb54-6575-4b20-8bba-59e4821e6814"
VUJU01010208.1	RepeatMasker	Unknown	951	1688	3641	+	.	ID="RND-1_FAMILY-47";Tend="1810";Tstart="1107";shortTE="F";uid="c5e3cc38-5298-42d4-8d4a-2d8e905622a9"
VUJU01010208.1	RepeatMasker	DNA/Kolobok-E	2875	3287	2072	+	.	ID="RND-6_FAMILY-563";Tend="1175";Tstart="782";shortTE="F";uid="8957eca6-7cde-4be5-86ab-fe0dafa25670"
VUJU01010208.1	RepeatMasker	Unknown	1924	2213	1499	-	.	ID="RND-6_FAMILY-1490";Tend="1217";Tstart="930";shortTE="F";uid="23ea78e6-56c5-4f47-b283-1c48692c9c48"
VUJU01010208.1	RepeatMasker	DNA/TcMar?	876	1397	1130	-	.	ID="RND-5_FAMILY-1220";Tend="2388";Tstart="1830";shortTE="F";uid="6c478e86-410c-4e25-82b3-42eee4860952"
VUJU01010209.1	RepeatMasker	DNA/Maverick	3944	4620	4968	-	.	ID="RND-6_FAMILY-982";Tend="673";Tstart="1";shortTE="F";uid="1f853ddc-7779-4d23-ad29-f4667f6f50fb"
VUJU01001021.1	RepeatMasker	Unknown	36108	36469	467	+	.	ID="RND-6_FAMILY-2811";TEgroup="ctg_1021%7CRND-6_FAMILY-2811%7C1";Tend="1256";Tstart="727";shortTE="F";uid="f376864e-7584-49cf-ada8-c53f44cf5d93"
VUJU01001021.1	RepeatMasker	Unknown	44134	44323	1337	+	.	ID="RND-1_FAMILY-120";Tend="1531";Tstart="1343";shortTE="F";uid="7da2e801-3d3c-490f-a5eb-7837dd8ac8ce"
VUJU01001021.1	RepeatMasker	DNA/hAT-hAT19	27849	27998	519	+	.	ID="RND-6_FAMILY-1296";Tend="432";Tstart="267";shortTE="F";uid="ab0c3633-ca74-430b-963b-614a13a602cd"
VUJU01001021.1	RepeatMasker	Unknown	53587	53957	608	+	.	ID="RND-6_FAMILY-6782";Tend="793";Tstart="389";shortTE="F";uid="8036eaa3-9914-4a35-83af-2dd8f9578fbd"
VUJU01001021.1	RepeatMasker	DNA/hAT-Tip100	58954	59289	1352	+	.	ID="RND-1_FAMILY-36";Tend="2043";Tstart="1787";shortTE="F";uid="c07037e8-2a6a-427d-8c60-be43cde27054"
VUJU01001021.1	RepeatMasker	DNA/Ginger-1	39292	40125	2138	+	.	ID="rnd-6_family-2273";Tend="1947";Tstart="1544";shortTE="F";uid="c512b3a1-309e-41f7-be64-479940ecbd3d"
VUJU01001021.1	RepeatMasker	RC/Helitron	41674	42873	5883	+	.	ID="RND-6_FAMILY-2395";Tend="1286";Tstart="158";shortTE="F";uid="de21940c-71f4-48c0-8f2a-aa290502b978"
VUJU01001021.1	RepeatMasker	Unknown	17488	17601	728	+	.	ID="RND-6_FAMILY-3817";Tend="1053";Tstart="943";shortTE="F";uid="e3f296a2-98ce-4b26-bda8-f74321d17fe2"
VUJU01001021.1	RepeatMasker	DNA/MULE-NOF	10240	10875	4728	+	.	ID="RND-6_FAMILY-678";Tend="1716";Tstart="1076";shortTE="F";uid="828eda63-7fcf-4846-8825-4928f88bd4a3"
VUJU01001021.1	RepeatMasker	RC/Helitron	50500	50870	2161	+	.	ID="RND-1_FAMILY-8";Tend="1501";Tstart="1110";shortTE="F";uid="7abb00c6-34c2-4309-a910-d4a6ae707ab2"
VUJU01001021.1	RepeatMasker	DNA/hAT-Tip100	58468	58956	3409	+	.	ID="RND-1_FAMILY-78";Tend="1332";Tstart="849";shortTE="F";uid="544fe175-91bf-44c5-b128-b9ba0fef6d96"
VUJU01001021.1	RepeatMasker	DNA/hAT-Tip100	14556	14791	1681	+	.	ID="RND-6_FAMILY-4051";Tend="1277";Tstart="1034";shortTE="F";uid="f1699420-b79c-410d-81a6-91ba2759d9ee"
VUJU01001021.1	RepeatMasker	RC/Helitron	44332	44649	1734	+	.	ID="RND-6_FAMILY-4124";Tend="1215";Tstart="901";shortTE="F";uid="c4ffcccb-ece1-4832-bd3c-90192db092bc"
VUJU01001021.1	RepeatMasker	DNA/hAT-Ac	68	372	1502	-	.	ID="HAT-2_AP";TEgroup="ctg_1021%7CHAT-2_AP%7C1";Tend="2923";Tstart="1";shortTE="F";uid="bd88b63e-a4fc-47e1-b146-9602057b314f"
VUJU01001021.1	RepeatMasker	DNA	3447	3684	590	-	.	ID="DNA-TTAA-1_AP";Tend="413";Tstart="164";shortTE="F";uid="f99ddd02-92d8-4dbb-b115-af439dea1117"
VUJU01001021.1	RepeatMasker	Retroposon?	41359	41540	1046	-	.	ID="RND-1_FAMILY-75";Tend="1015";Tstart="835";shortTE="F";uid="04f2922a-372d-492f-a894-1425e8be943b"
VUJU01001021.1	RepeatMasker	DNA/Kolobok-E	39724	40234	2069	-	.	ID="RND-1_FAMILY-2";Tend="1170";Tstart="653";shortTE="F";uid="6ad5c28e-d425-4abe-a0b4-4820dc082809"
VUJU01001021.1	RepeatMasker	DNA/Kolobok-E	38781	39726	5939	-	.	ID="RND-6_FAMILY-563";Tend="2290";Tstart="1337";shortTE="F";uid="e07a3a5f-9165-4ad4-8d4f-053d95bce470"
VUJU01001021.1	RepeatMasker	Unknown	43188	43502	1376	-	.	ID="RND-6_FAMILY-1543";Tend="1331";Tstart="1007";shortTE="F";uid="a728feda-1ea5-4da6-9f84-1bd07a7ecc04"
VUJU01001021.1	RepeatMasker	DNA	69859	70125	666	-	.	ID="DNA4-2_AP";Tend="301";Tstart="1";shortTE="F";uid="3e20431d-1df2-46e3-a63e-d15989e7271a"
VUJU01001021.1	RepeatMasker	DNA	10042	10239	1222	-	.	ID="DNA-TTAA-1_AP";Tend="198";Tstart="1";shortTE="F";uid="a6b0d5ce-bf4a-4551-ad64-daba480b62ba"
VUJU01001021.1	RepeatMasker	DNA/MULE-NOF	51080	51471	1700	-	.	ID="RND-6_FAMILY-678";Tend="1620";Tstart="1238";shortTE="F";uid="73920354-f7ef-46e6-8c91-94a52da1ab30"
VUJU01001021.1	RepeatMasker	Unknown	53278	53869	1490	-	.	ID="RND-6_FAMILY-680";Tend="1490";Tstart="936";shortTE="F";uid="d89fb5e0-e0fb-438b-ade4-91abcb7b7022"
VUJU01001021.1	RepeatMasker	Unknown	2570	3026	3323	-	.	ID="RND-1_FAMILY-62";Tend="1471";Tstart="1017";shortTE="F";uid="e197b11f-7c1c-467d-9345-38adb4cf13b3"
VUJU01001021.1	RepeatMasker	DNA/hAT-Tip100	40826	41354	2404	-	.	ID="RND-6_FAMILY-5120";Tend="839";Tstart="346";shortTE="F";uid="6e4b5294-3d27-44b4-9ff1-10939d788264"
VUJU01001021.1	RepeatMasker	DNA/hAT-hAT19	12242	12860	863	-	.	ID="DNA8-73_AP";Tend="749";Tstart="5";shortTE="F";uid="32b91019-5f4e-425c-b8f4-7fd35c6dcaff"
VUJU01001021.1	RepeatMasker	DNA/hAT-hAT19	3648	3774	454	-	.	ID="HAT-N4_AP";Tend="798";Tstart="680";shortTE="F";uid="63f9861d-2760-4eb4-8952-4fac6be1ddfa"
VUJU01001021.1	RepeatMasker	DNA/Ginger	57143	57404	609	-	.	ID="RND-5_FAMILY-5384";Tend="795";Tstart="524";shortTE="F";uid="743da429-bf50-4338-8c0f-3c1f02990ab1"
VUJU01001021.1	RepeatMasker	RC/Helitron	44783	45070	816	-	.	ID="RND-5_FAMILY-1231";Tend="1223";Tstart="945";shortTE="F";uid="7919020d-ea2a-4b30-b4aa-7d3e89343418"
VUJU01001021.1	RepeatMasker	Retroposon?	56745	56984	479	-	.	ID="SINE2-1_AP";Tend="1414";Tstart="1183";shortTE="F";uid="9874b884-9fda-4d61-8f1f-faca28a8b2ec"
VUJU01010210.1	RepeatMasker	DNA/TcMar-Pogo	2079	2540	421	-	.	ID="HALYOMORPHA_HALYS-6_FAMILY-2618";Tend="759";Tstart="299";shortTE="F";uid="232a6363-c9f7-42ac-9cd6-969dc247a450"
VUJU01010210.1	RepeatMasker	DNA/TcMar?	757	997	517	-	.	ID="RND-6_FAMILY-725";Tend="1282";Tstart="1069";shortTE="F";uid="4e0778d6-bbc4-48f2-8e4e-514afbd71468"
VUJU01010210.1	RepeatMasker	DNA/TcMar?	3242	3395	885	-	.	ID="RND-6_FAMILY-725";Tend="1105";Tstart="956";shortTE="F";uid="b1d1d51b-ec0b-4c34-b595-0873e2793ce2"
VUJU01010211.1	RepeatMasker	DNA/Ginger	1076	1682	492	+	.	ID="RND-1_FAMILY-156";Tend="1431";Tstart="743";shortTE="F";uid="0d89d1fe-9983-437b-b299-29ad4b733f3e"
VUJU01010211.1	RepeatMasker	DNA	2416	2541	466	+	.	ID="dna3-10_ap";Tend="93";Tstart="1";shortTE="F";uid="6bdfe895-1967-43b9-9eb6-6c9a1f784f77"
VUJU01010211.1	RepeatMasker	Unknown	3346	4471	564	+	.	ID="RND-6_FAMILY-13744";TEgroup="ctg_10211%7CRND-6_FAMILY-13744%7C1";Tend="1207";Tstart="15";shortTE="F";uid="89557681-7d1f-4096-bb68-0defd9f9e173"
VUJU01010212.1	RepeatMasker	DNA/Ginger	2671	2789	808	+	.	ID="RND-5_FAMILY-5384";Tend="1502";Tstart="1384";shortTE="F";uid="cbb7d337-ef4e-44cb-9e80-9979fcc14291"
VUJU01010212.1	RepeatMasker	Unknown	1346	2191	2468	-	.	ID="RND-5_FAMILY-2054";Tend="1695";Tstart="931";shortTE="F";uid="876fa043-63aa-4dce-9b3a-7b4763e3d5b4"
VUJU01010212.1	RepeatMasker	Unknown	1	983	3485	-	.	ID="RND-6_FAMILY-16000";Tend="974";Tstart="4";shortTE="F";uid="8b578b0e-ea35-49b7-82de-56b8bd6585e9"
VUJU01010212.1	RepeatMasker	Unknown	2242	2351	903	-	.	ID="RND-6_FAMILY-16000";Tend="637";Tstart="528";shortTE="F";uid="707b1a46-2dfb-422b-82f9-9820f3e07169"
VUJU01010213.1	RepeatMasker	DNA/PIF-Harbinger	2908	3455	931	+	.	ID="HARB-1_AP";Tend="555";Tstart="11";shortTE="F";uid="78f785e7-f937-4801-bbb2-78332bdb7c92"
VUJU01010216.1	RepeatMasker	DNA/Maverick	4466	4643	833	+	.	ID="RND-5_FAMILY-3347";Tend="642";Tstart="464";shortTE="F";uid="456c7e95-7578-434f-9970-b376ec196606"
VUJU01010216.1	RepeatMasker	DNA/Ginger	976	1290	2037	+	.	ID="rnd-5_family-5384";Tend="2019";Tstart="1458";shortTE="F";uid="65747638-eebb-4006-a581-4372272a432a"
VUJU01010216.1	RepeatMasker	Unknown	619	1019	2066	+	.	ID="RND-5_FAMILY-869";Tend="716";Tstart="338";shortTE="F";uid="0572d70b-d36a-4530-ba1d-91d37b77a336"
VUJU01010216.1	RepeatMasker	Unknown	3619	4465	7132	-	.	ID="RND-6_FAMILY-3270";Tend="839";Tstart="14";shortTE="F";uid="d5d1ab1c-cd19-4413-91c8-78e356af3680"
VUJU01010217.1	RepeatMasker	Unknown	142	1058	4493	-	.	ID="RND-6_FAMILY-8729";Tend="1210";Tstart="336";shortTE="F";uid="63a0d3b4-b008-4c7d-9170-5f780fd70df0"
VUJU01010217.1	RepeatMasker	DNA/Ginger	1259	1530	1521	-	.	ID="RND-1_FAMILY-156";Tend="1725";Tstart="1444";shortTE="F";uid="69c5bf1c-fcbc-48c3-9b74-d1993ae93575"
VUJU01010218.1	RepeatMasker	Retroposon?	1404	1834	570	+	.	ID="SINE2-1_AP";Tend="1325";Tstart="872";shortTE="F";uid="2ae097a2-bcf5-40c5-8087-ecf61f77db6b"
VUJU01010218.1	RepeatMasker	Unknown	1	106	933	-	.	ID="RND-1_FAMILY-148";Tend="895";Tstart="790";shortTE="F";uid="78ad8b04-1f7e-4c1f-a38b-b3e73dc85fff"
VUJU01010219.1	RepeatMasker	DNA/Kolobok-E	4197	4640	2440	+	.	ID="RND-6_FAMILY-563";Tend="1224";Tstart="788";shortTE="F";uid="05cf1952-4d43-45d4-a414-381188caf2a5"
VUJU01010219.1	RepeatMasker	Unknown	1	105	717	-	.	ID="RND-6_FAMILY-3878";Tend="597";Tstart="493";shortTE="F";uid="d6b031db-923a-476a-aa68-7ac2c841bcca"
VUJU01001022.1	RepeatMasker	DNA/hAT-Tip100	2390	2547	1252	+	.	ID="RND-1_FAMILY-34";Tend="1032";Tstart="873";shortTE="F";uid="7a3921e6-9f8b-437f-b9a9-9750cb06f03d"
VUJU01001022.1	RepeatMasker	LTR/Pao	62439	63031	837	+	.	ID="BEL3-I_AP";Tend="3891";Tstart="3300";shortTE="F";uid="c31689df-5563-4d5e-bfe8-5f56f6740ba4"
VUJU01001022.1	RepeatMasker	DNA/hAT-Charlie	28483	28807	1166	+	.	ID="RND-6_FAMILY-2628";Tend="1278";Tstart="955";shortTE="F";uid="dbd0fedd-5f97-494a-b63d-f7f4f85ff4fc"
VUJU01001022.1	RepeatMasker	DNA	44864	44990	986	+	.	ID="DNA3-4_AP";Tend="127";Tstart="1";shortTE="F";uid="bacd62e1-cbd8-4764-9602-188b13c8b00b"
VUJU01001022.1	RepeatMasker	Unknown	59394	59514	541	+	.	ID="RND-6_FAMILY-1543";Tend="1284";Tstart="1166";shortTE="F";uid="c6162ef1-002d-41ee-b4da-bda867868ecc"
VUJU01001022.1	RepeatMasker	Unknown	60109	60329	1028	+	.	ID="RND-1_FAMILY-135";Tend="586";Tstart="399";shortTE="F";uid="00d17880-5f73-48aa-a26c-7a72f71afbc9"
VUJU01001022.1	RepeatMasker	DNA	12945	13380	2118	+	.	ID="TTAA5_AP";Tend="441";Tstart="2";shortTE="F";uid="82a164cd-593f-4542-ae9c-657ca3562778"
VUJU01001022.1	RepeatMasker	LTR/Pao	64223	65003	657	+	.	ID="BEL3-I_AP";Tend="6095";Tstart="5320";shortTE="F";uid="9974294d-c4a7-4c62-8a19-dcf5dce2baa6"
VUJU01001022.1	RepeatMasker	Retroposon?	52448	53013	490	-	.	ID="SINE2-1_AP";Tend="1405";Tstart="849";shortTE="F";uid="b06dbc29-2a78-4a65-b68f-979176c017aa"
VUJU01001022.1	RepeatMasker	DNA/hAT-Tip100	17392	18686	6999	-	.	ID="RND-5_FAMILY-841";Tend="1897";Tstart="637";shortTE="F";uid="db87f366-6e9b-4527-bb4d-bc155363a8e5"
VUJU01001022.1	RepeatMasker	DNA/Kolobok-E	59546	59792	1439	-	.	ID="RND-6_FAMILY-1916";Tend="1473";Tstart="1227";shortTE="F";uid="c5a5dd14-2d15-4474-a190-30c0f4cd6313"
VUJU01001022.1	RepeatMasker	DNA/Kolobok-E	59766	59971	1613	-	.	ID="RND-6_FAMILY-8906";Tend="1155";Tstart="940";shortTE="F";uid="b0270f69-3630-4eca-a255-9fd65eebb9c5"
VUJU01001022.1	RepeatMasker	DNA/hAT-Charlie	69657	70849	3239	-	.	ID="RND-6_FAMILY-661";Tend="1112";Tstart="5";shortTE="F";uid="a24ab438-c49e-4738-866f-e12eb9212d5a"
VUJU01001022.1	RepeatMasker	Unknown	7319	7616	1521	-	.	ID="RND-1_FAMILY-148";Tend="1194";Tstart="894";shortTE="F";uid="5f17155c-f5e2-4dc3-987a-65678353143f"
VUJU01001022.1	RepeatMasker	DNA	40422	40843	812	-	.	ID="DNA4-3_AP";Tend="474";Tstart="4";shortTE="F";uid="b1b93948-5019-445b-a747-9440d2440f79"
VUJU01001022.1	RepeatMasker	DNA/MULE-MuDR	67668	67811	744	-	.	ID="RND-1_FAMILY-181";Tend="1123";Tstart="981";shortTE="F";uid="3237671c-f692-4f74-bba9-385251f2034f"
VUJU01001022.1	RepeatMasker	DNA/MULE-MuDR	60523	60911	1134	-	.	ID="RND-5_FAMILY-1503";Tend="738";Tstart="348";shortTE="F";uid="c0c38c23-8dc0-46d2-95c2-9969a2e893e8"
VUJU01001022.1	RepeatMasker	Unknown	53582	54377	4402	-	.	ID="RND-5_FAMILY-18017";Tend="1724";Tstart="882";shortTE="F";uid="ed98950f-f45b-415c-9ad6-7b1205453696"
VUJU01001022.1	RepeatMasker	DNA/Ginger-1	61428	61944	1790	-	.	ID="RND-1_FAMILY-116";Tend="1415";Tstart="903";shortTE="F";uid="47a23c17-0911-48db-a50b-87fac911071d"
VUJU01010220.1	RepeatMasker	DNA/hAT	822	1647	558	+	.	ID="RND-6_FAMILY-1245";TEgroup="ctg_10220%7CRND-6_FAMILY-1245%7C1";Tend="1648";Tstart="379";shortTE="F";uid="ec63b1cd-70de-44f5-bd4f-ceedd1cc3065"
VUJU01010220.1	RepeatMasker	DNA/Ginger	2225	2513	5229	+	.	ID="RND-5_FAMILY-5384";Tend="2021";Tstart="259";shortTE="F";uid="b977fe5f-9e2c-4e85-8e0d-671a9c0626f6"
VUJU01010220.1	RepeatMasker	DNA/Kolobok-E	2514	3971	6060	+	.	ID="RND-6_FAMILY-563";Tend="2291";Tstart="799";shortTE="F";uid="043dd8ec-d12d-4b15-b7ca-5ab057a59ca9"
VUJU01010220.1	RepeatMasker	Retroposon?	1717	2131	568	+	.	ID="SINE2-1_AP";Tend="1121";Tstart="687";shortTE="F";uid="f64d7119-2f63-4843-adc9-040547b006b2"
VUJU01010221.1	RepeatMasker	LTR/Pao	233	410	432	+	.	ID="BEL-16_DAN-I";Tend="4756";Tstart="4579";shortTE="F";uid="8111ae66-e392-4f62-ab03-58fb688f6205"
VUJU01010221.1	RepeatMasker	LTR/Pao	1202	2074	901	+	.	ID="BEL-16_DAN-I";Tend="6498";Tstart="4824";shortTE="F";uid="1bfa5efb-336b-4f7e-aeac-54a1f7cb7f0b"
VUJU01010221.1	RepeatMasker	DNA/hAT-hAT19	2131	2343	1128	-	.	ID="RND-5_FAMILY-361";Tend="972";Tstart="784";shortTE="F";uid="1a85629f-93f0-4071-8d53-be76285a92b9"
VUJU01010223.1	RepeatMasker	DNA/Ginger-1	1708	1862	568	+	.	ID="GINGER1-1_AP";Tend="3895";Tstart="3522";shortTE="F";uid="cbd3e637-8b1e-4a22-a38d-17d51b5e3c47"
VUJU01010223.1	RepeatMasker	DNA/Ginger	941	1102	6441	+	.	ID="RND-5_FAMILY-5384";Tend="2175";Tstart="1064";shortTE="F";uid="b3781e92-dd8d-4a57-84a3-f465291e9e11"
VUJU01010223.1	RepeatMasker	DNA/Kolobok-E	1	940	6525	+	.	ID="RND-6_FAMILY-563";Tend="2291";Tstart="1334";shortTE="F";uid="de3910bf-67a1-4baa-9a52-3ee4c21ebe79"
VUJU01010223.1	RepeatMasker	DNA/Ginger	1711	1877	599	-	.	ID="RND-5_FAMILY-5384";Tend="1693";Tstart="1531";shortTE="F";uid="62102996-e465-4194-8d63-043cfa585c21"
VUJU01010223.1	RepeatMasker	DNA/Kolobok-E	1875	2018	443	-	.	ID="RND-6_FAMILY-563";Tend="902";Tstart="774";shortTE="F";uid="3903e63d-bb9f-4295-8af4-2463ae1492c9"
VUJU01010223.1	RepeatMasker	Retroposon?	1474	1707	827	-	.	ID="SINE2-2_AP";Tend="979";Tstart="750";shortTE="F";uid="8efb63dd-37b2-434e-9829-d2cb31021210"
VUJU01010224.1	RepeatMasker	LINE/RTE-BovB	4201	4632	544	+	.	ID="RTE-48_LMI";Tend="432";Tstart="1";shortTE="F";uid="8aed34d6-8f2b-4d9c-b3f1-0023203c3c03"
VUJU01010224.1	RepeatMasker	DNA/Kolobok-E	1761	3010	9012	-	.	ID="RND-1_FAMILY-2";Tend="2279";Tstart="1029";shortTE="F";uid="3f39df50-2542-4ddd-8d2b-717ca907dc5f"
VUJU01010225.1	RepeatMasker	LINE/L2	3819	4097	433	+	.	ID="L2B-5_CQ";Tend="2905";Tstart="2619";shortTE="F";uid="23cc2a73-911c-4f77-bade-f77dc740594d"
VUJU01010225.1	RepeatMasker	DNA/hAT-Tip100	1926	2053	437	+	.	ID="RND-6_FAMILY-8604";Tend="245";Tstart="125";shortTE="F";uid="4d2ad220-2aed-4a94-bb74-5619db95b54d"
VUJU01010227.1	RepeatMasker	Unknown	46	157	526	+	.	ID="RND-6_FAMILY-3817";Tend="1247";Tstart="1129";shortTE="F";uid="8357e087-75e6-4c4c-97f8-a23a0b314080"
VUJU01010229.1	RepeatMasker	DNA/Ginger	1102	1414	423	+	.	ID="RND-1_FAMILY-156";Tend="1308";Tstart="990";shortTE="F";uid="3920856c-9290-4c6c-ba7d-3450bda847bc"
VUJU01010229.1	RepeatMasker	DNA/Kolobok-E	1	398	2084	+	.	ID="RND-1_FAMILY-2";TEgroup="ctg_10229%7CRND-1_FAMILY-2%7C1";Tend="2274";Tstart="1999";shortTE="F";uid="4f4caf6d-452d-451f-bccf-05f2888fe19f"
VUJU01001023.1	RepeatMasker	DNA/MULE-MuDR	24244	24445	413	+	.	ID="MUDR11X_AP";Tend="259";Tstart="75";shortTE="F";uid="52b8bbfd-4d65-4504-a70c-32fcffc9b55b"
VUJU01001023.1	RepeatMasker	DNA	55311	55882	1652	+	.	ID="DNA4-2_AP";Tend="555";Tstart="1";shortTE="F";uid="c113131e-37e1-4dc7-b2a7-2929d13b5aaa"
VUJU01001023.1	RepeatMasker	DNA/Kolobok-E	53726	53850	505	+	.	ID="KOLOBOKE-2_AP";Tend="1245";Tstart="1120";shortTE="F";uid="2a8d705a-ae62-44e7-add0-8e340e1bc93a"
VUJU01001023.1	RepeatMasker	DNA/hAT-Charlie	17830	18035	666	+	.	ID="DNA8-34_AP";Tend="185";Tstart="1";shortTE="F";uid="7a5e4292-522f-4b58-997f-3ee8cf923416"
VUJU01001023.1	RepeatMasker	DNA/MULE-MuDR	24688	25219	1222	+	.	ID="MUDR11X_AP";TEgroup="ctg_1023%7CMUDR11X_AP%7C1";Tend="2215";Tstart="458";shortTE="F";uid="cf5c3fdb-dd4d-4e94-a9fa-56e58787c038"
VUJU01001023.1	RepeatMasker	DNA/hAT-Ac	38400	38512	474	+	.	ID="dna8-39_ap";Tend="113";Tstart="2";shortTE="F";uid="4a7f2803-3afe-4768-868d-096f35eadbbf"
VUJU01001023.1	RepeatMasker	Unknown	1	290	2447	+	.	ID="RND-6_FAMILY-6397";Tend="541";Tstart="252";shortTE="F";uid="41f52800-8ee5-42c6-82bb-7a967317d8c6"
VUJU01001023.1	RepeatMasker	DNA/hAT-Tip100	27262	27586	1337	+	.	ID="RND-6_FAMILY-1910";Tend="2499";Tstart="2192";shortTE="F";uid="a135b7f1-8c75-4811-b036-0a7df2ebc1ce"
VUJU01001023.1	RepeatMasker	DNA/TcMar-m44?	1426	1596	588	+	.	ID="DNA4-9B_AP";Tend="185";Tstart="1";shortTE="F";uid="f33d1435-984f-4fd0-88da-92402db24941"
VUJU01001023.1	RepeatMasker	Unknown	39141	39290	650	+	.	ID="RND-1_FAMILY-12";Tend="1092";Tstart="922";shortTE="F";uid="c89f402b-b1ba-49e5-8f43-c554fcffe9d1"
VUJU01001023.1	RepeatMasker	Retroposon?	53695	53812	522	-	.	ID="SINE2-1_AP";Tend="1763";Tstart="1638";shortTE="F";uid="9651832d-656d-46d0-94c4-5bf634a7beb5"
VUJU01001023.1	RepeatMasker	DNA/Ginger	21154	21936	2903	-	.	ID="RND-5_FAMILY-5384";TEgroup="ctg_1023%7CRND-5_FAMILY-5384%7C1";Tend="2018";Tstart="1391";shortTE="F";uid="4bccd9fa-929a-457e-822a-6d4897d8220f"
VUJU01001023.1	RepeatMasker	Unknown	26227	26438	1082	-	.	ID="RND-6_FAMILY-1079";Tend="439";Tstart="207";shortTE="F";uid="0bddf441-76da-4cbb-a4ef-64337aef8330"
VUJU01001023.1	RepeatMasker	DNA/Ginger	54128	54317	406	-	.	ID="RND-5_FAMILY-5384";Tend="920";Tstart="726";shortTE="F";uid="9822de8f-487a-42fd-8e0e-db34eabd6a8b"
VUJU01001023.1	RepeatMasker	DNA/hAT-hAT19	1062	1336	1279	-	.	ID="DNA8-82_AP";Tend="749";Tstart="466";shortTE="F";uid="c4dbfa43-d86f-4e1b-aa7f-4ccff689c510"
VUJU01001023.1	RepeatMasker	DNA	14920	15087	558	-	.	ID="RND-6_FAMILY-8566";Tend="1179";Tstart="995";shortTE="F";uid="64e4c7fc-2b02-42f7-b6f8-7b09c9f11f00"
VUJU01001023.1	RepeatMasker	RC/Helitron	13184	13723	2994	-	.	ID="RND-6_FAMILY-2395";Tend="1333";Tstart="750";shortTE="F";uid="e87a31fb-76f2-42de-8330-0ea63c0f91c6"
VUJU01001023.1	RepeatMasker	Unknown	15602	15939	2020	-	.	ID="RND-6_FAMILY-5703";Tend="1174";Tstart="866";shortTE="F";uid="45ab9318-fb8d-45cd-9eb1-8f2c5890830d"
VUJU01001023.1	RepeatMasker	DNA	45284	45444	507	-	.	ID="dna4-2_ap";Tend="164";Tstart="1";shortTE="F";uid="f8b64e35-ce54-4b2d-83c0-6f392df846fe"
VUJU01001023.1	RepeatMasker	Retroposon?	26593	27206	2631	-	.	ID="RND-6_FAMILY-9959";Tend="1553";Tstart="924";shortTE="F";uid="eddaf97a-2233-4885-95c3-be01e1be7fff"
VUJU01001023.1	RepeatMasker	DNA/Ginger	39482	39800	727	-	.	ID="RND-5_FAMILY-5384";Tend="867";Tstart="545";shortTE="F";uid="423d668a-8935-4cdd-a12e-9491119d02d8"
VUJU01001023.1	RepeatMasker	Unknown	27909	28093	995	-	.	ID="RND-5_FAMILY-7136";Tend="1143";Tstart="939";shortTE="F";uid="e68f7545-5db4-47ea-9d84-c2801ebc6dc9"
VUJU01001023.1	RepeatMasker	RC/Helitron	11393	12915	8300	-	.	ID="RND-6_FAMILY-2395";Tend="1561";Tstart="124";shortTE="F";uid="ce2e8c1d-faad-4012-9fc0-57bbb061bced"
VUJU01010231.1	RepeatMasker	DNA	113	529	1828	+	.	ID="ttaa4c_ap";Tend="420";Tstart="18";shortTE="F";uid="38f936dc-c9f5-41ee-b6e7-4add78e66cd6"
VUJU01010231.1	RepeatMasker	Unknown	2926	3541	1286	+	.	ID="RND-1_FAMILY-98";Tend="1490";Tstart="811";shortTE="F";uid="4bbaebc3-2462-41c1-b4fb-59eea8a4f48f"
VUJU01010231.1	RepeatMasker	DNA/hAT-hAT19	936	1160	483	-	.	ID="HAT-N18_AP";Tend="235";Tstart="1";shortTE="F";uid="5882c4e6-2b47-4efa-b6bb-d813952f4bbe"
VUJU01010231.1	RepeatMasker	DNA/hAT-Tip100	2220	2471	965	-	.	ID="RND-6_FAMILY-1910";Tend="2492";Tstart="2289";shortTE="F";uid="35a16e52-da91-442c-948f-cfac04aaf10c"
VUJU01010231.1	RepeatMasker	Unknown	2635	2970	755	-	.	ID="RND-4_FAMILY-406";Tend="1272";Tstart="934";shortTE="F";uid="a352d83d-3d82-47c2-b9c6-d889f390a8a1"
VUJU01010232.1	RepeatMasker	DNA/hAT-hAT19	196	558	951	+	.	ID="RND-5_FAMILY-361";Tend="1416";Tstart="1071";shortTE="F";uid="db946f3e-2350-4602-b4d7-672b04f77e59"
VUJU01010232.1	RepeatMasker	DNA/hAT-Tip100	2104	4420	8067	-	.	ID="RND-1_FAMILY-83";Tend="2383";Tstart="243";shortTE="F";uid="9a76e30a-f252-449a-a8ff-a4466baadb82"
VUJU01010233.1	RepeatMasker	DNA/Ginger	4389	4631	1189	-	.	ID="rnd-1_family-156";Tend="1721";Tstart="1580";shortTE="F";uid="61bbde60-40dc-4b2d-82f5-3ec5653a5625"
VUJU01010234.1	RepeatMasker	DNA/TcMar-m44	1153	2422	2538	-	.	ID="MARINER-2_AP";Tend="1785";Tstart="515";shortTE="F";uid="377d35a5-aaac-4158-95c7-139dfbad4af5"
VUJU01010235.1	RepeatMasker	LINE/I-Jockey	2696	3178	681	-	.	ID="JOCKEY-1_RPR";Tend="1425";Tstart="939";shortTE="F";uid="3872f1db-4365-4c08-8730-3750f41d9d3f"
VUJU01010235.1	RepeatMasker	DNA/Ginger	1763	2701	6235	-	.	ID="RND-5_FAMILY-5384";Tend="2020";Tstart="1098";shortTE="F";uid="dd00fd99-20ee-4fef-b511-562c40550990"
VUJU01010238.1	RepeatMasker	DNA/P	1887	2423	1668	+	.	ID="RND-6_FAMILY-70";Tend="596";Tstart="1";shortTE="F";uid="5e00ba12-6de9-47de-a651-37bd7983cf0e"
VUJU01010238.1	RepeatMasker	DNA/Maverick	4034	4407	725	+	.	ID="RND-5_FAMILY-1771";Tend="1228";Tstart="870";shortTE="F";uid="26279b82-c0ea-42cf-b7a7-78d4e1398488"
VUJU01010238.1	RepeatMasker	DNA/TcMar-m44	2559	2825	612	+	.	ID="MARINER-33_LMI";Tend="1443";Tstart="1176";shortTE="F";uid="3e08492d-3306-4212-b45b-aeb8c5829514"
VUJU01010238.1	RepeatMasker	Unknown	234	391	941	-	.	ID="RND-6_FAMILY-3270";Tend="1251";Tstart="1105";shortTE="F";uid="0390f806-bab2-460a-9e2f-f19f3ed79079"
VUJU01010239.1	RepeatMasker	DNA/P	4	1752	3869	+	.	ID="P-3_AP";TEgroup="ctg_10239%7CP-3_AP%7C1";Tend="4510";Tstart="2850";shortTE="F";uid="bc517585-a024-4996-b2cf-40684ede8de6"
VUJU01001024.1	RepeatMasker	Retroposon?	31857	32063	446	+	.	ID="SINE2-1_AP";Tend="1081";Tstart="889";shortTE="F";uid="5d68ce03-f18a-4ff2-9c89-5dcebe9f5045"
VUJU01001024.1	RepeatMasker	DNA	14079	14501	2763	+	.	ID="TTAA8_AP";Tend="438";Tstart="1";shortTE="F";uid="4303f1f4-a43c-4fa0-8277-0c50108fcd6c"
VUJU01001024.1	RepeatMasker	DNA/Kolobok-E	32533	32675	495	+	.	ID="RND-6_FAMILY-563";Tend="2291";Tstart="2143";shortTE="F";uid="88fb2927-67fc-42c5-a63c-3811d19456aa"
VUJU01001024.1	RepeatMasker	Unknown	62490	63360	4229	+	.	ID="RND-1_FAMILY-47";TEgroup="ctg_1024%7CRND-1_FAMILY-47%7C1";Tend="1920";Tstart="903";shortTE="F";uid="448ca067-4021-461c-bbd5-566223606631"
VUJU01001024.1	RepeatMasker	Unknown	68017	68185	546	+	.	ID="RND-6_FAMILY-2243";Tend="860";Tstart="723";shortTE="F";uid="1f2667f9-affc-423f-89e7-4aafe2379aa4"
VUJU01001024.1	RepeatMasker	DNA/hAT-Charlie	33539	33889	2805	+	.	ID="RND-6_FAMILY-6248";Tend="1389";Tstart="1039";shortTE="F";uid="f52065f3-a26b-4c30-9a60-57363fb8191e"
VUJU01001024.1	RepeatMasker	DNA/Ginger	24361	25472	6764	+	.	ID="RND-5_FAMILY-5384";Tend="1773";Tstart="545";shortTE="F";uid="8e979be4-cc4d-4abb-85e9-9e0869a753f8"
VUJU01001024.1	RepeatMasker	DNA/Kolobok-E	183	640	2729	+	.	ID="RND-6_FAMILY-8315";Tend="887";Tstart="366";shortTE="F";uid="24c7478d-6e8f-469d-bbc8-bf086162fb73"
VUJU01001024.1	RepeatMasker	DNA/Ginger-1	36759	36953	527	+	.	ID="GINGER1-1_AP";Tend="3378";Tstart="3155";shortTE="F";uid="bfc43806-09b5-4896-9b2b-172bce7fa94b"
VUJU01001024.1	RepeatMasker	Unknown	63483	63794	2037	+	.	ID="RND-1_FAMILY-47";Tend="1903";Tstart="1599";shortTE="F";uid="e2389ee6-6f41-44d5-9250-16043c7d880d"
VUJU01001024.1	RepeatMasker	Retroposon?	39655	40010	407	-	.	ID="SINE2-2_AP";Tend="306";Tstart="3";shortTE="F";uid="f0b95a7e-c978-464d-88a4-5f930807b60b"
VUJU01001024.1	RepeatMasker	DNA/Kolobok-E	36785	38232	8261	-	.	ID="RND-6_FAMILY-563";Tend="2297";Tstart="798";shortTE="F";uid="257a40fe-8834-4b2d-9d78-d9c498787347"
VUJU01001024.1	RepeatMasker	DNA/Ginger-1	32545	32696	487	-	.	ID="RND-6_FAMILY-2273";Tend="366";Tstart="211";shortTE="F";uid="012b08c6-8cbc-414d-93bd-66745feb1313"
VUJU01001024.1	RepeatMasker	DNA/hAT-Tip100	13953	14077	811	-	.	ID="RND-5_FAMILY-2755";Tend="1101";Tstart="977";shortTE="F";uid="6477f296-f75a-4b60-aa4c-94edb8e89ed2"
VUJU01001024.1	RepeatMasker	DNA/hAT-Tip100	14502	14912	2325	-	.	ID="RND-5_FAMILY-2755";Tend="979";Tstart="587";shortTE="F";uid="eed11969-e3c5-48bd-928f-05fd42ddb470"
VUJU01010240.1	RepeatMasker	DNA/Kolobok-E	684	1266	926	+	.	ID="KOLOBOKE-4_AP";Tend="6200";Tstart="5623";shortTE="F";uid="788fc580-7ec7-444e-9b69-582633446db5"
VUJU01010240.1	RepeatMasker	LINE/CR1	3916	4129	444	-	.	ID="CR1-85_AAE";Tend="964";Tstart="745";shortTE="F";uid="5b02996d-3608-44a8-9025-729524b52790"
VUJU01010241.1	RepeatMasker	DNA/MULE-MuDR	1259	1626	2636	+	.	ID="RND-6_FAMILY-1527";Tend="1312";Tstart="962";shortTE="F";uid="a8ad63a8-9dbb-48f2-bcce-a1af7e34f732"
VUJU01010241.1	RepeatMasker	DNA/MULE-MuDR	1620	2084	1961	+	.	ID="rnd-6_family-1527";Tend="1977";Tstart="1520";shortTE="F";uid="528106e6-0ffb-42e8-ba78-1b85f86ec3de"
VUJU01010241.1	RepeatMasker	Unknown	4519	4622	968	+	.	ID="RND-1_FAMILY-33";Tend="1114";Tstart="1011";shortTE="F";uid="aa731e37-07b1-4afd-b833-75587ed3a76c"
VUJU01010241.1	RepeatMasker	Unknown	4323	4477	1397	+	.	ID="RND-5_FAMILY-2054";Tend="1688";Tstart="1533";shortTE="F";uid="89719943-114a-4780-ae60-a6220d86989e"
VUJU01010241.1	RepeatMasker	DNA/hAT-Tip100	3398	3957	3496	+	.	ID="RND-6_FAMILY-6692";Tend="1328";Tstart="800";shortTE="F";uid="ab20434a-5546-4bc6-ab5b-81055785c130"
VUJU01010241.1	RepeatMasker	DNA/Kolobok-E	936	1162	945	+	.	ID="RND-1_FAMILY-42";Tend="2078";Tstart="1365";shortTE="F";uid="9b39d72c-de10-4e0a-a904-2601d66ee05a"
VUJU01010241.1	RepeatMasker	DNA	442	935	1179	-	.	ID="RND-5_FAMILY-7451";Tend="1382";Tstart="920";shortTE="F";uid="917eb167-25a4-4be7-8835-8de366501838"
VUJU01010241.1	RepeatMasker	DNA/Kolobok-E	2291	3439	8076	-	.	ID="RND-6_FAMILY-563";Tend="2295";Tstart="1132";shortTE="F";uid="788a874f-913f-4925-bd5e-0d44b0e41129"
VUJU01010241.1	RepeatMasker	DNA/Kolobok-E	3958	4298	2698	-	.	ID="RND-6_FAMILY-563";Tend="1141";Tstart="797";shortTE="F";uid="0264cc5f-0b90-46c8-9575-db1e867071d7"
VUJU01010242.1	RepeatMasker	DNA/Ginger	83	341	634	+	.	ID="RND-5_FAMILY-5384";Tend="839";Tstart="537";shortTE="F";uid="726fb38f-2d49-4f21-8573-015f6bca96df"
VUJU01010242.1	RepeatMasker	Unknown	1371	1600	1489	+	.	ID="RND-1_FAMILY-26";Tend="1232";Tstart="1008";shortTE="F";uid="4bbe2855-bf25-4295-b5e2-8c614767ee01"
VUJU01010242.1	RepeatMasker	DNA/Sola-1	1931	3069	556	+	.	ID="sola1-10_ap";Tend="2799";Tstart="1598";shortTE="F";uid="a997a79a-d5d7-4abc-8a41-7f22c890190b"
VUJU01010243.1	RepeatMasker	DNA	3824	4085	1000	+	.	ID="TTAA11_AP";Tend="316";Tstart="49";shortTE="F";uid="f5b18ed6-3244-41b9-925e-3bd2748690a3"
VUJU01010243.1	RepeatMasker	DNA/hAT-Tip100	1211	2656	1660	-	.	ID="HAT-17_LMI";Tend="2218";Tstart="790";shortTE="F";uid="1948af2c-27e0-4ddd-aa7c-f86d0d295e3c"
VUJU01010243.1	RepeatMasker	Unknown	3387	3559	1335	-	.	ID="RND-1_FAMILY-40";Tend="1085";Tstart="913";shortTE="F";uid="c7177a3d-515e-4f4e-853d-6f8f1fa394c8"
VUJU01010244.1	RepeatMasker	DNA/Ginger	27	205	877	+	.	ID="RND-5_FAMILY-5384";Tend="2051";Tstart="1865";shortTE="F";uid="04312e55-dc35-4e93-869a-815abbabdad2"
VUJU01010244.1	RepeatMasker	DNA/Ginger-1	2	235	857	-	.	ID="ginger1-1_ap";Tend="3402";Tstart="3178";shortTE="F";uid="2327ae20-5070-4002-b479-6cddc4833547"
VUJU01010244.1	RepeatMasker	DNA	168	389	668	-	.	ID="TTAA8_AP";Tend="363";Tstart="137";shortTE="F";uid="85785a30-c3cc-4576-8dc0-a82ff10d1b1b"
VUJU01010245.1	RepeatMasker	DNA/TcMar-Tigger	4322	4435	484	+	.	ID="RND-6_FAMILY-13778";Tend="1417";Tstart="1298";shortTE="F";uid="9207500f-7f6e-4014-b5bb-fe78e614b578"
VUJU01010245.1	RepeatMasker	Unknown	3986	4313	1023	-	.	ID="RND-4_FAMILY-70";Tend="1463";Tstart="1145";shortTE="F";uid="e2b4a13d-8b9d-4ebb-b976-2d86978c1550"
VUJU01010246.1	RepeatMasker	DNA/Kolobok-E	4345	4622	1784	+	.	ID="RND-6_FAMILY-563";Tend="1483";Tstart="1189";shortTE="F";uid="533f7c91-e3fd-4d1a-838d-02bda7f42d18"
VUJU01010246.1	RepeatMasker	DNA/hAT-Tip100	2449	2738	683	+	.	ID="RND-1_FAMILY-19";Tend="1721";Tstart="1401";shortTE="F";uid="e4f7c170-ad1b-4744-834d-8d21709e86cd"
VUJU01010246.1	RepeatMasker	Unknown	2994	3512	2201	-	.	ID="RND-1_FAMILY-21";Tend="1423";Tstart="909";shortTE="F";uid="b72041b4-0eab-4a31-a30e-dcf22ad44d93"
VUJU01010247.1	RepeatMasker	DNA/Kolobok-E	1	298	2511	+	.	ID="RND-6_FAMILY-563";Tend="2292";Tstart="1995";shortTE="F";uid="524a5019-c942-467d-87ed-2e7b9cb6f015"
VUJU01010249.1	RepeatMasker	DNA/hAT	137	322	774	+	.	ID="RND-5_FAMILY-734";Tend="1348";Tstart="1176";shortTE="F";uid="bee84e56-8e19-4164-ba54-0abaf0b785fe"
VUJU01010249.1	RepeatMasker	Unknown	1616	2005	3243	-	.	ID="RND-1_FAMILY-63";Tend="1357";Tstart="969";shortTE="F";uid="d72dd254-8677-4d23-a026-512bba55ec3e"
VUJU01001025.1	RepeatMasker	DNA/MULE-MuDR	35994	36214	554	+	.	ID="RND-6_FAMILY-6358";Tend="1935";Tstart="1737";shortTE="F";uid="582f556f-c623-4ed4-b266-05ba49b9e39d"
VUJU01001025.1	RepeatMasker	RC/Helitron	43337	43465	791	+	.	ID="RND-6_FAMILY-3150";Tend="1102";Tstart="977";shortTE="F";uid="b730d9df-1b8d-48dc-9157-2e6a3152c6ac"
VUJU01001025.1	RepeatMasker	DNA/hAT-hAT19	41344	41602	831	+	.	ID="RND-6_FAMILY-4100";Tend="1557";Tstart="1274";shortTE="F";uid="41b1fb4a-5905-4897-8609-d6862ee7fe4b"
VUJU01001025.1	RepeatMasker	DNA/hAT-Charlie	22480	22812	1503	+	.	ID="RND-6_FAMILY-2628";Tend="1267";Tstart="944";shortTE="F";uid="3e50f2be-b95e-4349-a4f4-1c4fa462722a"
VUJU01001025.1	RepeatMasker	DNA/MULE-MuDR	4316	4522	1197	+	.	ID="DNA8-110_AP";Tend="203";Tstart="1";shortTE="F";uid="2e39b4da-e266-4d91-bbc4-59e47df361e0"
VUJU01001025.1	RepeatMasker	DNA/Merlin	52901	53035	411	+	.	ID="RND-5_FAMILY-830";Tend="1453";Tstart="1295";shortTE="F";uid="3bc4b387-c2e5-4954-b1e4-d6fcf7a619f6"
VUJU01001025.1	RepeatMasker	RC/Helitron	43474	43781	2109	+	.	ID="RND-5_FAMILY-1231";Tend="1463";Tstart="1161";shortTE="F";uid="df346b38-bdb4-479b-9204-f7192b8932aa"
VUJU01001025.1	RepeatMasker	DNA	25344	25713	907	+	.	ID="DNA4-3_AP";Tend="550";Tstart="210";shortTE="F";uid="fe0e64a3-b940-42a3-98f4-c162ed663837"
VUJU01001025.1	RepeatMasker	DNA	20337	20469	688	+	.	ID="RND-6_FAMILY-284";Tend="1350";Tstart="1210";shortTE="F";uid="a66e10c9-8367-4046-8188-ebd4316a801e"
VUJU01001025.1	RepeatMasker	DNA/hAT-Charlie	22485	22921	1476	-	.	ID="RND-6_FAMILY-10412";Tend="1206";Tstart="763";shortTE="F";uid="ccc7ae13-34f5-4e20-9e3e-80e3bd01a9c5"
VUJU01001025.1	RepeatMasker	DNA/TcMar?	19316	20428	6724	-	.	ID="RND-6_FAMILY-168";Tend="1815";Tstart="697";shortTE="F";uid="02cff0ee-a2f5-4e77-b7ca-fec9f47b2697"
VUJU01001025.1	RepeatMasker	DNA/MULE-MuDR	35936	36454	807	-	.	ID="RND-5_FAMILY-8236";TEgroup="ctg_1025%7CRND-5_FAMILY-8236%7C1";Tend="1658";Tstart="954";shortTE="F";uid="520f3796-f383-4651-8d34-e3acf5cea17f"
VUJU01001025.1	RepeatMasker	RC/Helitron	51168	52230	7035	-	.	ID="RND-6_FAMILY-6014";Tend="984";Tstart="18";shortTE="F";uid="6288c763-9349-4778-a1bc-9521963e61b5"
VUJU01001025.1	RepeatMasker	DNA	39733	39957	864	-	.	ID="ttaa2c_ap";Tend="257";Tstart="47";shortTE="F";uid="93618f6d-8097-4a26-890b-c130e128b419"
VUJU01001025.1	RepeatMasker	DNA/hAT-hAT19	24583	25312	4966	-	.	ID="RND-5_FAMILY-1091";Tend="1662";Tstart="931";shortTE="F";uid="ce18ead2-01ae-40d4-8888-c814135a6a06"
VUJU01001025.1	RepeatMasker	DNA/hAT-Tip100	16943	17164	932	-	.	ID="RND-6_FAMILY-1910";Tend="2132";Tstart="1914";shortTE="F";uid="fab44a85-3c28-4d72-b1f1-e36a4ae25b46"
VUJU01001025.1	RepeatMasker	DNA	4829	4988	792	-	.	ID="TTAA18_AP";Tend="560";Tstart="399";shortTE="F";uid="838b3048-ee12-47e4-b018-dcf91f2a6185"
VUJU01001025.1	RepeatMasker	Unknown	46422	46567	688	-	.	ID="RND-5_FAMILY-7136";Tend="1127";Tstart="970";shortTE="F";uid="79109cd1-d438-4192-88bf-f86256c6ea51"
VUJU01001025.1	RepeatMasker	DNA	33720	33948	539	-	.	ID="ttaa3b_ap";Tend="424";Tstart="196";shortTE="F";uid="d2056741-4ae7-4134-9013-f01e83608384"
VUJU01001025.1	RepeatMasker	DNA/Ginger	17156	18104	5675	-	.	ID="RND-1_FAMILY-156";Tend="1725";Tstart="775";shortTE="F";uid="290081f8-0f47-410b-80e5-f556ff2d55cd"
VUJU01001025.1	RepeatMasker	Unknown	2261	2861	1453	-	.	ID="RND-5_FAMILY-2564";TEgroup="ctg_1025%7CRND-5_FAMILY-2564%7C1";Tend="1146";Tstart="249";shortTE="F";uid="fc8ceef1-d1b4-452a-9417-182e5d734503"
VUJU01001025.1	RepeatMasker	Unknown	1548	2054	1671	-	.	ID="RND-5_FAMILY-2564";Tend="1650";Tstart="1212";shortTE="F";uid="999879da-4afa-497b-8eb0-20bb5d208f10"
VUJU01001025.1	RepeatMasker	RC/Helitron	47444	47579	865	-	.	ID="RND-6_FAMILY-3150";Tend="1102";Tstart="970";shortTE="F";uid="b38905ee-bc43-49b8-a3d9-6920107d53ae"
VUJU01001025.1	RepeatMasker	Unknown	46145	46328	422	-	.	ID="RND-6_FAMILY-1079";Tend="407";Tstart="230";shortTE="F";uid="3e90c3dd-4352-49e3-8cdd-fda238bb1d86"
VUJU01001025.1	RepeatMasker	RC/Helitron	47050	47435	2127	-	.	ID="RND-5_FAMILY-1231";Tend="1520";Tstart="1161";shortTE="F";uid="a0bc0322-070e-437b-b5ae-d3df419e7625"
VUJU01001025.1	RepeatMasker	DNA/Ginger	18830	19030	443	-	.	ID="RND-1_FAMILY-156";Tend="1421";Tstart="775";shortTE="F";uid="41b0bc38-f40a-4276-941f-dc9596fc8fe8"
VUJU01001025.1	RepeatMasker	Unknown	42718	42980	1152	-	.	ID="RND-6_FAMILY-12777";Tend="1153";Tstart="881";shortTE="F";uid="cea9aff0-aa3f-4c48-9309-1924c747632e"
VUJU01001025.1	RepeatMasker	Retroposon?	18386	18829	479	-	.	ID="SINE2-1_AP";Tend="676";Tstart="235";shortTE="F";uid="02ed253c-eda1-4be5-81a7-5d3b9d167f28"
VUJU01010250.1	RepeatMasker	Unknown	3450	3900	2867	+	.	ID="RND-6_FAMILY-3721";Tend="1313";Tstart="870";shortTE="F";uid="71103393-06ba-4ce8-aed2-b19e779b40e6"
VUJU01010251.1	RepeatMasker	DNA/Sola-1	2486	3483	538	+	.	ID="SOLA1-8_AP";Tend="2884";Tstart="1864";shortTE="F";uid="b1eca295-f8ff-414c-b2fa-63466eb94a03"
VUJU01010252.1	RepeatMasker	Unknown	2131	2526	860	+	.	ID="RND-5_FAMILY-2115";Tend="798";Tstart="370";shortTE="F";uid="22c4ddf0-a885-4d16-a036-dbb1e981d140"
VUJU01010252.1	RepeatMasker	Unknown	3029	3547	2252	+	.	ID="RND-5_FAMILY-2115";Tend="1308";Tstart="778";shortTE="F";uid="554450eb-637e-4f0e-b3dc-88b8da5eb824"
VUJU01010252.1	RepeatMasker	DNA/MULE-NOF	2504	2918	2103	-	.	ID="RND-6_FAMILY-678";Tend="1618";Tstart="1238";shortTE="F";uid="0636721c-635f-47d9-83da-32abadcc88e6"
VUJU01010252.1	RepeatMasker	DNA/Kolobok-E	4296	4615	1697	-	.	ID="rnd-6_family-563";Tend="2393";Tstart="2062";shortTE="F";uid="b49eb980-6f90-47cf-bf06-ffeef98045af"
VUJU01010252.1	RepeatMasker	DNA/Kolobok-E	10	127	481	-	.	ID="RND-6_FAMILY-563";Tend="859";Tstart="751";shortTE="F";uid="c8038324-bf03-46bd-abfb-333d227701f4"
VUJU01010253.1	RepeatMasker	LTR/Pao	1116	2784	898	+	.	ID="BEL3-I_AP";Tend="4145";Tstart="2490";shortTE="F";uid="6d546212-5ae0-49fb-aca1-f7653f5be95c"
VUJU01010253.1	RepeatMasker	LTR/Pao	149	420	516	+	.	ID="RND-6_FAMILY-2207";Tend="1301";Tstart="1044";shortTE="F";uid="aade65a4-4ad6-4c54-af2c-818b1729bae6"
VUJU01010254.1	RepeatMasker	Unknown	2431	2674	1630	-	.	ID="RND-5_FAMILY-7529";Tend="983";Tstart="745";shortTE="F";uid="d784760b-193d-4d35-b0a6-037315fe5979"
VUJU01010255.1	RepeatMasker	DNA/hAT	4026	4612	2652	+	.	ID="RND-6_FAMILY-1245";Tend="994";Tstart="415";shortTE="F";uid="286b4ea1-7998-45dc-a60a-f7c407484dba"
VUJU01010255.1	RepeatMasker	DNA/Sola-1	352	836	497	+	.	ID="SOLA1-5_AP";Tend="2678";Tstart="2185";shortTE="F";uid="81b30d1f-3f5d-4ab3-be28-49e6a1de8ec7"
VUJU01010256.1	RepeatMasker	DNA/PIF-Harbinger	554	1180	606	+	.	ID="ISL2EU-7_CFL";Tend="2023";Tstart="1408";shortTE="F";uid="473f759d-6428-4e88-bbbb-ed6d828544db"
VUJU01010257.1	RepeatMasker	Unknown	1550	2691	6946	+	.	ID="RND-5_FAMILY-1065";Tend="1583";Tstart="478";shortTE="F";uid="487ffa3f-5a6d-401e-85b6-51a85d0c8806"
VUJU01010257.1	RepeatMasker	DNA/Ginger	4474	4608	1072	+	.	ID="RND-5_FAMILY-5384";Tend="1157";Tstart="1023";shortTE="F";uid="1eeb4c7a-eb70-47db-bb8e-26d5c556a79a"
VUJU01010257.1	RepeatMasker	Retroposon?	504	1493	6156	-	.	ID="RND-6_FAMILY-1948";Tend="1838";Tstart="879";shortTE="F";uid="7e79482c-7c7a-4319-b444-2be133439b69"
VUJU01010258.1	RepeatMasker	DNA/Maverick	884	1031	438	+	.	ID="POLINTON-2_DBP";Tend="1029";Tstart="882";shortTE="F";uid="97b5e396-cf3d-4e16-bf5a-646f01a26d82"
VUJU01010258.1	RepeatMasker	DNA/Maverick	945	4143	8252	-	.	ID="rnd-6_family-4822";Tend="1984";Tstart="27";shortTE="F";uid="a2b92f5e-e47f-4afd-9a64-7014eadbec1d"
VUJU01010258.1	RepeatMasker	Unknown	385	679	1932	-	.	ID="RND-6_FAMILY-9307";Tend="885";Tstart="585";shortTE="F";uid="73e622cc-1fbf-4fe9-849a-4a44bc37df68"
VUJU01010258.1	RepeatMasker	DNA/Maverick	696	945	937	-	.	ID="RND-6_FAMILY-1530";Tend="310";Tstart="25";shortTE="F";uid="797b358a-4464-4a99-954b-522bdb097e22"
VUJU01010259.1	RepeatMasker	DNA/Ginger	1640	3354	9146	-	.	ID="RND-5_FAMILY-5384";Tend="2185";Tstart="457";shortTE="F";uid="6db55238-4e56-4e7b-9669-fadf752bfaed"
VUJU01001026.1	RepeatMasker	DNA	4317	4575	464	+	.	ID="DNA4-3_AP";Tend="397";Tstart="155";shortTE="F";uid="51dd5099-9197-4071-ab3c-0d60398a15ab"
VUJU01001026.1	RepeatMasker	DNA	62319	62446	827	+	.	ID="DNA3-1_AP";Tend="126";Tstart="1";shortTE="F";uid="78c0ffa8-47b3-468e-9f18-7cc000ac8588"
VUJU01001026.1	RepeatMasker	RC/Helitron	70462	70705	803	+	.	ID="RND-1_FAMILY-8";Tend="1194";Tstart="953";shortTE="F";uid="98c35770-a6be-4eda-a18b-1eaef3be4cc2"
VUJU01001026.1	RepeatMasker	DNA/Ginger	49899	50071	555	+	.	ID="RND-5_FAMILY-5384";Tend="2041";Tstart="1872";shortTE="F";uid="cf2e1fb8-b3cc-46fd-8754-87092f6f8dd9"
VUJU01001026.1	RepeatMasker	DNA/Ginger	52784	54282	10253	+	.	ID="RND-5_FAMILY-5384";Tend="2025";Tstart="512";shortTE="F";uid="824a3cfd-faa9-4a0e-8ce8-bb7637f375c4"
VUJU01001026.1	RepeatMasker	DNA	25515	25768	442	+	.	ID="TTAA25_AP";Tend="246";Tstart="1";shortTE="F";uid="aaeb1a62-13b1-40cb-8bc4-fa78902f42d0"
VUJU01001026.1	RepeatMasker	Unknown	8186	8324	644	+	.	ID="RND-1_FAMILY-20";Tend="1814";Tstart="1692";shortTE="F";uid="65882014-5376-47a7-94ca-4964c8421eec"
VUJU01001026.1	RepeatMasker	Unknown	45921	46612	2567	+	.	ID="RND-1_FAMILY-22";Tend="1679";Tstart="865";shortTE="F";uid="1ca9bc5c-4ce8-40e3-857e-dca81f869fe6"
VUJU01001026.1	RepeatMasker	Unknown	7599	8105	2644	-	.	ID="RND-1_FAMILY-47";Tend="1563";Tstart="1020";shortTE="F";uid="48b7bccd-ec2e-4fd7-a7c1-ce9a2e402744"
VUJU01001026.1	RepeatMasker	DNA	23997	24322	883	-	.	ID="TTAA2C_AP";Tend="423";Tstart="94";shortTE="F";uid="00e5dffa-1f67-4fd1-b6ed-c50c640081a2"
VUJU01001026.1	RepeatMasker	DNA	39578	40073	1348	-	.	ID="DNA4-2_AP";Tend="720";Tstart="224";shortTE="F";uid="e7c4c97a-76c5-4998-a81d-f20521032d0f"
VUJU01001026.1	RepeatMasker	Unknown	48860	49207	402	-	.	ID="RND-5_FAMILY-2564";Tend="1062";Tstart="684";shortTE="F";uid="ce575266-20ec-411f-a862-0a779a310786"
VUJU01001026.1	RepeatMasker	DNA/Ginger-1	49911	50091	434	-	.	ID="RND-6_FAMILY-2273";Tend="367";Tstart="191";shortTE="F";uid="2186314a-471e-462a-916a-12549ba6cdc9"
VUJU01001026.1	RepeatMasker	Unknown	70196	70368	529	-	.	ID="RND-6_FAMILY-1543";Tend="1606";Tstart="1448";shortTE="F";uid="41ae7af7-e4a0-43d7-ae36-ff3f4982de70"
VUJU01001026.1	RepeatMasker	DNA/TcMar-Tc4	48528	48708	651	-	.	ID="RND-1_FAMILY-144";Tend="473";Tstart="296";shortTE="F";uid="4dc13e3c-5f06-479f-92f4-2bbc5f0e4668"
VUJU01001026.1	RepeatMasker	DNA	64658	64849	532	-	.	ID="dna4-2_ap";Tend="323";Tstart="135";shortTE="F";uid="d39f28da-1dee-4a18-b55d-01bc640272ef"
VUJU01001026.1	RepeatMasker	DNA/Kolobok-E	7264	7552	1381	-	.	ID="RND-6_FAMILY-563";Tend="1156";Tstart="866";shortTE="F";uid="25deab31-44b2-4d58-b32d-fdae17981647"
VUJU01001026.1	RepeatMasker	DNA	9266	9916	620	-	.	ID="DNA4-2_AP";TEgroup="ctg_1026%7CDNA4-2_AP%7C1";Tend="769";Tstart="1";shortTE="F";uid="418f541b-de69-44e5-9530-7e316fde548c"
VUJU01001026.1	RepeatMasker	Unknown	48100	48552	447	-	.	ID="RND-5_FAMILY-2564";Tend="1630";Tstart="1219";shortTE="F";uid="6ba89961-05bc-4684-8997-3cfbb3912390"
VUJU01010260.1	RepeatMasker	RC/Helitron	2019	2305	806	+	.	ID="RND-1_FAMILY-131";Tend="871";Tstart="613";shortTE="F";uid="698ed46b-a31e-4669-b964-4d341dcd21df"
VUJU01010260.1	RepeatMasker	Unknown	800	1062	661	+	.	ID="RND-6_FAMILY-591";TEgroup="ctg_10260%7CRND-6_FAMILY-591%7C1";Tend="1540";Tstart="840";shortTE="F";uid="e8428459-3fb9-40f8-aaa3-14fbe191594d"
VUJU01010260.1	RepeatMasker	DNA/Ginger-1	182	353	1325	+	.	ID="RND-6_FAMILY-2273";Tend="2145";Tstart="1763";shortTE="F";uid="a1b4e84c-5725-46cb-bd6a-372695bffec8"
VUJU01010260.1	RepeatMasker	Unknown	3629	4365	943	-	.	ID="RND-5_FAMILY-15683";Tend="1283";Tstart="537";shortTE="F";uid="6fb87f29-6a25-46f9-8771-ad7bc29822d7"
VUJU01010260.1	RepeatMasker	DNA/Kolobok-E	2426	2722	1075	-	.	ID="RND-6_FAMILY-563";Tend="1181";Tstart="876";shortTE="F";uid="fce11d95-414e-4d7f-b159-45c9daa5e533"
VUJU01010260.1	RepeatMasker	DNA/Kolobok-E	1	181	1409	-	.	ID="RND-6_FAMILY-563";Tend="967";Tstart="793";shortTE="F";uid="3c59e4da-dc1b-4b3d-9c70-33770fc8c0d3"
VUJU01010262.1	RepeatMasker	Unknown	4499	4604	755	-	.	ID="RND-1_FAMILY-31";Tend="1474";Tstart="1356";shortTE="F";uid="2bbb953f-94f0-449a-a793-a3755b6b375d"
VUJU01010262.1	RepeatMasker	Unknown	1	339	1391	-	.	ID="RND-5_FAMILY-367";Tend="1040";Tstart="739";shortTE="F";uid="70969474-ffa5-44cc-8dda-f6a25619cd78"
VUJU01010264.1	RepeatMasker	SINE/tRNA-I	2068	3367	2463	-	.	ID="RND-5_FAMILY-412";Tend="2085";Tstart="822";shortTE="F";uid="4789f298-56fc-40c1-bc14-a6800970e6f1"
VUJU01010265.1	RepeatMasker	Unknown	4351	4581	800	-	.	ID="RND-6_FAMILY-1975";Tend="293";Tstart="106";shortTE="F";uid="9e48c175-2e77-4bc6-8b1a-ccf10258e1f0"
VUJU01010265.1	RepeatMasker	Unknown	4265	4367	496	-	.	ID="RND-6_FAMILY-16000";Tend="631";Tstart="531";shortTE="F";uid="08156888-f0ad-4170-986b-cf1e7420fa17"
VUJU01010266.1	RepeatMasker	DNA	1286	1432	470	+	.	ID="DNA8-30_AP";Tend="151";Tstart="1";shortTE="F";uid="da7ea3d3-bd26-4e29-b922-85f9ff3eeb68"
VUJU01010266.1	RepeatMasker	DNA/Ginger-1	1	346	2303	+	.	ID="RND-6_FAMILY-2273";Tend="1990";Tstart="1658";shortTE="F";uid="33ca82cf-82e6-48cb-9c3e-c9f6dc3a4f7c"
VUJU01010267.1	RepeatMasker	Unknown	697	1069	698	+	.	ID="RND-5_FAMILY-1605";Tend="487";Tstart="264";shortTE="F";uid="c7cb879c-c03e-491d-a9ca-3021314185ab"
VUJU01010267.1	RepeatMasker	DNA/hAT-hATm	3148	4279	2344	-	.	ID="HAT-4C_AP";Tend="2774";Tstart="1641";shortTE="F";uid="2a05f1a5-cd92-4eed-9062-09162d3c97f4"
VUJU01010268.1	RepeatMasker	DNA	4032	4601	3577	-	.	ID="DNA4-3_AP";Tend="635";Tstart="68";shortTE="F";uid="08129ce2-cc7c-4516-b043-713caae03d18"
VUJU01010269.1	RepeatMasker	DNA/Maverick	1840	2188	858	+	.	ID="RND-6_FAMILY-11296";Tend="366";Tstart="14";shortTE="F";uid="47cf237c-3697-463c-8894-2cee6a8c861b"
VUJU01010269.1	RepeatMasker	DNA/Maverick	1520	1756	1176	-	.	ID="RND-6_FAMILY-4805";Tend="353";Tstart="118";shortTE="F";uid="1cc5260d-b6af-49c8-bece-7f756a538a09"
VUJU01010269.1	RepeatMasker	LINE/I-Jockey	285	1037	944	-	.	ID="VINGI-15_LMI";Tend="1070";Tstart="385";shortTE="F";uid="946f2325-a603-48d1-a727-763f927a8820"
VUJU01010269.1	RepeatMasker	Unknown	1	211	1827	-	.	ID="RND-6_FAMILY-3270";Tend="734";Tstart="524";shortTE="F";uid="555d8045-2b11-4e5a-808f-8a5506a7259e"
VUJU01001027.1	RepeatMasker	DNA/Ginger	53967	54275	1101	+	.	ID="RND-5_FAMILY-5384";Tend="2112";Tstart="1805";shortTE="F";uid="119c570b-65d1-43fb-bd75-eeb4a83d906a"
VUJU01001027.1	RepeatMasker	DNA	1697	2033	437	+	.	ID="DNA-TTAA-1_AP";TEgroup="ctg_1027%7CDNA-TTAA-1_AP%7C1";Tend="423";Tstart="181";shortTE="T";uid="7af77847-d282-40f6-addb-854055a1561b"
VUJU01001027.1	RepeatMasker	Unknown	55011	56229	7986	+	.	ID="RND-5_FAMILY-2054";Tend="1699";Tstart="524";shortTE="F";uid="6fe0e00d-4b65-4be1-af77-67bd5d3582ff"
VUJU01001027.1	RepeatMasker	DNA/Kolobok-E	52767	53033	903	+	.	ID="rnd-6_family-563";Tend="1081";Tstart="788";shortTE="F";uid="39ef471b-3167-4be4-92d3-16227458b4a8"
VUJU01001027.1	RepeatMasker	DNA/Ginger	10099	10716	715	+	.	ID="RND-1_FAMILY-156";Tend="1507";Tstart="861";shortTE="F";uid="d5c7faa0-29e0-49e6-9651-be35bc0e178b"
VUJU01001027.1	RepeatMasker	DNA	48316	48489	548	-	.	ID="DNA3-10_AP";TEgroup="ctg_1027%7CDNA3-10_AP%7C1";Tend="114";Tstart="1";shortTE="T";uid="e8fcd756-f02f-43ad-8966-d69ec81be98b"
VUJU01001027.1	RepeatMasker	DNA	35191	35340	535	-	.	ID="TTAA8_AP";Tend="438";Tstart="292";shortTE="F";uid="614ec186-9ac4-4b30-b6f5-12eba5c4c5bf"
VUJU01001027.1	RepeatMasker	DNA/Ginger-1	53099	54199	3271	-	.	ID="RND-6_FAMILY-2273";Tend="1326";Tstart="225";shortTE="F";uid="337d7282-3c78-4aaa-ae65-54c68301985d"
VUJU01001027.1	RepeatMasker	DNA	67033	67387	803	-	.	ID="DNA-TTAA-1_AP";Tend="423";Tstart="12";shortTE="F";uid="c2ce1e59-5d1d-42b2-928a-02ee79e37f5d"
VUJU01001027.1	RepeatMasker	DNA	54242	54644	1128	-	.	ID="DNA4-3_AP";Tend="440";Tstart="3";shortTE="F";uid="db11a7f0-1d1a-49e4-b4cf-008ece96a680"
VUJU01001027.1	RepeatMasker	DNA	35542	35814	1501	-	.	ID="TTAA8_AP";Tend="279";Tstart="1";shortTE="F";uid="80ae19ea-b123-4a2d-8a0a-a5db9780ee46"
VUJU01010270.1	RepeatMasker	DNA	3198	3537	1569	+	.	ID="RND-6_FAMILY-8566";Tend="1222";Tstart="948";shortTE="F";uid="c96acfd6-69d8-4d8b-be93-1e9ed5e9719a"
VUJU01010270.1	RepeatMasker	DNA	1176	1453	1937	+	.	ID="RND-6_FAMILY-8566";Tend="1222";Tstart="945";shortTE="F";uid="3362e02b-2a36-4e33-8b52-e84d193fc6ae"
VUJU01010270.1	RepeatMasker	DNA/MULE-MuDR	1647	1784	542	-	.	ID="RND-5_FAMILY-1503";Tend="804";Tstart="672";shortTE="F";uid="c4c12349-a093-4f2a-8de0-a4b98b7baa21"
VUJU01010270.1	RepeatMasker	DNA/MULE-MuDR	3731	3869	515	-	.	ID="RND-5_FAMILY-1503";Tend="804";Tstart="672";shortTE="F";uid="3801350d-2209-4a5c-8b3e-b87063012358"
VUJU01010271.1	RepeatMasker	DNA	4283	4599	2764	-	.	ID="RND-6_FAMILY-11124";Tend="1478";Tstart="1164";shortTE="F";uid="47b921d6-9d9e-4aa3-a92e-dae34494b71b"
VUJU01010272.1	RepeatMasker	DNA/Ginger	3367	4085	2934	+	.	ID="RND-5_FAMILY-5384";Tend="1906";Tstart="1168";shortTE="F";uid="35c5778f-de5e-4cc6-b22e-bb74f3eb4417"
VUJU01010272.1	RepeatMasker	DNA/PIF-Harbinger	1677	2201	515	-	.	ID="harbinger-1_dw";Tend="2279";Tstart="1437";shortTE="F";uid="4b122cb5-c51e-4dea-b313-cf9ea8158cae"
VUJU01010274.1	RepeatMasker	Unknown	1715	2146	2209	+	.	ID="RND-6_FAMILY-6561";Tend="1475";Tstart="1059";shortTE="F";uid="45853183-7e7d-4c73-8c58-2953ad6241c4"
VUJU01010274.1	RepeatMasker	Unknown	1	781	2583	+	.	ID="RND-6_FAMILY-5998";Tend="1348";Tstart="587";shortTE="F";uid="8e22dac6-a059-44e4-810a-9fe13a6bb9f9"
VUJU01010274.1	RepeatMasker	DNA/MULE-MuDR	4218	4339	478	-	.	ID="RND-6_FAMILY-6358";Tend="1046";Tstart="941";shortTE="F";uid="8baa0e67-112a-42f5-8880-e40327be39de"
VUJU01010275.1	RepeatMasker	Unknown	3267	4594	2179	-	.	ID="RND-5_FAMILY-7355";Tend="1362";Tstart="47";shortTE="F";uid="612f1f33-4d8d-4492-913f-c0d29af3a6e2"
VUJU01010276.1	RepeatMasker	DNA/hAT	1760	2262	894	+	.	ID="rnd-4_family-646";Tend="1564";Tstart="1004";shortTE="F";uid="332677aa-3dd2-4a0e-b290-68ceebe00e7b"
VUJU01010276.1	RepeatMasker	DNA/Sola-1	3224	4584	1653	+	.	ID="SOLA1-7_AP";Tend="3793";Tstart="2453";shortTE="F";uid="efdcc7e8-53f9-4176-8dc0-0629a8bb1db2"
VUJU01010277.1	RepeatMasker	DNA	1416	1789	543	-	.	ID="TTAA3_AP";Tend="414";Tstart="4";shortTE="F";uid="bd2efad3-d6d5-4d1f-b522-ac11300f177c"
VUJU01010278.1	RepeatMasker	RC/Helitron	1612	4596	14288	+	.	ID="HELITRON-3_RPR";Tend="4706";Tstart="314";shortTE="F";uid="3e4877fc-473e-433d-80ec-c3b016971c32"
VUJU01010278.1	RepeatMasker	DNA/Maverick	4	104	650	+	.	ID="RND-6_FAMILY-1530";Tend="1630";Tstart="1530";shortTE="F";uid="9934c307-6fc8-4436-ba0b-6078ab315b2e"
VUJU01010278.1	RepeatMasker	RC/Helitron	330	868	907	+	.	ID="HELITRON-3_RPR";Tend="196";Tstart="1";shortTE="F";uid="bb369ac1-eff1-4b97-863d-eb8224f9d66b"
VUJU01010279.1	RepeatMasker	DNA/Ginger	2379	2601	1491	+	.	ID="RND-1_FAMILY-156";Tend="992";Tstart="775";shortTE="F";uid="3b8b9bc0-efd0-443b-b4ea-b8e6c40c7352"
VUJU01010279.1	RepeatMasker	DNA/Ginger	2608	2940	1942	+	.	ID="rnd-1_family-156";Tend="2076";Tstart="1446";shortTE="F";uid="893f0bf8-18a3-46e8-9810-5da5407f7023"
VUJU01010279.1	RepeatMasker	DNA/Kolobok-E	2	443	3211	-	.	ID="RND-6_FAMILY-563";Tend="1239";Tstart="797";shortTE="F";uid="1df93705-8a6c-45d5-bb70-3fdc14e765ff"
VUJU01010279.1	RepeatMasker	DNA/Ginger-1	2380	2630	775	-	.	ID="GINGER1-1_AP";Tend="4354";Tstart="4116";shortTE="F";uid="2e8e9e6a-336c-445d-859e-4b6b3f06e2cc"
VUJU01001028.1	RepeatMasker	DNA/Kolobok-E	38262	38453	463	+	.	ID="KOLOBOKE-3_AP";Tend="2179";Tstart="1985";shortTE="F";uid="bdba6b85-9904-4cff-a7ca-702ae959647c"
VUJU01001028.1	RepeatMasker	DNA	50507	50657	706	+	.	ID="TTAA11_AP";Tend="273";Tstart="123";shortTE="F";uid="971091f0-c367-406e-b1d1-095dcb21e4ad"
VUJU01001028.1	RepeatMasker	DNA/Kolobok-E	20968	21585	1742	+	.	ID="RND-5_FAMILY-1313";Tend="1603";Tstart="890";shortTE="F";uid="568e8c18-22b3-49f2-bdfc-6093f6a700b6"
VUJU01001028.1	RepeatMasker	Unknown	25878	26205	1202	+	.	ID="RND-1_FAMILY-177";Tend="1183";Tstart="913";shortTE="F";uid="cd519b77-9866-44a8-986e-c26b64c94847"
VUJU01001028.1	RepeatMasker	RC/Helitron	14522	14728	1148	+	.	ID="RND-1_FAMILY-8";Tend="1153";Tstart="949";shortTE="F";uid="d8889db9-6f53-47c4-9efb-45aa6a4df31a"
VUJU01001028.1	RepeatMasker	DNA/Ginger-1	12548	13094	1902	+	.	ID="RND-6_FAMILY-2273";Tend="1124";Tstart="324";shortTE="F";uid="2c2cea9e-f4c0-4d26-b61b-97c472a3ef90"
VUJU01001028.1	RepeatMasker	DNA/Ginger-1	14168	14301	722	+	.	ID="RND-6_FAMILY-2273";Tend="1831";Tstart="1699";shortTE="F";uid="d0f3abfb-4548-4fca-b414-3afa07445372"
VUJU01001028.1	RepeatMasker	Unknown	31137	31886	4818	+	.	ID="RND-5_FAMILY-3893";Tend="1716";Tstart="959";shortTE="F";uid="87efd265-54b8-43e8-951d-89379c7ec6a7"
VUJU01001028.1	RepeatMasker	Unknown	61219	61405	889	+	.	ID="RND-6_FAMILY-1122";Tend="1023";Tstart="862";shortTE="F";uid="6c027772-7d07-453b-ae7c-bf49158e426b"
VUJU01001028.1	RepeatMasker	RC/Helitron	6529	6665	412	+	.	ID="HELITRON-N22_LMI";Tend="135";Tstart="1";shortTE="F";uid="20b180f5-fbe8-43e5-8e34-d44ece13087b"
VUJU01001028.1	RepeatMasker	DNA/hAT	18347	19258	1324	+	.	ID="DNA8-76_AP";TEgroup="ctg_1028%7CDNA8-76_AP%7C1";Tend="455";Tstart="1";shortTE="F";uid="78b52c46-7338-4fed-8a8b-6a5677f6cc4d"
VUJU01001028.1	RepeatMasker	RC/Helitron	14964	15259	1878	+	.	ID="RND-1_FAMILY-8";Tend="1489";Tstart="1195";shortTE="F";uid="1341c636-3b8f-45bd-86aa-1ed1e7c6c746"
VUJU01001028.1	RepeatMasker	Unknown	7423	7604	953	+	.	ID="RND-5_FAMILY-7136";Tend="1127";Tstart="935";shortTE="F";uid="fce334c3-210e-4d1e-9419-dfce8ae6f4a2"
VUJU01001028.1	RepeatMasker	DNA/Ginger	13132	14192	1385	+	.	ID="RND-5_FAMILY-5384";TEgroup="ctg_1028%7CRND-5_FAMILY-5384%7C1";Tend="2026";Tstart="543";shortTE="F";uid="dcb2f67f-b011-49ea-ad05-9d5c360953c9"
VUJU01001028.1	RepeatMasker	Unknown	20134	20976	5671	+	.	ID="RND-5_FAMILY-540";Tend="1558";Tstart="709";shortTE="F";uid="701db068-9546-42b5-bd18-cf81cd9a0d52"
VUJU01001028.1	RepeatMasker	Unknown	52178	52487	2524	-	.	ID="RND-1_FAMILY-33";Tend="1202";Tstart="884";shortTE="F";uid="a0e8cded-9bce-4128-8300-5485b1e1b788"
VUJU01001028.1	RepeatMasker	Unknown	11497	12184	5347	-	.	ID="RND-6_FAMILY-124";Tend="1496";Tstart="807";shortTE="F";uid="e0873585-baf7-4005-91d7-5ed4ef0d92e6"
VUJU01001028.1	RepeatMasker	Unknown	57826	58195	572	-	.	ID="RND-5_FAMILY-6329";TEgroup="ctg_1028%7CRND-5_FAMILY-6329%7C1";Tend="848";Tstart="664";shortTE="F";uid="33b83edf-98bf-4503-9660-d97512e90ab4"
VUJU01001028.1	RepeatMasker	Unknown	70188	70308	672	-	.	ID="RND-1_FAMILY-13";Tend="1230";Tstart="1094";shortTE="F";uid="d2fc857c-4b7d-4bdd-9642-74f56f4cb28b"
VUJU01001028.1	RepeatMasker	Retroposon?	48156	48893	633	-	.	ID="SINE2-2_AP";Tend="1646";Tstart="858";shortTE="F";uid="dcda1176-2fd7-453b-bbe5-e26986302412"
VUJU01001028.1	RepeatMasker	Retroposon?	66746	67089	2397	-	.	ID="RND-1_FAMILY-75";Tend="1633";Tstart="1289";shortTE="F";uid="a25cb335-f795-4935-8978-4fa0cf2061f3"
VUJU01001028.1	RepeatMasker	DNA/Ginger	12185	12547	2524	-	.	ID="RND-1_FAMILY-156";Tend="1628";Tstart="1271";shortTE="F";uid="8384b73f-5af2-4a2a-b6c2-283d906e6eee"
VUJU01001028.1	RepeatMasker	DNA/Kolobok-E	8790	8906	526	-	.	ID="RND-6_FAMILY-563";Tend="901";Tstart="796";shortTE="F";uid="67980e8a-f24a-413c-8a92-3bafe86d8d74"
VUJU01001028.1	RepeatMasker	Retroposon?	70309	70922	4441	-	.	ID="RND-1_FAMILY-75";Tend="1626";Tstart="1020";shortTE="F";uid="390341de-dc06-46e8-913b-99764b4b5cf5"
VUJU01001028.1	RepeatMasker	Unknown	56385	56549	1062	-	.	ID="RND-1_FAMILY-58";Tend="1065";Tstart="910";shortTE="F";uid="eaf90f40-1c02-4f09-8085-4423375f73c5"
VUJU01001028.1	RepeatMasker	DNA/Kolobok-E	12505	13138	3375	-	.	ID="RND-6_FAMILY-563";Tend="1648";Tstart="1013";shortTE="F";uid="2e4e5eab-2105-4d4e-94ce-bce044dd8dc3"
VUJU01001028.1	RepeatMasker	DNA	4682	5052	832	-	.	ID="DNA4-3_AP";Tend="387";Tstart="5";shortTE="F";uid="900fa9a6-1eac-48a8-bafa-e192be3da7d5"
VUJU01001028.1	RepeatMasker	Unknown	15433	15928	2103	-	.	ID="RND-1_FAMILY-26";Tend="1210";Tstart="720";shortTE="F";uid="846a99f8-f1b8-40b4-9343-0b58d24db13b"
VUJU01001028.1	RepeatMasker	DNA/Kolobok-E	14304	14520	1198	-	.	ID="RND-6_FAMILY-563";Tend="1236";Tstart="1027";shortTE="F";uid="11eed412-9679-41cb-b9f2-7322a512077c"
VUJU01001028.1	RepeatMasker	DNA/Ginger	11396	11496	805	-	.	ID="RND-5_FAMILY-5384";Tend="2020";Tstart="1920";shortTE="F";uid="601a23a9-f2a7-4c06-8caa-d6760c44a52f"
VUJU01001028.1	RepeatMasker	DNA/hAT-Tip100	8902	9361	667	-	.	ID="RND-6_FAMILY-1910";TEgroup="ctg_1028%7CRND-6_FAMILY-1910%7C1";Tend="2487";Tstart="1950";shortTE="F";uid="bb5b0d71-49b9-4bfe-89c2-b0e9e94fb4a4"
VUJU01001028.1	RepeatMasker	DNA/hAT-hAT19	67155	67459	515	-	.	ID="HAT-4_LMI";Tend="1477";Tstart="1173";shortTE="F";uid="66cfdebd-205d-4415-a32e-64aa5be174c6"
VUJU01001028.1	RepeatMasker	DNA/Ginger-1	60361	60720	1068	-	.	ID="RND-6_FAMILY-2273";Tend="1977";Tstart="1580";shortTE="F";uid="295e05aa-5211-43f8-96b9-c336d37bf726"
VUJU01001028.1	RepeatMasker	DNA/hAT-Charlie	16895	17096	502	-	.	ID="DNA8-51_AP";Tend="507";Tstart="321";shortTE="F";uid="13872bc3-c3ab-4435-af31-577873248d33"
VUJU01001028.1	RepeatMasker	RC/Helitron	67463	67706	1552	-	.	ID="RND-1_FAMILY-61";Tend="1157";Tstart="925";shortTE="F";uid="1480f075-bdf2-433b-8109-f1bdca5467b0"
VUJU01010280.1	RepeatMasker	DNA/hAT-Charlie	3535	3856	1057	+	.	ID="HAT-N14_AP";Tend="302";Tstart="2";shortTE="F";uid="b28c974f-67c7-49f8-b967-527f91405742"
VUJU01010280.1	RepeatMasker	DNA/hAT-hAT19	2073	2188	424	+	.	ID="HAT-N18_AP";Tend="608";Tstart="477";shortTE="F";uid="554ecc2f-7b4a-4f63-9449-ef99a17352a4"
VUJU01010280.1	RepeatMasker	Retroposon?	497	776	857	+	.	ID="SINE2-1_AP";Tend="1228";Tstart="931";shortTE="F";uid="7c3041cf-17cf-4678-85d9-e816c238a0cb"
VUJU01010280.1	RepeatMasker	DNA/Ginger-1	3987	4595	604	+	.	ID="GINGER1-1_AP";Tend="3696";Tstart="3131";shortTE="F";uid="4ad1d0cd-0f42-4198-b04a-cd0d775ace59"
VUJU01010280.1	RepeatMasker	DNA/Ginger	3981	4381	2047	-	.	ID="RND-1_FAMILY-156";Tend="1786";Tstart="1382";shortTE="F";uid="2d5144ac-9b59-4398-aa14-06ebd1156e8e"
VUJU01010280.1	RepeatMasker	DNA/Kolobok-E	2764	3160	2807	-	.	ID="RND-6_FAMILY-563";Tend="2222";Tstart="1828";shortTE="F";uid="5a8df760-db5b-4f1f-b011-8284cb036113"
VUJU01010281.1	RepeatMasker	DNA/Maverick	109	467	1451	+	.	ID="RND-6_FAMILY-4822";Tend="814";Tstart="457";shortTE="F";uid="316ed5a9-272c-4b86-9164-1e7b89a903cf"
VUJU01010281.1	RepeatMasker	Unknown	493	769	1963	-	.	ID="RND-6_FAMILY-3251";Tend="1212";Tstart="944";shortTE="F";uid="1d108fba-b289-410d-aee4-92cfcda80ed0"
VUJU01010282.1	RepeatMasker	DNA/PiggyBac	3615	3870	475	+	.	ID="PIGGYBAC-4_HMM";Tend="1469";Tstart="1206";shortTE="F";uid="7e912134-b5d4-44a2-8347-c4e3c90bdec7"
VUJU01010283.1	RepeatMasker	Unknown	1063	1796	5348	+	.	ID="RND-1_FAMILY-49";Tend="1606";Tstart="886";shortTE="F";uid="339f5786-8410-440f-8abc-4ed90cb82c68"
VUJU01010283.1	RepeatMasker	LTR/Pao	1999	4017	1566	+	.	ID="BEL3-I_AP";Tend="6254";Tstart="4223";shortTE="F";uid="c22a1afc-7b5e-418d-9f48-6013361a6dcb"
VUJU01010284.1	RepeatMasker	DNA/Kolobok-E	1908	2065	1036	+	.	ID="RND-1_FAMILY-2";Tend="2273";Tstart="2105";shortTE="F";uid="da545406-7a2e-4230-a070-2abd3bb18bd9"
VUJU01010284.1	RepeatMasker	DNA/Kolobok-E	1	450	3164	+	.	ID="RND-1_FAMILY-2";Tend="2273";Tstart="1832";shortTE="F";uid="2adda673-b53d-4f5e-9229-b205289fe13b"
VUJU01010284.1	RepeatMasker	DNA/Maverick	3780	4560	1950	-	.	ID="RND-5_FAMILY-1771";Tend="1327";Tstart="542";shortTE="F";uid="d8609b98-49eb-4a3d-922f-ef0f0ba9aa05"
VUJU01010286.1	RepeatMasker	LINE/RTE-BovB	1191	1689	1345	+	.	ID="RTE-4_LMI";Tend="3332";Tstart="2836";shortTE="F";uid="06466e7f-e365-4e17-b17f-f0a0497c2f51"
VUJU01010286.1	RepeatMasker	DNA/hAT	1707	2727	7017	+	.	ID="RND-1_FAMILY-182";Tend="1660";Tstart="591";shortTE="F";uid="6726cca7-5c5c-4739-a916-9c74eb7f147e"
VUJU01010286.1	RepeatMasker	DNA/hAT	973	1153	1404	+	.	ID="RND-1_FAMILY-182";Tend="601";Tstart="427";shortTE="F";uid="b86e2d1a-3682-42ea-a6ef-da9cf357eb74"
VUJU01010286.1	RepeatMasker	DNA/Kolobok-E	3005	3319	1416	+	.	ID="RND-1_FAMILY-2";Tend="2282";Tstart="2040";shortTE="F";uid="da219c2c-d9c1-4d62-99b7-377363a2bba0"
VUJU01010287.1	RepeatMasker	LTR/Gypsy	4286	4587	779	+	.	ID="GYPSY2-I_AP";Tend="4240";Tstart="3939";shortTE="F";uid="5f5bcaeb-0eb0-4132-94e9-6aaf81bd79b3"
VUJU01010287.1	RepeatMasker	Unknown	2212	2402	621	-	.	ID="RND-6_FAMILY-3270";Tend="1667";Tstart="1476";shortTE="F";uid="fcc1dabb-9473-4eee-b524-83af861a8d1a"
VUJU01010288.1	RepeatMasker	DNA/MULE-NOF	347	913	3316	+	.	ID="RND-6_FAMILY-3401";Tend="1415";Tstart="571";shortTE="F";uid="5b3f48f5-0ea6-4555-959d-5e8e297ceeed"
VUJU01010288.1	RepeatMasker	LINE/R1	909	4356	3549	-	.	ID="SART-4_API";Tend="3480";Tstart="78";shortTE="F";uid="4317c874-04ba-4367-9f1d-d2b208512243"
VUJU01010288.1	RepeatMasker	DNA/MULE-NOF	4380	4587	429	-	.	ID="RND-6_FAMILY-3401";TEgroup="ctg_10288%7CRND-6_FAMILY-3401%7C1";Tend="734";Tstart="214";shortTE="T";uid="7b757513-4473-4677-8fe0-6c18844c0738"
VUJU01010289.1	RepeatMasker	LINE/L2	2893	3289	2633	-	.	ID="RND-6_FAMILY-1243";Tend="1098";Tstart="705";shortTE="F";uid="0922be68-a83f-425c-933b-8076fe3586c5"
VUJU01001029.1	RepeatMasker	DNA/hAT-Tip100	47276	48936	9270	+	.	ID="RND-5_FAMILY-1062";Tend="2079";Tstart="432";shortTE="F";uid="c3f18f5f-4a77-4292-8c1e-1d9922915fc1"
VUJU01001029.1	RepeatMasker	DNA/Kolobok-E	42456	42760	1349	+	.	ID="RND-6_FAMILY-563";Tend="1119";Tstart="804";shortTE="F";uid="a1f37eba-15fd-464b-856d-90ef14a5da7b"
VUJU01001029.1	RepeatMasker	DNA/P	4115	4277	402	+	.	ID="RND-6_FAMILY-14560";Tend="745";Tstart="582";shortTE="F";uid="ed5db762-7bc1-4853-8a11-18a467b8211e"
VUJU01001029.1	RepeatMasker	Unknown	44628	44856	438	+	.	ID="RND-6_FAMILY-1543";Tend="1147";Tstart="959";shortTE="F";uid="d8fa4049-6847-42c8-a52a-fad80172fbd6"
VUJU01001029.1	RepeatMasker	DNA/hAT-hAT19	56929	57299	832	+	.	ID="DNA8-79_AP";Tend="833";Tstart="447";shortTE="F";uid="d52c6892-bc00-4629-8b29-7bf73cf90778"
VUJU01001029.1	RepeatMasker	DNA/Ginger-1	70753	70897	854	+	.	ID="RND-6_FAMILY-2273";Tend="335";Tstart="184";shortTE="F";uid="c0d93208-95d0-48b6-835f-a4a101fb2984"
VUJU01001029.1	RepeatMasker	DNA/hAT-hAT19	56412	56578	443	+	.	ID="DNA8-79_AP";Tend="151";Tstart="1";shortTE="F";uid="16e17238-2e0e-45c8-a359-f9c6a1a5a15c"
VUJU01001029.1	RepeatMasker	DNA	62258	62697	1686	+	.	ID="TTAA4B_AP";Tend="430";Tstart="18";shortTE="F";uid="eebfddf0-1e48-4a99-aa3c-68d11f54f979"
VUJU01001029.1	RepeatMasker	DNA/Ginger	42761	42975	1125	+	.	ID="RND-5_FAMILY-5384";Tend="1212";Tstart="553";shortTE="F";uid="af99a65b-9a10-4341-b709-9562e7ba5f37"
VUJU01001029.1	RepeatMasker	DNA/Ginger	41601	41969	2716	-	.	ID="RND-1_FAMILY-156";Tend="1139";Tstart="774";shortTE="F";uid="c2753097-895c-4834-a049-22a0266bec8c"
VUJU01001029.1	RepeatMasker	DNA/Ginger	40707	41602	5410	-	.	ID="RND-5_FAMILY-5384";Tend="2052";Tstart="1170";shortTE="F";uid="197418cf-f450-4253-8f35-20e4bae50c2d"
VUJU01001029.1	RepeatMasker	Retroposon?	42399	42790	596	-	.	ID="RND-6_FAMILY-4103";Tend="1870";Tstart="1480";shortTE="F";uid="ae1c2fc7-2211-428d-88d4-1b10482df942"
VUJU01001029.1	RepeatMasker	DNA/hAT-Blackjack	60504	60833	2049	-	.	ID="RND-6_FAMILY-9779";Tend="1160";Tstart="830";shortTE="F";uid="b06ec756-a141-48a3-b714-e603832327b1"
VUJU01001029.1	RepeatMasker	DNA/hAT-Charlie	50414	50564	1149	-	.	ID="RND-1_FAMILY-101";Tend="1048";Tstart="896";shortTE="F";uid="34477084-41b1-4d02-b921-8932f7af23af"
VUJU01010290.1	RepeatMasker	Unknown	4341	4586	1525	+	.	ID="RND-6_FAMILY-3721";Tend="1115";Tstart="876";shortTE="F";uid="3a5abc03-b4c2-45e1-9b63-6bd96e224cc0"
VUJU01010290.1	RepeatMasker	Unknown	4110	4346	1779	+	.	ID="RND-5_FAMILY-475";Tend="1137";Tstart="916";shortTE="F";uid="dcae3716-e309-492d-bde4-f123720a96bc"
VUJU01010290.1	RepeatMasker	Unknown	1	288	1543	-	.	ID="RND-6_FAMILY-3436";Tend="423";Tstart="180";shortTE="F";uid="1e7760d6-001b-49a5-98ff-dfd3ceb8a2c3"
VUJU01010290.1	RepeatMasker	Unknown	672	838	573	-	.	ID="RND-6_FAMILY-3436";Tend="150";Tstart="19";shortTE="F";uid="460ef5c2-cf0e-4dea-83e0-430767275537"
VUJU01010292.1	RepeatMasker	Unknown	4200	4522	1102	-	.	ID="RND-6_FAMILY-4334";Tend="417";Tstart="76";shortTE="F";uid="a12afb5f-6dc6-4569-86af-35cd98c46d4c"
VUJU01010292.1	RepeatMasker	LINE/I	2893	3751	539	-	.	ID="I-1_BM";Tend="3785";Tstart="2922";shortTE="F";uid="c04448de-664f-4d97-9311-3a94de18355a"
VUJU01010292.1	RepeatMasker	DNA/hAT-Tip100	1	824	6012	-	.	ID="RND-6_FAMILY-2486";Tend="1693";Tstart="914";shortTE="F";uid="ca60e56d-e9e8-4eed-a21c-e6a49daea541"
VUJU01010293.1	RepeatMasker	DNA/Maverick	1634	2148	1149	+	.	ID="RND-6_FAMILY-809";Tend="1428";Tstart="954";shortTE="F";uid="92e26541-46ed-4f38-90e6-49fcc61b46c4"
VUJU01010293.1	RepeatMasker	DNA/Maverick	3711	4566	747	+	.	ID="RND-5_FAMILY-1771";TEgroup="ctg_10293%7CRND-5_FAMILY-1771%7C1";Tend="753";Tstart="186";shortTE="F";uid="1166b318-771a-4095-b09d-58710a14aa49"
VUJU01010293.1	RepeatMasker	DNA/Maverick	2152	3359	1650	+	.	ID="rnd-5_family-3347";Tend="1898";Tstart="992";shortTE="F";uid="bc776917-de14-4b0b-a607-89b1848f4b51"
VUJU01010293.1	RepeatMasker	Unknown	2	1695	12355	-	.	ID="RND-6_FAMILY-3270";Tend="1674";Tstart="1";shortTE="F";uid="8dd1be9c-4a2b-424e-9276-611477c83ffb"
VUJU01010293.1	RepeatMasker	DNA/Maverick	2629	3400	625	-	.	ID="polinton-1_pba";Tend="11548";Tstart="11171";shortTE="F";uid="5f1703a3-0735-4095-9168-aecb22dd8c19"
VUJU01010294.1	RepeatMasker	DNA/hAT-Tip100	1632	2434	1587	+	.	ID="RND-6_FAMILY-772";Tend="1275";Tstart="528";shortTE="F";uid="8455af5e-7b7c-45c3-a506-d0b4ec76825b"
VUJU01010294.1	RepeatMasker	DNA/hAT-Tip100	3244	3367	607	+	.	ID="DNA8-113_AP";Tend="137";Tstart="1";shortTE="F";uid="d9f743e5-c87b-4b74-8858-d83b051d2397"
VUJU01010296.1	RepeatMasker	DNA/Ginger-1	2785	3347	2814	+	.	ID="RND-6_FAMILY-2273";Tend="1914";Tstart="1340";shortTE="F";uid="f9db40ca-5e5b-4ebe-88ab-09a5a97f968a"
VUJU01010296.1	RepeatMasker	Retroposon?	2161	3099	1534	-	.	ID="SINE2-2_AP";Tend="1925";Tstart="671";shortTE="F";uid="8fc10efa-a046-4417-9200-9aca83fb6c0f"
VUJU01010296.1	RepeatMasker	DNA/hAT-hAT19	1	1548	992	-	.	ID="hat-4_lmi";Tend="1613";Tstart="334";shortTE="F";uid="9619434d-3e4d-4efd-9e04-05b752b355dc"
VUJU01010296.1	RepeatMasker	DNA/hAT-hAT19	1736	2150	2206	-	.	ID="DNA8-96_AP";Tend="363";Tstart="1";shortTE="F";uid="b11cd887-178b-4bc7-ba75-6a76ad9f1786"
VUJU01010297.1	RepeatMasker	LINE/CR1	1	107	580	-	.	ID="RND-6_FAMILY-6795";Tend="1091";Tstart="984";shortTE="F";uid="0f30c94e-6c13-434f-b914-357d15533f69"
VUJU01010298.1	RepeatMasker	DNA/TcMar-m44	235	1749	2019	+	.	ID="MARINER-2_AP";TEgroup="ctg_10298%7CMARINER-2_AP%7C1";Tend="1401";Tstart="1";shortTE="F";uid="86f99f38-c887-4b50-b3b7-d817cc924528"
VUJU01010298.1	RepeatMasker	DNA/Sola-1	3354	3674	530	+	.	ID="SOLA1-5_LMI";Tend="1151";Tstart="831";shortTE="F";uid="7518be09-2147-4962-bc58-070afcaf2a05"
VUJU01010298.1	RepeatMasker	DNA/Sola-1	2955	3325	413	-	.	ID="DNA2-4B_LMI";Tend="978";Tstart="609";shortTE="F";uid="0dda43f8-83d9-42c0-8a01-c5aac3c4cbab"
VUJU01010299.1	RepeatMasker	DNA/Ginger	1	110	895	+	.	ID="RND-5_FAMILY-5384";Tend="1283";Tstart="1174";shortTE="F";uid="a61c2bb4-64d7-419b-b8a8-3b98781dad16"
VUJU01010299.1	RepeatMasker	DNA/hAT-Tip100	2977	3284	408	+	.	ID="RND-5_FAMILY-1062";TEgroup="ctg_10299%7CRND-5_FAMILY-1062%7C1";Tend="1539";Tstart="863";shortTE="T";uid="f0f5fdc0-0872-4952-bab8-a9e423c0b636"
VUJU01010299.1	RepeatMasker	DNA/MULE-MuDR	4317	4451	853	-	.	ID="RND-6_FAMILY-1527";Tend="1589";Tstart="1444";shortTE="F";uid="26743235-d608-4c28-8100-87375d45a142"
VUJU01000103.1	RepeatMasker	Unknown	79246	79521	1939	+	.	ID="RND-5_FAMILY-4943";Tend="1233";Tstart="963";shortTE="F";uid="182035ed-9441-44c6-b946-c276d3888096"
VUJU01000103.1	RepeatMasker	DNA/hAT-Tip100	176260	177222	7241	+	.	ID="RND-5_FAMILY-1099";Tend="1688";Tstart="683";shortTE="F";uid="e5901623-6c3a-4da0-9c3d-0f2a51a2e86d"
VUJU01000103.1	RepeatMasker	DNA/Ginger-1	1	147	894	+	.	ID="rnd-6_family-2273";Tend="1935";Tstart="1818";shortTE="F";uid="b8cebf24-b7b1-4a3c-b86a-a0060ee4d0fa"
VUJU01000103.1	RepeatMasker	DNA/Ginger	87101	87444	448	+	.	ID="RND-1_FAMILY-156";Tend="1724";Tstart="1140";shortTE="F";uid="c2ab18f6-0171-46bb-92c4-7c69bd6e1ad4"
VUJU01000103.1	RepeatMasker	DNA/Ginger	53601	55057	9980	+	.	ID="RND-5_FAMILY-5384";Tend="2033";Tstart="543";shortTE="F";uid="c3eb1ae7-eb2b-4fd9-9a26-0635fec70bf0"
VUJU01000103.1	RepeatMasker	Retroposon?	86842	87100	513	+	.	ID="SINE2-1_AP";Tend="1182";Tstart="903";shortTE="F";uid="70b5857f-1987-43ff-b789-3a747943cd03"
VUJU01000103.1	RepeatMasker	DNA	119747	120499	1657	+	.	ID="DNA4-2_AP";Tend="764";Tstart="1";shortTE="F";uid="f411f7a2-9b1a-4fba-896c-de9bc952c35f"
VUJU01000103.1	RepeatMasker	DNA/Ginger	73022	74435	8959	+	.	ID="RND-5_FAMILY-5384";Tend="2019";Tstart="545";shortTE="F";uid="d07c0c53-171a-489c-960d-c737fa64cfd1"
VUJU01000103.1	RepeatMasker	DNA/Ginger	86731	86841	448	+	.	ID="RND-1_FAMILY-156";Tend="1139";Tstart="954";shortTE="F";uid="b7fda136-75c4-4d7b-a0f0-edb11b114f0c"
VUJU01000103.1	RepeatMasker	DNA	149452	149594	497	+	.	ID="ttaa2c_ap";Tend="238";Tstart="105";shortTE="F";uid="1ff93509-0d68-4147-aaf9-084f0d775a95"
VUJU01000103.1	RepeatMasker	DNA/hAT-Charlie	71407	71595	1077	+	.	ID="HAT-N1_AP";Tend="561";Tstart="364";shortTE="F";uid="31142b8d-dc20-4d5c-8f80-9079acf865f4"
VUJU01000103.1	RepeatMasker	DNA/Ginger	6770	8278	9430	-	.	ID="RND-5_FAMILY-5384";Tend="2043";Tstart="545";shortTE="F";uid="504145ec-5fa5-4645-8623-88c819f0474b"
VUJU01000103.1	RepeatMasker	DNA	10906	11136	570	-	.	ID="DNA-TTAA-1_AP";Tend="232";Tstart="1";shortTE="F";uid="fea38a0c-d23a-4ed5-ae50-6d7a4d39fa8d"
VUJU01000103.1	RepeatMasker	DNA/hAT-Charlie	12473	12660	866	-	.	ID="RND-1_FAMILY-93";Tend="1172";Tstart="932";shortTE="F";uid="74e7a2e4-4572-4de8-baa1-5ed7e5e5c860"
VUJU01000103.1	RepeatMasker	Retroposon?	1118	1310	496	-	.	ID="SINE2-2_AP";Tend="201";Tstart="4";shortTE="F";uid="473ac995-0c7b-4b31-a8ca-bbf54620f97a"
VUJU01000103.1	RepeatMasker	DNA/Kolobok-E	57807	58086	1559	-	.	ID="RND-1_FAMILY-2";Tend="1119";Tstart="853";shortTE="F";uid="de042206-4786-4d56-8bea-a9087303e813"
VUJU01000103.1	RepeatMasker	DNA	149595	149703	557	-	.	ID="TTAA2C_AP";Tend="420";Tstart="310";shortTE="F";uid="476cf6c4-394f-4ae0-89f8-0ac5bae2b6d8"
VUJU01000103.1	RepeatMasker	DNA	149315	149439	436	-	.	ID="RND-5_FAMILY-4090";Tend="1320";Tstart="1186";shortTE="F";uid="d1cad97f-401e-42f0-8d43-b7c3e5ccc5ee"
VUJU01000103.1	RepeatMasker	DNA/MULE-MuDR	25115	25291	428	-	.	ID="MUDR1X_AP";Tend="1919";Tstart="1755";shortTE="F";uid="b4c7829e-7f06-41a3-8ca7-6cc7759914e2"
VUJU01000103.1	RepeatMasker	Unknown	63622	64187	3980	-	.	ID="RND-1_FAMILY-47";Tend="1499";Tstart="933";shortTE="F";uid="48b19b4a-b932-4715-9dd3-ca095719934d"
VUJU01000103.1	RepeatMasker	DNA/hAT-hAT19	127035	127213	441	-	.	ID="hat-n6b_ap";Tend="159";Tstart="1";shortTE="F";uid="24d0c914-ef87-4c7b-a5b0-a6fd42e2ccfe"
VUJU01001030.1	RepeatMasker	DNA/hAT-hAT19	47642	47938	2066	+	.	ID="RND-6_FAMILY-9843";Tend="1687";Tstart="1391";shortTE="F";uid="edb8a097-9ab0-45cc-be19-48e4d04fadd0"
VUJU01001030.1	RepeatMasker	DNA/Kolobok-E	69435	69693	1507	+	.	ID="rnd-6_family-563";Tend="1091";Tstart="799";shortTE="F";uid="22083b08-5cd9-4429-bb70-bf95e6256a78"
VUJU01001030.1	RepeatMasker	DNA	27993	28228	634	+	.	ID="dna4-2_ap";Tend="247";Tstart="9";shortTE="F";uid="e3b6086d-1c37-46f9-924c-90159175fabf"
VUJU01001030.1	RepeatMasker	DNA	33577	33711	478	+	.	ID="DNA-TTAA-1_AP";Tend="415";Tstart="280";shortTE="F";uid="7f13114d-9c32-40ae-8983-e8a94d9532cb"
VUJU01001030.1	RepeatMasker	DNA/MULE-MuDR	63671	63807	490	+	.	ID="RND-5_FAMILY-9765";TEgroup="ctg_1030%7CRND-5_FAMILY-9765%7C1";Tend="1378";Tstart="1178";shortTE="T";uid="1b45c492-a2fe-40fc-82d6-40208ff4f9fc"
VUJU01001030.1	RepeatMasker	DNA	30282	30456	555	+	.	ID="ttaa2c_ap";Tend="316";Tstart="143";shortTE="F";uid="1f1b8b36-3615-48cd-82ba-780624ff194b"
VUJU01001030.1	RepeatMasker	DNA/TcMar-m44	13515	13675	498	+	.	ID="DNA2-5_AP";Tend="163";Tstart="1";shortTE="F";uid="7a7cf34f-7dcd-4237-99b6-2ab942baa65a"
VUJU01001030.1	RepeatMasker	Unknown	63907	64442	2371	+	.	ID="RND-6_FAMILY-3721";Tend="1364";Tstart="876";shortTE="F";uid="da6173c3-1a21-4579-ae63-7b08ebb2b883"
VUJU01001030.1	RepeatMasker	Unknown	66600	67116	2275	+	.	ID="RND-5_FAMILY-500";Tend="1550";Tstart="1038";shortTE="F";uid="d73701a4-6c43-449a-aa3c-c8ba0eb18ab1"
VUJU01001030.1	RepeatMasker	DNA/hAT-Ac	56986	58089	4928	-	.	ID="RND-6_FAMILY-7205";Tend="1938";Tstart="946";shortTE="F";uid="69791505-95fc-43be-81dd-2385ca98cafe"
VUJU01001030.1	RepeatMasker	DNA/hAT-Ac	62771	63428	2408	-	.	ID="RND-6_FAMILY-7205";Tend="986";Tstart="385";shortTE="F";uid="a2413cc5-bd2b-44b0-a44a-12c86e805b69"
VUJU01001030.1	RepeatMasker	DNA/hAT-Charlie	8049	8154	405	-	.	ID="RND-6_FAMILY-5349";Tend="1150";Tstart="1044";shortTE="F";uid="b5935cf2-5ca6-4b6c-8b64-bf0f38bc9e0c"
VUJU01001030.1	RepeatMasker	DNA/hAT-Ac	58591	60587	11213	-	.	ID="RND-6_FAMILY-7205";Tend="1938";Tstart="67";shortTE="F";uid="5afc77c4-2b88-4252-a511-b58f5c275ada"
VUJU01001030.1	RepeatMasker	DNA/hAT-hAT19	33828	33984	601	-	.	ID="DNA8-84_AP";Tend="563";Tstart="376";shortTE="F";uid="bdef75f2-a40a-418e-872f-9622f07a0b7b"
VUJU01001030.1	RepeatMasker	DNA	65891	66233	2222	-	.	ID="DNA4-3_AP";Tend="635";Tstart="293";shortTE="F";uid="fe38b2ca-e47b-47fb-b6a7-987d83564cfe"
VUJU01001030.1	RepeatMasker	DNA	16563	16848	500	-	.	ID="DNA8-46_AP";Tend="382";Tstart="133";shortTE="F";uid="19f56107-4ff6-42f0-9f76-79884eedbb93"
VUJU01001030.1	RepeatMasker	DNA/Ginger	54821	55952	3538	-	.	ID="RND-5_FAMILY-5384";Tend="1631";Tstart="528";shortTE="F";uid="efa2d8b5-95e2-495b-8eed-900f2024c0ac"
VUJU01001030.1	RepeatMasker	DNA	63456	63670	559	-	.	ID="ttaa4c_ap";Tend="334";Tstart="140";shortTE="F";uid="dde9e121-0c3a-4d44-a398-154022a5410d"
VUJU01001030.1	RepeatMasker	Unknown	15207	15623	2789	-	.	ID="RND-6_FAMILY-9307";Tend="1087";Tstart="655";shortTE="F";uid="259e1ec6-4581-4a5f-bca1-d65b809f1c01"
VUJU01001030.1	RepeatMasker	DNA	21129	21365	409	-	.	ID="DNA4-3_AP";Tend="233";Tstart="1";shortTE="F";uid="2d71c590-8d9f-4439-a3b7-892251bc7c01"
VUJU01001030.1	RepeatMasker	DNA/Ginger	17540	18093	4271	-	.	ID="RND-1_FAMILY-156";Tend="1330";Tstart="776";shortTE="F";uid="180a573c-7cd0-4027-b480-324eb6821f83"
VUJU01001030.1	RepeatMasker	Retroposon?	69391	69655	671	-	.	ID="RND-6_FAMILY-4103";Tend="1893";Tstart="1630";shortTE="F";uid="231e104d-dda8-4c58-ae61-d101312152d3"
VUJU01001030.1	RepeatMasker	DNA/Kolobok-E	5923	6416	3328	-	.	ID="RND-1_FAMILY-2";Tend="2338";Tstart="1846";shortTE="F";uid="3ac803a6-218e-4448-8ba5-cee10b4f77c4"
VUJU01001030.1	RepeatMasker	DNA/hAT-hAT19	34261	34444	1065	-	.	ID="DNA8-84_AP";Tend="189";Tstart="2";shortTE="F";uid="baa11bd7-19f0-423c-9ee6-bcd1f68ddb75"
VUJU01001030.1	RepeatMasker	DNA/hAT-hAT19	37330	37482	775	-	.	ID="RND-5_FAMILY-4743";Tend="1475";Tstart="1321";shortTE="F";uid="8ef38307-59fd-4cf9-a050-e2b5845d2012"
VUJU01001030.1	RepeatMasker	DNA/hAT	47444	47643	855	-	.	ID="RND-1_FAMILY-182";Tend="1417";Tstart="1228";shortTE="F";uid="869a2c0f-93b1-4c2a-8f6b-6aa448d9b202"
VUJU01010300.1	RepeatMasker	LTR/Gypsy	3179	3462	411	+	.	ID="GYPSY4-I_AP";Tend="3826";Tstart="3543";shortTE="F";uid="6f63045f-a416-4eb3-b482-517b51ec9222"
VUJU01010301.1	RepeatMasker	RC/Helitron	1521	1879	517	+	.	ID="HELITRON-2_DBP";Tend="990";Tstart="770";shortTE="F";uid="7e1d2af0-c324-4eb9-8bef-95b68d1aadea"
VUJU01010301.1	RepeatMasker	Unknown	2948	3105	733	+	.	ID="RND-6_FAMILY-3270";Tend="1271";Tstart="1113";shortTE="F";uid="52fb4a4a-9879-4fe4-87cd-4bf1c0672d66"
VUJU01010301.1	RepeatMasker	DNA/Kolobok-E	3572	4021	3260	+	.	ID="RND-6_FAMILY-563";Tend="2295";Tstart="1844";shortTE="F";uid="eab4dc75-7980-4703-900c-31ae96511829"
VUJU01010301.1	RepeatMasker	Unknown	4012	4579	3900	-	.	ID="RND-6_FAMILY-3270";Tend="666";Tstart="92";shortTE="F";uid="a7c69afe-0cdc-4ddd-94ad-2eb8aa64010e"
VUJU01010301.1	RepeatMasker	DNA/Ginger	2419	2971	2741	-	.	ID="rnd-1_family-156";Tend="1279";Tstart="490";shortTE="F";uid="32f47e71-ab96-4870-96f4-a69c61935d0b"
VUJU01010302.1	RepeatMasker	DNA/MULE-MuDR	2533	3117	1050	-	.	ID="mudr10x_ap";Tend="407";Tstart="103";shortTE="F";uid="0aa20dae-fab0-412d-bc08-9dac4f33406d"
VUJU01010302.1	RepeatMasker	DNA/Kolobok-E	1472	1912	1475	-	.	ID="RND-6_FAMILY-563";Tend="1212";Tstart="788";shortTE="F";uid="16adad7f-dc0b-4ca5-96ad-26a077cd085e"
VUJU01010303.1	RepeatMasker	Unknown	1931	2610	2807	+	.	ID="RND-4_FAMILY-137";Tend="1442";Tstart="787";shortTE="F";uid="ad1730bb-b28a-47ac-912d-56645808b25b"
VUJU01010303.1	RepeatMasker	DNA/Ginger-1	529	1137	829	+	.	ID="rnd-6_family-2273";Tend="335";Tstart="194";shortTE="F";uid="a717f7de-8fab-4fe2-a8c8-42dc9e91fc9e"
VUJU01010303.1	RepeatMasker	DNA/Kolobok-E	3360	3912	763	+	.	ID="RND-1_FAMILY-2";Tend="2373";Tstart="1807";shortTE="F";uid="3851b672-a0cd-47ea-8ede-df7d6e0c594e"
VUJU01010303.1	RepeatMasker	DNA	4165	4346	565	+	.	ID="dna4-2_ap";Tend="173";Tstart="6";shortTE="F";uid="cc4e9545-6014-4c2e-ab46-92e25696af23"
VUJU01010303.1	RepeatMasker	DNA/Ginger	694	1849	7415	-	.	ID="RND-5_FAMILY-5384";Tend="1689";Tstart="545";shortTE="F";uid="a0dde532-0c0b-477f-a047-6ce1f6311975"
VUJU01010304.1	RepeatMasker	DNA/hAT	118	966	6157	-	.	ID="RND-6_FAMILY-364";Tend="1527";Tstart="697";shortTE="F";uid="4c1d0304-6f09-4e95-a937-60ecb67f3d3e"
VUJU01010305.1	RepeatMasker	DNA/Kolobok-E	2606	2746	5668	+	.	ID="RND-6_FAMILY-563";Tend="2421";Tstart="1358";shortTE="F";uid="a1dbbce4-e9a3-4a05-bc76-28d61e3db5db"
VUJU01010305.1	RepeatMasker	DNA/Ginger	1650	2605	5990	+	.	ID="RND-5_FAMILY-5384";Tend="2001";Tstart="1088";shortTE="F";uid="56ed8a40-1337-4a72-a3dd-6a2d051f8f2d"
VUJU01010305.1	RepeatMasker	DNA/Ginger	1145	1351	1515	+	.	ID="RND-1_FAMILY-156";Tend="1636";Tstart="1438";shortTE="F";uid="ed28444e-618e-4c88-8eac-59168e5dc6aa"
VUJU01010305.1	RepeatMasker	DNA/Ginger	15	120	441	-	.	ID="RND-1_FAMILY-156";Tend="838";Tstart="739";shortTE="F";uid="b3574a57-195a-44a5-84b4-128978c19f48"
VUJU01010305.1	RepeatMasker	Unknown	470	748	1795	-	.	ID="RND-5_FAMILY-755";Tend="1475";Tstart="1198";shortTE="F";uid="1b6d3094-a1a7-4abb-80c9-545734b3f193"
VUJU01010306.1	RepeatMasker	Unknown	4352	4462	755	+	.	ID="RND-6_FAMILY-2811";Tend="1274";Tstart="1163";shortTE="F";uid="8ee1c298-6e81-44f7-ba35-39d92ca29a3a"
VUJU01010306.1	RepeatMasker	Unknown	29	414	2707	-	.	ID="RND-6_FAMILY-3994";Tend="1126";Tstart="760";shortTE="F";uid="30d537b0-a83f-4a3c-ad69-1f15f5f4cdf2"
VUJU01010307.1	RepeatMasker	DNA/Ginger-1	3777	4572	4968	-	.	ID="RND-6_FAMILY-2273";Tend="1949";Tstart="1155";shortTE="F";uid="cd70fb77-ed29-406c-9cfc-88e451651668"
VUJU01010307.1	RepeatMasker	DNA/Kolobok-E	3138	3794	1411	-	.	ID="RND-5_FAMILY-1313";Tend="2272";Tstart="1545";shortTE="F";uid="199ff4f5-fefb-4c79-b2d1-292c189332d2"
VUJU01010308.1	RepeatMasker	DNA/Ginger-1	3523	3833	1201	+	.	ID="RND-6_FAMILY-2273";Tend="1935";Tstart="1600";shortTE="F";uid="bd355c2d-9324-48be-99cd-056ecfafcc1f"
VUJU01010308.1	RepeatMasker	DNA/Kolobok-E	3834	4061	1140	-	.	ID="rnd-6_family-563";Tend="1095";Tstart="570";shortTE="F";uid="9c073348-ec50-4797-820e-b3eeda6f4333"
VUJU01010308.1	RepeatMasker	DNA/Ginger	2520	2738	626	-	.	ID="RND-5_FAMILY-5384";Tend="1188";Tstart="978";shortTE="F";uid="41e2828a-5246-49e8-b605-410b947ba420"
VUJU01010308.1	RepeatMasker	DNA	1812	2143	1132	-	.	ID="TTAA4B_AP";Tend="427";Tstart="86";shortTE="F";uid="3aa73ae4-282d-49d9-a309-3450764edc20"
VUJU01010309.1	RepeatMasker	DNA/Ginger	4317	4573	492	+	.	ID="RND-5_FAMILY-5384";Tend="850";Tstart="572";shortTE="F";uid="9b4a7a16-8e9b-4d68-b175-2f16ee1e6231"
VUJU01001031.1	RepeatMasker	DNA	65586	65853	1099	+	.	ID="DNA4-2_AP";Tend="647";Tstart="379";shortTE="F";uid="b3ae3035-f34f-462d-9688-9f9c3514fa16"
VUJU01001031.1	RepeatMasker	DNA/P	69823	69962	637	+	.	ID="P-4_AP";Tend="143";Tstart="13";shortTE="F";uid="c6c311dd-ecf9-4aac-b426-77272e76d674"
VUJU01001031.1	RepeatMasker	LINE/I-Jockey	6734	7487	805	+	.	ID="RND-6_FAMILY-11225";Tend="1771";Tstart="1009";shortTE="F";uid="ba591c7a-fb55-47c6-94a3-201b1d9cb308"
VUJU01001031.1	RepeatMasker	DNA/Sola-1	24351	24621	426	+	.	ID="SOLA1N-1_AP";Tend="238";Tstart="1";shortTE="F";uid="8bb70ab6-c940-4e89-a586-a270a25b018a"
VUJU01001031.1	RepeatMasker	DNA/Ginger	1	522	3095	-	.	ID="RND-5_FAMILY-5384";Tend="1125";Tstart="540";shortTE="F";uid="6eb9152a-cb74-4edd-8ad9-62014ad1c113"
VUJU01001031.1	RepeatMasker	DNA	6356	6563	562	-	.	ID="DNA4-2_AP";Tend="769";Tstart="568";shortTE="F";uid="d07ba99b-8fb4-4289-a6fe-6b633f63adb3"
VUJU01001031.1	RepeatMasker	DNA	4107	4423	1445	-	.	ID="RND-1_FAMILY-104";Tend="1169";Tstart="853";shortTE="F";uid="8b9900b5-178d-419c-b590-92776c3c0fa0"
VUJU01010311.1	RepeatMasker	DNA/Kolobok-E	4054	4570	4059	-	.	ID="RND-1_FAMILY-2";Tend="2273";Tstart="1760";shortTE="F";uid="74753e9e-94c9-4e26-a84f-d9bd2ddc3564"
VUJU01010311.1	RepeatMasker	DNA	2332	2570	463	-	.	ID="dna4-2_ap";Tend="273";Tstart="1";shortTE="F";uid="18141a46-ad25-4ba6-8ba3-c150c41ea930"
VUJU01010313.1	RepeatMasker	LINE/R1	2838	4199	851	-	.	ID="SART-1_API";Tend="4717";Tstart="3340";shortTE="F";uid="52ff2e78-dce6-4649-8b74-444ca5f80113"
VUJU01010314.1	RepeatMasker	DNA/hAT-Tip100	3412	4409	1820	+	.	ID="HAT-3_AP";Tend="2012";Tstart="1011";shortTE="F";uid="a1f3fcf8-2a12-4011-9c86-fe8b054facf3"
VUJU01010314.1	RepeatMasker	DNA/hAT-Tip100	2916	3132	433	+	.	ID="HAT-3_AP";Tend="842";Tstart="622";shortTE="F";uid="190161fb-eb1b-4ce4-b7bf-6dfde4623ec6"
VUJU01010315.1	RepeatMasker	RC/Helitron	2514	2656	844	+	.	ID="RND-5_FAMILY-467";Tend="516";Tstart="372";shortTE="F";uid="36746669-90d2-4313-8031-852a3317966b"
VUJU01010315.1	RepeatMasker	RC/Helitron	702	2444	2396	-	.	ID="HELITRON-5_DRH";TEgroup="ctg_10315%7CHELITRON-5_DRH%7C1";Tend="4570";Tstart="2682";shortTE="F";uid="7e4edcf8-1c10-4edb-b1d0-6dbfe8b18a39"
VUJU01010319.1	RepeatMasker	Unknown	906	1463	2558	+	.	ID="RND-6_FAMILY-7647";Tend="1469";Tstart="914";shortTE="F";uid="8c9ec873-1794-4914-85d8-11a010321c55"
VUJU01010319.1	RepeatMasker	Unknown	1	636	5131	-	.	ID="RND-1_FAMILY-9";Tend="1474";Tstart="838";shortTE="F";uid="fa8dd16e-222e-4be4-88ba-2ff0e6420520"
VUJU01010319.1	RepeatMasker	Unknown	4403	4560	749	-	.	ID="RND-4_FAMILY-70";Tend="1589";Tstart="1438";shortTE="F";uid="4afa5c3f-c3ac-4c17-92f0-b9c3dbe83024"
VUJU01001032.1	RepeatMasker	DNA	64473	64753	859	+	.	ID="DNA4-2_AP";Tend="765";Tstart="510";shortTE="F";uid="890a4600-e67a-46e9-b045-454d14f54590"
VUJU01001032.1	RepeatMasker	DNA	64087	64340	1926	+	.	ID="RND-6_FAMILY-8566";Tend="1193";Tstart="946";shortTE="F";uid="074c409f-6a60-44dc-8015-5269722adf52"
VUJU01001032.1	RepeatMasker	DNA/Ginger-1	4230	4740	3616	+	.	ID="RND-6_FAMILY-1073";Tend="1310";Tstart="786";shortTE="F";uid="f3b85a63-abec-4800-ad03-60b7781f8bd4"
VUJU01001032.1	RepeatMasker	DNA/MULE-NOF	54631	54810	651	+	.	ID="REHAVKUS1_AP";Tend="4402";Tstart="4218";shortTE="F";uid="e8fb221d-5d78-4d4e-8aa5-eb742e632ca7"
VUJU01001032.1	RepeatMasker	Retroposon?	59279	59855	4347	+	.	ID="RND-1_FAMILY-75";Tend="1203";Tstart="633";shortTE="F";uid="0a63a5ff-1bed-426b-81d3-21cdd5b54a9d"
VUJU01001032.1	RepeatMasker	DNA	28466	28687	508	+	.	ID="DNA4-2_AP";Tend="516";Tstart="309";shortTE="F";uid="61c5255d-3939-4a63-bc17-1cbdca255c57"
VUJU01001032.1	RepeatMasker	DNA	35899	36064	539	+	.	ID="dna4-2_ap";Tend="163";Tstart="1";shortTE="F";uid="1c414bff-b766-4fa5-aa87-ff3367bfb558"
VUJU01001032.1	RepeatMasker	DNA	9503	10284	1318	+	.	ID="DNA4-2_AP";Tend="768";Tstart="17";shortTE="F";uid="a2847d19-d382-4b09-8a74-4df22d8061ae"
VUJU01001032.1	RepeatMasker	DNA	28695	28832	473	+	.	ID="dna4-2_ap";Tend="769";Tstart="635";shortTE="F";uid="036a65d8-3e0e-4b8d-90c2-b575caf17295"
VUJU01001032.1	RepeatMasker	DNA	36398	36691	925	+	.	ID="DNA4-2_AP";Tend="734";Tstart="415";shortTE="F";uid="d68952df-e62b-46d1-82f1-1cd7a9c9b417"
VUJU01001032.1	RepeatMasker	DNA	39410	39933	3616	+	.	ID="RND-6_FAMILY-11124";Tend="1481";Tstart="950";shortTE="F";uid="ae75a58c-c79b-479a-a9ae-7a21b9cc0a13"
VUJU01001032.1	RepeatMasker	DNA	5649	6138	3057	+	.	ID="RND-5_FAMILY-496";Tend="1379";Tstart="791";shortTE="F";uid="48d9fb60-569d-45c1-9083-b4a78c514d63"
VUJU01001032.1	RepeatMasker	DNA/hAT-Charlie	5258	5465	1097	-	.	ID="RND-1_FAMILY-55";Tend="1186";Tstart="976";shortTE="F";uid="c81b6644-752c-4162-bdbb-3592b89d4aaf"
VUJU01001032.1	RepeatMasker	DNA	22237	22687	851	-	.	ID="DNA4-2_AP";Tend="470";Tstart="1";shortTE="F";uid="0c8f1a74-985b-4ceb-8cbe-7a1a756779ae"
VUJU01001032.1	RepeatMasker	DNA	30931	31644	1542	-	.	ID="dna4-2_ap";Tend="769";Tstart="1";shortTE="F";uid="075d954e-7255-419e-bdcf-eb2a2c69c273"
VUJU01001032.1	RepeatMasker	Unknown	3271	3821	4653	-	.	ID="RND-6_FAMILY-6397";Tend="550";Tstart="1";shortTE="F";uid="35e1f3cf-d598-449a-a60f-5ff1056d24c2"
VUJU01001032.1	RepeatMasker	DNA/hAT	26705	26873	899	-	.	ID="RND-1_FAMILY-7";Tend="1072";Tstart="902";shortTE="F";uid="e277e7f0-c50c-44e2-8ac8-b14049f03c50"
VUJU01001032.1	RepeatMasker	DNA/hAT-Tip100	26608	26716	409	-	.	ID="RND-5_FAMILY-841";Tend="1496";Tstart="1412";shortTE="F";uid="65538b49-3611-414a-ae50-a51229c12626"
VUJU01001032.1	RepeatMasker	DNA/MULE-NOF	54586	54719	400	-	.	ID="RND-6_FAMILY-678";Tend="1060";Tstart="923";shortTE="F";uid="284596b8-0254-4270-8f85-aaf58ca13689"
VUJU01001032.1	RepeatMasker	DNA	13977	14085	458	-	.	ID="dna4-2_ap";Tend="769";Tstart="657";shortTE="F";uid="42516872-b5fb-4707-8e20-e3a86f4ec37b"
VUJU01001032.1	RepeatMasker	DNA	43154	43600	484	-	.	ID="DNA4-3_AP";Tend="628";Tstart="191";shortTE="F";uid="502b83ab-3ae3-4a6a-acf6-618283a64d8b"
VUJU01010320.1	RepeatMasker	Unknown	2263	2765	3371	+	.	ID="RND-6_FAMILY-9314";Tend="685";Tstart="189";shortTE="F";uid="6a1b624e-aae5-4f14-82d7-a4d49e55084d"
VUJU01010321.1	RepeatMasker	DNA	4120	4223	824	-	.	ID="DNA8-59_AP";Tend="217";Tstart="115";shortTE="F";uid="48090066-c697-4838-af6b-56bb6067d427"
VUJU01010323.1	RepeatMasker	Unknown	3450	3558	489	+	.	ID="RND-5_FAMILY-6329";Tend="782";Tstart="677";shortTE="F";uid="27f22da6-7ce8-4384-b3d7-43b8716c8c0f"
VUJU01010323.1	RepeatMasker	DNA/Kolobok-E	4151	4539	2757	-	.	ID="RND-1_FAMILY-2";Tend="2304";Tstart="1916";shortTE="F";uid="fe707ce7-9955-4ad3-9950-f88f1272f12e"
VUJU01010323.1	RepeatMasker	Unknown	908	1617	5705	-	.	ID="RND-1_FAMILY-26";Tend="1202";Tstart="500";shortTE="F";uid="31043503-5716-436b-82cc-abd92d1f3036"
VUJU01010324.1	RepeatMasker	DNA/Kolobok-E	1	304	2157	+	.	ID="rnd-1_family-2";Tend="2280";Tstart="2003";shortTE="F";uid="504f55e5-c0c4-445d-934e-4fcc5a6ef8b9"
VUJU01010325.1	RepeatMasker	Unknown	4319	4554	1401	+	.	ID="RND-6_FAMILY-591";Tend="1167";Tstart="927";shortTE="F";uid="b4a0a093-839a-4a07-b51d-13708cf1cd3b"
VUJU01010325.1	RepeatMasker	DNA/hAT-Ac	712	884	806	+	.	ID="DNA8-91B_AP";Tend="643";Tstart="472";shortTE="F";uid="824ce217-ba37-45db-8dcd-92ea4728735d"
VUJU01010325.1	RepeatMasker	DNA/Merlin	324	488	896	+	.	ID="RND-5_FAMILY-830";Tend="1453";Tstart="1296";shortTE="F";uid="1506437f-614c-451c-ade2-102583945a3c"
VUJU01010325.1	RepeatMasker	LINE/I-Jockey	2062	2198	436	+	.	ID="RND-6_FAMILY-11225";Tend="1760";Tstart="1640";shortTE="F";uid="2d2433f0-b2bb-47d2-bd0b-156d5dd87afa"
VUJU01010325.1	RepeatMasker	LINE/I-Jockey	720	1210	497	-	.	ID="JOCKEY-2_RPR";Tend="4506";Tstart="3979";shortTE="F";uid="4413c0aa-2608-4781-ae87-5cf00f6fe7b7"
VUJU01010325.1	RepeatMasker	DNA	3962	4316	2082	-	.	ID="TTAA2_AP";Tend="422";Tstart="79";shortTE="F";uid="a11adf4f-257f-4e24-9128-7e78885fbf88"
VUJU01010325.1	RepeatMasker	DNA/hAT-Charlie	3783	3913	680	-	.	ID="RND-4_FAMILY-1159";Tend="1184";Tstart="1046";shortTE="F";uid="2bb072de-de80-4791-b143-7167aa59f3f0"
VUJU01010326.1	RepeatMasker	DNA/hAT	1	105	466	-	.	ID="DNA8-76_AP";Tend="94";Tstart="2";shortTE="F";uid="b42d6dd3-abad-4d75-870d-13546b1467cd"
VUJU01010327.1	RepeatMasker	LTR/Pao	3053	3428	473	-	.	ID="BEL-4_DBI-I";Tend="3104";Tstart="2734";shortTE="F";uid="4b06354c-98d0-457b-9da5-0c5b8b1dfbdc"
VUJU01010328.1	RepeatMasker	DNA/Ginger-1	1	133	790	+	.	ID="RND-6_FAMILY-2273";Tend="1961";Tstart="1837";shortTE="F";uid="c9f4e771-85b9-4d57-b3fb-6ab660937aee"
VUJU01010328.1	RepeatMasker	DNA/Ginger	733	1915	7938	+	.	ID="RND-5_FAMILY-5384";Tend="1690";Tstart="534";shortTE="F";uid="f0c93265-1f25-4f2c-a9f7-74e42606aad9"
VUJU01010328.1	RepeatMasker	DNA	103	265	598	-	.	ID="dna4-2_ap";Tend="191";Tstart="29";shortTE="F";uid="09255c41-7a08-4055-b39f-d47932d5ec6d"
VUJU01010329.1	RepeatMasker	DNA/Ginger	3505	3775	644	+	.	ID="RND-5_FAMILY-5384";Tend="798";Tstart="543";shortTE="F";uid="d23c63d7-4025-415c-ba5e-5233258e9b10"
VUJU01010329.1	RepeatMasker	DNA/MULE-NOF	1713	1942	460	+	.	ID="RND-6_FAMILY-678";Tend="1148";Tstart="925";shortTE="F";uid="3e0f15bc-642e-49ea-b2a5-5b1320188e7d"
VUJU01010329.1	RepeatMasker	DNA/Kolobok-E	3832	3999	404	+	.	ID="RND-6_FAMILY-563";Tend="2304";Tstart="2157";shortTE="F";uid="59dfe812-9bc7-481e-95a4-06f3dc04c871"
VUJU01010329.1	RepeatMasker	Unknown	4236	4549	2330	-	.	ID="RND-5_FAMILY-11408";Tend="856";Tstart="543";shortTE="F";uid="5c6f9db0-fc6e-4fe5-abaa-42ad27805aba"
VUJU01010329.1	RepeatMasker	DNA	4005	4229	1029	-	.	ID="DNA8-5_AP";Tend="234";Tstart="1";shortTE="F";uid="405da19c-3504-4439-b884-2aa039191144"
VUJU01001033.1	RepeatMasker	DNA	40781	41583	1618	+	.	ID="DNA4-2_AP";Tend="766";Tstart="2";shortTE="F";uid="6a32578d-a827-4c6d-bd54-30408b3060d8"
VUJU01001033.1	RepeatMasker	DNA	12686	13044	1976	+	.	ID="TTAA2_AP";Tend="356";Tstart="1";shortTE="F";uid="a93ac420-c31e-4f27-adb5-33960b0b9f7c"
VUJU01001033.1	RepeatMasker	DNA	37771	38022	535	+	.	ID="DNA4-11_AP";Tend="277";Tstart="13";shortTE="F";uid="243fdb09-44ea-41cc-9167-91e2aae02ac5"
VUJU01001033.1	RepeatMasker	DNA	40047	40154	568	+	.	ID="ttaa3c_ap";Tend="421";Tstart="318";shortTE="F";uid="58631e54-94ad-473e-9ead-f3e5f4da67ed"
VUJU01001033.1	RepeatMasker	DNA/Ginger	67751	67976	470	+	.	ID="RND-5_FAMILY-5384";Tend="752";Tstart="536";shortTE="F";uid="669d7184-8e37-4ded-9d1b-850e1a92ee72"
VUJU01001033.1	RepeatMasker	Unknown	64768	64922	1295	+	.	ID="RND-1_FAMILY-122";Tend="994";Tstart="841";shortTE="F";uid="ce651870-306a-44c8-91fa-0b834d7d04bf"
VUJU01001033.1	RepeatMasker	DNA	49192	49847	723	+	.	ID="DNA4-2_AP";Tend="578";Tstart="1";shortTE="F";uid="e993f0a6-c7ab-4046-9eed-fd7f4e9705dd"
VUJU01001033.1	RepeatMasker	DNA/hAT-hAT19	32054	32645	1571	-	.	ID="RND-5_FAMILY-361";Tend="1416";Tstart="854";shortTE="F";uid="b9da8ac0-4f0d-4227-9703-1711dd9ccc62"
VUJU01001033.1	RepeatMasker	DNA/hAT-Tip100	56188	56593	849	-	.	ID="RND-5_FAMILY-1099";TEgroup="ctg_1033%7CRND-5_FAMILY-1099%7C1";Tend="1682";Tstart="916";shortTE="F";uid="c7fa8360-e689-4ea7-8feb-e21492682d22"
VUJU01001033.1	RepeatMasker	DNA/hAT-Tip100	56972	57090	582	-	.	ID="RND-5_FAMILY-1099";Tend="837";Tstart="713";shortTE="F";uid="03f1a5ee-b662-4225-97a3-cb264fca9b17"
VUJU01001033.1	RepeatMasker	DNA/hAT-Tip100	57164	58034	6295	-	.	ID="RND-6_FAMILY-4051";Tend="1847";Tstart="904";shortTE="F";uid="e99c0948-2d0f-49e5-a55f-d1ec483b1915"
VUJU01001033.1	RepeatMasker	LINE/CR1	51064	51437	2169	-	.	ID="RND-5_FAMILY-4975";Tend="1879";Tstart="1497";shortTE="F";uid="b7ba4145-8709-4abc-ae55-d02b07d0b7cf"
VUJU01001033.1	RepeatMasker	Unknown	69522	70176	4848	-	.	ID="RND-6_FAMILY-12274";Tend="1522";Tstart="850";shortTE="F";uid="c1fe1477-159d-4ca9-878f-9748ea300b81"
VUJU01001033.1	RepeatMasker	DNA	39505	39742	454	-	.	ID="dna4-1_ap";Tend="762";Tstart="522";shortTE="F";uid="4721cb9a-9e89-494d-ae72-fc66a1f3de3b"
VUJU01001033.1	RepeatMasker	DNA	66265	66697	2001	-	.	ID="DNA-TTAA-1_AP";Tend="423";Tstart="1";shortTE="F";uid="74adce86-926b-44ed-97e1-c760bac941c8"
VUJU01001033.1	RepeatMasker	DNA/hAT-Tip100	38069	38423	630	-	.	ID="DNA8-81_AP";Tend="577";Tstart="221";shortTE="F";uid="62c60364-1b91-46b6-9b84-c9932433a982"
VUJU01001033.1	RepeatMasker	DNA/hAT	45027	45790	3646	-	.	ID="RND-1_FAMILY-7";Tend="1631";Tstart="930";shortTE="F";uid="251d4c70-f132-4c42-8694-c13dcdbe1faa"
VUJU01010330.1	RepeatMasker	DNA/Ginger	3760	3931	2650	+	.	ID="RND-1_FAMILY-156";Tend="1403";Tstart="602";shortTE="F";uid="9f4b0843-a1b9-4000-9ec3-6f92b4f1a012"
VUJU01010330.1	RepeatMasker	DNA/Kolobok-E	1	440	3311	+	.	ID="RND-1_FAMILY-2";Tend="2274";Tstart="1837";shortTE="F";uid="cdb1d4dd-9444-4a25-8255-8a82458be712"
VUJU01010330.1	RepeatMasker	DNA/Ginger-1	140	580	1491	-	.	ID="RND-6_FAMILY-2273";Tend="488";Tstart="114";shortTE="F";uid="0dfd8522-8364-4a97-b4bc-7174142c83a0"
VUJU01010330.1	RepeatMasker	DNA/Ginger-1	3932	4547	3565	-	.	ID="RND-6_FAMILY-2273";Tend="1935";Tstart="1307";shortTE="F";uid="fa33e420-e79d-44e2-988e-d1853dc89fdb"
VUJU01010331.1	RepeatMasker	Unknown	4426	4546	881	-	.	ID="RND-1_FAMILY-9";Tend="1817";Tstart="1684";shortTE="F";uid="f3df86ec-847a-4206-b4f3-c90a1bf5bca5"
VUJU01010332.1	RepeatMasker	DNA/PiggyBac	87	380	530	-	.	ID="PIGGYBAC-6_LMI";Tend="1174";Tstart="886";shortTE="F";uid="6f41069c-d155-4a1e-a2b3-0a48e05b1951"
VUJU01010333.1	RepeatMasker	DNA/hAT-Ac	252	462	775	+	.	ID="DNA8-91B_AP";Tend="255";Tstart="13";shortTE="F";uid="d9174bc9-b4eb-4be4-82e1-a85c15ba94b5"
VUJU01010333.1	RepeatMasker	DNA/hAT-Ac	460	560	648	+	.	ID="dna8-91_ap";Tend="680";Tstart="581";shortTE="F";uid="fa7bcd3d-dd1c-4fec-88e4-133141f173d7"
VUJU01010333.1	RepeatMasker	DNA/Sola-1	3463	4498	1074	+	.	ID="SOLA1-8_AP";Tend="3079";Tstart="2027";shortTE="F";uid="59c1a581-30ee-42c7-a798-f29bca316f40"
VUJU01010334.1	RepeatMasker	DNA/hAT-Tip100	2470	2855	3075	+	.	ID="RND-5_FAMILY-4200";Tend="1084";Tstart="707";shortTE="F";uid="1602af2d-e302-4c94-aaef-03cc77c9a7bd"
VUJU01010334.1	RepeatMasker	DNA/hAT	2089	2233	485	+	.	ID="DNA8-101_AP";Tend="567";Tstart="424";shortTE="F";uid="dc68cb17-234a-43c9-8592-7763dc7456fa"
VUJU01010334.1	RepeatMasker	DNA/MULE-MuDR	4223	4431	865	-	.	ID="MUDR1X_AP";Tend="241";Tstart="50";shortTE="F";uid="f1e38cbe-b338-425b-9f16-d2e9ccc8b71c"
VUJU01010335.1	RepeatMasker	DNA/Kolobok-E	96	218	417	+	.	ID="KOLOBOKE-2_AP";Tend="4485";Tstart="4374";shortTE="F";uid="86785fda-1da7-4dab-9bae-826ec9f3e8eb"
VUJU01010335.1	RepeatMasker	DNA/hAT-Ac	182	337	417	-	.	ID="RND-6_FAMILY-2292";Tend="360";Tstart="219";shortTE="F";uid="15d5ee80-2dcd-4096-874a-9c5f7a7522a4"
VUJU01010336.1	RepeatMasker	Unknown	4	800	2620	-	.	ID="RND-1_FAMILY-13";Tend="1272";Tstart="482";shortTE="F";uid="3ee5e397-86be-4abd-9fda-5b914a2f63fb"
VUJU01010336.1	RepeatMasker	RC/Helitron	3726	3961	1193	-	.	ID="RND-1_FAMILY-8";Tend="1516";Tstart="1294";shortTE="F";uid="0d804362-161d-46dc-ab48-d99be5c75187"
VUJU01010337.1	RepeatMasker	DNA	2700	3001	1115	+	.	ID="TTAA2C_AP";Tend="422";Tstart="116";shortTE="F";uid="bcec8bef-029e-49f4-997c-0d8b9c566d12"
VUJU01010338.1	RepeatMasker	DNA/Ginger-1	2741	2963	476	+	.	ID="GINGER1-1_AP";Tend="5191";Tstart="4977";shortTE="F";uid="4cff952e-76a4-44e3-9bc4-8f86fe74b5b8"
VUJU01010338.1	RepeatMasker	DNA/Ginger	2805	3427	2983	-	.	ID="RND-1_FAMILY-156";TEgroup="ctg_10338%7CRND-1_FAMILY-156%7C1";Tend="1726";Tstart="830";shortTE="F";uid="24138af2-7a82-44a5-b2ac-5ee6e411de9d"
VUJU01010338.1	RepeatMasker	Retroposon?	695	1258	475	-	.	ID="SINE2-1_AP";Tend="1770";Tstart="1247";shortTE="F";uid="732c0fbe-84a5-470c-a956-998c18cffbf6"
VUJU01010338.1	RepeatMasker	DNA/Kolobok-E	1505	2813	700	-	.	ID="RND-6_FAMILY-563";TEgroup="ctg_10338%7CRND-6_FAMILY-563%7C1";Tend="2260";Tstart="1067";shortTE="T";uid="908135f9-f9a4-4788-a644-e089a16236e2"
VUJU01010339.1	RepeatMasker	Unknown	3998	4437	3092	+	.	ID="RND-5_FAMILY-367";Tend="1172";Tstart="735";shortTE="F";uid="d14a2070-28bd-438e-a8a2-695c077ebd88"
VUJU01010339.1	RepeatMasker	DNA/hAT-Tip100	2792	3146	763	-	.	ID="DNA8-81_AP";Tend="778";Tstart="406";shortTE="F";uid="c0239124-a813-47ec-9113-eed8cb9003df"
VUJU01001034.1	RepeatMasker	DNA	3657	3985	663	+	.	ID="DNA4-2_AP";Tend="764";Tstart="440";shortTE="F";uid="5ae4f8d8-6b25-46ab-8e3f-24e96acb5d7f"
VUJU01010341.1	RepeatMasker	Unknown	3459	3639	754	+	.	ID="RND-6_FAMILY-124";Tend="1533";Tstart="1360";shortTE="F";uid="eff3960d-9a78-47ac-bcf9-db1da918f280"
VUJU01010341.1	RepeatMasker	DNA/hAT-Tip100	639	742	516	+	.	ID="RND-1_FAMILY-36";Tend="2042";Tstart="1940";shortTE="F";uid="d4a18e00-4e62-4fd5-b8b2-5cf312304618"
VUJU01010342.1	RepeatMasker	DNA	1086	1524	2709	+	.	ID="TTAA6_AP";Tend="431";Tstart="1";shortTE="F";uid="b80a0053-e56e-460e-a299-fc44a84c58f6"
VUJU01010343.1	RepeatMasker	DNA/Ginger	2714	3934	6666	-	.	ID="RND-5_FAMILY-5384";Tend="1740";Tstart="512";shortTE="F";uid="c5b64efa-3eb9-4b46-9ebf-5e296525f9e2"
VUJU01010343.1	RepeatMasker	DNA/Ginger	4336	4531	701	-	.	ID="RND-5_FAMILY-5384";Tend="2106";Tstart="1924";shortTE="F";uid="06f1d87c-8e96-4d48-a196-c0d13847cb8c"
VUJU01010345.1	RepeatMasker	DNA/Ginger-1	1900	2578	4841	+	.	ID="RND-6_FAMILY-2273";Tend="1723";Tstart="1030";shortTE="F";uid="a1276324-cf9b-4ff3-9950-40d16977e596"
VUJU01010345.1	RepeatMasker	DNA/hAT-Blackjack	2705	3582	706	-	.	ID="HAT-1_SIN";Tend="1368";Tstart="491";shortTE="F";uid="a91e1740-1b63-48bd-ab6e-c48d5aca2a2e"
VUJU01010345.1	RepeatMasker	DNA/Kolobok-E	1944	2732	2953	-	.	ID="RND-5_FAMILY-1313";Tend="1734";Tstart="871";shortTE="F";uid="bfcf5f84-2570-4bb3-b3d7-f9ddd9885a2d"
VUJU01010346.1	RepeatMasker	DNA/Kolobok-E	1	729	5460	+	.	ID="RND-6_FAMILY-563";Tend="2293";Tstart="1555";shortTE="F";uid="3c42a641-6e0c-4a1e-bc75-32330ac06e0e"
VUJU01010346.1	RepeatMasker	DNA/Maverick	3571	3714	1711	+	.	ID="RND-6_FAMILY-1530";Tend="1453";Tstart="1328";shortTE="F";uid="0e8aae62-7d23-4795-b959-a67e41ce7ed6"
VUJU01010346.1	RepeatMasker	DNA/MULE-NOF	742	1140	1749	+	.	ID="RND-6_FAMILY-678";Tend="1631";Tstart="1239";shortTE="F";uid="ea40af1b-43c3-4701-95db-f8c4114adb99"
VUJU01010346.1	RepeatMasker	Unknown	2104	2563	3803	+	.	ID="RND-1_FAMILY-84";Tend="1259";Tstart="809";shortTE="F";uid="881a9afc-4704-4e79-aa69-10546d08edab"
VUJU01010346.1	RepeatMasker	Unknown	4108	4527	3517	+	.	ID="RND-1_FAMILY-84";Tend="1389";Tstart="959";shortTE="F";uid="135d7384-3c88-45f5-84b4-96c51561091e"
VUJU01010346.1	RepeatMasker	DNA/Maverick	3715	4118	1928	-	.	ID="RND-5_FAMILY-1771";Tend="1976";Tstart="1615";shortTE="F";uid="b5dba235-d234-4461-ad84-6ad558152067"
VUJU01010346.1	RepeatMasker	DNA/Ginger-1	428	769	1475	-	.	ID="RND-6_FAMILY-2273";Tend="488";Tstart="185";shortTE="F";uid="37e89359-2d82-4c4a-aaff-491e32e5e901"
VUJU01010348.1	RepeatMasker	Unknown	4265	4455	732	+	.	ID="RND-1_FAMILY-135";Tend="855";Tstart="658";shortTE="F";uid="89170c33-8458-4b84-9291-4e93c103b6b2"
VUJU01010348.1	RepeatMasker	Unknown	2562	2952	1686	-	.	ID="RND-6_FAMILY-9307";Tend="917";Tstart="532";shortTE="F";uid="9519ce43-6076-46e5-bd98-30a22e5d4fb3"
VUJU01010348.1	RepeatMasker	LTR	1273	2510	6472	-	.	ID="RND-5_FAMILY-1206";Tend="1862";Tstart="721";shortTE="F";uid="cb09a3aa-3258-4fdf-8161-4c1ad8851d4e"
VUJU01010348.1	RepeatMasker	Unknown	561	1097	2835	-	.	ID="RND-1_FAMILY-25";Tend="1256";Tstart="702";shortTE="F";uid="633acd59-41f9-4044-bafd-d5a1f3bef312"
VUJU01001035.1	RepeatMasker	Unknown	6114	6264	591	+	.	ID="RND-5_FAMILY-1921";Tend="1151";Tstart="992";shortTE="F";uid="d46702f8-5b10-41bd-94f2-c4e7c911f241"
VUJU01001035.1	RepeatMasker	DNA/Sola-1	66982	67167	848	+	.	ID="SOLA1-7_AP";Tend="4912";Tstart="4726";shortTE="F";uid="8b1cf3fa-c7aa-4cd4-9cba-60add1a739ca"
VUJU01001035.1	RepeatMasker	DNA/Ginger	38628	39584	5791	+	.	ID="RND-1_FAMILY-156";Tend="1732";Tstart="739";shortTE="F";uid="330902cd-1341-4a34-8c98-a6ef4bccb85f"
VUJU01001035.1	RepeatMasker	Unknown	7394	7608	518	+	.	ID="RND-5_FAMILY-1921";Tend="1151";Tstart="920";shortTE="F";uid="9787083e-f9c2-49da-862d-edfcd2092f3f"
VUJU01001035.1	RepeatMasker	LINE/I-Jockey	4950	5146	400	+	.	ID="RND-6_FAMILY-11225";Tend="1768";Tstart="1544";shortTE="F";uid="cd46ec60-0a74-4606-97e5-4a13913e5ee7"
VUJU01001035.1	RepeatMasker	DNA/hAT-Tip100	51732	51919	405	+	.	ID="DNA8-89_AP";TEgroup="ctg_1035%7CDNA8-89_AP%7C1";Tend="375";Tstart="1";shortTE="T";uid="3f0a100d-c6c5-4b87-8cec-3838887ae6e8"
VUJU01001035.1	RepeatMasker	DNA	47541	47657	777	+	.	ID="RND-1_FAMILY-72";Tend="1044";Tstart="935";shortTE="F";uid="2764a7da-17d5-445b-b5be-8868904ef758"
VUJU01001035.1	RepeatMasker	Unknown	24785	25386	3682	-	.	ID="RND-1_FAMILY-62";Tend="1511";Tstart="938";shortTE="F";uid="3eeac73f-6b0e-42de-9c19-344dd3b88740"
VUJU01001035.1	RepeatMasker	DNA/Ginger	36735	37801	7128	-	.	ID="RND-5_FAMILY-5384";Tend="1580";Tstart="524";shortTE="F";uid="7d561def-57c8-49bc-87e1-0a7bd6fbaf52"
VUJU01001035.1	RepeatMasker	Unknown	1	113	762	-	.	ID="RND-1_FAMILY-81";Tend="1049";Tstart="936";shortTE="F";uid="590b9f56-0e9e-4c43-a860-59be682ae3c2"
VUJU01001035.1	RepeatMasker	Unknown	36226	36518	1703	-	.	ID="RND-6_FAMILY-2908";Tend="1190";Tstart="923";shortTE="F";uid="267eecb6-af44-4e49-9ce2-53ffa4cc07d8"
VUJU01001035.1	RepeatMasker	DNA/Ginger	67542	67721	557	-	.	ID="RND-1_FAMILY-156";Tend="1369";Tstart="1194";shortTE="F";uid="5327eebc-6eaf-491c-8257-2d7c29918d51"
VUJU01001035.1	RepeatMasker	Unknown	38367	38657	1106	-	.	ID="RND-6_FAMILY-5307";Tend="1497";Tstart="1208";shortTE="F";uid="bb9fbbc7-6a19-49b8-92bf-d3c10e6c3452"
VUJU01001035.1	RepeatMasker	DNA/hAT-hAT19	60586	60799	935	-	.	ID="DNA8-74_AP";Tend="196";Tstart="1";shortTE="F";uid="6a02e329-b845-4377-b4f6-fb13da6f3891"
VUJU01001035.1	RepeatMasker	Unknown	69551	69888	1827	-	.	ID="RND-1_FAMILY-135";Tend="1947";Tstart="1612";shortTE="F";uid="1769831f-0b8a-4186-b901-c886189d84ec"
VUJU01001035.1	RepeatMasker	Unknown	40948	41106	823	-	.	ID="RND-1_FAMILY-21";Tend="1636";Tstart="1482";shortTE="F";uid="450d86c4-d890-4247-844e-aa9c035e351a"
VUJU01001035.1	RepeatMasker	DNA	47619	47723	511	-	.	ID="dna3-10_ap";Tend="93";Tstart="7";shortTE="F";uid="341e1912-b4c2-4ed8-8712-68b315cae7ed"
VUJU01001035.1	RepeatMasker	DNA/hAT-hAT19	60237	60414	461	-	.	ID="DNA8-74_AP";Tend="899";Tstart="666";shortTE="F";uid="d65e2b3c-5de5-4982-8efd-3bf64ad55df3"
VUJU01001035.1	RepeatMasker	DNA	34451	34692	944	-	.	ID="DNAX-1_AP";Tend="678";Tstart="443";shortTE="F";uid="a007c533-e9dd-47bf-b953-389b0806584d"
VUJU01001035.1	RepeatMasker	DNA/hAT-hAT19	21836	22705	1306	-	.	ID="DNA8-52_AP";Tend="807";Tstart="1";shortTE="F";uid="babd6cac-825c-4c93-a169-d123e8f5c3c4"
VUJU01001035.1	RepeatMasker	DNA/hAT-Charlie	33635	33879	854	-	.	ID="RND-1_FAMILY-55";Tend="1240";Tstart="984";shortTE="F";uid="2ab33d5c-09fa-41c6-9846-a02039bed1b6"
VUJU01001035.1	RepeatMasker	RC/Helitron	34012	34307	1777	-	.	ID="RND-1_FAMILY-76";Tend="1243";Tstart="937";shortTE="F";uid="80785bfa-a16b-478e-bd4d-8ce8f7f5ede1"
VUJU01001035.1	RepeatMasker	DNA	34324	34450	936	-	.	ID="DNA3-4_AP";Tend="127";Tstart="1";shortTE="F";uid="fe07736f-f363-4025-bccc-0751e349f004"
VUJU01010350.1	RepeatMasker	DNA/hAT-Tip100	2896	3277	1112	+	.	ID="RND-4_FAMILY-195";Tend="433";Tstart="48";shortTE="F";uid="5a329e8c-2617-407c-95a8-1c83bf2ac0ed"
VUJU01010350.1	RepeatMasker	DNA/TcMar-Mariner	1790	2207	2789	-	.	ID="RND-6_FAMILY-3672";Tend="1040";Tstart="631";shortTE="F";uid="81f2f690-0b87-4c8b-adb1-63513ad6e54b"
VUJU01010350.1	RepeatMasker	LTR/Gypsy	838	1094	1331	-	.	ID="RND-6_FAMILY-1223";Tend="720";Tstart="470";shortTE="F";uid="c309bbc1-a252-4729-99a0-86fb7317b7c5"
VUJU01010350.1	RepeatMasker	Unknown	1409	1584	506	-	.	ID="RND-4_FAMILY-362";Tend="1193";Tstart="989";shortTE="F";uid="0376544e-8298-4177-9fd5-1bc179d61d86"
VUJU01010351.1	RepeatMasker	DNA/hAT-hAT19	4123	4528	2595	+	.	ID="RND-5_FAMILY-1091";Tend="1332";Tstart="937";shortTE="F";uid="626df9cb-7e32-47eb-b424-4a58d01708ee"
VUJU01010351.1	RepeatMasker	DNA/hAT-Tip100	2776	2949	471	-	.	ID="RND-5_FAMILY-1062";Tend="1604";Tstart="1429";shortTE="F";uid="c2e0a7e0-167c-4292-a50d-00f74e2c5a01"
VUJU01010353.1	RepeatMasker	DNA	1453	1739	1929	+	.	ID="TTAA3_AP";Tend="293";Tstart="1";shortTE="F";uid="60d78502-a021-4608-895b-5439c8e00080"
VUJU01010353.1	RepeatMasker	DNA/Maverick	2256	3841	8605	+	.	ID="RND-6_FAMILY-2508";Tend="1502";Tstart="18";shortTE="F";uid="71798693-4c55-4dfd-9874-2b318221923a"
VUJU01010353.1	RepeatMasker	DNA/Maverick	3043	4364	8459	-	.	ID="RND-6_FAMILY-6792";Tend="1851";Tstart="541";shortTE="F";uid="787a9cac-1397-4f9d-9d8a-ba622cb63d82"
VUJU01010353.1	RepeatMasker	Unknown	1946	2250	1316	-	.	ID="RND-5_FAMILY-869";Tend="311";Tstart="1";shortTE="F";uid="6850acbd-6d1d-490f-80ca-96771d4f02c7"
VUJU01010354.1	RepeatMasker	LINE/I-Jockey	2782	4212	491	+	.	ID="JOCKEY-7_RPR";Tend="2432";Tstart="977";shortTE="F";uid="3242ef0a-b793-4fcf-b0ea-1a8669b51801"
VUJU01010356.1	RepeatMasker	LINE/I	2019	2153	610	+	.	ID="RND-6_FAMILY-10585";Tend="1654";Tstart="1522";shortTE="F";uid="7234b94c-fb0e-4d1a-9052-47d45746c12c"
VUJU01010356.1	RepeatMasker	LINE/I	1483	1610	523	+	.	ID="RND-6_FAMILY-10585";Tend="954";Tstart="839";shortTE="F";uid="e59b9fbc-be25-4606-a8de-9a1fb6b1b3cd"
VUJU01010357.1	RepeatMasker	DNA/Ginger	1919	2248	2329	+	.	ID="RND-5_FAMILY-5384";Tend="1727";Tstart="1400";shortTE="F";uid="23a0dae6-3c25-4f91-b2a5-4bc80c05aa41"
VUJU01010357.1	RepeatMasker	DNA/Kolobok-E	1855	1956	453	+	.	ID="RND-6_FAMILY-563";Tend="1081";Tstart="980";shortTE="F";uid="e309e736-ac45-4bee-b7b1-374ebe7b8ea0"
VUJU01010357.1	RepeatMasker	DNA/Ginger-1	3763	4260	1355	+	.	ID="RND-6_FAMILY-2273";Tend="488";Tstart="3";shortTE="F";uid="841b46f0-0365-4d53-a5f7-f729669b498e"
VUJU01010357.1	RepeatMasker	Retroposon?	3264	3426	666	+	.	ID="SINE2-1_AP";Tend="315";Tstart="155";shortTE="F";uid="ef07b5dd-0652-4470-b23f-4989ad528910"
VUJU01010357.1	RepeatMasker	DNA/Kolobok-E	3995	4522	3968	-	.	ID="RND-6_FAMILY-563";Tend="2290";Tstart="1729";shortTE="F";uid="32e92e6f-8d04-422a-813c-9a8200203bc1"
VUJU01010358.1	RepeatMasker	Retroposon?	2331	2475	444	+	.	ID="RND-6_FAMILY-7462";Tend="825";Tstart="680";shortTE="F";uid="d873758d-0b31-4f45-aa1e-aaad17cae3cf"
VUJU01010358.1	RepeatMasker	Unknown	185	291	602	-	.	ID="RND-6_FAMILY-16000";Tend="638";Tstart="531";shortTE="F";uid="d512e739-d94a-4824-b0b3-024e75c6bc44"
VUJU01010358.1	RepeatMasker	DNA/Kolobok-E	2360	3288	5137	-	.	ID="RND-6_FAMILY-563";Tend="1772";Tstart="796";shortTE="F";uid="e4f5ad06-e124-4f6d-8faa-9db24627988f"
VUJU01010358.1	RepeatMasker	DNA/hAT-Ac	2177	2293	626	-	.	ID="RND-6_FAMILY-6";Tend="1012";Tstart="895";shortTE="F";uid="8ebd737c-0a25-44ed-8fd7-7881d1a4816e"
VUJU01010359.1	RepeatMasker	DNA/Sola-1	686	1163	616	-	.	ID="SOLA1-8_AP";Tend="2746";Tstart="2237";shortTE="F";uid="f3f71036-8e5f-473f-980e-df8dfc1772ec"
VUJU01001036.1	RepeatMasker	Unknown	14458	15609	6466	+	.	ID="RND-6_FAMILY-6561";Tend="1853";Tstart="753";shortTE="F";uid="3ddde4b7-443f-43b6-a845-7123d882c6ce"
VUJU01001036.1	RepeatMasker	DNA	60734	61107	568	+	.	ID="dna4-2_ap";TEgroup="ctg_1036%7Cdna4-2_ap%7C1";Tend="769";Tstart="1";shortTE="F";uid="53782ae5-3930-4f68-82a3-25d35307e744"
VUJU01001036.1	RepeatMasker	DNA/Kolobok-E	64779	64929	546	+	.	ID="KOLOBOKE-2_AP";Tend="1279";Tstart="1119";shortTE="F";uid="b9478e75-88f5-4b1c-bf3b-9f6376fe8760"
VUJU01001036.1	RepeatMasker	DNA/hAT-Charlie	70023	70500	2427	+	.	ID="RND-6_FAMILY-1352";Tend="1399";Tstart="890";shortTE="F";uid="f8f63b9b-f873-4aaf-a5f7-e31bb5df8549"
VUJU01001036.1	RepeatMasker	Unknown	43841	43952	699	+	.	ID="RND-6_FAMILY-1661";Tend="1442";Tstart="1313";shortTE="F";uid="29f1d019-04ac-414a-9009-a8a0ee03a8b6"
VUJU01001036.1	RepeatMasker	Unknown	43385	43616	1325	+	.	ID="RND-6_FAMILY-1661";Tend="1210";Tstart="961";shortTE="F";uid="2b958425-ace9-4eed-a750-d6c21203862e"
VUJU01001036.1	RepeatMasker	Unknown	18300	18401	595	+	.	ID="RND-6_FAMILY-6561";Tend="1945";Tstart="1845";shortTE="F";uid="7e818340-7679-4b6d-8277-d40dca4b0567"
VUJU01001036.1	RepeatMasker	DNA/Ginger	1552	2955	8841	+	.	ID="RND-5_FAMILY-5384";Tend="2026";Tstart="543";shortTE="F";uid="5ccd972d-baa0-4540-8e4b-9907c5de1153"
VUJU01001036.1	RepeatMasker	DNA	20856	21268	878	+	.	ID="DNA-TTAA-1_AP";Tend="408";Tstart="1";shortTE="F";uid="9b74b726-05b3-47a4-ac49-03de461157ad"
VUJU01001036.1	RepeatMasker	DNA/Ginger	64698	64875	545	-	.	ID="RND-5_FAMILY-5384";Tend="2051";Tstart="1872";shortTE="F";uid="43457a59-75e5-41be-8ea3-85ba74a0a850"
VUJU01001036.1	RepeatMasker	DNA/hAT-Tip100	70502	70833	2874	-	.	ID="RND-6_FAMILY-6399";Tend="351";Tstart="20";shortTE="F";uid="463dea31-0240-4d0a-88f4-dbd06881c11f"
VUJU01001036.1	RepeatMasker	Unknown	22539	23670	8004	-	.	ID="RND-5_FAMILY-1065";Tend="1584";Tstart="472";shortTE="F";uid="a3022a49-1d4e-4fc5-8df4-54cbd81ef381"
VUJU01001036.1	RepeatMasker	DNA/hAT-Charlie	27767	28045	1799	-	.	ID="RND-1_FAMILY-114";Tend="1245";Tstart="965";shortTE="F";uid="0a4cd4c8-70ba-49c1-9be3-5010776fe624"
VUJU01001036.1	RepeatMasker	DNA/Merlin	32985	35024	11693	-	.	ID="RND-6_FAMILY-45";Tend="2003";Tstart="18";shortTE="F";uid="3e41a973-f7da-46e6-a0ae-c4127710f81b"
VUJU01001036.1	RepeatMasker	DNA/Ginger-1	2651	3034	1330	-	.	ID="RND-6_FAMILY-2273";Tend="488";Tstart="148";shortTE="F";uid="ded50277-4984-42b3-af10-6df57a0a719f"
VUJU01001036.1	RepeatMasker	DNA/hAT	49727	49871	667	-	.	ID="DNA8-85_AP";Tend="294";Tstart="148";shortTE="F";uid="f23123ff-dbed-4a7f-9ab3-4a7f2d35c1c6"
VUJU01001036.1	RepeatMasker	DNA/hAT-Blackjack	6345	6463	457	-	.	ID="hat-12_lmi";Tend="117";Tstart="1";shortTE="F";uid="369e1720-2192-4fc5-8960-3b1a0fc82ba5"
VUJU01001036.1	RepeatMasker	DNA/MULE-MuDR	16541	17088	486	-	.	ID="RND-6_FAMILY-323";Tend="1177";Tstart="647";shortTE="F";uid="8206be63-ed96-4a17-9951-20f2790ea965"
VUJU01010360.1	RepeatMasker	DNA	2654	3448	3890	+	.	ID="RND-6_FAMILY-172";TEgroup="ctg_10360%7CRND-6_FAMILY-172%7C1";Tend="1490";Tstart="1";shortTE="F";uid="73d8845c-078b-440f-82a7-18a298f9f016"
VUJU01010360.1	RepeatMasker	DNA	4154	4502	1749	+	.	ID="RND-5_FAMILY-1413";Tend="1317";Tstart="927";shortTE="F";uid="0f9b1def-bcbb-4b9b-bf28-3ef6969f90fd"
VUJU01010360.1	RepeatMasker	DNA/Ginger-1	2252	2488	700	+	.	ID="RND-6_FAMILY-1073";Tend="829";Tstart="583";shortTE="F";uid="ebaa9661-225e-4d0b-887a-6321728d9bd6"
VUJU01010360.1	RepeatMasker	DNA/hAT-Tip100	4	715	602	-	.	ID="HAT-30_LMI";Tend="7561";Tstart="6851";shortTE="F";uid="a2bb9d4a-e769-4c98-829d-09ea3712f962"
VUJU01010360.1	RepeatMasker	Unknown	3445	4143	4547	-	.	ID="RND-1_FAMILY-26";Tend="1203";Tstart="498";shortTE="F";uid="eb687a7d-7185-47b8-b7e9-93bb36be347a"
VUJU01010361.1	RepeatMasker	DNA/P	2823	4046	453	+	.	ID="P-3_AP";Tend="3811";Tstart="2565";shortTE="F";uid="51d7bb02-7717-414d-9811-d00d8648da75"
VUJU01010362.1	RepeatMasker	DNA/hAT-hAT19	605	774	1035	+	.	ID="RND-6_FAMILY-4100";Tend="1521";Tstart="1358";shortTE="F";uid="4285422c-79eb-41ad-922c-ca1a3a392496"
VUJU01010362.1	RepeatMasker	LINE/L2	3294	3735	461	+	.	ID="CR1-7_NVI";Tend="3364";Tstart="2926";shortTE="F";uid="6d7112f0-2129-4534-befa-5ed6ee441663"
VUJU01010363.1	RepeatMasker	DNA/hAT-Charlie	772	929	591	+	.	ID="RND-5_FAMILY-662";Tend="1044";Tstart="873";shortTE="F";uid="a8f627f1-3b5d-4779-9667-ec368deba157"
VUJU01010363.1	RepeatMasker	DNA/hAT-Tip100	3152	3280	574	-	.	ID="RND-6_FAMILY-1330";Tend="1020";Tstart="895";shortTE="F";uid="4fac7ad6-b0c8-40b8-9458-07d7c37e7bdd"
VUJU01010364.1	RepeatMasker	Unknown	2283	2513	436	-	.	ID="RND-6_FAMILY-14024";Tend="948";Tstart="717";shortTE="F";uid="59a1b1ef-3bd6-472a-a686-83f93097c4eb"
VUJU01010364.1	RepeatMasker	DNA/TcMar?	2890	3056	523	-	.	ID="RND-1_FAMILY-28";Tend="1089";Tstart="944";shortTE="F";uid="d99c0477-8524-4c40-a7b7-bb7d2029b7f8"
VUJU01010365.1	RepeatMasker	Unknown	2172	2549	2179	+	.	ID="RND-6_FAMILY-9314";Tend="694";Tstart="335";shortTE="F";uid="d44bcf7a-cb10-4d1b-82c9-747addb061d7"
VUJU01010365.1	RepeatMasker	DNA/TcMar-Mariner	53	722	856	+	.	ID="mariner-1_hmm";Tend="1311";Tstart="503";shortTE="F";uid="a5f5763a-a262-40d5-841e-91b51b8c7a6e"
VUJU01010365.1	RepeatMasker	DNA	3869	4517	4307	+	.	ID="RND-1_FAMILY-18";Tend="1350";Tstart="732";shortTE="F";uid="f9d6c922-931c-4ce0-93c1-3608c7639dac"
VUJU01010365.1	RepeatMasker	DNA/Ginger-1	3648	3844	466	-	.	ID="RND-1_FAMILY-116";Tend="1348";Tstart="1121";shortTE="F";uid="546474e2-00df-4db6-913d-ce3966655693"
VUJU01010365.1	RepeatMasker	DNA/Kolobok-E	2789	3057	1892	-	.	ID="RND-1_FAMILY-124";Tend="591";Tstart="324";shortTE="F";uid="13ab4a51-97ae-4d7c-9261-7073d3b25eb7"
VUJU01010366.1	RepeatMasker	DNA/P	355	1530	1220	-	.	ID="RND-6_FAMILY-14560";Tend="1499";Tstart="311";shortTE="F";uid="4704b9de-c4f5-491e-b0a6-971bdeaa699c"
VUJU01010367.1	RepeatMasker	DNA/Kolobok-E	115	381	1256	+	.	ID="KOLOBOKE-2_AP";Tend="8199";Tstart="7921";shortTE="F";uid="a613cb8c-59e0-4cd3-aa8e-c367ae5c93d9"
VUJU01010367.1	RepeatMasker	Unknown	3232	4036	5022	-	.	ID="RND-6_FAMILY-1975";Tend="1877";Tstart="1126";shortTE="F";uid="b628bc9d-914f-437a-b8a7-625f579eefc0"
VUJU01010368.1	RepeatMasker	DNA	3	106	719	-	.	ID="RND-6_FAMILY-172";Tend="468";Tstart="367";shortTE="F";uid="56fa20df-a26e-4abc-9bb3-5f8682123a0f"
VUJU01010369.1	RepeatMasker	Unknown	2989	3517	4467	+	.	ID="RND-1_FAMILY-31";Tend="1474";Tstart="947";shortTE="F";uid="fe818732-d0fb-4d7e-acff-3705304d1aa7"
VUJU01001037.1	RepeatMasker	Unknown	884	2443	7041	+	.	ID="RND-5_FAMILY-717";Tend="1544";Tstart="11";shortTE="F";uid="2740a8bf-8876-45e6-8ec1-eeec7dad3430"
VUJU01001037.1	RepeatMasker	DNA/hAT-Charlie	47909	48025	527	+	.	ID="RND-5_FAMILY-1035";Tend="1097";Tstart="987";shortTE="F";uid="dc982842-498e-4940-88ab-2ea40ff29e88"
VUJU01001037.1	RepeatMasker	DNA/Ginger	51142	51353	1348	+	.	ID="RND-1_FAMILY-156";Tend="1736";Tstart="1524";shortTE="F";uid="525b8566-cd52-439d-ae7d-f8896ac792b6"
VUJU01001037.1	RepeatMasker	DNA	3376	3588	1506	+	.	ID="RND-1_FAMILY-130";Tend="1160";Tstart="954";shortTE="F";uid="98a74b4a-e08e-4d16-ab5e-75acbfb2829c"
VUJU01001037.1	RepeatMasker	Unknown	50431	50999	3542	+	.	ID="RND-1_FAMILY-47";Tend="1558";Tstart="1027";shortTE="F";uid="62c2c914-ec26-479a-90f9-28e7b9109ae6"
VUJU01001037.1	RepeatMasker	DNA/hAT-Charlie	17396	17584	508	+	.	ID="DNA8-72_AP";Tend="161";Tstart="24";shortTE="F";uid="9a186dbf-a204-4ba2-b553-f95136c56d9a"
VUJU01001037.1	RepeatMasker	DNA/hAT-Tip100	11325	12088	4423	+	.	ID="RND-6_FAMILY-2846";Tend="1705";Tstart="963";shortTE="F";uid="15e5dca8-d7ba-4f49-bb85-f1dd862e6bef"
VUJU01001037.1	RepeatMasker	DNA	64119	64290	752	+	.	ID="dna4-2_ap";Tend="184";Tstart="15";shortTE="F";uid="fbaff619-dac7-4b8b-9d02-ddaab67d5c70"
VUJU01001037.1	RepeatMasker	DNA/hAT-Charlie	28038	28247	907	+	.	ID="RND-1_FAMILY-93";Tend="1167";Tstart="932";shortTE="F";uid="f0885d4f-ae50-45ab-bf73-2f1a3c914f12"
VUJU01001037.1	RepeatMasker	DNA/hAT-hAT19	6772	6945	713	+	.	ID="RND-5_FAMILY-1091";Tend="1656";Tstart="1483";shortTE="F";uid="55bfa4f1-d6e2-4dcb-8f11-836d64ab0f72"
VUJU01001037.1	RepeatMasker	DNA/Kolobok-E	28773	30308	10413	+	.	ID="RND-1_FAMILY-2";Tend="2287";Tstart="781";shortTE="F";uid="6f28d029-a8bd-4dd7-bd44-cd7dcdb1389f"
VUJU01001037.1	RepeatMasker	DNA/hAT-hAT19	54407	54842	971	+	.	ID="HAT-N12_AP";Tend="491";Tstart="2";shortTE="F";uid="01d1d141-beac-4a82-b117-db183ad09d6a"
VUJU01001037.1	RepeatMasker	DNA/Ginger-1	2809	3314	3682	+	.	ID="RND-6_FAMILY-2273";Tend="1935";Tstart="1444";shortTE="F";uid="a4532510-1771-42a7-9ede-43cf24cbba6f"
VUJU01001037.1	RepeatMasker	DNA	33389	33605	556	+	.	ID="TTAA27_AP";Tend="217";Tstart="2";shortTE="F";uid="0f6faa72-3a9b-4f5c-9b2b-420f015bddb3"
VUJU01001037.1	RepeatMasker	DNA/Ginger	70528	70796	2162	+	.	ID="RND-1_FAMILY-156";Tend="1044";Tstart="775";shortTE="F";uid="1055c26f-1668-4550-9026-d643ded45338"
VUJU01001037.1	RepeatMasker	Unknown	61700	61861	740	+	.	ID="RND-1_FAMILY-139";Tend="1122";Tstart="974";shortTE="F";uid="351e1d4d-7ac1-4544-8512-b2c067e3fe39"
VUJU01001037.1	RepeatMasker	DNA/hAT-Tip100	48495	50259	9436	+	.	ID="RND-6_FAMILY-1910";Tend="2448";Tstart="583";shortTE="F";uid="68738230-7bc7-4c1e-b5f8-59e8a79499d9"
VUJU01001037.1	RepeatMasker	DNA/hAT-Charlie	36029	36464	1015	-	.	ID="RND-5_FAMILY-1830";Tend="1257";Tstart="874";shortTE="F";uid="15fb0795-4af5-4d08-9872-a33be5bbe22b"
VUJU01001037.1	RepeatMasker	DNA/Kolobok-E	1	107	899	-	.	ID="RND-1_FAMILY-2";Tend="1881";Tstart="1775";shortTE="F";uid="f8a5d6e5-7518-4310-859d-2098e0526f4b"
VUJU01001037.1	RepeatMasker	Unknown	51339	51643	1690	-	.	ID="RND-1_FAMILY-47";Tend="1828";Tstart="1531";shortTE="F";uid="46a25fbd-f0e1-4788-b152-316403dad9bc"
VUJU01001037.1	RepeatMasker	Unknown	67369	67559	602	-	.	ID="RND-6_FAMILY-8112";Tend="747";Tstart="570";shortTE="F";uid="b365feaa-a517-45a8-9d36-f117785f7f98"
VUJU01001037.1	RepeatMasker	DNA	44089	44508	2422	-	.	ID="DNA-TTAA-1_AP";Tend="423";Tstart="1";shortTE="F";uid="d593c6a9-a289-4804-8a1c-8eac0f22d7dd"
VUJU01001037.1	RepeatMasker	Unknown	47592	47857	737	-	.	ID="RND-1_FAMILY-22";Tend="1930";Tstart="1691";shortTE="F";uid="cef66725-19b8-466c-8e8f-fa73bf14b092"
VUJU01001037.1	RepeatMasker	Unknown	14184	14459	1943	-	.	ID="RND-6_FAMILY-5559";Tend="1164";Tstart="884";shortTE="F";uid="5ab20cab-ab81-443c-bc64-11227d6aca4f"
VUJU01001037.1	RepeatMasker	DNA/Ginger-1	3583	4076	3173	-	.	ID="RND-6_FAMILY-2273";Tend="1937";Tstart="1477";shortTE="F";uid="a4509221-428e-413f-b1cd-fc579874e10f"
VUJU01010370.1	RepeatMasker	DNA/Ginger	3467	4021	2256	+	.	ID="RND-5_FAMILY-5384";Tend="1632";Tstart="1080";shortTE="F";uid="9458e042-e9b5-468d-8c0d-61a6ef044bf5"
VUJU01010371.1	RepeatMasker	DNA/hAT-Charlie	1607	1857	1870	+	.	ID="RND-1_FAMILY-93";Tend="1166";Tstart="928";shortTE="F";uid="23acdb1a-cc6d-4b97-bef8-2f55de212f1b"
VUJU01010371.1	RepeatMasker	DNA/hAT-hAT19	287	579	982	-	.	ID="RND-6_FAMILY-1917";Tend="1082";Tstart="821";shortTE="F";uid="0dd95870-11d4-475b-bd3a-49039e1f0b7f"
VUJU01010373.1	RepeatMasker	DNA/hAT-Tip100	149	364	527	-	.	ID="RND-5_FAMILY-1062";Tend="1846";Tstart="1631";shortTE="F";uid="d5d9f402-b700-47e1-9118-b6343ba495b1"
VUJU01010373.1	RepeatMasker	DNA/hAT-Tip100	934	1932	577	-	.	ID="hat-3_lmi";Tend="4644";Tstart="2774";shortTE="F";uid="488b9ef5-a136-4c78-b508-90581a219fdf"
VUJU01010373.1	RepeatMasker	DNA/hAT-Tip100	3926	4117	788	-	.	ID="DNA8-18B_AP";Tend="229";Tstart="1";shortTE="F";uid="0b5e786f-c931-446b-b019-92f0c8b84dd2"
VUJU01010376.1	RepeatMasker	DNA/Maverick	877	1365	944	+	.	ID="RND-6_FAMILY-1530";Tend="1649";Tstart="1161";shortTE="F";uid="6d632dea-bf06-4e43-bd24-6ece8db542c1"
VUJU01010376.1	RepeatMasker	DNA/Sola-1	6	462	2678	+	.	ID="SOLA1-9_AP";Tend="3907";Tstart="3477";shortTE="F";uid="4ea7d8f3-f9e6-490e-bc85-2eaf5bb4adc6"
VUJU01010376.1	RepeatMasker	DNA/Maverick	2103	3057	775	-	.	ID="RND-5_FAMILY-3347";Tend="1315";Tstart="398";shortTE="F";uid="5d7a8539-3e05-405b-9bb0-dd9dce9e356a"
VUJU01010378.1	RepeatMasker	DNA/Ginger	2269	2680	616	+	.	ID="RND-1_FAMILY-156";Tend="1498";Tstart="1088";shortTE="F";uid="a536c0bf-fcef-4f80-9222-05b848b1106b"
VUJU01010378.1	RepeatMasker	DNA/hAT-Charlie	106	798	2019	-	.	ID="RND-1_FAMILY-114";Tend="1302";Tstart="611";shortTE="F";uid="507cfafb-e1b6-4221-9778-8c6b47e9e27e"
VUJU01010378.1	RepeatMasker	DNA/hAT-Tip100	4032	4506	2321	-	.	ID="RND-1_FAMILY-78";Tend="2000";Tstart="1594";shortTE="F";uid="37bcb5a8-7055-41ea-a38b-de4f9290bd35"
VUJU01001038.1	RepeatMasker	DNA/Ginger-1	38449	38732	440	+	.	ID="RND-6_FAMILY-2273";Tend="1787";Tstart="1508";shortTE="F";uid="8e9f16b5-562c-4343-a0b9-99c4bc3ee1bb"
VUJU01001038.1	RepeatMasker	DNA	13314	13440	936	+	.	ID="DNA3-4_AP";Tend="127";Tstart="1";shortTE="F";uid="0a747699-2e64-49d7-830b-37de59a4f232"
VUJU01001038.1	RepeatMasker	Unknown	7471	7683	1472	+	.	ID="RND-5_FAMILY-1970";Tend="1161";Tstart="953";shortTE="F";uid="eed94723-fb69-465f-a95c-07a716a373d9"
VUJU01001038.1	RepeatMasker	Unknown	28149	28509	2736	+	.	ID="RND-6_FAMILY-8544";Tend="1356";Tstart="991";shortTE="F";uid="8ec4696e-6b73-47b2-8d38-fa0af5d00a37"
VUJU01001038.1	RepeatMasker	DNA/hAT-hAT19	28975	29215	693	+	.	ID="DNA8-96_AP";Tend="252";Tstart="5";shortTE="F";uid="47638577-3f06-45a2-a4f7-e866d2e470a5"
VUJU01001038.1	RepeatMasker	DNA	34879	35288	908	+	.	ID="DNA4-3_AP";Tend="408";Tstart="3";shortTE="F";uid="60f18cfe-0247-46cf-8c82-f4f74cae0df5"
VUJU01001038.1	RepeatMasker	DNA/MULE-MuDR	22415	22701	2044	+	.	ID="RND-6_FAMILY-1527";Tend="1589";Tstart="1303";shortTE="F";uid="dbc742fe-7cb6-47fd-9834-289e4cb2ad5c"
VUJU01001038.1	RepeatMasker	Unknown	63588	64487	4791	+	.	ID="RND-6_FAMILY-2811";Tend="1513";Tstart="561";shortTE="F";uid="43bb5348-26f0-402c-80a0-c1ef4a7acd9f"
VUJU01001038.1	RepeatMasker	DNA	7677	7991	645	+	.	ID="TTAA4B_AP";Tend="430";Tstart="85";shortTE="F";uid="ba0566ab-4cdf-4b37-826a-d46389c9d3ef"
VUJU01001038.1	RepeatMasker	LTR/Gypsy	30102	31211	5350	-	.	ID="RND-5_FAMILY-783";TEgroup="ctg_1038%7CRND-5_FAMILY-783%7C1";Tend="1691";Tstart="537";shortTE="F";uid="716fb001-0244-4a62-bb12-dd2e61fe5ea5"
VUJU01001038.1	RepeatMasker	DNA/hAT-hAT19	62998	63275	1920	-	.	ID="RND-5_FAMILY-1091";Tend="1222";Tstart="939";shortTE="F";uid="46f44d70-79c4-4064-b0f7-7135e288ec53"
VUJU01001038.1	RepeatMasker	DNA/hAT-Tip100	9881	10054	472	-	.	ID="RND-4_FAMILY-271";Tend="1097";Tstart="929";shortTE="F";uid="dba6c5cf-094f-42d1-920b-20fcb2745c6b"
VUJU01001038.1	RepeatMasker	DNA/hAT-hAT19	62243	62705	3149	-	.	ID="RND-5_FAMILY-1091";Tend="1662";Tstart="1214";shortTE="F";uid="2d6a50e5-6bd0-4192-99be-e6ec8e46fcbc"
VUJU01010380.1	RepeatMasker	Unknown	932	1046	604	+	.	ID="RND-6_FAMILY-591";Tend="1011";Tstart="896";shortTE="F";uid="5aae30fa-057a-4338-a078-e5a153196ab7"
VUJU01010380.1	RepeatMasker	DNA/Kolobok-E	279	397	1198	-	.	ID="RND-6_FAMILY-563";Tend="1043";Tstart="691";shortTE="F";uid="a31e1d99-ed06-4abf-94e9-2cfd4bab456f"
VUJU01010380.1	RepeatMasker	DNA	3509	3876	1233	-	.	ID="TTAA3_AP";Tend="426";Tstart="73";shortTE="F";uid="cea7661d-1aa5-455a-bf9d-90e632c3d864"
VUJU01010380.1	RepeatMasker	Retroposon?	13	278	1637	-	.	ID="SINE2-2_AP";Tend="271";Tstart="1";shortTE="F";uid="94b25fde-ec48-444f-91d3-2569ed15b3ad"
VUJU01010381.1	RepeatMasker	LINE/I-Jockey	1076	1758	567	+	.	ID="JOCKEY-3_HMEL_B";Tend="1397";Tstart="1104";shortTE="F";uid="95b6c497-1776-4770-9220-26500c099e7a"
VUJU01010381.1	RepeatMasker	DNA/hAT-Charlie	2678	4501	3224	+	.	ID="hat-1_dan";Tend="2957";Tstart="191";shortTE="F";uid="394d49eb-d865-49ad-8d83-e94a07911224"
VUJU01010382.1	RepeatMasker	DNA/hAT-hAT19	25	508	1565	+	.	ID="dna8-73_ap";Tend="783";Tstart="173";shortTE="F";uid="e3b149eb-1945-4486-bf3a-d333b142e93c"
VUJU01010382.1	RepeatMasker	DNA/Kolobok-E	3283	3661	1728	+	.	ID="KOLOBOKE-3_AP";Tend="2174";Tstart="1783";shortTE="F";uid="e1ddb07f-5bc3-4356-a1be-74338cf6c975"
VUJU01010383.1	RepeatMasker	Unknown	4212	4390	514	+	.	ID="RND-6_FAMILY-3436";Tend="193";Tstart="37";shortTE="F";uid="4274ca41-7ef5-4034-b63b-730e8d85d111"
VUJU01010383.1	RepeatMasker	Unknown	2302	2405	566	-	.	ID="RND-6_FAMILY-11760";Tend="758";Tstart="659";shortTE="F";uid="db7fa2d4-5b18-47cd-8ec3-e656779ea158"
VUJU01010384.1	RepeatMasker	Unknown	2384	2547	1005	-	.	ID="RND-6_FAMILY-5118";Tend="878";Tstart="728";shortTE="F";uid="4756ff34-a134-4034-86da-056622e172c6"
VUJU01010384.1	RepeatMasker	Unknown	2147	2365	663	-	.	ID="RND-5_FAMILY-717";Tend="520";Tstart="280";shortTE="F";uid="b5bb503c-5618-4c75-a72a-f1824d877192"
VUJU01010384.1	RepeatMasker	Unknown	3737	4262	3673	-	.	ID="RND-6_FAMILY-5118";Tend="815";Tstart="330";shortTE="F";uid="83474ed5-a984-4b6c-9b70-c845bd5c8e76"
VUJU01010386.1	RepeatMasker	DNA/hAT-Tip100	2106	2357	1179	+	.	ID="RND-6_FAMILY-3986";Tend="1146";Tstart="873";shortTE="F";uid="762e19af-138e-4ca6-91a0-3066b876435d"
VUJU01010386.1	RepeatMasker	DNA/MULE-MuDR	1871	2111	408	-	.	ID="RND-6_FAMILY-6358";TEgroup="ctg_10386%7CRND-6_FAMILY-6358%7C1";Tend="910";Tstart="338";shortTE="F";uid="c7060c98-7527-490d-9777-9831c9b46dbb"
VUJU01010386.1	RepeatMasker	Retroposon?	1	287	1506	-	.	ID="SINE2-2_AP";Tend="306";Tstart="1";shortTE="F";uid="6a739c90-8c8d-4a9c-bc11-897d64e37354"
VUJU01010386.1	RepeatMasker	DNA/MULE-MuDR	2363	2477	519	-	.	ID="DNA8-110_AP";Tend="172";Tstart="49";shortTE="F";uid="a87c2547-d3c9-4be1-83ac-63c74e5b767e"
VUJU01010387.1	RepeatMasker	DNA/P	3179	4496	3040	+	.	ID="P-2_AP";Tend="2515";Tstart="1187";shortTE="F";uid="f032e322-aefe-46b7-9613-0842b2e44a96"
VUJU01010387.1	RepeatMasker	DNA/P	1130	1339	586	+	.	ID="RND-6_FAMILY-17439";Tend="363";Tstart="132";shortTE="F";uid="6b47cfe7-feac-42ef-b495-1869ad2a88e1"
VUJU01010387.1	RepeatMasker	DNA/hAT-hAT19	107	570	1128	+	.	ID="RND-6_FAMILY-11223";Tend="1773";Tstart="1445";shortTE="F";uid="2215ce47-c1da-4494-b75f-4ee41414d419"
VUJU01010387.1	RepeatMasker	DNA	2722	3206	2409	-	.	ID="rnd-1_family-152";Tend="1397";Tstart="918";shortTE="F";uid="17de9e43-a319-4747-af23-2a16bb5ceb81"
VUJU01010387.1	RepeatMasker	Unknown	1	255	463	-	.	ID="RND-5_FAMILY-2054";Tend="641";Tstart="406";shortTE="F";uid="efddabbd-8708-46ad-903f-4716f93d8611"
VUJU01010388.1	RepeatMasker	RC/Helitron	3894	4502	4320	-	.	ID="RND-6_FAMILY-6014";Tend="1389";Tstart="798";shortTE="F";uid="b7f7af20-f8e3-40e9-9048-b9aeb5553b92"
VUJU01010388.1	RepeatMasker	DNA/Kolobok-E	1	298	1571	-	.	ID="RND-1_FAMILY-2";Tend="1000";Tstart="713";shortTE="F";uid="f45259b9-d7cd-47cc-83fd-ef26a01cf061"
VUJU01010388.1	RepeatMasker	DNA/Kolobok-E	889	1487	2449	-	.	ID="rnd-1_family-2";Tend="1105";Tstart="514";shortTE="F";uid="5721be0d-ccf3-4242-b420-69fda5e7703a"
VUJU01010389.1	RepeatMasker	DNA/hAT-Tip100	450	962	1104	+	.	ID="rnd-4_family-195";Tend="586";Tstart="1";shortTE="F";uid="0048fc1f-c9cd-46db-b65b-0f14f5a0020f"
VUJU01010389.1	RepeatMasker	DNA/Kolobok-E	1	432	2970	-	.	ID="RND-6_FAMILY-2530";Tend="1553";Tstart="1107";shortTE="F";uid="7ebe0dd1-57e1-49d2-a0d8-a6cb88a55f6f"
VUJU01010389.1	RepeatMasker	DNA/Kolobok-E	1001	2132	8137	-	.	ID="RND-6_FAMILY-2530";Tend="1111";Tstart="12";shortTE="F";uid="b19b0c7e-8d37-4914-b4b7-b83d7729f677"
VUJU01001039.1	RepeatMasker	DNA	63203	63452	470	+	.	ID="dna4-2_ap";Tend="234";Tstart="1";shortTE="F";uid="cfeda559-53ab-43aa-a309-14f486c080ae"
VUJU01001039.1	RepeatMasker	DNA/Ginger	19955	20417	563	+	.	ID="RND-5_FAMILY-5384";Tend="1026";Tstart="545";shortTE="F";uid="010ddac7-f449-49b4-8ca7-6f0e6496983d"
VUJU01010390.1	RepeatMasker	RC/Helitron	3929	4094	510	+	.	ID="HELITRON-N4_PPO";Tend="161";Tstart="1";shortTE="F";uid="90922aee-1def-4ea0-8d0f-cbcced46ec7f"
VUJU01010390.1	RepeatMasker	DNA/MULE-MuDR	2443	2946	455	+	.	ID="MUDR11X_AP";TEgroup="ctg_10390%7CMUDR11X_AP%7C1";Tend="2208";Tstart="52";shortTE="F";uid="1b3940e5-b845-4792-aab9-dc9552fcbefd"
VUJU01010391.1	RepeatMasker	LINE/RTE-BovB	2139	2311	501	+	.	ID="RTE-17_LMI";Tend="2023";Tstart="1851";shortTE="F";uid="4ab5645b-87f0-4c91-a98e-2655fa31b635"
VUJU01010391.1	RepeatMasker	LINE/RTE-BovB	3081	3323	484	+	.	ID="RTE-32_LMI";Tend="2305";Tstart="2063";shortTE="F";uid="765ef4ce-6504-430f-a6aa-8157be4e30d3"
VUJU01010391.1	RepeatMasker	DNA/Kolobok-E	4394	4499	899	-	.	ID="RND-6_FAMILY-563";Tend="2201";Tstart="2096";shortTE="F";uid="7dc97568-51c0-4e99-95cb-f0f104a2e00f"
VUJU01010392.1	RepeatMasker	DNA/hAT	2140	2301	890	-	.	ID="DNA8-53_AP";Tend="150";Tstart="1";shortTE="F";uid="824346e6-0e2e-4c71-b434-1b295529a0ad"
VUJU01010393.1	RepeatMasker	Unknown	312	578	455	+	.	ID="RND-6_FAMILY-706";Tend="1419";Tstart="1220";shortTE="F";uid="50b3d627-62e9-4d21-b27b-6214366ebd83"
VUJU01010393.1	RepeatMasker	Unknown	1	107	974	+	.	ID="RND-6_FAMILY-1507";Tend="723";Tstart="617";shortTE="F";uid="1f33058c-7753-4cec-a80f-421a3182d466"
VUJU01010393.1	RepeatMasker	DNA	2013	2500	3158	-	.	ID="DNA4-3_AP";Tend="635";Tstart="148";shortTE="F";uid="b9748fae-bc0a-47dc-beeb-9b057bb3a41f"
VUJU01010393.1	RepeatMasker	DNA	194	307	478	-	.	ID="TTAA18B_AP";Tend="112";Tstart="7";shortTE="F";uid="18e87a2a-fec8-4e46-94c9-03e420e4a99e"
VUJU01010394.1	RepeatMasker	LINE/I-Jockey	1308	1736	480	+	.	ID="RND-6_FAMILY-251";TEgroup="ctg_10394%7CRND-6_FAMILY-251%7C1";Tend="1220";Tstart="834";shortTE="T";uid="3f65fd6e-3a99-4797-86e3-97616994b8f6"
VUJU01010394.1	RepeatMasker	DNA	3271	3689	528	+	.	ID="DNA4-3_AP";Tend="550";Tstart="127";shortTE="F";uid="0cc1eabb-08b8-4576-a438-ff1c3a4c8769"
VUJU01010394.1	RepeatMasker	Unknown	1	256	650	-	.	ID="RND-4_FAMILY-213";Tend="1243";Tstart="975";shortTE="F";uid="6582f9f1-ee6a-4507-a608-19fa493c3328"
VUJU01010394.1	RepeatMasker	DNA/Ginger-1	651	888	1290	-	.	ID="RND-6_FAMILY-2273";Tend="1944";Tstart="1720";shortTE="F";uid="70613452-56bf-4b05-aff6-a673e9e6e4a8"
VUJU01010394.1	RepeatMasker	LINE/I-Jockey	1728	2071	2359	-	.	ID="RND-6_FAMILY-251";Tend="1146";Tstart="809";shortTE="F";uid="aabfb1c8-c534-4e0b-b602-f7e3fab8ce55"
VUJU01010395.1	RepeatMasker	DNA/Kolobok-E	4283	4496	827	-	.	ID="RND-1_FAMILY-2";Tend="2378";Tstart="2168";shortTE="F";uid="13c03bd3-27ec-492a-abfc-f01a3b8f82e2"
VUJU01010397.1	RepeatMasker	Retroposon?	3411	3631	486	+	.	ID="SINE2-1_AP";TEgroup="ctg_10397%7CSINE2-1_AP%7C1";Tend="1151";Tstart="993";shortTE="F";uid="b1bc1b4b-bd8c-44c4-a5e9-f05580dc61bf"
VUJU01010397.1	RepeatMasker	Unknown	1524	1744	791	+	.	ID="RND-5_FAMILY-1080";Tend="1168";Tstart="945";shortTE="F";uid="a93c2b5d-c65e-4b7c-ac6b-cc379712fa4f"
VUJU01010398.1	RepeatMasker	DNA/hAT-Charlie	3130	3350	1049	+	.	ID="RND-1_FAMILY-55";Tend="1222";Tstart="981";shortTE="F";uid="acbb341a-4454-4da0-9309-c3209ffd9131"
VUJU01010398.1	RepeatMasker	LINE/L2	80	1053	7082	-	.	ID="RND-6_FAMILY-1871";Tend="1780";Tstart="783";shortTE="F";uid="01235056-b8a6-4f59-802a-31bad4bd8dd3"
VUJU01010399.1	RepeatMasker	Unknown	1119	1369	615	+	.	ID="RND-6_FAMILY-1543";TEgroup="ctg_10399%7CRND-6_FAMILY-1543%7C1";Tend="1554";Tstart="968";shortTE="F";uid="8466383d-ac82-4458-aa52-34431cbd6cc6"
VUJU01010399.1	RepeatMasker	DNA/hAT-Tip100	1	435	2328	-	.	ID="RND-1_FAMILY-78";Tend="1266";Tstart="848";shortTE="F";uid="f2ff09d4-ddfd-4c60-9173-6dddd341cd65"
VUJU01010399.1	RepeatMasker	Unknown	4231	4494	2154	-	.	ID="RND-1_FAMILY-51";Tend="1823";Tstart="1563";shortTE="F";uid="b29e6d93-dc04-49b2-997b-4b24a02fb55f"
VUJU01000104.1	RepeatMasker	DNA	112171	112651	532	+	.	ID="DNA4-2_AP";Tend="456";Tstart="4";shortTE="F";uid="5f957a33-e15c-4fa5-80fa-f44a7e0787c5"
VUJU01000104.1	RepeatMasker	DNA/Ginger	96446	97021	600	-	.	ID="rnd-5_family-5384";Tend="1363";Tstart="533";shortTE="F";uid="021a166f-da5f-4118-93a6-fd7943b557b8"
VUJU01000104.1	RepeatMasker	DNA/MULE-NOF	175267	175444	911	-	.	ID="RND-6_FAMILY-3401";Tend="1249";Tstart="1066";shortTE="F";uid="42bb0417-b7f6-48a7-9c37-0b745ebc8f79"
VUJU01000104.1	RepeatMasker	Unknown	2	553	3423	-	.	ID="RND-5_FAMILY-7136";Tend="1477";Tstart="934";shortTE="F";uid="eb5bd05a-7810-48b5-91c3-d238c055867f"
VUJU01001040.1	RepeatMasker	DNA/Ginger	43075	44023	7080	+	.	ID="RND-1_FAMILY-156";Tend="1734";Tstart="771";shortTE="F";uid="26556173-d9df-420c-b015-172009f03f03"
VUJU01001040.1	RepeatMasker	DNA	24767	24975	433	+	.	ID="TTAA7_AP";Tend="334";Tstart="102";shortTE="F";uid="323bf898-6509-49cf-9a0b-8cbec491a924"
VUJU01001040.1	RepeatMasker	Retroposon?	24052	24189	466	+	.	ID="SINE2-2_AP";Tend="1980";Tstart="1857";shortTE="F";uid="dea81b37-f0c6-4fc0-85ab-9807b7de16e7"
VUJU01001040.1	RepeatMasker	Unknown	12395	12515	773	+	.	ID="RND-1_FAMILY-17";Tend="1820";Tstart="1701";shortTE="F";uid="e73cd139-9ede-4937-b6e0-4ec18405cde7"
VUJU01001040.1	RepeatMasker	LINE/I-Jockey	1684	2023	1302	+	.	ID="RND-5_FAMILY-738";Tend="1110";Tstart="766";shortTE="F";uid="f8d4b464-9019-45cf-b4fc-7760eb4949ef"
VUJU01001040.1	RepeatMasker	LINE/I-Jockey	17265	17465	598	+	.	ID="AG-JOCK-1";Tend="1426";Tstart="1217";shortTE="F";uid="9d9110d0-b3a5-4a44-b818-fe31d7769e5c"
VUJU01001040.1	RepeatMasker	Unknown	12033	12391	2317	+	.	ID="RND-4_FAMILY-314";Tend="1386";Tstart="1011";shortTE="F";uid="70eb9f8c-35ba-401a-a065-5b8a95cd82ed"
VUJU01001040.1	RepeatMasker	DNA	62637	62772	410	+	.	ID="dna4-2b_ap";Tend="768";Tstart="639";shortTE="F";uid="d7a6d805-9899-404f-94c0-c8394e2915bc"
VUJU01001040.1	RepeatMasker	DNA/hAT-Charlie	23773	23997	1163	+	.	ID="RND-5_FAMILY-1830";Tend="1244";Tstart="922";shortTE="F";uid="71d49c69-a5b8-4753-b6dd-d5c07f405ff5"
VUJU01001040.1	RepeatMasker	Unknown	34905	35317	971	-	.	ID="RND-6_FAMILY-706";Tend="1168";Tstart="764";shortTE="F";uid="2053a563-e690-47ef-8c9a-ee8fa81afb05"
VUJU01001040.1	RepeatMasker	Unknown	40123	40396	578	-	.	ID="RND-1_FAMILY-79";Tend="1563";Tstart="1292";shortTE="F";uid="6a5ff1fa-b821-4abe-9714-74b7fb52af9a"
VUJU01001040.1	RepeatMasker	DNA/hAT?	25906	26015	490	-	.	ID="DNA8-60_AP";Tend="190";Tstart="85";shortTE="F";uid="2ae465c3-4899-4881-83e4-a33ca6866074"
VUJU01001040.1	RepeatMasker	LINE/I-Jockey	38140	38626	681	-	.	ID="RND-6_FAMILY-1702";Tend="1271";Tstart="799";shortTE="F";uid="a3e9febe-ce0a-4e6e-9274-43dc7ef0f57f"
VUJU01010400.1	RepeatMasker	LINE/I-Jockey	1140	1266	425	+	.	ID="TART_DV";Tend="2866";Tstart="2740";shortTE="F";uid="d52e8ff7-60b5-4d20-827d-86aeb6650cd4"
VUJU01010400.1	RepeatMasker	DNA/Ginger	1735	2811	5465	-	.	ID="RND-1_FAMILY-156";Tend="1773";Tstart="729";shortTE="F";uid="dcd942c4-5900-4b5c-9c31-1b4d5690e9a8"
VUJU01010401.1	RepeatMasker	DNA/Ginger-1	1	188	1269	+	.	ID="RND-6_FAMILY-2273";Tend="1935";Tstart="1762";shortTE="F";uid="967df6b2-9441-4e4c-b496-87d79060f7e7"
VUJU01010401.1	RepeatMasker	DNA/Ginger	17	210	771	-	.	ID="RND-1_FAMILY-156";Tend="931";Tstart="753";shortTE="F";uid="02282c04-5fa0-4390-86b9-715111d12523"
VUJU01010402.1	RepeatMasker	DNA/PIF-Harbinger	1	504	1535	-	.	ID="RND-6_FAMILY-16503";Tend="833";Tstart="322";shortTE="F";uid="f1f19a24-f55a-4b27-a500-f618fdad0fc9"
VUJU01010402.1	RepeatMasker	DNA/hAT-Tip100	1217	2051	6234	-	.	ID="RND-5_FAMILY-4200";Tend="1455";Tstart="624";shortTE="F";uid="bd82d4bb-7f73-4107-b864-b343defd64e2"
VUJU01010402.1	RepeatMasker	DNA/TcMar-Mariner	4248	4493	1991	-	.	ID="RND-6_FAMILY-3672";Tend="1033";Tstart="792";shortTE="F";uid="b211798d-0567-4c5e-86db-febd76a8dff9"
VUJU01010403.1	RepeatMasker	Unknown	4026	4492	3565	+	.	ID="RND-1_FAMILY-51";Tend="1439";Tstart="898";shortTE="F";uid="ddf01eaa-68a0-43c0-85ba-e5b1f964214d"
VUJU01010403.1	RepeatMasker	Unknown	3115	3591	3013	+	.	ID="RND-6_FAMILY-9307";Tend="1089";Tstart="585";shortTE="F";uid="99286363-7e7b-413f-9ba2-72e6ac542613"
VUJU01010403.1	RepeatMasker	Unknown	4008	4158	1145	-	.	ID="RND-1_FAMILY-5";Tend="1807";Tstart="1656";shortTE="F";uid="ce5abe00-fbb5-4105-8ea0-0c9dafb67a07"
VUJU01010404.1	RepeatMasker	DNA/Ginger-1	4119	4305	577	+	.	ID="GINGER1-1_AP";Tend="3378";Tstart="3152";shortTE="F";uid="43acca8b-c239-4fd7-ad1f-5ef8870ede56"
VUJU01010404.1	RepeatMasker	DNA/Kolobok-E	4141	4491	2673	-	.	ID="RND-1_FAMILY-2";Tend="2286";Tstart="1935";shortTE="F";uid="fa810123-e912-4d48-bdca-64c9ee41b6f0"
VUJU01010406.1	RepeatMasker	DNA/hAT-Tip100	3113	3385	1449	+	.	ID="HAT-N16_AP";Tend="615";Tstart="344";shortTE="F";uid="428aeab2-28d8-4964-a73a-549a772cec54"
VUJU01010407.1	RepeatMasker	Unknown	2472	3288	4402	-	.	ID="RND-5_FAMILY-475";Tend="1682";Tstart="398";shortTE="F";uid="beb73bb6-a12f-4fa2-ac7f-1f04b00b2286"
VUJU01010407.1	RepeatMasker	Unknown	3611	3925	1136	-	.	ID="RND-6_FAMILY-3994";Tend="1544";Tstart="1272";shortTE="F";uid="70984c9c-9bf1-48ca-ac36-7d96b7568191"
VUJU01010408.1	RepeatMasker	DNA/MULE-MuDR	3546	4486	524	-	.	ID="MUDR-1X_AP";TEgroup="ctg_10408%7CMUDR-1X_AP%7C1";Tend="3248";Tstart="1";shortTE="F";uid="f7ef2852-59ab-42c0-a4e7-07bad158a741"
VUJU01001041.1	RepeatMasker	Unknown	14759	14916	813	+	.	ID="RND-1_FAMILY-33";Tend="1205";Tstart="1045";shortTE="F";uid="a22c18b2-726c-49c1-b508-b97ae232b879"
VUJU01001041.1	RepeatMasker	Unknown	9250	9398	450	+	.	ID="RND-6_FAMILY-12274";Tend="1511";Tstart="1359";shortTE="F";uid="bcb5e488-b51b-466f-bf35-c4acf88a3e7e"
VUJU01001041.1	RepeatMasker	DNA/Ginger	67187	67592	522	+	.	ID="RND-5_FAMILY-5384";Tend="1787";Tstart="1323";shortTE="F";uid="c2ecad02-2180-4c43-bce1-af08a690bbbc"
VUJU01001041.1	RepeatMasker	DNA/hAT-Charlie	70023	70303	475	+	.	ID="HAT-N1_AP";TEgroup="ctg_1041%7CHAT-N1_AP%7C1";Tend="561";Tstart="1";shortTE="T";uid="251f481f-d370-4a6d-acf9-f5730a31645e"
VUJU01001041.1	RepeatMasker	Retroposon?	67042	67186	516	+	.	ID="SINE2-1_AP";Tend="1203";Tstart="706";shortTE="F";uid="a4709751-a470-4654-bd83-027e94c3a287"
VUJU01001041.1	RepeatMasker	DNA/TcMar-Mariner	26384	26646	604	+	.	ID="MARINER-19_SIN";Tend="446";Tstart="182";shortTE="F";uid="a5b15db9-a384-4f16-9ed7-3668436019f9"
VUJU01001041.1	RepeatMasker	RC/Helitron	23645	24025	2163	-	.	ID="RND-6_FAMILY-4124";Tend="1159";Tstart="784";shortTE="F";uid="8631285c-c479-4b89-92a7-ebab0b103485"
VUJU01001041.1	RepeatMasker	DNA/hAT-Tip100	224	373	514	-	.	ID="RND-6_FAMILY-367";Tend="166";Tstart="1";shortTE="F";uid="d414606a-5243-4bb6-867e-b0db47e6e4cf"
VUJU01001041.1	RepeatMasker	Retroposon?	41060	41725	565	-	.	ID="SINE2-1_AP";Tend="1435";Tstart="155";shortTE="F";uid="07d301a0-a391-498f-8d5e-ee8958d17fc3"
VUJU01001041.1	RepeatMasker	Unknown	6250	6898	3203	-	.	ID="RND-6_FAMILY-10368";Tend="1503";Tstart="905";shortTE="F";uid="5931d419-7c1c-40bf-b219-c02743bbf72e"
VUJU01001041.1	RepeatMasker	DNA	56698	57016	523	-	.	ID="TTAA7_AP";Tend="348";Tstart="1";shortTE="F";uid="b3684f8d-a6ae-45d9-8cdb-1c6eba65b92b"
VUJU01010410.1	RepeatMasker	Unknown	1334	1686	1167	+	.	ID="RND-6_FAMILY-4395";Tend="1091";Tstart="733";shortTE="F";uid="d779d3e9-450b-4e55-b2cd-b949159f7e2e"
VUJU01010410.1	RepeatMasker	DNA	4335	4486	417	-	.	ID="TTAA25_AP";Tend="262";Tstart="91";shortTE="F";uid="f30a833f-9dfc-4cf7-a199-62dd3cb46c50"
VUJU01010412.1	RepeatMasker	DNA/hAT	1382	1525	462	+	.	ID="DNA8-105_AP";Tend="140";Tstart="1";shortTE="F";uid="6165f31d-a776-45cd-a428-12f65e75c64b"
VUJU01010412.1	RepeatMasker	DNA/TcMar-m44	830	1053	492	-	.	ID="MARINER-3_AP";Tend="2628";Tstart="2421";shortTE="F";uid="dcbd4ff7-07f6-426f-8bc1-8caa96040727"
VUJU01010413.1	RepeatMasker	LTR/Pao	2198	4240	4944	-	.	ID="BEL1-I_AP";Tend="2980";Tstart="898";shortTE="F";uid="ad8f4d59-7b64-413b-8fb1-374b396f9aa9"
VUJU01010413.1	RepeatMasker	DNA/MULE-NOF	1355	2187	469	-	.	ID="REHAVKUS1_AP";Tend="1786";Tstart="957";shortTE="F";uid="21c96dce-e73f-433f-a238-4cde258e334b"
VUJU01010415.1	RepeatMasker	DNA/Kolobok-E	212	401	1582	+	.	ID="RND-1_FAMILY-2";Tend="2275";Tstart="2084";shortTE="F";uid="06e68ccf-606c-47a8-9390-d8e8a12fe8db"
VUJU01010415.1	RepeatMasker	Unknown	389	1473	5920	-	.	ID="RND-1_FAMILY-17";Tend="1757";Tstart="693";shortTE="F";uid="028cc4c1-83f3-41ec-8b93-ed705045c558"
VUJU01010415.1	RepeatMasker	DNA/Ginger-1	1	210	1679	-	.	ID="RND-6_FAMILY-2273";Tend="1649";Tstart="1440";shortTE="F";uid="8f1005bf-d1b0-4c9a-a1fd-5b316369590e"
VUJU01010416.1	RepeatMasker	Unknown	3173	3337	907	+	.	ID="RND-1_FAMILY-13";Tend="1230";Tstart="1057";shortTE="F";uid="87e61801-2201-4426-9e27-38c970ef113d"
VUJU01010417.1	RepeatMasker	RC/Helitron	2277	2555	1191	+	.	ID="RND-5_FAMILY-20";Tend="1562";Tstart="1298";shortTE="F";uid="664548d8-c550-4114-94aa-c643223cd056"
VUJU01010417.1	RepeatMasker	Unknown	1493	1907	1733	-	.	ID="RND-6_FAMILY-5187";Tend="1156";Tstart="786";shortTE="F";uid="75786c9e-a2bb-4e7c-9d9c-69284421d716"
VUJU01010418.1	RepeatMasker	DNA	1374	1804	2636	+	.	ID="TTAA2_AP";Tend="427";Tstart="15";shortTE="F";uid="5d75da01-cf9c-4620-ac3e-d5fdf43fd070"
VUJU01010418.1	RepeatMasker	Unknown	3880	4480	4264	+	.	ID="RND-6_FAMILY-7909";Tend="1033";Tstart="453";shortTE="F";uid="5dfdc27c-7e8e-47df-bbb7-d8f67307cbb8"
VUJU01010418.1	RepeatMasker	DNA/hAT-Tip100	680	918	542	+	.	ID="RND-6_FAMILY-1330";Tend="1229";Tstart="1022";shortTE="F";uid="5cbf0cb4-9117-49ed-abcc-639c4681995c"
VUJU01010418.1	RepeatMasker	DNA/Kolobok-E	1	442	2671	-	.	ID="rnd-1_family-2";Tend="1151";Tstart="713";shortTE="F";uid="93ae68aa-bee0-44dc-a6b3-9e0852e706fb"
VUJU01010419.1	RepeatMasker	DNA/Ginger-1	2560	3193	789	+	.	ID="GINGER1-1_AP";Tend="3770";Tstart="3180";shortTE="F";uid="30e743d8-9be9-44f2-a258-6190d4bc5d95"
VUJU01010419.1	RepeatMasker	DNA/Ginger	858	1029	1283	+	.	ID="RND-1_FAMILY-156";Tend="950";Tstart="774";shortTE="F";uid="3009fc31-7005-44ca-b5bd-9b3c9b1cf927"
VUJU01010419.1	RepeatMasker	DNA/Kolobok-E	1080	1347	1649	+	.	ID="RND-6_FAMILY-563";Tend="1441";Tstart="1172";shortTE="F";uid="067f14df-f840-4687-9b18-b1c4c187c6a6"
VUJU01010419.1	RepeatMasker	DNA/Kolobok-E	3194	3942	5619	-	.	ID="rnd-6_family-563";Tend="2219";Tstart="773";shortTE="F";uid="eee8a115-55de-44e9-8ebe-f066a21fef26"
VUJU01010419.1	RepeatMasker	DNA/Ginger-1	1030	1276	573	-	.	ID="RND-6_FAMILY-4966";Tend="1174";Tstart="809";shortTE="F";uid="4dd55baf-c7b8-41f1-ae59-9558df603783"
VUJU01010419.1	RepeatMasker	DNA/Kolobok-E	119	863	3324	-	.	ID="RND-1_FAMILY-2";Tend="1697";Tstart="995";shortTE="F";uid="7b7f4ae4-9f80-4ba8-a21b-1c5dd23b1cf1"
VUJU01010419.1	RepeatMasker	DNA/MULE-MuDR	1	157	707	-	.	ID="RND-1_FAMILY-30";Tend="992";Tstart="859";shortTE="F";uid="34383172-0a66-4eee-9359-6ccee8c2b605"
VUJU01001042.1	RepeatMasker	DNA	11704	11825	431	+	.	ID="TTAA2D_AP";Tend="150";Tstart="23";shortTE="F";uid="eb59bd07-b59f-4592-b0df-3446d5862570"
VUJU01001042.1	RepeatMasker	DNA/hAT-Charlie	53082	53417	2120	+	.	ID="RND-1_FAMILY-150";Tend="1279";Tstart="923";shortTE="F";uid="1cd55a93-eb90-4350-84d5-9c3b97910c23"
VUJU01001042.1	RepeatMasker	Retroposon?	19119	19807	4492	+	.	ID="RND-6_FAMILY-10023";Tend="1675";Tstart="990";shortTE="F";uid="abdee8d4-d709-4365-942b-8999e1f9638d"
VUJU01001042.1	RepeatMasker	DNA/Ginger-1	51579	51918	1524	+	.	ID="RND-6_FAMILY-2273";Tend="473";Tstart="178";shortTE="F";uid="bde29cf8-0f05-466f-9907-2bb22e0c039d"
VUJU01001042.1	RepeatMasker	Unknown	8597	8782	1484	+	.	ID="RND-1_FAMILY-45";Tend="1144";Tstart="957";shortTE="F";uid="7e51e272-0d32-4aab-aebc-5edf9a1b5554"
VUJU01001042.1	RepeatMasker	DNA/Ginger-1	55660	55805	1985	+	.	ID="RND-6_FAMILY-2273";Tend="1359";Tstart="515";shortTE="F";uid="215c43fe-25a2-4952-87ae-2877923ec11d"
VUJU01001042.1	RepeatMasker	Unknown	62504	62652	549	+	.	ID="RND-1_FAMILY-139";Tend="1081";Tstart="931";shortTE="F";uid="17c3152a-76d1-42a6-9c3d-5ef76ae4b5ea"
VUJU01001042.1	RepeatMasker	Unknown	1470	1622	423	+	.	ID="HALYOMORPHA_HALYS-1_FAMILY-43";Tend="804";Tstart="656";shortTE="F";uid="83a07496-709a-4d96-a357-b3f153cbc609"
VUJU01001042.1	RepeatMasker	Retroposon?	18678	18936	1284	+	.	ID="RND-6_FAMILY-10023";Tend="1004";Tstart="777";shortTE="F";uid="6dd80c32-df1c-44a9-88b3-d8fadd12d898"
VUJU01001042.1	RepeatMasker	DNA/hAT-hAT19	44243	44427	454	+	.	ID="HAT-N7_AP";Tend="211";Tstart="19";shortTE="F";uid="6105f846-a8a6-4c77-981d-47e998fb0b45"
VUJU01001042.1	RepeatMasker	DNA	66139	66501	2950	+	.	ID="RND-6_FAMILY-3594";Tend="1309";Tstart="944";shortTE="F";uid="5e38e1b3-4f1b-4b70-9f71-ca93e8a1bc7a"
VUJU01001042.1	RepeatMasker	DNA/Kolobok-E	67291	68721	9709	+	.	ID="RND-1_FAMILY-2";Tend="2274";Tstart="763";shortTE="F";uid="8171235c-3b34-478b-afad-bdf823114138"
VUJU01001042.1	RepeatMasker	DNA/TcMar-m44?	46522	46720	656	+	.	ID="DNA4-9B_AP";Tend="185";Tstart="2";shortTE="F";uid="4db7b4ad-efc2-41d2-b95d-5fc2b6d1a9df"
VUJU01001042.1	RepeatMasker	DNA	13852	14088	1424	-	.	ID="TTAA5_AP";Tend="442";Tstart="205";shortTE="F";uid="3bc2d7ae-54b2-4bbc-be62-73866f59271d"
VUJU01001042.1	RepeatMasker	DNA	20206	20444	939	-	.	ID="DNA8-10_AP";Tend="244";Tstart="1";shortTE="F";uid="0e0aa955-6a98-42dd-9195-2e50404b54ca"
VUJU01001042.1	RepeatMasker	DNA/Kolobok-E	51631	52068	3066	-	.	ID="RND-1_FAMILY-2";Tend="2280";Tstart="1842";shortTE="F";uid="101eaf3f-b6c7-4a30-af9f-5d8f6ba7bfc4"
VUJU01001042.1	RepeatMasker	DNA/Ginger	55806	56464	2321	-	.	ID="RND-5_FAMILY-5384";Tend="1805";Tstart="1101";shortTE="F";uid="156dc711-cbf3-48e7-9c46-cc1e41f84763"
VUJU01001042.1	RepeatMasker	DNA/hAT-Tip100	41363	41489	469	-	.	ID="dna8-87_ap";Tend="530";Tstart="425";shortTE="F";uid="0863b3cd-f235-4fd8-924f-bc2b128a4972"
VUJU01001042.1	RepeatMasker	DNA/Ginger	52068	52936	4033	-	.	ID="RND-5_FAMILY-5384";Tend="1478";Tstart="520";shortTE="F";uid="72624cdd-13e3-48e1-acbe-9f64bcdcd1f5"
VUJU01001042.1	RepeatMasker	DNA/Kolobok-E	63207	63407	1126	-	.	ID="RND-6_FAMILY-8906";Tend="1148";Tstart="938";shortTE="F";uid="a2d9ae57-2ef5-49ba-b4f9-6d3ac970b459"
VUJU01001042.1	RepeatMasker	DNA/hAT	70414	70597	812	-	.	ID="RND-6_FAMILY-364";Tend="1336";Tstart="1087";shortTE="F";uid="50432b4a-15da-4423-8302-f87da1fde61e"
VUJU01001042.1	RepeatMasker	DNA/hAT-Tip100	48452	48614	584	-	.	ID="RND-5_FAMILY-4745";Tend="1122";Tstart="983";shortTE="F";uid="74a5e0e2-596d-452d-a945-0c49d05a1e84"
VUJU01001042.1	RepeatMasker	LTR/Gypsy	64080	64247	983	-	.	ID="RND-5_FAMILY-783";Tend="1576";Tstart="1412";shortTE="F";uid="93694bf6-6709-479d-ac76-1074ab893ee8"
VUJU01001042.1	RepeatMasker	DNA/hAT-hAT19	4738	4844	439	-	.	ID="DNA8-82_AP";Tend="122";Tstart="1";shortTE="F";uid="084a5d44-d550-4457-bfba-66247397a1a4"
VUJU01001042.1	RepeatMasker	DNA/Ginger	55379	55612	702	-	.	ID="RND-5_FAMILY-5384";Tend="2022";Tstart="1806";shortTE="F";uid="77496283-8bf4-4ee2-ad71-bf8af0cf94a5"
VUJU01001042.1	RepeatMasker	DNA	15923	16129	448	-	.	ID="ttaac_ap";Tend="310";Tstart="89";shortTE="F";uid="d105281d-9ccd-49d8-ab03-cb0471ccca11"
VUJU01001042.1	RepeatMasker	DNA	33907	34238	1307	-	.	ID="TTAA11_AP";Tend="374";Tstart="17";shortTE="F";uid="56e035d7-fca3-4705-bd3d-1c3256df997b"
VUJU01001042.1	RepeatMasker	DNA	56489	56913	2795	-	.	ID="TTAA6_AP";Tend="431";Tstart="1";shortTE="F";uid="78b1d91d-82e9-433e-922a-85d0d14fa068"
VUJU01001042.1	RepeatMasker	DNA/hAT	45953	46409	1955	-	.	ID="DNA8-64_AP";Tend="534";Tstart="1";shortTE="F";uid="4c61944f-1326-4617-afa3-8e9495574c6b"
VUJU01001042.1	RepeatMasker	DNA/TcMar-Mariner	63562	64087	931	-	.	ID="HALYOMORPHA_HALYS-5_FAMILY-3063";TEgroup="ctg_1042%7CHALYOMORPHA_HALYS-5_FAMILY-3063%7C1";Tend="1272";Tstart="1025";shortTE="F";uid="fdd57beb-b864-4a37-b5e0-b327d1ef8279"
VUJU01001042.1	RepeatMasker	DNA/Kolobok-E	55242	55378	642	-	.	ID="RND-6_FAMILY-563";Tend="2443";Tstart="2076";shortTE="F";uid="d906c901-ab2f-44ca-ac47-d0c01f9d9afb"
VUJU01001042.1	RepeatMasker	DNA/hAT-Tip100	129	265	1084	-	.	ID="RND-6_FAMILY-1330";Tend="1036";Tstart="895";shortTE="F";uid="7e0c5d25-12a7-46f2-8557-ab85521af3e3"
VUJU01010420.1	RepeatMasker	DNA/Ginger	1	124	923	+	.	ID="RND-5_FAMILY-5384";Tend="1239";Tstart="1116";shortTE="F";uid="da8cb2aa-1b7b-4102-a423-159bf6f2b743"
VUJU01010420.1	RepeatMasker	DNA/Ginger	705	816	711	-	.	ID="RND-1_FAMILY-156";Tend="885";Tstart="770";shortTE="F";uid="ed9ec8b4-0a51-4846-9c66-5d8aa0753c18"
VUJU01010420.1	RepeatMasker	Retroposon?	257	701	617	-	.	ID="SINE2-1_AP";Tend="683";Tstart="237";shortTE="F";uid="73f96301-0569-4cd2-87ba-accfb8eb0bd5"
VUJU01010422.1	RepeatMasker	DNA/hAT-Tip100	1038	1748	714	-	.	ID="hat-3_lmi";Tend="3808";Tstart="3054";shortTE="F";uid="90327970-431b-4d6a-8a32-c6a15eec9055"
VUJU01010423.1	RepeatMasker	DNA/hAT-Tip100	3055	3437	479	+	.	ID="RND-6_FAMILY-7995";Tend="521";Tstart="135";shortTE="F";uid="fcd9ad05-5157-49f2-8a8e-7826a9ee66ec"
VUJU01010423.1	RepeatMasker	DNA/hAT-Tip100	767	944	623	+	.	ID="RND-6_FAMILY-238";Tend="1086";Tstart="911";shortTE="F";uid="2920bea2-e761-4b46-8ac1-03761d7b36d8"
VUJU01010423.1	RepeatMasker	Unknown	69	259	920	-	.	ID="RND-6_FAMILY-21886";Tend="241";Tstart="59";shortTE="F";uid="268d0602-1b82-4e66-9933-abc2f1b76ed7"
VUJU01010423.1	RepeatMasker	Unknown	309	445	477	-	.	ID="RND-4_FAMILY-362";Tend="1185";Tstart="1049";shortTE="F";uid="becb077d-ec0a-4441-901f-60bd07a83296"
VUJU01010424.1	RepeatMasker	DNA/Kolobok-E	2246	2392	496	+	.	ID="KOLOBOKE-2_AP";Tend="1934";Tstart="1782";shortTE="F";uid="9fb53e31-2627-4fac-8c5b-5c4bd66fe9ff"
VUJU01010425.1	RepeatMasker	DNA/hAT-Tip100	3201	3306	454	+	.	ID="DNA8-16_AP";Tend="177";Tstart="85";shortTE="F";uid="c5b70844-7f0d-465c-80ad-a1304f58945a"
VUJU01010425.1	RepeatMasker	DNA/hAT-hAT19	2389	2794	541	+	.	ID="hat-n4_ap";Tend="645";Tstart="247";shortTE="F";uid="f5892276-840a-4a1b-b40e-44097ab98f05"
VUJU01010425.1	RepeatMasker	DNA/hAT-hAT19	1321	2295	877	+	.	ID="hat-1_rpr";Tend="1479";Tstart="513";shortTE="F";uid="0a613668-74e9-4d8b-9da1-0ddea816599e"
VUJU01010425.1	RepeatMasker	DNA/hAT-hAT19	674	958	1807	+	.	ID="HAT-N4_AP";Tend="285";Tstart="1";shortTE="F";uid="aa42cbf1-200f-4431-8064-55bf7c40c937"
VUJU01010425.1	RepeatMasker	Unknown	1	149	881	-	.	ID="RND-6_FAMILY-10678";Tend="1425";Tstart="1280";shortTE="F";uid="31c8270e-e149-4d11-969d-baa9a648e90b"
VUJU01010428.1	RepeatMasker	DNA/Kolobok-E	1	114	862	+	.	ID="RND-1_FAMILY-2";Tend="2288";Tstart="2172";shortTE="F";uid="66525c4a-c6fe-4bf1-a9fe-4910e9855908"
VUJU01010428.1	RepeatMasker	DNA/hAT-Charlie	2144	2312	681	+	.	ID="DNA8-72_AP";Tend="413";Tstart="222";shortTE="F";uid="9cec9293-9999-48aa-b48d-224022524c80"
VUJU01010428.1	RepeatMasker	Unknown	1057	1228	610	+	.	ID="RND-1_FAMILY-81";Tend="1379";Tstart="1222";shortTE="F";uid="5b8f1c13-0b02-4a1c-9be1-c074905e7ee9"
VUJU01010428.1	RepeatMasker	Unknown	663	1118	1785	-	.	ID="RND-1_FAMILY-157";Tend="1312";Tstart="874";shortTE="F";uid="8d417726-4423-475d-92a7-92963d2ebd97"
VUJU01010428.1	RepeatMasker	DNA/MULE-MuDR	108	616	870	-	.	ID="RND-1_FAMILY-30";TEgroup="ctg_10428%7CRND-1_FAMILY-30%7C1";Tend="1651";Tstart="887";shortTE="F";uid="8a0079f8-ff25-4907-bf63-737f9e15cbe5"
VUJU01010429.1	RepeatMasker	Retroposon?	1018	1414	877	-	.	ID="SINE2-1_AP";Tend="532";Tstart="130";shortTE="F";uid="4be9d100-cd6c-4f4d-9cea-ffdaf66a172b"
VUJU01010429.1	RepeatMasker	DNA/hAT-Tip100	2847	3260	1638	-	.	ID="RND-6_FAMILY-13706";Tend="1314";Tstart="939";shortTE="F";uid="b9007a5e-2266-4a9e-a142-647ef426977a"
VUJU01010429.1	RepeatMasker	Unknown	2323	2824	1719	-	.	ID="RND-6_FAMILY-1227";Tend="1407";Tstart="914";shortTE="F";uid="8890e8be-bfe8-4ab9-81f6-8c41c376999f"
VUJU01001043.1	RepeatMasker	DNA/hAT-Tip100	42557	43052	1927	+	.	ID="RND-6_FAMILY-1910";Tend="2351";Tstart="1840";shortTE="F";uid="01112402-471a-4ee0-937d-f45e81cc2739"
VUJU01001043.1	RepeatMasker	DNA/Ginger	49961	50320	1208	+	.	ID="RND-5_FAMILY-5384";Tend="1536";Tstart="1148";shortTE="F";uid="00fea1c8-8fe1-4d31-929c-25b3e2040c2f"
VUJU01001043.1	RepeatMasker	DNA/hAT-hAT19	55337	55523	508	+	.	ID="RND-5_FAMILY-361";Tend="1416";Tstart="1206";shortTE="F";uid="aedcef27-9b1c-4e2b-9ac0-b1551b524432"
VUJU01001043.1	RepeatMasker	DNA	68212	68330	516	+	.	ID="TTAA24_AP";Tend="120";Tstart="1";shortTE="F";uid="58a68129-91d9-4b3b-8660-670e5fd5b81f"
VUJU01001043.1	RepeatMasker	Unknown	28215	28569	2601	+	.	ID="RND-1_FAMILY-148";Tend="1135";Tstart="788";shortTE="F";uid="39d6c9c0-7630-4a46-b722-6178eea1ffa7"
VUJU01001043.1	RepeatMasker	DNA/hAT-Tip100	27146	27276	646	+	.	ID="RND-1_FAMILY-34";Tend="1030";Tstart="877";shortTE="F";uid="ab076051-503e-411a-92d3-4a62d63ecbd5"
VUJU01001043.1	RepeatMasker	DNA/Kolobok-E	42026	42287	1153	+	.	ID="RND-6_FAMILY-563";Tend="1247";Tstart="992";shortTE="F";uid="21b3c07b-3a26-41b3-b69a-45272ea23079"
VUJU01001043.1	RepeatMasker	DNA/Kolobok-E	19847	19988	501	+	.	ID="KOLOBOKE-3_AP";Tend="2174";Tstart="2034";shortTE="F";uid="d13175c9-3e2d-4bbb-ab1f-90e54cb118a8"
VUJU01001043.1	RepeatMasker	DNA/hAT-Charlie	12891	13150	1284	+	.	ID="RND-6_FAMILY-4809";Tend="1091";Tstart="773";shortTE="F";uid="beed794f-c302-45f5-b230-839dc8847287"
VUJU01001043.1	RepeatMasker	DNA/hAT-hAT19	54775	54934	663	+	.	ID="RND-5_FAMILY-361";Tend="1203";Tstart="1036";shortTE="F";uid="75ecf800-b340-4a60-8194-1ebc5b4b3e35"
VUJU01001043.1	RepeatMasker	DNA/hAT-hAT19	5598	5833	1137	+	.	ID="RND-5_FAMILY-37";Tend="922";Tstart="700";shortTE="F";uid="122c0d0c-7be9-4e4d-a91d-b66bc8fe9787"
VUJU01001043.1	RepeatMasker	DNA/Ginger-1	40670	40895	775	+	.	ID="RND-6_FAMILY-2273";Tend="488";Tstart="218";shortTE="F";uid="8b727bb0-6a35-4a00-ab94-7ab4867dc02c"
VUJU01001043.1	RepeatMasker	DNA	67946	68127	725	+	.	ID="TTAA11_AP";Tend="355";Tstart="159";shortTE="F";uid="934c3339-0829-46e6-83da-b490b925bcc9"
VUJU01001043.1	RepeatMasker	Unknown	9792	9938	521	+	.	ID="RND-5_FAMILY-4118";Tend="990";Tstart="865";shortTE="F";uid="a445d4df-a261-4cd2-abc3-5988511f1173"
VUJU01001043.1	RepeatMasker	DNA/Ginger-1	42792	42929	1128	-	.	ID="RND-6_FAMILY-2273";Tend="1164";Tstart="512";shortTE="F";uid="f7dd549d-0b9d-46c4-94ec-cd269412d276"
VUJU01001043.1	RepeatMasker	DNA/TcMar-m44	66417	66549	464	-	.	ID="dnax-3b_ap";Tend="138";Tstart="1";shortTE="F";uid="a7207e3c-92cb-4f3e-a7ac-a5ab2dc2ea78"
VUJU01001043.1	RepeatMasker	DNA/hAT-Charlie	12284	12463	679	-	.	ID="DNA8-34_AP";Tend="194";Tstart="17";shortTE="F";uid="b8a56225-7994-43f6-87f5-a17746a45c7b"
VUJU01001043.1	RepeatMasker	DNA	48999	49452	470	-	.	ID="DNA4-3_AP";Tend="478";Tstart="4";shortTE="F";uid="e1081ec7-f588-40b7-b4fe-85c5d3437707"
VUJU01001043.1	RepeatMasker	DNA/hAT-Tip100	52254	52478	1509	-	.	ID="RND-1_FAMILY-129";Tend="1184";Tstart="953";shortTE="F";uid="d667f1db-ce66-487d-bc53-1d588837f40b"
VUJU01001043.1	RepeatMasker	DNA/Ginger	40767	42030	7918	-	.	ID="RND-5_FAMILY-5384";Tend="1849";Tstart="545";shortTE="F";uid="39f491eb-abc1-427e-bd2b-f7083dc87082"
VUJU01001043.1	RepeatMasker	DNA/TcMar-m44	18959	19106	753	-	.	ID="dnax-3b_ap";Tend="138";Tstart="1";shortTE="F";uid="60cda1f4-e783-4a5d-bc16-70820aacacbc"
VUJU01001043.1	RepeatMasker	DNA/hAT-Charlie	55000	55187	615	-	.	ID="HAT-N19_AP";TEgroup="ctg_1043%7CHAT-N19_AP%7C1";Tend="349";Tstart="28";shortTE="T";uid="509e575d-ef85-4ab8-9e49-dd04375daa3c"
VUJU01001043.1	RepeatMasker	DNA	3343	3772	2931	-	.	ID="TTAA8_AP";Tend="438";Tstart="1";shortTE="F";uid="13731990-e00b-4894-b047-492d5cb2dacb"
VUJU01001043.1	RepeatMasker	DNA/Ginger-1	66147	66278	425	-	.	ID="RND-6_FAMILY-1073";Tend="1309";Tstart="1178";shortTE="F";uid="2a5609d7-069b-43e7-8cef-16860ff81335"
VUJU01010430.1	RepeatMasker	DNA/Kolobok-T2	1493	2898	3494	+	.	ID="KOLOBOK-1_AP";Tend="3853";Tstart="2437";shortTE="F";uid="e047f3e6-8f18-4351-bede-08ee38cca26a"
VUJU01010430.1	RepeatMasker	DNA/Kolobok-T2	3314	3825	1355	-	.	ID="KOLOBOK-2_AP";Tend="3376";Tstart="2862";shortTE="F";uid="4da43bb2-43d5-496c-a114-5d71e6396360"
VUJU01010431.1	RepeatMasker	DNA/MULE-MuDR	2622	3065	484	-	.	ID="RND-6_FAMILY-6358";TEgroup="ctg_10431%7CRND-6_FAMILY-6358%7C1";Tend="1697";Tstart="1076";shortTE="F";uid="46f2552a-7b2b-4b4a-9113-4074f7132ec4"
VUJU01010432.1	RepeatMasker	Unknown	3501	4105	1677	+	.	ID="RND-5_FAMILY-9";Tend="1644";Tstart="1058";shortTE="F";uid="f304d02c-5a75-47c9-bf0d-16599973d846"
VUJU01010434.1	RepeatMasker	DNA/Ginger-1	3774	4129	1489	+	.	ID="RND-6_FAMILY-2273";Tend="488";Tstart="165";shortTE="F";uid="94e5b48d-ae2d-4e69-a746-998061c26608"
VUJU01010434.1	RepeatMasker	DNA/Kolobok-E	3829	4459	4880	-	.	ID="RND-6_FAMILY-563";Tend="2293";Tstart="1661";shortTE="F";uid="06e2bbab-3555-41ab-bcc8-a89fbf313a53"
VUJU01010435.1	RepeatMasker	DNA/Maverick	4289	4442	715	+	.	ID="RND-6_FAMILY-809";Tend="1102";Tstart="949";shortTE="F";uid="50b66703-a569-43c5-8529-cd64c83cb1a0"
VUJU01010435.1	RepeatMasker	DNA/Maverick	333	837	2086	+	.	ID="RND-6_FAMILY-809";Tend="696";Tstart="166";shortTE="F";uid="e0bfe0a9-d230-4f99-81ea-6740e099a3ed"
VUJU01010436.1	RepeatMasker	DNA	1	323	2006	+	.	ID="DNA4-3_AP";Tend="635";Tstart="313";shortTE="F";uid="561e9fb5-a988-4ee3-9f41-4cdec1408c2c"
VUJU01010436.1	RepeatMasker	Unknown	319	816	3217	-	.	ID="RND-6_FAMILY-7317";Tend="837";Tstart="338";shortTE="F";uid="d7edf487-cce5-4129-923a-4143fe51bfc2"
VUJU01010437.1	RepeatMasker	DNA/Ginger-1	3877	4110	468	+	.	ID="RND-6_FAMILY-4966";Tend="1254";Tstart="1040";shortTE="F";uid="c29d4bff-469f-495e-b566-8a76e5e622eb"
VUJU01010437.1	RepeatMasker	Unknown	4105	4434	503	+	.	ID="RND-6_FAMILY-20226";TEgroup="ctg_10437%7CRND-6_FAMILY-20226%7C1";Tend="532";Tstart="86";shortTE="F";uid="2f826483-103f-4dbc-897e-86862fb87937"
VUJU01010437.1	RepeatMasker	DNA/Ginger	2476	4051	10894	-	.	ID="RND-5_FAMILY-5384";Tend="2027";Tstart="534";shortTE="F";uid="11a09ed1-9d61-492b-921a-87c1f73307b6"
VUJU01010438.1	RepeatMasker	DNA/hAT	3795	3913	554	+	.	ID="RND-4_FAMILY-646";Tend="1032";Tstart="901";shortTE="F";uid="7195c6aa-b144-4eaa-91be-3b63749f81a3"
VUJU01010438.1	RepeatMasker	DNA	1115	1515	2066	-	.	ID="DNA-TTAA-1_AP";Tend="423";Tstart="1";shortTE="F";uid="6399c8ef-6539-45de-99ac-f052e56ea322"
VUJU01010439.1	RepeatMasker	DNA/Kolobok-E	251	547	1540	+	.	ID="RND-6_FAMILY-563";Tend="2122";Tstart="1822";shortTE="F";uid="ce8460e2-bdc2-4fcb-a080-ddbc39a4c17a"
VUJU01010439.1	RepeatMasker	DNA/Ginger-1	154	533	516	-	.	ID="rnd-6_family-2273";Tend="1209";Tstart="1088";shortTE="F";uid="3aa91158-810b-43f0-bd8b-ddeab470609b"
VUJU01010439.1	RepeatMasker	Unknown	1018	1202	586	-	.	ID="RND-6_FAMILY-3251";Tend="1067";Tstart="895";shortTE="F";uid="57dd5c29-b318-40d2-ba75-ba90a4acd050"
VUJU01010439.1	RepeatMasker	DNA/Ginger-1	18	146	613	-	.	ID="RND-6_FAMILY-2273";Tend="1937";Tstart="1818";shortTE="F";uid="d7bc6618-5445-421e-b327-a0ab4d7ebb0f"
VUJU01010439.1	RepeatMasker	DNA/Ginger	3498	4456	6492	-	.	ID="RND-5_FAMILY-5384";Tend="2037";Tstart="1132";shortTE="F";uid="8aa4ef24-48f5-4f6b-a3dc-82bb9b97cf49"
VUJU01010439.1	RepeatMasker	DNA	2675	3173	2406	-	.	ID="TTAA13B_AP";Tend="595";Tstart="106";shortTE="F";uid="450d6ed6-2258-4e8a-8331-7f1f37d7fc79"
VUJU01010439.1	RepeatMasker	Unknown	2330	2483	437	-	.	ID="RND-5_FAMILY-475";Tend="1341";Tstart="1122";shortTE="F";uid="4e7d0df4-2fbe-4968-9f09-e22eb253d87f"
VUJU01010439.1	RepeatMasker	Unknown	550	841	1289	-	.	ID="RND-6_FAMILY-5118";Tend="857";Tstart="620";shortTE="F";uid="82e1d22d-d17a-4155-bafc-a878c302ffa3"
VUJU01001044.1	RepeatMasker	LINE/I	21597	21737	496	+	.	ID="RND-6_FAMILY-10375";Tend="529";Tstart="386";shortTE="F";uid="132a4b50-270b-4512-9cf3-ec865810d59f"
VUJU01001044.1	RepeatMasker	Unknown	7748	8176	3170	+	.	ID="RND-6_FAMILY-8733";Tend="1217";Tstart="793";shortTE="F";uid="ca2b728d-f8d2-42ff-9abb-583c1188e64a"
VUJU01001044.1	RepeatMasker	Unknown	52808	53270	3266	+	.	ID="RND-6_FAMILY-9307";Tend="1087";Tstart="586";shortTE="F";uid="57ccada8-732a-419e-9fc9-43a1105a515d"
VUJU01001044.1	RepeatMasker	DNA/Ginger-1	2782	3205	1462	+	.	ID="RND-6_FAMILY-2273";Tend="485";Tstart="96";shortTE="F";uid="d3079240-5572-41a4-a7f1-383be7046b02"
VUJU01001044.1	RepeatMasker	RC/Helitron	67058	67403	726	+	.	ID="RND-6_FAMILY-4124";Tend="1262";Tstart="928";shortTE="F";uid="8d764091-acf7-4db5-83b6-7e86985abe02"
VUJU01001044.1	RepeatMasker	DNA/Ginger-1	3417	3685	1690	+	.	ID="GINGER1-1_AP";Tend="4354";Tstart="3513";shortTE="F";uid="c02389a8-996d-4c07-8568-da527c8a0742"
VUJU01001044.1	RepeatMasker	DNA/Kolobok-E	39189	39951	5242	+	.	ID="RND-6_FAMILY-563";Tend="1572";Tstart="797";shortTE="F";uid="6fa5ffc6-557c-4f2e-ab9e-558f9c9ce819"
VUJU01001044.1	RepeatMasker	DNA/Ginger	39947	40562	3824	+	.	ID="RND-5_FAMILY-5384";Tend="2029";Tstart="1375";shortTE="F";uid="39f57efd-cad6-4fe6-8ec0-abf7ce686c24"
VUJU01001044.1	RepeatMasker	DNA/TcMar-m44?	62185	62349	722	+	.	ID="dnax-4b_ap";Tend="168";Tstart="5";shortTE="F";uid="4d00c0fe-cad5-480f-846e-d9be813396c7"
VUJU01001044.1	RepeatMasker	DNA/Sola-1	12068	12241	465	-	.	ID="SOLA1-1_AP";Tend="188";Tstart="15";shortTE="F";uid="e86d28a4-f68b-4fdb-ae8a-db125070dbd4"
VUJU01001044.1	RepeatMasker	DNA/Ginger-1	70115	70578	2390	-	.	ID="RND-6_FAMILY-2273";Tend="1935";Tstart="1478";shortTE="F";uid="4cffc289-cf05-4b7b-b9f8-a9848059f92b"
VUJU01001044.1	RepeatMasker	DNA/Ginger-1	40399	40609	475	-	.	ID="GINGER1-1_AP";Tend="5191";Tstart="4982";shortTE="F";uid="6a80ed4f-b753-4682-a94f-095b5f26c4ca"
VUJU01001044.1	RepeatMasker	DNA	42985	43105	419	-	.	ID="dna4-2_ap";Tend="123";Tstart="2";shortTE="F";uid="12feb5a2-a5d7-4c5e-b884-f1eb55428435"
VUJU01001044.1	RepeatMasker	DNA/Ginger	2910	3670	5453	-	.	ID="RND-5_FAMILY-5384";Tend="2020";Tstart="1242";shortTE="F";uid="b2fee106-bc56-4cdc-b50e-99e7f4b240c2"
VUJU01001044.1	RepeatMasker	DNA/Sola-1	11407	11666	488	-	.	ID="SOLA1-1_AP";Tend="4720";Tstart="4469";shortTE="F";uid="75628c79-1096-4448-879a-9c96c88d6db5"
VUJU01001044.1	RepeatMasker	DNA/Kolobok-E	3686	4250	3387	-	.	ID="RND-6_FAMILY-563";Tend="1337";Tstart="797";shortTE="F";uid="e94e442a-1499-4c8c-a62a-ee9b74505b09"
VUJU01010440.1	RepeatMasker	DNA/PIF-Harbinger	2365	3005	746	+	.	ID="harb-1_ap";Tend="428";Tstart="1";shortTE="F";uid="a42d0d71-cccd-468e-9331-5ea1e20c4f97"
VUJU01010442.1	RepeatMasker	DNA/hAT-Tip100	50	768	3605	+	.	ID="RND-6_FAMILY-479";Tend="1071";Tstart="365";shortTE="F";uid="ae3039b5-cebc-44a5-b5ca-50890751c533"
VUJU01010442.1	RepeatMasker	DNA/MULE-MuDR	1509	1996	634	+	.	ID="RND-6_FAMILY-323";Tend="1170";Tstart="681";shortTE="F";uid="c60913b7-38ee-4757-b6f1-ec2f4b4b4f93"
VUJU01010442.1	RepeatMasker	RC/Helitron	3924	4454	2910	-	.	ID="RND-5_FAMILY-467";Tend="587";Tstart="76";shortTE="F";uid="d4bd1bf1-c315-4517-9d9e-c630241dc1cf"
VUJU01010442.1	RepeatMasker	DNA/hAT-Tip100	3686	3978	1950	-	.	ID="RND-6_FAMILY-14718";Tend="950";Tstart="660";shortTE="F";uid="d2c71462-3481-4755-9f41-93e0a42ce74f"
VUJU01010443.1	RepeatMasker	DNA/hAT-Charlie	1942	2436	1602	-	.	ID="RND-1_FAMILY-55";Tend="1376";Tstart="881";shortTE="F";uid="c9612b70-4c7f-4320-bd58-2d6dea994ec2"
VUJU01010444.1	RepeatMasker	Unknown	4346	4452	1001	-	.	ID="RND-6_FAMILY-5118";Tend="871";Tstart="765";shortTE="F";uid="a7cd23c3-ad68-4195-a1a9-46b7b1cdab77"
VUJU01010445.1	RepeatMasker	DNA	4144	4447	422	+	.	ID="RND-6_FAMILY-4542";Tend="1215";Tstart="885";shortTE="F";uid="c6812e05-c7c2-41a2-bfad-72bc25a4f7f5"
VUJU01010445.1	RepeatMasker	RC/Helitron	4	113	771	-	.	ID="RND-1_FAMILY-133";Tend="1004";Tstart="893";shortTE="F";uid="e4105e19-7640-4659-826a-6251d22a4499"
VUJU01010445.1	RepeatMasker	Unknown	1998	2202	562	-	.	ID="RND-6_FAMILY-1661";Tend="1119";Tstart="913";shortTE="F";uid="5ec18348-53fc-412f-8e7f-6ca5ab3c7f91"
VUJU01010445.1	RepeatMasker	DNA	4345	4451	863	-	.	ID="RND-6_FAMILY-3594";Tend="1239";Tstart="1133";shortTE="F";uid="f25c6eba-777a-4a73-8cce-b529e3d3bb4e"
VUJU01010446.1	RepeatMasker	Unknown	3879	4438	2097	+	.	ID="RND-5_FAMILY-9355";Tend="1518";Tstart="926";shortTE="F";uid="39a94b36-495f-4aca-93a4-e2e8d1df3cc9"
VUJU01010447.1	RepeatMasker	DNA/Ginger-1	3288	3476	2868	+	.	ID="RND-6_FAMILY-2273";Tend="1514";Tstart="490";shortTE="F";uid="7a8f260c-2179-47d7-b7f5-89df1b475a7c"
VUJU01010447.1	RepeatMasker	DNA/hAT-Tip100	2343	2548	1247	-	.	ID="RND-5_FAMILY-2755";Tend="820";Tstart="590";shortTE="F";uid="983b0b29-4b8c-429e-b4b0-03e26c59fbf7"
VUJU01010447.1	RepeatMasker	DNA/Ginger	3477	4231	3273	-	.	ID="RND-5_FAMILY-5384";Tend="1804";Tstart="963";shortTE="F";uid="6738f4e2-d6d8-408d-bc6f-6dc21551dd4e"
VUJU01010448.1	RepeatMasker	DNA/hAT-Ac	515	687	916	+	.	ID="RND-6_FAMILY-6";Tend="1011";Tstart="840";shortTE="F";uid="eac9dbbd-86f7-4189-b895-41214886b1f0"
VUJU01010448.1	RepeatMasker	DNA/hAT-Charlie	2426	3198	750	-	.	ID="HAT-3_RPR";Tend="1734";Tstart="962";shortTE="F";uid="9b323940-a2b4-4781-8540-8a7d2e82e9ae"
VUJU01010449.1	RepeatMasker	Unknown	2638	2921	1025	+	.	ID="RND-5_FAMILY-415";Tend="1227";Tstart="968";shortTE="F";uid="bcaea20b-3d9e-4aa7-b139-b4fd30dea4e3"
VUJU01010449.1	RepeatMasker	DNA/MULE-MuDR	3845	4449	4971	-	.	ID="RND-6_FAMILY-323";Tend="704";Tstart="102";shortTE="F";uid="e6d634bd-b52d-40c8-8a19-3aa0f3e45477"
VUJU01010449.1	RepeatMasker	DNA/Kolobok-E	762	2201	8058	-	.	ID="rnd-6_family-563";Tend="2296";Tstart="726";shortTE="F";uid="cb84e6c2-3286-43ff-a0ca-e9ad792a17d1"
VUJU01001045.1	RepeatMasker	DNA/hAT-Charlie	36201	36417	863	+	.	ID="RND-4_FAMILY-1159";Tend="1164";Tstart="940";shortTE="F";uid="3068cfd3-71a6-4f42-b363-03d3ef82f2fa"
VUJU01001045.1	RepeatMasker	DNA/Kolobok-E	70215	70546	1544	+	.	ID="RND-6_FAMILY-563";Tend="1131";Tstart="797";shortTE="F";uid="f4a82d12-fa90-4a0c-a1c9-5c02d2345c8b"
VUJU01001045.1	RepeatMasker	DNA/hAT-hAT19	62011	62597	3013	+	.	ID="RND-5_FAMILY-2512";Tend="1656";Tstart="996";shortTE="F";uid="ffcd5d07-80bd-40c0-9a79-11c6cab6a6d4"
VUJU01001045.1	RepeatMasker	DNA/hAT	41053	41800	3472	+	.	ID="RND-1_FAMILY-7";Tend="1655";Tstart="914";shortTE="F";uid="7081f256-e7a3-441d-9a34-4dac5d65fe05"
VUJU01001045.1	RepeatMasker	Unknown	48324	48734	1212	+	.	ID="RND-4_FAMILY-406";Tend="1257";Tstart="780";shortTE="F";uid="679f324f-036b-4584-849b-4d0b830c8c30"
VUJU01001045.1	RepeatMasker	DNA/Kolobok-E	13664	13803	836	-	.	ID="RND-6_FAMILY-563";Tend="953";Tstart="829";shortTE="F";uid="5d8f609b-4241-436c-9ac3-cc6101e60085"
VUJU01001045.1	RepeatMasker	Retroposon?	16260	16739	458	-	.	ID="SINE2-1_AP";Tend="609";Tstart="149";shortTE="F";uid="1f2d13cd-8a45-4372-89e7-5520a9aad398"
VUJU01001045.1	RepeatMasker	DNA/hAT	58487	58751	517	-	.	ID="DNA8-1_AP";Tend="403";Tstart="141";shortTE="F";uid="0f31ef62-5140-4ac1-ab28-493ee398a80a"
VUJU01001045.1	RepeatMasker	Unknown	26427	26631	725	-	.	ID="RND-6_FAMILY-8112";Tend="1200";Tstart="1006";shortTE="F";uid="54bf2416-f4e2-477c-97b2-fe155eca5da8"
VUJU01001045.1	RepeatMasker	DNA	14670	15467	1325	-	.	ID="RND-1_FAMILY-52";TEgroup="ctg_1045%7CRND-1_FAMILY-52%7C1";Tend="1869";Tstart="862";shortTE="F";uid="9216a98a-5e07-4646-a698-e220edb261c8"
VUJU01001045.1	RepeatMasker	DNA/Ginger	4340	5799	10276	-	.	ID="RND-5_FAMILY-5384";Tend="2019";Tstart="548";shortTE="F";uid="0676f27c-1398-4d30-8973-5e17acf4dc93"
VUJU01001045.1	RepeatMasker	DNA/Kolobok-E	13043	13148	3706	-	.	ID="RND-1_FAMILY-2";Tend="2387";Tstart="1771";shortTE="F";uid="330f4c98-2526-4ad9-a131-6371d3afa28d"
VUJU01001045.1	RepeatMasker	DNA/Ginger	13149	13664	3742	-	.	ID="RND-5_FAMILY-5384";Tend="2026";Tstart="1517";shortTE="F";uid="a615faa5-9fc7-48f3-8f50-85f0dc8e40c6"
VUJU01001045.1	RepeatMasker	DNA/hAT-Tip100	14119	14247	413	-	.	ID="RND-6_FAMILY-1910";Tend="2493";Tstart="2357";shortTE="F";uid="2d2d42cb-3bc5-4042-81bb-b864339bf63e"
VUJU01001045.1	RepeatMasker	DNA/Kolobok-E	2	613	2701	-	.	ID="RND-6_FAMILY-563";Tend="1442";Tstart="796";shortTE="F";uid="26b72c42-0dcf-4227-afdd-d3df001df11e"
VUJU01010450.1	RepeatMasker	DNA/Ginger-1	1019	1133	954	+	.	ID="RND-6_FAMILY-2273";Tend="341";Tstart="224";shortTE="F";uid="b5612d53-a5c9-4df4-a89b-9dc77dd9f2e4"
VUJU01010450.1	RepeatMasker	DNA/Ginger	1219	2270	6381	-	.	ID="RND-5_FAMILY-5384";Tend="1735";Tstart="674";shortTE="F";uid="f7650484-4887-4b72-b006-e2bf8701d433"
VUJU01010450.1	RepeatMasker	DNA/hAT-Charlie	4020	4201	763	-	.	ID="DNA8-34_AP";Tend="194";Tstart="1";shortTE="F";uid="732e7242-fe66-42c9-8108-6a8146a82568"
VUJU01010450.1	RepeatMasker	DNA/TcMar-Pogo	4333	4449	1029	-	.	ID="RND-1_FAMILY-127";Tend="1342";Tstart="1225";shortTE="F";uid="f57ad313-0ba5-4171-a7dc-ea5b6e9388b3"
VUJU01010450.1	RepeatMasker	DNA/Kolobok-E	2298	2777	1568	-	.	ID="RND-1_FAMILY-2";Tend="1217";Tstart="715";shortTE="F";uid="0f267f52-9ccc-4944-99e9-2ecbf453a638"
VUJU01010451.1	RepeatMasker	DNA/Kolobok-E	3924	4349	2858	+	.	ID="RND-6_FAMILY-8315";Tend="890";Tstart="480";shortTE="F";uid="62868215-c248-4343-88cb-95a768e44e67"
VUJU01010451.1	RepeatMasker	DNA/hAT-Tip100	185	873	1087	-	.	ID="rnd-6_family-8308";Tend="1350";Tstart="795";shortTE="F";uid="153077f4-d891-4207-a390-1f5910d9f288"
VUJU01010451.1	RepeatMasker	DNA	1535	1706	871	-	.	ID="rnd-1_family-59";Tend="1013";Tstart="832";shortTE="F";uid="81efffa8-2ae1-4013-bfd2-9d4263d6eaf5"
VUJU01010452.1	RepeatMasker	DNA/Merlin	2561	2731	797	-	.	ID="RND-5_FAMILY-830";Tend="1455";Tstart="1297";shortTE="F";uid="33308fdd-d756-41f3-8de1-20dc68c2f7a9"
VUJU01010452.1	RepeatMasker	RC/Helitron	2368	2552	1232	-	.	ID="RND-1_FAMILY-8";Tend="1309";Tstart="1143";shortTE="F";uid="47020abf-0502-4259-8ea7-600b16986623"
VUJU01010452.1	RepeatMasker	DNA/hAT	2731	3142	1028	-	.	ID="RND-6_FAMILY-5754";TEgroup="ctg_10452%7CRND-6_FAMILY-5754%7C1";Tend="1580";Tstart="723";shortTE="F";uid="0198a2d2-084f-4e77-9619-4393ae46653a"
VUJU01010455.1	RepeatMasker	Unknown	1078	1251	505	+	.	ID="RND-1_FAMILY-12";Tend="1075";Tstart="916";shortTE="F";uid="798e8b44-9100-480d-b3a8-4eb109e27f65"
VUJU01010456.1	RepeatMasker	DNA/Maverick	2503	2805	801	+	.	ID="RND-6_FAMILY-809";Tend="455";Tstart="163";shortTE="F";uid="81361306-abd7-4776-9086-a16668c3c11c"
VUJU01010456.1	RepeatMasker	DNA/Maverick	3536	4438	2292	+	.	ID="RND-5_FAMILY-3347";Tend="888";Tstart="1";shortTE="F";uid="809c7cf0-50ea-4c02-bcb3-ee3cefcf7a1b"
VUJU01010456.1	RepeatMasker	DNA/Ginger	1335	1522	1479	+	.	ID="RND-1_FAMILY-156";Tend="963";Tstart="776";shortTE="F";uid="deb3511e-a36e-4520-9378-190f499b86cc"
VUJU01010456.1	RepeatMasker	DNA/Kolobok-E	1206	1338	648	-	.	ID="RND-6_FAMILY-563";Tend="1150";Tstart="1011";shortTE="F";uid="6d327a28-366b-4393-8447-223c9c446caf"
VUJU01010456.1	RepeatMasker	DNA/Ginger	1	927	5916	-	.	ID="RND-5_FAMILY-5384";Tend="1474";Tstart="546";shortTE="F";uid="fbd48fe9-b28f-458e-96fa-a2bf30dc276b"
VUJU01010457.1	RepeatMasker	DNA/Kolobok-E	1539	2149	1511	+	.	ID="RND-1_FAMILY-2";Tend="1134";Tstart="529";shortTE="F";uid="d48c6613-c50d-4f45-b550-6912c9687e71"
VUJU01010457.1	RepeatMasker	LINE/I-Jockey	544	1003	553	-	.	ID="HALYOMORPHA_HALYS-6_FAMILY-1101";Tend="686";Tstart="202";shortTE="F";uid="4c696386-92f7-4782-a8d0-1c81ab7c40f1"
VUJU01010457.1	RepeatMasker	DNA/hAT-Tip100	1332	1493	436	-	.	ID="RND-6_FAMILY-1910";Tend="2079";Tstart="1918";shortTE="F";uid="9d220d9d-a78d-425f-bbf6-8c480888aad7"
VUJU01010458.1	RepeatMasker	DNA/TcMar-m44	1829	1992	503	+	.	ID="MARINER-33_LMI";Tend="767";Tstart="604";shortTE="F";uid="11e7c1ea-2cb8-4a8f-a78f-7eca7c76c9b7"
VUJU01010458.1	RepeatMasker	DNA/Kolobok-E	533	673	461	+	.	ID="RND-6_FAMILY-563";Tend="1034";Tstart="886";shortTE="F";uid="d2fbc4f4-58dd-4030-98a9-2f323208c38e"
VUJU01010458.1	RepeatMasker	DNA/hAT-Tip100	679	839	552	+	.	ID="RND-6_FAMILY-1910";Tend="2098";Tstart="1921";shortTE="F";uid="ba1605a0-dcc0-4784-ac8a-772927990834"
VUJU01010459.1	RepeatMasker	Unknown	3683	4051	1012	+	.	ID="RND-6_FAMILY-3151";Tend="479";Tstart="70";shortTE="F";uid="033b7007-0bf1-403d-a6fa-24d06a335137"
VUJU01010459.1	RepeatMasker	LTR/Gypsy	1030	1435	535	-	.	ID="GYPSY64-I_AG";Tend="3182";Tstart="2600";shortTE="F";uid="6b86aece-b366-4307-a2bb-78fb1db9f025"
VUJU01010459.1	RepeatMasker	LTR/Gypsy	460	783	464	-	.	ID="GYPSY64-I_AG";Tend="3287";Tstart="2789";shortTE="F";uid="e88d9a82-229b-450c-9870-f40c2c6e3437"
VUJU01001046.1	RepeatMasker	DNA/Ginger	41379	41629	512	+	.	ID="RND-5_FAMILY-5384";Tend="803";Tstart="540";shortTE="F";uid="1928f76f-565d-4580-bac4-7ecb5f21af7b"
VUJU01001046.1	RepeatMasker	DNA	6914	7024	550	+	.	ID="ttaa4c_ap";Tend="110";Tstart="1";shortTE="F";uid="132778eb-9243-4700-b9d4-47a496b79df8"
VUJU01001046.1	RepeatMasker	DNA	61528	62238	1425	+	.	ID="DNA4-2_AP";Tend="769";Tstart="1";shortTE="F";uid="8af9d074-2d40-42de-90b0-d5f95bfe5a4b"
VUJU01001046.1	RepeatMasker	DNA	18724	18960	454	+	.	ID="dna4-2b_ap";Tend="274";Tstart="30";shortTE="F";uid="17375118-3ecf-442c-8b82-8f98444ef93c"
VUJU01001046.1	RepeatMasker	DNA	13921	14374	1150	-	.	ID="DNA4-2_AP";Tend="448";Tstart="3";shortTE="F";uid="0fdaf494-57d8-440f-8fe4-423bb5804730"
VUJU01001046.1	RepeatMasker	DNA	17199	17893	1735	-	.	ID="DNA4-2_AP";Tend="739";Tstart="1";shortTE="F";uid="4187b6e9-a842-4723-be9c-3c314739cb12"
VUJU01001046.1	RepeatMasker	DNA/MULE-MuDR	57961	58512	1928	-	.	ID="RND-5_FAMILY-9765";Tend="1378";Tstart="778";shortTE="F";uid="e7095c3c-73ee-4b71-9916-d065addc12e0"
VUJU01001046.1	RepeatMasker	DNA	33840	34065	425	-	.	ID="dna4-2_ap";Tend="234";Tstart="4";shortTE="F";uid="2927092b-b68b-4970-9e0e-7ea8f6ff6540"
VUJU01001046.1	RepeatMasker	DNA	22893	23085	559	-	.	ID="dna4-2_ap";Tend="202";Tstart="1";shortTE="F";uid="c0dc6cab-55e2-4ca0-ab0e-b55d61ec526a"
VUJU01001046.1	RepeatMasker	DNA/MULE-NOF	69982	70505	2477	-	.	ID="RND-6_FAMILY-3401";TEgroup="ctg_1046%7CRND-6_FAMILY-3401%7C1";Tend="1249";Tstart="217";shortTE="F";uid="7f8e7b64-6662-454a-821b-9370deb05ceb"
VUJU01010460.1	RepeatMasker	DNA/Ginger-1	1	105	672	+	.	ID="RND-6_FAMILY-2273";Tend="1935";Tstart="1843";shortTE="F";uid="1af8ef5d-b4e0-44fc-b25a-fc9e1fbe368a"
VUJU01010460.1	RepeatMasker	DNA/Kolobok-E	4206	4441	1581	+	.	ID="rnd-6_family-563";Tend="1016";Tstart="797";shortTE="F";uid="87573646-1fe7-4231-bfd4-88c07a2da3bf"
VUJU01010460.1	RepeatMasker	DNA/Kolobok-E	708	819	518	-	.	ID="RND-5_FAMILY-1313";Tend="1491";Tstart="1371";shortTE="F";uid="e47bf1c4-95ce-4182-980b-ebefbe2e6a34"
VUJU01010460.1	RepeatMasker	DNA/hAT-Ac	949	1552	2239	-	.	ID="RND-6_FAMILY-11677";Tend="1409";Tstart="825";shortTE="F";uid="691fe93a-8087-4f84-ae3c-29aa13092d12"
VUJU01010460.1	RepeatMasker	DNA/Kolobok-E	812	927	557	-	.	ID="RND-6_FAMILY-563";Tend="1157";Tstart="1048";shortTE="F";uid="898bc03c-52cf-4589-a22b-c492648d514a"
VUJU01010461.1	RepeatMasker	Unknown	3592	4441	5245	+	.	ID="RND-6_FAMILY-2191";Tend="1299";Tstart="460";shortTE="F";uid="5d5c4e4d-9ab8-48d2-928f-1981127e1dbe"
VUJU01010462.1	RepeatMasker	DNA	1683	2161	665	+	.	ID="DNA4-2_AP";Tend="769";Tstart="281";shortTE="F";uid="49379fac-1e75-4618-8197-b31245c3d89e"
VUJU01010462.1	RepeatMasker	DNA/Ginger-2	4035	4194	673	-	.	ID="RND-6_FAMILY-996";Tend="1124";Tstart="974";shortTE="F";uid="a66d446c-7148-4a72-9d0c-752838ede0f4"
VUJU01010463.1	RepeatMasker	DNA/hAT-Charlie	3178	3357	422	+	.	ID="HAT-N1_AP";TEgroup="ctg_10463%7CHAT-N1_AP%7C1";Tend="561";Tstart="1";shortTE="T";uid="29f0a298-79fe-46c6-833c-901ff12deb46"
VUJU01010463.1	RepeatMasker	LINE/RTE-BovB	105	2470	956	-	.	ID="RTE-69_LMI";Tend="2637";Tstart="40";shortTE="F";uid="08f042d0-bf3f-4aa9-9a01-b5770f04666f"
VUJU01010463.1	RepeatMasker	DNA/hAT-Tip100	4112	4383	515	-	.	ID="DNA8-81_AP";Tend="733";Tstart="469";shortTE="F";uid="479fd0a0-6a55-4040-ace8-601070fc763e"
VUJU01010463.1	RepeatMasker	DNA/Ginger	3412	3604	897	-	.	ID="RND-5_FAMILY-5384";Tend="1315";Tstart="1111";shortTE="F";uid="3031f61a-49a5-4a29-ac47-a8e0a3493931"
VUJU01010464.1	RepeatMasker	DNA/Kolobok-E	4111	4435	2283	-	.	ID="RND-1_FAMILY-2";Tend="2284";Tstart="1971";shortTE="F";uid="27ecfe45-d35b-4d94-a37e-1cdc3e699a82"
VUJU01010464.1	RepeatMasker	DNA/hAT-hAT19	1947	3698	3485	-	.	ID="RND-6_FAMILY-10718";Tend="1789";Tstart="10";shortTE="F";uid="d7a5a619-ffa9-4a2f-b15c-30ca5a55009d"
VUJU01010465.1	RepeatMasker	Unknown	506	1316	3359	+	.	ID="RND-5_FAMILY-3229";Tend="1392";Tstart="618";shortTE="F";uid="ec074108-a755-4226-8856-e16d888cdafd"
VUJU01010466.1	RepeatMasker	Unknown	3819	4434	3069	-	.	ID="RND-6_FAMILY-6561";Tend="1993";Tstart="1378";shortTE="F";uid="1089e26a-afd3-4a7f-886a-2af50b886b0d"
VUJU01010467.1	RepeatMasker	DNA/Kolobok-E	770	950	1184	+	.	ID="RND-6_FAMILY-563";Tend="2336";Tstart="2147";shortTE="F";uid="52c83c37-8b0d-4a46-b8ec-4d734f4c7bca"
VUJU01010467.1	RepeatMasker	DNA/Ginger-1	904	1145	1197	+	.	ID="RND-6_FAMILY-2273";Tend="1967";Tstart="1711";shortTE="F";uid="f02b1719-81af-45e4-b4ce-15096b372bad"
VUJU01010467.1	RepeatMasker	DNA/Kolobok-E	1	306	1471	+	.	ID="rnd-1_family-2";Tend="2390";Tstart="2079";shortTE="F";uid="0ca1756f-979f-4adb-be4e-6c0a5b48b877"
VUJU01010467.1	RepeatMasker	DNA/Kolobok-E	4128	4433	1471	-	.	ID="rnd-1_family-2";Tend="2390";Tstart="2079";shortTE="F";uid="0fca7b3b-574a-4000-ad56-cebbdcb7ba3a"
VUJU01010468.1	RepeatMasker	Unknown	1	463	927	+	.	ID="RND-6_FAMILY-2440";TEgroup="ctg_10468%7CRND-6_FAMILY-2440%7C1";Tend="1438";Tstart="1103";shortTE="F";uid="d788dbc9-c570-4bde-b490-8ca3c3328f56"
VUJU01010468.1	RepeatMasker	Unknown	2903	3279	1015	+	.	ID="RND-5_FAMILY-4199";Tend="1267";Tstart="889";shortTE="F";uid="fcd80f44-2fb8-479c-ae68-f86d5754a53a"
VUJU01010468.1	RepeatMasker	Unknown	2679	2804	424	+	.	ID="RND-6_FAMILY-2198";Tend="819";Tstart="695";shortTE="F";uid="0659661f-a39a-4098-b3cc-85f2ecf283d7"
VUJU01010468.1	RepeatMasker	DNA	2097	2232	611	+	.	ID="DNA-TTAA-1_AP";Tend="144";Tstart="15";shortTE="F";uid="a9e6f917-e4b3-400b-9e74-649d9cbd0c59"
VUJU01010468.1	RepeatMasker	Unknown	161	302	1015	-	.	ID="RND-1_FAMILY-122";Tend="981";Tstart="837";shortTE="F";uid="c940d1f6-1cc1-40c9-809d-282a4ad32acb"
VUJU01001047.1	RepeatMasker	DNA	42027	42210	465	+	.	ID="TTAA7_AP";Tend="262";Tstart="56";shortTE="F";uid="d87813da-368a-4784-8e30-dda2de3f602a"
VUJU01001047.1	RepeatMasker	DNA/hAT-Charlie	44043	44411	1257	+	.	ID="RND-5_FAMILY-662";Tend="1044";Tstart="718";shortTE="F";uid="ccf9a651-b479-41ba-afc6-eff495903020"
VUJU01001047.1	RepeatMasker	DNA/hAT-Tip100	267	1424	7921	+	.	ID="RND-5_FAMILY-2240";Tend="1893";Tstart="761";shortTE="F";uid="6c9fb2c0-2dd0-45ff-9915-b8c0cff073a5"
VUJU01001047.1	RepeatMasker	DNA/hAT	1	263	1556	+	.	ID="RND-6_FAMILY-5658";Tend="1341";Tstart="1059";shortTE="F";uid="1275d89d-6e8d-4863-aff0-d731efcb75a0"
VUJU01001047.1	RepeatMasker	DNA/Kolobok-E	15046	15201	507	+	.	ID="RND-6_FAMILY-563";Tend="2302";Tstart="2142";shortTE="F";uid="0ad1936c-c7fe-4a82-a975-0b6fbbae72a7"
VUJU01001047.1	RepeatMasker	Unknown	41256	41456	583	+	.	ID="RND-6_FAMILY-591";TEgroup="ctg_1047%7CRND-6_FAMILY-591%7C1";Tend="1538";Tstart="916";shortTE="F";uid="46431993-cc37-4551-a201-c490fd04f0bf"
VUJU01001047.1	RepeatMasker	DNA/Kolobok-E	14369	14722	695	+	.	ID="RND-6_FAMILY-563";Tend="1150";Tstart="797";shortTE="F";uid="9f518fa1-56fd-4ff4-bd08-668a9d3b28db"
VUJU01001047.1	RepeatMasker	DNA/MULE-MuDR	60822	61366	1059	-	.	ID="MUDR9X_AP";TEgroup="ctg_1047%7CMUDR9X_AP%7C1";Tend="1806";Tstart="1";shortTE="F";uid="dc3e67e7-4fc1-4381-873d-0e8ff07e486b"
VUJU01010470.1	RepeatMasker	Unknown	1416	1674	438	+	.	ID="RND-6_FAMILY-20226";Tend="736";Tstart="479";shortTE="F";uid="a6c2b1f5-2da1-42c5-a2bd-fd289e17e917"
VUJU01010470.1	RepeatMasker	DNA/Ginger	3849	4424	3552	+	.	ID="RND-1_FAMILY-156";Tend="1296";Tstart="724";shortTE="F";uid="65b47410-9f2d-4aa0-9472-da3ea51e4365"
VUJU01010470.1	RepeatMasker	DNA/Ginger	2094	2284	1003	-	.	ID="RND-5_FAMILY-5384";Tend="1482";Tstart="1293";shortTE="F";uid="3d30d6c8-46e3-47fd-808a-a15a1c1bd5ff"
VUJU01010470.1	RepeatMasker	DNA/Ginger	1	642	3723	-	.	ID="RND-5_FAMILY-5384";Tend="1172";Tstart="545";shortTE="F";uid="f083b55b-06e0-483c-8c50-cb5cafc3c0e7"
VUJU01010472.1	RepeatMasker	Unknown	106	800	2250	+	.	ID="RND-6_FAMILY-3251";Tend="1213";Tstart="158";shortTE="F";uid="65ad9404-0aaf-4f48-9c45-4e74cf272b20"
VUJU01010472.1	RepeatMasker	DNA/hAT-Tip100	4024	4403	493	+	.	ID="HAT-17_LMI";Tend="1598";Tstart="1231";shortTE="F";uid="bf070a5b-c70e-4302-80af-05d2a997a14b"
VUJU01010472.1	RepeatMasker	DNA	1244	1570	1037	+	.	ID="dna4-1_ap";Tend="823";Tstart="444";shortTE="F";uid="23e4ef1f-a6c0-48a9-b672-87c0c8d47a69"
VUJU01010473.1	RepeatMasker	DNA/P	1770	2034	510	+	.	ID="P4_AG";Tend="3645";Tstart="3378";shortTE="F";uid="ecb2841d-57f5-40ec-a166-218225e7150b"
VUJU01010474.1	RepeatMasker	DNA/MULE-NOF	661	1152	831	+	.	ID="REHAVKUS1_AP";Tend="1181";Tstart="690";shortTE="F";uid="ca1b050e-c2b9-43a1-871e-8b9d8856f7b4"
VUJU01010475.1	RepeatMasker	DNA/Kolobok-E	1211	1333	450	+	.	ID="RND-6_FAMILY-563";Tend="2305";Tstart="2180";shortTE="F";uid="f5289174-c103-4590-929f-0687171cd49f"
VUJU01010477.1	RepeatMasker	DNA/Ginger	3647	4361	4852	+	.	ID="RND-1_FAMILY-156";Tend="1488";Tstart="776";shortTE="F";uid="9b8a6436-068e-4625-9cb9-e542a52cb9cf"
VUJU01010477.1	RepeatMasker	Unknown	1760	2234	1342	-	.	ID="RND-1_FAMILY-179";Tend="1170";Tstart="707";shortTE="F";uid="f9331ce9-778d-448a-b519-81f4e54d7587"
VUJU01010478.1	RepeatMasker	DNA/Ginger-1	1	200	1509	+	.	ID="RND-6_FAMILY-2273";Tend="1679";Tstart="1479";shortTE="F";uid="e539856f-8318-454d-9228-f44d19267b7c"
VUJU01010479.1	RepeatMasker	DNA/Maverick	163	490	574	+	.	ID="polinton-6_nvi";Tend="2956";Tstart="2676";shortTE="F";uid="d8546d68-5ac8-49ff-b173-eae62ad3da5d"
VUJU01001048.1	RepeatMasker	DNA	66241	66589	874	+	.	ID="TTAA2B_AP";Tend="426";Tstart="87";shortTE="F";uid="35ed4ec0-0833-4ace-8eeb-73262e3dc456"
VUJU01001048.1	RepeatMasker	DNA/hAT-Charlie	29507	29730	1445	+	.	ID="RND-4_FAMILY-1159";Tend="1171";Tstart="960";shortTE="F";uid="23010997-d5e3-4e36-9791-bbea565d6ee3"
VUJU01001048.1	RepeatMasker	DNA/Kolobok-E	26938	27455	3730	+	.	ID="RND-6_FAMILY-8315";Tend="887";Tstart="365";shortTE="F";uid="719a29b0-a065-494c-8035-24e40964315d"
VUJU01001048.1	RepeatMasker	DNA/Kolobok-E	1933	3449	9416	+	.	ID="RND-6_FAMILY-563";Tend="2293";Tstart="786";shortTE="F";uid="c177cba3-3fa0-46d4-8db0-4470b1a9b0c0"
VUJU01001048.1	RepeatMasker	Unknown	44580	44682	402	+	.	ID="RND-6_FAMILY-10765";Tend="1311";Tstart="1209";shortTE="F";uid="99dc5b92-8f22-46cb-ae68-fe7fe6fdc877"
VUJU01001048.1	RepeatMasker	Unknown	17473	17693	473	+	.	ID="RND-5_FAMILY-8434";Tend="1167";Tstart="943";shortTE="F";uid="a14775dd-f1a6-4c7d-9706-bba1322beaab"
VUJU01001048.1	RepeatMasker	DNA	10002	10289	672	-	.	ID="dna4-2_ap";Tend="269";Tstart="1";shortTE="F";uid="9f029919-fcc4-48a8-a71f-ff70a12dd00e"
VUJU01001048.1	RepeatMasker	DNA	48576	49038	1931	-	.	ID="DNAX-2_AP";Tend="467";Tstart="1";shortTE="F";uid="b3c2ea70-5508-4b18-8949-0f673f566e11"
VUJU01001048.1	RepeatMasker	DNA/TcMar-m44	42938	43080	492	-	.	ID="dnax-3b_ap";Tend="137";Tstart="3";shortTE="F";uid="58480e9f-4ad1-4eb3-8d8a-51ea6dd68c07"
VUJU01001048.1	RepeatMasker	DNA	48086	48459	641	-	.	ID="DNA4-3_AP";Tend="503";Tstart="185";shortTE="F";uid="8b2b33fa-732d-404e-a4d1-b1396b9aec9e"
VUJU01010480.1	RepeatMasker	DNA	2178	2472	1401	+	.	ID="dna-ttaa-1_ap";Tend="410";Tstart="115";shortTE="F";uid="9bee1da4-1033-4020-9cf6-4d553bd9d91a"
VUJU01010480.1	RepeatMasker	DNA/Kolobok-E	2937	3174	1784	+	.	ID="RND-6_FAMILY-563";Tend="1774";Tstart="1537";shortTE="F";uid="33598ece-1e9c-4f81-a123-36683a7488df"
VUJU01010480.1	RepeatMasker	DNA/hAT	778	1223	3131	-	.	ID="RND-6_FAMILY-5041";Tend="1450";Tstart="1007";shortTE="F";uid="87181796-c382-4203-83f8-8a8ce5b3c8a1"
VUJU01010480.1	RepeatMasker	DNA/hAT	1230	1553	914	-	.	ID="rnd-6_family-5042";Tend="781";Tstart="539";shortTE="F";uid="4e0364b3-b27e-4d8c-8ac2-c7cb443f69d5"
VUJU01010480.1	RepeatMasker	DNA/Ginger	1879	2240	1646	-	.	ID="RND-5_FAMILY-5384";Tend="2016";Tstart="1675";shortTE="F";uid="579f2528-2215-4d6d-90bc-04b49136bee0"
VUJU01010481.1	RepeatMasker	DNA	1710	2165	2800	+	.	ID="RND-1_FAMILY-72";Tend="1381";Tstart="937";shortTE="F";uid="0db7de8d-c754-4214-9bad-ede8b08e7b72"
VUJU01010481.1	RepeatMasker	DNA	363	511	487	+	.	ID="dna4-2_ap";Tend="283";Tstart="136";shortTE="F";uid="19c63f8e-5e89-4c14-bf68-7d2bf0eb60f0"
VUJU01010481.1	RepeatMasker	DNA	314	496	477	-	.	ID="dna4-1_ap";Tend="731";Tstart="560";shortTE="F";uid="b35b8e2a-f648-4c47-9e14-c4f5aec220a2"
VUJU01010481.1	RepeatMasker	Unknown	1186	1678	2404	-	.	ID="RND-4_FAMILY-137";Tend="1433";Tstart="977";shortTE="F";uid="8252a866-10e9-4e39-be41-ef8325a10dd4"
VUJU01010481.1	RepeatMasker	DNA/Ginger	1	315	2488	-	.	ID="RND-1_FAMILY-156";Tend="1093";Tstart="776";shortTE="F";uid="88d90da3-0ce4-4f20-9833-4cea3e0fe9f0"
VUJU01010481.1	RepeatMasker	DNA/Kolobok-E	3202	4423	8937	-	.	ID="RND-1_FAMILY-2";Tend="2284";Tstart="1030";shortTE="F";uid="5578ce37-4db2-4e98-a3ed-7a1e2fc4d47f"
VUJU01010482.1	RepeatMasker	DNA/TcMar-m44	2151	2635	2294	+	.	ID="MARINERN-2_AP";Tend="452";Tstart="1";shortTE="F";uid="c4bd728a-0d85-4ee6-8157-04ce2e2430da"
VUJU01010482.1	RepeatMasker	Unknown	1565	1858	2168	+	.	ID="RND-5_FAMILY-9355";Tend="1576";Tstart="1286";shortTE="F";uid="355f3638-dea7-4340-96a8-0c207d0e11c8"
VUJU01010482.1	RepeatMasker	DNA/Kolobok-E	4031	4422	3048	-	.	ID="RND-1_FAMILY-2";Tend="2283";Tstart="1885";shortTE="F";uid="caa13625-5b08-4f48-a6f2-6e5af18884fc"
VUJU01010484.1	RepeatMasker	DNA/hAT-Tip100	31	290	1691	+	.	ID="RND-5_FAMILY-5851";Tend="1015";Tstart="763";shortTE="F";uid="4bc93be0-8942-4915-953c-c1803200e65f"
VUJU01010484.1	RepeatMasker	Unknown	285	468	1013	+	.	ID="RND-1_FAMILY-135";Tend="640";Tstart="471";shortTE="F";uid="7969a7d0-a871-4a2b-a1ce-a172ae127c83"
VUJU01010484.1	RepeatMasker	DNA/hAT-Ac	333	504	633	-	.	ID="RND-6_FAMILY-6";Tend="316";Tstart="142";shortTE="F";uid="8fcf48cf-9e2d-4e52-b0c5-292072b013e8"
VUJU01010485.1	RepeatMasker	Retroposon?	1	269	717	+	.	ID="SINE2-1_AP";Tend="903";Tstart="655";shortTE="F";uid="a98c4c1c-df4b-407f-a5fe-c481d1896055"
VUJU01010486.1	RepeatMasker	DNA/hAT-Tip100	2981	3859	4919	+	.	ID="RND-6_FAMILY-2486";Tend="1856";Tstart="993";shortTE="F";uid="baf83a30-3ab7-499f-a09c-bca1ee6b3a1d"
VUJU01010486.1	RepeatMasker	DNA/MULE-NOF	1580	1897	475	+	.	ID="REHAVKUS1_AP";Tend="4398";Tstart="4103";shortTE="F";uid="8dc8c1c3-701a-4759-abfa-80a676d21a88"
VUJU01010486.1	RepeatMasker	Unknown	4003	4248	1273	+	.	ID="RND-6_FAMILY-5187";Tend="1207";Tstart="973";shortTE="F";uid="5669fcb7-5819-494f-a1c2-1018bf9dac1d"
VUJU01010486.1	RepeatMasker	Unknown	1	1092	3582	+	.	ID="RND-6_FAMILY-2198";Tend="2018";Tstart="1146";shortTE="F";uid="a1297f9e-3c5e-44d6-bb84-2ea09cf138f4"
VUJU01010486.1	RepeatMasker	DNA	2776	2950	882	-	.	ID="DNA-TTAA-1_AP";Tend="423";Tstart="246";shortTE="F";uid="82310549-7888-46bd-a86c-82b3506ed114"
VUJU01010487.1	RepeatMasker	DNA/Maverick	646	1529	3358	+	.	ID="RND-6_FAMILY-2508";Tend="1502";Tstart="731";shortTE="F";uid="1e20505b-8737-496d-9204-16321b4e6c05"
VUJU01010487.1	RepeatMasker	DNA/Maverick	2312	3184	3178	+	.	ID="RND-6_FAMILY-2508";Tend="1502";Tstart="731";shortTE="F";uid="8eac79a6-4434-4ac6-9ab7-2549b5119ab2"
VUJU01010487.1	RepeatMasker	DNA/Maverick	14	324	735	+	.	ID="RND-6_FAMILY-2508";Tend="439";Tstart="125";shortTE="F";uid="15bc1152-f2bb-4278-bb4e-e30a1268c2b0"
VUJU01010487.1	RepeatMasker	DNA/Maverick	3185	4280	10013	-	.	ID="RND-6_FAMILY-6792";Tend="1036";Tstart="1";shortTE="F";uid="358e5f4f-1b05-4b50-87ee-c5c520fb43ee"
VUJU01010487.1	RepeatMasker	DNA/Maverick	1530	1805	6128	-	.	ID="RND-6_FAMILY-6792";Tend="1054";Tstart="789";shortTE="F";uid="9b9169a4-70a0-415e-8e06-f5cedf84afa7"
VUJU01010488.1	RepeatMasker	DNA/hAT-Tip100	3432	3592	440	+	.	ID="DNA8-65_AP";Tend="168";Tstart="3";shortTE="F";uid="e42070e2-866f-4bca-842c-c1486b5a4c5e"
VUJU01010488.1	RepeatMasker	DNA/hAT	1981	2162	1476	+	.	ID="RND-1_FAMILY-182";Tend="632";Tstart="427";shortTE="F";uid="53c4b7f9-992f-400d-9e13-8f210988fb36"
VUJU01010488.1	RepeatMasker	DNA/hAT-hAT19	3875	4406	1929	+	.	ID="HAT-9_AP";Tend="862";Tstart="317";shortTE="F";uid="d710d411-070e-4afb-a206-0442b69876a1"
VUJU01010488.1	RepeatMasker	DNA/TcMar-Pogo	2893	3431	3111	-	.	ID="RND-1_FAMILY-127";Tend="1342";Tstart="820";shortTE="F";uid="04192751-935e-4c33-958e-031a0e1769d7"
VUJU01010488.1	RepeatMasker	DNA	2323	2473	608	-	.	ID="DNA-TTAA-1_AP";Tend="148";Tstart="2";shortTE="F";uid="bf382d1c-48f2-4adb-a642-be52d1500bb8"
VUJU01010488.1	RepeatMasker	DNA/Kolobok-E	1	107	879	-	.	ID="RND-1_FAMILY-2";Tend="1784";Tstart="1678";shortTE="F";uid="2847e998-29c3-4c3c-9a01-9be55c39c6d1"
VUJU01001049.1	RepeatMasker	DNA/Ginger	45869	47402	10212	+	.	ID="RND-5_FAMILY-5384";Tend="2019";Tstart="501";shortTE="F";uid="8e8fe85a-07a9-4760-824b-edcac0b6fec0"
VUJU01001049.1	RepeatMasker	DNA/Kolobok-E	27376	27578	440	+	.	ID="KOLOBOKE-2_AP";Tend="1334";Tstart="1121";shortTE="F";uid="0b455629-5767-419f-8261-511457151529"
VUJU01001049.1	RepeatMasker	DNA/hAT-hAT19	45774	45915	974	+	.	ID="RND-5_FAMILY-1375";Tend="824";Tstart="683";shortTE="F";uid="566509c0-2e6b-4dc9-b203-b4c5edc5a6ce"
VUJU01001049.1	RepeatMasker	DNA/Ginger	3539	4005	548	+	.	ID="RND-1_FAMILY-156";Tend="1288";Tstart="774";shortTE="F";uid="b52b5ace-7f8e-4cd0-8972-0df38a0932b6"
VUJU01001049.1	RepeatMasker	RC/Helitron	44807	45772	4723	+	.	ID="RND-1_FAMILY-131";Tend="1359";Tstart="426";shortTE="F";uid="8154ae37-e080-4005-80cc-9b45847c32e9"
VUJU01001049.1	RepeatMasker	Retroposon?	3971	4520	422	+	.	ID="SINE2-1_AP";Tend="1766";Tstart="1247";shortTE="F";uid="40f02c52-5922-4dfa-82d4-73c92d20aead"
VUJU01001049.1	RepeatMasker	RC/Helitron	47425	47722	2023	+	.	ID="RND-1_FAMILY-131";Tend="1642";Tstart="1351";shortTE="F";uid="a7cde1f9-074b-40ee-b78d-f159730c2988"
VUJU01001049.1	RepeatMasker	Unknown	58966	59114	1055	+	.	ID="RND-6_FAMILY-4395";Tend="1058";Tstart="903";shortTE="F";uid="1f5d3e2b-b4fc-446d-89f1-342d2c2087e4"
VUJU01001049.1	RepeatMasker	DNA/Kolobok-E	52143	52309	510	-	.	ID="RND-6_FAMILY-563";Tend="2309";Tstart="2164";shortTE="F";uid="cc5e63b4-5f33-4312-9162-34f7b86c262d"
VUJU01001049.1	RepeatMasker	DNA/Ginger	68282	68431	525	-	.	ID="RND-5_FAMILY-5384";Tend="2021";Tstart="1872";shortTE="F";uid="cb5addeb-f000-494b-b114-f0f55278a8fd"
VUJU01001049.1	RepeatMasker	Retroposon?	69515	69756	444	-	.	ID="SINE2-2_AP";Tend="615";Tstart="381";shortTE="F";uid="d755be08-45da-4d0d-9f9f-f5362a83eb33"
VUJU01001049.1	RepeatMasker	DNA/Kolobok-E	68007	68287	1934	-	.	ID="RND-6_FAMILY-563";Tend="1085";Tstart="795";shortTE="F";uid="458a0e24-d004-4d51-890b-1a79e85b7071"
VUJU01001049.1	RepeatMasker	DNA/Ginger	53855	54526	439	-	.	ID="RND-5_FAMILY-5384";Tend="1172";Tstart="537";shortTE="F";uid="268f6a37-a9c0-4480-be3d-cf5e8d18a314"
VUJU01001049.1	RepeatMasker	DNA	6714	7221	813	-	.	ID="DNA4-2_AP";TEgroup="ctg_1049%7CDNA4-2_AP%7C1";Tend="765";Tstart="151";shortTE="F";uid="5c600ef1-0d67-4552-bdf5-7a305c01b6db"
VUJU01001049.1	RepeatMasker	DNA/Ginger	50421	51363	5064	-	.	ID="rnd-1_family-156";Tend="2138";Tstart="897";shortTE="F";uid="13f6b732-cd52-4127-8896-3ca0976aea8f"
VUJU01001049.1	RepeatMasker	DNA/Ginger	1	561	3534	-	.	ID="RND-5_FAMILY-5384";Tend="1092";Tstart="543";shortTE="F";uid="ddbbf877-c027-4a48-925b-acc12a09ed21"
VUJU01001049.1	RepeatMasker	Retroposon?	52611	52776	537	-	.	ID="SINE2-1_AP";Tend="178";Tstart="1";shortTE="F";uid="5d19e1ad-dc36-479a-9701-2c72041eb511"
VUJU01010490.1	RepeatMasker	DNA/Ginger	130	1577	9900	+	.	ID="RND-5_FAMILY-5384";Tend="2019";Tstart="545";shortTE="F";uid="7f3fde9a-477b-4649-af22-9e1afab65985"
VUJU01010490.1	RepeatMasker	DNA/Ginger-1	1280	1649	1478	-	.	ID="RND-6_FAMILY-2273";Tend="488";Tstart="154";shortTE="F";uid="5c3c52d0-d57e-4dbd-822e-581e8e7b7a59"
VUJU01010491.1	RepeatMasker	DNA/hAT-Charlie	851	1067	661	+	.	ID="HAT-N19_AP";TEgroup="ctg_10491%7CHAT-N19_AP%7C1";Tend="349";Tstart="1";shortTE="F";uid="6c5f3bd2-2eac-42a8-8789-5b44e676c827"
VUJU01010491.1	RepeatMasker	DNA/Kolobok-E	3484	4416	6369	+	.	ID="RND-6_FAMILY-563";Tend="1961";Tstart="1013";shortTE="F";uid="5b6fda70-482e-46b4-aa4c-39cadb0bb9ef"
VUJU01010491.1	RepeatMasker	DNA	1121	1577	1954	+	.	ID="TTAA18_AP";Tend="560";Tstart="127";shortTE="F";uid="868190b8-242d-4d9e-bd1c-9b657ff8ddcd"
VUJU01010491.1	RepeatMasker	DNA/Ginger-1	3118	3487	2743	+	.	ID="RND-6_FAMILY-2273";Tend="1935";Tstart="1569";shortTE="F";uid="36f57db8-afdf-4625-8f47-e265fc3afcde"
VUJU01010491.1	RepeatMasker	DNA/Kolobok-E	2968	3107	879	-	.	ID="rnd-6_family-563";Tend="2312";Tstart="2173";shortTE="F";uid="6cfa7b0d-df0a-4a5c-a78f-83e97f7fc0e9"
VUJU01010491.1	RepeatMasker	DNA/Kolobok-E	2224	2489	694	-	.	ID="KOLOBOKE-2_AP";Tend="260";Tstart="1";shortTE="F";uid="104c03ce-63cf-4473-8f07-0d99275badbd"
VUJU01010492.1	RepeatMasker	DNA/Kolobok-E	1566	1690	750	+	.	ID="RND-6_FAMILY-8315";Tend="736";Tstart="592";shortTE="F";uid="b1b293b8-fcde-469d-8051-f58bd46ebbe7"
VUJU01010492.1	RepeatMasker	Retroposon?	2345	2923	1785	+	.	ID="SINE2-1_AP";Tend="1770";Tstart="1242";shortTE="F";uid="39eeb663-0858-4b88-b23d-ec4fbfefb946"
VUJU01010492.1	RepeatMasker	Unknown	1567	1718	463	-	.	ID="RND-6_FAMILY-10765";Tend="1116";Tstart="944";shortTE="F";uid="ccf33104-3d2e-43d9-9742-f73f81046874"
VUJU01010492.1	RepeatMasker	DNA/PIF-Harbinger	797	1362	715	-	.	ID="HARBINGER-1_DW";Tend="2619";Tstart="2060";shortTE="F";uid="432d523b-3fd6-4ba2-8177-d349270774ee"
VUJU01010492.1	RepeatMasker	DNA/Ginger-1	2795	2942	529	-	.	ID="RND-6_FAMILY-2273";Tend="366";Tstart="214";shortTE="F";uid="d6b49ea4-3dc7-4940-8d88-fef65487a8b8"
VUJU01010493.1	RepeatMasker	Unknown	2784	3325	3760	+	.	ID="RND-4_FAMILY-406";Tend="1271";Tstart="712";shortTE="F";uid="ec8598fd-1580-4b93-8000-e686f810ffc6"
VUJU01010493.1	RepeatMasker	DNA/hAT-Charlie	2460	2798	1282	+	.	ID="RND-5_FAMILY-662";Tend="1027";Tstart="717";shortTE="F";uid="2bd2365e-e2ab-4788-93b0-d9eebe393ae0"
VUJU01010493.1	RepeatMasker	DNA/Kolobok-E	1	326	1757	+	.	ID="RND-6_FAMILY-8315";Tend="951";Tstart="625";shortTE="F";uid="1981b6b6-e51b-4fc9-8f9b-2c9a9d712b83"
VUJU01010493.1	RepeatMasker	DNA/hAT-Tip100	1771	2251	664	+	.	ID="rnd-4_family-195";Tend="1566";Tstart="1356";shortTE="F";uid="0d9b5123-5af7-4e12-bce6-127536b436db"
VUJU01010495.1	RepeatMasker	DNA/Ginger	1	391	2347	+	.	ID="RND-5_FAMILY-5384";TEgroup="ctg_10495%7CRND-5_FAMILY-5384%7C1";Tend="1445";Tstart="1103";shortTE="F";uid="2a52064d-50b4-40cf-b90a-23156228ed6e"
VUJU01010495.1	RepeatMasker	DNA/Ginger	477	1289	3887	+	.	ID="RND-5_FAMILY-5384";Tend="2020";Tstart="1192";shortTE="F";uid="71b28932-6128-43d3-997a-2b0b7e15e837"
VUJU01010495.1	RepeatMasker	DNA/Kolobok-E	4063	4280	921	+	.	ID="rnd-6_family-563";Tend="922";Tstart="706";shortTE="F";uid="5e68bacd-a1a4-4576-881e-042e5bc7feb7"
VUJU01010495.1	RepeatMasker	DNA/Kolobok-E	3155	3909	4098	+	.	ID="RND-6_FAMILY-563";Tend="1501";Tstart="728";shortTE="F";uid="203fa43f-d265-4757-b032-053a35d698ba"
VUJU01010495.1	RepeatMasker	DNA/Ginger	3889	4292	2891	-	.	ID="RND-5_FAMILY-5384";Tend="1412";Tstart="1005";shortTE="F";uid="d96c597e-3a09-4cec-bbbd-ee319e8338e8"
VUJU01010495.1	RepeatMasker	DNA/Ginger-1	3009	3154	3864	-	.	ID="RND-6_FAMILY-2273";Tend="2129";Tstart="1229";shortTE="F";uid="41cbe27d-3c96-459f-970f-789d2f59a0b3"
VUJU01010495.1	RepeatMasker	DNA/Ginger-1	4281	4414	982	-	.	ID="RND-6_FAMILY-2273";Tend="1945";Tstart="1808";shortTE="F";uid="1fd1c62a-e123-4712-97db-ebae4998a1da"
VUJU01010497.1	RepeatMasker	DNA/MULE-MuDR	863	1275	1857	-	.	ID="RND-6_FAMILY-6358";Tend="1710";Tstart="1275";shortTE="F";uid="8c50d3ef-559f-43eb-9c88-54509bc8ad66"
VUJU01010498.1	RepeatMasker	DNA/hAT-Tip100	3923	4026	862	+	.	ID="RND-6_FAMILY-2846";Tend="1073";Tstart="970";shortTE="F";uid="3844decf-528c-416d-bba1-fcbedec31531"
VUJU01010498.1	RepeatMasker	DNA	3571	3922	836	-	.	ID="ttaa4c_ap";Tend="420";Tstart="71";shortTE="F";uid="108dbcb8-b31a-497a-9b9e-10470ca2bf27"
VUJU01010499.1	RepeatMasker	LINE/L2	434	2305	4784	-	.	ID="RND-6_FAMILY-3352";Tend="1716";Tstart="418";shortTE="F";uid="757225d8-fd0e-4f43-8e74-6a83e5b22e31"
VUJU01010499.1	RepeatMasker	LTR/Gypsy	3416	3909	415	-	.	ID="GYPSY-6_ACE-I";Tend="4819";Tstart="4332";shortTE="F";uid="753c3a1d-ed4a-4083-82b3-73a63eb09ffc"
VUJU01000105.1	RepeatMasker	DNA	89420	89607	610	+	.	ID="dna4-2_ap";Tend="185";Tstart="3";shortTE="F";uid="d1968d68-f19b-4db3-90a6-bd3e0ebfb729"
VUJU01000105.1	RepeatMasker	DNA	13997	14407	2525	+	.	ID="TTAA22_AP";Tend="431";Tstart="1";shortTE="F";uid="93711451-0f7f-4c62-aecb-ffea05ec7222"
VUJU01000105.1	RepeatMasker	Unknown	158627	159301	3811	+	.	ID="RND-1_FAMILY-47";Tend="1768";Tstart="1068";shortTE="F";uid="9176da73-d0d9-4027-867f-144a54c557eb"
VUJU01000105.1	RepeatMasker	Retroposon?	46508	46665	470	+	.	ID="SINE2-2_AP";Tend="1998";Tstart="1842";shortTE="F";uid="154ce54a-a948-4eed-aed9-a4832c15396a"
VUJU01000105.1	RepeatMasker	DNA/Kolobok-E	159655	160063	1753	+	.	ID="RND-6_FAMILY-563";Tend="1200";Tstart="797";shortTE="F";uid="b0b31032-3ef3-4dfb-af72-44e298dfa0d1"
VUJU01000105.1	RepeatMasker	DNA/Ginger-1	166113	166225	403	+	.	ID="RND-6_FAMILY-2273";Tend="916";Tstart="799";shortTE="F";uid="44b82272-9828-4266-ab10-31c8d8aa0103"
VUJU01000105.1	RepeatMasker	Retroposon?	33448	33735	470	+	.	ID="SINE2-1_AP";Tend="366";Tstart="67";shortTE="F";uid="afb7bf57-7b92-4024-be7f-0832c1585e52"
VUJU01000105.1	RepeatMasker	DNA	75976	76711	1972	-	.	ID="DNA4-2_AP";Tend="769";Tstart="1";shortTE="F";uid="6106d925-f1e8-4fef-85d7-56464d734232"
VUJU01000105.1	RepeatMasker	RC/Helitron	17096	17649	4412	-	.	ID="RND-1_FAMILY-61";Tend="1461";Tstart="926";shortTE="F";uid="7fa90f08-2d25-476a-85a8-cb28a8a5ffea"
VUJU01000105.1	RepeatMasker	Unknown	106407	106592	795	-	.	ID="RND-5_FAMILY-7355";Tend="402";Tstart="225";shortTE="F";uid="159d906e-d005-46a8-a8c1-ae5d2a72ee21"
VUJU01000105.1	RepeatMasker	RC/Helitron	16828	17098	2035	-	.	ID="RND-5_FAMILY-467";Tend="587";Tstart="317";shortTE="F";uid="22337d52-f78e-449b-938d-546679961d53"
VUJU01000105.1	RepeatMasker	DNA	156577	156775	544	-	.	ID="DNA4-2_AP";Tend="746";Tstart="539";shortTE="F";uid="747c9b1d-9c48-4c01-abea-a8388d5eadb7"
VUJU01000105.1	RepeatMasker	DNA	72129	72703	1361	-	.	ID="DNA4-3_AP";Tend="550";Tstart="6";shortTE="F";uid="7b266197-24bd-468e-b6d6-2848f014e88e"
VUJU01000105.1	RepeatMasker	Unknown	33988	34445	1514	-	.	ID="RND-6_FAMILY-5127";Tend="1323";Tstart="865";shortTE="F";uid="0927e667-57c4-4d77-8d00-e55ab4811582"
VUJU01000105.1	RepeatMasker	DNA/Ginger-1	1	133	858	-	.	ID="RND-6_FAMILY-2273";Tend="335";Tstart="199";shortTE="F";uid="22a6aca7-4bb0-468d-bcb4-884339a69a9a"
VUJU01000105.1	RepeatMasker	Unknown	107605	107724	437	-	.	ID="RND-5_FAMILY-415";Tend="878";Tstart="735";shortTE="F";uid="7373d01f-7aa6-460f-8404-dbd3a5a1372f"
VUJU01000105.1	RepeatMasker	Retroposon?	159899	160087	513	-	.	ID="RND-6_FAMILY-10023";Tend="1525";Tstart="1349";shortTE="F";uid="83d6f1b9-40c5-4ab6-96f9-8552b08f9911"
VUJU01000105.1	RepeatMasker	Unknown	119359	119555	417	-	.	ID="RND-6_FAMILY-4721";Tend="1237";Tstart="1017";shortTE="F";uid="d7c1cc65-dbd5-432f-83a0-48cb53240301"
VUJU01000105.1	RepeatMasker	DNA	156988	157191	700	-	.	ID="dna4-2_ap";Tend="301";Tstart="101";shortTE="F";uid="b95a2904-52c3-4426-8d98-c91169ce8252"
VUJU01001050.1	RepeatMasker	DNA/hAT-Tip100	50519	50690	412	+	.	ID="DNA8-24_AP";Tend="521";Tstart="340";shortTE="F";uid="76d494b3-4342-4ab9-adf2-7f8e5599b1ad"
VUJU01001050.1	RepeatMasker	DNA/Ginger	1495	2468	6841	+	.	ID="RND-5_FAMILY-5384";Tend="2026";Tstart="1057";shortTE="F";uid="da037b8d-d837-4d2a-9471-eda4ebdd0f0d"
VUJU01001050.1	RepeatMasker	Retroposon?	42965	43378	1053	+	.	ID="RND-6_FAMILY-4103";Tend="1893";Tstart="1495";shortTE="F";uid="aa12e4f2-396d-46fa-ad54-4058987baade"
VUJU01001050.1	RepeatMasker	DNA	59298	59677	811	+	.	ID="DNA4-3_AP";Tend="381";Tstart="9";shortTE="F";uid="7379cae0-b15f-4d2a-b158-c5c3dfada8b4"
VUJU01001050.1	RepeatMasker	Unknown	63759	63877	416	+	.	ID="RND-5_FAMILY-3229";Tend="1006";Tstart="893";shortTE="F";uid="1fb0847a-3bbd-43b5-83fb-e3c93ef74d9b"
VUJU01001050.1	RepeatMasker	DNA/MULE-MuDR	66897	67151	758	+	.	ID="RND-6_FAMILY-147";Tend="1768";Tstart="1519";shortTE="F";uid="3cc2c680-dbd5-4444-9d55-c4713b781984"
VUJU01001050.1	RepeatMasker	DNA/Kolobok-E	69719	70278	3856	-	.	ID="RND-6_FAMILY-563";Tend="2294";Tstart="1739";shortTE="F";uid="496445b9-b744-4dd8-ad87-c024016e7d83"
VUJU01001050.1	RepeatMasker	DNA/MULE-NOF	16264	16709	2041	-	.	ID="RND-6_FAMILY-678";Tend="1619";Tstart="1219";shortTE="F";uid="47660a82-1a69-4e45-8421-a2e300dfedbe"
VUJU01001050.1	RepeatMasker	Unknown	26665	26923	1221	-	.	ID="RND-4_FAMILY-137";Tend="1393";Tstart="1128";shortTE="F";uid="1beda42a-f39f-40cc-b09d-d02d28e1e8f6"
VUJU01001050.1	RepeatMasker	DNA/Kolobok-E	41799	43318	10849	-	.	ID="RND-6_FAMILY-563";Tend="2289";Tstart="780";shortTE="F";uid="dae88c6e-4c56-4319-8c75-98aa10976689"
VUJU01010501.1	RepeatMasker	Unknown	3499	4148	3225	-	.	ID="RND-1_FAMILY-26";Tend="1329";Tstart="619";shortTE="F";uid="a0803a88-fbbd-44ba-8192-a8f1db7fc28a"
VUJU01010502.1	RepeatMasker	DNA/hAT	2414	2585	602	+	.	ID="DNA8-105_AP";Tend="650";Tstart="496";shortTE="F";uid="6913142a-2b61-4bb1-8a24-1f0121dbe2ed"
VUJU01010502.1	RepeatMasker	DNA/hAT-Tip100	3526	4157	741	+	.	ID="hat-3_lmi";Tend="3297";Tstart="2218";shortTE="F";uid="5c59b791-8a21-4ef8-a577-7a054dfefae1"
VUJU01010503.1	RepeatMasker	DNA/hAT-Tip100	3236	3374	781	+	.	ID="DNA8-24_AP";Tend="712";Tstart="573";shortTE="F";uid="631f8a9e-52ff-482c-8c78-e3f6637d6038"
VUJU01010503.1	RepeatMasker	Unknown	1	991	4428	+	.	ID="RND-6_FAMILY-12031";TEgroup="ctg_10503%7CRND-6_FAMILY-12031%7C1";Tend="947";Tstart="169";shortTE="F";uid="cfc75380-6e72-483f-83f4-5b2ca627b88f"
VUJU01010503.1	RepeatMasker	Unknown	4206	4401	1534	+	.	ID="RND-5_FAMILY-6329";Tend="855";Tstart="660";shortTE="F";uid="1c82d918-7d4c-46da-98bb-4b377171ed84"
VUJU01010503.1	RepeatMasker	DNA/MULE-NOF	3731	4168	1474	-	.	ID="RND-6_FAMILY-5280";Tend="1116";Tstart="630";shortTE="F";uid="8b3085c5-c0c5-4de0-8c18-44277c4c96f9"
VUJU01010504.1	RepeatMasker	Unknown	604	996	688	-	.	ID="RND-6_FAMILY-12777";Tend="1153";Tstart="776";shortTE="F";uid="ec0ba425-bfe3-436a-b02e-2151f05fa047"
VUJU01010506.1	RepeatMasker	DNA/Sola-1	1237	3172	2656	-	.	ID="SOLA1-5_AP";Tend="3205";Tstart="1296";shortTE="F";uid="81fe9541-17ef-407e-a8ea-50ebe775dc78"
VUJU01010507.1	RepeatMasker	DNA/Maverick	366	886	4077	+	.	ID="RND-6_FAMILY-4805";Tend="514";Tstart="1";shortTE="F";uid="a95a0ff4-c838-4c77-a25f-427d754cd6ac"
VUJU01010507.1	RepeatMasker	DNA/Maverick	1390	1601	1067	+	.	ID="RND-5_FAMILY-2286";Tend="433";Tstart="225";shortTE="F";uid="c1f4d6d9-b4eb-46b5-b08b-8d0e6b73aae9"
VUJU01010507.1	RepeatMasker	DNA/hAT-Charlie	2155	2439	470	+	.	ID="DNA8-51_AP";TEgroup="ctg_10507%7CDNA8-51_AP%7C1";Tend="507";Tstart="1";shortTE="F";uid="83d4f667-5f5b-4330-a1d1-ecc13001def5"
VUJU01010507.1	RepeatMasker	DNA/Maverick	888	1485	4140	-	.	ID="RND-6_FAMILY-4803";Tend="623";Tstart="54";shortTE="F";uid="ffb73c76-74a8-444c-8809-c74003fdedb1"
VUJU01010507.1	RepeatMasker	Retroposon?	2860	3012	729	-	.	ID="SINE2-1_AP";Tend="1768";Tstart="1633";shortTE="F";uid="616b22d9-b9bd-48a8-97b1-fa2b697ee3fb"
VUJU01010509.1	RepeatMasker	DNA/Ginger-1	1	235	1750	+	.	ID="RND-6_FAMILY-2273";Tend="1933";Tstart="1710";shortTE="F";uid="0d38223c-c26f-4476-8fdb-732b016e63ab"
VUJU01001051.1	RepeatMasker	RC/Helitron	16411	16794	1422	+	.	ID="RND-6_FAMILY-2921";Tend="824";Tstart="424";shortTE="F";uid="48ed25a4-6eee-4029-9b25-f627610634ce"
VUJU01001051.1	RepeatMasker	DNA/hAT-hAT19	1045	1259	1420	+	.	ID="DNA8-49_AP";Tend="864";Tstart="650";shortTE="F";uid="fcdc82a1-983d-4668-a82d-e37394afa3ae"
VUJU01001051.1	RepeatMasker	DNA/Ginger	55509	56069	4040	+	.	ID="RND-1_FAMILY-156";Tend="1721";Tstart="1160";shortTE="F";uid="a1b69609-0185-45ac-895f-a0a367ba5261"
VUJU01001051.1	RepeatMasker	DNA	29424	29623	560	+	.	ID="ttaa3c_ap";Tend="220";Tstart="30";shortTE="F";uid="2f8ad2df-ef8f-45ed-93d6-4db67b919169"
VUJU01001051.1	RepeatMasker	DNA/hAT-hAT19	5	310	496	+	.	ID="HAT-N8_PH";Tend="1377";Tstart="1072";shortTE="F";uid="c9247f19-2d0b-4a13-9ae3-c6fe08215b88"
VUJU01001051.1	RepeatMasker	DNA	47182	47630	2073	+	.	ID="DNAX-2_AP";Tend="448";Tstart="1";shortTE="F";uid="10098103-7a6a-40d5-93aa-5e6aaa0f2e3c"
VUJU01001051.1	RepeatMasker	DNA/Ginger	10401	11059	4044	+	.	ID="RND-5_FAMILY-5384";Tend="1224";Tstart="548";shortTE="F";uid="83254921-52b8-4daf-8163-9994b2e3a17a"
VUJU01001051.1	RepeatMasker	DNA	30326	30903	1080	+	.	ID="DNA4-3_AP";Tend="635";Tstart="62";shortTE="F";uid="1aa4c45f-7740-41f2-92b4-7f7dcb3b61ee"
VUJU01001051.1	RepeatMasker	DNA/hAT-hAT19	564	840	463	+	.	ID="HAT-N5_AP";Tend="677";Tstart="405";shortTE="F";uid="5aa24a4e-6c97-4c79-a94a-4f1689d6ecea"
VUJU01001051.1	RepeatMasker	DNA	21854	22130	831	-	.	ID="DNA4-2_AP";Tend="739";Tstart="470";shortTE="F";uid="117a4e8f-9a03-4c13-9b94-21eebff0a5aa"
VUJU01001051.1	RepeatMasker	DNA	63407	63677	420	-	.	ID="dna4-2_ap";Tend="273";Tstart="1";shortTE="F";uid="fa731fa3-b441-4684-9df5-fd7025d97ce2"
VUJU01001051.1	RepeatMasker	LINE/L2	68483	68610	463	-	.	ID="RND-6_FAMILY-3352";Tend="1147";Tstart="1016";shortTE="F";uid="226ccf88-2ae9-4997-92a0-4992b55144c8"
VUJU01001051.1	RepeatMasker	DNA/Ginger-1	10373	10537	557	-	.	ID="RND-6_FAMILY-4966";Tend="1208";Tstart="1040";shortTE="F";uid="5cdedeee-e28d-4aab-a70d-8a0b40606215"
VUJU01010510.1	RepeatMasker	RC/Helitron	26	153	559	+	.	ID="RND-6_FAMILY-6014";Tend="1360";Tstart="1241";shortTE="F";uid="92d654b0-ac79-4974-83c3-3193e8655c91"
VUJU01010510.1	RepeatMasker	Unknown	4280	4399	612	+	.	ID="RND-4_FAMILY-70";Tend="1280";Tstart="1179";shortTE="F";uid="b50ff558-fd0c-4a03-b16f-121acd663e73"
VUJU01010510.1	RepeatMasker	Unknown	1375	1621	1464	-	.	ID="RND-6_FAMILY-3530";Tend="1565";Tstart="1328";shortTE="F";uid="e39c6f95-a893-466d-bc38-1d14175b6623"
VUJU01010511.1	RepeatMasker	DNA/MULE-NOF	5	918	5898	+	.	ID="RND-6_FAMILY-5280";Tend="982";Tstart="117";shortTE="F";uid="51c4c485-f4e3-41da-9ce2-fd1178c3fecc"
VUJU01010511.1	RepeatMasker	DNA/Ginger	3639	3740	1100	+	.	ID="RND-5_FAMILY-5384";Tend="1059";Tstart="419";shortTE="F";uid="c32cc93c-f30c-47c9-a349-b2393940f212"
VUJU01010511.1	RepeatMasker	DNA	1305	1441	448	+	.	ID="TTAA3C_AP";Tend="153";Tstart="9";shortTE="F";uid="0ebfaee5-5fa7-4304-89ec-1057dd8fe930"
VUJU01010511.1	RepeatMasker	DNA/Kolobok-E	3404	3638	978	+	.	ID="RND-6_FAMILY-563";Tend="1329";Tstart="434";shortTE="F";uid="f678c807-cf65-4a84-8986-f377a9bca987"
VUJU01010511.1	RepeatMasker	Unknown	950	1158	561	-	.	ID="RND-6_FAMILY-3530";Tend="870";Tstart="632";shortTE="F";uid="b6885fa7-ea37-4056-a30d-70546e68b197"
VUJU01010511.1	RepeatMasker	DNA/Ginger-1	3741	4272	1349	-	.	ID="RND-6_FAMILY-2273";Tend="1937";Tstart="1401";shortTE="F";uid="1cabf780-982b-4f29-99c5-600b4100e2fb"
VUJU01010513.1	RepeatMasker	DNA/Kolobok-E	3491	3796	1109	+	.	ID="KOLOBOKE-4_AP";Tend="8434";Tstart="8131";shortTE="F";uid="0d1269a7-419f-4016-bdca-2b7519f4ea75"
VUJU01010513.1	RepeatMasker	DNA/Maverick	1078	1694	4672	+	.	ID="RND-5_FAMILY-2286";Tend="708";Tstart="84";shortTE="F";uid="2f59c713-c38f-4dd0-b16c-da067fa4ec9c"
VUJU01010513.1	RepeatMasker	DNA/Kolobok-E	430	651	780	-	.	ID="rnd-6_family-563";Tend="2362";Tstart="2161";shortTE="F";uid="b82ad54e-3b53-47a4-8dbb-a89753a23cdd"
VUJU01010513.1	RepeatMasker	LTR/Gypsy	644	954	488	-	.	ID="GYPSY-4_PBA-I";Tend="5134";Tstart="4739";shortTE="F";uid="cb1e26ae-3ab1-4894-a976-9a93bf3876c0"
VUJU01010514.1	RepeatMasker	LTR/Gypsy	4029	4388	1887	-	.	ID="GYPSY9-I_AP";Tend="4042";Tstart="3683";shortTE="F";uid="1376b2e6-805b-49a1-a435-bbbfb4e7467d"
VUJU01010516.1	RepeatMasker	DNA/hAT-Tip100	3407	4160	1177	+	.	ID="rnd-4_family-195";Tend="685";Tstart="8";shortTE="F";uid="a68aee8d-10c3-408d-9535-9ec94c1e90b3"
VUJU01010516.1	RepeatMasker	DNA/hAT-Tip100	99	2537	1316	-	.	ID="rnd-4_family-195";Tend="715";Tstart="8";shortTE="F";uid="b9b86c4b-61b2-414d-9dc4-e375400cd38e"
VUJU01010517.1	RepeatMasker	DNA/hAT-Tip100	2858	3247	435	+	.	ID="DNA8-81_AP";Tend="826";Tstart="431";shortTE="F";uid="7b1b2876-061f-477e-987c-214acaf6cd41"
VUJU01010517.1	RepeatMasker	LINE/I-Jockey	3	188	437	-	.	ID="VINGI-1_HMEL";Tend="1727";Tstart="1542";shortTE="F";uid="9f4072b4-0bae-42a4-81f4-519cfb6af1af"
VUJU01010518.1	RepeatMasker	DNA/hAT-Tip100	4262	4396	944	-	.	ID="RND-4_FAMILY-271";Tend="1100";Tstart="949";shortTE="F";uid="3a3c4c12-5550-4c0e-bf89-05b52c0d3782"
VUJU01010519.1	RepeatMasker	LINE/R1	2308	3362	1456	+	.	ID="SART-5_API";Tend="3633";Tstart="2585";shortTE="F";uid="1170fdde-7d86-46c7-89e9-13a7d6880952"
VUJU01010519.1	RepeatMasker	Unknown	991	1508	3514	+	.	ID="RND-1_FAMILY-31";Tend="1474";Tstart="947";shortTE="F";uid="8b41183e-2b15-4d91-b10d-e0e171f599ae"
VUJU01010519.1	RepeatMasker	Unknown	3370	3659	1601	+	.	ID="RND-6_FAMILY-12031";Tend="1015";Tstart="731";shortTE="F";uid="e2bfc5ad-4e01-4288-a702-c3f86c28b5ba"
VUJU01010519.1	RepeatMasker	DNA/hAT-Charlie	1571	2150	3318	-	.	ID="RND-6_FAMILY-6248";Tend="1426";Tstart="830";shortTE="F";uid="bc6f02e5-462e-4152-a10f-eb2b1b8c3ac3"
VUJU01010519.1	RepeatMasker	Unknown	4022	4209	1169	-	.	ID="RND-1_FAMILY-31";Tend="1141";Tstart="948";shortTE="F";uid="f21c03f4-fb4d-4d11-9c86-a96edb4c5312"
VUJU01001052.1	RepeatMasker	DNA/Ginger	34056	34671	3760	+	.	ID="RND-1_FAMILY-156";Tend="1723";Tstart="1113";shortTE="F";uid="07dadaea-2b3e-47fd-af4b-afc22d35e7c8"
VUJU01001052.1	RepeatMasker	DNA/Ginger	52126	52492	2198	+	.	ID="RND-1_FAMILY-156";Tend="1724";Tstart="1343";shortTE="F";uid="3de35185-eb99-4f83-8c8c-9a497cc405a1"
VUJU01001052.1	RepeatMasker	DNA/Kolobok-E	64305	64522	1352	+	.	ID="rnd-6_family-563";Tend="966";Tstart="736";shortTE="F";uid="e7b3f0a6-e289-4971-9a8b-1a318bb5d680"
VUJU01001052.1	RepeatMasker	LINE/L2	66153	67410	8803	+	.	ID="RND-6_FAMILY-3352";Tend="1488";Tstart="258";shortTE="F";uid="ed5fa40e-52b9-48f8-82a2-0d2eb3d5f1eb"
VUJU01001052.1	RepeatMasker	Unknown	14459	14561	499	+	.	ID="RND-1_FAMILY-13";Tend="1230";Tstart="1106";shortTE="F";uid="b45220a2-945e-4946-821c-9a80975ac687"
VUJU01001052.1	RepeatMasker	DNA/Kolobok-E	30494	30987	1861	+	.	ID="RND-5_FAMILY-1313";Tend="1435";Tstart="887";shortTE="F";uid="3a468d8f-d087-4344-9784-f0376453c0c0"
VUJU01001052.1	RepeatMasker	DNA/Ginger	46740	47982	2978	+	.	ID="RND-5_FAMILY-5384";TEgroup="ctg_1052%7CRND-5_FAMILY-5384%7C2";Tend="2027";Tstart="1180";shortTE="F";uid="bd2bd36e-b11b-47ce-9323-a51ffb1479c1"
VUJU01001052.1	RepeatMasker	DNA/Ginger	7612	8675	6700	+	.	ID="RND-5_FAMILY-5384";Tend="1584";Tstart="545";shortTE="F";uid="74f6691c-fd76-4b20-8db8-0e10054ccaba"
VUJU01001052.1	RepeatMasker	DNA/Ginger	38975	40157	6684	+	.	ID="RND-5_FAMILY-5384";Tend="1803";Tstart="545";shortTE="F";uid="4e9b2d3c-9aec-4885-8ee0-9bbdb664454a"
VUJU01001052.1	RepeatMasker	DNA/Ginger-1	54385	54571	559	+	.	ID="GINGER1-1_AP";Tend="5191";Tstart="4999";shortTE="F";uid="6e4a73a1-e184-4f94-8706-8f60f832ad50"
VUJU01001052.1	RepeatMasker	Unknown	56380	56827	2717	+	.	ID="RND-6_FAMILY-5998";Tend="922";Tstart="477";shortTE="F";uid="65dd2b03-bad3-481c-9d09-ecc7922b5ec0"
VUJU01001052.1	RepeatMasker	DNA	29652	29796	529	+	.	ID="DNA4-3_AP";Tend="305";Tstart="165";shortTE="F";uid="c6d85178-a3c5-48ec-9909-439e0b694bfa"
VUJU01001052.1	RepeatMasker	DNA/hAT-hAT19	4279	4392	822	+	.	ID="RND-1_FAMILY-166";Tend="1557";Tstart="1448";shortTE="F";uid="8fc2be86-1c6c-4eb4-8c38-4f5c75dfdbd0"
VUJU01001052.1	RepeatMasker	DNA/Kolobok-E	36500	38201	4284	+	.	ID="RND-6_FAMILY-563";TEgroup="ctg_1052%7CRND-6_FAMILY-563%7C1";Tend="2314";Tstart="795";shortTE="F";uid="cdf6919d-1d49-43f7-9ea5-11291387138e"
VUJU01001052.1	RepeatMasker	DNA/hAT-hAT19	3908	4279	2474	+	.	ID="RND-6_FAMILY-29596";Tend="1255";Tstart="881";shortTE="F";uid="99fcc899-7fb2-4453-8c6a-c3b03f31d773"
VUJU01001052.1	RepeatMasker	DNA/Ginger-1	68529	69486	4219	+	.	ID="RND-6_FAMILY-2273";Tend="1036";Tstart="189";shortTE="F";uid="39b77b7f-17b6-4e67-809e-010c604b4196"
VUJU01001052.1	RepeatMasker	DNA/Kolobok-E	1058	1219	602	+	.	ID="RND-1_FAMILY-2";Tend="1009";Tstart="852";shortTE="F";uid="30e667ab-eb77-4f8d-a1e7-75a093b5216c"
VUJU01001052.1	RepeatMasker	DNA/Kolobok-E	38200	38676	3029	+	.	ID="RND-1_FAMILY-2";Tend="2310";Tstart="1820";shortTE="F";uid="4eef461d-4769-4e40-b195-e951a633905e"
VUJU01001052.1	RepeatMasker	DNA/Ginger	49793	50526	3163	+	.	ID="RND-5_FAMILY-5384";Tend="2020";Tstart="1245";shortTE="F";uid="8d49503f-df79-4b9d-bc08-a3592707d365"
VUJU01001052.1	RepeatMasker	Unknown	44815	45139	1098	+	.	ID="RND-4_FAMILY-314";TEgroup="ctg_1052%7CRND-4_FAMILY-314%7C1";Tend="1131";Tstart="916";shortTE="F";uid="15e18e9b-907f-43d4-bcdd-7d9eedaddea0"
VUJU01001052.1	RepeatMasker	DNA/Kolobok-E	58273	59087	5454	+	.	ID="RND-1_FAMILY-2";Tend="1639";Tstart="781";shortTE="F";uid="dced0ba0-5317-47f6-a4a2-2daabbc4e9e6"
VUJU01001052.1	RepeatMasker	DNA/hAT-Charlie	16400	16548	405	+	.	ID="DNA8-34_AP";TEgroup="ctg_1052%7CDNA8-34_AP%7C1";Tend="153";Tstart="17";shortTE="T";uid="b7570c6c-7875-4fcf-9e6f-8c82d93dc5b4"
VUJU01001052.1	RepeatMasker	DNA/Kolobok-E	28507	29569	6488	-	.	ID="RND-6_FAMILY-563";Tend="2320";Tstart="1213";shortTE="F";uid="9379cc05-e43f-436d-84b2-8e7fbeb7bdb3"
VUJU01001052.1	RepeatMasker	DNA/Kolobok-E	24794	25765	3208	-	.	ID="RND-6_FAMILY-563";Tend="1770";Tstart="797";shortTE="F";uid="12622cc6-4ff0-4a09-a980-28a22f552339"
VUJU01001052.1	RepeatMasker	DNA/Kolobok-E	13011	13959	7279	-	.	ID="RND-1_FAMILY-2";Tend="2275";Tstart="1327";shortTE="F";uid="86359246-e376-401f-a0ea-96fee539db6f"
VUJU01001052.1	RepeatMasker	DNA	23964	24252	1265	-	.	ID="TTAA5_AP";Tend="263";Tstart="1";shortTE="F";uid="1091447f-9fe1-4d78-8957-f012a661e14a"
VUJU01001052.1	RepeatMasker	LINE/L2	69662	70128	3609	-	.	ID="RND-5_FAMILY-2";Tend="1075";Tstart="610";shortTE="F";uid="c671fe3c-500f-4bc3-8ac2-194630d6791e"
VUJU01001052.1	RepeatMasker	DNA/Ginger-1	64522	64811	1885	-	.	ID="RND-6_FAMILY-2273";Tend="1516";Tstart="1173";shortTE="F";uid="6ae8c61e-faa5-401f-928e-92b47918daa1"
VUJU01001052.1	RepeatMasker	DNA/hAT-Tip100	24269	24749	2027	-	.	ID="RND-6_FAMILY-1910";Tend="2421";Tstart="1941";shortTE="F";uid="e73892b6-f23b-4ecc-8e67-5bcddf052e26"
VUJU01001052.1	RepeatMasker	Unknown	53536	53980	2352	-	.	ID="RND-4_FAMILY-314";Tend="1750";Tstart="1312";shortTE="F";uid="1247d327-bf9c-4c45-87ca-8ccaefcbf2af"
VUJU01001052.1	RepeatMasker	DNA/Kolobok-E	59099	59471	2208	-	.	ID="RND-6_FAMILY-563";Tend="1525";Tstart="1146";shortTE="F";uid="501dc677-5804-4586-b991-d7dc38a1accd"
VUJU01001052.1	RepeatMasker	DNA/Kolobok-E	33441	34056	1042	-	.	ID="RND-1_FAMILY-2";TEgroup="ctg_1052%7CRND-1_FAMILY-2%7C2";Tend="2310";Tstart="783";shortTE="F";uid="c560b004-24e3-4eff-90c5-fe975d5e1f4d"
VUJU01001052.1	RepeatMasker	DNA/Ginger	45655	46014	407	-	.	ID="RND-5_FAMILY-5384";TEgroup="ctg_1052%7CRND-5_FAMILY-5384%7C1";Tend="1567";Tstart="993";shortTE="F";uid="6764929f-dae8-450d-95ef-6fa18ee72f94"
VUJU01001052.1	RepeatMasker	DNA	31997	32292	785	-	.	ID="RND-6_FAMILY-8566";Tend="1220";Tstart="948";shortTE="F";uid="6b0ab99e-2012-4ad7-ba96-c4481b1ca4ec"
VUJU01001052.1	RepeatMasker	DNA/TcMar-m44	19657	19774	565	-	.	ID="dnax-3b_ap";Tend="138";Tstart="29";shortTE="F";uid="df66ef4a-794e-41cb-bceb-d9e65431df57"
VUJU01001052.1	RepeatMasker	DNA/Kolobok-E	38638	38818	1087	-	.	ID="RND-6_FAMILY-563";Tend="1011";Tstart="799";shortTE="F";uid="7fa3adb5-8bfa-4227-862f-5e4c306a0005"
VUJU01001052.1	RepeatMasker	DNA/Ginger	53981	54419	2147	-	.	ID="RND-5_FAMILY-5384";Tend="1036";Tstart="595";shortTE="F";uid="f07d4001-a862-4694-8f45-a0b1055c08fc"
VUJU01001052.1	RepeatMasker	DNA/Ginger-1	47674	48021	1321	-	.	ID="RND-6_FAMILY-2273";Tend="488";Tstart="185";shortTE="F";uid="7498bef6-948c-45be-9993-2ed722a9c53d"
VUJU01001052.1	RepeatMasker	Unknown	59542	59714	878	-	.	ID="RND-4_FAMILY-137";Tend="1393";Tstart="1225";shortTE="F";uid="c4665f94-a6bc-4a4c-9025-3e6e5e239984"
VUJU01001052.1	RepeatMasker	DNA/Kolobok-E	17692	18263	1389	-	.	ID="RND-1_FAMILY-2";TEgroup="ctg_1052%7CRND-1_FAMILY-2%7C1";Tend="2281";Tstart="771";shortTE="F";uid="23f95f70-ee65-4268-9a32-90b7ca1f701d"
VUJU01001052.1	RepeatMasker	DNA/Ginger-1	7851	8800	2808	-	.	ID="RND-6_FAMILY-2273";Tend="1124";Tstart="232";shortTE="F";uid="428d5372-a6bc-49e9-be85-4765ab6e1fe1"
VUJU01001052.1	RepeatMasker	DNA/Ginger-1	1	130	1121	-	.	ID="RND-6_FAMILY-2273";Tend="360";Tstart="231";shortTE="F";uid="93be5306-c675-458a-8f87-40d0c89be66d"
VUJU01001052.1	RepeatMasker	DNA/Ginger	2130	3122	5986	-	.	ID="RND-1_FAMILY-156";Tend="1720";Tstart="747";shortTE="F";uid="acc78564-d917-442f-a005-bc3fa6a788a5"
VUJU01001052.1	RepeatMasker	Retroposon?	57085	57472	703	-	.	ID="SINE2-2_AP";Tend="1998";Tstart="1601";shortTE="F";uid="f2195ed1-b108-40e5-bed4-1c48a0586f63"
VUJU01001052.1	RepeatMasker	DNA/Kolobok-E	54411	55793	9625	-	.	ID="RND-6_FAMILY-563";Tend="2299";Tstart="918";shortTE="F";uid="53ab8a9f-105f-4bec-a258-8cbf6d043238"
VUJU01001052.1	RepeatMasker	DNA/Kolobok-E	65610	65936	1006	-	.	ID="RND-1_FAMILY-124";Tend="1217";Tstart="901";shortTE="F";uid="511d0c98-5e50-4f2e-9b79-8efda548105d"
VUJU01001052.1	RepeatMasker	DNA/Ginger	32837	33197	2746	-	.	ID="RND-5_FAMILY-5384";Tend="2008";Tstart="1648";shortTE="F";uid="fec2e584-0974-4e6c-b62b-f9bf8ab6fa56"
VUJU01001052.1	RepeatMasker	DNA/hAT	67583	67949	587	-	.	ID="RND-6_FAMILY-1299";Tend="803";Tstart="448";shortTE="F";uid="ac9eb425-b973-4beb-a2b9-af71191ca75c"
VUJU01001052.1	RepeatMasker	DNA/Kolobok-E	57473	58276	5853	-	.	ID="RND-6_FAMILY-563";Tend="2256";Tstart="1013";shortTE="F";uid="2e34e078-8ff4-46c9-bf5f-2420f16c8206"
VUJU01010520.1	RepeatMasker	DNA	2	471	1746	+	.	ID="RND-1_FAMILY-18";Tend="1348";Tstart="865";shortTE="F";uid="0373b67d-8d7d-44eb-9280-7cce37424d5e"
VUJU01010520.1	RepeatMasker	DNA/hAT-Charlie	2093	2322	899	-	.	ID="RND-6_FAMILY-960";Tend="1878";Tstart="1643";shortTE="F";uid="1e9831b2-baa3-486e-a71e-71b6d96e943c"
VUJU01010521.1	RepeatMasker	DNA/TcMar-m44?	2486	2649	846	+	.	ID="dnax-4b_ap";Tend="172";Tstart="1";shortTE="F";uid="47fff587-55ed-4c9c-84c3-7a4be2dd0d0a"
VUJU01010522.1	RepeatMasker	LTR/Gypsy	4130	4388	541	+	.	ID="RND-6_FAMILY-2754";Tend="537";Tstart="278";shortTE="F";uid="933872cf-236c-4b15-96f9-8b8f147476a0"
VUJU01010522.1	RepeatMasker	DNA/hAT-hAT19	1213	1785	702	+	.	ID="RND-5_FAMILY-361";TEgroup="ctg_10522%7CRND-5_FAMILY-361%7C1";Tend="1287";Tstart="641";shortTE="F";uid="77516f75-b68c-4c0e-a9e7-4fa1c207982a"
VUJU01010522.1	RepeatMasker	Unknown	21	841	5340	+	.	ID="RND-5_FAMILY-9";Tend="1037";Tstart="252";shortTE="F";uid="2acb0ce6-817c-4803-b076-9323e5306017"
VUJU01010522.1	RepeatMasker	DNA/hAT-hAT19	1851	2388	3143	+	.	ID="RND-5_FAMILY-361";Tend="1720";Tstart="1213";shortTE="F";uid="71e4036c-64e2-411e-8622-5d019280fa44"
VUJU01010523.1	RepeatMasker	Unknown	4105	4388	1031	+	.	ID="RND-6_FAMILY-20165";TEgroup="ctg_10523%7CRND-6_FAMILY-20165%7C1";Tend="1075";Tstart="669";shortTE="F";uid="90a41f8d-1cfc-41c6-943c-9c4777d1c568"
VUJU01010523.1	RepeatMasker	LINE/I-Jockey	145	1249	863	-	.	ID="JOCKEY-3_RPR";Tend="4209";Tstart="3104";shortTE="F";uid="1f1467a9-20c4-4a60-85e4-7639a1823da1"
VUJU01010524.1	RepeatMasker	DNA/Kolobok-E	1	596	3744	+	.	ID="rnd-1_family-2";Tend="2283";Tstart="1795";shortTE="F";uid="cc21f6c4-a10e-4d68-a8b9-7460e66973d5"
VUJU01010525.1	RepeatMasker	DNA/PIF-Harbinger	3824	3940	913	-	.	ID="RND-6_FAMILY-16503";Tend="452";Tstart="336";shortTE="F";uid="a400a321-8216-4111-88ba-a6d196e6e0a1"
VUJU01010525.1	RepeatMasker	LINE/R1	381	1068	707	-	.	ID="R1-3_AP";Tend="6097";Tstart="5431";shortTE="F";uid="141b57cd-9b8b-469d-8f4b-8e90a0d1395b"
VUJU01010525.1	RepeatMasker	LINE/R1	4151	4375	708	-	.	ID="R1-2_AP";Tend="255";Tstart="30";shortTE="F";uid="b2537393-0ccf-4ec7-bfe2-3c19ffe299ca"
VUJU01010526.1	RepeatMasker	DNA	1035	1225	694	+	.	ID="DNA-TTAA-1_AP";Tend="194";Tstart="1";shortTE="F";uid="3da7f4e7-1650-4609-ab90-6bd2c4d6ee64"
VUJU01010526.1	RepeatMasker	Unknown	3264	4161	5830	-	.	ID="RND-6_FAMILY-1554";Tend="876";Tstart="2";shortTE="F";uid="f9c1b4ad-dfa1-4d90-9adf-f0a98e873620"
VUJU01010526.1	RepeatMasker	DNA/Kolobok-E	2110	2466	1161	-	.	ID="RND-6_FAMILY-563";Tend="1171";Tstart="788";shortTE="F";uid="67c36334-4b16-4163-ba84-10352e3818da"
VUJU01010526.1	RepeatMasker	DNA/Ginger	1907	2114	720	-	.	ID="RND-5_FAMILY-5384";Tend="2029";Tstart="1830";shortTE="F";uid="485453c8-50a9-4576-9142-d2066fce9b88"
VUJU01010527.1	RepeatMasker	DNA/Ginger	3839	4266	3110	+	.	ID="RND-1_FAMILY-156";Tend="1754";Tstart="1330";shortTE="F";uid="bcee7914-7350-4e15-9369-7d6d575fb92b"
VUJU01010527.1	RepeatMasker	DNA/hAT-Tip100	2987	3823	6104	-	.	ID="RND-1_FAMILY-83";Tend="1612";Tstart="776";shortTE="F";uid="4aa64a66-4417-4986-aff8-e0135755bd0c"
VUJU01010528.1	RepeatMasker	DNA/MULE-MuDR	728	952	767	-	.	ID="RND-5_FAMILY-1503";Tend="1381";Tstart="1168";shortTE="F";uid="9db31e04-4119-4a11-bad2-9279c3ddb380"
VUJU01010528.1	RepeatMasker	LTR/Gypsy	3141	4288	938	-	.	ID="GYPSY-9_PBA-I";Tend="4014";Tstart="2454";shortTE="F";uid="6dc54b63-ab91-448f-a988-9cbc5b433568"
VUJU01010529.1	RepeatMasker	Unknown	1492	2033	2147	+	.	ID="RND-1_FAMILY-26";Tend="1216";Tstart="677";shortTE="F";uid="ac58145f-be64-440f-912c-4687c6c3391c"
VUJU01010529.1	RepeatMasker	LTR/Gypsy	6	123	472	-	.	ID="GYPSY9-I_AP";Tend="361";Tstart="244";shortTE="F";uid="4943c461-aedd-47f0-8b1b-a2fca655b9a6"
VUJU01001053.1	RepeatMasker	DNA/MULE-NOF	46397	47127	4180	+	.	ID="RND-6_FAMILY-678";TEgroup="ctg_1053%7CRND-6_FAMILY-678%7C1";Tend="1714";Tstart="914";shortTE="F";uid="9b469f6c-ce5b-4c92-a6eb-ce5ac5e50fd6"
VUJU01001053.1	RepeatMasker	DNA	11422	11707	611	+	.	ID="DNA4-2_AP";Tend="769";Tstart="487";shortTE="F";uid="776f46d9-c0eb-43cf-be57-2748a1cb913e"
VUJU01001053.1	RepeatMasker	DNA/MULE-MuDR	69778	69956	1071	+	.	ID="MUDR12X_AP";Tend="206";Tstart="1";shortTE="F";uid="40dfa9ba-f12c-40fc-951f-0f3159576ac2"
VUJU01001053.1	RepeatMasker	DNA/Ginger	8193	9548	8285	+	.	ID="RND-5_FAMILY-5384";TEgroup="ctg_1053%7CRND-5_FAMILY-5384%7C1";Tend="2020";Tstart="548";shortTE="F";uid="40c02e77-8e86-4ebc-83c2-aaf23158d131"
VUJU01001053.1	RepeatMasker	DNA/Kolobok-E	51819	52805	1776	-	.	ID="rnd-6_family-563";Tend="2083";Tstart="779";shortTE="F";uid="43d8bd15-abf7-4fe4-8cd8-543b138c33a4"
VUJU01001053.1	RepeatMasker	Retroposon?	53238	53484	594	-	.	ID="SINE2-1_AP";Tend="339";Tstart="83";shortTE="F";uid="d5faad94-1a5b-43cd-8679-442b4772d8d3"
VUJU01001053.1	RepeatMasker	DNA/MULE-MuDR	598	796	1090	-	.	ID="RND-6_FAMILY-1527";Tend="1589";Tstart="1390";shortTE="F";uid="05bdd3df-69e6-4982-9dc4-860d56faa181"
VUJU01001053.1	RepeatMasker	DNA/hAT-Charlie	44579	44707	647	-	.	ID="RND-1_FAMILY-55";Tend="1232";Tstart="1088";shortTE="F";uid="7665c8c6-288f-4e0d-925c-f78f554fcd5e"
VUJU01001053.1	RepeatMasker	DNA	57529	57690	403	-	.	ID="dna4-2b_ap";Tend="189";Tstart="16";shortTE="F";uid="b8179e22-1df0-4485-a5c1-7d055499c3fb"
VUJU01010530.1	RepeatMasker	DNA/Ginger-1	4274	4384	733	+	.	ID="RND-6_FAMILY-2273";Tend="314";Tstart="205";shortTE="F";uid="76ba2f2d-4687-4988-8135-ec133bdd0ded"
VUJU01010530.1	RepeatMasker	Unknown	2614	3018	2367	-	.	ID="RND-5_FAMILY-7522";Tend="1301";Tstart="865";shortTE="F";uid="787486ce-9c5b-45c6-88c1-ddc156850c12"
VUJU01010531.1	RepeatMasker	LINE/L2	3271	3930	624	+	.	ID="CR1-7_NVI";Tend="3421";Tstart="2931";shortTE="F";uid="2e5100a5-3871-404a-a83a-107c8aec7874"
VUJU01010532.1	RepeatMasker	DNA/hAT-hAT19	2282	2428	822	+	.	ID="DNA8-78_AP";Tend="624";Tstart="485";shortTE="F";uid="b84d4c20-d8a1-4f47-adb6-4d82673d8d07"
VUJU01010532.1	RepeatMasker	DNA/Ginger	2539	3198	2267	+	.	ID="RND-5_FAMILY-5384";Tend="1532";Tstart="807";shortTE="F";uid="9b716a2a-ad1d-46b2-8f41-f3675197adff"
VUJU01010533.1	RepeatMasker	DNA/hAT-Tip100	2142	3274	708	+	.	ID="HAT-13_LSAL";Tend="2991";Tstart="1871";shortTE="F";uid="8a1b1b56-8d07-4d2a-956a-650f1c57b51d"
VUJU01010534.1	RepeatMasker	DNA	3359	3640	721	+	.	ID="DNA4-2_AP";Tend="337";Tstart="6";shortTE="F";uid="39e7ca69-c454-4712-a012-34cfd1daf6d4"
VUJU01010534.1	RepeatMasker	DNA	1113	1288	491	+	.	ID="dna4-1_ap";Tend="350";Tstart="165";shortTE="F";uid="724e0eb0-ad7c-46dc-aeea-3c7558a1696d"
VUJU01010534.1	RepeatMasker	RC/Helitron	2522	2823	1282	+	.	ID="RND-5_FAMILY-1231";Tend="1462";Tstart="1161";shortTE="F";uid="95dc9005-c556-45cb-abc5-55e39cc15e95"
VUJU01010534.1	RepeatMasker	RC/Helitron	2378	2686	1026	-	.	ID="RND-5_FAMILY-1231";Tend="1456";Tstart="1161";shortTE="F";uid="8ef705b3-1e7c-4afc-b05c-2bce91d465a3"
VUJU01010534.1	RepeatMasker	Unknown	3686	4191	1036	-	.	ID="RND-6_FAMILY-10368";Tend="1437";Tstart="912";shortTE="F";uid="9dba2754-8f69-4084-97b4-fb6fc6074dbf"
VUJU01010534.1	RepeatMasker	RC/Helitron	2826	2950	457	-	.	ID="RND-6_FAMILY-4124";Tend="881";Tstart="776";shortTE="F";uid="9836582a-1a97-455f-b1ab-82a9fdc075ef"
VUJU01010534.1	RepeatMasker	RC/Helitron	1946	2367	490	-	.	ID="RND-5_FAMILY-1231";TEgroup="ctg_10534%7CRND-5_FAMILY-1231%7C1";Tend="1462";Tstart="1159";shortTE="F";uid="1402702d-9304-43fb-b56c-d21d47506cdf"
VUJU01010535.1	RepeatMasker	Unknown	1594	2302	4804	+	.	ID="RND-6_FAMILY-124";Tend="1501";Tstart="807";shortTE="F";uid="9ff5f124-cc9a-4dc2-84d5-8f146604aacd"
VUJU01010535.1	RepeatMasker	Unknown	37	376	1194	+	.	ID="RND-6_FAMILY-6942";Tend="1174";Tstart="956";shortTE="F";uid="67cb9257-8b35-4d11-99ed-773152e1ecad"
VUJU01010535.1	RepeatMasker	DNA/Maverick	1295	1591	2099	-	.	ID="RND-6_FAMILY-11296";Tend="344";Tstart="42";shortTE="F";uid="b61e2dd1-a6b1-4bfd-b9f8-d8aece0af395"
VUJU01010536.1	RepeatMasker	DNA/hAT-hAT19	40	389	1482	-	.	ID="RND-5_FAMILY-1091";Tend="1310";Tstart="951";shortTE="F";uid="3fa5903b-86cd-4bb9-85b0-42430eece608"
VUJU01010536.1	RepeatMasker	DNA	386	495	531	-	.	ID="RND-6_FAMILY-8566";Tend="1047";Tstart="944";shortTE="F";uid="21fa1d25-6689-4ee4-8dc5-3e9d2e7bc2f5"
VUJU01010537.1	RepeatMasker	RC/Helitron	2459	3062	1047	+	.	ID="HELITRON-1_PBA";Tend="1612";Tstart="1012";shortTE="F";uid="3c8dd51e-4b34-495f-823d-e1975ff5f684"
VUJU01010537.1	RepeatMasker	RC/Helitron	49	2073	1483	+	.	ID="HELITRON-1_SI";Tend="3162";Tstart="278";shortTE="F";uid="9c7d233f-f876-475f-b71d-a27516c8d3b6"
VUJU01010537.1	RepeatMasker	RC/Helitron	3653	3876	430	+	.	ID="HELITRON-1_NVI";Tend="5422";Tstart="5199";shortTE="F";uid="80b240e0-9598-4bc2-b886-681072ef5e59"
VUJU01010538.1	RepeatMasker	Unknown	3177	4371	3155	+	.	ID="RND-1_FAMILY-157";Tend="1368";Tstart="200";shortTE="F";uid="38b174b5-ca9a-4f39-afbb-d9e9f3913f1e"
VUJU01010538.1	RepeatMasker	DNA/PIF-Harbinger	1990	2609	858	-	.	ID="ISL2EU-7_CFL";Tend="2035";Tstart="1414";shortTE="F";uid="65a2bfe4-f817-4d2a-9d7b-c36ac42bfd98"
VUJU01010539.1	RepeatMasker	Unknown	768	1080	1517	+	.	ID="RND-1_FAMILY-45";Tend="1144";Tstart="827";shortTE="F";uid="4d15d216-1045-4c96-bf45-bdb2d6113cf4"
VUJU01010539.1	RepeatMasker	DNA/hAT-Tip100	141	892	3302	-	.	ID="RND-5_FAMILY-841";Tend="1758";Tstart="1055";shortTE="F";uid="5dda8088-affa-42e8-938c-f14ab502c53f"
VUJU01001054.1	RepeatMasker	DNA	46607	47280	855	+	.	ID="DNA4-2_AP";Tend="769";Tstart="8";shortTE="F";uid="1aaec1f2-273a-4823-b421-02e7d3d7241d"
VUJU01001054.1	RepeatMasker	Unknown	38788	39058	968	+	.	ID="RND-6_FAMILY-1543";Tend="1254";Tstart="930";shortTE="F";uid="44b822c5-a5d0-4d2d-9e35-65c29a27c437"
VUJU01001054.1	RepeatMasker	DNA/TcMar?	49448	49597	519	+	.	ID="RND-5_FAMILY-1220";Tend="1129";Tstart="962";shortTE="F";uid="5f952dd5-b03b-4579-b841-8a5e9b0b3247"
VUJU01001054.1	RepeatMasker	DNA	38175	38601	1703	+	.	ID="TTAA3_AP";Tend="425";Tstart="1";shortTE="F";uid="e99a272d-cf92-4ef6-8b0f-988ae4d68219"
VUJU01001054.1	RepeatMasker	DNA/hAT	32951	33637	3457	+	.	ID="RND-1_FAMILY-7";Tend="1595";Tstart="925";shortTE="F";uid="194baa51-b994-4d9b-a0b4-6fa2c31269d1"
VUJU01001054.1	RepeatMasker	DNA	6808	7327	747	+	.	ID="DNA4-3_AP";Tend="625";Tstart="84";shortTE="F";uid="0484604f-4807-4791-94bb-3249dd362c6f"
VUJU01001054.1	RepeatMasker	SINE/tRNA-I	55710	55963	534	-	.	ID="RND-5_FAMILY-412";Tend="1199";Tstart="972";shortTE="F";uid="f537089c-ef6d-437d-aeac-83054546a072"
VUJU01001054.1	RepeatMasker	DNA/Ginger	26581	26780	505	-	.	ID="RND-5_FAMILY-5384";Tend="878";Tstart="685";shortTE="F";uid="cc54ffb6-1b18-4c57-bc87-257845e8a254"
VUJU01001054.1	RepeatMasker	LINE/I-Jockey	31265	32147	1895	-	.	ID="RND-6_FAMILY-1702";Tend="1250";Tstart="375";shortTE="F";uid="afcdf845-4200-47e4-889b-cff095439c70"
VUJU01001054.1	RepeatMasker	DNA/TcMar?	61719	61875	934	-	.	ID="RND-1_FAMILY-28";Tend="1100";Tstart="946";shortTE="F";uid="3cd139d6-c9aa-40df-b0dd-58910342b0b3"
VUJU01001054.1	RepeatMasker	DNA	40559	40951	778	-	.	ID="DNA4-2_AP";Tend="769";Tstart="371";shortTE="F";uid="1a860a16-6594-4aec-b544-309609fc4464"
VUJU01001054.1	RepeatMasker	DNA	42725	42867	456	-	.	ID="ttaa3c_ap";Tend="418";Tstart="281";shortTE="F";uid="8a73b9cf-fc30-417c-9125-cb8ae5b9ab41"
VUJU01001054.1	RepeatMasker	Unknown	51943	52139	684	-	.	ID="RND-5_FAMILY-7136";Tend="1147";Tstart="952";shortTE="F";uid="ab4016b4-f899-41b3-8c89-77c2c02f8cad"
VUJU01001054.1	RepeatMasker	DNA	42401	42594	679	-	.	ID="TTAA2C_AP";Tend="412";Tstart="209";shortTE="F";uid="f8ec86ba-b918-4de2-85e6-b73ed244e35a"
VUJU01001054.1	RepeatMasker	DNA/Kolobok-E	34105	35035	3765	-	.	ID="RND-6_FAMILY-563";Tend="2002";Tstart="1067";shortTE="F";uid="a897ce10-e08c-42d5-adb5-ef1ea822bc21"
VUJU01010540.1	RepeatMasker	DNA/Ginger	3396	4376	6376	-	.	ID="RND-5_FAMILY-5384";Tend="2027";Tstart="1080";shortTE="F";uid="86d30d3f-2255-47ef-9687-4cea65df59ea"
VUJU01010540.1	RepeatMasker	DNA/hAT-Tip100	3161	3411	1509	-	.	ID="RND-1_FAMILY-78";Tend="1499";Tstart="1250";shortTE="F";uid="9c43915d-2c09-47e7-94ca-789a87e31f8f"
VUJU01010541.1	RepeatMasker	Unknown	349	2018	5132	+	.	ID="RND-6_FAMILY-1975";TEgroup="ctg_10541%7CRND-6_FAMILY-1975%7C1";Tend="1456";Tstart="4";shortTE="F";uid="56f5ae2b-8915-47fe-99c2-bb5ec0d20e47"
VUJU01010542.1	RepeatMasker	DNA/hAT-Ac	1296	1416	658	-	.	ID="DNA8-54_AP";Tend="565";Tstart="447";shortTE="F";uid="edd4c828-578f-49f2-b486-2d3095323e76"
VUJU01010542.1	RepeatMasker	DNA/Kolobok-E	242	1153	6777	-	.	ID="RND-1_FAMILY-2";Tend="1707";Tstart="778";shortTE="F";uid="c4f1b746-79ff-4ea9-8c6b-2fe1ea8c7bc2"
VUJU01010543.1	RepeatMasker	LTR/Pao	2678	3280	649	+	.	ID="BEL3-I_AP";Tend="4396";Tstart="3304";shortTE="F";uid="dfc96a9d-6f3b-4d78-8d58-352973541646"
VUJU01010545.1	RepeatMasker	DNA/Ginger	3561	4358	5452	-	.	ID="RND-1_FAMILY-156";Tend="1728";Tstart="950";shortTE="F";uid="4e0f4c70-7a98-4dc1-bbf1-f61adfc1cac1"
VUJU01010546.1	RepeatMasker	Unknown	4266	4370	988	+	.	ID="RND-1_FAMILY-35";Tend="1018";Tstart="914";shortTE="F";uid="bb02e4b6-18d0-4dc0-b86e-db1c84031141"
VUJU01010546.1	RepeatMasker	Unknown	20	566	1388	+	.	ID="RND-4_FAMILY-362";Tend="1445";Tstart="902";shortTE="F";uid="be9801cd-c5b7-4c1d-a189-d905e0f2cc9c"
VUJU01010546.1	RepeatMasker	DNA/hAT-Tip100	2978	3745	973	-	.	ID="HAT-15_LMI";Tend="4486";Tstart="3711";shortTE="F";uid="3519b11a-c1bd-4d35-9bca-ae8107bf5b13"
VUJU01010547.1	RepeatMasker	DNA/Ginger	4	1447	9670	-	.	ID="RND-5_FAMILY-5384";Tend="2037";Tstart="539";shortTE="F";uid="448b4449-90ae-4076-8007-66403c00c4c0"
VUJU01010547.1	RepeatMasker	DNA/Sola-1	4125	4360	405	-	.	ID="SOLA1-1_AP";Tend="236";Tstart="10";shortTE="F";uid="b5a71da8-6218-4896-a237-eb9a72abc898"
VUJU01010547.1	RepeatMasker	DNA/hAT-hATm	1434	1609	1107	-	.	ID="HAT-6_AP";Tend="178";Tstart="1";shortTE="F";uid="29e2488f-5a8b-4562-bffe-9f0aa9f04241"
VUJU01010548.1	RepeatMasker	RC/Helitron	2423	2645	481	+	.	ID="RND-5_FAMILY-1231";TEgroup="ctg_10548%7CRND-5_FAMILY-1231%7C1";Tend="1461";Tstart="1161";shortTE="F";uid="6bf16c50-f313-4036-b2be-924569c254cc"
VUJU01010548.1	RepeatMasker	DNA	1	284	1911	-	.	ID="RND-6_FAMILY-11124";Tend="1226";Tstart="946";shortTE="F";uid="b8dda9d2-47c1-42d8-ba4c-716e4cb981d3"
VUJU01010548.1	RepeatMasker	RC/Helitron	1358	2308	1243	-	.	ID="HELITRON-7_DRH";Tend="2551";Tstart="1606";shortTE="F";uid="dd192ca1-d9f5-424e-9249-ec31b94bc674"
VUJU01010548.1	RepeatMasker	RC/Helitron	2805	3168	1389	-	.	ID="RND-1_FAMILY-8";Tend="1447";Tstart="1128";shortTE="F";uid="5be5fed5-ca0c-400f-a23c-29c30a5a6151"
VUJU01010549.1	RepeatMasker	Retroposon?	12	195	793	-	.	ID="SINE2-1_AP";Tend="195";Tstart="2";shortTE="F";uid="437821d6-d2d5-4e5f-a194-c895b6e7b827"
VUJU01001055.1	RepeatMasker	LINE/I-Jockey	7144	8925	9908	+	.	ID="RND-5_FAMILY-738";Tend="1550";Tstart="7";shortTE="F";uid="c45aecd6-0dd2-43eb-9431-53ebc6e7525d"
VUJU01001055.1	RepeatMasker	DNA	5846	6274	2865	+	.	ID="TTAA6_AP";Tend="431";Tstart="1";shortTE="F";uid="84274b15-c37a-49b2-b35c-a48a8cbe7446"
VUJU01001055.1	RepeatMasker	DNA	58059	58320	576	+	.	ID="DNA4-3_AP";Tend="589";Tstart="341";shortTE="F";uid="5d8783dd-ae2b-42ce-a9d9-f535d2353aab"
VUJU01001055.1	RepeatMasker	RC/Helitron	18259	18370	528	+	.	ID="RND-6_FAMILY-4124";Tend="885";Tstart="771";shortTE="F";uid="23d28648-5d47-4bf8-ad36-16e07b75e146"
VUJU01001055.1	RepeatMasker	DNA	15732	16137	1204	+	.	ID="TTAA2C_AP";Tend="408";Tstart="2";shortTE="F";uid="efc8f9fb-7c9d-4219-8743-7728e3c98a45"
VUJU01001055.1	RepeatMasker	RC/Helitron	18411	18574	807	+	.	ID="RND-5_FAMILY-1231";Tend="1436";Tstart="1270";shortTE="F";uid="b8d7c829-c480-4e1e-ad5e-90f7fede8f7f"
VUJU01001055.1	RepeatMasker	LINE/I-Jockey	6730	7135	1126	+	.	ID="RND-5_FAMILY-738";TEgroup="ctg_1055%7CRND-5_FAMILY-738%7C1";Tend="504";Tstart="1";shortTE="F";uid="65a8dda3-173a-4306-a15f-c60de4a56707"
VUJU01001055.1	RepeatMasker	DNA	24177	24601	2834	+	.	ID="TTAA8_AP";Tend="438";Tstart="1";shortTE="F";uid="2aa5d019-5795-4cc8-bb49-78362e9d08f2"
VUJU01001055.1	RepeatMasker	DNA	63270	63686	2235	+	.	ID="ttaa4c_ap";Tend="420";Tstart="1";shortTE="F";uid="e1d241b9-2fd1-47ff-b239-e7a7c8693935"
VUJU01001055.1	RepeatMasker	DNA/TcMar-m44	39559	39708	714	+	.	ID="dnax-3b_ap";Tend="138";Tstart="1";shortTE="F";uid="35e11b6a-c9ad-429b-8354-6968b1ffef0e"
VUJU01001055.1	RepeatMasker	DNA	32966	33365	2668	+	.	ID="TTAA8_AP";Tend="423";Tstart="1";shortTE="F";uid="27d1135a-1878-4a50-b132-85fc5a1b6289"
VUJU01001055.1	RepeatMasker	Unknown	51327	51499	1158	-	.	ID="RND-1_FAMILY-45";Tend="1141";Tstart="955";shortTE="F";uid="3e4673a6-f410-4f9f-94a5-44ecd66ed108"
VUJU01001055.1	RepeatMasker	DNA/Ginger-1	68068	68308	1538	-	.	ID="RND-6_FAMILY-2273";Tend="1933";Tstart="1703";shortTE="F";uid="826fae15-d785-40f6-b34f-33684c0943d1"
VUJU01001055.1	RepeatMasker	DNA/Ginger	43870	44264	492	-	.	ID="RND-1_FAMILY-156";Tend="1386";Tstart="952";shortTE="F";uid="9efe6dbc-53ff-4da8-92e9-704fd6397e19"
VUJU01001055.1	RepeatMasker	Unknown	68316	69526	9272	-	.	ID="RND-6_FAMILY-3106";Tend="2160";Tstart="977";shortTE="F";uid="1b39c854-e858-42ba-a53b-6d6a3ed1ac9e"
VUJU01001055.1	RepeatMasker	DNA/Kolobok-E	10790	10902	415	-	.	ID="KOLOBOKE-4_AP";Tend="2527";Tstart="2416";shortTE="F";uid="0c2088d3-8bda-402f-ae71-85588e8e9b23"
VUJU01001055.1	RepeatMasker	DNA/Ginger	1	339	2462	-	.	ID="RND-1_FAMILY-156";Tend="1126";Tstart="775";shortTE="F";uid="ff891153-b41f-4450-9fac-2c48ea730590"
VUJU01001055.1	RepeatMasker	Unknown	4544	5028	3086	-	.	ID="RND-1_FAMILY-47";Tend="1543";Tstart="1080";shortTE="F";uid="4a8abc7b-1bcf-42be-8eb4-1861004254ae"
VUJU01001055.1	RepeatMasker	DNA/Ginger	10427	10871	3365	-	.	ID="RND-1_FAMILY-156";Tend="1201";Tstart="751";shortTE="F";uid="025b3d86-9596-41d1-81cb-eac35e15c6d1"
VUJU01001055.1	RepeatMasker	DNA/hAT-Charlie	9699	10054	1483	-	.	ID="RND-6_FAMILY-2628";Tend="1281";Tstart="964";shortTE="F";uid="f4b42597-6943-4feb-8cb6-25fc3fcd86af"
VUJU01001055.1	RepeatMasker	RC/Helitron	18367	18485	475	-	.	ID="RND-5_FAMILY-20";Tend="806";Tstart="693";shortTE="F";uid="13af0863-5a0a-4696-b8e3-da0198e06140"
VUJU01010550.1	RepeatMasker	DNA/PIF-Harbinger	1	1027	1675	-	.	ID="HARB-1_AP";Tend="2136";Tstart="1204";shortTE="F";uid="31e286b5-580b-4067-8844-aa1a14e61966"
VUJU01010550.1	RepeatMasker	DNA	1233	2071	4896	-	.	ID="RND-6_FAMILY-172";Tend="885";Tstart="96";shortTE="F";uid="200ebdeb-5102-4c9e-9443-1ffda7ca1e0e"
VUJU01010551.1	RepeatMasker	DNA/Kolobok-E	49	1043	3182	+	.	ID="RND-6_FAMILY-563";Tend="2083";Tstart="1067";shortTE="F";uid="208a245b-3ce8-4afb-8fdc-6279bc13f0ba"
VUJU01010552.1	RepeatMasker	Unknown	1772	2084	845	+	.	ID="RND-1_FAMILY-122";Tend="1064";Tstart="746";shortTE="F";uid="5a65922f-3009-4bc6-8b1e-ba5f1766a7b5"
VUJU01010552.1	RepeatMasker	DNA/Ginger	1	131	1061	+	.	ID="RND-5_FAMILY-5384";Tend="2029";Tstart="1898";shortTE="F";uid="5f0df20e-1063-47fc-8bd8-459d8918c545"
VUJU01010552.1	RepeatMasker	DNA	146	355	508	-	.	ID="TTAA2D_AP";Tend="188";Tstart="1";shortTE="F";uid="2d20c36d-5ff7-47f3-92bb-91d16b581212"
VUJU01010554.1	RepeatMasker	DNA/hAT-Tip100	1	2143	19006	-	.	ID="RND-6_FAMILY-367";Tend="2143";Tstart="1";shortTE="F";uid="a2de06b9-706b-42c0-96d3-05010fe43f66"
VUJU01010555.1	RepeatMasker	DNA/hAT-Tip100	1862	2005	525	+	.	ID="RND-6_FAMILY-1910";Tend="2487";Tstart="2280";shortTE="F";uid="e6041e70-7a46-4d17-b8cf-69247fad575a"
VUJU01010555.1	RepeatMasker	Unknown	6	1763	5123	-	.	ID="RND-5_FAMILY-1921";Tend="1754";Tstart="49";shortTE="F";uid="71480c95-fb8a-43b8-9b8d-f4b9e191de15"
VUJU01010557.1	RepeatMasker	DNA/PIF-Harbinger	1772	2402	618	+	.	ID="harbinger-1_dw";Tend="2268";Tstart="1985";shortTE="F";uid="ae16d6d6-a5a2-4e2c-9d90-5d3d2c680f62"
VUJU01010558.1	RepeatMasker	Unknown	433	578	521	-	.	ID="RND-6_FAMILY-1490";Tend="1053";Tstart="924";shortTE="F";uid="0dfbe98d-e9cb-4e67-a50b-36e618c09251"
VUJU01010559.1	RepeatMasker	DNA/MULE-MuDR	3777	4208	2149	+	.	ID="rnd-5_family-9765";Tend="970";Tstart="578";shortTE="F";uid="7a221e22-e149-4ca2-8a37-7628a65c16b3"
VUJU01010559.1	RepeatMasker	DNA	730	955	761	-	.	ID="TTAA27_AP";Tend="228";Tstart="1";shortTE="F";uid="a0a47f3e-e1e4-4838-a233-bf7f954ab78a"
VUJU01010559.1	RepeatMasker	Unknown	2738	3872	3335	-	.	ID="RND-5_FAMILY-9";TEgroup="ctg_10559%7CRND-5_FAMILY-9%7C1";Tend="1908";Tstart="714";shortTE="F";uid="6acbd64e-40e0-4aca-9e9c-9defb21439bd"
VUJU01010559.1	RepeatMasker	Unknown	4203	4360	1257	-	.	ID="RND-5_FAMILY-357";Tend="420";Tstart="266";shortTE="F";uid="a889946c-f378-4524-afc3-7ed8562e39e8"
VUJU01001056.1	RepeatMasker	DNA/hAT-hAT19	23503	23725	1676	+	.	ID="RND-1_FAMILY-166";Tend="1143";Tstart="921";shortTE="F";uid="ade31677-761e-4326-b400-f52e2ff4ef8b"
VUJU01001056.1	RepeatMasker	Unknown	15256	16014	1479	+	.	ID="RND-4_FAMILY-213";TEgroup="ctg_1056%7CRND-4_FAMILY-213%7C1";Tend="1616";Tstart="801";shortTE="F";uid="159afd7b-9303-4dfc-a94e-c8331fab5705"
VUJU01001056.1	RepeatMasker	DNA	7454	7655	422	+	.	ID="DNA4-3_AP";Tend="482";Tstart="282";shortTE="F";uid="cfb3d4b0-f950-4629-b9d8-1a79912e55e5"
VUJU01001056.1	RepeatMasker	DNA/Ginger-1	9607	9727	1743	+	.	ID="RND-6_FAMILY-2273";Tend="977";Tstart="333";shortTE="F";uid="bf2bce7b-76af-48d8-983c-eb2c2ff17d5a"
VUJU01001056.1	RepeatMasker	DNA/hAT-hAT19	34171	34794	4029	+	.	ID="RND-1_FAMILY-166";Tend="1568";Tstart="921";shortTE="F";uid="b1a0a0d3-8c34-4086-962b-46e8de393bd4"
VUJU01001056.1	RepeatMasker	DNA/hAT-hAT19	47811	48176	787	+	.	ID="DNA8-74_AP";TEgroup="ctg_1056%7CDNA8-74_AP%7C1";Tend="557";Tstart="10";shortTE="F";uid="ff51efc0-bf3c-4603-956a-b786a7f5227e"
VUJU01001056.1	RepeatMasker	DNA/hAT-Charlie	38564	38688	823	+	.	ID="RND-4_FAMILY-1159";Tend="1163";Tstart="1041";shortTE="F";uid="a8ec014c-0317-430a-9d22-1c2800e3d52b"
VUJU01001056.1	RepeatMasker	DNA/Ginger	43438	43784	2635	-	.	ID="RND-1_FAMILY-156";Tend="1720";Tstart="1377";shortTE="F";uid="00d199d3-e0e4-4455-ac2a-5d0ca5b1ed4b"
VUJU01001056.1	RepeatMasker	DNA/Kolobok-E	8829	9591	1285	-	.	ID="RND-6_FAMILY-563";Tend="1712";Tstart="848";shortTE="F";uid="07a9d981-94bf-4896-8d67-079892e94bb8"
VUJU01001056.1	RepeatMasker	DNA/Ginger	9728	10330	3217	-	.	ID="RND-5_FAMILY-5384";Tend="1605";Tstart="953";shortTE="F";uid="256f4d0f-f21c-46eb-b30c-0911d299ed6d"
VUJU01001056.1	RepeatMasker	DNA/Kolobok-E	1	347	2750	-	.	ID="RND-1_FAMILY-2";Tend="1120";Tstart="780";shortTE="F";uid="8b0d8455-d97d-4c3e-a42e-a396ac9e3879"
VUJU01001056.1	RepeatMasker	Unknown	57857	58130	1978	-	.	ID="RND-1_FAMILY-121";Tend="1217";Tstart="934";shortTE="F";uid="1b6793a6-8f48-45fc-96dd-621f41b73c90"
VUJU01010561.1	RepeatMasker	DNA/P	3286	3471	632	-	.	ID="RND-6_FAMILY-17439";Tend="316";Tstart="132";shortTE="F";uid="15af18e8-5486-43d9-905a-515782a8e8e5"
VUJU01010562.1	RepeatMasker	Unknown	3409	4324	4331	+	.	ID="RND-6_FAMILY-2191";TEgroup="ctg_10562%7CRND-6_FAMILY-2191%7C1";Tend="1574";Tstart="630";shortTE="F";uid="fc2ec2cf-7278-41c9-a125-ed26c0573cae"
VUJU01010562.1	RepeatMasker	Retroposon?	7	1116	1151	+	.	ID="RND-6_FAMILY-1725";TEgroup="ctg_10562%7CRND-6_FAMILY-1725%7C1";Tend="1495";Tstart="267";shortTE="F";uid="3a26d4fc-c072-45a0-aab9-7b632d6d7887"
VUJU01010563.1	RepeatMasker	DNA/PIF-Harbinger	2310	2556	495	+	.	ID="HARBINGER1_DYA";Tend="1356";Tstart="1110";shortTE="F";uid="689ddca7-64cf-41e8-9361-74788e588048"
VUJU01010563.1	RepeatMasker	LTR/Gypsy	23	505	735	-	.	ID="GYPSY-4_DEU-I";Tend="2592";Tstart="2232";shortTE="F";uid="cf50d2ad-333e-4d83-bea9-c1a045aa1778"
VUJU01010564.1	RepeatMasker	DNA/Kolobok-E	4253	4358	815	-	.	ID="RND-6_FAMILY-563";Tend="1149";Tstart="1044";shortTE="F";uid="9832a952-1777-455f-830f-f1926de09855"
VUJU01010564.1	RepeatMasker	DNA/hAT-Tip100	2607	2966	1206	-	.	ID="RND-6_FAMILY-7995";Tend="1953";Tstart="1615";shortTE="F";uid="a147b6ab-4182-477d-a88c-2ee76a0ae605"
VUJU01010566.1	RepeatMasker	Unknown	1	474	3919	-	.	ID="RND-5_FAMILY-717";Tend="962";Tstart="488";shortTE="F";uid="390dfa0a-5ea1-4869-b57f-228dd646bab0"
VUJU01010567.1	RepeatMasker	Unknown	1	128	1151	-	.	ID="RND-1_FAMILY-35";Tend="1039";Tstart="912";shortTE="F";uid="896970b3-08b9-40c1-9bae-074512ffbae6"
VUJU01010568.1	RepeatMasker	DNA/Kolobok-E	3751	4356	1196	+	.	ID="koloboke-2_ap";Tend="4164";Tstart="3853";shortTE="F";uid="81e8833b-49be-4d64-a010-2250b12ec901"
VUJU01010568.1	RepeatMasker	DNA/Kolobok-E	2934	3346	934	+	.	ID="KOLOBOKE-2_AP";Tend="3615";Tstart="3234";shortTE="F";uid="68d8860c-cdb9-4a26-8367-a4545102b536"
VUJU01010568.1	RepeatMasker	DNA/Ginger	2329	2580	755	-	.	ID="RND-5_FAMILY-5384";Tend="1096";Tstart="869";shortTE="F";uid="91045136-c0e2-45dc-9f41-bbb6d0f3bc54"
VUJU01001057.1	RepeatMasker	DNA/hAT	16475	16955	2448	+	.	ID="RND-1_FAMILY-7";Tend="1624";Tstart="1155";shortTE="F";uid="4f221b64-85a1-4528-b73c-62695d9593b6"
VUJU01001057.1	RepeatMasker	DNA/hAT-hATm	46474	47628	5874	+	.	ID="RND-6_FAMILY-23062";Tend="1551";Tstart="426";shortTE="F";uid="d3c0c459-39d8-4008-b7cb-6c8972ae87e5"
VUJU01001057.1	RepeatMasker	DNA/hAT-Charlie	16343	16456	551	+	.	ID="DNA8-34_AP";Tend="194";Tstart="87";shortTE="F";uid="55f1a2ac-b7f3-404d-bb0b-06c712b58ad5"
VUJU01001057.1	RepeatMasker	DNA/hAT	16028	16311	1088	+	.	ID="RND-1_FAMILY-7";Tend="1155";Tstart="913";shortTE="F";uid="a3b136ed-708b-4b62-aaa1-e6afd4b85b2d"
VUJU01001057.1	RepeatMasker	DNA	43488	43646	445	+	.	ID="dna4-2_ap";Tend="769";Tstart="622";shortTE="F";uid="b458c6d3-e7c6-46ae-9ddf-84dd8c1d285d"
VUJU01001057.1	RepeatMasker	DNA/Ginger-1	60206	60403	535	+	.	ID="GINGER1-1_AP";Tend="5191";Tstart="4998";shortTE="F";uid="3c2208f9-55e4-45f4-9153-03eff946f343"
VUJU01001057.1	RepeatMasker	DNA/Ginger	62559	62780	448	+	.	ID="RND-5_FAMILY-5384";Tend="1667";Tstart="1431";shortTE="F";uid="fbb1c0aa-2ed4-450d-950f-dd8801917cc4"
VUJU01001057.1	RepeatMasker	DNA/hAT-hAT19	572	822	1203	+	.	ID="DNA8-52B_AP";Tend="1100";Tstart="848";shortTE="F";uid="9ea10e36-bce4-40bd-abfe-becb8a5d5103"
VUJU01001057.1	RepeatMasker	DNA	65319	65743	479	+	.	ID="dna4-1_ap";Tend="626";Tstart="200";shortTE="F";uid="3ab76181-f763-4957-b320-a80480278c4d"
VUJU01001057.1	RepeatMasker	DNA	35885	36263	833	-	.	ID="TTAA2C_AP";Tend="420";Tstart="69";shortTE="F";uid="1908e5d5-110f-412b-bdf7-a5159633b071"
VUJU01001057.1	RepeatMasker	DNA/hAT	45350	45454	412	-	.	ID="RND-6_FAMILY-3614";Tend="885";Tstart="771";shortTE="F";uid="9086c8ec-d44e-46b6-a228-df2ed4285bc5"
VUJU01001057.1	RepeatMasker	DNA	11783	12216	547	-	.	ID="DNA4-3_AP";Tend="636";Tstart="234";shortTE="F";uid="a3b2340f-2741-41ec-bb64-9a9f3e1e3aa7"
VUJU01001057.1	RepeatMasker	DNA/hAT	333	563	1203	-	.	ID="RND-1_FAMILY-7";Tend="1548";Tstart="1297";shortTE="F";uid="dad1359b-ec4a-4e39-be75-b1f057878ca5"
VUJU01001057.1	RepeatMasker	DNA/Kolobok-E	60243	61540	6521	-	.	ID="RND-6_FAMILY-563";TEgroup="ctg_1057%7CRND-6_FAMILY-563%7C1";Tend="2287";Tstart="797";shortTE="F";uid="4db5d6bb-093e-4b12-a9af-f97e2c2799c8"
VUJU01010570.1	RepeatMasker	Unknown	1	1046	5890	+	.	ID="RND-6_FAMILY-14024";Tend="1784";Tstart="816";shortTE="F";uid="259a9b5a-a2a4-4fa9-9fd8-d8996d771f0c"
VUJU01010571.1	RepeatMasker	LTR/Pao	1467	2479	2778	+	.	ID="BEL4-I_AP";Tend="5456";Tstart="4444";shortTE="F";uid="8718b3b5-f2c4-42aa-ac7f-754ad8347959"
VUJU01010571.1	RepeatMasker	LTR	3682	4176	4144	+	.	ID="RND-5_FAMILY-1206";Tend="774";Tstart="280";shortTE="F";uid="3e7b8a4b-4b38-4031-969c-cbddafef6951"
VUJU01010571.1	RepeatMasker	Unknown	2490	3691	8380	+	.	ID="RND-6_FAMILY-9307";Tend="1735";Tstart="588";shortTE="F";uid="7c6e2a2c-c816-43dd-a7bf-5b4171ae2bfe"
VUJU01010571.1	RepeatMasker	LTR/Pao	6	973	2007	+	.	ID="BEL4-I_AP";Tend="4079";Tstart="3114";shortTE="F";uid="bd0e51cb-c6c0-440a-af07-ce5d40eaccff"
VUJU01010571.1	RepeatMasker	DNA/Ginger	1023	1424	2725	-	.	ID="RND-1_FAMILY-156";Tend="1209";Tstart="775";shortTE="F";uid="547a6ffe-71b3-4495-bf58-41d7085df1ba"
VUJU01010571.1	RepeatMasker	RC/Helitron	4160	4355	647	-	.	ID="RND-5_FAMILY-2896";Tend="2033";Tstart="1838";shortTE="F";uid="08c471e2-0f93-45a2-8c8e-383e40494172"
VUJU01010572.1	RepeatMasker	RC/Helitron	3944	4354	541	-	.	ID="RND-6_FAMILY-6014";TEgroup="ctg_10572%7CRND-6_FAMILY-6014%7C1";Tend="1332";Tstart="701";shortTE="T";uid="32188852-1778-4f4f-95e6-ab2ef5e8d8bb"
VUJU01010573.1	RepeatMasker	DNA/MULE-NOF	1800	2198	1448	+	.	ID="RND-6_FAMILY-678";Tend="1617";Tstart="1238";shortTE="F";uid="59fef6de-e3db-4078-998c-a35b69dc015e"
VUJU01010573.1	RepeatMasker	DNA	1509	1718	409	-	.	ID="ttaa2c_ap";Tend="406";Tstart="206";shortTE="F";uid="e49129b0-c862-40ea-92fd-d5ee7335d67e"
VUJU01010573.1	RepeatMasker	DNA/hAT	2100	2238	501	-	.	ID="RND-6_FAMILY-13138";Tend="1002";Tstart="871";shortTE="F";uid="3b620110-d739-4e96-ab94-f4110ab67130"
VUJU01010573.1	RepeatMasker	Unknown	4118	4353	2099	-	.	ID="RND-1_FAMILY-31";Tend="1477";Tstart="1242";shortTE="F";uid="4665f9b6-b89d-4506-a239-b16163e29881"
VUJU01010574.1	RepeatMasker	DNA	3114	3485	1591	-	.	ID="TTAA4B_AP";Tend="430";Tstart="9";shortTE="F";uid="90c65ea0-c6f4-43b3-b654-e8c306d6b35f"
VUJU01010575.1	RepeatMasker	DNA/hAT-Charlie	2146	2552	715	+	.	ID="RND-5_FAMILY-674";TEgroup="ctg_10575%7CRND-5_FAMILY-674%7C1";Tend="1261";Tstart="953";shortTE="F";uid="11f663f4-a435-4e0c-96a2-229ecd0238a1"
VUJU01010575.1	RepeatMasker	Unknown	3364	3880	3694	+	.	ID="RND-6_FAMILY-2011";Tend="1299";Tstart="791";shortTE="F";uid="80972dbc-aac7-45c3-ab0c-25bb6e34e772"
VUJU01010575.1	RepeatMasker	Unknown	1332	1598	1527	-	.	ID="RND-1_FAMILY-96";Tend="1153";Tstart="898";shortTE="F";uid="5948183b-269f-4cf7-b124-18218a789ac1"
VUJU01010576.1	RepeatMasker	DNA	972	1927	3391	+	.	ID="RND-1_FAMILY-72";TEgroup="ctg_10576%7CRND-1_FAMILY-72%7C1";Tend="1393";Tstart="935";shortTE="F";uid="2c705a06-5557-47b2-9165-230b0d1f5f6f"
VUJU01010577.1	RepeatMasker	Unknown	3653	4287	8559	+	.	ID="RND-4_FAMILY-175";Tend="2416";Tstart="705";shortTE="F";uid="115ef424-ae90-45e5-9a2e-44b5496aaee2"
VUJU01010577.1	RepeatMasker	Unknown	864	1316	422	+	.	ID="RND-4_FAMILY-137";Tend="1042";Tstart="618";shortTE="F";uid="8ca9a5e1-f410-4228-9921-f069ea223b2a"
VUJU01010577.1	RepeatMasker	Unknown	2431	3652	8898	-	.	ID="RND-6_FAMILY-6561";Tend="1945";Tstart="745";shortTE="F";uid="1bfa8e49-2b05-4ae4-a266-a8e8856f9a49"
VUJU01010577.1	RepeatMasker	DNA/Ginger	3800	4350	3490	-	.	ID="RND-1_FAMILY-156";Tend="1789";Tstart="1216";shortTE="F";uid="7ba9e670-2f5c-48ff-8bd7-b7ef06b5f67c"
VUJU01010579.1	RepeatMasker	Unknown	2207	3152	840	+	.	ID="RND-4_FAMILY-213";TEgroup="ctg_10579%7CRND-4_FAMILY-213%7C1";Tend="1765";Tstart="687";shortTE="F";uid="76281a40-e8f9-4d6c-a506-430833162c11"
VUJU01010579.1	RepeatMasker	Unknown	134	834	3896	+	.	ID="RND-1_FAMILY-20";Tend="1893";Tstart="1183";shortTE="F";uid="b30254d8-f763-45ca-991f-a365d287c353"
VUJU01010579.1	RepeatMasker	DNA	18	133	730	-	.	ID="ttaa4c_ap";Tend="115";Tstart="1";shortTE="F";uid="82136009-3682-4eae-bed6-ec64ada2c15a"
VUJU01001058.1	RepeatMasker	DNA/hAT-Charlie	11656	11922	1333	+	.	ID="RND-1_FAMILY-176";Tend="1169";Tstart="913";shortTE="F";uid="d0f5c127-817b-490d-88ca-f83b6c6cea1e"
VUJU01001058.1	RepeatMasker	DNA/Kolobok-E	1	428	3068	+	.	ID="RND-1_FAMILY-2";Tend="2272";Tstart="1856";shortTE="F";uid="58a13bfa-5d62-4a4b-a303-f57a8431c596"
VUJU01001058.1	RepeatMasker	DNA/Ginger-1	69775	69943	1185	-	.	ID="RND-6_FAMILY-2273";Tend="1941";Tstart="1785";shortTE="F";uid="f9301471-c00e-40ab-bbb7-e4ea96163c89"
VUJU01001058.1	RepeatMasker	DNA	42364	42790	1160	-	.	ID="TTAA2D_AP";Tend="431";Tstart="2";shortTE="F";uid="64529a18-6fd4-4e88-ac88-b00c36d66548"
VUJU01010580.1	RepeatMasker	DNA/hAT	3135	3432	1002	+	.	ID="RND-6_FAMILY-5042";TEgroup="ctg_10580%7CRND-6_FAMILY-5042%7C1";Tend="1246";Tstart="537";shortTE="F";uid="6caf7ec2-430c-4dc2-bc24-eea108f85a95"
VUJU01010580.1	RepeatMasker	DNA/Ginger	2930	3074	416	-	.	ID="RND-5_FAMILY-5384";Tend="1585";Tstart="1446";shortTE="F";uid="e18f9a05-f827-4f5c-9991-67ae1157d8bc"
VUJU01010581.1	RepeatMasker	Unknown	4116	4268	840	+	.	ID="RND-6_FAMILY-3251";Tend="216";Tstart="60";shortTE="F";uid="2bbac013-e263-4c75-808d-3ebd67d901ba"
VUJU01010582.1	RepeatMasker	Unknown	1559	1674	501	+	.	ID="RND-5_FAMILY-4056";Tend="1054";Tstart="950";shortTE="F";uid="5da52b19-6e8e-4bfa-a33a-1eea8b4e3fab"
VUJU01010583.1	RepeatMasker	DNA/Maverick	1	547	4758	+	.	ID="RND-6_FAMILY-4822";Tend="996";Tstart="450";shortTE="F";uid="cbc4311a-8089-414b-b5ea-9d91ee146919"
VUJU01010583.1	RepeatMasker	DNA/Ginger-1	2604	3865	5114	+	.	ID="RND-5_FAMILY-5029";Tend="1398";Tstart="69";shortTE="F";uid="ad90f871-d519-4e0b-a2e7-59a3f76c32e2"
VUJU01010584.1	RepeatMasker	LTR/Gypsy	3555	4227	654	+	.	ID="GYPSY-2_TCA-I";Tend="3933";Tstart="3261";shortTE="F";uid="eb814007-b4d4-4f4b-bcb3-143e9813b641"
VUJU01010584.1	RepeatMasker	LTR/Gypsy	1967	3291	1120	+	.	ID="GYPSY-2_TCA-I";Tend="3161";Tstart="1751";shortTE="F";uid="e95d0645-d4a7-4491-a1e7-f3bb0264b665"
VUJU01010586.1	RepeatMasker	Unknown	2508	4268	7954	+	.	ID="RND-6_FAMILY-7970";Tend="1738";Tstart="30";shortTE="F";uid="cc1d1c91-c21e-4842-b624-11f10264542a"
VUJU01010586.1	RepeatMasker	LINE/L2	1005	1298	2702	+	.	ID="RND-6_FAMILY-1871";Tend="2265";Tstart="1523";shortTE="F";uid="ebf56096-32c3-4444-a3a0-7cac942057d9"
VUJU01010586.1	RepeatMasker	LINE/L2	35	1004	2653	-	.	ID="RND-6_FAMILY-3352";TEgroup="ctg_10586%7CRND-6_FAMILY-3352%7C1";Tend="1330";Tstart="261";shortTE="F";uid="a7513b59-771c-42ad-8756-bce67b1a7028"
VUJU01010586.1	RepeatMasker	LINE/L2	1334	2206	4700	-	.	ID="RND-6_FAMILY-12708";Tend="1612";Tstart="771";shortTE="F";uid="d8fd7309-d671-40e2-8ac4-02c146e14bc1"
VUJU01010587.1	RepeatMasker	DNA/Ginger-1	10	269	638	+	.	ID="RND-6_FAMILY-2273";Tend="1993";Tstart="1738";shortTE="F";uid="19bce8f7-cac5-4ab0-ab53-8c37235c8d67"
VUJU01010587.1	RepeatMasker	Retroposon?	1	214	1275	-	.	ID="SINE2-2_AP";Tend="210";Tstart="1";shortTE="F";uid="798a36a8-bdc5-44ed-a758-5553783196d1"
VUJU01010589.1	RepeatMasker	DNA/Ginger-1	3798	3984	936	+	.	ID="GINGER1-2_AP";Tend="4020";Tstart="3832";shortTE="F";uid="5e8d33d3-1485-4c0e-9c16-4706d7337d03"
VUJU01010589.1	RepeatMasker	RC/Helitron	4087	4338	1501	-	.	ID="RND-5_FAMILY-2896";Tend="1786";Tstart="1550";shortTE="F";uid="84b83df1-f770-4f9c-9094-80285f81fe9b"
VUJU01010589.1	RepeatMasker	DNA/Ginger-1	3	298	1502	-	.	ID="RND-6_FAMILY-1073";Tend="1132";Tstart="835";shortTE="F";uid="837ddd7b-e16d-4c33-8d5e-61f0c665d143"
VUJU01010589.1	RepeatMasker	DNA/Ginger-1	3768	3886	854	-	.	ID="RND-6_FAMILY-1073";Tend="867";Tstart="749";shortTE="F";uid="6713bfc0-4fac-49d7-be48-e04672649acd"
VUJU01001059.1	RepeatMasker	DNA	2526	2774	886	+	.	ID="TTAA2C_AP";Tend="423";Tstart="170";shortTE="F";uid="af9539b1-e4ca-4c05-bcdf-d4be362ea189"
VUJU01001059.1	RepeatMasker	DNA/hAT-Tip100	34997	35158	416	+	.	ID="DNA8-89_AP";TEgroup="ctg_1059%7CDNA8-89_AP%7C1";Tend="375";Tstart="2";shortTE="T";uid="54398f40-0663-4658-804d-6e90e721e992"
VUJU01001059.1	RepeatMasker	RC/Helitron	16450	16844	761	+	.	ID="RND-5_FAMILY-1231";TEgroup="ctg_1059%7CRND-5_FAMILY-1231%7C1";Tend="1467";Tstart="1191";shortTE="F";uid="7eca898d-c626-481d-912f-5dc2b7a93142"
VUJU01001059.1	RepeatMasker	Unknown	33107	33227	417	+	.	ID="RND-6_FAMILY-2243";Tend="866";Tstart="766";shortTE="F";uid="7c5f1f2b-4a7d-40ae-9b20-9791af49e35d"
VUJU01001059.1	RepeatMasker	DNA/hAT-Charlie	411	514	466	-	.	ID="RND-1_FAMILY-101";Tend="1246";Tstart="1144";shortTE="F";uid="2f365627-5b22-476a-96b5-b021a993d237"
VUJU01001059.1	RepeatMasker	DNA/hAT-Charlie	19453	19715	1413	-	.	ID="RND-4_FAMILY-1159";Tend="1203";Tstart="940";shortTE="F";uid="60d964da-d242-4e4d-a962-2205566dc54a"
VUJU01001059.1	RepeatMasker	DNA	32079	32237	958	-	.	ID="TTAA3_AP";Tend="353";Tstart="195";shortTE="F";uid="d55985a9-f9d2-4ff5-a020-e42c2cb15e33"
VUJU01010590.1	RepeatMasker	RC/Helitron	153	253	442	+	.	ID="RND-6_FAMILY-6014";Tend="1364";Tstart="1265";shortTE="F";uid="b930c5c1-81c5-44c0-ab7f-419bb4489a1b"
VUJU01010590.1	RepeatMasker	DNA/Ginger	2111	3131	5684	+	.	ID="RND-1_FAMILY-156";Tend="1721";Tstart="776";shortTE="F";uid="8438b86d-5862-45f9-b6bb-b8c0e70916af"
VUJU01010592.1	RepeatMasker	DNA/MULE-MuDR	2	435	2187	-	.	ID="MUDR9X_AP";Tend="434";Tstart="1";shortTE="F";uid="995281b1-3818-4cc1-a988-48c342d2cb84"
VUJU01010593.1	RepeatMasker	DNA/Academ-1	252	531	412	+	.	ID="academ-13_lmi";Tend="1795";Tstart="1574";shortTE="F";uid="20627d6e-c535-4d23-8668-48953fdc290a"
VUJU01010593.1	RepeatMasker	Unknown	1597	2022	1110	-	.	ID="RND-6_FAMILY-20656";Tend="1141";Tstart="726";shortTE="F";uid="2f76435a-aa06-471d-ae32-ae77130b1e2b"
VUJU01010595.1	RepeatMasker	DNA	3659	4065	2182	-	.	ID="DNA-TTAA-1_AP";Tend="409";Tstart="15";shortTE="F";uid="59a632a2-8531-4bc8-b59c-1e9a7d685d75"
VUJU01010596.1	RepeatMasker	Unknown	1907	2007	492	+	.	ID="RND-6_FAMILY-2243";Tend="1473";Tstart="1376";shortTE="F";uid="51a8903d-d54f-47c4-978a-3a3da738c0f4"
VUJU01010596.1	RepeatMasker	RC/Helitron	910	1089	957	+	.	ID="RND-5_FAMILY-2896";Tend="1950";Tstart="1762";shortTE="F";uid="879d675c-4e36-4b80-98f4-3098ecb38263"
VUJU01010596.1	RepeatMasker	RC/Helitron	498	630	624	+	.	ID="RND-5_FAMILY-2896";Tend="929";Tstart="764";shortTE="F";uid="06c447dd-b77d-4c40-8389-500e2ed95098"
VUJU01010596.1	RepeatMasker	Unknown	3005	3207	518	-	.	ID="RND-6_FAMILY-5998";Tend="447";Tstart="251";shortTE="F";uid="a02a5416-79b6-4610-ab47-2bebc6c55c1a"
VUJU01010596.1	RepeatMasker	RC/Helitron	685	917	1237	-	.	ID="HELITRON-1_AP";Tend="2706";Tstart="2469";shortTE="F";uid="dfccc6bb-0356-4f60-add3-2fa8e775bfbf"
VUJU01010597.1	RepeatMasker	Unknown	3	183	546	+	.	ID="RND-5_FAMILY-1921";Tend="1164";Tstart="983";shortTE="F";uid="82036294-abd1-4d81-b0a4-8d59a48df643"
VUJU01010597.1	RepeatMasker	DNA/hAT-Ac	2809	4317	940	+	.	ID="HOPPER_BD";Tend="2803";Tstart="1283";shortTE="F";uid="c46246f2-84a6-478d-8bfe-a810a20a885a"
VUJU01010597.1	RepeatMasker	DNA/hAT-Charlie	782	1092	972	-	.	ID="RND-4_FAMILY-1159";Tend="1340";Tstart="1014";shortTE="F";uid="114ae588-8e22-41cc-8440-e1d89e4b2666"
VUJU01010598.1	RepeatMasker	LTR/Copia	61	2306	2042	-	.	ID="RND-6_FAMILY-441";Tend="2290";Tstart="43";shortTE="F";uid="c920980b-8ea1-4b75-998c-21e518238e66"
VUJU01010599.1	RepeatMasker	Unknown	1	146	941	+	.	ID="RND-6_FAMILY-9314";Tend="726";Tstart="579";shortTE="F";uid="1cee9249-aeb4-4b39-87f1-491e6dec524c"
VUJU01010599.1	RepeatMasker	Retroposon?	3178	3682	927	-	.	ID="SINE2-1_AP";Tend="598";Tstart="1";shortTE="F";uid="22e26efe-2a04-4b61-abc9-8b4955f92252"
VUJU01000106.1	RepeatMasker	DNA/Ginger	172965	173205	919	+	.	ID="RND-5_FAMILY-5384";Tend="2022";Tstart="1808";shortTE="F";uid="419f7eed-13d1-47a8-98c9-67be60b96f88"
VUJU01000106.1	RepeatMasker	DNA/Ginger-2	21570	21796	1122	+	.	ID="RND-6_FAMILY-996";Tend="1109";Tstart="886";shortTE="F";uid="c9764345-dead-4d7e-8a78-5b43cb2d77f1"
VUJU01000106.1	RepeatMasker	DNA/MULE-MuDR	116363	116973	732	+	.	ID="MUDR12X_AP";TEgroup="ctg_106%7CMUDR12X_AP%7C1";Tend="1396";Tstart="19";shortTE="F";uid="207b7ccb-99a1-4a71-8476-437e9f8fff05"
VUJU01000106.1	RepeatMasker	DNA/hAT-Charlie	33232	33429	1036	+	.	ID="RND-1_FAMILY-93";Tend="1157";Tstart="935";shortTE="F";uid="df4b9916-c4d9-46a8-a43a-4903de5c043e"
VUJU01000106.1	RepeatMasker	DNA/hAT-Tip100	118018	118443	1553	+	.	ID="RND-6_FAMILY-1910";Tend="2441";Tstart="2031";shortTE="F";uid="3983d107-2c20-429c-89ad-7dad676e724d"
VUJU01000106.1	RepeatMasker	DNA	155731	155908	525	+	.	ID="dna3-10_ap";Tend="92";Tstart="1";shortTE="F";uid="41dd0a9b-7d08-4c04-975d-9b6e18ad82eb"
VUJU01000106.1	RepeatMasker	Unknown	42237	42536	2484	+	.	ID="RND-1_FAMILY-33";Tend="1197";Tstart="890";shortTE="F";uid="fcd793ea-8e86-4858-beee-2353810a9200"
VUJU01000106.1	RepeatMasker	DNA/Ginger-1	112657	113413	3665	+	.	ID="RND-6_FAMILY-2273";Tend="951";Tstart="204";shortTE="F";uid="5cb41c28-9755-486f-83be-b8df310b27ef"
VUJU01000106.1	RepeatMasker	DNA/Kolobok-E	29966	31478	10726	+	.	ID="RND-6_FAMILY-563";Tend="2295";Tstart="797";shortTE="F";uid="0e17ea9d-99fa-423d-98e9-d01d9fb6fffb"
VUJU01000106.1	RepeatMasker	Unknown	105409	106065	1370	+	.	ID="RND-1_FAMILY-17";Tend="1797";Tstart="970";shortTE="F";uid="8b68e4a0-0f80-4093-8ae4-22442539be58"
VUJU01000106.1	RepeatMasker	DNA/hAT-hAT19	149504	149692	559	+	.	ID="DNA8-88_AP";Tend="620";Tstart="459";shortTE="F";uid="41879f7d-945d-4051-9b0b-371f68a7654b"
VUJU01000106.1	RepeatMasker	RC/Helitron	43803	44334	1953	+	.	ID="RND-6_FAMILY-2921";Tend="860";Tstart="306";shortTE="F";uid="b46a8104-7b56-4e1e-9ea4-f65bb22cf138"
VUJU01000106.1	RepeatMasker	DNA/hAT-Tip100	171413	171588	1052	+	.	ID="RND-5_FAMILY-4200";Tend="935";Tstart="768";shortTE="F";uid="574b6433-d066-41e1-8253-ac48cb308679"
VUJU01000106.1	RepeatMasker	DNA/Kolobok-E	171682	172861	4045	+	.	ID="RND-6_FAMILY-563";Tend="2080";Tstart="781";shortTE="F";uid="f073b116-f91b-438e-a309-de7d31192309"
VUJU01000106.1	RepeatMasker	DNA/hAT-Ac	24637	25620	2429	+	.	ID="RND-6_FAMILY-7205";Tend="1114";Tstart="175";shortTE="F";uid="4be7334e-7ee7-4abf-8540-2668edab5e71"
VUJU01000106.1	RepeatMasker	LTR/Pao	84987	85355	1671	+	.	ID="RND-6_FAMILY-5649";Tend="1044";Tstart="680";shortTE="F";uid="9360d3e3-a2d2-462d-ae9a-fecafbd6fef5"
VUJU01000106.1	RepeatMasker	DNA/hAT-Charlie	162626	162942	1554	+	.	ID="HAT-N14_AP";Tend="302";Tstart="1";shortTE="F";uid="f3aca4f8-7084-4c19-81b9-716527e0c2fc"
VUJU01000106.1	RepeatMasker	Unknown	152603	152782	662	+	.	ID="RND-1_FAMILY-96";Tend="1359";Tstart="1190";shortTE="F";uid="b7a31d0b-4542-4237-b7d4-9749f302d331"
VUJU01000106.1	RepeatMasker	DNA	139254	139499	471	+	.	ID="TTAA2C_AP";Tend="233";Tstart="1";shortTE="F";uid="c295052b-c28a-42f9-a470-97dd7e880bb1"
VUJU01000106.1	RepeatMasker	DNA/hAT-hAT19	152729	152889	686	+	.	ID="DNA8-52B_AP";Tend="1100";Tstart="945";shortTE="F";uid="786b9d37-4cb2-4ea4-bfd3-c463e48980e0"
VUJU01000106.1	RepeatMasker	DNA/Kolobok-E	116151	116355	1336	+	.	ID="RND-1_FAMILY-42";Tend="1158";Tstart="952";shortTE="F";uid="8cb0c893-d061-465e-9545-c9b6152d3710"
VUJU01000106.1	RepeatMasker	DNA/Kolobok-E	117705	118027	758	+	.	ID="RND-6_FAMILY-563";TEgroup="ctg_106%7CRND-6_FAMILY-563%7C1";Tend="1668";Tstart="797";shortTE="F";uid="4d7672cd-9c19-4a5f-a0c2-c684ee702188"
VUJU01000106.1	RepeatMasker	Unknown	11842	13331	3613	+	.	ID="RND-5_FAMILY-3229";Tend="1392";Tstart="1";shortTE="F";uid="15a95e95-e762-490a-a0ea-10b50eb83249"
VUJU01000106.1	RepeatMasker	Unknown	155910	156041	778	+	.	ID="RND-1_FAMILY-13";Tend="1230";Tstart="1105";shortTE="F";uid="e377d777-6a21-404c-8068-16d3348fcd2b"
VUJU01000106.1	RepeatMasker	DNA/MULE-MuDR	115388	115783	400	+	.	ID="MUDR11X_AP";TEgroup="ctg_106%7CMUDR11X_AP%7C1";Tend="1486";Tstart="69";shortTE="T";uid="b9517589-dc5a-4029-a8a0-50ec5fd896e5"
VUJU01000106.1	RepeatMasker	Unknown	134480	134880	961	+	.	ID="RND-6_FAMILY-3721";Tend="1161";Tstart="877";shortTE="F";uid="c00d589a-eac4-4105-b267-6e37f54e97df"
VUJU01000106.1	RepeatMasker	Unknown	119774	120200	1067	+	.	ID="RND-5_FAMILY-1958";Tend="1704";Tstart="1267";shortTE="F";uid="a60625c2-4575-4126-b80f-67bd04c1182f"
VUJU01000106.1	RepeatMasker	DNA/hAT-Ac	27329	27868	1502	+	.	ID="RND-6_FAMILY-7205";Tend="1616";Tstart="1104";shortTE="F";uid="7d7cdfb0-046e-4e9d-9a2d-419eba30cb7d"
VUJU01000106.1	RepeatMasker	DNA/Kolobok-E	46511	47634	3741	+	.	ID="RND-6_FAMILY-563";Tend="2082";Tstart="796";shortTE="F";uid="7fe1c526-b444-4083-8477-4d28a31320ff"
VUJU01000106.1	RepeatMasker	DNA/hAT-Tip100	150993	151221	1223	+	.	ID="RND-1_FAMILY-34";Tend="1111";Tstart="885";shortTE="F";uid="b09b363e-542e-4d60-aadb-0f713b5460f7"
VUJU01000106.1	RepeatMasker	DNA	117003	117689	3107	-	.	ID="RND-5_FAMILY-7451";Tend="1593";Tstart="947";shortTE="F";uid="b2162dd9-f3b7-4852-bfbd-0e1e2d6450b7"
VUJU01000106.1	RepeatMasker	DNA	155793	155911	726	-	.	ID="RND-1_FAMILY-72";Tend="1045";Tstart="934";shortTE="F";uid="9b3d884c-651d-4a12-8646-f3f959928866"
VUJU01000106.1	RepeatMasker	DNA/hAT-hATm	74661	74776	848	-	.	ID="RND-6_FAMILY-23062";Tend="1249";Tstart="1134";shortTE="F";uid="9bcc2c27-c6b2-4e58-a193-cfaedf19b735"
VUJU01000106.1	RepeatMasker	DNA/hAT-Tip100	70616	71366	4283	-	.	ID="RND-5_FAMILY-841";Tend="1857";Tstart="1134";shortTE="F";uid="f5b735c3-5540-4987-9fd3-8d0cd1c7a2ea"
VUJU01000106.1	RepeatMasker	Unknown	135227	135934	3327	-	.	ID="RND-1_FAMILY-98";TEgroup="ctg_106%7CRND-1_FAMILY-98%7C1";Tend="1633";Tstart="839";shortTE="F";uid="4cc623fc-ce55-4f08-b589-1af350a774a9"
VUJU01000106.1	RepeatMasker	DNA/Kolobok-E	155419	155522	450	-	.	ID="RND-5_FAMILY-1313";Tend="1426";Tstart="1320";shortTE="F";uid="5e53a3a4-1be3-4453-aaa9-74ad5327e255"
VUJU01000106.1	RepeatMasker	DNA/Ginger	154816	155503	2129	-	.	ID="RND-5_FAMILY-5384";Tend="1805";Tstart="1052";shortTE="F";uid="5e471ec8-d950-4aad-ad27-c29e1ae3de72"
VUJU01000106.1	RepeatMasker	DNA/hAT-Tip100	128	363	1004	-	.	ID="RND-4_FAMILY-271";Tend="1173";Tstart="924";shortTE="F";uid="dcc59897-5819-47a7-8acb-d7db2659bea0"
VUJU01000106.1	RepeatMasker	DNA/Ginger-2	19086	19678	1087	-	.	ID="RND-6_FAMILY-996";Tend="1121";Tstart="531";shortTE="F";uid="a7ad93f5-a303-43d9-93ce-8a2d335f07a2"
VUJU01000106.1	RepeatMasker	DNA	100091	100502	452	-	.	ID="dna4-2_ap";TEgroup="ctg_106%7Cdna4-2_ap%7C1";Tend="742";Tstart="1";shortTE="F";uid="57f75b53-0ed7-4284-8544-3238033e865c"
VUJU01000106.1	RepeatMasker	Unknown	37510	37661	959	-	.	ID="RND-5_FAMILY-415";Tend="1474";Tstart="1323";shortTE="F";uid="0a9e4970-203d-45a5-80b9-985c462e1b8a"
VUJU01000106.1	RepeatMasker	Retroposon?	113418	113683	1571	-	.	ID="SINE2-2_AP";Tend="277";Tstart="1";shortTE="F";uid="d43e23f6-1198-467f-8353-63fd60992828"
VUJU01000106.1	RepeatMasker	DNA/Ginger	96084	96232	527	-	.	ID="RND-1_FAMILY-156";Tend="1735";Tstart="1573";shortTE="F";uid="907c6833-631d-4cc3-8eb5-0e8ff98d1b32"
VUJU01000106.1	RepeatMasker	DNA/hAT-hAT19	135934	136993	6569	-	.	ID="RND-5_FAMILY-5799";Tend="1859";Tstart="816";shortTE="F";uid="1fb1e910-26fd-4b8b-91a7-fcf06f0cddfc"
VUJU01000106.1	RepeatMasker	Retroposon?	65584	65810	428	-	.	ID="SINE2-1_AP";Tend="1374";Tstart="1155";shortTE="F";uid="aa0cc40f-fd14-4c0c-8549-ebc83f90322d"
VUJU01000106.1	RepeatMasker	DNA/hAT-Tip100	151847	152571	4067	-	.	ID="RND-5_FAMILY-841";Tend="1853";Tstart="1168";shortTE="F";uid="b4110d69-0eb7-41e1-a7c0-58d82f021adf"
VUJU01000106.1	RepeatMasker	DNA/hAT-Tip100	118454	119675	5028	-	.	ID="RND-5_FAMILY-841";Tend="1897";Tstart="648";shortTE="F";uid="978d1aa5-3a9b-4f87-9134-0bedae51eb11"
VUJU01000106.1	RepeatMasker	DNA/hAT-Tip100	152890	153235	2818	-	.	ID="RND-5_FAMILY-841";Tend="1049";Tstart="713";shortTE="F";uid="1e05e5fe-a1e2-449f-a467-335f3f9b14af"
VUJU01000106.1	RepeatMasker	DNA/hAT?	177569	177698	419	-	.	ID="DNA8-60_AP";Tend="722";Tstart="601";shortTE="F";uid="5ffa830f-1a9b-45ad-be36-ff7924ce09d0"
VUJU01000106.1	RepeatMasker	DNA	33806	34326	644	-	.	ID="DNA4-3_AP";Tend="511";Tstart="36";shortTE="F";uid="71cda5f0-c5d5-4b08-afeb-7b910745dcd6"
VUJU01000106.1	RepeatMasker	DNA/hAT-Tip100	105032	105186	799	-	.	ID="RND-5_FAMILY-4200";Tend="932";Tstart="768";shortTE="F";uid="4f13753b-78f0-458e-878f-1b1373612986"
VUJU01000106.1	RepeatMasker	DNA/hAT	155531	155656	448	-	.	ID="RND-6_FAMILY-1299";Tend="1510";Tstart="1390";shortTE="F";uid="cd61bcbb-4492-429c-9eaf-c330d412a92e"
VUJU01000106.1	RepeatMasker	DNA/Ginger-1	176566	177568	2103	-	.	ID="RND-6_FAMILY-4966";TEgroup="ctg_106%7CRND-6_FAMILY-4966%7C1";Tend="1562";Tstart="2";shortTE="F";uid="80aef98b-68dc-443a-995a-87bbc300fe85"
VUJU01000106.1	RepeatMasker	DNA	62259	62538	467	-	.	ID="DNA4-3_AP";Tend="361";Tstart="61";shortTE="F";uid="27d8755a-dfbc-4f84-a717-5542af74ce27"
VUJU01000106.1	RepeatMasker	DNA	151567	151845	903	-	.	ID="DNAX-2_AP";Tend="294";Tstart="1";shortTE="F";uid="33fb212d-4647-4cf0-a40a-e413933b167c"
VUJU01000106.1	RepeatMasker	DNA	150301	150613	1347	-	.	ID="TTAA2C_AP";Tend="276";Tstart="1";shortTE="F";uid="49ffd796-2c3d-4f1c-a9e2-196082578353"
VUJU01000106.1	RepeatMasker	Unknown	163091	163351	1710	-	.	ID="RND-1_FAMILY-177";Tend="1166";Tstart="917";shortTE="F";uid="89170d38-a06b-455a-af85-97e3ced5d006"
VUJU01000106.1	RepeatMasker	DNA/Kolobok-E	115837	116131	1570	-	.	ID="RND-6_FAMILY-563";Tend="1355";Tstart="1043";shortTE="F";uid="933c0a57-f530-4e57-b9c8-e60bf45d27fb"
VUJU01000106.1	RepeatMasker	DNA/Ginger	48271	48754	3546	-	.	ID="RND-5_FAMILY-5384";Tend="2020";Tstart="1536";shortTE="F";uid="f2fa1094-fea4-478a-8747-024c0c08fb3d"
VUJU01000106.1	RepeatMasker	Unknown	143569	143732	827	-	.	ID="RND-1_FAMILY-122";Tend="995";Tstart="819";shortTE="F";uid="fe0c71aa-30e7-4469-906a-e08e1c5aa85c"
VUJU01000106.1	RepeatMasker	DNA/Ginger	48740	48879	905	-	.	ID="RND-1_FAMILY-156";Tend="913";Tstart="775";shortTE="F";uid="f0b4bd92-a641-416e-aa07-3117a6e1f360"
VUJU01000106.1	RepeatMasker	DNA/P	127415	127622	598	-	.	ID="P-1_AP";TEgroup="ctg_106%7CP-1_AP%7C1";Tend="3575";Tstart="47";shortTE="T";uid="7cba4a20-32c7-403f-a2a5-02b831823600"
VUJU01000106.1	RepeatMasker	Unknown	36129	36587	3062	-	.	ID="RND-1_FAMILY-96";Tend="1310";Tstart="868";shortTE="F";uid="58749a62-eafa-4502-9911-81139fd69dff"
VUJU01000106.1	RepeatMasker	DNA/hAT-Tip100	112619	112884	963	-	.	ID="RND-6_FAMILY-1910";Tend="2550";Tstart="2278";shortTE="F";uid="cb7ae225-050f-455b-9480-5c63a2e65c50"
VUJU01000106.1	RepeatMasker	DNA/Ginger-1	46512	47897	3508	-	.	ID="RND-6_FAMILY-2273";Tend="1935";Tstart="311";shortTE="F";uid="86d5a79f-6757-45aa-af70-1becdf73cc00"
VUJU01000106.1	RepeatMasker	DNA/TcMar-m44?	127643	127823	522	-	.	ID="DNA4-9B_AP";Tend="183";Tstart="1";shortTE="F";uid="0a595b86-6aca-4a60-9ce8-65fb32050e6e"
VUJU01000106.1	RepeatMasker	DNA/Kolobok-E	17459	18009	3699	-	.	ID="RND-6_FAMILY-8906";Tend="1489";Tstart="917";shortTE="F";uid="c874b0f9-251b-41c6-824e-0dfdcb6cafc2"
VUJU01000106.1	RepeatMasker	Retroposon?	96644	97358	491	-	.	ID="SINE2-1_AP";Tend="800";Tstart="87";shortTE="F";uid="b5ce3433-abda-40da-a84b-b9fa23ef6772"
VUJU01000106.1	RepeatMasker	Unknown	173500	173644	539	-	.	ID="RND-4_FAMILY-213";Tend="1238";Tstart="1086";shortTE="F";uid="55b811fc-aa4b-4d74-ba7f-f08f36d7b58d"
VUJU01001060.1	RepeatMasker	DNA/Ginger	1	699	2398	+	.	ID="RND-1_FAMILY-156";TEgroup="ctg_1060%7CRND-1_FAMILY-156%7C1";Tend="1731";Tstart="1329";shortTE="F";uid="1511a084-7fa2-43f8-a641-f45f7fae944c"
VUJU01001060.1	RepeatMasker	DNA/MULE-NOF	26482	26676	1308	+	.	ID="RND-6_FAMILY-19032";Tend="616";Tstart="432";shortTE="F";uid="aa048816-158c-4935-a95b-e275c8304cdb"
VUJU01001060.1	RepeatMasker	Unknown	5861	6280	1035	+	.	ID="RND-1_FAMILY-81";Tend="1395";Tstart="1024";shortTE="F";uid="7da44978-c8db-48e6-b27b-ba4fd3cd4258"
VUJU01001060.1	RepeatMasker	DNA/hAT-Tip100	61107	63468	2709	+	.	ID="RND-6_FAMILY-1910";TEgroup="ctg_1060%7CRND-6_FAMILY-1910%7C1";Tend="2587";Tstart="532";shortTE="F";uid="c1822332-95af-44c9-aaf3-1a9cdfefb8a7"
VUJU01001060.1	RepeatMasker	DNA/hAT-Tip100	2678	2837	1219	+	.	ID="RND-1_FAMILY-34";Tend="1032";Tstart="877";shortTE="F";uid="f81e7a36-c6ae-4b3f-b418-46f430702d24"
VUJU01001060.1	RepeatMasker	DNA/hAT-Ac	7598	7708	416	+	.	ID="dna8-91b_ap";Tend="860";Tstart="745";shortTE="F";uid="7abfdbaf-1922-4536-b9c2-9b49c25d0f20"
VUJU01001060.1	RepeatMasker	DNA/hAT-Tip100	24091	24362	740	+	.	ID="DNA8-13_AP";Tend="646";Tstart="323";shortTE="F";uid="ac9b5494-8d03-4677-a697-3270632e6377"
VUJU01001060.1	RepeatMasker	Unknown	18926	19246	2799	+	.	ID="RND-6_FAMILY-3817";Tend="1271";Tstart="951";shortTE="F";uid="c16b3ad8-6e6a-4a75-8e89-dce7a738b9c6"
VUJU01001060.1	RepeatMasker	Unknown	32299	32480	976	+	.	ID="RND-1_FAMILY-58";Tend="1067";Tstart="894";shortTE="F";uid="d5176ecb-3b9c-44c6-8da1-6b1f357700b8"
VUJU01001060.1	RepeatMasker	DNA/MULE-MuDR	30506	31705	6817	+	.	ID="RND-6_FAMILY-1512";Tend="1342";Tstart="242";shortTE="F";uid="92e6ab07-a367-4054-97e6-66f84680c0a9"
VUJU01001060.1	RepeatMasker	DNA/Kolobok-E	60247	61110	3633	+	.	ID="RND-6_FAMILY-563";Tend="1697";Tstart="858";shortTE="F";uid="e5f7128e-676e-489a-849e-0da66f050f3c"
VUJU01001060.1	RepeatMasker	DNA/Ginger-1	29890	30059	516	+	.	ID="GINGER1-1_AP";Tend="3673";Tstart="3522";shortTE="F";uid="ae04a2e4-02e4-4e02-a92c-33984784e71c"
VUJU01001060.1	RepeatMasker	RC/Helitron	13902	14175	1588	+	.	ID="RND-5_FAMILY-20";Tend="960";Tstart="692";shortTE="F";uid="0455c2ac-b396-4441-a39c-3d567ad5b401"
VUJU01001060.1	RepeatMasker	DNA/hAT-Tip100	32861	33520	1828	-	.	ID="RND-6_FAMILY-3684";TEgroup="ctg_1060%7CRND-6_FAMILY-3684%7C1";Tend="1357";Tstart="884";shortTE="F";uid="e8b225c9-9d23-4f59-894b-21fa74d47fe8"
VUJU01001060.1	RepeatMasker	DNA/MULE-NOF	5126	5444	1713	-	.	ID="RND-6_FAMILY-678";Tend="1565";Tstart="1247";shortTE="F";uid="22189331-9587-4bb4-b498-0d5ce95996b3"
VUJU01001060.1	RepeatMasker	DNA/Kolobok-E	41840	41960	425	-	.	ID="KOLOBOKE-4_AP";Tend="2597";Tstart="2468";shortTE="F";uid="84d79134-8bf8-4e1e-97f7-8ba740ec9009"
VUJU01001060.1	RepeatMasker	DNA/Kolobok-E	30037	30149	561	-	.	ID="RND-1_FAMILY-2";Tend="889";Tstart="776";shortTE="F";uid="0415f891-1aaf-45c9-8e8b-0aaf9e7d16b9"
VUJU01001060.1	RepeatMasker	Unknown	68518	69925	3476	-	.	ID="RND-6_FAMILY-132";Tend="1361";Tstart="1";shortTE="F";uid="254c4abd-65e8-40a4-baaa-1868fa5a51dd"
VUJU01001060.1	RepeatMasker	Unknown	63503	63746	754	-	.	ID="RND-1_FAMILY-121";Tend="1185";Tstart="940";shortTE="F";uid="46c25213-7dc3-4e63-bfe6-976b5aaa467e"
VUJU01001060.1	RepeatMasker	DNA/TcMar-Pogo	21912	22238	2111	-	.	ID="RND-1_FAMILY-127";Tend="1340";Tstart="1016";shortTE="F";uid="dec6fce8-fb4f-436a-9b25-f34063550b7c"
VUJU01001060.1	RepeatMasker	DNA/Ginger-1	41442	41910	1726	-	.	ID="RND-1_FAMILY-116";Tend="1356";Tstart="900";shortTE="F";uid="75b98687-6375-4c0d-a7df-11498046b3e0"
VUJU01001060.1	RepeatMasker	RC/Helitron	13791	13972	825	-	.	ID="RND-5_FAMILY-1231";Tend="1462";Tstart="1270";shortTE="F";uid="339b46a6-01ec-419c-98a2-527d8b3a9a26"
VUJU01001060.1	RepeatMasker	DNA/Ginger	29367	30037	3012	-	.	ID="RND-5_FAMILY-5384";Tend="2038";Tstart="1353";shortTE="F";uid="06d66189-ec8e-407d-9f77-b7a99b97bedd"
VUJU01001060.1	RepeatMasker	Unknown	3383	3646	1520	-	.	ID="RND-5_FAMILY-4669";Tend="1609";Tstart="1354";shortTE="F";uid="d5dc86dc-dafb-4dd4-8afb-1cbe4c05abd0"
VUJU01010600.1	RepeatMasker	LINE/RTE-BovB	933	1167	430	-	.	ID="RND-5_FAMILY-1178";Tend="1531";Tstart="1290";shortTE="F";uid="cb64ec9f-cf0f-4189-ba8d-da5921839839"
VUJU01010600.1	RepeatMasker	LINE/RTE-BovB	1754	2478	567	-	.	ID="RTE-32_LMI";Tend="992";Tstart="273";shortTE="F";uid="95da6416-89e5-43ab-930f-766411beeb2f"
VUJU01010601.1	RepeatMasker	DNA/Kolobok-E	3462	4329	6166	+	.	ID="RND-6_FAMILY-563";Tend="1656";Tstart="797";shortTE="F";uid="f6be68c8-ad59-451d-805a-deb4c5e1bb75"
VUJU01010601.1	RepeatMasker	DNA/Ginger-1	3305	3461	6075	-	.	ID="RND-6_FAMILY-2273";Tend="2084";Tstart="1075";shortTE="F";uid="8c9e5509-d067-48b8-b19d-bdfd65d039a9"
VUJU01010601.1	RepeatMasker	DNA/Ginger	1521	2017	3618	-	.	ID="RND-1_FAMILY-156";Tend="1262";Tstart="765";shortTE="F";uid="062f0ab5-cf64-4e8a-b093-1014a8ed14b0"
VUJU01010603.1	RepeatMasker	DNA/Ginger	4161	4328	772	+	.	ID="rnd-5_family-5384";Tend="874";Tstart="543";shortTE="F";uid="91b764c3-a201-4258-8ab9-22190867c6aa"
VUJU01010603.1	RepeatMasker	DNA/hAT-Charlie	3804	4228	1043	-	.	ID="RND-1_FAMILY-55";Tend="1464";Tstart="1027";shortTE="F";uid="4b1a8d0e-28b7-4eed-8046-7ff7a8ab7d44"
VUJU01010603.1	RepeatMasker	DNA/hAT-hAT19	2079	2624	844	-	.	ID="DNA8-52_AP";TEgroup="ctg_10603%7CDNA8-52_AP%7C1";Tend="827";Tstart="1";shortTE="F";uid="35e040fc-5f67-4f08-a725-97b2c53a67a6"
VUJU01010605.1	RepeatMasker	Unknown	602	987	3002	+	.	ID="RND-5_FAMILY-11408";Tend="921";Tstart="535";shortTE="F";uid="754c9409-6f6a-4b79-9050-4d6e2a683cb2"
VUJU01010605.1	RepeatMasker	DNA/Kolobok-E	1100	1563	3030	+	.	ID="RND-6_FAMILY-563";Tend="1251";Tstart="787";shortTE="F";uid="8f1a6c32-1ca0-4c59-b5e8-3e4b18f2ad03"
VUJU01010605.1	RepeatMasker	RC/Helitron	2125	2340	740	-	.	ID="RND-5_FAMILY-2896";Tend="2012";Tstart="1798";shortTE="F";uid="2ec41650-99b6-4a39-81d8-49b751e3ba6b"
VUJU01010605.1	RepeatMasker	Unknown	63	364	973	-	.	ID="RND-5_FAMILY-11408";Tend="763";Tstart="416";shortTE="F";uid="4455728a-5522-453f-8e34-22bc56e9b77d"
VUJU01010606.1	RepeatMasker	DNA	1	437	3690	+	.	ID="RND-6_FAMILY-9963";Tend="1377";Tstart="938";shortTE="F";uid="d4aab256-367a-48a4-8c63-01b6dd83f72c"
VUJU01010606.1	RepeatMasker	DNA/hAT-Tip100	3792	4296	2140	+	.	ID="RND-6_FAMILY-1910";Tend="2451";Tstart="1955";shortTE="F";uid="750a6cca-51a9-4be2-ba46-cbf6c220b5d1"
VUJU01010606.1	RepeatMasker	DNA/TcMar-Tc1	2396	2564	410	-	.	ID="MARINER-N12_RPR";Tend="236";Tstart="68";shortTE="F";uid="e90b02a3-00da-43f4-85a9-e012b7250827"
VUJU01010607.1	RepeatMasker	LTR/Gypsy	1300	2802	1152	-	.	ID="GYPSY-4_SI-I";Tend="2498";Tstart="985";shortTE="F";uid="d44db79c-9bc7-4cf9-a940-8ab7f98b645c"
VUJU01010607.1	RepeatMasker	DNA/Maverick	3959	4128	415	-	.	ID="RND-6_FAMILY-6792";Tend="303";Tstart="139";shortTE="F";uid="4c3909f6-9f78-4cac-90c9-91ffa49b7157"
VUJU01010608.1	RepeatMasker	Unknown	1470	1962	3899	+	.	ID="RND-1_FAMILY-26";Tend="1207";Tstart="718";shortTE="F";uid="506902e8-ec1f-4b8a-8713-08cf4e1b5a16"
VUJU01010608.1	RepeatMasker	Unknown	870	1315	2333	-	.	ID="RND-6_FAMILY-10678";Tend="1419";Tstart="958";shortTE="F";uid="c236b1a4-59b0-4d25-8380-e53bbe5a9788"
VUJU01010609.1	RepeatMasker	DNA/MULE-MuDR	4006	4265	532	+	.	ID="RND-6_FAMILY-323";Tend="464";Tstart="197";shortTE="F";uid="9b5a8804-7dee-4c70-abdb-02566cf3a34a"
VUJU01010609.1	RepeatMasker	DNA/TcMar-m44	1685	2858	1330	+	.	ID="MARINER-3_AP";Tend="1932";Tstart="737";shortTE="F";uid="0e76bade-f989-4b4c-b631-97f2270ab809"
VUJU01001061.1	RepeatMasker	Unknown	56773	58430	4011	+	.	ID="RND-6_FAMILY-6782";Tend="1434";Tstart="100";shortTE="F";uid="ab831966-6c71-49f3-ad92-a195aebc3ce6"
VUJU01001061.1	RepeatMasker	DNA/Ginger	52520	52892	1037	+	.	ID="RND-5_FAMILY-5384";Tend="920";Tstart="546";shortTE="F";uid="215f1fe6-2518-4ca6-8dd7-fe950358c868"
VUJU01001061.1	RepeatMasker	DNA/Kolobok-E	59913	60120	1036	+	.	ID="rnd-6_family-563";Tend="970";Tstart="738";shortTE="F";uid="aff90d80-3aea-4ab9-a308-4307d0766c53"
VUJU01001061.1	RepeatMasker	DNA	25523	25683	549	+	.	ID="TTAA18B_AP";Tend="169";Tstart="10";shortTE="F";uid="7ac38565-90f6-4e35-bb71-023c559cefd3"
VUJU01001061.1	RepeatMasker	DNA/hAT-hAT19	45571	45796	1047	-	.	ID="DNA8-109_AP";Tend="217";Tstart="4";shortTE="F";uid="d3977a8a-6de0-42ad-b177-fa4599e5d6c7"
VUJU01001061.1	RepeatMasker	DNA	22000	22433	961	-	.	ID="TTAA2B_AP";Tend="419";Tstart="1";shortTE="F";uid="9a926678-99a2-4726-966b-79f907a0a7e7"
VUJU01001061.1	RepeatMasker	DNA/hAT-Charlie	69311	69708	2821	-	.	ID="RND-6_FAMILY-4809";Tend="1149";Tstart="753";shortTE="F";uid="8e7588f9-a2bd-4e1b-839c-6a7c89b7f0cd"
VUJU01001061.1	RepeatMasker	Unknown	50166	50266	555	-	.	ID="RND-6_FAMILY-4581";Tend="1242";Tstart="1155";shortTE="F";uid="1ee9064b-51f7-43fe-b35a-57987177700d"
VUJU01001061.1	RepeatMasker	Unknown	56772	57917	2922	-	.	ID="RND-6_FAMILY-680";Tend="1768";Tstart="702";shortTE="F";uid="d153e7f6-9d27-4262-adfb-9bee43d5b6d8"
VUJU01001061.1	RepeatMasker	DNA/Ginger	50820	51210	2793	-	.	ID="RND-1_FAMILY-156";Tend="1760";Tstart="1364";shortTE="F";uid="ef96144e-3310-44d4-934e-6d0d87ecba19"
VUJU01010610.1	RepeatMasker	Unknown	2820	4314	4577	+	.	ID="RND-6_FAMILY-2542";Tend="1316";Tstart="6";shortTE="F";uid="7f7b5a9b-ac23-40b3-ac16-0ed45f64af82"
VUJU01010610.1	RepeatMasker	Unknown	521	1522	6252	-	.	ID="RND-1_FAMILY-47";Tend="1898";Tstart="905";shortTE="F";uid="1551cfba-e5b9-40bb-b552-aed3eb0e853d"
VUJU01010610.1	RepeatMasker	DNA/hAT-Tip100	1	397	3118	-	.	ID="RND-5_FAMILY-2953";Tend="1059";Tstart="665";shortTE="F";uid="d083b0ae-d325-447e-aef1-8042239d55ff"
VUJU01010611.1	RepeatMasker	Unknown	1520	1876	716	+	.	ID="RND-5_FAMILY-1921";Tend="1151";Tstart="801";shortTE="F";uid="402be70d-1326-42bf-8bab-a0ee1c3c85fa"
VUJU01010611.1	RepeatMasker	Unknown	1	396	2921	-	.	ID="RND-1_FAMILY-39";Tend="1344";Tstart="955";shortTE="F";uid="a214d58b-dcb0-42a1-b4d9-65bca1da8236"
VUJU01010611.1	RepeatMasker	DNA	1344	1497	1020	-	.	ID="DNA8-77_AP";Tend="1253";Tstart="1098";shortTE="F";uid="3b7d2c59-e6d3-4943-aa41-bdb65f8311ca"
VUJU01010611.1	RepeatMasker	DNA	1872	2586	2215	-	.	ID="DNA8-77_AP";Tend="1105";Tstart="421";shortTE="F";uid="89681e78-5c71-4046-9cd5-7fb05b1f91c9"
VUJU01010614.1	RepeatMasker	DNA	157	294	723	-	.	ID="RND-1_FAMILY-72";Tend="1045";Tstart="922";shortTE="F";uid="f9e3430d-2300-4a01-b50e-3560cddc5b9e"
VUJU01010615.1	RepeatMasker	DNA/hAT-Charlie	1181	2365	828	+	.	ID="RND-6_FAMILY-9138";TEgroup="ctg_10615%7CRND-6_FAMILY-9138%7C1";Tend="1300";Tstart="295";shortTE="F";uid="849f64a4-9fd5-4912-af70-682339ca3af9"
VUJU01010616.1	RepeatMasker	DNA/Ginger-1	2429	2808	516	+	.	ID="rnd-6_family-2273";Tend="1209";Tstart="1088";shortTE="F";uid="82397b1e-a1bc-4acf-82c9-e0794532c9a9"
VUJU01010616.1	RepeatMasker	Unknown	2121	2412	1289	+	.	ID="RND-6_FAMILY-5118";Tend="857";Tstart="620";shortTE="F";uid="bc3a258d-9d89-4920-8bcf-44e58b5944c3"
VUJU01010616.1	RepeatMasker	Unknown	1760	1944	586	+	.	ID="RND-6_FAMILY-3251";Tend="1067";Tstart="895";shortTE="F";uid="fb8e8352-2270-4cce-9821-87c20b01a091"
VUJU01010616.1	RepeatMasker	Unknown	479	632	437	+	.	ID="RND-5_FAMILY-475";Tend="1341";Tstart="1122";shortTE="F";uid="b54acc71-3f02-459f-8e61-4a4e1ba8f7f0"
VUJU01010616.1	RepeatMasker	DNA/Ginger-1	2816	2944	613	+	.	ID="RND-6_FAMILY-2273";Tend="1937";Tstart="1818";shortTE="F";uid="a4d13bc6-0809-4b25-b6a5-fe8eb0490150"
VUJU01010616.1	RepeatMasker	DNA	10	287	1630	+	.	ID="TTAA13B_AP";Tend="595";Tstart="316";shortTE="F";uid="2b1acd4c-9462-40df-8ef7-fe864d21a87a"
VUJU01010616.1	RepeatMasker	DNA/hAT-hAT19	3598	4082	599	-	.	ID="RND-5_FAMILY-361";TEgroup="ctg_10616%7CRND-5_FAMILY-361%7C1";Tend="1735";Tstart="639";shortTE="F";uid="59c637d3-3ea1-4a09-b0a6-6ff455879cb4"
VUJU01010616.1	RepeatMasker	DNA/Kolobok-E	2415	2711	1540	-	.	ID="RND-6_FAMILY-563";Tend="2122";Tstart="1822";shortTE="F";uid="a76d123c-df3e-43be-a388-dbd614330102"
VUJU01010617.1	RepeatMasker	Unknown	3536	4130	1578	-	.	ID="RND-1_FAMILY-98";TEgroup="ctg_10617%7CRND-1_FAMILY-98%7C1";Tend="1622";Tstart="850";shortTE="F";uid="7840cf1a-ea6e-460d-8037-f67bb2f010a5"
VUJU01010617.1	RepeatMasker	DNA	2716	2831	591	-	.	ID="TTAA3_AP";Tend="415";Tstart="310";shortTE="F";uid="3cb42693-652e-49eb-bf18-b4710f3804fe"
VUJU01010618.1	RepeatMasker	DNA	1783	2072	537	+	.	ID="TTAA4B_AP";TEgroup="ctg_10618%7CTTAA4B_AP%7C1";Tend="162";Tstart="2";shortTE="F";uid="4ff05b8b-5e63-4ec7-af30-9bb235dab196"
VUJU01010618.1	RepeatMasker	DNA/hAT-Tip100	392	1043	4047	-	.	ID="RND-6_FAMILY-2486";Tend="1689";Tstart="1057";shortTE="F";uid="ca517548-d537-4db4-b73a-52d55b985b91"
VUJU01010619.1	RepeatMasker	LINE/RTE-BovB	3992	4258	476	+	.	ID="RTE-40_LMI";Tend="507";Tstart="226";shortTE="F";uid="dcdb596e-5ce3-4fbc-aee8-154e68b3f16f"
VUJU01010619.1	RepeatMasker	Unknown	2925	3445	3868	-	.	ID="RND-6_FAMILY-9307";Tend="1066";Tstart="550";shortTE="F";uid="01e4a26b-4055-42dc-a90c-919bfb07656f"
VUJU01010619.1	RepeatMasker	DNA/hAT-Tip100	3444	3904	1822	-	.	ID="RND-6_FAMILY-1910";Tend="2511";Tstart="2083";shortTE="F";uid="57385634-926b-4101-9b50-b3b4c6f0c17d"
VUJU01001062.1	RepeatMasker	Retroposon?	1355	1485	470	+	.	ID="SINE2-1_AP";Tend="1370";Tstart="1232";shortTE="F";uid="1a29b626-49d5-4e7a-82eb-c57fca7e3f9f"
VUJU01001062.1	RepeatMasker	DNA	11723	12097	638	+	.	ID="ttaa2c_ap";Tend="412";Tstart="48";shortTE="F";uid="ce7a5867-6edc-4d98-b8e2-2fbeab1cb4ec"
VUJU01001062.1	RepeatMasker	DNA/hAT-Blackjack	45776	45977	521	+	.	ID="RND-6_FAMILY-6572";Tend="1088";Tstart="872";shortTE="F";uid="143e4876-fa53-4cd2-95af-899142990109"
VUJU01001062.1	RepeatMasker	Unknown	6520	6695	1307	+	.	ID="RND-6_FAMILY-4395";Tend="1063";Tstart="886";shortTE="F";uid="14216518-539b-4a5b-96e8-b2e46f6fe17a"
VUJU01001062.1	RepeatMasker	DNA/Ginger	69030	69204	602	+	.	ID="RND-5_FAMILY-5384";TEgroup="ctg_1062%7CRND-5_FAMILY-5384%7C1";Tend="1967";Tstart="1071";shortTE="T";uid="0c62fb25-4409-4475-8b5b-4fe90352bd4d"
VUJU01001062.1	RepeatMasker	DNA/hAT-Charlie	1883	2081	1265	+	.	ID="RND-6_FAMILY-2628";Tend="1260";Tstart="1040";shortTE="F";uid="ad4eb32e-3ab9-4787-b5c6-b90c65c93285"
VUJU01001062.1	RepeatMasker	DNA	60850	61093	420	+	.	ID="dna-ttaa-1_ap";Tend="265";Tstart="18";shortTE="F";uid="a220bebd-2054-4c76-ada1-f80fe37738ae"
VUJU01001062.1	RepeatMasker	DNA	7250	7432	584	+	.	ID="dna4-2_ap";Tend="769";Tstart="591";shortTE="F";uid="e03420f9-7b7f-435a-b06e-2fa1c972ef4f"
VUJU01001062.1	RepeatMasker	DNA/Kolobok-E	28169	29702	9860	-	.	ID="RND-6_FAMILY-563";Tend="2336";Tstart="797";shortTE="F";uid="0df69fcb-71ac-4f84-88be-05f388871c9b"
VUJU01001062.1	RepeatMasker	DNA	12109	12495	465	-	.	ID="TTAAC_AP";Tend="395";Tstart="16";shortTE="F";uid="1ee5efb8-f7b9-4282-bfb3-5e6564249ef2"
VUJU01001062.1	RepeatMasker	Unknown	50359	50802	1549	-	.	ID="RND-5_FAMILY-3229";Tend="1392";Tstart="900";shortTE="F";uid="749689c2-4a60-4c60-b5a1-df5693b4db3c"
VUJU01001062.1	RepeatMasker	DNA/Ginger	18455	18762	566	-	.	ID="RND-5_FAMILY-5384";Tend="1068";Tstart="756";shortTE="F";uid="80bebe56-2087-4657-81b8-2d248647f708"
VUJU01001062.1	RepeatMasker	DNA	31701	32013	437	-	.	ID="ttaa2c_ap";Tend="403";Tstart="99";shortTE="F";uid="6f8558a7-552c-4f0e-b089-6dae74a034e0"
VUJU01001062.1	RepeatMasker	DNA/hAT-hAT19	63961	64757	1216	-	.	ID="DNA8-95_AP";TEgroup="ctg_1062%7CDNA8-95_AP%7C1";Tend="964";Tstart="1";shortTE="F";uid="e8ecfea5-8522-44ad-864e-2eb5971d6304"
VUJU01001062.1	RepeatMasker	Unknown	69205	69789	4161	-	.	ID="RND-5_FAMILY-1065";Tend="1576";Tstart="988";shortTE="F";uid="01bf8a95-56f9-47b8-88b6-c2d7d8336864"
VUJU01010622.1	RepeatMasker	Unknown	3981	4284	740	+	.	ID="RND-5_FAMILY-7522";Tend="1179";Tstart="858";shortTE="F";uid="581ae27b-4d8a-4555-8bd5-a81e125c31b3"
VUJU01010622.1	RepeatMasker	DNA	3527	3736	665	+	.	ID="DNA-TTAA-1_AP";Tend="196";Tstart="1";shortTE="F";uid="ec8b3442-67d3-445d-9179-a3da3a96a456"
VUJU01010622.1	RepeatMasker	DNA/hAT-hAT19	2447	2607	994	-	.	ID="RND-5_FAMILY-1375";Tend="1104";Tstart="944";shortTE="F";uid="73754ca0-22b1-42cf-8ac9-73b31dfc3414"
VUJU01010622.1	RepeatMasker	DNA/hAT	1543	1973	1352	-	.	ID="DNA8-76_AP";Tend="455";Tstart="1";shortTE="F";uid="84a2e358-4367-4c05-9c8a-ccfc30f56833"
VUJU01010623.1	RepeatMasker	DNA	1	249	831	+	.	ID="ttaa18_ap";Tend="566";Tstart="323";shortTE="F";uid="ed978ec0-9ffb-4eb4-b87f-a66873c3bd0c"
VUJU01010624.1	RepeatMasker	DNA	3737	4174	1780	+	.	ID="DNAX-2_AP";Tend="442";Tstart="1";shortTE="F";uid="3f776743-ee43-438c-84a4-c2ce53100246"
VUJU01010624.1	RepeatMasker	DNA/hAT	949	1100	575	+	.	ID="DNA8-105_AP";Tend="650";Tstart="499";shortTE="F";uid="ab3cc75b-60c9-403f-a850-9d15d7c73ca9"
VUJU01010624.1	RepeatMasker	DNA/Ginger-1	3822	4237	1243	-	.	ID="GINGER1-2_AP";Tend="3038";Tstart="2629";shortTE="F";uid="8e23806a-efd5-4913-b875-3a13571a121e"
VUJU01010624.1	RepeatMasker	DNA	2717	3186	3489	-	.	ID="TTAA24_AP";Tend="657";Tstart="188";shortTE="F";uid="5dcfe37f-b335-4000-a6cc-d2de744d62aa"
VUJU01010625.1	RepeatMasker	Unknown	1	314	1918	+	.	ID="RND-4_FAMILY-213";Tend="1656";Tstart="1351";shortTE="F";uid="c8a8706a-4a9b-4c60-b44c-993dc561c73d"
VUJU01010626.1	RepeatMasker	DNA	2208	2603	1704	+	.	ID="DNA8-30_AP";Tend="710";Tstart="255";shortTE="F";uid="e165a2cf-a027-4c96-bf0c-53d7f2e76d7b"
VUJU01010626.1	RepeatMasker	DNA/hAT-Tip100	230	849	1470	+	.	ID="RND-6_FAMILY-8604";Tend="647";Tstart="44";shortTE="F";uid="bff5d082-85f5-42ce-96f6-ffe75473bf7a"
VUJU01010626.1	RepeatMasker	DNA/PIF-Harbinger	2604	2889	962	-	.	ID="HARB-1_AP";Tend="431";Tstart="145";shortTE="F";uid="e6983c49-6872-4328-874e-512a234d0587"
VUJU01010628.1	RepeatMasker	Unknown	1559	1878	422	+	.	ID="RND-6_FAMILY-2811";Tend="854";Tstart="517";shortTE="F";uid="c42f1a73-8e20-4a5d-8495-e5ccd5f7cbc8"
VUJU01010628.1	RepeatMasker	Unknown	4171	4307	882	+	.	ID="RND-1_FAMILY-13";Tend="1031";Tstart="890";shortTE="F";uid="94b5600a-aeb7-45ee-b1f9-b4770423d6b4"
VUJU01010628.1	RepeatMasker	DNA/Ginger	2189	3733	9179	+	.	ID="RND-5_FAMILY-5384";Tend="2098";Tstart="541";shortTE="F";uid="ec050eb7-499f-4a5d-9f89-8d83620dbb6f"
VUJU01010628.1	RepeatMasker	DNA/Kolobok-E	1902	2188	8688	+	.	ID="RND-6_FAMILY-563";Tend="2008";Tstart="500";shortTE="F";uid="d3600e1c-cf2e-48ad-aa7c-0185a8e00e7f"
VUJU01010628.1	RepeatMasker	DNA/Ginger	757	1510	4440	-	.	ID="RND-5_FAMILY-5384";Tend="1310";Tstart="526";shortTE="F";uid="ea6b3a42-b577-42d2-bcf4-13873f6bdf84"
VUJU01001063.1	RepeatMasker	DNA/Kolobok-E	28673	29511	4320	+	.	ID="RND-1_FAMILY-42";Tend="1800";Tstart="908";shortTE="F";uid="83e3e6c7-131d-4010-9440-b6b80c7fcb1a"
VUJU01001063.1	RepeatMasker	LINE/I-Jockey	69309	69568	894	+	.	ID="RND-6_FAMILY-251";Tend="1040";Tstart="835";shortTE="F";uid="031b72e6-f884-46f0-8b92-4acacc2ceba8"
VUJU01001063.1	RepeatMasker	DNA/Ginger	10290	10705	2599	+	.	ID="RND-5_FAMILY-5384";Tend="2022";Tstart="1594";shortTE="F";uid="d69e7f1a-30d2-47d3-8549-89a24cefdeab"
VUJU01001063.1	RepeatMasker	Unknown	67964	68531	2495	+	.	ID="RND-6_FAMILY-706";Tend="1358";Tstart="766";shortTE="F";uid="8567d2e9-2623-4df7-b346-c8867b63c33c"
VUJU01001063.1	RepeatMasker	DNA	22651	23470	4587	+	.	ID="RND-6_FAMILY-11124";Tend="1643";Tstart="838";shortTE="F";uid="c17b4e5f-5622-45fd-b3ee-12a201f75d09"
VUJU01001063.1	RepeatMasker	Unknown	68944	69310	807	+	.	ID="RND-6_FAMILY-6397";TEgroup="ctg_1063%7CRND-6_FAMILY-6397%7C1";Tend="244";Tstart="4";shortTE="F";uid="cd8622c5-d8f2-48c4-8229-2b177713df61"
VUJU01001063.1	RepeatMasker	DNA/P	18533	18639	430	+	.	ID="P-4_AP";Tend="4074";Tstart="3976";shortTE="F";uid="1342669b-228e-4704-a86b-2cce3cc4b95a"
VUJU01001063.1	RepeatMasker	Unknown	4605	4731	872	+	.	ID="RND-1_FAMILY-70";Tend="1519";Tstart="1399";shortTE="F";uid="230baf8b-234a-4ee5-a4af-32421d77fe93"
VUJU01001063.1	RepeatMasker	DNA/Kolobok-E	1	276	2041	+	.	ID="RND-1_FAMILY-2";Tend="2274";Tstart="1997";shortTE="F";uid="ca243deb-f213-46da-b1ab-de8aee4607c2"
VUJU01001063.1	RepeatMasker	Unknown	48500	49014	3622	+	.	ID="RND-5_FAMILY-813";Tend="1363";Tstart="860";shortTE="F";uid="8255b119-42f5-4e26-b077-bf2554d2ca0c"
VUJU01001063.1	RepeatMasker	DNA/Kolobok-E	10764	10925	1146	+	.	ID="RND-6_FAMILY-563";Tend="1127";Tstart="966";shortTE="F";uid="56155edd-82ac-49f4-8fb3-163ad743172c"
VUJU01001063.1	RepeatMasker	Unknown	12120	13240	4489	+	.	ID="RND-6_FAMILY-5187";Tend="1614";Tstart="538";shortTE="F";uid="9b78854f-7b58-4c1f-8165-b9678cc98a83"
VUJU01001063.1	RepeatMasker	DNA/Ginger-1	271	772	3549	+	.	ID="rnd-6_family-2273";Tend="1864";Tstart="856";shortTE="F";uid="eca951b6-b070-4776-af36-70f8e4c7ff4c"
VUJU01001063.1	RepeatMasker	DNA	61662	61831	484	+	.	ID="TTAA2D_AP";Tend="430";Tstart="246";shortTE="F";uid="811bd75b-aa6b-4fed-9006-b002117502dc"
VUJU01001063.1	RepeatMasker	DNA/TcMar-Pogo	50140	50563	1037	+	.	ID="RND-1_FAMILY-127";Tend="1344";Tstart="908";shortTE="F";uid="54d1b768-2de0-4bcd-aa91-9645a76c2eec"
VUJU01001063.1	RepeatMasker	Unknown	54406	54901	3957	+	.	ID="RND-6_FAMILY-9307";Tend="1088";Tstart="588";shortTE="F";uid="ebf6dcbc-2c6a-48fa-9009-46d96b665b6c"
VUJU01001063.1	RepeatMasker	DNA/Ginger	10976	11715	898	-	.	ID="RND-5_FAMILY-5384";TEgroup="ctg_1063%7CRND-5_FAMILY-5384%7C1";Tend="1245";Tstart="543";shortTE="F";uid="a24945cc-5ed7-4c60-a8bf-19723cf8c732"
VUJU01001063.1	RepeatMasker	DNA/Ginger	773	1167	2460	-	.	ID="RND-1_FAMILY-156";Tend="1234";Tstart="775";shortTE="F";uid="d1b26d46-b0b8-4d8a-af9b-351abb875cee"
VUJU01001063.1	RepeatMasker	DNA/Kolobok-E	51893	53367	9749	-	.	ID="RND-6_FAMILY-563";Tend="2289";Tstart="797";shortTE="F";uid="33a57c64-826c-4efa-9932-d2e21d1cafad"
VUJU01001063.1	RepeatMasker	DNA/hAT-Tip100	51692	51881	1035	-	.	ID="RND-5_FAMILY-1062";Tend="2045";Tstart="1853";shortTE="F";uid="ff7af920-d9a7-4ee6-9906-17753c57193c"
VUJU01001063.1	RepeatMasker	Unknown	55176	55611	3020	-	.	ID="RND-4_FAMILY-314";Tend="1353";Tstart="922";shortTE="F";uid="6b275100-e4bd-435d-bd4c-25ec48d86ffc"
VUJU01001063.1	RepeatMasker	RC/Helitron	66265	67372	6065	-	.	ID="RND-1_FAMILY-131";Tend="1525";Tstart="565";shortTE="F";uid="363fc613-5f0e-42fe-98a3-f806f1361a65"
VUJU01001063.1	RepeatMasker	DNA/P	43619	43753	405	-	.	ID="P-4_AP";Tend="134";Tstart="1";shortTE="F";uid="1c101795-b158-403b-9a39-676e2fb7ea31"
VUJU01001063.1	RepeatMasker	DNA	63199	63502	642	-	.	ID="ttaa2c_ap";Tend="403";Tstart="106";shortTE="F";uid="0c423cc5-c5ee-4655-90cf-65cc7c90dcf5"
VUJU01001063.1	RepeatMasker	DNA	65410	65831	2269	-	.	ID="ttaa4c_ap";Tend="420";Tstart="1";shortTE="F";uid="f9beffd4-1334-43f2-b554-acdee2a4428d"
VUJU01001063.1	RepeatMasker	DNA/Ginger-1	10426	10744	1043	-	.	ID="RND-6_FAMILY-2273";Tend="488";Tstart="186";shortTE="F";uid="9690c8ac-3b54-41cd-b52f-175032ae66ff"
VUJU01001063.1	RepeatMasker	Unknown	25778	25984	733	-	.	ID="RND-6_FAMILY-8473";Tend="1201";Tstart="929";shortTE="F";uid="0d17a1b4-965f-4200-a314-06efe167c396"
VUJU01001063.1	RepeatMasker	Unknown	4273	4550	2065	-	.	ID="RND-4_FAMILY-406";Tend="1283";Tstart="1005";shortTE="F";uid="508ae1d0-3f5c-4b65-a928-aee56b4876a4"
VUJU01010630.1	RepeatMasker	RC/Helitron	197	348	409	-	.	ID="RND-1_FAMILY-131";Tend="780";Tstart="633";shortTE="F";uid="06ba5f55-d7f4-474d-acb9-f8b16e44b5ba"
VUJU01010631.1	RepeatMasker	DNA	3068	3665	706	+	.	ID="DNA4-2_AP";Tend="725";Tstart="100";shortTE="F";uid="6ca0808c-f733-4ae0-9772-5befb69be817"
VUJU01010631.1	RepeatMasker	Unknown	3964	4303	2618	-	.	ID="RND-6_FAMILY-12031";Tend="947";Tstart="612";shortTE="F";uid="43a1ac51-2664-4165-9b7d-d52d52d16605"
VUJU01010632.1	RepeatMasker	LTR/Pao	1434	1844	430	-	.	ID="BEL-13_SI-I";Tend="2943";Tstart="2545";shortTE="F";uid="c17cd2ae-c4e8-45e7-9dc0-7f234dea46de"
VUJU01010632.1	RepeatMasker	DNA/hAT-Ac	4205	4306	441	-	.	ID="RND-6_FAMILY-6";Tend="812";Tstart="711";shortTE="F";uid="7ff25ee5-183f-48fd-9311-c2035ec5b69b"
VUJU01010633.1	RepeatMasker	DNA	2084	2683	870	+	.	ID="DNA4-2_AP";Tend="769";Tstart="93";shortTE="F";uid="8ed0c92b-fae8-433d-92f5-5690deb92a68"
VUJU01010633.1	RepeatMasker	DNA/hAT-hAT19	3925	4305	2272	-	.	ID="RND-5_FAMILY-2512";Tend="1683";Tstart="1287";shortTE="F";uid="bf9c0840-c2b4-40ed-b63b-c850e159f7df"
VUJU01010634.1	RepeatMasker	DNA/hAT-hATm	805	1254	844	-	.	ID="HAT-4_AP";Tend="1103";Tstart="657";shortTE="F";uid="360f5607-699a-48cc-b7e6-4fdb0602290c"
VUJU01010634.1	RepeatMasker	DNA	2512	2819	702	-	.	ID="DNA4-1_AP";Tend="802";Tstart="452";shortTE="F";uid="583b1fd2-c8ac-4ad2-a77c-d8eaa9f05c63"
VUJU01010635.1	RepeatMasker	DNA/hAT-Blackjack	3630	3824	873	+	.	ID="RND-6_FAMILY-6572";Tend="1088";Tstart="878";shortTE="F";uid="4a1aabbf-5b52-4cfd-a51c-476c164687cc"
VUJU01010635.1	RepeatMasker	DNA/hAT-hAT19	136	446	1915	+	.	ID="DNA8-74_AP";Tend="902";Tstart="543";shortTE="F";uid="ce84d023-66a1-42f7-8bd6-e8e8c9dfa87c"
VUJU01010635.1	RepeatMasker	DNA/Kolobok-E	3835	4302	2478	+	.	ID="RND-1_FAMILY-2";Tend="1456";Tstart="914";shortTE="F";uid="2940bb98-d196-489a-9806-8108755889dc"
VUJU01010636.1	RepeatMasker	DNA/MULE-MuDR	2687	2866	1373	+	.	ID="DNA8-28B_AP";Tend="859";Tstart="678";shortTE="F";uid="102d5e27-9091-4646-a8da-5c449cac7536"
VUJU01010636.1	RepeatMasker	DNA/Kolobok-E	407	1542	4634	-	.	ID="RND-6_FAMILY-563";Tend="1848";Tstart="753";shortTE="F";uid="b468316b-20b7-4126-887d-5ade8bd3d6d9"
VUJU01010637.1	RepeatMasker	DNA/Kolobok-E	3010	3244	1060	+	.	ID="RND-5_FAMILY-1313";Tend="1705";Tstart="1477";shortTE="F";uid="69bb662c-d67b-4798-954d-8805ee20a39c"
VUJU01010637.1	RepeatMasker	Unknown	3232	4073	4694	+	.	ID="RND-1_FAMILY-47";Tend="1715";Tstart="907";shortTE="F";uid="19cddcb5-0f67-48e9-b131-40a4d0bfcc71"
VUJU01010637.1	RepeatMasker	DNA/Ginger	4084	4301	814	+	.	ID="RND-5_FAMILY-5384";Tend="1592";Tstart="1346";shortTE="F";uid="902eb9f2-e342-4385-a4d9-2ec615f4ebd3"
VUJU01010637.1	RepeatMasker	DNA/hAT-hAT19	1	286	1323	-	.	ID="DNA8-52_AP";TEgroup="ctg_10637%7CDNA8-52_AP%7C1";Tend="457";Tstart="1";shortTE="F";uid="69f1c60d-0fa3-4de4-9bf2-29ad8107195b"
VUJU01010638.1	RepeatMasker	DNA/Kolobok-E	3193	4300	7982	+	.	ID="RND-6_FAMILY-563";Tend="2182";Tstart="1073";shortTE="F";uid="1873154e-7db7-47fa-ba89-e46c2e6620d9"
VUJU01010638.1	RepeatMasker	DNA/Ginger	1	1005	6597	+	.	ID="rnd-5_family-5384";Tend="2042";Tstart="1058";shortTE="F";uid="2cba50e9-5617-4f5c-a801-1f10046272e8"
VUJU01010639.1	RepeatMasker	DNA/PIF-Harbinger	2573	3535	1108	+	.	ID="ISL2EU-7_CFL";Tend="2286";Tstart="1326";shortTE="F";uid="04d30a98-9430-4bd5-b30b-1ca6f8970ec0"
VUJU01001064.1	RepeatMasker	DNA/MULE-MuDR	27033	27264	1521	+	.	ID="RND-6_FAMILY-1527";Tend="1530";Tstart="1289";shortTE="F";uid="6dfa5657-f99d-4355-a861-8897ee7d79dc"
VUJU01001064.1	RepeatMasker	DNA/Ginger-1	1	218	1216	+	.	ID="rnd-6_family-2273";Tend="1937";Tstart="1789";shortTE="F";uid="51a093b3-17fb-4305-a09e-e4ef9bdc37c8"
VUJU01001064.1	RepeatMasker	DNA	58669	59008	498	+	.	ID="ttaa3b_ap";Tend="416";Tstart="106";shortTE="F";uid="dde829ad-3410-4237-b11e-f6c580572035"
VUJU01001064.1	RepeatMasker	DNA/Ginger	59570	59731	490	+	.	ID="RND-5_FAMILY-5384";Tend="914";Tstart="755";shortTE="F";uid="41093060-80f1-48c0-8d70-5eb8526bb446"
VUJU01001064.1	RepeatMasker	DNA	10075	10593	673	+	.	ID="DNA4-2_AP";Tend="522";Tstart="23";shortTE="F";uid="7c67c587-c81e-4625-97ea-5a1ad31d8bf5"
VUJU01001064.1	RepeatMasker	DNA/hAT	60722	61500	3307	-	.	ID="RND-1_FAMILY-7";Tend="1635";Tstart="927";shortTE="F";uid="cfb39ee0-1cc0-4d42-9666-b91c05e5c00e"
VUJU01001064.1	RepeatMasker	Unknown	54970	55591	3473	-	.	ID="RND-4_FAMILY-137";Tend="1435";Tstart="819";shortTE="F";uid="dbd79594-d27d-4b13-bc47-3106eff7d494"
VUJU01001064.1	RepeatMasker	DNA/Ginger-1	29777	29939	404	-	.	ID="RND-6_FAMILY-2273";Tend="1453";Tstart="1287";shortTE="F";uid="f5f18da3-c687-4a69-8b90-aacc17a3a329"
VUJU01001064.1	RepeatMasker	DNA	54404	54900	402	-	.	ID="DNA4-2_AP";Tend="762";Tstart="263";shortTE="F";uid="fdd86a5f-da6a-4b20-88b8-aaf83eec5464"
VUJU01010640.1	RepeatMasker	DNA/Kolobok-E	730	977	1081	-	.	ID="rnd-6_family-563";Tend="970";Tstart="709";shortTE="F";uid="b7e06c67-68c4-42f8-8ad8-41cf15e7ac23"
VUJU01010640.1	RepeatMasker	Retroposon?	3077	4231	494	-	.	ID="SINE2-1_AP";Tend="1365";Tstart="155";shortTE="F";uid="7a191955-e0bc-4487-b2ac-23e863834359"
VUJU01010640.1	RepeatMasker	DNA/MULE-NOF	1	218	1715	-	.	ID="RND-6_FAMILY-678";Tend="1130";Tstart="914";shortTE="F";uid="8964a8d0-1bf3-4128-8faa-3950d0c7342a"
VUJU01010641.1	RepeatMasker	Retroposon?	433	626	987	-	.	ID="SINE2-2_AP";Tend="184";Tstart="1";shortTE="F";uid="dd1fd54b-95b8-4829-a769-7fda52ebf3d1"
VUJU01010641.1	RepeatMasker	DNA/Kolobok-E	1	435	2841	-	.	ID="RND-6_FAMILY-563";Tend="1641";Tstart="1181";shortTE="F";uid="4ada9af1-f13a-40f9-8c2b-5f932d439301"
VUJU01010642.1	RepeatMasker	DNA/Kolobok-E	2977	3934	2713	+	.	ID="rnd-1_family-2";Tend="1724";Tstart="689";shortTE="F";uid="739cdb03-c63c-4e2c-b55d-90d372aa9f1d"
VUJU01010642.1	RepeatMasker	Unknown	2296	2992	3093	-	.	ID="RND-4_FAMILY-314";Tend="1739";Tstart="988";shortTE="F";uid="7eafc879-5ae1-4d29-8031-5b139cfe6396"
VUJU01010642.1	RepeatMasker	DNA/hAT-hAT19	1	498	910	-	.	ID="RND-5_FAMILY-361";TEgroup="ctg_10642%7CRND-5_FAMILY-361%7C1";Tend="1034";Tstart="463";shortTE="F";uid="76eb9a06-c453-4bdc-9695-5e1e0bc7b1a1"
VUJU01010643.1	RepeatMasker	DNA/Sola-1	1983	2770	1387	+	.	ID="SOLA1-2_AP";Tend="3616";Tstart="2829";shortTE="F";uid="b54e00e4-84d2-4fb8-8a98-3a4486183db8"
VUJU01010643.1	RepeatMasker	DNA/Maverick	3749	4296	4029	-	.	ID="RND-6_FAMILY-6035";Tend="1257";Tstart="712";shortTE="F";uid="99ac5955-6c26-4c27-b89b-b9f1d7ed4c90"
VUJU01010644.1	RepeatMasker	Unknown	3929	4296	2943	+	.	ID="RND-1_FAMILY-157";Tend="1275";Tstart="908";shortTE="F";uid="aac7fa4f-7b82-42e4-ae50-955a377a37bb"
VUJU01010644.1	RepeatMasker	DNA/hAT-Tip100	3232	3698	463	+	.	ID="RND-5_FAMILY-17467";Tend="1479";Tstart="1043";shortTE="F";uid="f1c96a7e-1c52-488e-85ab-4776cb711233"
VUJU01010645.1	RepeatMasker	DNA/Kolobok-T2	1	2905	22075	+	.	ID="KOLOBOK-1_AP";Tend="4370";Tstart="1492";shortTE="F";uid="f58dbaf7-26a1-4cda-aa54-3f2fc7a53370"
VUJU01010645.1	RepeatMasker	DNA/Maverick	3059	3456	1759	-	.	ID="RND-6_FAMILY-11296";Tend="1222";Tstart="862";shortTE="F";uid="6ca4daa2-f339-47e1-bdc9-10e1bd73df7c"
VUJU01010645.1	RepeatMasker	DNA/hAT-hAT19	3445	3587	417	-	.	ID="RND-6_FAMILY-29596";Tend="1551";Tstart="1408";shortTE="F";uid="40f0b953-62da-4c3d-ba27-d35042ecfca7"
VUJU01010648.1	RepeatMasker	DNA/hAT-Tip100	3403	3712	546	+	.	ID="RND-1_FAMILY-34";Tend="1271";Tstart="931";shortTE="F";uid="9b1fd609-05c5-4fcc-ab5f-0060a92fb6da"
VUJU01010648.1	RepeatMasker	DNA/hAT-Tip100	2222	2780	4578	-	.	ID="RND-6_FAMILY-6390";Tend="1182";Tstart="624";shortTE="F";uid="fc4b383b-0eb4-42ac-9f43-da30e4cf270c"
VUJU01010649.1	RepeatMasker	Unknown	2222	2375	1253	+	.	ID="RND-6_FAMILY-4395";Tend="1060";Tstart="903";shortTE="F";uid="a67de687-10a7-449f-8c80-3723d06564a9"
VUJU01010649.1	RepeatMasker	Unknown	1630	1967	1914	+	.	ID="RND-1_FAMILY-35";TEgroup="ctg_10649%7CRND-1_FAMILY-35%7C1";Tend="1127";Tstart="912";shortTE="F";uid="6a4d49ad-9e8a-48d6-afa0-52253ff30af3"
VUJU01010649.1	RepeatMasker	Unknown	548	1098	2248	-	.	ID="RND-5_FAMILY-930";Tend="1169";Tstart="594";shortTE="F";uid="92516c84-e023-40c0-ae73-00cc001627da"
VUJU01001065.1	RepeatMasker	DNA/hAT-Tip100	37089	38209	5721	+	.	ID="RND-5_FAMILY-841";Tend="1887";Tstart="672";shortTE="F";uid="2033b546-b537-4a86-84ed-ab6ed93e7a37"
VUJU01001065.1	RepeatMasker	DNA/hAT-Tip100	6352	7603	6139	+	.	ID="RND-5_FAMILY-841";Tend="1902";Tstart="647";shortTE="F";uid="cb22d36f-7341-4422-80ab-a2f2cf9cbf7e"
VUJU01001065.1	RepeatMasker	DNA/Ginger-1	1	145	1083	+	.	ID="RND-6_FAMILY-2273";Tend="911";Tstart="769";shortTE="F";uid="5cb47960-c149-4dc9-bf89-08d7d08933c2"
VUJU01001065.1	RepeatMasker	DNA	64119	64549	2554	+	.	ID="TTAA3_AP";Tend="420";Tstart="1";shortTE="F";uid="b22ce1f3-21ad-4454-b0c1-72273e31daaf"
VUJU01001065.1	RepeatMasker	Unknown	53286	54384	8265	+	.	ID="RND-1_FAMILY-9";Tend="1819";Tstart="715";shortTE="F";uid="bf80aef7-5c29-43f6-91dd-c1593b3daf92"
VUJU01001065.1	RepeatMasker	DNA/Ginger-1	22150	22467	889	+	.	ID="RND-6_FAMILY-1073";Tend="1309";Tstart="998";shortTE="F";uid="b46f3d91-8c41-4671-ac8a-767b211ba475"
VUJU01001065.1	RepeatMasker	DNA/hAT-Tip100	66896	67570	3145	+	.	ID="RND-6_FAMILY-1910";Tend="2489";Tstart="1840";shortTE="F";uid="27bb0753-aa8e-47f2-b74b-40c330339169"
VUJU01001065.1	RepeatMasker	DNA/hAT-Tip100	52403	52514	904	+	.	ID="RND-5_FAMILY-253";Tend="1891";Tstart="1780";shortTE="F";uid="f865c219-afa6-494f-a7f1-d9fcaf5a239e"
VUJU01001065.1	RepeatMasker	Unknown	56794	56955	742	+	.	ID="RND-5_FAMILY-755";Tend="1103";Tstart="938";shortTE="F";uid="98caf394-b143-45e0-a2d8-4aa527bf0fc1"
VUJU01001065.1	RepeatMasker	DNA/Ginger	15713	16669	3319	+	.	ID="RND-5_FAMILY-5384";Tend="1750";Tstart="768";shortTE="F";uid="107eb132-20d2-40d3-86b3-d52975ec7676"
VUJU01001065.1	RepeatMasker	DNA/Ginger-1	66705	66895	1771	-	.	ID="RND-6_FAMILY-2273";Tend="1093";Tstart="230";shortTE="F";uid="d67cbc9c-d28d-4588-9aa3-867875837fd1"
VUJU01001065.1	RepeatMasker	DNA/Ginger	146	423	1035	-	.	ID="RND-1_FAMILY-156";Tend="1393";Tstart="879";shortTE="F";uid="26e4bdb1-5cb4-4af2-bbc0-3c1e6c0929db"
VUJU01001065.1	RepeatMasker	DNA/hAT-Charlie	65659	65923	1554	-	.	ID="RND-1_FAMILY-93";Tend="1206";Tstart="932";shortTE="F";uid="c6ff2c90-1723-4ec8-9959-41d8418e8b46"
VUJU01001065.1	RepeatMasker	Unknown	51624	52714	5712	-	.	ID="RND-6_FAMILY-5307";TEgroup="ctg_1065%7CRND-6_FAMILY-5307%7C1";Tend="1681";Tstart="675";shortTE="F";uid="27fe891b-b149-4d1d-bf69-63a52768c1fe"
VUJU01001065.1	RepeatMasker	DNA/Ginger-2	56964	57450	1813	-	.	ID="GINGER2-N1_AP";Tend="522";Tstart="1";shortTE="F";uid="c257f850-9a61-45ea-9423-82b7aef89ae3"
VUJU01001065.1	RepeatMasker	DNA/Kolobok-E	66133	66322	912	-	.	ID="RND-1_FAMILY-2";Tend="2274";Tstart="2123";shortTE="F";uid="f0c94781-7478-4efa-a734-edfd5464b07f"
VUJU01001065.1	RepeatMasker	DNA	48231	48450	472	-	.	ID="DNA4-3_AP";Tend="245";Tstart="14";shortTE="F";uid="3fdda00e-9ff9-4001-8788-a3624f243289"
VUJU01001065.1	RepeatMasker	DNA	45918	46187	493	-	.	ID="dna4-2_ap";Tend="267";Tstart="2";shortTE="F";uid="6f3e7dc1-2511-47fa-9f75-b7b28246aafb"
VUJU01001065.1	RepeatMasker	DNA/Kolobok-E	66541	66666	976	-	.	ID="RND-6_FAMILY-563";Tend="2137";Tstart="2012";shortTE="F";uid="d56ec547-9851-4589-91ae-1416c1b52992"
VUJU01010650.1	RepeatMasker	DNA/PIF-Harbinger	3225	3805	526	+	.	ID="harb-1_ap";Tend="419";Tstart="1";shortTE="F";uid="89954e17-8739-45c7-b2ba-60afe7584318"
VUJU01010650.1	RepeatMasker	RC/Helitron	28	311	1510	+	.	ID="RND-1_FAMILY-8";Tend="1569";Tstart="1289";shortTE="F";uid="eecb81ee-6fdc-448c-a727-925915a46208"
VUJU01010651.1	RepeatMasker	DNA/hAT-Ac	1	239	1722	+	.	ID="RND-6_FAMILY-425";Tend="1728";Tstart="1509";shortTE="F";uid="0f162943-6446-4848-9055-4458d3ad4ba1"
VUJU01010651.1	RepeatMasker	DNA/Kolobok-E	2688	2999	665	-	.	ID="RND-6_FAMILY-563";Tend="1306";Tstart="1021";shortTE="F";uid="a3fd85a1-b5cf-4c13-acb0-6a2f88ff87b8"
VUJU01010653.1	RepeatMasker	DNA/Ginger-1	4156	4271	479	-	.	ID="GINGER1-1_AP";Tend="4403";Tstart="4290";shortTE="F";uid="02f47f17-6116-407d-8920-15a8b0c4bf59"
VUJU01010654.1	RepeatMasker	DNA/Kolobok-E	1	407	3148	+	.	ID="RND-6_FAMILY-563";Tend="2295";Tstart="1893";shortTE="F";uid="5dd440e3-c9b7-4add-8eb7-867c11f5fdd1"
VUJU01010654.1	RepeatMasker	Unknown	397	871	2799	-	.	ID="RND-4_FAMILY-314";Tend="1372";Tstart="902";shortTE="F";uid="0335055b-b80b-4467-890c-7d4549dba1d3"
VUJU01010655.1	RepeatMasker	DNA/Ginger	1967	2887	3072	+	.	ID="RND-5_FAMILY-5384";Tend="1812";Tstart="906";shortTE="F";uid="6131ff2d-7cce-4b85-abed-114884b15325"
VUJU01010655.1	RepeatMasker	DNA/PiggyBac	102	478	724	+	.	ID="NPIGGYBAC-6_HMEL";Tend="706";Tstart="339";shortTE="F";uid="076d8ceb-65f5-4650-bfd5-2d5f32c3f171"
VUJU01010655.1	RepeatMasker	DNA	3350	3833	3694	-	.	ID="RND-5_FAMILY-496";Tend="1359";Tstart="824";shortTE="F";uid="dcfc5ee8-8e7d-47a7-9593-ef3ab960bb34"
VUJU01010655.1	RepeatMasker	DNA/Ginger-1	2108	3210	2713	-	.	ID="rnd-6_family-2273";Tend="1882";Tstart="312";shortTE="F";uid="f26d60af-0df7-4dc5-8d8c-bbccc783f287"
VUJU01010655.1	RepeatMasker	Unknown	1406	1680	423	-	.	ID="RND-5_FAMILY-863";Tend="1009";Tstart="742";shortTE="F";uid="9423f94d-aa42-4236-bfac-6110570f0879"
VUJU01010656.1	RepeatMasker	Unknown	170	908	3784	+	.	ID="RND-5_FAMILY-367";Tend="1445";Tstart="736";shortTE="F";uid="7df11461-32d7-4d33-acee-cc8a2eb8a58f"
VUJU01010656.1	RepeatMasker	DNA	2287	2413	989	-	.	ID="DNA3-4_AP";Tend="127";Tstart="1";shortTE="F";uid="e65de0f5-5171-4d44-8722-a655258afb8c"
VUJU01010656.1	RepeatMasker	Unknown	3450	3596	535	-	.	ID="RND-5_FAMILY-1080";Tend="1186";Tstart="1040";shortTE="F";uid="2859c1ce-89a2-4b97-9ac3-35646dc1aa75"
VUJU01010657.1	RepeatMasker	DNA/hAT-hAT19	617	1217	3922	+	.	ID="RND-5_FAMILY-2512";Tend="1581";Tstart="986";shortTE="F";uid="9d257853-3f56-4efa-b21f-ac7b454aa002"
VUJU01010657.1	RepeatMasker	DNA/MULE-MuDR	3955	4276	942	-	.	ID="MUDR2X_AP";Tend="1865";Tstart="1509";shortTE="F";uid="389d7328-a203-4f58-b187-4cba273e0b05"
VUJU01010659.1	RepeatMasker	Unknown	1582	2124	4108	+	.	ID="RND-5_FAMILY-755";Tend="1477";Tstart="929";shortTE="F";uid="98761b51-2e6a-47c9-bb4f-1bc4b8950f85"
VUJU01010659.1	RepeatMasker	DNA	2162	2285	732	+	.	ID="RND-6_FAMILY-284";Tend="1336";Tstart="1210";shortTE="F";uid="1b0a0d5d-d26a-4ae0-b049-296838c49d93"
VUJU01010659.1	RepeatMasker	Unknown	2776	3011	699	+	.	ID="RND-5_FAMILY-930";Tend="837";Tstart="591";shortTE="F";uid="43ab4da9-afb3-4d34-b597-66469eeef878"
VUJU01010659.1	RepeatMasker	DNA/TcMar?	2123	2262	1050	-	.	ID="RND-6_FAMILY-168";Tend="835";Tstart="697";shortTE="F";uid="4fa2a46d-fbcb-4a21-86f5-838834d2e10b"
VUJU01010659.1	RepeatMasker	DNA/TcMar?	185	1097	6599	-	.	ID="RND-6_FAMILY-168";Tend="1815";Tstart="890";shortTE="F";uid="67918a96-717e-4853-bc3e-33fec509ca17"
VUJU01010659.1	RepeatMasker	DNA	1089	1527	2751	-	.	ID="RND-6_FAMILY-11124";TEgroup="ctg_10659%7CRND-6_FAMILY-11124%7C1";Tend="1482";Tstart="959";shortTE="F";uid="bb5903b8-db3d-4698-9dcc-a98d8a501102"
VUJU01001066.1	RepeatMasker	DNA/hAT-Tip100	62698	62974	2011	+	.	ID="RND-1_FAMILY-129";Tend="1176";Tstart="906";shortTE="F";uid="34aec9e5-5762-4344-b4fe-3ac555289588"
VUJU01001066.1	RepeatMasker	DNA	4166	4336	990	+	.	ID="rnd-1_family-18";Tend="875";Tstart="738";shortTE="F";uid="799f913d-9102-486b-ae36-abab28994f5c"
VUJU01001066.1	RepeatMasker	DNA	4350	5161	5585	+	.	ID="RND-1_FAMILY-18";Tend="1745";Tstart="974";shortTE="F";uid="4c469da4-95ee-41a4-8a18-8f2260012fe6"
VUJU01001066.1	RepeatMasker	Unknown	68490	68664	492	+	.	ID="RND-5_FAMILY-717";Tend="845";Tstart="690";shortTE="F";uid="f29f0619-1fb2-47bc-8685-93df7a8e91ed"
VUJU01001066.1	RepeatMasker	Unknown	29683	29850	1445	+	.	ID="RND-5_FAMILY-6318";Tend="1066";Tstart="899";shortTE="F";uid="1919672f-9c33-43a2-b0ae-f5e09b39c47d"
VUJU01001066.1	RepeatMasker	DNA	38456	38607	549	+	.	ID="dna4-2_ap";Tend="284";Tstart="133";shortTE="F";uid="fd16d671-6c10-468a-a977-9ac5c630f697"
VUJU01001066.1	RepeatMasker	DNA/Kolobok-E	59768	61260	11146	+	.	ID="RND-1_FAMILY-2";Tend="2283";Tstart="775";shortTE="F";uid="7e46a6e1-dcb5-4a16-a5c1-0cc986002f06"
VUJU01001066.1	RepeatMasker	DNA/MULE-MuDR	61527	61732	1164	+	.	ID="DNA8-110_AP";Tend="205";Tstart="1";shortTE="F";uid="f54777aa-cd7b-490f-97ca-f068d68d7ef5"
VUJU01001066.1	RepeatMasker	DNA/hAT-Tip100	42875	43541	2630	-	.	ID="RND-6_FAMILY-1910";Tend="2485";Tstart="1840";shortTE="F";uid="b8b9fba4-9ede-406b-976f-1737cc4d3cee"
VUJU01001066.1	RepeatMasker	Unknown	29849	30618	4162	-	.	ID="RND-6_FAMILY-5187";Tend="1535";Tstart="714";shortTE="F";uid="de2c84d6-aae0-4979-ae33-0c70280dd98a"
VUJU01001066.1	RepeatMasker	DNA	64444	64572	443	-	.	ID="DNA4-2_AP";Tend="444";Tstart="318";shortTE="F";uid="ccbcb82d-2438-41a9-afaa-9822639f2d16"
VUJU01001066.1	RepeatMasker	DNA	13937	14046	440	-	.	ID="dna4-2_ap";Tend="755";Tstart="658";shortTE="F";uid="c1b68cb1-d61e-404d-8745-0b35bc147fc9"
VUJU01001066.1	RepeatMasker	Retroposon?	63669	64476	4844	-	.	ID="RND-6_FAMILY-10023";Tend="1605";Tstart="750";shortTE="F";uid="fe3fbf9e-841b-4a1d-ba95-da6ade57383c"
VUJU01001066.1	RepeatMasker	DNA	14374	14665	519	-	.	ID="dna4-2_ap";Tend="278";Tstart="19";shortTE="F";uid="e8d57f30-2db5-4a72-82ec-7ea88adb219b"
VUJU01001066.1	RepeatMasker	DNA/Kolobok-E	41334	42818	9450	-	.	ID="RND-6_FAMILY-563";Tend="2305";Tstart="797";shortTE="F";uid="c8fb1a16-49a8-4c00-adee-36e374c817a1"
VUJU01001066.1	RepeatMasker	DNA/Ginger	33188	34676	9935	-	.	ID="RND-5_FAMILY-5384";Tend="2022";Tstart="541";shortTE="F";uid="ec45b617-9cbc-44d1-89ae-55bb1ebc61f8"
VUJU01001066.1	RepeatMasker	DNA	63300	63665	542	-	.	ID="DNA4-2_AP";Tend="769";Tstart="441";shortTE="F";uid="0bf69a88-cb52-4786-8eda-11a9928b8caa"
VUJU01001066.1	RepeatMasker	DNA/TcMar-m44	68752	68899	736	-	.	ID="dnax-3b_ap";Tend="138";Tstart="1";shortTE="F";uid="f75cc0de-63cd-4f16-b2c2-34bead1a62f7"
VUJU01001066.1	RepeatMasker	DNA/MULE-MuDR	2593	2766	880	-	.	ID="RND-5_FAMILY-924";Tend="607";Tstart="429";shortTE="F";uid="7704a049-04c7-44aa-b5ca-be5c32e04d67"
VUJU01010660.1	RepeatMasker	DNA/Kolobok-E	1126	1951	5656	-	.	ID="RND-1_FAMILY-2";Tend="1859";Tstart="1022";shortTE="F";uid="61aa2f16-5c72-4a44-a2f1-3c69f4572a9c"
VUJU01010660.1	RepeatMasker	DNA/Kolobok-E	2789	3153	2058	-	.	ID="rnd-6_family-563";Tend="2404";Tstart="2046";shortTE="F";uid="5e0e82c1-b5c5-4dce-869f-a1b088f8bd79"
VUJU01010660.1	RepeatMasker	Retroposon?	3183	3436	1552	-	.	ID="SINE2-2_AP";Tend="269";Tstart="1";shortTE="F";uid="3576df6a-cd5f-4f41-9107-d4116615af5b"
VUJU01010661.1	RepeatMasker	DNA/hAT	3558	3688	478	+	.	ID="DNA8-64_AP";Tend="201";Tstart="69";shortTE="F";uid="1c96e6d5-4782-4162-8ca7-139aa27ed116"
VUJU01010661.1	RepeatMasker	DNA/hAT-Tip100	2162	2398	541	-	.	ID="RND-6_FAMILY-1910";Tend="2343";Tstart="2122";shortTE="F";uid="23ba375a-1bcf-4579-a917-2a038166f9bc"
VUJU01010661.1	RepeatMasker	DNA/Kolobok-E	397	1751	8386	-	.	ID="RND-6_FAMILY-563";Tend="2149";Tstart="796";shortTE="F";uid="021d5b68-d531-4dfe-9d20-c0dccd5c1794"
VUJU01010661.1	RepeatMasker	DNA/Ginger	3774	4270	3863	-	.	ID="RND-1_FAMILY-156";Tend="1725";Tstart="1235";shortTE="F";uid="79be85f8-f1a6-4be8-a10c-5af89995e476"
VUJU01010661.1	RepeatMasker	DNA/Ginger	1780	2010	635	-	.	ID="rnd-1_family-156";Tend="1707";Tstart="1555";shortTE="F";uid="f694da2d-fff6-4d35-9939-3142fcad3cc0"
VUJU01010662.1	RepeatMasker	DNA/Ginger-1	22	409	664	+	.	ID="RND-6_FAMILY-4966";Tend="1180";Tstart="809";shortTE="F";uid="d8edba26-7293-418a-a53b-f913e9fe7edd"
VUJU01010662.1	RepeatMasker	DNA/Kolobok-E	1	411	1560	-	.	ID="RND-6_FAMILY-563";TEgroup="ctg_10662%7CRND-6_FAMILY-563%7C1";Tend="1391";Tstart="797";shortTE="F";uid="5e8acd92-832f-42fc-afa5-10dd25dd2964"
VUJU01010663.1	RepeatMasker	DNA/TcMar-m44	2636	2779	597	-	.	ID="dnax-3b_ap";Tend="138";Tstart="1";shortTE="F";uid="47e999b6-a41d-4a90-8e26-99e2698e9a8a"
VUJU01010664.1	RepeatMasker	DNA/hAT-Charlie	44	1635	2506	-	.	ID="HAT-1_DAN";Tend="2800";Tstart="1209";shortTE="F";uid="5ebddeca-ba50-48e1-b2f9-a41207aca279"
VUJU01010664.1	RepeatMasker	DNA/hAT-Charlie	2013	2165	503	-	.	ID="hat-n20_rpr";Tend="155";Tstart="1";shortTE="F";uid="0a4bb72f-da3c-4666-830e-ed3f46c7ca55"
VUJU01010665.1	RepeatMasker	DNA/Ginger-2	2389	4066	3003	-	.	ID="RND-6_FAMILY-5247";Tend="2310";Tstart="733";shortTE="F";uid="c6c47b15-e5f3-44a9-8e77-00925f732142"
VUJU01010666.1	RepeatMasker	DNA/Ginger	2	196	509	+	.	ID="RND-5_FAMILY-5384";Tend="2139";Tstart="1962";shortTE="F";uid="831bcae8-2f9d-4cdb-9d5e-a60094101a49"
VUJU01010666.1	RepeatMasker	DNA/Ginger-1	339	623	602	-	.	ID="rnd-6_family-2273";Tend="1931";Tstart="1676";shortTE="F";uid="94d9d116-be9d-46c4-ba1f-be37e58c8da3"
VUJU01010667.1	RepeatMasker	LINE/R1	1758	4265	3357	+	.	ID="SART-6_API";Tend="3639";Tstart="1149";shortTE="F";uid="fb70881a-c161-4b39-ba02-db6ea3e97144"
VUJU01010669.1	RepeatMasker	DNA/Kolobok-E	4022	4130	836	-	.	ID="KOLOBOKE-2_AP";Tend="8204";Tstart="8096";shortTE="F";uid="b3d4e527-8f8c-4ec7-a6f7-75f3fef31310"
VUJU01010669.1	RepeatMasker	LTR/Pao	1700	2384	680	-	.	ID="BEL4-I_AP";Tend="3194";Tstart="2513";shortTE="F";uid="06708f7e-61e9-47af-8da8-d634375da3f8"
VUJU01001067.1	RepeatMasker	DNA/hAT-hAT19	39190	39297	443	+	.	ID="DNA8-66_AP";Tend="576";Tstart="469";shortTE="F";uid="99602f8f-e3f3-41e3-b28f-c41b406415af"
VUJU01001067.1	RepeatMasker	DNA/hAT-Tip100	43144	43275	529	+	.	ID="RND-5_FAMILY-1062";Tend="1522";Tstart="1395";shortTE="F";uid="e8610984-7140-4610-b54a-ddd66f45632c"
VUJU01001067.1	RepeatMasker	DNA/Kolobok-E	64450	64923	1437	+	.	ID="RND-1_FAMILY-2";Tend="1129";Tstart="647";shortTE="F";uid="fc7db360-7bf3-4862-8f11-f3402b23fe03"
VUJU01001067.1	RepeatMasker	DNA/MULE-MuDR	29238	29731	978	+	.	ID="mudr4x_ap";Tend="581";Tstart="81";shortTE="F";uid="6dc9a38b-d692-4c85-83a7-fd05bedcaad4"
VUJU01001067.1	RepeatMasker	SINE/tRNA-I	33151	33392	1051	+	.	ID="RND-5_FAMILY-412";Tend="1200";Tstart="955";shortTE="F";uid="4c181b05-d562-4522-bea2-2929a1f08e1a"
VUJU01001067.1	RepeatMasker	DNA/Ginger	64929	65769	5222	+	.	ID="RND-5_FAMILY-5384";Tend="2020";Tstart="1128";shortTE="F";uid="996b9d56-2bd3-474f-842b-02f1147af44a"
VUJU01001067.1	RepeatMasker	DNA/hAT-Tip100	56520	56963	1102	+	.	ID="RND-5_FAMILY-1062";TEgroup="ctg_1067%7CRND-5_FAMILY-1062%7C1";Tend="1999";Tstart="688";shortTE="F";uid="a4cd1dc2-d8b1-4deb-afde-ce7ced8fd06a"
VUJU01001067.1	RepeatMasker	DNA/hAT-hAT19	20189	20537	1483	+	.	ID="RND-5_FAMILY-3907";TEgroup="ctg_1067%7CRND-5_FAMILY-3907%7C1";Tend="1751";Tstart="871";shortTE="F";uid="8bf84b96-a928-4de9-a9dd-23cc7d2f0bcd"
VUJU01001067.1	RepeatMasker	DNA	46419	47026	1252	+	.	ID="TTAA18_AP";Tend="557";Tstart="2";shortTE="F";uid="66f30473-28e4-48d4-98ac-f96ea2bbf756"
VUJU01001067.1	RepeatMasker	DNA/MULE-MuDR	3663	3948	795	+	.	ID="MUDR2X_AP";Tend="1822";Tstart="1524";shortTE="F";uid="be35be96-5b4f-4006-908e-2402c3f0c9ee"
VUJU01001067.1	RepeatMasker	DNA/hAT-hAT19	40155	40400	742	+	.	ID="RND-6_FAMILY-1917";Tend="1071";Tstart="826";shortTE="F";uid="0cd3b01a-6def-436a-a11c-458b19a8042a"
VUJU01001067.1	RepeatMasker	DNA/Kolobok-E	54010	55464	7103	+	.	ID="RND-6_FAMILY-563";Tend="2313";Tstart="797";shortTE="F";uid="b7844283-6e10-42c1-a8d4-4359345edd4e"
VUJU01001067.1	RepeatMasker	DNA/Ginger-1	25695	27381	5111	-	.	ID="RND-6_FAMILY-2273";Tend="1937";Tstart="237";shortTE="F";uid="cfa3daf7-8f5a-45d3-8a88-ef9cc32ad036"
VUJU01001067.1	RepeatMasker	DNA/hAT-Tip100	50613	50726	459	-	.	ID="RND-6_FAMILY-1910";Tend="2449";Tstart="2329";shortTE="F";uid="379de688-e5b4-4bed-a8aa-bc75323e3f8d"
VUJU01001067.1	RepeatMasker	DNA/hAT-Tip100	37165	37388	503	-	.	ID="DNA8-62_AP";Tend="204";Tstart="8";shortTE="F";uid="b5289a57-927b-45d9-808b-a915d59bd25a"
VUJU01001067.1	RepeatMasker	DNA/MULE-MuDR	29203	29435	521	-	.	ID="RND-6_FAMILY-249";Tend="1118";Tstart="882";shortTE="F";uid="857a3867-b8e3-4f48-89b1-d01cd9dffa43"
VUJU01001067.1	RepeatMasker	DNA/hAT-Ac	37650	38093	601	-	.	ID="RND-6_FAMILY-2292";TEgroup="ctg_1067%7CRND-6_FAMILY-2292%7C1";Tend="1327";Tstart="240";shortTE="F";uid="5dc1df67-3757-40a3-973b-3d20fe8be559"
VUJU01001067.1	RepeatMasker	DNA/MULE-MuDR	3069	3531	923	-	.	ID="MUDR2X_AP";TEgroup="ctg_1067%7CMUDR2X_AP%7C1";Tend="1864";Tstart="1059";shortTE="F";uid="f88e4083-8fb8-44bc-8a47-d315c85dd82b"
VUJU01001067.1	RepeatMasker	Unknown	19534	19763	641	-	.	ID="RND-6_FAMILY-6980";Tend="921";Tstart="684";shortTE="F";uid="4a00ec92-7a94-4f63-8007-75685b0ea3d4"
VUJU01001067.1	RepeatMasker	Retroposon?	57360	57954	487	-	.	ID="SINE2-1_AP";Tend="1255";Tstart="137";shortTE="F";uid="ee5ab59f-31b2-48c2-ba60-ae7f32d2303f"
VUJU01010670.1	RepeatMasker	DNA/hAT-Ac	2960	4253	906	-	.	ID="HAT-2_AP";Tend="2334";Tstart="1036";shortTE="F";uid="e87b6d42-e569-4c17-9dff-d73cbcf33e65"
VUJU01010671.1	RepeatMasker	Unknown	1239	1857	1880	+	.	ID="RND-6_FAMILY-12777";Tend="1188";Tstart="580";shortTE="F";uid="655dd419-2fd2-404f-822d-c59671c2e9f8"
VUJU01010671.1	RepeatMasker	DNA/MULE-NOF	431	578	773	-	.	ID="RND-6_FAMILY-678";Tend="1102";Tstart="914";shortTE="F";uid="18ead9ea-3c2f-4ec1-b1ac-bdd0d58d85c8"
VUJU01010671.1	RepeatMasker	DNA/MULE-NOF	99	270	684	-	.	ID="RND-6_FAMILY-678";Tend="1712";Tstart="1547";shortTE="F";uid="239014f6-92dc-4e62-bc60-a1d5ed6d44b4"
VUJU01010672.1	RepeatMasker	LINE/I	4022	4162	514	+	.	ID="RND-6_FAMILY-10375";Tend="529";Tstart="386";shortTE="F";uid="4676cdde-31e6-4827-840b-0bcc8befb282"
VUJU01010672.1	RepeatMasker	Unknown	556	703	946	+	.	ID="RND-6_FAMILY-14335";Tend="1269";Tstart="1122";shortTE="F";uid="472a66c2-b34b-45a4-8576-be19c8220c5a"
VUJU01010674.1	RepeatMasker	Unknown	611	1088	2544	+	.	ID="RND-5_FAMILY-367";Tend="1429";Tstart="948";shortTE="F";uid="2acc308a-5bba-4ed4-9035-c89b5ddff095"
VUJU01010674.1	RepeatMasker	LTR/Gypsy	3499	4262	2334	+	.	ID="GYPSY1-I_AP";Tend="865";Tstart="1";shortTE="F";uid="7e55ab0c-963a-48c5-862c-52aacc2c6352"
VUJU01010675.1	RepeatMasker	RC/Helitron	2168	2526	2473	+	.	ID="RND-6_FAMILY-2395";Tend="524";Tstart="159";shortTE="F";uid="0196aa20-5b3d-46c6-a86c-e797e21d1fc6"
VUJU01010675.1	RepeatMasker	DNA	1350	1767	3326	+	.	ID="RND-6_FAMILY-3594";Tend="1310";Tstart="899";shortTE="F";uid="645d7666-03cc-4ca2-8ef0-b319ec85efee"
VUJU01010675.1	RepeatMasker	DNA/Kolobok-E	1	192	585	+	.	ID="KOLOBOKE-2_AP";Tend="1322";Tstart="1129";shortTE="F";uid="5454d003-6ba0-4299-a473-622082dcbc44"
VUJU01010675.1	RepeatMasker	LINE/L2	340	776	3178	-	.	ID="RND-6_FAMILY-3352";Tend="1302";Tstart="868";shortTE="F";uid="ba225e85-6203-4d34-bd30-7570daf6b9c6"
VUJU01010676.1	RepeatMasker	RC/Helitron	918	3883	8693	-	.	ID="HELITRON-3_RPR";Tend="4546";Tstart="314";shortTE="F";uid="45fbc01d-7960-437c-b343-2121cdeb6d13"
VUJU01010677.1	RepeatMasker	DNA/hAT-Charlie	46	148	605	-	.	ID="HAT-N19_AP";Tend="98";Tstart="1";shortTE="F";uid="b057a08a-3cbb-4cb9-857b-291abf4486e9"
VUJU01010678.1	RepeatMasker	DNA/Ginger	1728	1961	1104	+	.	ID="RND-1_FAMILY-156";Tend="1010";Tstart="771";shortTE="F";uid="5e8b48bd-fc6a-4795-ad68-c42f1b8a2959"
VUJU01010678.1	RepeatMasker	DNA/Kolobok-E	424	1282	6213	+	.	ID="RND-1_FAMILY-2";Tend="2239";Tstart="1376";shortTE="F";uid="257d3c35-4380-4f9f-9718-6e9db737e445"
VUJU01010678.1	RepeatMasker	DNA/Kolobok-E	190	484	543	-	.	ID="KOLOBOKE-2_AP";Tend="2217";Tstart="1887";shortTE="F";uid="66e048f5-9314-4457-bccd-1767748ae15c"
VUJU01010678.1	RepeatMasker	DNA/Ginger-1	1734	2003	747	-	.	ID="GINGER1-1_AP";Tend="4353";Tstart="4085";shortTE="F";uid="105ef5f7-625b-4095-be6c-6a583e93a04b"
VUJU01010679.1	RepeatMasker	DNA/Maverick	3910	4261	1383	+	.	ID="RND-6_FAMILY-809";Tend="1206";Tstart="866";shortTE="F";uid="74c81a04-79d3-4206-9a0c-12fddd8fc6a8"
VUJU01010679.1	RepeatMasker	LINE/I-Jockey	1132	1564	1244	+	.	ID="RND-5_FAMILY-7962";Tend="555";Tstart="110";shortTE="F";uid="36513d3c-8819-4b83-b4f6-6fcf2e4c998f"
VUJU01010679.1	RepeatMasker	LINE/I-Jockey	6	908	1636	-	.	ID="RND-6_FAMILY-11225";Tend="1071";Tstart="460";shortTE="F";uid="501eb3a6-e8bf-46c7-ac56-aa33d2fc684d"
VUJU01010679.1	RepeatMasker	LINE/I-Jockey	1568	2070	642	-	.	ID="JOCKEY-6_RPR";Tend="2195";Tstart="1730";shortTE="F";uid="d4d2257c-1b65-4480-b1e1-06eb7e9fe42c"
VUJU01010679.1	RepeatMasker	LINE/I-Jockey	2442	3383	1086	-	.	ID="RND-6_FAMILY-11225";Tend="1370";Tstart="678";shortTE="F";uid="4af0ccb1-8d60-4f49-9b2d-5663756d74bf"
VUJU01001068.1	RepeatMasker	DNA	45644	46251	1316	+	.	ID="DNA4-2_AP";Tend="769";Tstart="116";shortTE="F";uid="8bf51c8a-4448-4687-ad38-49f0ab3de1a7"
VUJU01001068.1	RepeatMasker	Retroposon?	3773	4025	490	+	.	ID="SINE2-1_AP";Tend="1371";Tstart="1106";shortTE="F";uid="e8b0a032-5216-40a2-b33a-031d71292501"
VUJU01001068.1	RepeatMasker	Unknown	64203	64335	516	+	.	ID="RND-6_FAMILY-5040";Tend="494";Tstart="345";shortTE="F";uid="31fe06e4-fcce-4bbd-9442-bfae63a49679"
VUJU01001068.1	RepeatMasker	DNA	63626	64005	515	+	.	ID="DNA4-3_AP";Tend="576";Tstart="202";shortTE="F";uid="51f1e701-7afd-4f7b-b170-a018200a3c13"
VUJU01001068.1	RepeatMasker	DNA/Ginger	11818	12407	2846	+	.	ID="RND-5_FAMILY-5384";Tend="2023";Tstart="1440";shortTE="F";uid="29436859-64dd-4102-a55e-df5a12b85572"
VUJU01001068.1	RepeatMasker	DNA/Ginger	40956	41137	461	+	.	ID="RND-5_FAMILY-5384";Tend="2034";Tstart="1872";shortTE="F";uid="81c65127-24b4-4fe8-a84c-a6391ae6d0f6"
VUJU01001068.1	RepeatMasker	DNA/hAT-Tip100	54696	55703	6916	+	.	ID="RND-6_FAMILY-5262";Tend="1741";Tstart="700";shortTE="F";uid="6bc795a2-ef60-4730-94b0-50e070654e06"
VUJU01001068.1	RepeatMasker	Unknown	69269	69398	436	+	.	ID="RND-6_FAMILY-8473";Tend="1097";Tstart="954";shortTE="F";uid="47965646-0417-4704-9b35-e86bca5612a8"
VUJU01001068.1	RepeatMasker	DNA/Ginger	4396	4549	577	+	.	ID="RND-5_FAMILY-5384";Tend="2022";Tstart="1865";shortTE="F";uid="163c855f-5796-4056-b0c3-23cd2fa75f9b"
VUJU01001068.1	RepeatMasker	LINE/L2	62981	63587	4472	-	.	ID="RND-6_FAMILY-3352";Tend="1477";Tstart="867";shortTE="F";uid="83a406ac-5b46-472d-adff-e28f77855349"
VUJU01001068.1	RepeatMasker	DNA/hAT-Tip100	68369	68566	1354	-	.	ID="RND-6_FAMILY-3986";Tend="1074";Tstart="877";shortTE="F";uid="969196e8-5d7a-4d16-b32d-392afda65226"
VUJU01001068.1	RepeatMasker	Unknown	53631	54078	2916	-	.	ID="RND-6_FAMILY-1539";Tend="1164";Tstart="695";shortTE="F";uid="ae7e2723-c595-41bc-90e2-3551e66de21b"
VUJU01001068.1	RepeatMasker	DNA	54587	54696	424	-	.	ID="dna-ttaa-1_ap";Tend="412";Tstart="314";shortTE="F";uid="e296072e-d98b-47d2-95c6-01019483ddef"
VUJU01001068.1	RepeatMasker	DNA	32291	32756	459	-	.	ID="DNA4-2_AP";Tend="769";Tstart="303";shortTE="F";uid="5139fd99-665e-4e20-9c62-39746eefe13a"
VUJU01001068.1	RepeatMasker	DNA	17677	18457	1228	-	.	ID="DNA4-2_AP";Tend="769";Tstart="23";shortTE="F";uid="877e8027-d0dc-4b9b-8b70-54836c34f4d8"
VUJU01010680.1	RepeatMasker	DNA/Ginger-1	3	200	1322	+	.	ID="RND-6_FAMILY-2273";Tend="1902";Tstart="1714";shortTE="F";uid="b634d0d2-eb20-467b-8ed0-2fdde2167e8f"
VUJU01010680.1	RepeatMasker	DNA/hAT-hAT19	2283	2502	1198	-	.	ID="RND-6_FAMILY-4978";Tend="1112";Tstart="893";shortTE="F";uid="fd990173-d578-4c89-988a-afd6cb493426"
VUJU01010681.1	RepeatMasker	DNA/hAT-hAT19	2436	2934	1077	+	.	ID="dna8-71b_ap";Tend="649";Tstart="12";shortTE="F";uid="e32865ce-1afb-4918-9aa0-5679698d76bb"
VUJU01010682.1	RepeatMasker	DNA/Kolobok-E	1694	2166	3107	+	.	ID="RND-5_FAMILY-1313";Tend="1836";Tstart="1362";shortTE="F";uid="44524a7a-4c12-428d-8776-3afa73295d8b"
VUJU01010682.1	RepeatMasker	DNA/Ginger-1	1	287	2220	+	.	ID="RND-6_FAMILY-2273";Tend="1941";Tstart="1663";shortTE="F";uid="5a706326-f8b0-436a-be4f-0c951d017f81"
VUJU01010682.1	RepeatMasker	DNA/hAT-Tip100	3651	4018	2125	-	.	ID="RND-6_FAMILY-1330";Tend="1267";Tstart="895";shortTE="F";uid="26fd87b8-56da-4df7-8607-7dd906fb4d64"
VUJU01010683.1	RepeatMasker	DNA/hAT-Tip100	1196	1364	635	+	.	ID="RND-6_FAMILY-1910";Tend="2489";Tstart="2347";shortTE="F";uid="dfdfc855-02d8-40b7-91be-766d7a38798f"
VUJU01010684.1	RepeatMasker	RC/Helitron	2615	3669	3510	+	.	ID="RND-1_FAMILY-8";Tend="1717";Tstart="654";shortTE="F";uid="0798cf58-a5bf-4829-809a-78050f276576"
VUJU01010684.1	RepeatMasker	RC/Helitron	2529	2673	553	-	.	ID="HELITRON-3_HNUM";Tend="195";Tstart="48";shortTE="F";uid="81978a28-c18d-42aa-bb22-12172c144eec"
VUJU01010689.1	RepeatMasker	Unknown	1263	1424	676	+	.	ID="RND-6_FAMILY-3530";Tend="932";Tstart="762";shortTE="F";uid="8df5bcba-4b5e-4ede-8104-f5a388ca302f"
VUJU01001069.1	RepeatMasker	DNA/hAT-Charlie	28126	28350	1392	+	.	ID="RND-5_FAMILY-1035";Tend="1099";Tstart="900";shortTE="F";uid="b428ece6-641b-45e4-96b4-87c678add062"
VUJU01001069.1	RepeatMasker	DNA/TcMar?	19184	19383	1130	+	.	ID="RND-6_FAMILY-725";Tend="1146";Tstart="948";shortTE="F";uid="c295d2d6-edbf-4712-a8df-07552b3e3c1a"
VUJU01001069.1	RepeatMasker	DNA/Kolobok-E	66869	67239	1661	+	.	ID="RND-1_FAMILY-42";Tend="1265";Tstart="901";shortTE="F";uid="da5cc3ff-574c-4f46-b734-d9b02e0af153"
VUJU01001069.1	RepeatMasker	DNA/hAT-Ac	24546	24874	561	+	.	ID="RND-6_FAMILY-1077";TEgroup="ctg_1069%7CRND-6_FAMILY-1077%7C1";Tend="1898";Tstart="1481";shortTE="T";uid="1a83884a-13ae-492e-bc56-70526e80f854"
VUJU01001069.1	RepeatMasker	DNA/hAT-Tip100	57823	58521	2959	+	.	ID="RND-6_FAMILY-1910";Tend="2489";Tstart="1840";shortTE="F";uid="0ceac1ff-12d5-4a86-9c53-c022fd2ede56"
VUJU01001069.1	RepeatMasker	DNA/hAT-Tip100	10344	10909	2638	+	.	ID="RND-5_FAMILY-841";Tend="1566";Tstart="1054";shortTE="F";uid="ba2613c9-1506-4466-bf25-31d66509f7f4"
VUJU01001069.1	RepeatMasker	DNA/Ginger	57628	57822	1121	+	.	ID="rnd-1_family-156";Tend="1724";Tstart="838";shortTE="F";uid="b63fa6a0-2295-413f-8743-3c2c86f1f96d"
VUJU01001069.1	RepeatMasker	DNA/hAT	10910	11011	414	+	.	ID="RND-1_FAMILY-7";Tend="1646";Tstart="1550";shortTE="F";uid="50e50cf8-b581-4675-9c79-f13609c2c458"
VUJU01001069.1	RepeatMasker	DNA	66913	67966	7730	-	.	ID="RND-1_FAMILY-18";Tend="1745";Tstart="710";shortTE="F";uid="b156bca6-308e-4363-8b18-553e55be3890"
VUJU01001069.1	RepeatMasker	DNA/MULE-NOF	68164	69419	4775	-	.	ID="RND-6_FAMILY-3401";TEgroup="ctg_1069%7CRND-6_FAMILY-3401%7C1";Tend="1420";Tstart="1";shortTE="F";uid="dbf863aa-f052-497b-b03a-042fc8d1793b"
VUJU01001069.1	RepeatMasker	Unknown	47932	48114	1423	-	.	ID="RND-1_FAMILY-12";Tend="1096";Tstart="913";shortTE="F";uid="52616116-4c55-41b7-81c0-c6ca1ef577a6"
VUJU01001069.1	RepeatMasker	DNA	52551	52783	1356	-	.	ID="TTAA4B_AP";Tend="238";Tstart="1";shortTE="F";uid="3e5d255f-040c-4a46-89ef-b64ab1044845"
VUJU01010690.1	RepeatMasker	DNA/Ginger-1	1375	1645	1780	+	.	ID="RND-6_FAMILY-2273";Tend="1758";Tstart="1497";shortTE="F";uid="c600db1b-55a1-4bea-94a1-08d34d2d64d6"
VUJU01010690.1	RepeatMasker	DNA/Kolobok-E	2331	4228	1863	-	.	ID="KOLOBOKE-1_AP";TEgroup="ctg_10690%7CKOLOBOKE-1_AP%7C1";Tend="5974";Tstart="3563";shortTE="F";uid="40037410-7f1e-4354-8496-737f23601f18"
VUJU01010690.1	RepeatMasker	DNA/hAT-hAT19	786	965	470	-	.	ID="RND-6_FAMILY-1917";Tend="994";Tstart="817";shortTE="F";uid="b2fd67df-0e1b-4a04-bfdb-e4539a57bfa9"
VUJU01010690.1	RepeatMasker	DNA/hAT-hAT19	3	134	402	-	.	ID="RND-6_FAMILY-29596";Tend="1540";Tstart="1408";shortTE="F";uid="e446915a-0387-49f4-bb5e-ab595e9973c8"
VUJU01010691.1	RepeatMasker	DNA/Ginger-1	4148	4248	845	+	.	ID="RND-6_FAMILY-2273";Tend="333";Tstart="230";shortTE="F";uid="187d9fca-f167-488e-b0df-7e54d31b376f"
VUJU01010691.1	RepeatMasker	DNA/Kolobok-E	573	1119	2188	-	.	ID="RND-1_FAMILY-2";Tend="1342";Tstart="232";shortTE="F";uid="4ac07330-0183-4f12-a2ce-921584435d03"
VUJU01010691.1	RepeatMasker	DNA/Ginger	2	572	4048	-	.	ID="RND-1_FAMILY-156";Tend="1337";Tstart="766";shortTE="F";uid="bf44e938-6aeb-42fa-a6cb-302bad2fa5f2"
VUJU01010693.1	RepeatMasker	Unknown	2614	3877	3308	+	.	ID="RND-6_FAMILY-3878";Tend="1307";Tstart="14";shortTE="F";uid="4a2338fe-fb47-49f9-903a-c03a6eb78184"
VUJU01010693.1	RepeatMasker	DNA/hAT-Charlie	390	895	814	+	.	ID="RND-6_FAMILY-9666";Tend="1307";Tstart="795";shortTE="F";uid="7c13f519-9938-496b-b9ec-8effea36f611"
VUJU01010694.1	RepeatMasker	LTR/Gypsy	1362	4000	1242	+	.	ID="GYPSY-4_SI-I";Tend="3836";Tstart="1197";shortTE="F";uid="ebf67ce6-6147-4bf7-85a4-063ef702e184"
VUJU01010695.1	RepeatMasker	DNA	937	1294	1032	+	.	ID="DNA-TTAA-1_AP";Tend="415";Tstart="17";shortTE="F";uid="2a0f999f-5f2f-4b5f-a057-77b22eb91388"
VUJU01010696.1	RepeatMasker	DNA/Ginger	2	540	3507	+	.	ID="RND-1_FAMILY-156";Tend="1721";Tstart="1208";shortTE="F";uid="6770a208-a858-4912-a75d-ad74a9ca497a"
VUJU01010697.1	RepeatMasker	Unknown	865	998	893	+	.	ID="RND-6_FAMILY-124";Tend="993";Tstart="857";shortTE="F";uid="ef4c713a-53c9-4742-817c-430e403efa58"
VUJU01010697.1	RepeatMasker	Unknown	2373	2943	3622	-	.	ID="RND-4_FAMILY-406";Tend="1295";Tstart="727";shortTE="F";uid="616e306b-ed12-4bfd-aad4-5bbd1345179b"
VUJU01010698.1	RepeatMasker	DNA/Kolobok-E	3332	4246	6356	+	.	ID="RND-1_FAMILY-2";Tend="2086";Tstart="1115";shortTE="F";uid="81457cc3-43d4-49c1-8b38-fd182f48ba32"
VUJU01010698.1	RepeatMasker	DNA/Kolobok-E	3069	3328	1048	+	.	ID="rnd-6_family-563";Tend="938";Tstart="668";shortTE="F";uid="a3865239-e290-4917-a701-9d1544a60a09"
VUJU01010698.1	RepeatMasker	DNA/hAT-Tip100	446	1168	4231	+	.	ID="RND-6_FAMILY-2486";Tend="1578";Tstart="894";shortTE="F";uid="184174dd-64e6-4a40-97aa-e396fd536750"
VUJU01010698.1	RepeatMasker	DNA/Ginger-1	3173	3574	414	-	.	ID="RND-6_FAMILY-4966";Tend="1180";Tstart="809";shortTE="F";uid="13aba55b-e77e-4b07-beaa-1f8d37e33167"
VUJU01010698.1	RepeatMasker	DNA/PIF-Harbinger	1830	2528	1023	-	.	ID="harb-1_ap";Tend="1336";Tstart="1";shortTE="F";uid="12eeda0c-5dfa-4556-a37e-688ed0da097c"
VUJU01010699.1	RepeatMasker	Unknown	2549	4076	3305	-	.	ID="RND-4_FAMILY-362";Tend="2029";Tstart="598";shortTE="F";uid="50b42a61-ea4b-4f0d-8b30-6319bdba196a"
VUJU01000107.1	RepeatMasker	DNA/Kolobok-E	20256	20674	1488	+	.	ID="RND-6_FAMILY-563";Tend="1238";Tstart="788";shortTE="F";uid="8f66c09a-3971-4466-9e58-ee4284acea76"
VUJU01000107.1	RepeatMasker	DNA/hAT-Charlie	4014	4163	787	+	.	ID="RND-6_FAMILY-9666";Tend="1301";Tstart="1132";shortTE="F";uid="a629d201-e414-4cc4-be95-9b5b63821cac"
VUJU01000107.1	RepeatMasker	DNA/Kolobok-E	7398	7518	7523	+	.	ID="rnd-6_family-563";Tend="2272";Tstart="2054";shortTE="F";uid="709d6076-da96-4d4c-80fb-8a089656a3dc"
VUJU01000107.1	RepeatMasker	DNA/Ginger	40700	42028	8270	+	.	ID="RND-5_FAMILY-5384";Tend="2027";Tstart="595";shortTE="F";uid="62d04f98-532d-4c17-8e7b-4c9ab7037ee8"
VUJU01000107.1	RepeatMasker	Unknown	98933	99311	1713	+	.	ID="RND-6_FAMILY-1539";TEgroup="ctg_107%7CRND-6_FAMILY-1539%7C1";Tend="1168";Tstart="690";shortTE="F";uid="161bb395-db26-4820-a3e0-4b35ad9408a3"
VUJU01000107.1	RepeatMasker	DNA/Ginger	21557	21815	931	+	.	ID="RND-5_FAMILY-5384";Tend="2037";Tstart="1805";shortTE="F";uid="d9cec6af-7b42-48e8-8637-04181d332144"
VUJU01000107.1	RepeatMasker	LINE/I-Jockey	164543	164877	535	+	.	ID="RND-6_FAMILY-11225";Tend="943";Tstart="646";shortTE="F";uid="34aff907-d3bb-4c7e-ab1b-d68d8054a203"
VUJU01000107.1	RepeatMasker	DNA/Ginger-1	102915	103378	651	+	.	ID="RND-6_FAMILY-2273";Tend="1751";Tstart="1284";shortTE="F";uid="1fef7c79-97a1-4120-a98e-cc99e7bb193a"
VUJU01000107.1	RepeatMasker	LINE/I-Jockey	141717	141854	765	+	.	ID="RND-6_FAMILY-5422";Tend="1250";Tstart="1109";shortTE="F";uid="5e3e9d03-8885-481e-b1a8-dacd906dc040"
VUJU01000107.1	RepeatMasker	DNA/Kolobok-E	6203	6906	7523	+	.	ID="rnd-6_family-563";Tend="2053";Tstart="797";shortTE="F";uid="7d57d5b5-2f02-4e43-beee-c2004ee5e58a"
VUJU01000107.1	RepeatMasker	DNA/Ginger	20654	21376	2911	+	.	ID="RND-5_FAMILY-5384";Tend="1813";Tstart="1070";shortTE="F";uid="87353ca7-5fad-4d3f-a585-cd0de1d39b43"
VUJU01000107.1	RepeatMasker	DNA/Kolobok-E	80893	81061	620	+	.	ID="RND-1_FAMILY-2";Tend="2287";Tstart="2126";shortTE="F";uid="4d79b1e1-4b98-45b0-875c-d75b19ed4126"
VUJU01000107.1	RepeatMasker	Retroposon?	77921	78393	1349	+	.	ID="SINE2-1_AP";Tend="493";Tstart="1";shortTE="F";uid="89c289e0-9d48-4794-a8da-b51e3d058f2a"
VUJU01000107.1	RepeatMasker	DNA/Ginger	82251	83667	8358	+	.	ID="RND-5_FAMILY-5384";Tend="2026";Tstart="545";shortTE="F";uid="8241b0d1-238f-404c-bc2e-09e127da2a0a"
VUJU01000107.1	RepeatMasker	DNA/Ginger	169480	170959	10314	+	.	ID="RND-5_FAMILY-5384";Tend="2026";Tstart="546";shortTE="F";uid="c66d8e02-0644-4b48-a2a0-1293c8065a11"
VUJU01000107.1	RepeatMasker	DNA/hAT-Charlie	3660	3870	1464	+	.	ID="RND-6_FAMILY-3521";Tend="1181";Tstart="971";shortTE="F";uid="fa8f12f9-75de-419f-9155-761953d2c272"
VUJU01000107.1	RepeatMasker	DNA/Ginger-1	6907	7397	841	-	.	ID="GINGER1-1_AP";Tend="3770";Tstart="3322";shortTE="F";uid="07f1adfa-b9c8-4b44-b1fd-e84f98ffe2d8"
VUJU01000107.1	RepeatMasker	DNA/Ginger	102854	103373	545	-	.	ID="RND-1_FAMILY-156";Tend="1511";Tstart="962";shortTE="F";uid="c9757899-52c5-41b8-b423-8483f60193a5"
VUJU01000107.1	RepeatMasker	Retroposon?	81064	81226	558	-	.	ID="SINE2-2_AP";Tend="166";Tstart="1";shortTE="F";uid="573c5d42-56be-442b-9179-bb3e4f545be9"
VUJU01000107.1	RepeatMasker	DNA/hAT-Charlie	69855	70157	1608	-	.	ID="RND-1_FAMILY-162";Tend="1282";Tstart="971";shortTE="F";uid="65d61596-7609-456e-b44e-62f467624722"
VUJU01000107.1	RepeatMasker	DNA/hAT-hAT19	134758	135278	1757	-	.	ID="DNA8-73_AP";TEgroup="ctg_107%7CDNA8-73_AP%7C1";Tend="784";Tstart="60";shortTE="F";uid="6cee2a83-f85a-4199-bbde-8e65fd4e4ecb"
VUJU01000107.1	RepeatMasker	Retroposon?	79258	79794	853	-	.	ID="SINE2-1_AP";Tend="1447";Tstart="850";shortTE="F";uid="103c0271-c9bb-4252-9d12-76516a774aae"
VUJU01000107.1	RepeatMasker	DNA/Ginger-1	82204	82398	678	-	.	ID="RND-6_FAMILY-4966";Tend="1236";Tstart="1040";shortTE="F";uid="15ca9e16-f2a2-4ded-af87-042599849b21"
VUJU01000107.1	RepeatMasker	DNA	174278	174515	431	-	.	ID="DNA4-2_AP";Tend="433";Tstart="199";shortTE="F";uid="ccfb531e-acbf-4430-8599-4ce876066f90"
VUJU01000107.1	RepeatMasker	DNA/Ginger	139403	139601	1330	-	.	ID="RND-5_FAMILY-5384";Tend="1872";Tstart="1674";shortTE="F";uid="8fabec9e-b5e1-4cde-9e29-d4e1e7037d82"
VUJU01000107.1	RepeatMasker	DNA/Ginger	29155	29295	529	-	.	ID="RND-5_FAMILY-5384";Tend="2023";Tstart="1876";shortTE="F";uid="332893af-f662-4fb3-8404-606118630ea4"
VUJU01000107.1	RepeatMasker	DNA/Ginger	17627	18478	5911	-	.	ID="RND-5_FAMILY-5384";Tend="2037";Tstart="1172";shortTE="F";uid="f4626940-5575-45bf-b05d-c8108fde1682"
VUJU01000107.1	RepeatMasker	DNA/TcMar-Tc1	141884	142257	602	-	.	ID="RND-5_FAMILY-3000";Tend="1316";Tstart="931";shortTE="F";uid="a3c56247-95c4-4754-b345-d206349cae1b"
VUJU01000107.1	RepeatMasker	DNA/Ginger-1	20265	20653	2796	-	.	ID="rnd-6_family-2273";Tend="1390";Tstart="366";shortTE="F";uid="2f9492cb-06bf-4058-821a-b8fd37a8f8e0"
VUJU01000107.1	RepeatMasker	DNA/Ginger-1	170803	171007	535	-	.	ID="GINGER1-1_AP";Tend="5191";Tstart="4972";shortTE="F";uid="4eb8a0e7-4307-4d92-9b08-ba0a6e772dad"
VUJU01000107.1	RepeatMasker	DNA/Kolobok-E	35202	35339	574	-	.	ID="RND-6_FAMILY-563";Tend="2290";Tstart="2143";shortTE="F";uid="8804ea15-0546-4c17-9802-bb1b00dfada9"
VUJU01000107.1	RepeatMasker	Unknown	95746	95913	1024	-	.	ID="RND-1_FAMILY-13";Tend="1232";Tstart="1057";shortTE="F";uid="50cb79b1-4eed-4918-8317-d4946f1bc879"
VUJU01000107.1	RepeatMasker	DNA/Kolobok-E	80770	80998	494	-	.	ID="KOLOBOKE-2_AP";Tend="1339";Tstart="1119";shortTE="F";uid="936f1284-6c48-4873-ab82-778dea43caae"
VUJU01000107.1	RepeatMasker	DNA	31623	31756	430	-	.	ID="rnd-5_family-1413";Tend="1029";Tstart="913";shortTE="F";uid="a3ea0c2e-dc40-4f18-bef1-0475779ecb21"
VUJU01001070.1	RepeatMasker	Unknown	39681	39956	1343	+	.	ID="RND-1_FAMILY-58";Tend="1175";Tstart="908";shortTE="F";uid="0827c32f-5a0a-4f71-ac1f-3216cb509c82"
VUJU01001070.1	RepeatMasker	DNA/hAT-Charlie	22323	22616	2143	+	.	ID="RND-6_FAMILY-1274";Tend="1144";Tstart="854";shortTE="F";uid="f1e44e15-e78e-4d2c-b075-4b91c5e91cfc"
VUJU01001070.1	RepeatMasker	DNA/hAT-Tip100	46204	46385	1477	+	.	ID="RND-6_FAMILY-9651";Tend="1088";Tstart="906";shortTE="F";uid="058c2bd2-7042-4b53-ae7f-57fa6b8842bd"
VUJU01001070.1	RepeatMasker	DNA	45473	45782	545	+	.	ID="DNA4-2_AP";Tend="324";Tstart="8";shortTE="F";uid="317bf5a2-b4c0-49f1-850a-65a0e9605c95"
VUJU01001070.1	RepeatMasker	DNA	5587	5999	1871	+	.	ID="DNA-TTAA-1_AP";Tend="423";Tstart="1";shortTE="F";uid="46383dc7-a3d0-4238-bee6-041b03f04a9a"
VUJU01001070.1	RepeatMasker	LINE/I-Jockey	65783	66328	3427	+	.	ID="RND-6_FAMILY-2527";Tend="671";Tstart="61";shortTE="F";uid="fab5b1ce-f501-4a91-9702-e789c204bc62"
VUJU01001070.1	RepeatMasker	DNA	19522	19849	2163	+	.	ID="RND-1_FAMILY-140";Tend="1316";Tstart="994";shortTE="F";uid="7728f394-8f78-4978-b423-f1c5ce94f61f"
VUJU01001070.1	RepeatMasker	DNA/Ginger	7757	8684	3802	+	.	ID="RND-1_FAMILY-156";Tend="1725";Tstart="774";shortTE="F";uid="55089ebd-72c7-496b-9c59-bd2cc69ae8e7"
VUJU01001070.1	RepeatMasker	DNA/hAT-hAT19	66329	66505	856	-	.	ID="RND-6_FAMILY-10604";Tend="1073";Tstart="889";shortTE="F";uid="c2dfaded-5739-4956-be9b-f759ec14b1dd"
VUJU01001070.1	RepeatMasker	DNA/hAT-hAT19	65422	65813	1852	-	.	ID="RND-6_FAMILY-10604";Tend="1453";Tstart="1056";shortTE="F";uid="a78fe4db-6369-4652-824f-c1808b0acedd"
VUJU01001070.1	RepeatMasker	DNA/hAT-Charlie	5101	5376	1451	-	.	ID="RND-4_FAMILY-1159";Tend="1223";Tstart="960";shortTE="F";uid="ef38aa5b-2a32-4fa4-b5f2-44a3c1120880"
VUJU01001070.1	RepeatMasker	DNA/hAT-hAT19	2988	3185	435	-	.	ID="DNA8-98_AP";Tend="196";Tstart="11";shortTE="F";uid="4f7dab24-f2f5-475d-8f4f-770e12ba7400"
VUJU01001070.1	RepeatMasker	DNA/hAT-Charlie	44210	44458	2047	-	.	ID="RND-6_FAMILY-5349";Tend="1154";Tstart="905";shortTE="F";uid="46b5fe6e-510a-4acf-a821-7e0fc6b83304"
VUJU01010700.1	RepeatMasker	DNA/PIF-Harbinger	2733	3204	498	+	.	ID="HARBINGER1_DYA";Tend="1631";Tstart="1167";shortTE="F";uid="5a997e2b-0f1d-4e8b-9abd-4ef0ed93dac3"
VUJU01010701.1	RepeatMasker	DNA/Ginger	3049	4096	6375	+	.	ID="RND-5_FAMILY-5384";Tend="1613";Tstart="545";shortTE="F";uid="c82ab5c8-4b19-4ebb-acdc-fdbea9bed557"
VUJU01010701.1	RepeatMasker	DNA/Ginger-1	3322	4244	3130	-	.	ID="RND-6_FAMILY-2273";Tend="1124";Tstart="306";shortTE="F";uid="ef643cbf-2833-477b-b8bb-5861c45610ad"
VUJU01010701.1	RepeatMasker	DNA	745	853	530	-	.	ID="DNA-TTAA-1_AP";Tend="109";Tstart="1";shortTE="F";uid="44198f88-a67a-431a-a33b-3318f7cbcb26"
VUJU01010701.1	RepeatMasker	DNA/Ginger-1	2928	3214	480	-	.	ID="RND-6_FAMILY-4966";Tend="1295";Tstart="1040";shortTE="F";uid="c6611241-ff44-4848-93a2-7dc0224ca506"
VUJU01010702.1	RepeatMasker	DNA/Kolobok-E	3984	4225	801	+	.	ID="KOLOBOKE-1_AP";Tend="2812";Tstart="2572";shortTE="F";uid="ccfd19d5-9123-4b43-a41a-71118e00ecee"
VUJU01010702.1	RepeatMasker	DNA/hAT-Ac	3815	3930	880	-	.	ID="HAT-2_AP";Tend="113";Tstart="1";shortTE="F";uid="8f1713f4-033e-4214-9844-a696360860ce"
VUJU01010703.1	RepeatMasker	LTR/Gypsy	84	2597	2341	-	.	ID="GYPSY-31_SI-I";Tend="5164";Tstart="1995";shortTE="F";uid="6268b817-9eab-424e-9645-989d33d08284"
VUJU01010705.1	RepeatMasker	DNA/hAT-Tip100	3672	4243	4535	+	.	ID="RND-6_FAMILY-8098";Tend="1075";Tstart="525";shortTE="F";uid="6b431b81-957f-41ae-8444-f4b739347452"
VUJU01010705.1	RepeatMasker	DNA/hAT-Charlie	2058	2267	1876	+	.	ID="RND-6_FAMILY-3521";Tend="1186";Tstart="977";shortTE="F";uid="d488bfc4-5877-4c4a-ad4b-c6d178e8167c"
VUJU01010705.1	RepeatMasker	Unknown	2879	3642	4431	+	.	ID="RND-4_FAMILY-70";Tend="1893";Tstart="1109";shortTE="F";uid="0083e8d8-fb6b-47ce-92a5-571ea9ea9e91"
VUJU01010705.1	RepeatMasker	DNA/Kolobok-E	3	294	2202	-	.	ID="RND-1_FAMILY-2";Tend="1057";Tstart="778";shortTE="F";uid="9888f402-5b8f-406a-9efb-d07c6b77480c"
VUJU01010705.1	RepeatMasker	Unknown	285	488	1218	-	.	ID="RND-6_FAMILY-9495";Tend="813";Tstart="617";shortTE="F";uid="927c80dd-a100-4795-8ec0-67d63ed51eb4"
VUJU01010706.1	RepeatMasker	Unknown	89	732	3545	-	.	ID="RND-6_FAMILY-3106";Tend="1503";Tstart="757";shortTE="F";uid="53b87a6b-5e17-4a03-b6e3-7a89ef431312"
VUJU01010707.1	RepeatMasker	DNA/hAT-Tip100	2196	3136	493	+	.	ID="RND-6_FAMILY-7995";Tend="931";Tstart="18";shortTE="F";uid="a93546ea-9e39-4e4b-81b3-ee700d4c8928"
VUJU01010708.1	RepeatMasker	Unknown	3596	4241	4521	+	.	ID="RND-1_FAMILY-92";Tend="1413";Tstart="755";shortTE="F";uid="f0617163-92d9-4511-8741-30702ef6c9e4"
VUJU01010708.1	RepeatMasker	Unknown	1603	2026	1340	+	.	ID="RND-1_FAMILY-92";Tend="1185";Tstart="759";shortTE="F";uid="a469e773-93ee-418f-b089-1e7c4ec910ce"
VUJU01010708.1	RepeatMasker	DNA/Ginger	3265	3416	697	-	.	ID="RND-1_FAMILY-156";Tend="1215";Tstart="1056";shortTE="F";uid="a7daab85-f38f-4f36-a53c-2b4748672613"
VUJU01010708.1	RepeatMasker	DNA/Kolobok-E	3091	3264	842	-	.	ID="rnd-5_family-1313";Tend="1631";Tstart="1077";shortTE="F";uid="46b4ee4d-73ba-4532-bd6f-29812e89fbe7"
VUJU01010709.1	RepeatMasker	DNA/Kolobok-E	1005	2513	10329	-	.	ID="RND-6_FAMILY-563";Tend="2305";Tstart="772";shortTE="F";uid="efacfb42-f21d-4b4c-863a-a481205dce64"
VUJU01001071.1	RepeatMasker	DNA/hAT-Charlie	29204	29417	1243	+	.	ID="RND-6_FAMILY-3521";Tend="1181";Tstart="976";shortTE="F";uid="34b1a8a1-0535-4575-a398-3ef1096bf805"
VUJU01001071.1	RepeatMasker	Unknown	55001	55128	837	+	.	ID="RND-6_FAMILY-1661";Tend="1062";Tstart="937";shortTE="F";uid="7747ffe4-a0c9-4483-b1b9-4e265c50b213"
VUJU01001071.1	RepeatMasker	DNA	11162	11434	760	+	.	ID="DNA4-3_AP";Tend="453";Tstart="186";shortTE="F";uid="e5af13b3-5b3f-4a4d-86c7-15ab1e4e2d38"
VUJU01001071.1	RepeatMasker	DNA/hAT	53815	54081	684	+	.	ID="RND-6_FAMILY-1299";Tend="1629";Tstart="1356";shortTE="F";uid="5afa5c79-5cf5-4003-8bcb-d2634dcf4d29"
VUJU01001071.1	RepeatMasker	DNA/Kolobok-E	20734	20876	500	+	.	ID="RND-6_FAMILY-563";Tend="2290";Tstart="2142";shortTE="F";uid="526b5905-6ebb-45b1-8a41-e0e3aa337012"
VUJU01001071.1	RepeatMasker	DNA/Ginger	20272	20594	631	+	.	ID="RND-1_FAMILY-156";Tend="1089";Tstart="767";shortTE="F";uid="3af0dbe1-6439-4047-b066-4892cb167fde"
VUJU01001071.1	RepeatMasker	Retroposon?	31847	32004	531	-	.	ID="SINE2-2_AP";Tend="381";Tstart="221";shortTE="F";uid="b169e81b-3d9f-4f0d-8480-29d80a49c24e"
VUJU01001071.1	RepeatMasker	DNA/Ginger	31212	31450	989	-	.	ID="RND-5_FAMILY-5384";Tend="1678";Tstart="1444";shortTE="F";uid="b817346f-d12b-46aa-a649-a4de69cb1883"
VUJU01001071.1	RepeatMasker	Unknown	55223	55358	789	-	.	ID="RND-5_FAMILY-4199";Tend="1035";Tstart="889";shortTE="F";uid="ffd92140-a23f-409f-9c6f-0a1512a94c05"
VUJU01001071.1	RepeatMasker	DNA	64222	64696	2972	-	.	ID="RND-6_FAMILY-11124";Tend="1480";Tstart="958";shortTE="F";uid="eff3fa46-d644-4404-b9a4-262c9a62b6ac"
VUJU01001071.1	RepeatMasker	DNA/Ginger-2	28909	29109	464	-	.	ID="GINGER2-2_LMI";Tend="1746";Tstart="1540";shortTE="F";uid="55a982bf-d384-43e0-9ffa-1625541f7bd4"
VUJU01001071.1	RepeatMasker	DNA	47187	47891	803	-	.	ID="DNA4-2_AP";Tend="736";Tstart="5";shortTE="F";uid="7c271f20-e83f-4cd6-a574-704e1d5a5b3b"
VUJU01010711.1	RepeatMasker	DNA/Kolobok-E	3214	3680	436	+	.	ID="KOLOBOKE-3_AP";Tend="4000";Tstart="3550";shortTE="F";uid="69853d67-3dbe-4017-ac5d-6d50d589e14e"
VUJU01010711.1	RepeatMasker	DNA/hAT-hAT19	75	213	432	+	.	ID="RND-5_FAMILY-361";Tend="1749";Tstart="1610";shortTE="F";uid="c34968ac-1064-4756-b1dc-e3c268eb59cc"
VUJU01010711.1	RepeatMasker	Unknown	413	915	3833	-	.	ID="RND-6_FAMILY-9307";Tend="1087";Tstart="586";shortTE="F";uid="432f2a36-9b03-4c85-b5c4-4763947c1e07"
VUJU01010711.1	RepeatMasker	DNA/MULE-MuDR	63	187	507	-	.	ID="RND-6_FAMILY-1512";Tend="365";Tstart="243";shortTE="F";uid="b374c533-0ffa-462d-907b-72ca022c9ceb"
VUJU01010712.1	RepeatMasker	RC/Helitron	20	3105	2611	-	.	ID="HELITRON-2_HMM";Tend="5155";Tstart="2160";shortTE="F";uid="ad89cb66-2b62-48ca-8515-31aa4ee39981"
VUJU01010713.1	RepeatMasker	DNA/Ginger	41	595	2831	+	.	ID="RND-5_FAMILY-5384";Tend="1720";Tstart="1166";shortTE="F";uid="a38750b5-2de3-46fc-9fce-804c957d57cc"
VUJU01010713.1	RepeatMasker	DNA/Kolobok-E	596	831	2798	+	.	ID="RND-6_FAMILY-563";Tend="2308";Tstart="1436";shortTE="F";uid="335e233d-e735-46e0-8f30-fcaf1d688d76"
VUJU01010714.1	RepeatMasker	DNA/hAT-Charlie	3443	3662	415	+	.	ID="RND-6_FAMILY-5349";Tend="1050";Tstart="832";shortTE="F";uid="72e8d7a1-ac76-47f3-a0f5-6a1b70d0ef29"
VUJU01010714.1	RepeatMasker	Unknown	4133	4237	933	-	.	ID="RND-6_FAMILY-35064";Tend="1290";Tstart="1187";shortTE="F";uid="65f94e85-5e97-47e4-9982-7d0bc447c716"
VUJU01010715.1	RepeatMasker	Unknown	2659	2782	519	+	.	ID="RND-6_FAMILY-2603";Tend="1286";Tstart="1162";shortTE="F";uid="3dbaae34-c206-4bb0-b30d-68c10a6c376c"
VUJU01010715.1	RepeatMasker	Unknown	1748	1880	917	-	.	ID="RND-1_FAMILY-154";Tend="1716";Tstart="1557";shortTE="F";uid="cdda2e83-de6f-447f-842f-3bf64f4cd1bd"
VUJU01010715.1	RepeatMasker	DNA/hAT-Tip100	1931	2369	3694	-	.	ID="RND-5_FAMILY-2953";Tend="1100";Tstart="662";shortTE="F";uid="694e8d8b-75e9-40f5-899b-3583d2d0fa14"
VUJU01010715.1	RepeatMasker	Unknown	3240	4236	6825	-	.	ID="RND-1_FAMILY-143";Tend="1799";Tstart="747";shortTE="F";uid="2c24c79c-5ba9-4874-aa18-1d79ea0eefb6"
VUJU01010715.1	RepeatMasker	Unknown	643	863	1511	-	.	ID="RND-1_FAMILY-122";Tend="1064";Tstart="841";shortTE="F";uid="d55facd8-1908-4523-8d5b-1fb41efc14f7"
VUJU01010716.1	RepeatMasker	DNA	1981	2261	707	+	.	ID="ttaa2c_ap";Tend="402";Tstart="92";shortTE="F";uid="70272faa-a256-4cfd-ada8-543826ef87cc"
VUJU01010717.1	RepeatMasker	DNA/MULE-NOF	1	356	2202	+	.	ID="RND-6_FAMILY-678";Tend="1617";Tstart="1283";shortTE="F";uid="b2f3ba32-3fae-4bd4-a54c-3c0c7bc3060b"
VUJU01010717.1	RepeatMasker	Unknown	1468	1687	1164	+	.	ID="RND-1_FAMILY-179";Tend="1147";Tstart="919";shortTE="F";uid="392a5b7c-6714-4ff8-a843-70b5243e1496"
VUJU01010717.1	RepeatMasker	Unknown	358	684	1140	-	.	ID="RND-5_FAMILY-2115";Tend="866";Tstart="548";shortTE="F";uid="0e9c6ff2-a15d-439a-9e82-ce0d920b336b"
VUJU01010717.1	RepeatMasker	Unknown	3462	4235	1125	-	.	ID="RND-6_FAMILY-5187";TEgroup="ctg_10717%7CRND-6_FAMILY-5187%7C1";Tend="1614";Tstart="1010";shortTE="F";uid="bd25653b-0161-4fc7-91c5-cb29c0e38574"
VUJU01010718.1	RepeatMasker	DNA/Ginger-1	3847	4185	1667	+	.	ID="RND-6_FAMILY-2273";Tend="487";Tstart="193";shortTE="F";uid="a7e631bc-a139-4861-a77b-4bb25db92d40"
VUJU01010718.1	RepeatMasker	DNA/Kolobok-E	187	398	671	+	.	ID="rnd-6_family-563";Tend="2602";Tstart="2172";shortTE="F";uid="f9587ca2-4ad4-4f1d-a289-6ba1223c069f"
VUJU01010718.1	RepeatMasker	DNA/Kolobok-E	3883	4233	2722	-	.	ID="RND-1_FAMILY-2";Tend="2281";Tstart="1930";shortTE="F";uid="09e205f1-f6fe-4821-877d-3ac58e450601"
VUJU01010718.1	RepeatMasker	DNA/Ginger-1	1	186	764	-	.	ID="RND-6_FAMILY-2273";Tend="333";Tstart="148";shortTE="F";uid="ae79fbe7-7880-4a3f-bb31-01f17a652226"
VUJU01010719.1	RepeatMasker	DNA/Kolobok-E	1653	2029	2593	+	.	ID="RND-1_FAMILY-2";Tend="2277";Tstart="1909";shortTE="F";uid="48ea622e-7748-44d5-80aa-59d0c81961e6"
VUJU01010719.1	RepeatMasker	Unknown	2547	2700	1007	+	.	ID="RND-4_FAMILY-213";Tend="1106";Tstart="954";shortTE="F";uid="a285800e-e628-41d8-ba96-75ea2487accc"
VUJU01010719.1	RepeatMasker	DNA/hAT-Tip100	1	391	1915	+	.	ID="RND-6_FAMILY-1910";Tend="2360";Tstart="1957";shortTE="F";uid="696a69ea-7725-4e7b-bf70-387a62a146cc"
VUJU01010719.1	RepeatMasker	DNA/Ginger	965	1602	3304	+	.	ID="RND-1_FAMILY-156";Tend="1401";Tstart="775";shortTE="F";uid="46f6cc21-0ec4-4f94-9713-859285779037"
VUJU01010719.1	RepeatMasker	DNA/Ginger-1	3662	3921	802	+	.	ID="GINGER1-1_AP";Tend="4361";Tstart="3235";shortTE="F";uid="46d76e85-b919-4acc-8bce-332a76c51cd8"
VUJU01010719.1	RepeatMasker	DNA/Kolobok-E	2793	3661	4499	-	.	ID="rnd-6_family-563";Tend="2275";Tstart="1227";shortTE="F";uid="be60de1b-5327-4a21-97bc-d5679ebb5166"
VUJU01010719.1	RepeatMasker	DNA/Kolobok-E	3665	3917	1728	-	.	ID="RND-6_FAMILY-563";Tend="1034";Tstart="795";shortTE="F";uid="e37588da-dba3-4861-bed1-18f91af63906"
VUJU01010719.1	RepeatMasker	DNA/hAT-Tip100	348	485	414	-	.	ID="RND-4_FAMILY-271";Tend="1136";Tstart="1003";shortTE="F";uid="44298aa6-9b9d-45fa-9e54-8b8d813c068e"
VUJU01001072.1	RepeatMasker	DNA/hAT	66896	67571	2937	+	.	ID="RND-1_FAMILY-7";Tend="1571";Tstart="923";shortTE="F";uid="6f3fbaac-e2b8-4c4a-b0fa-dfe342a49709"
VUJU01001072.1	RepeatMasker	DNA/hAT-Charlie	60536	60792	1306	+	.	ID="RND-1_FAMILY-55";Tend="1198";Tstart="977";shortTE="F";uid="3f3039c3-ead7-42af-afbb-fb211cc20aec"
VUJU01001072.1	RepeatMasker	Unknown	32655	32768	687	+	.	ID="RND-1_FAMILY-13";Tend="1229";Tstart="1100";shortTE="F";uid="6eb1035e-1f39-4d49-8bf1-b705b5511584"
VUJU01001072.1	RepeatMasker	Unknown	31906	32408	3616	+	.	ID="RND-6_FAMILY-591";Tend="1443";Tstart="917";shortTE="F";uid="1cee42e5-47a6-46a5-b622-27ae33964901"
VUJU01001072.1	RepeatMasker	DNA/hAT-Charlie	32803	33010	1367	+	.	ID="RND-6_FAMILY-3521";Tend="1193";Tstart="964";shortTE="F";uid="23f79ccd-b47f-4959-aa54-fdac29f7eb60"
VUJU01001072.1	RepeatMasker	Unknown	37628	38242	4494	+	.	ID="RND-6_FAMILY-591";Tend="1544";Tstart="926";shortTE="F";uid="0cd13576-0ab3-4c97-8b34-b6b9881bff9b"
VUJU01001072.1	RepeatMasker	Retroposon?	48697	48912	458	-	.	ID="SINE2-1_AP";Tend="1033";Tstart="832";shortTE="F";uid="53d888a9-fb9c-48c9-88b9-45db0dce46c9"
VUJU01001072.1	RepeatMasker	DNA/Kolobok-E	45136	45834	1942	-	.	ID="RND-1_FAMILY-2";TEgroup="ctg_1072%7CRND-1_FAMILY-2%7C1";Tend="2325";Tstart="775";shortTE="F";uid="2cf7d6b0-bb94-4780-a6c2-95dafb86cc42"
VUJU01001072.1	RepeatMasker	DNA/hAT	7281	7997	3500	-	.	ID="RND-1_FAMILY-7";Tend="1631";Tstart="933";shortTE="F";uid="bf1ca5d3-3550-485c-85bf-55218d886367"
VUJU01010721.1	RepeatMasker	LINE/RTE-BovB	3557	3795	495	+	.	ID="RND-5_FAMILY-1178";Tend="1530";Tstart="1290";shortTE="F";uid="4a94b665-790d-40d8-b694-6c7f73162a00"
VUJU01010722.1	RepeatMasker	LINE/CR1	1	3426	15190	-	.	ID="RND-5_FAMILY-301";TEgroup="ctg_10722%7CRND-5_FAMILY-301%7C1";Tend="2014";Tstart="93";shortTE="F";uid="8c502289-99b2-4497-8308-2abaaa406357"
VUJU01010723.1	RepeatMasker	DNA/hAT	4027	4199	1594	+	.	ID="RND-6_FAMILY-13138";Tend="918";Tstart="746";shortTE="F";uid="253d0277-3544-4aa2-a5f5-6b2d07588f41"
VUJU01010724.1	RepeatMasker	DNA	4117	4219	744	+	.	ID="DNA3-4_AP";Tend="103";Tstart="1";shortTE="F";uid="d9bbf424-a403-4f21-80f4-46453e97d8ae"
VUJU01010725.1	RepeatMasker	DNA/Ginger	3381	4226	5791	+	.	ID="RND-5_FAMILY-5384";Tend="1362";Tstart="532";shortTE="F";uid="8291cd40-786a-4314-a1e8-812d72dc71ce"
VUJU01010725.1	RepeatMasker	DNA/hAT-Charlie	3025	3210	694	+	.	ID="RND-1_FAMILY-93";Tend="1164";Tstart="931";shortTE="F";uid="3586d1f2-7f15-4726-9560-9621ad943e88"
VUJU01010726.1	RepeatMasker	DNA/hAT	1	1327	9330	+	.	ID="RND-6_FAMILY-1299";Tend="2013";Tstart="724";shortTE="F";uid="bb8a5be4-3583-47ca-a05a-85d5a61baf35"
VUJU01010726.1	RepeatMasker	Unknown	2214	2417	570	+	.	ID="RND-1_FAMILY-13";Tend="1228";Tstart="927";shortTE="F";uid="a76d69b0-2876-449c-9f25-8eb9e4701f36"
VUJU01010726.1	RepeatMasker	RC/Helitron	4121	4226	979	+	.	ID="RND-1_FAMILY-61";Tend="1030";Tstart="925";shortTE="F";uid="79ae1017-42cc-4891-bd6c-4a43e6f5bc6c"
VUJU01010726.1	RepeatMasker	DNA/Ginger-1	2457	2582	964	+	.	ID="RND-1_FAMILY-116";Tend="1346";Tstart="1221";shortTE="F";uid="3849a03d-80f5-4815-91a7-9da14fa5eeee"
VUJU01010726.1	RepeatMasker	DNA/Ginger-1	1904	2177	1699	+	.	ID="RND-1_FAMILY-116";Tend="1115";Tstart="855";shortTE="F";uid="49119b43-3d76-4215-845e-fa2ea7e1187f"
VUJU01010728.1	RepeatMasker	DNA/hAT-Tip100	1308	2091	4406	+	.	ID="RND-6_FAMILY-5262";Tend="1564";Tstart="785";shortTE="F";uid="bc615969-e15f-475e-af82-5cd92ee6c34f"
VUJU01010728.1	RepeatMasker	DNA/hAT-Tip100	2096	2202	574	+	.	ID="rnd-6_family-5262";Tend="1732";Tstart="1664";shortTE="F";uid="5b258f33-e580-4cde-8aac-eac115bf942a"
VUJU01010728.1	RepeatMasker	DNA/hAT-Tip100	768	1198	2845	+	.	ID="RND-5_FAMILY-2240";Tend="1185";Tstart="759";shortTE="F";uid="26aaf5a0-e7be-4494-b848-49086be05859"
VUJU01010729.1	RepeatMasker	LINE/R2-NeSL	550	3033	13026	+	.	ID="UTOPIA-2_API";Tend="2485";Tstart="1";shortTE="F";uid="7f499041-d05f-4cc0-b586-3e4e8c8c7fbc"
VUJU01010729.1	RepeatMasker	DNA/Ginger	3549	3805	1806	+	.	ID="RND-5_FAMILY-5384";Tend="922";Tstart="252";shortTE="F";uid="e32478b5-4d45-4ae4-a715-2b1672c7c4dd"
VUJU01010729.1	RepeatMasker	DNA/Ginger-1	3806	4225	2131	-	.	ID="RND-6_FAMILY-2273";Tend="1963";Tstart="1555";shortTE="F";uid="aeb53fc3-946d-4b0e-836b-99be725f16e8"
VUJU01001073.1	RepeatMasker	DNA/Ginger	50879	51966	6354	+	.	ID="RND-5_FAMILY-5384";Tend="1803";Tstart="548";shortTE="F";uid="0ecd2158-e1a8-468c-868d-5d4551ceea00"
VUJU01001073.1	RepeatMasker	DNA	53660	54290	1393	+	.	ID="DNA4-3_AP";Tend="637";Tstart="4";shortTE="F";uid="f7ce10ca-c2c3-490b-a659-fb24fcbbb431"
VUJU01001073.1	RepeatMasker	DNA/hAT-hAT19	47627	48224	775	+	.	ID="HAT-N7_AP";Tend="643";Tstart="1";shortTE="F";uid="dc95a1e4-8bb6-41a6-8d8f-bfe3042c47c0"
VUJU01001073.1	RepeatMasker	Retroposon?	28784	28951	487	+	.	ID="SINE2-2_AP";Tend="1140";Tstart="972";shortTE="F";uid="c453be61-67da-4f9b-b9ac-ebbe1c9a2363"
VUJU01001073.1	RepeatMasker	DNA/hAT-Tip100	28947	29360	1716	+	.	ID="RND-6_FAMILY-1910";Tend="2449";Tstart="2023";shortTE="F";uid="3ca38d4c-e412-43b3-abff-ff36628ba231"
VUJU01001073.1	RepeatMasker	Unknown	97	245	649	+	.	ID="RND-5_FAMILY-6513";Tend="636";Tstart="487";shortTE="F";uid="97ab17bc-14c9-421e-959a-bec53d699bbf"
VUJU01001073.1	RepeatMasker	DNA/Kolobok-E	27290	28808	8846	+	.	ID="RND-6_FAMILY-563";Tend="2310";Tstart="738";shortTE="F";uid="24c47389-e173-4afa-bfca-8792490987da"
VUJU01001073.1	RepeatMasker	DNA/TcMar?	10630	10773	844	-	.	ID="RND-6_FAMILY-725";Tend="1149";Tstart="987";shortTE="F";uid="b9cab72f-ce90-41c1-962d-7c13bbb56c41"
VUJU01001073.1	RepeatMasker	DNA	64711	65104	1255	-	.	ID="TTAA2D_AP";Tend="413";Tstart="1";shortTE="F";uid="191528dc-209c-42c8-89ef-de3166e6dcd9"
VUJU01001073.1	RepeatMasker	DNA/Ginger-2	64135	64566	1091	-	.	ID="RND-6_FAMILY-5247";Tend="1255";Tstart="884";shortTE="F";uid="05d14040-cabe-4a50-9b91-3c7017edd1e7"
VUJU01001073.1	RepeatMasker	DNA/hAT-Ac	17060	17944	6082	-	.	ID="RND-6_FAMILY-425";Tend="1837";Tstart="961";shortTE="F";uid="150d98d4-f336-4123-80cf-787d8d26cbe3"
VUJU01001073.1	RepeatMasker	DNA	21795	22225	3075	-	.	ID="RND-1_FAMILY-72";Tend="1389";Tstart="935";shortTE="F";uid="e94dd00b-5946-4ad8-8505-39da398fa92d"
VUJU01001073.1	RepeatMasker	DNA/Ginger-1	29260	29376	552	-	.	ID="GINGER1-1_AP";Tend="3379";Tstart="3246";shortTE="F";uid="65fee76c-59d2-459a-b7d0-2ca17c7cf0fe"
VUJU01010731.1	RepeatMasker	DNA/hAT-Tip100	3629	3988	1206	-	.	ID="RND-6_FAMILY-7995";Tend="1953";Tstart="1615";shortTE="F";uid="c3b3cc80-6ef7-4c14-aa81-ee59a7ac49e6"
VUJU01010731.1	RepeatMasker	Unknown	1	107	581	-	.	ID="RND-6_FAMILY-16000";Tend="638";Tstart="531";shortTE="F";uid="c3ae2fc8-08a6-4bea-bd2b-152aab6cde08"
VUJU01010732.1	RepeatMasker	DNA/Maverick	3002	3288	491	+	.	ID="RND-5_FAMILY-1771";Tend="1977";Tstart="1689";shortTE="F";uid="fc9532bc-1f4b-451a-a165-1f5553ae2320"
VUJU01010732.1	RepeatMasker	LTR/Gypsy	1027	1611	774	+	.	ID="GYPSY5-I_AP";Tend="3789";Tstart="3210";shortTE="F";uid="67cdec01-b79d-42b3-8bd4-4d3d831c7a73"
VUJU01010732.1	RepeatMasker	DNA/Merlin	1	571	670	-	.	ID="RND-6_FAMILY-45";Tend="1379";Tstart="813";shortTE="F";uid="56e23524-22aa-4e6b-be0a-ccee2d9ca3a2"
VUJU01010732.1	RepeatMasker	DNA/Maverick	3289	4223	8073	-	.	ID="RND-6_FAMILY-1530";Tend="1472";Tstart="552";shortTE="F";uid="6df5a543-5bcf-4133-921b-761ff4b4f9fc"
VUJU01010733.1	RepeatMasker	DNA	259	430	638	+	.	ID="ttaa2c_ap";Tend="236";Tstart="67";shortTE="F";uid="b6438b10-c009-4846-966a-da04c010749a"
VUJU01010733.1	RepeatMasker	DNA/hAT-Tip100	3286	3490	417	-	.	ID="DNA8-19_AP";Tend="337";Tstart="59";shortTE="F";uid="74a8460c-500d-4681-add1-72f04c4a8b98"
VUJU01010733.1	RepeatMasker	DNA/hAT	14	191	1097	-	.	ID="DNA8-64_AP";Tend="182";Tstart="1";shortTE="F";uid="27e763d1-aa5c-4273-b467-6b37ea39aa9a"
VUJU01010734.1	RepeatMasker	Unknown	290	883	1738	+	.	ID="RND-6_FAMILY-10308";Tend="1632";Tstart="1039";shortTE="F";uid="649bdb28-d951-4eec-8fa1-c17fe049e7a8"
VUJU01010734.1	RepeatMasker	DNA/Kolobok-E	4065	4220	1083	+	.	ID="RND-6_FAMILY-563";Tend="1010";Tstart="853";shortTE="F";uid="030ed92a-3ce7-44a7-b614-7df40df209a1"
VUJU01010734.1	RepeatMasker	DNA/Ginger	2975	4080	6675	+	.	ID="rnd-5_family-5384";Tend="1503";Tstart="526";shortTE="F";uid="df999711-4093-427c-9e35-f1f9faa0c4c5"
VUJU01010735.1	RepeatMasker	DNA/MULE-MuDR	597	1227	1513	+	.	ID="RND-6_FAMILY-1512";TEgroup="ctg_10735%7CRND-6_FAMILY-1512%7C1";Tend="1277";Tstart="244";shortTE="F";uid="d12c9fc3-37eb-431e-8cd0-eb751bae7426"
VUJU01010735.1	RepeatMasker	DNA/Kolobok-E	5	454	3533	+	.	ID="RND-1_FAMILY-2";Tend="2282";Tstart="1830";shortTE="F";uid="4c0c602d-4411-4769-b2fd-d6daaf8d8475"
VUJU01010735.1	RepeatMasker	DNA/P	3038	4215	1203	+	.	ID="RND-6_FAMILY-14560";Tend="1496";Tstart="336";shortTE="F";uid="0f001da3-bf95-4468-a5f0-19f7315b64e4"
VUJU01010735.1	RepeatMasker	DNA/hAT-hAT19	570	710	506	-	.	ID="RND-5_FAMILY-361";Tend="1748";Tstart="1608";shortTE="F";uid="14689785-01db-4706-8917-bd32ff26b267"
VUJU01010735.1	RepeatMasker	DNA/Ginger-1	147	492	1715	-	.	ID="RND-6_FAMILY-2273";Tend="488";Tstart="186";shortTE="F";uid="f72f8094-bc02-4ace-a07f-c8234d682a4c"
VUJU01010739.1	RepeatMasker	DNA/PIF-Harbinger	1562	2004	653	+	.	ID="HARBINGER1_DYA";Tend="1594";Tstart="1156";shortTE="F";uid="290887f8-b2f4-462c-a45d-d7b2486739e4"
VUJU01010739.1	RepeatMasker	DNA/Ginger-1	627	796	458	+	.	ID="RND-6_FAMILY-2273";Tend="362";Tstart="192";shortTE="F";uid="70612c73-001f-40b4-b7e2-2c13f4ec9989"
VUJU01010739.1	RepeatMasker	DNA/Kolobok-E	711	951	718	+	.	ID="KOLOBOKE-2_AP";Tend="1381";Tstart="1114";shortTE="F";uid="98598fe4-c39e-47da-a559-710a2f8cf833"
VUJU01010739.1	RepeatMasker	Retroposon?	675	813	865	-	.	ID="SINE2-1_AP";Tend="1767";Tstart="1627";shortTE="F";uid="03660ce2-5472-43d3-80af-edb3153f8572"
VUJU01010739.1	RepeatMasker	DNA	3451	3552	537	-	.	ID="ttaa3b_ap";Tend="137";Tstart="34";shortTE="F";uid="95c5d6d6-9231-41f6-b80c-38f9465cb2eb"
VUJU01001074.1	RepeatMasker	DNA	40886	41036	578	+	.	ID="dna4-2_ap";Tend="769";Tstart="624";shortTE="F";uid="f9494e2c-60f8-4221-943e-dbd92884cee9"
VUJU01001074.1	RepeatMasker	DNA/hAT-Charlie	43360	43573	1142	+	.	ID="RND-1_FAMILY-114";Tend="1180";Tstart="970";shortTE="F";uid="e09867b9-c9eb-4c23-81ed-bfd561cd6c7e"
VUJU01001074.1	RepeatMasker	DNA	40630	40887	619	+	.	ID="DNA4-2_AP";Tend="478";Tstart="226";shortTE="F";uid="91dd663c-04fc-461a-935a-745ba22bfead"
VUJU01001074.1	RepeatMasker	DNA	13349	13605	955	-	.	ID="DNA4-2_AP";Tend="765";Tstart="523";shortTE="F";uid="697c0233-5227-4868-85dc-ddee65afb2d4"
VUJU01001074.1	RepeatMasker	DNA/hAT-Tip100	48005	48354	610	-	.	ID="RND-6_FAMILY-1910";Tend="1839";Tstart="1510";shortTE="F";uid="aa260173-aa78-4fa9-b86d-c83a428d00d0"
VUJU01001074.1	RepeatMasker	DNA	13655	13897	445	-	.	ID="TTAA7_AP";Tend="393";Tstart="138";shortTE="F";uid="c6306c7b-91a1-40a3-82ec-efa5b151c7ad"
VUJU01010740.1	RepeatMasker	LTR/Pao	125	430	413	+	.	ID="BEL2-I_AP";Tend="3060";Tstart="2756";shortTE="F";uid="f9108ef1-9484-4276-b6b2-12471198be21"
VUJU01010740.1	RepeatMasker	LTR/Pao	2045	2981	908	+	.	ID="BEL2-I_AP";Tend="1848";Tstart="1153";shortTE="F";uid="67874595-ce04-41d6-88de-a1dd11934e75"
VUJU01010740.1	RepeatMasker	LTR/Pao	1141	1452	480	+	.	ID="BEL2-I_AP";Tend="454";Tstart="144";shortTE="F";uid="b1c65d73-64d2-40e4-ae56-eef800899efe"
VUJU01010740.1	RepeatMasker	Unknown	1	119	782	-	.	ID="RND-1_FAMILY-35";Tend="1004";Tstart="882";shortTE="F";uid="6af870c2-baeb-40d6-bbdf-16de3902b4de"
VUJU01010741.1	RepeatMasker	DNA/hAT	917	1230	2213	-	.	ID="RND-6_FAMILY-1299";Tend="830";Tstart="514";shortTE="F";uid="f0fb0ac0-7fa1-481b-89d4-75fa1d916e55"
VUJU01010744.1	RepeatMasker	DNA/hAT-Tip100	133	733	4480	-	.	ID="RND-6_FAMILY-6390";Tend="1185";Tstart="575";shortTE="F";uid="8b222c47-b04f-4bc9-a40d-76d1f280c1ab"
VUJU01010744.1	RepeatMasker	DNA/Sola-1	3929	4207	821	-	.	ID="SOLA1-6_AP";Tend="2919";Tstart="2646";shortTE="F";uid="315f3f04-bfeb-4d91-b489-d1936279e8db"
VUJU01010745.1	RepeatMasker	Unknown	1	138	804	+	.	ID="RND-6_FAMILY-1554";Tend="607";Tstart="465";shortTE="F";uid="b9adb12e-6979-4e36-b9cd-3ec778cf70f6"
VUJU01010745.1	RepeatMasker	Unknown	4019	4206	1417	-	.	ID="RND-6_FAMILY-6980";Tend="1355";Tstart="1158";shortTE="F";uid="d4a125e2-b62c-4819-b5e8-099c4b91b557"
VUJU01010745.1	RepeatMasker	DNA/PIF-Harbinger	3142	3775	492	-	.	ID="harbinger-2_lmi";Tend="1047";Tstart="632";shortTE="F";uid="a4791f5d-99c0-4275-be4f-28915abab117"
VUJU01010746.1	RepeatMasker	DNA/MULE-MuDR	351	484	717	+	.	ID="DNA8-28B_AP";Tend="603";Tstart="467";shortTE="F";uid="cac241b8-d8a8-48aa-9ad0-ba78c9bf9a0b"
VUJU01010747.1	RepeatMasker	DNA/MULE-MuDR	1563	1983	2031	+	.	ID="RND-1_FAMILY-181";Tend="1261";Tstart="816";shortTE="F";uid="0c6f2f25-398e-419b-a65f-25476caabfd0"
VUJU01010749.1	RepeatMasker	DNA/MULE-NOF	2671	3399	844	+	.	ID="rehavkus1_ap";Tend="4930";Tstart="4512";shortTE="F";uid="47cb2659-a024-4bbc-b3db-e6c8c177ba95"
VUJU01001075.1	RepeatMasker	Unknown	4297	4489	1355	+	.	ID="RND-1_FAMILY-12";Tend="1106";Tstart="916";shortTE="F";uid="f0f0ba35-b0a1-4814-827a-bb8483b3d730"
VUJU01001075.1	RepeatMasker	DNA	13130	13405	466	+	.	ID="dna4-2_ap";Tend="282";Tstart="2";shortTE="F";uid="156a1d8f-2454-4134-9070-5e8423ee3e5a"
VUJU01001075.1	RepeatMasker	Retroposon?	53589	53691	406	+	.	ID="SINE2-1_AP";Tend="1735";Tstart="1634";shortTE="F";uid="500481c8-5705-447c-a6a4-128089b31192"
VUJU01001075.1	RepeatMasker	DNA/Ginger	940	1350	2876	+	.	ID="RND-5_FAMILY-5384";Tend="2051";Tstart="1640";shortTE="F";uid="1b4829ad-fb5a-4d47-8628-80efdd01099e"
VUJU01001075.1	RepeatMasker	DNA/hAT	34915	35061	561	+	.	ID="RND-4_FAMILY-646";Tend="1457";Tstart="1314";shortTE="F";uid="f6550b0b-9d6d-45e9-a5a4-8bd73cadd313"
VUJU01001075.1	RepeatMasker	DNA/Ginger-1	68601	69056	1535	+	.	ID="RND-6_FAMILY-2273";Tend="581";Tstart="230";shortTE="F";uid="d76a2c72-2fbc-4b24-b51c-1471066702bc"
VUJU01001075.1	RepeatMasker	DNA/Ginger	57007	58501	10437	+	.	ID="RND-5_FAMILY-5384";Tend="2024";Tstart="536";shortTE="F";uid="d2056f8e-4f8a-4011-ae3f-32903a1833ca"
VUJU01001075.1	RepeatMasker	DNA	59640	59871	488	+	.	ID="DNAX-2_AP";Tend="287";Tstart="58";shortTE="F";uid="fe754eb3-5f2d-4b3f-a437-daa9ee52c2bb"
VUJU01001075.1	RepeatMasker	DNA/Ginger-1	56990	57091	487	+	.	ID="RND-1_FAMILY-116";Tend="974";Tstart="875";shortTE="F";uid="186cd101-3281-4969-9afc-d04bb68487b6"
VUJU01001075.1	RepeatMasker	DNA/Ginger-1	59669	59922	438	-	.	ID="GINGER1-2_AP";Tend="3038";Tstart="2789";shortTE="F";uid="e0b46f1e-1157-442d-bb83-e20159b286f8"
VUJU01001075.1	RepeatMasker	DNA/Ginger	67690	68600	4992	-	.	ID="rnd-1_family-156";Tend="2095";Tstart="825";shortTE="F";uid="41f2b19c-35a6-4bc6-a7cc-a1b4382da813"
VUJU01001075.1	RepeatMasker	DNA/Kolobok-E	68585	68877	2112	-	.	ID="RND-1_FAMILY-2";Tend="2291";Tstart="1999";shortTE="F";uid="c978ac58-317d-47eb-9530-85600b051a7f"
VUJU01001075.1	RepeatMasker	DNA/TcMar-Mariner	46564	46673	415	-	.	ID="MARINER-N30_HSAL";Tend="889";Tstart="783";shortTE="F";uid="216b577f-c8de-4cc6-88cc-c7e8ea651b46"
VUJU01001075.1	RepeatMasker	DNA/Ginger	14657	15233	477	-	.	ID="RND-1_FAMILY-156";Tend="1376";Tstart="773";shortTE="F";uid="3539158a-4d9f-4c5b-93b7-e452f83d5f83"
VUJU01001075.1	RepeatMasker	DNA	48399	48862	803	-	.	ID="DNA4-2_AP";Tend="473";Tstart="1";shortTE="F";uid="c236e6b0-1ce8-4120-97fe-384abd70a5d1"
VUJU01001075.1	RepeatMasker	DNA/Kolobok-E	1	865	5821	-	.	ID="RND-1_FAMILY-2";Tend="2060";Tstart="1168";shortTE="F";uid="acdccbda-2505-4b34-8eef-e2202bf44b74"
VUJU01001075.1	RepeatMasker	DNA	8915	9089	606	-	.	ID="ttaa2c_ap";Tend="349";Tstart="185";shortTE="F";uid="d48f1dea-eed8-4a95-ae20-fdd0bd97719b"
VUJU01001075.1	RepeatMasker	DNA/Ginger-1	1042	1436	1327	-	.	ID="RND-6_FAMILY-2273";Tend="470";Tstart="107";shortTE="F";uid="27538215-9f66-4545-a17a-16874f817865"
VUJU01001075.1	RepeatMasker	DNA/Kolobok-E	13948	14156	586	-	.	ID="rnd-6_family-563";Tend="2304";Tstart="1976";shortTE="F";uid="f0396ac0-4987-4dee-854a-be794b98afac"
VUJU01001075.1	RepeatMasker	DNA	40673	40987	620	-	.	ID="TTAA2D_AP";Tend="430";Tstart="106";shortTE="F";uid="f63ddccd-21d7-4e99-94b7-387030567666"
VUJU01010750.1	RepeatMasker	Unknown	2537	2713	1416	-	.	ID="RND-1_FAMILY-40";Tend="1086";Tstart="913";shortTE="F";uid="93b63659-c585-4cc5-b821-e4d9f2ce2147"
VUJU01010751.1	RepeatMasker	DNA/Ginger-1	2009	2203	792	+	.	ID="RND-6_FAMILY-4966";Tend="1222";Tstart="1034";shortTE="F";uid="3ae02543-f904-4d0e-9891-589ca90f9c14"
VUJU01010751.1	RepeatMasker	DNA/MULE-MuDR	3260	3606	2665	+	.	ID="RND-5_FAMILY-9765";Tend="1065";Tstart="714";shortTE="F";uid="c30bb694-8542-4cf1-9b8d-5e960ae5b0ca"
VUJU01010751.1	RepeatMasker	DNA/Kolobok-E	3792	4204	3216	+	.	ID="RND-1_FAMILY-2";Tend="1857";Tstart="1445";shortTE="F";uid="c3b1b4e2-2d50-4ce2-953d-78c8672dfbef"
VUJU01010751.1	RepeatMasker	DNA/Ginger-1	709	891	515	+	.	ID="GINGER1-1_AP";Tend="3378";Tstart="3157";shortTE="F";uid="97fc18d9-a84d-49d3-b179-ae766804f18a"
VUJU01010751.1	RepeatMasker	DNA/Ginger-1	3538	4188	1913	-	.	ID="RND-6_FAMILY-2273";Tend="1995";Tstart="1421";shortTE="F";uid="5017ede9-e4a9-4a41-bce2-312dd6861f73"
VUJU01010751.1	RepeatMasker	DNA/Kolobok-E	734	2167	10326	-	.	ID="RND-1_FAMILY-2";Tend="2274";Tstart="781";shortTE="F";uid="9bb2147a-4695-4743-9e15-b340e5923a3e"
VUJU01010751.1	RepeatMasker	DNA/hAT-Tip100	1	654	3982	-	.	ID="RND-5_FAMILY-4200";Tend="1207";Tstart="559";shortTE="F";uid="65695fdf-4d1e-4d60-a763-3a56978f6e7f"
VUJU01010752.1	RepeatMasker	DNA/hAT-Tip100	1	236	1882	+	.	ID="RND-5_FAMILY-4200";Tend="1455";Tstart="1234";shortTE="F";uid="4c54c829-4395-40da-b5ef-c0e0a4b5812a"
VUJU01010752.1	RepeatMasker	DNA/Kolobok-E	2092	2987	5487	-	.	ID="RND-1_FAMILY-42";Tend="1798";Tstart="902";shortTE="F";uid="9aca768d-277c-4e61-8140-cadad9615c8d"
VUJU01010752.1	RepeatMasker	Unknown	1907	2017	733	-	.	ID="RND-1_FAMILY-33";Tend="1000";Tstart="892";shortTE="F";uid="07ab7524-4950-4215-b911-bc166e5ac259"
VUJU01010753.1	RepeatMasker	DNA/hAT-Tip100	2679	4016	2782	-	.	ID="RND-6_FAMILY-1466";Tend="1279";Tstart="1";shortTE="F";uid="2605d313-fa2b-418f-8e5a-5731644b0446"
VUJU01010754.1	RepeatMasker	DNA/hAT-hATm	3721	4019	986	+	.	ID="RND-6_FAMILY-23062";Tend="1539";Tstart="1252";shortTE="F";uid="970fb74f-ec9c-44cc-a0fd-fac200d51841"
VUJU01010755.1	RepeatMasker	DNA/hAT-Tip100	2168	2468	417	+	.	ID="HAT-3_LMI";Tend="3061";Tstart="2761";shortTE="F";uid="2a61344d-0856-4f93-adb5-3054eefa32ea"
VUJU01010757.1	RepeatMasker	DNA	3224	4198	6497	+	.	ID="RND-6_FAMILY-172";Tend="1567";Tstart="531";shortTE="F";uid="5c894076-cd91-4146-87ae-59b6222d03ac"
VUJU01010757.1	RepeatMasker	DNA/PIF-Harbinger	2206	2579	580	-	.	ID="harb-1_ap";Tend="174";Tstart="1";shortTE="F";uid="2e659f71-8675-48f9-bb07-9889483e1bcf"
VUJU01010758.1	RepeatMasker	DNA/hAT	3688	3817	987	+	.	ID="RND-6_FAMILY-3614";Tend="886";Tstart="757";shortTE="F";uid="b68ba808-44d7-4a16-b880-a8f03b706844"
VUJU01010758.1	RepeatMasker	DNA/Kolobok-E	946	1136	5094	-	.	ID="RND-1_FAMILY-2";Tend="1775";Tstart="560";shortTE="F";uid="d4161728-1679-4ecf-ba5b-7d171be7a9d1"
VUJU01010758.1	RepeatMasker	LINE/I-Jockey	2831	3482	911	-	.	ID="RND-6_FAMILY-9185";Tend="1370";Tstart="722";shortTE="F";uid="0278c3c8-2656-4db3-b58e-1fdfb7abdd38"
VUJU01010758.1	RepeatMasker	LINE/I-Jockey	1734	2226	485	-	.	ID="JOCKEY-6_RPR";Tend="2222";Tstart="1730";shortTE="F";uid="332f17e5-318b-4c1a-9f6d-7cf7482d2178"
VUJU01010758.1	RepeatMasker	DNA/Ginger	1	945	5831	-	.	ID="RND-5_FAMILY-5384";Tend="1521";Tstart="538";shortTE="F";uid="cd0f7a96-dcaf-4895-9dc0-a91c46803c8b"
VUJU01001076.1	RepeatMasker	DNA/hAT-Charlie	21030	21544	2659	+	.	ID="RND-1_FAMILY-150";Tend="1420";Tstart="906";shortTE="F";uid="534e9b88-9190-49e7-b7fd-add74553bab6"
VUJU01001076.1	RepeatMasker	DNA	13347	13509	425	+	.	ID="ttaa3b_ap";Tend="218";Tstart="58";shortTE="F";uid="1d914822-bf79-4c92-b5d4-eed27c5e2460"
VUJU01001076.1	RepeatMasker	Unknown	9324	9867	3253	+	.	ID="RND-5_FAMILY-7522";Tend="1301";Tstart="735";shortTE="F";uid="85ebe325-dd73-4765-b006-cc740dd1e52a"
VUJU01001076.1	RepeatMasker	Unknown	10439	10862	3448	-	.	ID="RND-5_FAMILY-7522";Tend="1285";Tstart="863";shortTE="F";uid="c9bfa40f-6eb2-4c0e-a065-320a2c9e15d8"
VUJU01001076.1	RepeatMasker	DNA/hAT-hAT19	1489	2014	1082	-	.	ID="DNA8-73_AP";TEgroup="ctg_1076%7CDNA8-73_AP%7C1";Tend="784";Tstart="2";shortTE="F";uid="67ea5624-d506-434c-90db-81f723c73cb6"
VUJU01001076.1	RepeatMasker	DNA/MULE-MuDR	7956	8269	1687	-	.	ID="RND-1_FAMILY-181";Tend="1224";Tstart="875";shortTE="F";uid="99c25309-e4db-49ab-8817-cb3fdc03447d"
VUJU01001076.1	RepeatMasker	Unknown	10095	10438	2809	-	.	ID="RND-1_FAMILY-148";Tend="1138";Tstart="790";shortTE="F";uid="6aab1d35-1152-4364-8c5d-ca247c358f16"
VUJU01001076.1	RepeatMasker	Unknown	3508	3802	2127	-	.	ID="RND-1_FAMILY-148";Tend="1123";Tstart="792";shortTE="F";uid="86319b2c-1f86-464f-b4e1-c5dec79b5bf5"
VUJU01001076.1	RepeatMasker	DNA	6764	7056	776	-	.	ID="TTAA2_AP";Tend="427";Tstart="132";shortTE="F";uid="adb1d031-f977-41c3-81d7-1703b0a22e51"
VUJU01010760.1	RepeatMasker	DNA/PIF-Harbinger	3629	3991	1343	-	.	ID="HARB-1_AP";Tend="364";Tstart="1";shortTE="F";uid="587b987e-c84f-49ce-ac39-37d52b374b74"
VUJU01010761.1	RepeatMasker	Unknown	3931	4194	780	-	.	ID="RND-5_FAMILY-298";Tend="1794";Tstart="1526";shortTE="F";uid="29600df3-ca22-43d3-89f1-68da456a35e1"
VUJU01010763.1	RepeatMasker	LINE/R1	82	4193	8461	+	.	ID="R1-1_AP";Tend="4148";Tstart="30";shortTE="F";uid="94504c66-24af-4a3a-acbc-519bc3376bc7"
VUJU01010765.1	RepeatMasker	DNA/Kolobok-E	1703	3231	9825	+	.	ID="RND-1_FAMILY-2";Tend="2291";Tstart="760";shortTE="F";uid="d99e6b57-3614-4a25-9e31-7fd16dfd672c"
VUJU01010765.1	RepeatMasker	DNA/Maverick	3489	4184	1859	+	.	ID="RND-5_FAMILY-1771";Tend="1323";Tstart="617";shortTE="F";uid="c5841e59-8cdb-443c-ab92-d6e33447c661"
VUJU01010765.1	RepeatMasker	DNA/Maverick	118	383	641	+	.	ID="RND-5_FAMILY-3347";Tend="1577";Tstart="1314";shortTE="F";uid="dbe6f6b3-aaee-4f5e-b0e6-85b36fcbe524"
VUJU01010765.1	RepeatMasker	DNA/Maverick	299	685	419	-	.	ID="POLINTON-4_LMI";Tend="2187";Tstart="1825";shortTE="F";uid="5787e2cc-5803-433a-b256-8036a4cb9bfe"
VUJU01010765.1	RepeatMasker	Unknown	1	104	843	-	.	ID="RND-6_FAMILY-2243";Tend="1427";Tstart="1323";shortTE="F";uid="1b73a170-debb-4c76-9800-f727a7599d0d"
VUJU01010766.1	RepeatMasker	Unknown	753	1360	3597	-	.	ID="RND-6_FAMILY-3721";Tend="1468";Tstart="870";shortTE="F";uid="fb0d978c-cc18-4ad3-a310-2f52c6af516b"
VUJU01010767.1	RepeatMasker	DNA/Kolobok-E	2046	2379	1646	-	.	ID="RND-6_FAMILY-563";Tend="1112";Tstart="795";shortTE="F";uid="35059459-5d7d-4182-b42b-d55cc50cee82"
VUJU01010769.1	RepeatMasker	DNA/Ginger	3865	4190	2484	+	.	ID="RND-1_FAMILY-156";Tend="1090";Tstart="771";shortTE="F";uid="2d96f842-c47b-41b3-b959-c47dd41739a6"
VUJU01010769.1	RepeatMasker	DNA/Kolobok-E	3242	3873	4133	-	.	ID="RND-6_FAMILY-563";Tend="2065";Tstart="1432";shortTE="F";uid="8178e63d-0558-4ba0-8b36-551568e4e37a"
VUJU01010769.1	RepeatMasker	Unknown	2730	2992	992	-	.	ID="RND-6_FAMILY-1708";Tend="1264";Tstart="1013";shortTE="F";uid="68c84e64-692e-4ae8-9638-e152703d0a72"
VUJU01001077.1	RepeatMasker	DNA/Kolobok-E	6394	6548	544	+	.	ID="RND-5_FAMILY-1313";Tend="1278";Tstart="1132";shortTE="F";uid="43a15501-1c30-48e7-9c8c-2274e6bb1b3e"
VUJU01001077.1	RepeatMasker	Unknown	59724	60548	4139	+	.	ID="RND-5_FAMILY-755";Tend="1579";Tstart="754";shortTE="F";uid="b59f5fde-26ea-458d-ab82-e23d60722c52"
VUJU01001077.1	RepeatMasker	DNA/hAT-Tip100	233	941	3980	+	.	ID="RND-5_FAMILY-841";Tend="1769";Tstart="1089";shortTE="F";uid="2f8d7dbc-96ac-47aa-beb6-54b83c967ec4"
VUJU01001077.1	RepeatMasker	DNA/Kolobok-E	31194	32164	6561	+	.	ID="RND-5_FAMILY-1313";Tend="1762";Tstart="750";shortTE="F";uid="1e9999fd-5d0f-4275-bf6f-6e22a190532a"
VUJU01001077.1	RepeatMasker	DNA/hAT-Tip100	65446	65835	769	+	.	ID="RND-6_FAMILY-4051";TEgroup="ctg_1077%7CRND-6_FAMILY-4051%7C1";Tend="1850";Tstart="874";shortTE="F";uid="1c0fe76c-d2ea-41d8-8516-ffe559bfd637"
VUJU01001077.1	RepeatMasker	DNA/hAT-Charlie	39357	39519	652	+	.	ID="DNA8-34_AP";Tend="163";Tstart="2";shortTE="F";uid="e1fec051-d6d7-4c62-b8eb-0757d55fb744"
VUJU01001077.1	RepeatMasker	DNA/Ginger-1	1007	1329	1447	+	.	ID="RND-6_FAMILY-2273";Tend="473";Tstart="188";shortTE="F";uid="f6beeadf-1df5-40a7-9535-6aac1c1c6c55"
VUJU01001077.1	RepeatMasker	DNA/Ginger	6537	6762	936	+	.	ID="RND-5_FAMILY-5384";Tend="2033";Tstart="1820";shortTE="F";uid="a981cca8-043a-4d5c-9410-1b696adf2cc3"
VUJU01001077.1	RepeatMasker	Unknown	63831	64090	1814	-	.	ID="RND-6_FAMILY-5442";Tend="1400";Tstart="1143";shortTE="F";uid="d60d4a93-c888-47d5-ad3a-7e561418034e"
VUJU01001077.1	RepeatMasker	DNA/hAT-hAT19	43539	44651	5156	-	.	ID="RND-5_FAMILY-361";Tend="1726";Tstart="635";shortTE="F";uid="a65c7533-cf7f-4b32-acfa-dce8ae833082"
VUJU01001077.1	RepeatMasker	DNA/Ginger	1049	2521	10328	-	.	ID="RND-5_FAMILY-5384";Tend="2019";Tstart="532";shortTE="F";uid="eec1cdc2-bedb-4475-88b9-930097e8e5b6"
VUJU01001077.1	RepeatMasker	DNA/MULE-MuDR	52032	52285	1579	-	.	ID="RND-6_FAMILY-1527";Tend="1572";Tstart="1313";shortTE="F";uid="b45ead23-c853-4544-af9f-df1b9d650c85"
VUJU01001077.1	RepeatMasker	Unknown	14695	15068	1351	-	.	ID="RND-6_FAMILY-24113";Tend="1472";Tstart="1149";shortTE="F";uid="3d345b68-9759-4c1a-a4c2-ff90a7c93db4"
VUJU01001077.1	RepeatMasker	DNA/Ginger-1	5968	6178	936	-	.	ID="RND-6_FAMILY-2273";Tend="1937";Tstart="1731";shortTE="F";uid="79285df3-a503-4035-9588-f980bb9fe151"
VUJU01001077.1	RepeatMasker	DNA/MULE-MuDR	47464	47732	1694	-	.	ID="RND-6_FAMILY-1527";Tend="1589";Tstart="1313";shortTE="F";uid="81d10f88-fdb9-4365-91a1-1e674ae73e5d"
VUJU01001077.1	RepeatMasker	DNA/MULE-MuDR	6203	6405	710	-	.	ID="RND-1_FAMILY-30";TEgroup="ctg_1077%7CRND-1_FAMILY-30%7C1";Tend="1823";Tstart="881";shortTE="T";uid="90e76740-8170-4558-9cfa-b32c144642d6"
VUJU01001077.1	RepeatMasker	Unknown	68841	68975	902	-	.	ID="RND-1_FAMILY-12";Tend="1096";Tstart="961";shortTE="F";uid="e5160ce0-3401-4acd-9cd9-66eb5e3a98c8"
VUJU01001077.1	RepeatMasker	LINE/R1	38067	38330	500	-	.	ID="SART-9_API";Tend="3671";Tstart="3412";shortTE="F";uid="8c4849ff-ee25-4c3e-a79e-e7d85de55818"
VUJU01001077.1	RepeatMasker	Unknown	57191	57519	1225	-	.	ID="RND-6_FAMILY-3994";Tend="1571";Tstart="1267";shortTE="F";uid="a6669032-eeae-4d98-b622-79dbf5170ba3"
VUJU01010770.1	RepeatMasker	DNA/hAT	3867	4047	421	-	.	ID="DNA8-105_AP";Tend="649";Tstart="478";shortTE="F";uid="7ea08a72-44c0-4aac-a77d-4a80b26e3537"
VUJU01010772.1	RepeatMasker	DNA/PiggyBac	638	1589	919	+	.	ID="PIGGYBAC-21_LMI";Tend="1819";Tstart="871";shortTE="F";uid="29bcd8a5-95e3-4a8c-8b33-b106513ed365"
VUJU01010773.1	RepeatMasker	DNA	2586	2827	996	+	.	ID="DNA4-2_AP";Tend="769";Tstart="500";shortTE="F";uid="28f1045e-849f-4803-89f6-f882bc2df1e8"
VUJU01010773.1	RepeatMasker	DNA/Kolobok-E	1679	1810	872	-	.	ID="KOLOBOKE-2_AP";Tend="8198";Tstart="8058";shortTE="F";uid="fe6408f4-eba6-4b0a-873f-f8d1b3f104c7"
VUJU01010774.1	RepeatMasker	DNA/hAT-Ac	1667	2135	683	+	.	ID="RND-6_FAMILY-6";Tend="666";Tstart="172";shortTE="F";uid="441c9c4d-a5f2-41ba-8215-f9df5e5cda8f"
VUJU01010775.1	RepeatMasker	Unknown	4030	4181	1319	+	.	ID="RND-1_FAMILY-33";Tend="1200";Tstart="1050";shortTE="F";uid="23c5ade8-043c-4ed1-a70b-b3a8ea8e0bbc"
VUJU01010776.1	RepeatMasker	DNA/hAT-Tip100	1	845	3695	+	.	ID="RND-6_FAMILY-6193";Tend="1701";Tstart="905";shortTE="F";uid="f3813967-a824-45f8-9135-818bc93ca973"
VUJU01010776.1	RepeatMasker	DNA/P	1972	2357	493	+	.	ID="RND-6_FAMILY-14560";Tend="711";Tstart="363";shortTE="F";uid="41528a70-6bcc-447f-80e4-b6a1bce75d2c"
VUJU01010777.1	RepeatMasker	DNA	2814	2943	610	-	.	ID="dna4-2_ap";Tend="767";Tstart="634";shortTE="F";uid="e61d5581-a258-472f-8e38-6ffecb0c9ac7"
VUJU01010778.1	RepeatMasker	DNA/Kolobok-E	166	496	863	+	.	ID="rnd-6_family-563";Tend="1137";Tstart="947";shortTE="F";uid="7e458ba8-afb7-462d-889d-7bda5966aeed"
VUJU01010778.1	RepeatMasker	Unknown	587	708	935	+	.	ID="RND-1_FAMILY-70";Tend="1074";Tstart="950";shortTE="F";uid="d5a7ea69-36eb-455b-ac24-73dc845b994b"
VUJU01010778.1	RepeatMasker	Retroposon?	160	388	495	-	.	ID="RND-6_FAMILY-7462";Tend="1003";Tstart="756";shortTE="F";uid="26b34a14-71f9-4ca5-ac23-bf19f9fcd2a2"
VUJU01010779.1	RepeatMasker	DNA/Kolobok-E	1	254	667	+	.	ID="rnd-1_family-2";Tend="2474";Tstart="2200";shortTE="F";uid="55704995-a33a-494a-9b4a-9b6f5252115e"
VUJU01010779.1	RepeatMasker	DNA/Kolobok-E	3022	3189	477	-	.	ID="RND-6_FAMILY-563";Tend="2315";Tstart="2147";shortTE="F";uid="970e893a-2f6c-4e68-a8cf-b6d564657c68"
VUJU01010779.1	RepeatMasker	DNA/Ginger	3560	4184	3159	-	.	ID="RND-5_FAMILY-5384";Tend="1713";Tstart="1096";shortTE="F";uid="3ccf9dca-90e1-4542-9f29-66c0cdb2dbdf"
VUJU01010779.1	RepeatMasker	Unknown	895	1096	1071	-	.	ID="RND-6_FAMILY-1490";Tend="1688";Tstart="1497";shortTE="F";uid="c7ad3a74-dc81-4358-b56e-21b3223c7a82"
VUJU01001078.1	RepeatMasker	DNA	51256	51465	593	+	.	ID="ttaa3c_ap";Tend="423";Tstart="196";shortTE="F";uid="b17a87e5-e272-4a95-98b4-7af1fe69f89f"
VUJU01001078.1	RepeatMasker	DNA	44760	45117	748	+	.	ID="DNA-TTAA-1_AP";Tend="406";Tstart="61";shortTE="F";uid="46954a8b-f554-4b1d-81b8-8527382efc8b"
VUJU01001078.1	RepeatMasker	Unknown	2	247	653	+	.	ID="RND-6_FAMILY-5559";Tend="319";Tstart="72";shortTE="F";uid="a5876ec3-3844-4467-b9ab-0e2ae39dc54b"
VUJU01001078.1	RepeatMasker	DNA	34925	35158	446	+	.	ID="dna4-2_ap";Tend="277";Tstart="13";shortTE="F";uid="bb990d67-c96d-46ae-86a5-ef3e78eb1e5d"
VUJU01001078.1	RepeatMasker	Unknown	44029	44346	1338	+	.	ID="RND-1_FAMILY-33";Tend="1197";Tstart="897";shortTE="F";uid="7d8155d8-16ef-4994-a696-816c2aefd5a9"
VUJU01001078.1	RepeatMasker	DNA/Ginger	37849	39278	8997	+	.	ID="RND-5_FAMILY-5384";TEgroup="ctg_1078%7CRND-5_FAMILY-5384%7C1";Tend="2037";Tstart="534";shortTE="F";uid="e17a25c6-1608-40d2-9628-b5cc96f2a76f"
VUJU01001078.1	RepeatMasker	DNA	34950	35181	483	-	.	ID="dna4-1_ap";Tend="768";Tstart="523";shortTE="F";uid="bc9ad3e7-5598-47a1-a661-b14a92b50104"
VUJU01001078.1	RepeatMasker	Unknown	42841	42996	1127	-	.	ID="RND-1_FAMILY-120";Tend="1533";Tstart="1378";shortTE="F";uid="be3a4bbc-416c-4b56-878a-0aa219018641"
VUJU01010780.1	RepeatMasker	LINE/I-Jockey	1126	1340	668	+	.	ID="RND-6_FAMILY-11225";Tend="1040";Tstart="831";shortTE="F";uid="79a66c99-c688-4ddb-8384-4ecb11b3054f"
VUJU01010780.1	RepeatMasker	LINE/R1	2543	3207	1092	-	.	ID="SART-1_API";Tend="5574";Tstart="4949";shortTE="F";uid="ff6ca4b1-5877-4666-868f-7bd916bf75a1"
VUJU01010780.1	RepeatMasker	DNA/MULE-MuDR	220	397	1117	-	.	ID="MUDR12X_AP";Tend="206";Tstart="1";shortTE="F";uid="9d2afd7e-14dd-469c-b4fc-fcddd7a0beb6"
VUJU01010780.1	RepeatMasker	Unknown	1366	1585	828	-	.	ID="RND-1_FAMILY-47";Tend="1087";Tstart="918";shortTE="F";uid="7bff9553-b05b-42ba-a8fd-ed950c32e223"
VUJU01010781.1	RepeatMasker	DNA	2473	3059	623	+	.	ID="RND-6_FAMILY-11124";TEgroup="ctg_10781%7CRND-6_FAMILY-11124%7C1";Tend="1738";Tstart="1027";shortTE="F";uid="70c04d1f-1e03-494c-9047-13db447ce11f"
VUJU01010782.1	RepeatMasker	DNA/hAT-Tip100	213	358	431	+	.	ID="RND-5_FAMILY-4745";Tend="1053";Tstart="913";shortTE="F";uid="4ce848e0-bf54-4fac-9725-cadf0d4c3f0d"
VUJU01010782.1	RepeatMasker	DNA/hAT-Tip100	1565	2617	1073	+	.	ID="hat-30_lmi";Tend="7713";Tstart="6851";shortTE="F";uid="8c352d93-92f7-4769-b273-a4bf889b64f7"
VUJU01010782.1	RepeatMasker	DNA/P	3933	4182	1140	-	.	ID="RND-6_FAMILY-3586";Tend="1449";Tstart="1258";shortTE="F";uid="f462b616-eaa1-4ffd-a4e5-24e6a73e8e7e"
VUJU01010782.1	RepeatMasker	DNA/P	131	279	457	-	.	ID="RND-6_FAMILY-3586";Tend="1558";Tstart="1445";shortTE="F";uid="f4a7db33-8268-4b02-9acf-9b8f6c6595f8"
VUJU01010783.1	RepeatMasker	Unknown	4016	4180	1255	+	.	ID="RND-1_FAMILY-98";Tend="1019";Tstart="850";shortTE="F";uid="19cbc36d-8b58-45b2-ab8c-33fb28217a6c"
VUJU01010784.1	RepeatMasker	DNA/Ginger	1	1009	5894	+	.	ID="RND-5_FAMILY-5384";Tend="2089";Tstart="1106";shortTE="F";uid="5b567c3d-17cb-479d-b1b7-853234229137"
VUJU01010784.1	RepeatMasker	Unknown	3026	3333	1171	-	.	ID="RND-1_FAMILY-13";Tend="1079";Tstart="794";shortTE="F";uid="640ef696-e974-4f8e-8951-79ad9390a06c"
VUJU01010785.1	RepeatMasker	Unknown	376	859	3962	-	.	ID="RND-5_FAMILY-367";Tend="1180";Tstart="693";shortTE="F";uid="67b3a8bb-4fe7-4a68-bc06-d01ae148bad8"
VUJU01010786.1	RepeatMasker	DNA/hAT-Tip100	1090	1389	719	-	.	ID="HAT-15_LMI";Tend="4390";Tstart="4099";shortTE="F";uid="e146007a-edf0-4906-97c8-f5963e67e307"
VUJU01010788.1	RepeatMasker	Unknown	476	634	574	+	.	ID="RND-6_FAMILY-3436";Tend="148";Tstart="19";shortTE="F";uid="1176d836-dc2b-47f5-91bd-353c69b70f88"
VUJU01010788.1	RepeatMasker	Unknown	1014	3292	10617	+	.	ID="RND-6_FAMILY-3436";Tend="2196";Tstart="180";shortTE="F";uid="986b2e91-66b9-40c7-9342-f45c6fcbe195"
VUJU01010789.1	RepeatMasker	DNA/hAT-Charlie	3830	4177	656	-	.	ID="HAT-33_LMI";Tend="961";Tstart="615";shortTE="F";uid="94b1854e-f9c7-42b6-9b61-46a14b251a34"
VUJU01010789.1	RepeatMasker	DNA/hAT-Charlie	2	517	1211	-	.	ID="HAT-33_LMI";Tend="1502";Tstart="989";shortTE="F";uid="6d9943c5-632f-4076-9e46-929756da0cc8"
VUJU01001079.1	RepeatMasker	DNA	62473	62604	641	+	.	ID="RND-1_FAMILY-72";Tend="1039";Tstart="915";shortTE="F";uid="e85541ee-cda0-4482-9e21-b4e3966838a2"
VUJU01001079.1	RepeatMasker	DNA/Ginger	18502	18696	548	+	.	ID="RND-5_FAMILY-5384";Tend="2017";Tstart="753";shortTE="F";uid="ecc349e3-fae9-4ccc-91c7-43aab82ea3b6"
VUJU01001079.1	RepeatMasker	DNA/hAT-Ac	10226	10889	2512	+	.	ID="RND-6_FAMILY-11677";Tend="1471";Tstart="797";shortTE="F";uid="ffecd364-9c23-474c-b5ab-eb8b3a4cae74"
VUJU01001079.1	RepeatMasker	Retroposon?	17408	18501	1320	+	.	ID="SINE2-1_AP";Tend="1345";Tstart="241";shortTE="F";uid="5602e4d6-d280-448b-bbd8-d3f527ce2ca5"
VUJU01001079.1	RepeatMasker	DNA	770	997	603	-	.	ID="TTAA4B_AP";Tend="296";Tstart="64";shortTE="F";uid="93ca7aac-508c-485b-a6a7-230ddf4103d7"
VUJU01001079.1	RepeatMasker	DNA/hAT	54281	54942	3176	-	.	ID="RND-1_FAMILY-7";Tend="1625";Tstart="947";shortTE="F";uid="d5b4def4-7921-459d-87f5-97e81f1a06a2"
VUJU01010790.1	RepeatMasker	DNA/Ginger	162	456	522	+	.	ID="RND-1_FAMILY-156";Tend="2064";Tstart="1617";shortTE="F";uid="14dd7e7a-22c3-4ceb-ade5-5b5827b8e243"
VUJU01010790.1	RepeatMasker	DNA/Ginger	101	817	2068	-	.	ID="RND-5_FAMILY-5384";Tend="1800";Tstart="1053";shortTE="F";uid="696c8d2a-66f5-43ae-879f-b2bdb6d5d85f"
VUJU01010790.1	RepeatMasker	DNA/Ginger-1	1	103	862	-	.	ID="RND-6_FAMILY-2273";Tend="335";Tstart="230";shortTE="F";uid="2641f616-7bf2-4359-b335-84054f426c0d"
VUJU01010790.1	RepeatMasker	DNA/Ginger	1101	1268	1015	-	.	ID="RND-5_FAMILY-5384";Tend="855";Tstart="375";shortTE="F";uid="28b328be-4a18-4899-8e46-38ab1ca599f4"
VUJU01010790.1	RepeatMasker	DNA/Kolobok-E	819	1100	1338	-	.	ID="RND-6_FAMILY-563";Tend="1108";Tstart="816";shortTE="F";uid="6cd4a66f-185f-42fa-bd4e-1f81a91a7c39"
VUJU01010791.1	RepeatMasker	Unknown	914	1029	406	+	.	ID="RND-1_FAMILY-13";Tend="1234";Tstart="1103";shortTE="F";uid="06180a74-4ffb-443d-b920-bc9293b58b6a"
VUJU01010791.1	RepeatMasker	DNA/Kolobok-E	1	225	1768	+	.	ID="RND-1_FAMILY-2";Tend="2283";Tstart="2048";shortTE="F";uid="0c64e504-a916-423f-bcac-f193a086349a"
VUJU01010791.1	RepeatMasker	DNA/Ginger-1	2686	3160	2785	-	.	ID="RND-1_FAMILY-116";Tend="1355";Tstart="840";shortTE="F";uid="466f6f43-67d8-4f20-b234-9e8d18f0cbbe"
VUJU01010792.1	RepeatMasker	Retroposon?	1549	1875	580	+	.	ID="SINE2-1_AP";Tend="1468";Tstart="1112";shortTE="F";uid="4890f1c7-4780-4706-874f-d0e4742af33f"
VUJU01010792.1	RepeatMasker	DNA/Kolobok-E	3947	4176	1054	+	.	ID="rnd-6_family-563";Tend="987";Tstart="737";shortTE="F";uid="9a8debd4-c182-4514-8665-f8f89270c1cd"
VUJU01010793.1	RepeatMasker	DNA/hAT-Tip100	177	1192	2545	+	.	ID="RND-6_FAMILY-6399";Tend="1016";Tstart="1";shortTE="F";uid="aaad025f-def6-4a20-86ef-c585b3b28902"
VUJU01010793.1	RepeatMasker	DNA/hAT	2120	2494	415	+	.	ID="RND-6_FAMILY-364";TEgroup="ctg_10793%7CRND-6_FAMILY-364%7C1";Tend="1515";Tstart="2";shortTE="T";uid="613d74a6-58e0-4445-861d-1d0d57c91ab8"
VUJU01010793.1	RepeatMasker	DNA/hAT	2577	3394	5895	+	.	ID="RND-6_FAMILY-364";Tend="1517";Tstart="709";shortTE="F";uid="806f79b9-64fb-4845-9052-fb33e8821264"
VUJU01010793.1	RepeatMasker	DNA/hAT-Charlie	2	155	655	-	.	ID="DNA8-72_AP";Tend="144";Tstart="5";shortTE="F";uid="03889509-63c2-4ead-b191-60abf4192f75"
VUJU01010794.1	RepeatMasker	Unknown	2755	3198	2931	+	.	ID="RND-1_FAMILY-26";Tend="1200";Tstart="728";shortTE="F";uid="14638e50-4ddc-4e29-b103-7c72cdc6c013"
VUJU01010795.1	RepeatMasker	DNA/hAT-Tip100	514	1235	3795	+	.	ID="RND-5_FAMILY-4200";TEgroup="ctg_10795%7CRND-5_FAMILY-4200%7C1";Tend="1455";Tstart="606";shortTE="F";uid="21fe5cfd-b578-41e5-a88a-49184299bb12"
VUJU01010795.1	RepeatMasker	DNA/Ginger-1	3191	3436	510	+	.	ID="GINGER1-1_AP";Tend="5191";Tstart="4950";shortTE="F";uid="aaed07f6-bfcf-4364-a13d-e2c23c188ab6"
VUJU01010795.1	RepeatMasker	DNA/Ginger	3244	4173	6538	-	.	ID="RND-5_FAMILY-5384";Tend="2058";Tstart="1129";shortTE="F";uid="eeccb242-826b-4b13-8abd-80c1c7cd3dda"
VUJU01010796.1	RepeatMasker	DNA/hAT-hATm	3282	3420	639	+	.	ID="RND-6_FAMILY-23062";Tend="1255";Tstart="1132";shortTE="F";uid="d8c0f3ce-5be1-4a4c-9653-d4bfb091f306"
VUJU01010796.1	RepeatMasker	RC/Helitron	3498	4172	4378	+	.	ID="RND-1_FAMILY-61";Tend="1551";Tstart="871";shortTE="F";uid="71e127b5-9b55-405f-a1f8-5f480e8250dc"
VUJU01010796.1	RepeatMasker	Unknown	554	723	499	-	.	ID="RND-5_FAMILY-415";Tend="1074";Tstart="889";shortTE="F";uid="b558e17a-8f06-478b-9439-3be467ecc82b"
VUJU01010796.1	RepeatMasker	DNA/MULE-MuDR	257	452	540	-	.	ID="RND-6_FAMILY-7493";Tend="1164";Tstart="968";shortTE="F";uid="8f48ee7a-7902-4388-831f-e5d672c135af"
VUJU01010797.1	RepeatMasker	Unknown	1790	2320	1188	-	.	ID="RND-5_FAMILY-475";TEgroup="ctg_10797%7CRND-5_FAMILY-475%7C1";Tend="1675";Tstart="901";shortTE="F";uid="133cd141-9bef-4d81-8b74-4c05443736f7"
VUJU01010797.1	RepeatMasker	Unknown	1334	1753	2910	-	.	ID="RND-6_FAMILY-5118";Tend="851";Tstart="386";shortTE="F";uid="b6aa7149-2f6b-4169-886f-4bdec3e36658"
VUJU01010797.1	RepeatMasker	DNA	547	1141	4666	-	.	ID="RND-6_FAMILY-284";Tend="650";Tstart="56";shortTE="F";uid="2f106869-02c4-4523-a3b6-0babd3933128"
VUJU01010798.1	RepeatMasker	DNA	896	1046	447	+	.	ID="DNA-LIKE-3_HMEL";Tend="815";Tstart="665";shortTE="F";uid="9f9eec62-64b3-4a17-a585-e974a88fd658"
VUJU01010798.1	RepeatMasker	Unknown	2279	3364	8565	-	.	ID="RND-5_FAMILY-717";Tend="1328";Tstart="252";shortTE="F";uid="258d883b-c26b-48f8-aa75-3e6f333c96fc"
VUJU01010799.1	RepeatMasker	RC/Helitron	1	618	4188	+	.	ID="RND-5_FAMILY-467";Tend="659";Tstart="62";shortTE="F";uid="83b6a872-c75c-46de-b8ca-447a0c02942d"
VUJU01000108.1	RepeatMasker	DNA	174609	174908	1880	+	.	ID="TTAA8_AP";Tend="438";Tstart="126";shortTE="F";uid="4829df00-89d8-4c6b-9b69-4e4cb2c749e2"
VUJU01000108.1	RepeatMasker	DNA	176649	177000	1455	+	.	ID="TTAA3_AP";Tend="429";Tstart="1";shortTE="F";uid="a6725e16-d3c9-44e1-a40c-b3c0f87ff03f"
VUJU01000108.1	RepeatMasker	Retroposon?	31544	32249	578	+	.	ID="SINE2-1_AP";Tend="1424";Tstart="674";shortTE="F";uid="5cda5536-d258-4f79-adef-943f3573bfd5"
VUJU01000108.1	RepeatMasker	DNA	23598	24019	2083	+	.	ID="DNA-TTAA-1_AP";Tend="423";Tstart="1";shortTE="F";uid="a6fdeff0-3059-4705-a034-7dc13d1bbb7e"
VUJU01000108.1	RepeatMasker	DNA/hAT-Charlie	3204	3755	3068	+	.	ID="RND-6_FAMILY-661";Tend="1445";Tstart="865";shortTE="F";uid="861210ef-b32c-4d41-af5e-75e0b3ce0895"
VUJU01000108.1	RepeatMasker	DNA/TcMar-m44	57220	57367	784	+	.	ID="dnax-3b_ap";Tend="138";Tstart="1";shortTE="F";uid="d7f1293d-34aa-4c66-bcc2-fbeb145a20fa"
VUJU01000108.1	RepeatMasker	DNA/Kolobok-E	32561	32714	477	+	.	ID="RND-6_FAMILY-563";Tend="2327";Tstart="2168";shortTE="F";uid="0aba6432-9161-4fd7-bdb2-dbc3a11052bc"
VUJU01000108.1	RepeatMasker	DNA/hAT-Charlie	175399	175658	1592	-	.	ID="RND-5_FAMILY-1035";Tend="1132";Tstart="888";shortTE="F";uid="4263f79a-3ca0-43d5-8176-6deeba39f424"
VUJU01000108.1	RepeatMasker	Retroposon?	413	521	655	-	.	ID="SINE2-2_AP";Tend="105";Tstart="1";shortTE="F";uid="dabf033d-a30f-46d7-9845-e75772034f54"
VUJU01000108.1	RepeatMasker	DNA/hAT	117312	117416	483	-	.	ID="DNA8-1_AP";Tend="504";Tstart="147";shortTE="F";uid="f51d782d-0c3f-4afd-8041-31646f6ac024"
VUJU01000108.1	RepeatMasker	Unknown	143262	143686	2487	-	.	ID="RND-5_FAMILY-1898";TEgroup="ctg_108%7CRND-5_FAMILY-1898%7C1";Tend="1548";Tstart="922";shortTE="F";uid="94dc6a45-82e9-411a-823c-a11caa731b08"
VUJU01000108.1	RepeatMasker	DNA/Ginger	1	419	2465	-	.	ID="RND-5_FAMILY-5384";Tend="1589";Tstart="1127";shortTE="F";uid="2e9649cd-8d85-4f15-ab70-c045a8c01c7f"
VUJU01000108.1	RepeatMasker	DNA/hAT	1730	1913	859	-	.	ID="RND-6_FAMILY-1245";Tend="1186";Tstart="1010";shortTE="F";uid="e96ad6ee-5ead-4c47-8d54-fa28ecda5ceb"
VUJU01000108.1	RepeatMasker	DNA	117071	117311	633	-	.	ID="DNA4-3_AP";Tend="381";Tstart="157";shortTE="F";uid="b7cf6616-84b3-4177-a45a-2648baba9e32"
VUJU01000108.1	RepeatMasker	Unknown	2752	3026	1184	-	.	ID="RND-5_FAMILY-4943";Tend="1233";Tstart="965";shortTE="F";uid="6d8f4321-d70f-447f-b888-0aaaacab9e99"
VUJU01000108.1	RepeatMasker	DNA/hAT-hAT19	10380	10536	473	-	.	ID="DNA8-78_AP";Tend="606";Tstart="432";shortTE="F";uid="4b4aa75f-4cb5-46fa-856e-3804e8bb5489"
VUJU01001080.1	RepeatMasker	Unknown	68443	68591	1075	+	.	ID="RND-1_FAMILY-13";Tend="1044";Tstart="891";shortTE="F";uid="b59d4ffe-8732-4e64-a872-af4e9ac118ca"
VUJU01001080.1	RepeatMasker	DNA/Ginger	61077	62073	6315	+	.	ID="RND-1_FAMILY-156";Tend="1721";Tstart="775";shortTE="F";uid="0fa9dc2c-6a12-410d-9492-31824a0ae2b3"
VUJU01001080.1	RepeatMasker	DNA/hAT-Tip100	4798	4976	909	+	.	ID="RND-4_FAMILY-271";Tend="1116";Tstart="930";shortTE="F";uid="37a1fe0b-ca83-474a-b6c2-15c47c924eae"
VUJU01001080.1	RepeatMasker	DNA/Kolobok-E	47694	47916	499	+	.	ID="KOLOBOKE-2_AP";Tend="1335";Tstart="1119";shortTE="F";uid="1bde9aee-c16c-4060-92ba-e49264f47a13"
VUJU01001080.1	RepeatMasker	RC/Helitron	14	125	478	+	.	ID="HELITRON-N4_PPO";Tend="141";Tstart="29";shortTE="F";uid="39ae5c00-7b70-4662-827d-9b60a4346796"
VUJU01001080.1	RepeatMasker	SINE/tRNA-I	39287	39567	2004	+	.	ID="RND-5_FAMILY-412";Tend="1231";Tstart="958";shortTE="F";uid="bf72af82-ad53-441e-9ca0-c94af9873e6d"
VUJU01001080.1	RepeatMasker	DNA/Kolobok-E	21033	21159	410	+	.	ID="KOLOBOKE-2_AP";Tend="1245";Tstart="1119";shortTE="F";uid="0be0d586-da8d-4918-a948-37e408c679be"
VUJU01001080.1	RepeatMasker	Unknown	56936	57036	5930	+	.	ID="RND-1_FAMILY-47";Tend="2001";Tstart="1089";shortTE="F";uid="bad33640-60e0-46db-a341-b9b9d3094799"
VUJU01001080.1	RepeatMasker	DNA	67854	68107	763	-	.	ID="dna4-2_ap";Tend="252";Tstart="1";shortTE="F";uid="8da1cd06-5038-4cfa-a2b6-61545bc5060b"
VUJU01001080.1	RepeatMasker	DNA/TcMar-Pogo	505	624	422	-	.	ID="DNA-1_RPR";Tend="782";Tstart="661";shortTE="F";uid="ef182c4f-838b-48be-aaef-8bd812a7ec45"
VUJU01001080.1	RepeatMasker	RC/Helitron	7803	8292	3200	-	.	ID="RND-1_FAMILY-8";Tend="1489";Tstart="971";shortTE="F";uid="df0c5f89-9ef4-4e7f-b6d8-5d265af2684a"
VUJU01001080.1	RepeatMasker	DNA/Ginger	47614	47797	885	-	.	ID="rnd-1_family-156";Tend="1734";Tstart="1566";shortTE="F";uid="fe0e8656-f71b-45a6-a85b-9e7daf9127ad"
VUJU01001080.1	RepeatMasker	Retroposon?	20989	21135	446	-	.	ID="SINE2-2_AP";Tend="1998";Tstart="1852";shortTE="F";uid="ff1379c7-9b4b-4bba-8c5d-f1f49c474562"
VUJU01001080.1	RepeatMasker	RC/Helitron	8506	8629	418	-	.	ID="RND-5_FAMILY-20";Tend="1277";Tstart="1157";shortTE="F";uid="bfc0dbf9-7a54-45f1-ab45-8da420c722a2"
VUJU01001080.1	RepeatMasker	Unknown	55961	56935	5937	-	.	ID="RND-1_FAMILY-20";Tend="1844";Tstart="804";shortTE="F";uid="9c55073c-2dde-443b-85c6-bf5f6a7216f9"
VUJU01001080.1	RepeatMasker	Unknown	55052	55392	2363	-	.	ID="RND-6_FAMILY-6397";Tend="558";Tstart="223";shortTE="F";uid="bc993795-f3bc-48b6-95f8-aa81eeadef9e"
VUJU01010800.1	RepeatMasker	Unknown	4	223	877	+	.	ID="RND-6_FAMILY-1079";Tend="442";Tstart="199";shortTE="F";uid="7c452220-d81c-4646-9b2b-9b619f54257c"
VUJU01010800.1	RepeatMasker	Unknown	1399	2180	5243	-	.	ID="RND-1_FAMILY-26";Tend="1210";Tstart="483";shortTE="F";uid="1205d6c2-a750-4fa2-b5e5-5c938f01a27f"
VUJU01010801.1	RepeatMasker	DNA/PIF-Harbinger	1497	2082	552	+	.	ID="isl2eu-7_cfl";Tend="2602";Tstart="1485";shortTE="F";uid="abc7bde6-fb80-4e17-a100-93bb855cbaf6"
VUJU01010801.1	RepeatMasker	DNA/Ginger-1	3187	3396	558	+	.	ID="GINGER1-1_AP";TEgroup="ctg_10801%7CGINGER1-1_AP%7C1";Tend="3454";Tstart="3244";shortTE="T";uid="69f2c980-8b0a-4ea1-b0d7-d902420732b8"
VUJU01010801.1	RepeatMasker	DNA/Ginger	3378	3716	689	+	.	ID="RND-1_FAMILY-156";Tend="1306";Tstart="964";shortTE="F";uid="3a1ad4dd-75ed-4498-a91c-e456ee25be6e"
VUJU01010801.1	RepeatMasker	DNA/hAT-Tip100	3206	3310	564	-	.	ID="RND-6_FAMILY-1910";Tend="2448";Tstart="2344";shortTE="F";uid="c66abef2-107f-4f0e-8e72-5f44731a45b6"
VUJU01010801.1	RepeatMasker	DNA/Kolobok-E	3766	4169	2780	-	.	ID="RND-6_FAMILY-563";Tend="2236";Tstart="1835";shortTE="F";uid="98758064-dabc-4fbd-920c-925f808efbe1"
VUJU01010802.1	RepeatMasker	LTR/Gypsy	1	4126	10429	+	.	ID="GYPSY10-I_AP";Tend="4537";Tstart="391";shortTE="F";uid="657285f1-3e69-4e93-80b9-d93a612a1ba3"
VUJU01010803.1	RepeatMasker	DNA/Ginger	1710	2256	3887	+	.	ID="RND-5_FAMILY-5384";Tend="1605";Tstart="1041";shortTE="F";uid="71ab132a-8eba-4b3d-b6ae-1319e4004616"
VUJU01010803.1	RepeatMasker	DNA/Kolobok-E	2204	2505	2256	+	.	ID="RND-1_FAMILY-2";Tend="2301";Tstart="1999";shortTE="F";uid="ee07b095-5ce5-4544-81db-e700638be8d4"
VUJU01010803.1	RepeatMasker	DNA/Ginger-1	1908	2486	971	-	.	ID="GINGER1-1_AP";Tend="3770";Tstart="3177";shortTE="F";uid="d289c4a0-709c-4cc4-8aea-4f0acd2b33c2"
VUJU01010804.1	RepeatMasker	LTR/Gypsy	1673	3676	652	+	.	ID="GYPSY-252_AA-I";TEgroup="ctg_10804%7CGYPSY-252_AA-I%7C1";Tend="3600";Tstart="1447";shortTE="F";uid="b11a784a-06f3-4814-bba4-7d326e2515da"
VUJU01010805.1	RepeatMasker	DNA/hAT-Charlie	1767	1867	718	+	.	ID="RND-1_FAMILY-162";Tend="1074";Tstart="977";shortTE="F";uid="4db37204-b294-4146-87fe-7d5e29359980"
VUJU01010805.1	RepeatMasker	LINE/I-Jockey	960	1763	860	+	.	ID="JOCKEY-1_RPR";Tend="1579";Tstart="460";shortTE="F";uid="7ab2d2e6-bc5a-48a7-8116-b6e0b2b7ee0b"
VUJU01010805.1	RepeatMasker	DNA/hAT-Charlie	2367	3522	851	+	.	ID="aebuster1";Tend="1714";Tstart="703";shortTE="F";uid="5ac896ad-0b0f-4d94-b063-844df70039dd"
VUJU01010806.1	RepeatMasker	DNA/Kolobok-E	2320	3163	990	-	.	ID="koloboke-2_ap";Tend="5702";Tstart="4585";shortTE="F";uid="5debfa81-c304-44c8-94c6-d57988a227c5"
VUJU01010806.1	RepeatMasker	DNA/Ginger	317	634	2585	-	.	ID="RND-1_FAMILY-156";Tend="1096";Tstart="777";shortTE="F";uid="98c99c6c-b09b-4fc6-92da-8783b455c8bf"
VUJU01010806.1	RepeatMasker	DNA/Kolobok-E	969	2040	774	-	.	ID="KOLOBOKE-2_AP";TEgroup="ctg_10806%7CKOLOBOKE-2_AP%7C1";Tend="6615";Tstart="5463";shortTE="F";uid="be9aa029-d9a9-43ad-9921-735001ede3fc"
VUJU01010806.1	RepeatMasker	DNA/hAT-Tip100	3	270	1052	-	.	ID="RND-5_FAMILY-2755";Tend="843";Tstart="590";shortTE="F";uid="d0e5d046-8683-4dc0-8fbb-3d6b8059dda1"
VUJU01010807.1	RepeatMasker	DNA/Kolobok-E	1538	4134	1025	+	.	ID="koloboke-2_ap";Tend="7059";Tstart="3888";shortTE="F";uid="57de61fe-2fea-480f-ae41-0fe47dfb43f0"
VUJU01010808.1	RepeatMasker	DNA	2957	3083	1041	+	.	ID="DNA3-4_AP";Tend="127";Tstart="1";shortTE="F";uid="60722368-b7b8-4808-8f42-8df5dfaafc5c"
VUJU01010808.1	RepeatMasker	DNA/hAT-Tip100	845	1287	1932	+	.	ID="RND-6_FAMILY-1910";Tend="2433";Tstart="1955";shortTE="F";uid="785f5e25-8f0b-4438-bb3e-78e252824bd5"
VUJU01010808.1	RepeatMasker	DNA/hAT-Ac	2629	2880	806	+	.	ID="dna8-11_ap";Tend="156";Tstart="1";shortTE="F";uid="8fe1221e-1f02-4f13-ae75-4509a1452c0f"
VUJU01010808.1	RepeatMasker	DNA/Ginger-1	1935	2087	410	+	.	ID="RND-6_FAMILY-4966";Tend="1183";Tstart="899";shortTE="F";uid="544302a6-c71d-4175-886d-a6323af41fac"
VUJU01010808.1	RepeatMasker	DNA/Ginger	1161	2080	806	-	.	ID="RND-1_FAMILY-156";TEgroup="ctg_10808%7CRND-1_FAMILY-156%7C1";Tend="1736";Tstart="1046";shortTE="F";uid="daeefbe0-ff02-4986-b4aa-116c36ea3fa0"
VUJU01010808.1	RepeatMasker	DNA	292	531	1473	-	.	ID="TTAA22_AP";Tend="240";Tstart="1";shortTE="F";uid="813444a8-0807-428d-92ca-8734d5092d60"
VUJU01010808.1	RepeatMasker	DNA/Ginger	2088	2217	833	-	.	ID="RND-5_FAMILY-5384";Tend="663";Tstart="543";shortTE="F";uid="e7abec0f-4c09-4b95-89e5-9456722ea4dd"
VUJU01010809.1	RepeatMasker	Unknown	3331	4151	1331	+	.	ID="RND-1_FAMILY-185";Tend="1771";Tstart="489";shortTE="F";uid="291d37b4-677a-48a0-9a74-b5930aa6a248"
VUJU01001081.1	RepeatMasker	DNA/Kolobok-E	32924	33101	551	+	.	ID="RND-6_FAMILY-563";Tend="2331";Tstart="2142";shortTE="F";uid="701fe059-4b8f-4bc0-a3de-9ca8e8fa2371"
VUJU01001081.1	RepeatMasker	Unknown	60816	61748	6385	+	.	ID="RND-1_FAMILY-47";Tend="1901";Tstart="950";shortTE="F";uid="e0a08bb0-38de-4cc1-ade2-e97a3509a794"
VUJU01001081.1	RepeatMasker	DNA	42412	42638	484	+	.	ID="DNA-TTAA-1_AP";Tend="423";Tstart="209";shortTE="F";uid="a213efa0-11c0-4c61-883c-e7867b892c56"
VUJU01001081.1	RepeatMasker	DNA	32246	32402	553	+	.	ID="dna4-2_ap";Tend="164";Tstart="7";shortTE="F";uid="632fda8b-c4e7-4b7c-b849-06976465a326"
VUJU01001081.1	RepeatMasker	Unknown	67387	68030	2872	-	.	ID="RND-4_FAMILY-70";Tend="1684";Tstart="1049";shortTE="F";uid="db88f15d-a663-4412-801f-0b74630f0ad2"
VUJU01001081.1	RepeatMasker	DNA/hAT-Tip100	42982	43110	492	-	.	ID="RND-6_FAMILY-1910";Tend="2451";Tstart="2324";shortTE="F";uid="b42e532a-b72c-475d-83ed-cc12dfc0e0fb"
VUJU01001081.1	RepeatMasker	DNA/TcMar-Tc1	36947	37356	2303	-	.	ID="RND-5_FAMILY-3000";Tend="1327";Tstart="932";shortTE="F";uid="aac4d02c-76b9-4284-b7c8-ddd108a73994"
VUJU01001081.1	RepeatMasker	Retroposon?	16064	16546	600	-	.	ID="SINE2-2_AP";Tend="482";Tstart="5";shortTE="F";uid="17ed9ece-81ab-46a7-afb1-e453656ea9bb"
VUJU01001081.1	RepeatMasker	Unknown	18914	19402	641	-	.	ID="RND-5_FAMILY-755";Tend="1453";Tstart="932";shortTE="F";uid="674d1d07-2db9-4e66-9ce1-675f84081754"
VUJU01001081.1	RepeatMasker	Unknown	1253	1420	865	-	.	ID="RND-1_FAMILY-40";Tend="1083";Tstart="920";shortTE="F";uid="6a5880b0-40e1-49a3-880a-9cd693c5de3a"
VUJU01001081.1	RepeatMasker	Retroposon?	43879	44034	446	-	.	ID="SINE2-1_AP";Tend="194";Tstart="1";shortTE="F";uid="870adb1d-5ecb-443b-a9d3-cacac7519d87"
VUJU01001081.1	RepeatMasker	DNA/Ginger	42891	43076	513	-	.	ID="RND-5_FAMILY-5384";Tend="2044";Tstart="1872";shortTE="F";uid="d8018e16-2aae-49c5-8ef0-0cd6218637af"
VUJU01001081.1	RepeatMasker	DNA	4540	4856	476	-	.	ID="DNA4-2_AP";Tend="325";Tstart="1";shortTE="F";uid="f88b8211-161c-4b0e-971b-86b36fedb842"
VUJU01010811.1	RepeatMasker	DNA	341	452	532	-	.	ID="DNA8-29_AP";Tend="197";Tstart="95";shortTE="F";uid="60e83993-2242-4bfb-82c9-cad9185917bc"
VUJU01010813.1	RepeatMasker	DNA/Kolobok-E	3481	4158	4691	+	.	ID="RND-1_FAMILY-2";Tend="1615";Tstart="930";shortTE="F";uid="6d2eb8af-3082-4599-b31e-bd2bb3c391d1"
VUJU01010813.1	RepeatMasker	Unknown	1688	2181	2877	+	.	ID="RND-6_FAMILY-9314";Tend="712";Tstart="237";shortTE="F";uid="5c55b29e-3f9d-41b4-b7bc-44f0021d5aa8"
VUJU01010813.1	RepeatMasker	DNA/Ginger-1	2201	2636	2620	+	.	ID="RND-6_FAMILY-2273";Tend="1938";Tstart="1510";shortTE="F";uid="2e88a2e7-4ac0-4696-9473-8d8066eeb9b0"
VUJU01010813.1	RepeatMasker	Unknown	68	662	2933	+	.	ID="RND-6_FAMILY-9314";Tend="700";Tstart="158";shortTE="F";uid="83b4e9c4-2e84-480e-91e0-09d32db67abe"
VUJU01010814.1	RepeatMasker	Unknown	3378	4120	3635	+	.	ID="RND-5_FAMILY-2054";Tend="1209";Tstart="514";shortTE="F";uid="18e54c28-aded-4852-a614-f4cab42d2d88"
VUJU01010814.1	RepeatMasker	DNA/Kolobok-E	2387	2739	2053	+	.	ID="RND-6_FAMILY-563";Tend="1129";Tstart="797";shortTE="F";uid="de59c56d-ed8a-4fa8-a004-5fcb469744e3"
VUJU01010814.1	RepeatMasker	DNA/Kolobok-E	1	261	1581	+	.	ID="RND-1_FAMILY-2";Tend="2285";Tstart="2032";shortTE="F";uid="8dd792b3-f3ab-4a56-b030-8973d61d97fa"
VUJU01010815.1	RepeatMasker	Unknown	1205	1712	2348	-	.	ID="RND-5_FAMILY-357";Tend="476";Tstart="2";shortTE="F";uid="72683afc-b790-4466-9697-120883a2d77e"
VUJU01010815.1	RepeatMasker	LINE/L2	2479	3167	510	-	.	ID="RND-6_FAMILY-7683";Tend="1423";Tstart="709";shortTE="F";uid="fc1fae57-d2b2-4064-88b0-f196d5bc72a7"
VUJU01010815.1	RepeatMasker	DNA/Ginger	1	1096	1844	-	.	ID="RND-5_FAMILY-5384";TEgroup="ctg_10815%7CRND-5_FAMILY-5384%7C1";Tend="1797";Tstart="436";shortTE="F";uid="3fe43c73-8087-4ba6-9728-06a50e7e8490"
VUJU01010816.1	RepeatMasker	DNA/hAT-Ac	3257	3482	576	+	.	ID="RND-6_FAMILY-6";Tend="671";Tstart="447";shortTE="F";uid="1403038b-0abb-4df5-856c-694a72d2becf"
VUJU01010817.1	RepeatMasker	DNA/Merlin	386	556	811	+	.	ID="RND-5_FAMILY-830";Tend="1456";Tstart="1295";shortTE="F";uid="85c455b4-f050-486c-a17f-48d477233e60"
VUJU01010818.1	RepeatMasker	Unknown	3325	4154	6439	+	.	ID="RND-6_FAMILY-2191";Tend="1436";Tstart="630";shortTE="F";uid="2d11bddc-124f-4ed0-b2cc-664fcd5cd9bd"
VUJU01001082.1	RepeatMasker	DNA/Kolobok-E	44879	44986	475	+	.	ID="KOLOBOKE-2_AP";Tend="1238";Tstart="1118";shortTE="F";uid="97e383a4-5380-4ac1-89b4-88f42ecdc439"
VUJU01001082.1	RepeatMasker	DNA/MULE-MuDR	53306	54394	1441	+	.	ID="rnd-6_family-5530";Tend="1292";Tstart="197";shortTE="F";uid="fd5fd1bc-5dbf-4257-a398-4d1ce5822fc3"
VUJU01001082.1	RepeatMasker	Retroposon?	44838	45014	460	-	.	ID="SINE2-1_AP";TEgroup="ctg_1082%7CSINE2-1_AP%7C1";Tend="1751";Tstart="1582";shortTE="F";uid="531cc74f-7b85-4f37-9ead-b8832218197b"
VUJU01001082.1	RepeatMasker	DNA	19726	20071	734	-	.	ID="DNA4-2_AP";Tend="762";Tstart="399";shortTE="F";uid="971f278c-0c20-4885-a07f-a1f0e6b2e675"
VUJU01001082.1	RepeatMasker	DNA/Ginger	9754	10714	6826	-	.	ID="RND-1_FAMILY-156";Tend="1734";Tstart="774";shortTE="F";uid="d7b1da34-2f8b-4362-bd5f-b8f685fdc33b"
VUJU01001082.1	RepeatMasker	DNA/hAT-hAT19	6999	7731	583	-	.	ID="HAT-N2_AP";TEgroup="ctg_1082%7CHAT-N2_AP%7C1";Tend="735";Tstart="1";shortTE="F";uid="f856e8bd-a8db-4b35-917a-ef851fca0582"
VUJU01001082.1	RepeatMasker	DNA	48337	48739	890	-	.	ID="DNA4-2_AP";Tend="417";Tstart="1";shortTE="F";uid="2a3ab329-828d-4c95-8db8-e43f0892e0e0"
VUJU01001082.1	RepeatMasker	DNA	39767	40423	712	-	.	ID="DNA4-2_AP";TEgroup="ctg_1082%7CDNA4-2_AP%7C1";Tend="769";Tstart="6";shortTE="F";uid="76716281-7d1b-4823-8f57-6d5fdf6effc1"
VUJU01010823.1	RepeatMasker	DNA/hAT-Tip100	3909	4142	500	+	.	ID="hat-n29_lmi";Tend="816";Tstart="610";shortTE="F";uid="bfb5dee8-4363-4fec-981c-d70c304b5bc5"
VUJU01010823.1	RepeatMasker	DNA/hAT-Tip100	2383	3380	780	+	.	ID="hat-3_ap";Tend="1843";Tstart="1000";shortTE="F";uid="ec16ec02-f1de-4f6a-a127-f222f2091545"
VUJU01010824.1	RepeatMasker	DNA/Kolobok-E	3742	4150	3183	+	.	ID="RND-1_FAMILY-2";Tend="1965";Tstart="1557";shortTE="F";uid="f1f809d6-d7c7-4292-93cd-dc9ed2c17ec6"
VUJU01010824.1	RepeatMasker	DNA	449	1388	2000	+	.	ID="RND-5_FAMILY-7451";Tend="1926";Tstart="918";shortTE="F";uid="a58663b4-6cc3-416f-82aa-a26cc8e967bc"
VUJU01010824.1	RepeatMasker	DNA	991	1460	724	-	.	ID="RND-1_FAMILY-18";Tend="1009";Tstart="538";shortTE="F";uid="e18d1fe8-c47b-439b-b4e2-52b7a02cd7be"
VUJU01010825.1	RepeatMasker	DNA/Ginger-1	3133	3241	540	+	.	ID="GINGER1-2_AP";Tend="3958";Tstart="3832";shortTE="F";uid="54b50e61-d951-4346-8861-493538ec856a"
VUJU01010825.1	RepeatMasker	DNA	2408	2602	460	+	.	ID="RND-1_FAMILY-140";Tend="1146";Tstart="955";shortTE="F";uid="5e727cd4-8a41-44eb-9dc9-5b791ec31715"
VUJU01010825.1	RepeatMasker	Unknown	1226	1585	2700	-	.	ID="RND-6_FAMILY-20165";Tend="815";Tstart="431";shortTE="F";uid="26ed4455-211a-45df-ba2a-f32767a8a535"
VUJU01010825.1	RepeatMasker	DNA/Ginger-1	2553	3221	1802	-	.	ID="RND-6_FAMILY-1073";Tend="1504";Tstart="749";shortTE="F";uid="9b8a9c39-398f-4743-bcd4-bf67bbc317f7"
VUJU01010826.1	RepeatMasker	DNA	1607	1724	438	+	.	ID="TTAA8_AP";Tend="422";Tstart="307";shortTE="F";uid="98d3e4a9-eeee-40ac-aaf2-754afac1c92a"
VUJU01010827.1	RepeatMasker	DNA/Ginger	2051	2994	6056	+	.	ID="RND-5_FAMILY-5384";Tend="2105";Tstart="1168";shortTE="F";uid="9dc7deba-b6cc-4a69-85d7-dcaa0ca037d1"
VUJU01010828.1	RepeatMasker	Unknown	3	318	2577	+	.	ID="RND-1_FAMILY-26";Tend="1202";Tstart="889";shortTE="F";uid="e635de8b-dc7e-4a9f-8816-0dbb2f0af8c3"
VUJU01010829.1	RepeatMasker	LINE/R1	3804	3997	487	+	.	ID="SART-2_API";Tend="1831";Tstart="1615";shortTE="F";uid="0ec76da6-0941-4e04-b1f9-02078694a6b4"
VUJU01010829.1	RepeatMasker	LINE/R1	2148	2772	404	+	.	ID="R1-1_DER";Tend="4478";Tstart="3843";shortTE="F";uid="33d6e85d-d75a-4893-a3d0-cc7169be5130"
VUJU01001083.1	RepeatMasker	Unknown	45215	45846	2545	+	.	ID="RND-5_FAMILY-8434";Tend="1431";Tstart="753";shortTE="F";uid="6354e4c7-b34b-4b5e-bfb2-9ab51c7368c6"
VUJU01001083.1	RepeatMasker	DNA/hAT-Charlie	59819	60036	600	+	.	ID="RND-1_FAMILY-176";Tend="1161";Tstart="931";shortTE="F";uid="20a9aade-bee2-45f6-b1c9-5ba15d5adfc8"
VUJU01001083.1	RepeatMasker	DNA/Ginger	67334	68471	7794	+	.	ID="RND-5_FAMILY-5384";Tend="1678";Tstart="533";shortTE="F";uid="d01a1d5c-ebec-4833-815f-0774ced3dbac"
VUJU01001083.1	RepeatMasker	DNA/Ginger	64513	65392	6170	+	.	ID="RND-1_FAMILY-156";Tend="1721";Tstart="828";shortTE="F";uid="91e9d157-b25a-4f1d-acbf-f74e1c26fa8e"
VUJU01001083.1	RepeatMasker	DNA/hAT-Tip100	46848	47120	1415	+	.	ID="RND-1_FAMILY-129";Tend="1187";Tstart="907";shortTE="F";uid="b6759edb-ac1c-4ce6-97c2-61d5131c599f"
VUJU01001083.1	RepeatMasker	DNA/Ginger-1	8847	9272	3107	+	.	ID="RND-1_FAMILY-116";Tend="1347";Tstart="929";shortTE="F";uid="7b7af0dc-fcc8-4ae4-93df-ece559bb4e87"
VUJU01001083.1	RepeatMasker	Unknown	47890	48138	688	+	.	ID="RND-5_FAMILY-6513";Tend="636";Tstart="383";shortTE="F";uid="7813d7f2-86d9-4e34-a95b-9245b6fcdc81"
VUJU01001083.1	RepeatMasker	DNA	8081	8301	752	+	.	ID="DNA4-2_AP";Tend="526";Tstart="311";shortTE="F";uid="afaf321c-e6c3-4451-adc3-3ac21337894f"
VUJU01001083.1	RepeatMasker	DNA/hAT-Tip100	4323	4484	1262	+	.	ID="RND-1_FAMILY-34";Tend="1033";Tstart="876";shortTE="F";uid="2f833f8e-cec3-4004-bd64-434a0cdfd9d3"
VUJU01001083.1	RepeatMasker	Unknown	32155	32416	1617	+	.	ID="RND-1_FAMILY-121";Tend="1218";Tstart="938";shortTE="F";uid="0c975762-7ffb-475d-9216-26e997158189"
VUJU01001083.1	RepeatMasker	DNA	46577	46681	777	-	.	ID="TTAA8_AP";Tend="437";Tstart="329";shortTE="F";uid="4f94521b-b3b3-4ca7-902e-6ad24ed04d19"
VUJU01001083.1	RepeatMasker	DNA/hAT-Charlie	60025	60287	853	-	.	ID="RND-6_FAMILY-2628";Tend="1281";Tstart="952";shortTE="F";uid="738191e2-b70f-43a6-a7f1-439f0b57b353"
VUJU01001083.1	RepeatMasker	DNA	18283	18436	480	-	.	ID="ttaa2c_ap";Tend="266";Tstart="132";shortTE="F";uid="69a71a55-bf7c-4701-98b3-e9bd42a1783e"
VUJU01001083.1	RepeatMasker	DNA/hAT-Charlie	115	284	1160	-	.	ID="RND-4_FAMILY-1159";Tend="1122";Tstart="954";shortTE="F";uid="e41d98a3-55f3-400c-9df3-b5c186f089af"
VUJU01001083.1	RepeatMasker	DNA/hAT	48659	49445	2625	-	.	ID="RND-1_FAMILY-7";Tend="1658";Tstart="930";shortTE="F";uid="3b2af1c6-ce1a-4068-9a00-ece00dabff43"
VUJU01001083.1	RepeatMasker	DNA	50863	51302	880	-	.	ID="TTAA2C_AP";Tend="423";Tstart="9";shortTE="F";uid="91cd4db6-b008-441c-8cca-45659214bb13"
VUJU01001083.1	RepeatMasker	DNA	17873	18031	430	-	.	ID="dna4-2_ap";Tend="768";Tstart="614";shortTE="F";uid="6dc5bcda-30ca-4f47-b92e-a2f88349a3ea"
VUJU01001083.1	RepeatMasker	DNA/TcMar?	19789	19960	1070	-	.	ID="RND-1_FAMILY-28";Tend="1093";Tstart="929";shortTE="F";uid="e47b3cc7-1426-47c8-b8d4-3140f2eae3dc"
VUJU01001083.1	RepeatMasker	DNA	8541	8846	590	-	.	ID="DNA4-2_AP";Tend="769";Tstart="384";shortTE="F";uid="9c086d4a-be17-4aac-9754-a8fd5ad4f406"
VUJU01010830.1	RepeatMasker	DNA/Kolobok-E	218	2246	1630	+	.	ID="koloboke-5_ap";Tend="3938";Tstart="40";shortTE="F";uid="503ccd93-4315-4bee-8194-c7988f708e8a"
VUJU01010830.1	RepeatMasker	DNA/Kolobok-E	2423	3419	564	+	.	ID="koloboke-5_ap";Tend="3295";Tstart="1881";shortTE="F";uid="47acbc5c-2dd0-46ab-9431-c8861d1be340"
VUJU01010830.1	RepeatMasker	Unknown	4042	4146	886	-	.	ID="RND-6_FAMILY-6980";Tend="1325";Tstart="1221";shortTE="F";uid="1ac2167e-5681-4fe3-a8a8-73fe7bbb19fc"
VUJU01010831.1	RepeatMasker	DNA	670	948	1249	+	.	ID="ttaa4c_ap";Tend="420";Tstart="152";shortTE="F";uid="2fe99c32-f168-4b3f-bf49-9e6a3d68b75a"
VUJU01010831.1	RepeatMasker	Unknown	469	661	1209	+	.	ID="RND-1_FAMILY-135";Tend="1835";Tstart="1644";shortTE="F";uid="0ca4c1a7-fe57-4d5b-ac2a-af36087f8b12"
VUJU01010831.1	RepeatMasker	DNA/hAT-Tip100	122	259	999	+	.	ID="RND-6_FAMILY-8308";Tend="852";Tstart="719";shortTE="F";uid="2716099f-0fb3-4ffa-857b-284025d1049b"
VUJU01010831.1	RepeatMasker	DNA	3943	4116	1365	-	.	ID="TTAA6_AP";Tend="431";Tstart="257";shortTE="F";uid="8d98fe0a-cc43-4aa4-8530-50636fa9df37"
VUJU01010831.1	RepeatMasker	Unknown	1740	2369	4323	-	.	ID="RND-1_FAMILY-135";Tend="1414";Tstart="762";shortTE="F";uid="2904fecf-59b3-4085-b6b8-102294ac71e2"
VUJU01010832.1	RepeatMasker	DNA/hAT-Tip100	2562	3519	657	+	.	ID="hat-15_lmi";Tend="4371";Tstart="2931";shortTE="F";uid="131ed806-715d-4bf2-b7bf-5a22b28deec4"
VUJU01010833.1	RepeatMasker	DNA/hAT-Tip100	2034	2665	2351	+	.	ID="RND-6_FAMILY-1910";Tend="2619";Tstart="2000";shortTE="F";uid="3cae0113-7789-42b0-9cb7-5e8d1b3745ab"
VUJU01010833.1	RepeatMasker	Unknown	4043	4144	923	+	.	ID="RND-5_FAMILY-4056";Tend="850";Tstart="749";shortTE="F";uid="c7316c39-858b-4af0-801b-af79c182a7e6"
VUJU01010833.1	RepeatMasker	LINE/I-Jockey	50	346	446	+	.	ID="JOCKEY-10_DAN";Tend="4148";Tstart="3852";shortTE="F";uid="8425b1d9-4399-4089-86a5-a71b6b7dc55a"
VUJU01010833.1	RepeatMasker	DNA	2738	2893	830	-	.	ID="DNA8-75_AP";Tend="148";Tstart="1";shortTE="F";uid="37afaebf-bf5e-44e8-87ee-ef548384b095"
VUJU01010833.1	RepeatMasker	Unknown	3641	4011	449	-	.	ID="RND-6_FAMILY-3878";Tend="1032";Tstart="687";shortTE="F";uid="ca79cfef-8383-4aeb-9498-2819a70e3daa"
VUJU01010833.1	RepeatMasker	DNA/hAT-Charlie	1250	1502	1277	-	.	ID="RND-1_FAMILY-114";Tend="1238";Tstart="965";shortTE="F";uid="047b0165-fbe5-44ed-a405-6f6f3fdb5944"
VUJU01010833.1	RepeatMasker	DNA	1634	1795	477	-	.	ID="DNA8-75_AP";TEgroup="ctg_10833%7CDNA8-75_AP%7C1";Tend="675";Tstart="80";shortTE="T";uid="d16da357-4ba8-4a2c-8d32-26a7c912d112"
VUJU01010834.1	RepeatMasker	Retroposon?	73	341	440	+	.	ID="SINE2-1_AP";TEgroup="ctg_10834%7CSINE2-1_AP%7C1";Tend="1352";Tstart="631";shortTE="F";uid="99a7f304-f214-4920-a130-0e62409a85ef"
VUJU01010834.1	RepeatMasker	DNA/Kolobok-E	1866	3325	8476	+	.	ID="RND-6_FAMILY-563";Tend="2292";Tstart="731";shortTE="F";uid="46e525b2-400e-4be3-9269-e648e2c56d8e"
VUJU01010834.1	RepeatMasker	DNA/Ginger	1543	1865	8422	+	.	ID="RND-5_FAMILY-5384";Tend="1837";Tstart="173";shortTE="F";uid="25c3fe3d-c041-4409-98d9-6882e6a88666"
VUJU01010836.1	RepeatMasker	DNA/hAT-Tip100	1802	2655	510	+	.	ID="RND-6_FAMILY-7995";Tend="822";Tstart="18";shortTE="F";uid="428ccd38-57c5-435c-b428-a8292b838cd4"
VUJU01010837.1	RepeatMasker	LTR/Copia	2	1955	5069	+	.	ID="RND-6_FAMILY-441";Tend="2878";Tstart="943";shortTE="F";uid="0419d0b0-2e51-4706-a96c-c8215f062a6a"
VUJU01010837.1	RepeatMasker	Unknown	2306	2419	963	+	.	ID="RND-1_FAMILY-13";Tend="1033";Tstart="920";shortTE="F";uid="15c7371d-d465-4011-9b6f-2f76ac1f1835"
VUJU01010837.1	RepeatMasker	RC/Helitron	2430	2622	677	+	.	ID="RND-5_FAMILY-2896";Tend="2019";Tstart="1827";shortTE="F";uid="e74bb457-4f5b-442c-9dfe-206e56f5cbc7"
VUJU01010837.1	RepeatMasker	Unknown	2623	2773	660	+	.	ID="RND-1_FAMILY-13";TEgroup="ctg_10837%7CRND-1_FAMILY-13%7C1";Tend="1135";Tstart="1020";shortTE="T";uid="e1b700e5-ff2d-46b4-8215-7cab2c453e77"
VUJU01010839.1	RepeatMasker	DNA	3027	4142	5103	+	.	ID="rnd-1_family-52";Tend="1555";Tstart="436";shortTE="F";uid="64c5a1b6-7516-4078-ba14-092e8b09edd2"
VUJU01001084.1	RepeatMasker	DNA/MULE-NOF	65079	65494	2012	+	.	ID="RND-6_FAMILY-678";Tend="1617";Tstart="1238";shortTE="F";uid="1068db12-889b-42f7-9977-271c83caaf7f"
VUJU01001084.1	RepeatMasker	DNA	12221	12645	1159	-	.	ID="DNA-TTAA-1_AP";Tend="423";Tstart="1";shortTE="F";uid="46379ade-39c7-4541-84b1-1ca16dcb89ef"
VUJU01001084.1	RepeatMasker	DNA	68611	68715	930	-	.	ID="RND-6_FAMILY-11124";Tend="1478";Tstart="1374";shortTE="F";uid="0b2fdd0d-f3ab-4c11-97be-629bdfed519d"
VUJU01001084.1	RepeatMasker	Unknown	40037	40647	2088	-	.	ID="RND-6_FAMILY-2686";Tend="1485";Tstart="839";shortTE="F";uid="3b51c588-4164-4fee-8a8d-f53aa511421c"
VUJU01010840.1	RepeatMasker	Unknown	1	738	3177	+	.	ID="RND-6_FAMILY-9307";Tend="1676";Tstart="1064";shortTE="F";uid="4ce6cb0f-7161-4f00-8215-2c66ad3b8cbd"
VUJU01010840.1	RepeatMasker	Retroposon?	3835	4141	780	-	.	ID="SINE2-2_AP";Tend="1998";Tstart="1681";shortTE="F";uid="4cb1c8d7-b964-4ce1-bad3-f4e6b53d16d6"
VUJU01010840.1	RepeatMasker	DNA/Ginger	3679	3815	1144	-	.	ID="RND-1_FAMILY-156";Tend="1861";Tstart="1548";shortTE="F";uid="49abc4db-71d4-48f3-9cd6-efbce7e09a72"
VUJU01010842.1	RepeatMasker	DNA/Ginger	811	1283	2213	+	.	ID="RND-1_FAMILY-156";Tend="1389";Tstart="898";shortTE="F";uid="b94488b7-0964-4842-bfec-8f30b553b95e"
VUJU01010842.1	RepeatMasker	DNA/Kolobok-E	128	810	941	+	.	ID="KOLOBOKE-4_AP";Tend="4508";Tstart="3424";shortTE="F";uid="2446001f-20da-4e84-9efb-17691f7e2964"
VUJU01010842.1	RepeatMasker	DNA/Kolobok-E	1257	3378	2389	+	.	ID="koloboke-4_ap";Tend="7394";Tstart="5055";shortTE="F";uid="5334347c-7fb5-445f-a9dd-64ef9325e27f"
VUJU01010843.1	RepeatMasker	Unknown	3707	3866	709	+	.	ID="RND-5_FAMILY-1080";Tend="695";Tstart="540";shortTE="F";uid="3e3c3e19-15cd-4798-8991-a5ac7bbf640a"
VUJU01010844.1	RepeatMasker	DNA/hAT-hAT19	731	1010	1249	+	.	ID="DNA8-79_AP";Tend="240";Tstart="1";shortTE="F";uid="ff216365-138e-4be7-8982-e3973a39d904"
VUJU01010844.1	RepeatMasker	DNA/Ginger	1	477	3421	-	.	ID="RND-5_FAMILY-5384";Tend="1037";Tstart="568";shortTE="F";uid="17c1dd0c-a5d1-4502-a01d-2b12532bfa0b"
VUJU01010846.1	RepeatMasker	DNA/Sola-1	1960	3399	769	+	.	ID="SOLA1-4_AP";Tend="2426";Tstart="990";shortTE="F";uid="e7bccf6b-edd7-4a99-8cca-a22a0f4c8d6c"
VUJU01010846.1	RepeatMasker	Unknown	3882	4136	1309	-	.	ID="RND-6_FAMILY-7126";Tend="922";Tstart="670";shortTE="F";uid="a6f12440-4aa0-4953-bd36-03fcdab52ec1"
VUJU01010846.1	RepeatMasker	Unknown	1	245	1439	-	.	ID="RND-6_FAMILY-7126";Tend="1167";Tstart="922";shortTE="F";uid="006511d8-2c3e-40ff-996d-de8b0ceb95ab"
VUJU01010846.1	RepeatMasker	Unknown	553	1240	3232	-	.	ID="RND-6_FAMILY-7126";Tend="682";Tstart="1";shortTE="F";uid="2e372e93-a77d-495b-bc62-6c2b4b8718d2"
VUJU01010847.1	RepeatMasker	DNA/hAT-Tip100	1997	4139	19006	-	.	ID="RND-6_FAMILY-367";Tend="2143";Tstart="1";shortTE="F";uid="dd155fe3-a91c-43e5-871c-8cde5264bebd"
VUJU01010848.1	RepeatMasker	DNA/hAT-Tip100	1489	2807	828	+	.	ID="hat-3_ap";Tend="1842";Tstart="1021";shortTE="F";uid="10044112-8e42-4853-ab07-5fb00382a88d"
VUJU01010848.1	RepeatMasker	DNA/hAT-Tip100	3333	3534	483	+	.	ID="HAT-N29_LMI";Tend="771";Tstart="571";shortTE="F";uid="6db5b305-0100-417f-aad3-47f3e3cbbc7b"
VUJU01010849.1	RepeatMasker	DNA/Kolobok-E	3732	3990	1348	+	.	ID="RND-6_FAMILY-563";Tend="1093";Tstart="842";shortTE="F";uid="8747c65d-b58e-4f7b-b16f-2890926913ba"
VUJU01010849.1	RepeatMasker	Retroposon?	1051	1225	748	+	.	ID="RND-6_FAMILY-7462";Tend="885";Tstart="707";shortTE="F";uid="c58fb4d6-935a-47cc-900d-196bb8cadf61"
VUJU01010849.1	RepeatMasker	DNA/Kolobok-E	1407	1994	2822	+	.	ID="RND-6_FAMILY-563";Tend="1438";Tstart="797";shortTE="F";uid="40814330-a64a-4aaf-a157-8ebaf8c9cf47"
VUJU01010849.1	RepeatMasker	DNA/Kolobok-E	3930	4135	1092	-	.	ID="rnd-1_family-2";Tend="2274";Tstart="2033";shortTE="F";uid="1d810fc0-448c-4d5d-8411-bd04f3b9a5af"
VUJU01010849.1	RepeatMasker	DNA/Kolobok-E	45	1200	8120	-	.	ID="RND-6_FAMILY-563";Tend="2236";Tstart="1083";shortTE="F";uid="4d0c5947-0dea-413d-a382-5352cc780f5f"
VUJU01001085.1	RepeatMasker	DNA	66140	66559	2236	+	.	ID="ttaa4c_ap";Tend="420";Tstart="1";shortTE="F";uid="9b1f020a-53b2-4190-9f97-87187ad769a1"
VUJU01001085.1	RepeatMasker	DNA/hAT-Tip100	7979	9187	8223	+	.	ID="RND-1_FAMILY-19";Tend="2045";Tstart="836";shortTE="F";uid="b3ba482e-b7ac-477c-9967-dc2db5b36420"
VUJU01001085.1	RepeatMasker	DNA/Kolobok-E	41791	42882	7391	+	.	ID="RND-6_FAMILY-563";Tend="2289";Tstart="1215";shortTE="F";uid="3dcf620b-d374-4ddb-b24e-0ac84bce96c8"
VUJU01001085.1	RepeatMasker	DNA	13795	14516	2264	+	.	ID="DNA4-2_AP";Tend="769";Tstart="1";shortTE="F";uid="e807bbd7-b5f7-4e97-ba5c-c45952a44ced"
VUJU01001085.1	RepeatMasker	DNA/hAT	1715	2457	3872	+	.	ID="RND-1_FAMILY-7";Tend="1622";Tstart="923";shortTE="F";uid="79bffec5-7064-4977-8467-415708d8a223"
VUJU01001085.1	RepeatMasker	DNA/Ginger	41489	41798	1971	+	.	ID="RND-1_FAMILY-156";Tend="1050";Tstart="747";shortTE="F";uid="878f56a1-b7ef-4385-b153-af7df7e7cdc1"
VUJU01001085.1	RepeatMasker	DNA/hAT-Charlie	22179	22420	1650	-	.	ID="RND-6_FAMILY-5349";Tend="1149";Tstart="900";shortTE="F";uid="b2d7cb36-2f17-4d50-83b1-fca70caabeaf"
VUJU01001085.1	RepeatMasker	DNA/Ginger	6481	6820	761	-	.	ID="RND-5_FAMILY-5384";Tend="875";Tstart="535";shortTE="F";uid="288e2983-b527-4061-b0ad-886d910f6f58"
VUJU01001085.1	RepeatMasker	DNA/Ginger	159	384	1043	-	.	ID="RND-5_FAMILY-5384";Tend="1434";Tstart="1212";shortTE="F";uid="a2c39f2c-3500-474a-82bc-3bba18ee4c48"
VUJU01001085.1	RepeatMasker	DNA/hAT	59574	60108	2081	-	.	ID="RND-1_FAMILY-7";Tend="1618";Tstart="1108";shortTE="F";uid="e8fbbaed-1bfc-4daf-9957-66245612d77d"
VUJU01001085.1	RepeatMasker	DNA/hAT-Tip100	22	169	538	-	.	ID="RND-6_FAMILY-1910";Tend="660";Tstart="533";shortTE="F";uid="a24a27e9-e25c-44c5-9dc3-ec6ce5593176"
VUJU01001085.1	RepeatMasker	Unknown	20711	21896	6595	-	.	ID="RND-5_FAMILY-863";Tend="1880";Tstart="711";shortTE="F";uid="81271679-9a00-4948-b93e-18d263b54f05"
VUJU01001085.1	RepeatMasker	DNA/hAT-Tip100	59312	59555	520	-	.	ID="RND-6_FAMILY-1910";Tend="2378";Tstart="2124";shortTE="F";uid="52a4a18f-6ce8-4e72-83d5-0e6b48db5fda"
VUJU01001085.1	RepeatMasker	DNA/hAT-hAT19	31735	31953	823	-	.	ID="RND-6_FAMILY-4100";Tend="1524";Tstart="1274";shortTE="F";uid="69058899-f8c4-4283-b678-fcc10b538202"
VUJU01001085.1	RepeatMasker	DNA/Kolobok-E	408	823	1996	-	.	ID="RND-6_FAMILY-563";Tend="1221";Tstart="798";shortTE="F";uid="f3d39ab2-560f-439e-9fba-c06c4e6c3955"
VUJU01010851.1	RepeatMasker	DNA/MULE-MuDR	2467	3572	8806	+	.	ID="RND-6_FAMILY-3519";Tend="1101";Tstart="1";shortTE="F";uid="e3bd965d-d03a-4b29-8a3a-162944afb7f3"
VUJU01010851.1	RepeatMasker	Unknown	570	991	3447	-	.	ID="RND-6_FAMILY-9307";Tend="1087";Tstart="673";shortTE="F";uid="34ac5d49-34bd-4b12-8a53-85324a19fdbc"
VUJU01010851.1	RepeatMasker	Unknown	1	395	1847	-	.	ID="RND-1_FAMILY-26";Tend="1045";Tstart="651";shortTE="F";uid="2df1d67f-5be8-4471-83b1-6a9312b198f4"
VUJU01010852.1	RepeatMasker	Unknown	3886	4134	1453	+	.	ID="RND-6_FAMILY-4627";Tend="1177";Tstart="903";shortTE="F";uid="0b34f012-559a-49d5-830c-c4a6bca18b59"
VUJU01010853.1	RepeatMasker	DNA/hAT-Ac	1071	2060	4958	+	.	ID="rnd-1_family-184";Tend="1935";Tstart="902";shortTE="F";uid="67b8b42b-56a2-474f-92c0-af493a9f0ee6"
VUJU01010853.1	RepeatMasker	DNA/hAT-Tip100	39	809	2708	-	.	ID="RND-6_FAMILY-6390";Tend="1462";Tstart="620";shortTE="F";uid="f2ae2ca2-e384-4fba-ae2f-87beb295f067"
VUJU01010854.1	RepeatMasker	DNA/Ginger-1	3255	4131	6679	-	.	ID="RND-6_FAMILY-2273";Tend="1935";Tstart="1060";shortTE="F";uid="a10040a7-d4a9-48bf-91b6-e14ebc6efcf2"
VUJU01010854.1	RepeatMasker	DNA/hAT-hAT19	7	328	1521	-	.	ID="DNA8-52_AP";TEgroup="ctg_10854%7CDNA8-52_AP%7C1";Tend="490";Tstart="1";shortTE="F";uid="f5242eda-4e89-4398-ab21-bfbb8f123133"
VUJU01010855.1	RepeatMasker	Unknown	2757	2966	1739	+	.	ID="RND-5_FAMILY-4199";Tend="1081";Tstart="876";shortTE="F";uid="238f4d97-aaff-471e-afe3-06f41150aab4"
VUJU01010855.1	RepeatMasker	DNA/hAT	14	152	601	+	.	ID="dna8-53_ap";Tend="391";Tstart="265";shortTE="F";uid="c098d4cb-5deb-4cfa-b244-bdeae09e2c90"
VUJU01010855.1	RepeatMasker	Unknown	164	333	1149	+	.	ID="RND-6_FAMILY-1122";Tend="1022";Tstart="862";shortTE="F";uid="1a5f4c6e-93ae-4963-b1d4-cd89c5826110"
VUJU01010855.1	RepeatMasker	Unknown	2017	2517	3146	-	.	ID="RND-5_FAMILY-2054";Tend="1058";Tstart="601";shortTE="F";uid="28b2406d-4557-412e-8e68-02ddf5867539"
VUJU01010855.1	RepeatMasker	Unknown	1633	1824	893	-	.	ID="RND-5_FAMILY-2054";Tend="1230";Tstart="1058";shortTE="F";uid="a2021215-f9e8-4330-81e3-bc808fb26530"
VUJU01010856.1	RepeatMasker	DNA/hAT-Charlie	1832	2137	1311	+	.	ID="RND-1_FAMILY-162";Tend="1322";Tstart="963";shortTE="F";uid="db190c42-f8a1-4111-9a80-4eafa54cfc09"
VUJU01010856.1	RepeatMasker	DNA/Kolobok-E	1	647	4026	-	.	ID="rnd-6_family-563";Tend="1418";Tstart="793";shortTE="F";uid="e00e01f7-c77c-4588-bcb8-fc3a6d6e1096"
VUJU01010856.1	RepeatMasker	RC/Helitron	883	1058	762	-	.	ID="RND-5_FAMILY-20";Tend="679";Tstart="505";shortTE="F";uid="067bcf78-1ecc-4390-851e-cc4c8c291661"
VUJU01010857.1	RepeatMasker	DNA/Kolobok-E	2674	4091	8571	+	.	ID="RND-6_FAMILY-563";Tend="2187";Tstart="771";shortTE="F";uid="7de67650-ddcf-4cf1-a2d0-39d426aa089e"
VUJU01010857.1	RepeatMasker	DNA/Kolobok-E	170	319	5677	-	.	ID="RND-6_FAMILY-563";Tend="2416";Tstart="877";shortTE="F";uid="b8ab9fb2-2b59-4938-8f35-f6e513906d92"
VUJU01010857.1	RepeatMasker	DNA/Ginger	1579	1746	556	-	.	ID="rnd-5_family-5384";Tend="998";Tstart="863";shortTE="F";uid="fe0eed44-31c6-403e-991e-38ba0ded2db5"
VUJU01010857.1	RepeatMasker	DNA/Ginger	320	1592	6260	-	.	ID="RND-5_FAMILY-5384";Tend="2010";Tstart="625";shortTE="F";uid="74929cbf-a55d-4ce3-b57e-8726f0089cee"
VUJU01010858.1	RepeatMasker	DNA	1885	2172	506	+	.	ID="DNA8-7_AP";Tend="309";Tstart="1";shortTE="F";uid="b2917248-ca93-42d4-840d-03ce3534e951"
VUJU01010858.1	RepeatMasker	Unknown	4019	4127	1005	-	.	ID="RND-5_FAMILY-4056";Tend="1054";Tstart="946";shortTE="F";uid="f45f5b1d-2d56-4fb3-851e-615297230ba4"
VUJU01010858.1	RepeatMasker	DNA/hAT-Charlie	2870	3079	1524	-	.	ID="RND-4_FAMILY-1159";Tend="1172";Tstart="961";shortTE="F";uid="9defbfc9-1092-415b-85f2-66f0b06a06c8"
VUJU01010859.1	RepeatMasker	DNA/hAT-hAT19	2512	3725	6403	+	.	ID="RND-5_FAMILY-3907";Tend="1906";Tstart="692";shortTE="F";uid="596c86fd-76f0-441a-9d41-90f3e19fa006"
VUJU01010859.1	RepeatMasker	DNA/hAT	3803	4010	634	+	.	ID="rnd-5_family-734";Tend="1101";Tstart="865";shortTE="F";uid="f22e7946-d26c-49e9-83f2-f703c3a9cbbb"
VUJU01010859.1	RepeatMasker	DNA/Kolobok-E	3996	4127	700	+	.	ID="KOLOBOKE-4_AP";Tend="2597";Tstart="2463";shortTE="F";uid="e7b67378-b61a-4b9c-9a60-8e810f3a0cbb"
VUJU01010859.1	RepeatMasker	Retroposon?	3936	4068	413	-	.	ID="RND-6_FAMILY-4103";Tend="1884";Tstart="1754";shortTE="F";uid="66ab116b-a12f-4698-b755-6bf21f145dff"
VUJU01001086.1	RepeatMasker	DNA/Ginger-1	52513	52748	1511	+	.	ID="RND-6_FAMILY-2273";Tend="1072";Tstart="232";shortTE="F";uid="07b81d4a-9b04-4a84-a1c6-42f08e811e01"
VUJU01001086.1	RepeatMasker	DNA/Ginger	54060	54332	1955	+	.	ID="RND-1_FAMILY-156";Tend="1066";Tstart="774";shortTE="F";uid="9ad9f391-a930-4e75-a8c2-4f73df1ab3e7"
VUJU01001086.1	RepeatMasker	Unknown	21903	22365	3242	+	.	ID="RND-5_FAMILY-4669";Tend="1603";Tstart="1150";shortTE="F";uid="84dd926a-adf6-4839-bf1e-4b07133b268a"
VUJU01001086.1	RepeatMasker	DNA/hAT-Charlie	50903	51159	1834	+	.	ID="RND-1_FAMILY-55";Tend="1233";Tstart="977";shortTE="F";uid="82dcb7d0-f4ff-431e-a710-fd3e988eac0d"
VUJU01001086.1	RepeatMasker	DNA/Ginger-1	53355	53590	516	+	.	ID="RND-6_FAMILY-4966";Tend="1265";Tstart="1040";shortTE="F";uid="da5af7d8-f0d2-4f5f-9e96-69227fd4e9aa"
VUJU01001086.1	RepeatMasker	DNA/hAT-Charlie	49426	49634	1332	+	.	ID="RND-4_FAMILY-1159";Tend="1168";Tstart="957";shortTE="F";uid="b3549b38-48ac-4e70-a995-23668361fc00"
VUJU01001086.1	RepeatMasker	DNA/hAT-Tip100	107	308	978	+	.	ID="RND-6_FAMILY-9651";Tend="1087";Tstart="890";shortTE="F";uid="284b6e9e-7962-4d65-acd8-af6cf32659bf"
VUJU01001086.1	RepeatMasker	Unknown	14242	14729	4035	+	.	ID="RND-6_FAMILY-6397";Tend="488";Tstart="1";shortTE="F";uid="de684dec-9848-4ac2-bf41-5ee3c44263b5"
VUJU01001086.1	RepeatMasker	DNA/Ginger	61908	62669	3815	-	.	ID="RND-1_FAMILY-156";Tend="1660";Tstart="991";shortTE="F";uid="f5e66e00-8fde-4ad5-b69f-f994a6cec3eb"
VUJU01001086.1	RepeatMasker	Unknown	64863	65380	1264	-	.	ID="RND-4_FAMILY-406";Tend="1319";Tstart="727";shortTE="F";uid="83e86fe0-7149-4b03-af12-4749f92eb699"
VUJU01001086.1	RepeatMasker	Unknown	23261	23844	1180	-	.	ID="RND-4_FAMILY-137";Tend="1399";Tstart="862";shortTE="F";uid="12cc7cc2-c809-426f-9cf9-9ec7607a7c01"
VUJU01001086.1	RepeatMasker	DNA/MULE-MuDR	58711	58928	1025	-	.	ID="RND-6_FAMILY-3754";Tend="1039";Tstart="808";shortTE="F";uid="6d40f046-1673-4704-8b65-ceac1ba30f60"
VUJU01001086.1	RepeatMasker	DNA	37390	37658	960	-	.	ID="TTAA3_AP";TEgroup="ctg_1086%7CTTAA3_AP%7C1";Tend="429";Tstart="250";shortTE="F";uid="c6ba2ae4-fec0-45b2-a997-3775033f75a2"
VUJU01001086.1	RepeatMasker	Retroposon?	54001	54178	447	-	.	ID="RND-6_FAMILY-4103";Tend="1877";Tstart="1682";shortTE="F";uid="3a157c90-e505-4796-8d6d-0488c30e538b"
VUJU01001086.1	RepeatMasker	DNA/hAT-Tip100	52585	53161	1966	-	.	ID="RND-6_FAMILY-1910";Tend="2428";Tstart="1840";shortTE="F";uid="fb9be992-05b1-4380-8f19-7b8b80d0d7a8"
VUJU01001086.1	RepeatMasker	DNA/hAT-hAT19	12249	12816	2332	-	.	ID="rnd-6_family-9843";Tend="1368";Tstart="810";shortTE="F";uid="df0b1b64-0e69-4111-ba65-78680835d218"
VUJU01001086.1	RepeatMasker	DNA/hAT-Tip100	24495	24661	479	-	.	ID="RND-6_FAMILY-13706";Tend="1619";Tstart="1473";shortTE="F";uid="a4c8adcf-fee9-43f7-a7b3-0adb7f02df27"
VUJU01001086.1	RepeatMasker	DNA/hAT-Tip100	24940	25472	1124	-	.	ID="RND-6_FAMILY-13706";Tend="933";Tstart="415";shortTE="F";uid="2e2050f5-1616-4538-b555-6d1e2df34d6a"
VUJU01001086.1	RepeatMasker	DNA/Kolobok-E	53315	53549	834	-	.	ID="RND-5_FAMILY-1313";Tend="1075";Tstart="866";shortTE="F";uid="bcdb9e54-b4c4-448a-9c16-2089ccd6be4c"
VUJU01001086.1	RepeatMasker	Unknown	41640	41941	1310	-	.	ID="RND-5_FAMILY-7355";Tend="402";Tstart="97";shortTE="F";uid="808b3e5d-7a0a-4fa7-b652-bfa5fcd202fd"
VUJU01001086.1	RepeatMasker	Unknown	42206	42442	1314	-	.	ID="RND-5_FAMILY-415";Tend="937";Tstart="741";shortTE="F";uid="0df6523a-d2a1-4cb9-ac90-0bc0ed717fe0"
VUJU01001086.1	RepeatMasker	DNA/hAT	42610	43267	3545	-	.	ID="RND-6_FAMILY-5658";Tend="1366";Tstart="718";shortTE="F";uid="0031dfbf-479c-40db-89c0-21322b3720af"
VUJU01001086.1	RepeatMasker	DNA/hAT-Tip100	61344	61479	672	-	.	ID="RND-6_FAMILY-1910";Tend="2163";Tstart="2031";shortTE="F";uid="3b7a4984-e8e6-440e-b97b-2e6d59a509fe"
VUJU01001086.1	RepeatMasker	DNA/Ginger	61427	61855	1399	-	.	ID="RND-5_FAMILY-5384";Tend="1613";Tstart="1172";shortTE="F";uid="85bcb2c1-44e8-4317-94b3-e36ba4caea8a"
VUJU01010860.1	RepeatMasker	RC/Helitron	474	681	901	+	.	ID="RND-1_FAMILY-61";Tend="1083";Tstart="880";shortTE="F";uid="db7e93a3-cfcf-48f9-9d96-6e5fee0e5f40"
VUJU01010861.1	RepeatMasker	RC/Helitron	2490	3953	7844	+	.	ID="HELITRON-5_DRH";Tend="4943";Tstart="2682";shortTE="F";uid="a0b608fc-ea90-458d-ac21-e388a71e94b9"
VUJU01010862.1	RepeatMasker	SINE/tRNA-I	1183	1455	514	+	.	ID="RND-5_FAMILY-412";Tend="1341";Tstart="1077";shortTE="F";uid="a7bacb19-5ff2-404c-88e8-e935ce7f07f9"
VUJU01010863.1	RepeatMasker	DNA/MULE-MuDR	3514	3648	526	-	.	ID="RND-1_FAMILY-181";Tend="1097";Tstart="982";shortTE="F";uid="425aacbd-123a-44e5-8763-32b6404fca4b"
VUJU01010865.1	RepeatMasker	DNA/Kolobok-E	3666	4125	3075	+	.	ID="RND-6_FAMILY-563";Tend="1255";Tstart="783";shortTE="F";uid="c13b2766-72f2-40b3-9fb8-c2da010f2ab6"
VUJU01010865.1	RepeatMasker	DNA/Ginger	1	932	5983	-	.	ID="RND-5_FAMILY-5384";Tend="1478";Tstart="547";shortTE="F";uid="1a226cfc-5284-4f34-b696-19fef062bf15"
VUJU01010866.1	RepeatMasker	DNA/hAT-Tip100	1765	1998	492	+	.	ID="RND-1_FAMILY-34";Tend="1086";Tstart="825";shortTE="F";uid="c4b9c12e-a8ac-445a-965c-b15a3e78fa6e"
VUJU01010867.1	RepeatMasker	LINE/L2	783	1109	408	+	.	ID="RND-6_FAMILY-12708";Tend="1611";Tstart="1293";shortTE="F";uid="722200db-45e1-493f-a5bf-41cf4faa1840"
VUJU01010867.1	RepeatMasker	DNA/Ginger-1	105	352	1748	-	.	ID="RND-6_FAMILY-2273";Tend="1562";Tstart="1302";shortTE="F";uid="9aed9055-00ed-4d2a-8ec9-1a7b8597bc07"
VUJU01010868.1	RepeatMasker	DNA	3731	4078	959	+	.	ID="dna4-2_ap";Tend="371";Tstart="1";shortTE="F";uid="3412c679-ea65-417b-b498-85c2fefe2587"
VUJU01010868.1	RepeatMasker	DNA/Kolobok-E	1	845	6177	-	.	ID="RND-6_FAMILY-563";Tend="1636";Tstart="797";shortTE="F";uid="9205c3f2-bddc-4170-bd39-18bd9c3318a8"
VUJU01010868.1	RepeatMasker	DNA/Ginger	846	1123	5087	-	.	ID="RND-5_FAMILY-5384";Tend="1366";Tstart="232";shortTE="F";uid="6f038f10-c715-48ad-8315-82d09febad92"
VUJU01010869.1	RepeatMasker	Unknown	33	148	530	-	.	ID="RND-1_FAMILY-96";Tend="1013";Tstart="892";shortTE="F";uid="adf5da3d-f2cd-4528-90df-1c40afb194ce"
VUJU01001087.1	RepeatMasker	DNA/hAT-hAT19	17723	18410	4211	+	.	ID="RND-5_FAMILY-2512";Tend="1658";Tstart="993";shortTE="F";uid="ef6fab72-f8ea-46eb-94e4-9b6d0f83a1a8"
VUJU01001087.1	RepeatMasker	Unknown	74	303	1680	+	.	ID="RND-1_FAMILY-96";Tend="1316";Tstart="907";shortTE="F";uid="70185795-b4d8-41a9-a5b3-8237e98cd932"
VUJU01001087.1	RepeatMasker	DNA	50030	50442	1786	+	.	ID="TTAA7_AP";Tend="434";Tstart="15";shortTE="F";uid="627cb72b-b7aa-4a66-9b9f-279c71b042c7"
VUJU01001087.1	RepeatMasker	DNA/hAT-Tip100	43696	43813	829	+	.	ID="RND-5_FAMILY-253";Tend="1891";Tstart="1778";shortTE="F";uid="5e83d8cc-0c5b-4414-9c18-cd74de67a469"
VUJU01001087.1	RepeatMasker	DNA	46943	47128	755	-	.	ID="ttaa4c_ap";Tend="398";Tstart="214";shortTE="F";uid="f6b1d696-bf92-41d7-8e8d-bab7e07a69e9"
VUJU01001087.1	RepeatMasker	DNA/Ginger	339	758	855	-	.	ID="RND-1_FAMILY-156";Tend="1177";Tstart="769";shortTE="F";uid="ef0d68e5-11ec-499c-8f96-80f3e7431006"
VUJU01001087.1	RepeatMasker	DNA/Ginger	12093	12648	567	-	.	ID="RND-5_FAMILY-5384";Tend="1091";Tstart="541";shortTE="F";uid="7839c5e1-2ef0-497f-aecc-df0f491ca250"
VUJU01001087.1	RepeatMasker	DNA/Ginger	51999	52288	537	-	.	ID="RND-5_FAMILY-5384";Tend="822";Tstart="540";shortTE="F";uid="2f143d9d-3f14-470f-a104-335272fee3f3"
VUJU01001087.1	RepeatMasker	DNA/hAT-Ac	25520	26083	4255	-	.	ID="RND-1_FAMILY-184";Tend="1553";Tstart="985";shortTE="F";uid="9c25c6f9-8517-4aed-9005-9624e0f54d1d"
VUJU01001087.1	RepeatMasker	DNA/hAT-Charlie	13277	13640	2351	-	.	ID="RND-6_FAMILY-1274";Tend="1193";Tstart="819";shortTE="F";uid="4a247970-f0be-49ea-8583-2906450bef42"
VUJU01001087.1	RepeatMasker	DNA/hAT-Tip100	49110	49280	1175	-	.	ID="RND-4_FAMILY-271";Tend="1098";Tstart="930";shortTE="F";uid="6f5024ab-6f21-4210-b303-df09d7533fd2"
VUJU01010870.1	RepeatMasker	DNA	1341	1571	505	+	.	ID="DNA4-3_AP";Tend="273";Tstart="31";shortTE="F";uid="b5de7fd7-1513-4049-bc3f-510c9427fca4"
VUJU01010870.1	RepeatMasker	LINE/I-Jockey	2795	2937	795	+	.	ID="RND-6_FAMILY-1702";Tend="1258";Tstart="1119";shortTE="F";uid="ebed205e-e85f-4e86-afd2-ca52347b2442"
VUJU01010870.1	RepeatMasker	LINE/L2	4	151	589	+	.	ID="L2-10_HMEL";Tend="2182";Tstart="2079";shortTE="F";uid="675a6b55-a422-45b6-bf35-1bc1644198ca"
VUJU01010871.1	RepeatMasker	DNA/hAT-Tip100	2110	2957	589	+	.	ID="HAT-15_LMI";Tend="4441";Tstart="3602";shortTE="F";uid="0795e3d0-9257-4dde-8718-291fa3b74d24"
VUJU01010871.1	RepeatMasker	DNA	363	1047	2745	+	.	ID="RND-6_FAMILY-253";Tend="1363";Tstart="711";shortTE="F";uid="b2377364-9526-4353-a7a2-f96362e3a88f"
VUJU01010872.1	RepeatMasker	Unknown	2535	2727	919	+	.	ID="RND-6_FAMILY-16000";Tend="724";Tstart="531";shortTE="F";uid="974a431e-0770-44e2-9d8a-dd9ab611bdda"
VUJU01010872.1	RepeatMasker	Unknown	23	459	3679	+	.	ID="RND-6_FAMILY-35064";Tend="1290";Tstart="858";shortTE="F";uid="9d26e790-01d2-4ac7-aeaf-1c7e08868ef9"
VUJU01010872.1	RepeatMasker	DNA/hAT	698	820	612	-	.	ID="DNA8-105_AP";Tend="106";Tstart="1";shortTE="F";uid="f2cc02ca-d8f5-4645-b8ab-831592dfa2fa"
VUJU01010872.1	RepeatMasker	Unknown	1508	2138	4649	-	.	ID="RND-6_FAMILY-9307";Tend="1545";Tstart="935";shortTE="F";uid="ab2d9dce-6479-4c6e-8e82-c53171a934bc"
VUJU01010873.1	RepeatMasker	RC/Helitron	3587	3826	730	-	.	ID="HELITRON-7_DRH";Tend="2786";Tstart="2552";shortTE="F";uid="b2c40b77-9113-4de0-ab1f-5f534de62e8c"
VUJU01010874.1	RepeatMasker	DNA/Sola-1	821	2799	1458	-	.	ID="SOLA1-2_AP";Tend="3867";Tstart="1900";shortTE="F";uid="a8e8dd5c-de09-4448-95ae-c02770573f7c"
VUJU01010875.1	RepeatMasker	DNA/hAT-hAT19	2946	3090	918	+	.	ID="DNA8-73_AP";Tend="784";Tstart="632";shortTE="F";uid="a5ba84ca-4431-4b56-8f6c-f2bfbefffa9b"
VUJU01010875.1	RepeatMasker	DNA/MULE-MuDR	3635	3796	837	-	.	ID="RND-1_FAMILY-181";Tend="981";Tstart="836";shortTE="F";uid="9e4d6a79-aa1e-45c7-b4d0-fdb6527d1a60"
VUJU01010877.1	RepeatMasker	DNA/Maverick	3018	3521	1349	+	.	ID="RND-6_FAMILY-11296";Tend="1222";Tstart="705";shortTE="F";uid="b44fd8c3-0e32-439c-b0a2-1ad9caacb47f"
VUJU01010877.1	RepeatMasker	RC/Helitron	3952	4068	556	+	.	ID="HELITRON-N15_LMI";Tend="148";Tstart="45";shortTE="F";uid="e244dd51-898c-434c-9787-b3968bee391b"
VUJU01010877.1	RepeatMasker	RC/Helitron	3903	4058	422	-	.	ID="HELITRON-3_HNUM";Tend="198";Tstart="48";shortTE="F";uid="64a3d250-fe5a-45c5-8c29-36d7849b3123"
VUJU01010877.1	RepeatMasker	DNA/Maverick	242	808	1805	-	.	ID="rnd-6_family-982";Tend="462";Tstart="1";shortTE="F";uid="e140f6de-53d6-497a-b339-07b6b034b790"
VUJU01010877.1	RepeatMasker	DNA/Maverick	809	2139	3433	-	.	ID="RND-6_FAMILY-4805";Tend="1395";Tstart="111";shortTE="F";uid="f76bff3c-0561-44d9-aac7-7bcbc0917fa3"
VUJU01010877.1	RepeatMasker	Unknown	61	275	1273	-	.	ID="RND-1_FAMILY-39";Tend="1098";Tstart="872";shortTE="F";uid="635cb524-44f6-4efa-840c-db44bb192baa"
VUJU01010878.1	RepeatMasker	DNA	1	390	2746	+	.	ID="RND-6_FAMILY-6620";Tend="392";Tstart="28";shortTE="F";uid="c925ebdf-c72c-47a4-89e0-bd2f8d08e742"
VUJU01010878.1	RepeatMasker	LINE/I	2433	2557	514	-	.	ID="RND-5_FAMILY-2508";Tend="1412";Tstart="1285";shortTE="F";uid="4212bacc-93b3-412e-8442-b5a9aead075a"
VUJU01010879.1	RepeatMasker	DNA/Maverick	1	318	1358	+	.	ID="RND-6_FAMILY-1530";Tend="336";Tstart="25";shortTE="F";uid="e0028a93-4b45-4a0d-99d6-bd670c3ebe01"
VUJU01010879.1	RepeatMasker	DNA/Maverick	3883	4113	1255	+	.	ID="RND-6_FAMILY-1530";Tend="547";Tstart="323";shortTE="F";uid="848b16fa-cb1f-486b-9ef9-b36543ab04ef"
VUJU01010879.1	RepeatMasker	DNA	2181	2339	973	-	.	ID="TTAA9_AP";Tend="407";Tstart="248";shortTE="F";uid="44168a2b-e037-4240-bddd-dd986747d66e"
VUJU01010879.1	RepeatMasker	DNA/PIF-Harbinger	1341	1857	515	-	.	ID="HARB-1_AP";Tend="517";Tstart="1";shortTE="F";uid="e73db7f4-515d-4d74-bbbd-4c1191ebed47"
VUJU01001088.1	RepeatMasker	RC/Helitron	52555	52739	1079	+	.	ID="RND-6_FAMILY-6014";Tend="428";Tstart="237";shortTE="F";uid="a05759ce-f58b-4374-a48f-126d20b1ba36"
VUJU01001088.1	RepeatMasker	DNA	47657	47766	733	+	.	ID="RND-1_FAMILY-6";Tend="941";Tstart="838";shortTE="F";uid="b89335e8-61b5-47ea-8d63-012994a70773"
VUJU01001088.1	RepeatMasker	DNA/hAT-Charlie	50678	50912	1571	+	.	ID="RND-4_FAMILY-1159";Tend="1168";Tstart="951";shortTE="F";uid="d31263de-05dd-4130-8be9-2d6878a1db6f"
VUJU01001088.1	RepeatMasker	DNA/Kolobok-E	32575	32806	1461	+	.	ID="RND-1_FAMILY-124";Tend="1205";Tstart="975";shortTE="F";uid="ff69f12f-8ea6-4ba9-b3d9-7b5eb08ca929"
VUJU01001088.1	RepeatMasker	DNA/hAT-Tip100	60165	60922	3524	+	.	ID="RND-5_FAMILY-841";Tend="1763";Tstart="1059";shortTE="F";uid="3f345612-97be-4c92-b826-d337d2221ce6"
VUJU01001088.1	RepeatMasker	Unknown	31772	32581	495	+	.	ID="RND-5_FAMILY-9";TEgroup="ctg_1088%7CRND-5_FAMILY-9%7C1";Tend="694";Tstart="16";shortTE="T";uid="bb0e609f-d5b5-4385-a2c3-4030761040ea"
VUJU01001088.1	RepeatMasker	DNA/hAT	30166	31598	4935	+	.	ID="RND-6_FAMILY-1299";TEgroup="ctg_1088%7CRND-6_FAMILY-1299%7C1";Tend="2184";Tstart="457";shortTE="F";uid="479353ba-5b4c-4137-8df8-13d47d02e56d"
VUJU01001088.1	RepeatMasker	DNA/hAT-Charlie	31597	31826	1258	+	.	ID="RND-6_FAMILY-960";Tend="2025";Tstart="1817";shortTE="F";uid="d68731da-347b-4255-9b6b-66a4ab3bb1ca"
VUJU01001088.1	RepeatMasker	Unknown	28574	28730	440	-	.	ID="RND-6_FAMILY-8112";Tend="747";Tstart="591";shortTE="F";uid="82ddbd6e-bee2-4f0b-b954-b823df254285"
VUJU01001088.1	RepeatMasker	RC/Helitron	47821	48449	3391	-	.	ID="RND-1_FAMILY-131";Tend="1192";Tstart="617";shortTE="F";uid="5882acec-4a6d-4d59-b93e-ca1f73b26546"
VUJU01001088.1	RepeatMasker	DNA/Ginger-1	1	106	834	-	.	ID="RND-6_FAMILY-2273";Tend="333";Tstart="225";shortTE="F";uid="1f2d9f21-2398-48b2-9f3e-cee78d43910f"
VUJU01001088.1	RepeatMasker	DNA	33898	34014	795	-	.	ID="TTAA8_AP";Tend="438";Tstart="325";shortTE="F";uid="1cc72259-8829-4bee-90f0-b0947c7315f6"
VUJU01001088.1	RepeatMasker	Unknown	27977	28095	539	-	.	ID="RND-6_FAMILY-8112";Tend="1142";Tstart="1005";shortTE="F";uid="20952d30-0d91-436e-bfeb-7bdc08727ba9"
VUJU01001088.1	RepeatMasker	LINE/I	41967	42559	739	-	.	ID="RND-6_FAMILY-7399";Tend="1324";Tstart="712";shortTE="F";uid="bf88d778-a48b-4bf2-a45f-c1b347b4cbcb"
VUJU01001088.1	RepeatMasker	DNA/MULE-MuDR	53960	54192	925	-	.	ID="RND-5_FAMILY-9765";Tend="1375";Tstart="1158";shortTE="F";uid="c29e39ec-cb03-4060-962d-fc035db30848"
VUJU01001088.1	RepeatMasker	DNA/Kolobok-E	17640	19174	10792	-	.	ID="RND-6_FAMILY-563";Tend="2289";Tstart="795";shortTE="F";uid="fb6e7cc7-eda2-42f4-8aee-1ccac69720a1"
VUJU01001088.1	RepeatMasker	Unknown	36632	36932	1011	-	.	ID="RND-6_FAMILY-13034";Tend="639";Tstart="365";shortTE="F";uid="2b788d14-9bab-4f20-8b78-09e7377d6643"
VUJU01001088.1	RepeatMasker	RC/Helitron	52879	53018	738	-	.	ID="RND-6_FAMILY-3150";Tend="1102";Tstart="970";shortTE="F";uid="b2eeff24-d1a0-46e6-a31f-6dc86334cf57"
VUJU01010880.1	RepeatMasker	Unknown	421	564	1057	+	.	ID="RND-1_FAMILY-148";Tend="1106";Tstart="966";shortTE="F";uid="b0133d99-3314-43a5-b24b-950827ad0586"
VUJU01010881.1	RepeatMasker	LINE/I	1187	2830	8064	+	.	ID="RND-6_FAMILY-10585";Tend="2575";Tstart="919";shortTE="F";uid="f0127d3a-75bc-4f49-b440-edba1ee4f7a9"
VUJU01010881.1	RepeatMasker	DNA/hAT-Tip100	3528	4106	2575	+	.	ID="RND-5_FAMILY-841";Tend="1612";Tstart="1040";shortTE="F";uid="716cb1bd-6d8a-4147-820f-5c841f7934b3"
VUJU01010881.1	RepeatMasker	DNA/hAT	2	880	2942	-	.	ID="RND-6_FAMILY-13138";Tend="1093";Tstart="273";shortTE="F";uid="c3a364ad-c322-4429-a136-b8003a06ba33"
VUJU01010881.1	RepeatMasker	DNA	2774	3139	641	-	.	ID="TTAA3C_AP";Tend="356";Tstart="2";shortTE="F";uid="58750827-542a-4e49-992f-83ac6a6ae36f"
VUJU01010883.1	RepeatMasker	Unknown	3128	4113	801	-	.	ID="RND-6_FAMILY-2537";Tend="1005";Tstart="15";shortTE="F";uid="1fc8181a-7f88-4bfe-b889-65da0e4035ce"
VUJU01010883.1	RepeatMasker	DNA	1834	2099	402	-	.	ID="TTAA11_AP";TEgroup="ctg_10883%7CTTAA11_AP%7C1";Tend="374";Tstart="2";shortTE="T";uid="e4845030-96b4-47eb-81f8-f207e91290f9"
VUJU01010885.1	RepeatMasker	DNA/hAT-Tip100	2158	3144	825	+	.	ID="hat-1_lmi";Tend="4447";Tstart="2979";shortTE="F";uid="51f8d6fd-7f33-41df-8fe3-101c8a2314e4"
VUJU01010886.1	RepeatMasker	LTR/Gypsy	367	1772	1573	-	.	ID="GYPSY-6_BM-I";Tend="4076";Tstart="2695";shortTE="F";uid="6023c744-7934-49c8-b707-4e15cd44aaa1"
VUJU01010887.1	RepeatMasker	DNA/hAT-Ac	1	323	2480	-	.	ID="RND-6_FAMILY-425";Tend="1278";Tstart="966";shortTE="F";uid="095e7051-c785-4fd7-a494-a2046ee790e1"
VUJU01010888.1	RepeatMasker	DNA	2742	2867	537	-	.	ID="DNA8-71B_AP";Tend="130";Tstart="7";shortTE="F";uid="23f32b5e-08a0-4f22-a047-573beef667ad"
VUJU01010888.1	RepeatMasker	DNA	2272	2457	484	-	.	ID="DNA8-71B_AP";Tend="638";Tstart="439";shortTE="F";uid="d90787e1-9413-405f-acb7-cf98807e91f3"
VUJU01010888.1	RepeatMasker	DNA	481	690	807	-	.	ID="ttaa4c_ap";Tend="420";Tstart="214";shortTE="F";uid="4f6e62bc-3c54-4556-aaa2-452288a8e843"
VUJU01001089.1	RepeatMasker	DNA/Ginger	3845	3987	1756	+	.	ID="rnd-5_family-5384";Tend="1818";Tstart="1094";shortTE="F";uid="2103b6e5-2201-4570-9c4b-0666d167e5b1"
VUJU01001089.1	RepeatMasker	DNA/Kolobok-E	2768	2910	446	+	.	ID="RND-6_FAMILY-563";Tend="2291";Tstart="2142";shortTE="F";uid="95f51e44-a2df-4079-aeb9-1e14d0236935"
VUJU01001089.1	RepeatMasker	Unknown	52758	52871	403	+	.	ID="RND-5_FAMILY-6513";Tend="481";Tstart="362";shortTE="F";uid="7f88af7c-9323-420e-bc67-6248473d0fcf"
VUJU01001089.1	RepeatMasker	Unknown	546	755	897	+	.	ID="RND-1_FAMILY-47";Tend="1110";Tstart="904";shortTE="F";uid="3c53b4c6-927c-4691-a3f1-c3fbc0dc601e"
VUJU01001089.1	RepeatMasker	DNA/hAT-hAT19	59423	59640	775	+	.	ID="HAT-N12_AP";Tend="225";Tstart="3";shortTE="F";uid="112a52c4-a618-41ca-ad85-82f5e70312a9"
VUJU01001089.1	RepeatMasker	DNA/Ginger	53783	54033	501	+	.	ID="RND-5_FAMILY-5384";Tend="1802";Tstart="1543";shortTE="F";uid="3511a32a-0e35-43fa-9dec-d926593f2ce3"
VUJU01001089.1	RepeatMasker	Unknown	44692	45436	2617	+	.	ID="RND-1_FAMILY-20";TEgroup="ctg_1089%7CRND-1_FAMILY-20%7C1";Tend="1204";Tstart="803";shortTE="F";uid="a1627e10-a865-4484-818e-bf8a4a132454"
VUJU01001089.1	RepeatMasker	DNA/Kolobok-E	3707	3844	1633	+	.	ID="rnd-6_family-563";Tend="2084";Tstart="1220";shortTE="F";uid="6070e413-70ea-4868-9dcd-f40b8694ca71"
VUJU01001089.1	RepeatMasker	Unknown	45432	46094	4221	+	.	ID="RND-1_FAMILY-20";Tend="1805";Tstart="1154";shortTE="F";uid="c2de6436-8208-475e-9abc-671c23d1b881"
VUJU01001089.1	RepeatMasker	Retroposon?	21556	21842	461	+	.	ID="SINE2-2_AP";Tend="271";Tstart="1";shortTE="F";uid="38cbe578-6a3f-46d3-a19f-5715a2400484"
VUJU01001089.1	RepeatMasker	Unknown	68434	68609	1391	-	.	ID="RND-1_FAMILY-154";Tend="1676";Tstart="1501";shortTE="F";uid="903cc6d5-1281-4b0e-8fcb-62cf00ceaeb2"
VUJU01001089.1	RepeatMasker	DNA	49328	49752	2010	-	.	ID="TTAA8_AP";Tend="438";Tstart="1";shortTE="F";uid="c17e9968-4178-406e-9e59-2dc3cce39c55"
VUJU01001089.1	RepeatMasker	Unknown	18709	19102	1928	-	.	ID="RND-1_FAMILY-47";Tend="1304";Tstart="906";shortTE="F";uid="c7d11f7a-ddbb-42d9-8d3a-fa7c0d9100f4"
VUJU01001089.1	RepeatMasker	DNA/Kolobok-E	19510	20113	2615	-	.	ID="RND-6_FAMILY-563";Tend="2309";Tstart="1707";shortTE="F";uid="ac5720f6-3ad6-4572-95ed-601a3cbb57cf"
VUJU01001089.1	RepeatMasker	Retroposon?	56711	57057	602	-	.	ID="SINE2-1_AP";Tend="350";Tstart="6";shortTE="F";uid="9c072537-1748-4674-8f2b-b78d282339ea"
VUJU01001089.1	RepeatMasker	DNA/Ginger-1	3988	4498	754	-	.	ID="GINGER1-1_AP";Tend="3766";Tstart="3265";shortTE="F";uid="065a3749-5d96-40be-b8a7-6a833eb02c89"
VUJU01001089.1	RepeatMasker	DNA/hAT-hAT19	27862	28159	626	-	.	ID="DNA8-64B_AP";Tend="348";Tstart="3";shortTE="F";uid="9ea3d757-337e-4056-a744-981656eaa72a"
VUJU01010891.1	RepeatMasker	LINE/I-Jockey	107	238	471	-	.	ID="JOCKEY-2_DK";Tend="3426";Tstart="3296";shortTE="F";uid="5a186318-6852-43af-aca7-6996a084039e"
VUJU01010891.1	RepeatMasker	LINE/I-Jockey	2032	2242	427	-	.	ID="TAHRE";Tend="2647";Tstart="2436";shortTE="F";uid="b39a68db-a7fe-46bb-8142-ae7fe85b4a1a"
VUJU01010891.1	RepeatMasker	Unknown	3260	3573	2725	-	.	ID="RND-1_FAMILY-33";Tend="1200";Tstart="885";shortTE="F";uid="19e5fb25-a15e-401c-98d0-5dae83f7c522"
VUJU01010892.1	RepeatMasker	DNA/PIF-ISL2EU	2419	2799	523	-	.	ID="IS4EU-1_AA";Tend="1782";Tstart="1399";shortTE="F";uid="2bee04af-ae07-42f4-96b4-d79537f50799"
VUJU01010893.1	RepeatMasker	Retroposon?	240	507	782	-	.	ID="SINE2-2_AP";Tend="283";Tstart="1";shortTE="F";uid="11db881d-beec-4ae6-a7b4-b3b3b93caca4"
VUJU01010893.1	RepeatMasker	DNA/hAT-Tip100	1963	2445	1006	-	.	ID="RND-5_FAMILY-1062";Tend="1503";Tstart="969";shortTE="F";uid="f2253027-0155-4015-912f-82755bb9ecc1"
VUJU01010896.1	RepeatMasker	DNA/Ginger-1	439	689	1252	+	.	ID="RND-6_FAMILY-2273";Tend="1520";Tstart="1266";shortTE="F";uid="95154e91-8044-4d57-924e-63daf2ba8303"
VUJU01010896.1	RepeatMasker	Unknown	2753	3765	6611	-	.	ID="RND-6_FAMILY-4334";Tend="948";Tstart="3";shortTE="F";uid="d8156009-ec28-4ca6-a62a-25194aca5cc4"
VUJU01010896.1	RepeatMasker	DNA/Kolobok-E	1	305	1795	-	.	ID="rnd-6_family-563";Tend="1091";Tstart="787";shortTE="F";uid="27832310-4d38-48e3-836f-cd7a053e9584"
VUJU01010896.1	RepeatMasker	Unknown	1648	2269	4563	-	.	ID="RND-5_FAMILY-1898";Tend="1548";Tstart="926";shortTE="F";uid="ed8c8c47-b323-4a00-980f-91e0a7f3c755"
VUJU01010899.1	RepeatMasker	LINE/L2	2393	2504	451	+	.	ID="RND-6_FAMILY-1871";Tend="909";Tstart="799";shortTE="F";uid="9b503a32-ae07-4752-83d7-d3973112d170"
VUJU01010899.1	RepeatMasker	DNA/hAT-Tip100	2837	4058	997	+	.	ID="RND-6_FAMILY-7995";Tend="1205";Tstart="18";shortTE="F";uid="f5926efe-219c-4267-bb82-8bec3b3d5217"
VUJU01010899.1	RepeatMasker	LINE/L2	2357	2503	415	-	.	ID="RND-6_FAMILY-3352";Tend="1516";Tstart="1369";shortTE="F";uid="d75744f5-0755-424c-837e-1f37670a41bb"
VUJU01000109.1	RepeatMasker	DNA	103481	104236	2129	+	.	ID="DNA4-2_AP";Tend="769";Tstart="19";shortTE="F";uid="6eb408aa-5ad5-4ef9-a7bc-1e890546919c"
VUJU01000109.1	RepeatMasker	DNA	92404	92585	440	+	.	ID="dna4-2_ap";Tend="177";Tstart="1";shortTE="F";uid="ea6d43f3-92e4-4a2a-99fe-119fd45aad8c"
VUJU01000109.1	RepeatMasker	DNA/Kolobok-E	170918	171211	1093	+	.	ID="RND-5_FAMILY-1313";Tend="1206";Tstart="877";shortTE="F";uid="11e273d7-0755-4439-afb0-30f7b3e44af0"
VUJU01000109.1	RepeatMasker	DNA	172619	172838	540	+	.	ID="TTAA3_AP";Tend="373";Tstart="166";shortTE="F";uid="29c45b97-3aa0-453f-b125-fb241a9d68fc"
VUJU01000109.1	RepeatMasker	DNA/PIF-Spy	48868	49005	472	+	.	ID="ISL2EU-3N1_CFL";Tend="330";Tstart="188";shortTE="F";uid="06cda41b-be9d-4ba6-87a6-4018ec7a9df9"
VUJU01000109.1	RepeatMasker	DNA/Ginger	55015	55260	838	+	.	ID="RND-5_FAMILY-5384";Tend="798";Tstart="548";shortTE="F";uid="583d3546-742a-4272-b228-37df667839aa"
VUJU01000109.1	RepeatMasker	DNA	123167	123430	492	-	.	ID="ttaa3b_ap";Tend="255";Tstart="1";shortTE="F";uid="a3110e55-bf4e-4466-adf6-1c898c37ebb0"
VUJU01000109.1	RepeatMasker	DNA	105722	105947	651	-	.	ID="DNA4-2_AP";Tend="769";Tstart="526";shortTE="F";uid="ea1f4526-7f2c-45c7-95a1-819d45f261b6"
VUJU01000109.1	RepeatMasker	DNA/MULE-MuDR	110959	111166	1117	-	.	ID="RND-6_FAMILY-1527";Tend="1589";Tstart="1360";shortTE="F";uid="0a86f9fc-ea3e-498c-a6e2-84d022bffb61"
VUJU01000109.1	RepeatMasker	DNA	135036	135649	1261	-	.	ID="DNA4-2_AP";Tend="769";Tstart="163";shortTE="F";uid="78bf0184-1a9f-4a5b-9f89-f2784452ee26"
VUJU01000109.1	RepeatMasker	DNA	149098	149654	1733	-	.	ID="DNA4-2_AP";Tend="766";Tstart="216";shortTE="F";uid="241d93a0-3ce8-47fb-9365-d1fed812f9ac"
VUJU01000109.1	RepeatMasker	DNA	149662	149764	469	-	.	ID="dna4-2_ap";Tend="97";Tstart="2";shortTE="F";uid="1374c422-554c-4a67-9926-931870cf5e47"
VUJU01000109.1	RepeatMasker	DNA	161338	161970	1376	-	.	ID="DNA4-2_AP";Tend="755";Tstart="143";shortTE="F";uid="cf077127-c984-4696-97c4-456b936d6c11"
VUJU01000109.1	RepeatMasker	DNA/Ginger-1	155521	155879	648	-	.	ID="RND-6_FAMILY-2273";Tend="1707";Tstart="1352";shortTE="F";uid="731b9f15-c225-4fae-b877-76c7a85269b7"
VUJU01000109.1	RepeatMasker	DNA	58668	58972	1105	-	.	ID="DNA4-2_AP";Tend="297";Tstart="1";shortTE="F";uid="673f4a2a-e975-43dd-9b6b-174d8e70ac79"
VUJU01000109.1	RepeatMasker	DNA	172510	172813	666	-	.	ID="ttaa2c_ap";Tend="372";Tstart="82";shortTE="F";uid="ded59e52-0c5c-400a-bd1d-7cac6fd97d57"
VUJU01001090.1	RepeatMasker	DNA/hAT-Tip100	27737	28617	3494	+	.	ID="rnd-5_family-1099";Tend="1690";Tstart="695";shortTE="F";uid="2fd881f6-04eb-4e08-a894-86f2e424ecd8"
VUJU01001090.1	RepeatMasker	DNA/hAT-Tip100	59429	59680	1687	+	.	ID="RND-1_FAMILY-19";Tend="2048";Tstart="1793";shortTE="F";uid="5340e209-7266-44f5-b87e-52a47fbb3b88"
VUJU01001090.1	RepeatMasker	Unknown	35521	36093	2414	+	.	ID="RND-6_FAMILY-12031";Tend="947";Tstart="371";shortTE="F";uid="1450a2f6-0e32-4a40-af85-d4e4c4563658"
VUJU01001090.1	RepeatMasker	DNA/Ginger	63984	64868	5516	+	.	ID="RND-1_FAMILY-156";Tend="1662";Tstart="776";shortTE="F";uid="8d374508-92b0-4c0b-adbb-c0a28eae29df"
VUJU01001090.1	RepeatMasker	Unknown	65652	65966	2216	+	.	ID="RND-6_FAMILY-2191";Tend="895";Tstart="575";shortTE="F";uid="af8006dd-8574-462e-849c-0300e2cc3b8f"
VUJU01001090.1	RepeatMasker	DNA/hAT-hAT19	33913	34080	676	+	.	ID="RND-5_FAMILY-37";TEgroup="ctg_1090%7CRND-5_FAMILY-37%7C1";Tend="1297";Tstart="694";shortTE="F";uid="5ab4276f-d2b2-49e7-8429-185410101928"
VUJU01001090.1	RepeatMasker	DNA/hAT-Ac	59691	60121	1065	+	.	ID="DNA8-91B_AP";Tend="423";Tstart="1";shortTE="F";uid="b3ef1f85-67ca-4c19-9c83-9ec92ef10d82"
VUJU01001090.1	RepeatMasker	Unknown	68270	68538	1815	+	.	ID="RND-5_FAMILY-9025";Tend="1050";Tstart="782";shortTE="F";uid="f27e56ad-740a-441c-8b9d-e9e53750e4e5"
VUJU01001090.1	RepeatMasker	Unknown	66730	67556	6305	+	.	ID="RND-6_FAMILY-2191";Tend="1694";Tstart="884";shortTE="F";uid="0f3500d5-b7cb-442b-a949-6eb27cc5c1ca"
VUJU01001090.1	RepeatMasker	DNA	44859	44987	472	+	.	ID="dna4-3_ap";Tend="307";Tstart="188";shortTE="F";uid="6073f447-307d-49ae-b178-18a4e87a6ecf"
VUJU01001090.1	RepeatMasker	Unknown	58229	58358	1030	-	.	ID="RND-5_FAMILY-1958";Tend="1796";Tstart="1669";shortTE="F";uid="f57f1df7-ddac-45fc-92b4-8aec4287ede2"
VUJU01001090.1	RepeatMasker	DNA/hAT-Charlie	13956	14144	931	-	.	ID="DNA8-34_AP";Tend="194";Tstart="3";shortTE="F";uid="b02c7c26-a3ed-4b32-b54b-92f9ee126264"
VUJU01001090.1	RepeatMasker	DNA/Kolobok-E	26821	27022	536	-	.	ID="rnd-6_family-563";Tend="2322";Tstart="2127";shortTE="F";uid="a4f1df27-6e51-4ca1-bd16-01536009d27d"
VUJU01001090.1	RepeatMasker	DNA	19179	19499	911	-	.	ID="DNA4-2_AP";Tend="337";Tstart="1";shortTE="F";uid="04bc9594-1587-48c4-811c-a1b376fa5a32"
VUJU01001090.1	RepeatMasker	RC/Helitron	10147	10328	516	-	.	ID="RND-5_FAMILY-1231";Tend="1110";Tstart="981";shortTE="F";uid="5fef0511-6a71-4015-a909-6b801a16edec"
VUJU01001090.1	RepeatMasker	DNA/hAT-Tip100	35314	35518	602	-	.	ID="RND-1_FAMILY-129";Tend="1179";Tstart="907";shortTE="F";uid="668be057-b0b0-4cf3-abb0-f9606fe895b0"
VUJU01001090.1	RepeatMasker	DNA/hAT-Tip100	40601	41083	2201	-	.	ID="RND-6_FAMILY-1910";Tend="2455";Tstart="1957";shortTE="F";uid="c762cac9-0952-44c6-8c47-054c738ac1ed"
VUJU01001090.1	RepeatMasker	LINE/I	195	1016	5445	-	.	ID="RND-6_FAMILY-10585";Tend="1703";Tstart="877";shortTE="F";uid="cc04aef0-4152-45f1-8756-5d98663e2ba9"
VUJU01001090.1	RepeatMasker	DNA/hAT-hAT19	10759	11049	1387	-	.	ID="DNA8-73_AP";Tend="784";Tstart="482";shortTE="F";uid="a1b8ffc0-622d-4c8f-a76d-5710d97ae158"
VUJU01001090.1	RepeatMasker	DNA/Kolobok-E	10628	10745	463	-	.	ID="KOLOBOKE-2_AP";TEgroup="ctg_1090%7CKOLOBOKE-2_AP%7C1";Tend="1246";Tstart="1123";shortTE="T";uid="850563e0-b76e-480e-9fa3-e2ea22443657"
VUJU01001090.1	RepeatMasker	DNA/hAT-hAT19	11292	11460	420	-	.	ID="DNA8-73_AP";Tend="190";Tstart="38";shortTE="F";uid="8b883799-0c4b-487c-8b06-3b85fa45f196"
VUJU01001090.1	RepeatMasker	DNA/hAT-Charlie	9891	10108	1250	-	.	ID="RND-1_FAMILY-55";Tend="1186";Tstart="976";shortTE="F";uid="14d0da5b-be74-4c65-828e-d800120ad1b2"
VUJU01001090.1	RepeatMasker	DNA	41554	42438	1063	-	.	ID="RND-5_FAMILY-7451";TEgroup="ctg_1090%7CRND-5_FAMILY-7451%7C1";Tend="1805";Tstart="901";shortTE="F";uid="df1b5f50-db29-4fc7-bef2-f7378a152c54"
VUJU01010900.1	RepeatMasker	DNA/Kolobok-E	1280	1573	437	+	.	ID="KOLOBOKE-2_AP";Tend="1384";Tstart="1119";shortTE="F";uid="0de3b0bf-4e97-4e36-9e7f-cf721ef59710"
VUJU01010901.1	RepeatMasker	DNA/Academ-1	1545	3989	1882	+	.	ID="ACADEM-1_AP";Tend="6201";Tstart="3769";shortTE="F";uid="1ac17cd1-330a-43a0-b454-e6ba02b3e769"
VUJU01010902.1	RepeatMasker	DNA/hAT-Tip100	1530	2376	593	-	.	ID="hat-1_lmi";Tend="4213";Tstart="2931";shortTE="F";uid="1ab8315a-bbc3-477b-be1d-3181658e39e2"
VUJU01010903.1	RepeatMasker	DNA/hAT-hAT19	2023	2186	417	+	.	ID="RND-5_FAMILY-5799";Tend="1839";Tstart="1671";shortTE="F";uid="0cb21583-6b5c-498c-8efc-39b107eeb9f1"
VUJU01010903.1	RepeatMasker	Unknown	296	1020	1097	+	.	ID="RND-6_FAMILY-680";Tend="1420";Tstart="695";shortTE="F";uid="a6efdc5e-1d09-4c97-aa80-1219193aeed7"
VUJU01010904.1	RepeatMasker	DNA/Kolobok-E	3605	4093	2305	+	.	ID="RND-6_FAMILY-563";Tend="1349";Tstart="799";shortTE="F";uid="a4d530b3-de30-4878-84ab-69e80fbcbeb6"
VUJU01010904.1	RepeatMasker	Retroposon?	1980	2230	609	+	.	ID="RND-6_FAMILY-9959";Tend="987";Tstart="718";shortTE="F";uid="74e8465a-ccb6-4163-9418-90d5f1ca8367"
VUJU01010904.1	RepeatMasker	DNA/Ginger	1289	2201	6058	-	.	ID="RND-5_FAMILY-5384";Tend="1837";Tstart="920";shortTE="F";uid="9bf578cd-51fd-491f-8fd9-2aa968772d5c"
VUJU01010904.1	RepeatMasker	DNA/hAT-hAT19	2199	2413	711	-	.	ID="RND-5_FAMILY-361";Tend="1038";Tstart="842";shortTE="F";uid="f08e8b94-7e7c-4a39-8c8f-2e7d3c5d287c"
VUJU01010904.1	RepeatMasker	DNA/hAT-hAT19	1026	1286	878	-	.	ID="RND-5_FAMILY-361";Tend="1424";Tstart="1186";shortTE="F";uid="01e18d80-15a7-46b8-9a24-f6b84e4b612a"
VUJU01010905.1	RepeatMasker	DNA/MULE-MuDR	3449	3591	923	+	.	ID="RND-5_FAMILY-924";Tend="930";Tstart="791";shortTE="F";uid="cfc44bdf-cc8b-4ca4-90c4-021ba64a83eb"
VUJU01010905.1	RepeatMasker	DNA/Kolobok-E	3094	3194	487	+	.	ID="KOLOBOKE-3_AP";Tend="126";Tstart="33";shortTE="F";uid="e6ab0efb-29da-4ded-9a06-e603505cf9a8"
VUJU01010905.1	RepeatMasker	DNA/Kolobok-E	3078	3240	437	-	.	ID="KOLOBOKE-2_AP";TEgroup="ctg_10905%7CKOLOBOKE-2_AP%7C1";Tend="371";Tstart="215";shortTE="T";uid="4881f07b-614c-43c6-be40-6429de291910"
VUJU01010905.1	RepeatMasker	Unknown	3547	4092	4044	-	.	ID="RND-5_FAMILY-869";Tend="726";Tstart="188";shortTE="F";uid="a297809e-ed48-4484-85a7-cf5fc8c7db3c"
VUJU01010906.1	RepeatMasker	Unknown	2833	2976	770	-	.	ID="RND-6_FAMILY-5127";Tend="1141";Tstart="999";shortTE="F";uid="54fc69d2-bc4d-4835-98f0-7c135e208f97"
VUJU01010906.1	RepeatMasker	Unknown	612	1079	3136	-	.	ID="RND-1_FAMILY-135";Tend="1414";Tstart="949";shortTE="F";uid="bbc99987-441f-4921-92de-e1fa7b07e2ba"
VUJU01010906.1	RepeatMasker	DNA/MULE-MuDR	1078	1263	465	-	.	ID="RND-1_FAMILY-181";Tend="937";Tstart="742";shortTE="F";uid="3fe9dde8-e331-4203-a2a7-cfa32abcc55a"
VUJU01010907.1	RepeatMasker	DNA/hAT-hATm	1991	2262	419	+	.	ID="HAT-4C_AP";Tend="4014";Tstart="3753";shortTE="F";uid="f5614738-12a7-49ef-af8e-0e9e84a8ca3c"
VUJU01010907.1	RepeatMasker	DNA/hAT-hATm	721	866	428	+	.	ID="HAT-5_AP";Tend="3133";Tstart="2988";shortTE="F";uid="d0b35b5c-4bba-4bf3-beb2-9cc9cad5c047"
VUJU01010907.1	RepeatMasker	DNA/hAT-hATm	9	228	642	-	.	ID="HAT-4C_AP";Tend="1046";Tstart="835";shortTE="F";uid="7438ce72-1936-4033-96cc-e1d5793b4723"
VUJU01010907.1	RepeatMasker	DNA/hAT-hATm	1344	1595	704	-	.	ID="HAT-7_AP";Tend="549";Tstart="297";shortTE="F";uid="b5bca96f-b875-4aa2-8f72-62f96d3b5f1b"
VUJU01010908.1	RepeatMasker	Unknown	334	1360	6430	+	.	ID="RND-6_FAMILY-4334";Tend="948";Tstart="3";shortTE="F";uid="af04b12c-3700-49c8-a020-441b443914ec"
VUJU01010909.1	RepeatMasker	DNA/hAT-Tip100	29	234	978	+	.	ID="RND-5_FAMILY-1099";Tend="1305";Tstart="1102";shortTE="F";uid="72f04ff7-bc0a-4b0f-8b77-b2facbeeb312"
VUJU01010909.1	RepeatMasker	DNA/Kolobok-E	2028	2138	527	-	.	ID="KOLOBOKE-2_AP";Tend="1264";Tstart="1166";shortTE="F";uid="b459fec9-fc62-482e-a8b7-4c8b418b256c"
VUJU01001091.1	RepeatMasker	DNA/hAT-Charlie	33365	33578	1405	+	.	ID="RND-6_FAMILY-3521";Tend="1188";Tstart="963";shortTE="F";uid="eec85a95-c921-41e7-8a0d-17eff44fa41a"
VUJU01001091.1	RepeatMasker	DNA/Ginger	55805	57339	10355	+	.	ID="RND-5_FAMILY-5384";Tend="2078";Tstart="543";shortTE="F";uid="86b783f4-028a-481b-9edd-e77a0cb8e042"
VUJU01001091.1	RepeatMasker	Unknown	33222	33339	938	+	.	ID="RND-1_FAMILY-40";Tend="1086";Tstart="968";shortTE="F";uid="28decc63-8495-4fbe-ac3b-d383e604525d"
VUJU01001091.1	RepeatMasker	Unknown	33987	34294	1600	+	.	ID="RND-6_FAMILY-1079";Tend="442";Tstart="149";shortTE="F";uid="4b8118e2-af36-4532-9c98-34160d41756e"
VUJU01001091.1	RepeatMasker	DNA	32336	32574	1376	+	.	ID="DNA-TTAA-1_AP";Tend="239";Tstart="1";shortTE="F";uid="073b98ed-d9c5-4305-a5c5-ab30d4b1fd2b"
VUJU01001091.1	RepeatMasker	Retroposon?	8398	9244	889	+	.	ID="RND-6_FAMILY-1948";Tend="1933";Tstart="1179";shortTE="F";uid="bd44a515-5890-4225-9069-d2851bc34cb1"
VUJU01001091.1	RepeatMasker	DNA/Kolobok-E	40640	40766	461	+	.	ID="KOLOBOKE-2_AP";Tend="1254";Tstart="1117";shortTE="F";uid="cd72f24c-62c1-4a7e-8fbc-e7de4e5e70b9"
VUJU01001091.1	RepeatMasker	DNA	50380	50632	682	+	.	ID="TTAA2D_AP";Tend="248";Tstart="1";shortTE="F";uid="0205dc65-d12a-4080-9096-16b94750f270"
VUJU01001091.1	RepeatMasker	Unknown	15107	15883	3239	+	.	ID="RND-1_FAMILY-98";Tend="1622";Tstart="836";shortTE="F";uid="8a2b3e21-e8f8-4491-ab8a-7366ad9f60e4"
VUJU01001091.1	RepeatMasker	Unknown	46205	46398	722	+	.	ID="RND-6_FAMILY-3817";TEgroup="ctg_1091%7CRND-6_FAMILY-3817%7C1";Tend="1275";Tstart="952";shortTE="T";uid="47c91f64-e666-491b-ac4a-2eb8d42b10f3"
VUJU01001091.1	RepeatMasker	DNA/CMC-Chapaev-3	26116	26594	860	+	.	ID="ENSPM-1_LSAL";Tend="1099";Tstart="642";shortTE="F";uid="d1e5932b-b404-4dcc-85bd-71187ed6a300"
VUJU01001091.1	RepeatMasker	DNA/hAT-Tip100	61194	61326	577	+	.	ID="DNA8-87_AP";Tend="370";Tstart="237";shortTE="F";uid="8690baff-d4be-446f-9969-d476b93ffc68"
VUJU01001091.1	RepeatMasker	DNA/MULE-MuDR	60845	61021	493	+	.	ID="DNA8-28B_AP";Tend="175";Tstart="1";shortTE="F";uid="65ed3b2a-f423-442a-a9a8-7fc227a9ec47"
VUJU01001091.1	RepeatMasker	DNA	30806	30983	509	+	.	ID="dna3-10_ap";Tend="93";Tstart="1";shortTE="F";uid="2d77cb2d-0c01-4f7b-b64e-bcb994fed01c"
VUJU01001091.1	RepeatMasker	Retroposon?	24912	25280	906	+	.	ID="SINE2-2_AP";Tend="1998";Tstart="1601";shortTE="F";uid="1f2783ab-56fc-413b-b7ef-90896ab5089c"
VUJU01001091.1	RepeatMasker	Unknown	31917	32035	996	+	.	ID="RND-1_FAMILY-54";Tend="1108";Tstart="990";shortTE="F";uid="77afdbf7-7019-4b5e-a43a-32dbe4a74e1e"
VUJU01001091.1	RepeatMasker	Unknown	633	947	2140	-	.	ID="RND-1_FAMILY-63";Tend="1268";Tstart="951";shortTE="F";uid="3fc194fc-ce85-4305-961f-543ac55aceed"
VUJU01001091.1	RepeatMasker	DNA/Kolobok-E	40621	40730	464	-	.	ID="KOLOBOKE-3_AP";Tend="2148";Tstart="2033";shortTE="F";uid="6671f748-e3cb-422a-8f4b-f2f1d1f1b9e6"
VUJU01001091.1	RepeatMasker	DNA/Kolobok-E	68337	68482	1178	-	.	ID="RND-1_FAMILY-2";Tend="2274";Tstart="2126";shortTE="F";uid="05608831-6a7a-464a-86fd-517b436d38ae"
VUJU01001091.1	RepeatMasker	Unknown	20078	20398	1508	-	.	ID="RND-6_FAMILY-3817";Tend="1271";Tstart="952";shortTE="F";uid="549883e7-5b32-4f9c-b98b-757bed9f63d9"
VUJU01001091.1	RepeatMasker	DNA/MULE-MuDR	32034	32242	543	-	.	ID="RND-6_FAMILY-3519";Tend="597";Tstart="415";shortTE="F";uid="05677ffd-3311-4aa3-9260-837e98116b7d"
VUJU01001091.1	RepeatMasker	Unknown	46600	47588	1600	-	.	ID="RND-1_FAMILY-54";Tend="1425";Tstart="491";shortTE="F";uid="7c2a3b91-30be-421c-add4-acee199cef53"
VUJU01001091.1	RepeatMasker	Unknown	25276	25679	3027	-	.	ID="RND-5_FAMILY-813";Tend="1270";Tstart="865";shortTE="F";uid="50d9ddf3-b7b2-4c14-8e6c-e9b63f3986a4"
VUJU01001091.1	RepeatMasker	DNA	22210	22824	569	-	.	ID="RND-1_FAMILY-72";TEgroup="ctg_1091%7CRND-1_FAMILY-72%7C1";Tend="1387";Tstart="926";shortTE="T";uid="3fa23250-7eee-4241-8527-b75c1996c5ed"
VUJU01001091.1	RepeatMasker	DNA/Ginger-1	57707	58141	1610	-	.	ID="RND-1_FAMILY-116";Tend="1360";Tstart="893";shortTE="F";uid="b46d8b1a-b018-42ad-b72f-8e0994819d06"
VUJU01001091.1	RepeatMasker	Unknown	35124	35258	485	-	.	ID="RND-4_FAMILY-314";Tend="1750";Tstart="1605";shortTE="F";uid="574d457a-557f-48e8-9939-2baf9b48d5f2"
VUJU01001091.1	RepeatMasker	DNA	34298	34552	1103	-	.	ID="TTAA11_AP";Tend="270";Tstart="1";shortTE="F";uid="6c3f5d55-5845-46dc-9653-825e010a7ec9"
VUJU01001091.1	RepeatMasker	DNA/hAT-Blackjack	33686	33843	440	-	.	ID="RND-6_FAMILY-6572";Tend="1088";Tstart="933";shortTE="F";uid="e077b5be-b06a-4226-aa32-0f3f63e216e3"
VUJU01001091.1	RepeatMasker	DNA/hAT-hAT19	31104	31705	1892	-	.	ID="RND-6_FAMILY-1917";Tend="1360";Tstart="828";shortTE="F";uid="129a28d6-d31e-4657-ab5c-a77a45acd47f"
VUJU01001091.1	RepeatMasker	DNA/Ginger-1	22970	24441	8501	-	.	ID="rnd-6_family-2273";Tend="1935";Tstart="490";shortTE="F";uid="4eae98d6-33a8-4ae3-ab15-63db84bf925b"
VUJU01001091.1	RepeatMasker	Unknown	27642	28213	506	-	.	ID="HALYOMORPHA_HALYS-1_FAMILY-43";Tend="804";Tstart="227";shortTE="F";uid="fffbfa2d-5c6c-469d-89e8-398986e4a8c7"
VUJU01001091.1	RepeatMasker	Unknown	24438	24768	2636	-	.	ID="RND-1_FAMILY-33";Tend="1204";Tstart="873";shortTE="F";uid="900a3c28-eb95-4351-8f12-4a54e81a1f5f"
VUJU01001091.1	RepeatMasker	Unknown	14481	14960	3026	-	.	ID="RND-6_FAMILY-1539";Tend="1229";Tstart="753";shortTE="F";uid="6a1afd5a-9867-40e2-8e93-0a0029d66541"
VUJU01001091.1	RepeatMasker	DNA	7574	8001	2788	-	.	ID="TTAA8_AP";Tend="438";Tstart="1";shortTE="F";uid="a58a8797-a108-4908-b856-7c51f403ba58"
VUJU01001091.1	RepeatMasker	DNA/MULE-MuDR	32630	33242	892	-	.	ID="MUDR7X_AP";Tend="2198";Tstart="1596";shortTE="F";uid="b25c525b-7f6f-4c70-aa89-a629a44880ec"
VUJU01001091.1	RepeatMasker	DNA	58339	58463	698	-	.	ID="DNA3-1_AP";Tend="123";Tstart="1";shortTE="F";uid="51edf615-25ca-4d93-ae42-42af9f446a19"
VUJU01001091.1	RepeatMasker	DNA/MULE-MuDR	38776	39196	3102	-	.	ID="RND-1_FAMILY-181";Tend="1278";Tstart="860";shortTE="F";uid="04a6a23e-662d-46f7-9a9e-44b8ccdbabb1"
VUJU01001091.1	RepeatMasker	DNA/MULE-MuDR	19001	19279	2078	-	.	ID="RND-6_FAMILY-1527";Tend="1592";Tstart="1313";shortTE="F";uid="e80fcbb2-37e3-498a-84f0-d6d2262d3f10"
VUJU01001091.1	RepeatMasker	DNA	62662	63021	720	-	.	ID="ttaa2c_ap";Tend="405";Tstart="20";shortTE="F";uid="33c93c52-ba2b-4f4a-b57e-3dd3d5cc2847"
VUJU01010910.1	RepeatMasker	DNA/Kolobok-E	2020	2923	6182	+	.	ID="RND-6_FAMILY-563";Tend="2293";Tstart="1369";shortTE="F";uid="b7c2e7fe-c0b9-42c4-a3ad-f0469e8995de"
VUJU01010910.1	RepeatMasker	DNA/hAT-Tip100	211	616	592	+	.	ID="RND-6_FAMILY-238";TEgroup="ctg_10910%7CRND-6_FAMILY-238%7C1";Tend="1523";Tstart="946";shortTE="F";uid="17c0ca54-2915-45f2-839f-310c3bf3a3a4"
VUJU01010910.1	RepeatMasker	Unknown	63	206	943	+	.	ID="RND-6_FAMILY-1079";Tend="445";Tstart="282";shortTE="F";uid="cec0ce00-49c9-4ef4-8845-1daf67b2c8ee"
VUJU01010910.1	RepeatMasker	DNA/Ginger	1613	1784	468	+	.	ID="RND-5_FAMILY-5384";Tend="2020";Tstart="1872";shortTE="F";uid="85086420-eeb8-402d-a232-50392d6b068b"
VUJU01010910.1	RepeatMasker	DNA/Ginger	1828	2021	1344	+	.	ID="RND-1_FAMILY-156";Tend="962";Tstart="757";shortTE="F";uid="a04c6770-a792-4dc1-8e91-7f74d86c7a4a"
VUJU01010912.1	RepeatMasker	Unknown	7	423	1720	-	.	ID="RND-6_FAMILY-7647";Tend="1348";Tstart="916";shortTE="F";uid="27f40879-ffd1-44a9-bee3-2863217e4d71"
VUJU01010913.1	RepeatMasker	DNA/MULE-MuDR	3872	4085	1146	+	.	ID="RND-5_FAMILY-2507";Tend="1022";Tstart="838";shortTE="F";uid="3686a1d1-fabc-41a2-abdd-5576394ea89b"
VUJU01010914.1	RepeatMasker	LINE/R1	2321	2598	535	-	.	ID="R1-5_DK";Tend="4112";Tstart="3967";shortTE="F";uid="863051c8-a90b-4d39-9f68-70529b00a62d"
VUJU01010914.1	RepeatMasker	LINE/R1	3399	4051	1564	-	.	ID="SART-4_API";Tend="4175";Tstart="3514";shortTE="F";uid="028f7ad9-ed2e-4c4a-867c-89828a782f67"
VUJU01010916.1	RepeatMasker	LTR/Pao	101	1318	741	-	.	ID="BEL-6_DWIL-I";Tend="6739";Tstart="4521";shortTE="F";uid="f7f6e1e6-8d84-4152-bfaf-75a755872d51"
VUJU01010916.1	RepeatMasker	LTR/Pao	1674	3197	698	-	.	ID="BEL-6_DWIL-I";Tend="4919";Tstart="2654";shortTE="F";uid="11f20514-72ab-4244-99a2-db1763167dbc"
VUJU01010917.1	RepeatMasker	LINE/CR1	814	2790	12872	+	.	ID="RND-5_FAMILY-301";Tend="2014";Tstart="57";shortTE="F";uid="504d8998-17b6-439e-8438-af5c4cdc0f9b"
VUJU01010917.1	RepeatMasker	DNA/Kolobok-E	3083	4083	5353	-	.	ID="RND-1_FAMILY-2";Tend="2388";Tstart="1404";shortTE="F";uid="aa055bab-cb1f-4990-a70a-aac48bab9929"
VUJU01010918.1	RepeatMasker	DNA/Kolobok-E	1	807	5552	-	.	ID="rnd-6_family-563";Tend="1559";Tstart="799";shortTE="F";uid="7ffd240c-c2c0-47c6-81ca-5c158e86d955"
VUJU01010919.1	RepeatMasker	DNA/Ginger-1	2466	3225	2269	+	.	ID="RND-6_FAMILY-2273";Tend="1085";Tstart="384";shortTE="F";uid="8c86dc58-ca35-484e-a0b6-f73c163715e8"
VUJU01010919.1	RepeatMasker	DNA/Ginger	1087	2469	9307	-	.	ID="RND-5_FAMILY-5384";Tend="2021";Tstart="654";shortTE="F";uid="8ca8421b-36d5-401d-a3a7-815971981993"
VUJU01010919.1	RepeatMasker	DNA/Kolobok-E	2665	3299	3224	-	.	ID="RND-6_FAMILY-563";Tend="1647";Tstart="1032";shortTE="F";uid="e36ea05a-527c-4ec6-9498-7e2a22444f1b"
VUJU01001092.1	RepeatMasker	DNA/hAT-Charlie	41559	41673	804	+	.	ID="HAT-N14_AP";Tend="127";Tstart="3";shortTE="F";uid="dd96418d-6423-4555-8d5d-a28934453af7"
VUJU01001092.1	RepeatMasker	DNA/hAT-Tip100	18876	19190	1742	+	.	ID="RND-6_FAMILY-469";Tend="963";Tstart="609";shortTE="F";uid="442a08e8-65f2-4f58-a9e6-54700a4bcd46"
VUJU01001092.1	RepeatMasker	DNA/hAT-Tip100	3168	3414	1790	+	.	ID="RND-4_FAMILY-2871";Tend="1174";Tstart="914";shortTE="F";uid="37965386-5514-45f2-aeff-117a4e25bf4c"
VUJU01001092.1	RepeatMasker	DNA/hAT-Tip100	19374	20276	2501	+	.	ID="RND-6_FAMILY-469";TEgroup="ctg_1092%7CRND-6_FAMILY-469%7C1";Tend="1726";Tstart="961";shortTE="F";uid="edbfd69d-156f-44bb-a0e2-9a1258f75636"
VUJU01001092.1	RepeatMasker	DNA/TcMar-Pogo	66374	66520	468	+	.	ID="RND-1_FAMILY-127";Tend="1033";Tstart="899";shortTE="F";uid="f9f6e73b-7d2b-4e65-b04b-d7a3b630f07e"
VUJU01001092.1	RepeatMasker	DNA/Kolobok-E	17396	17996	3027	+	.	ID="rnd-1_family-2";Tend="2009";Tstart="889";shortTE="F";uid="03b7960e-1ed2-4d97-94aa-ea1a895f14c9"
VUJU01001092.1	RepeatMasker	DNA/Kolobok-E	5560	5759	1360	+	.	ID="RND-6_FAMILY-563";Tend="2290";Tstart="2086";shortTE="F";uid="86f1820f-0e53-4ccb-a395-b59ee065f488"
VUJU01001092.1	RepeatMasker	DNA/hAT-Tip100	5458	5561	834	+	.	ID="RND-4_FAMILY-2871";Tend="1176";Tstart="1073";shortTE="F";uid="1853ca98-5f41-4d8c-9376-441dd78550ae"
VUJU01001092.1	RepeatMasker	DNA	9456	9825	746	+	.	ID="TTAA3C_AP";Tend="394";Tstart="4";shortTE="F";uid="e75832b2-12f4-45bb-aab5-ed55aacc5586"
VUJU01001092.1	RepeatMasker	Unknown	22900	23419	2148	+	.	ID="RND-5_FAMILY-540";TEgroup="ctg_1092%7CRND-5_FAMILY-540%7C1";Tend="1536";Tstart="810";shortTE="F";uid="202c9274-341b-4d18-b541-fb1dd30f9776"
VUJU01001092.1	RepeatMasker	DNA/Kolobok-E	18047	18166	989	+	.	ID="RND-1_FAMILY-2";Tend="2280";Tstart="2161";shortTE="F";uid="0f03bfa2-bd83-4644-9fe4-f2e65c0783ed"
VUJU01001092.1	RepeatMasker	Unknown	1	497	4318	+	.	ID="RND-5_FAMILY-367";Tend="1426";Tstart="930";shortTE="F";uid="7bf2b647-758f-4c9f-a3ba-b3cd3195c4b9"
VUJU01001092.1	RepeatMasker	DNA	11023	11536	2651	+	.	ID="RND-1_FAMILY-72";Tend="1493";Tstart="935";shortTE="F";uid="fbb597ca-05e9-483c-9dcf-e555b086602f"
VUJU01001092.1	RepeatMasker	LTR/Pao	1102	2545	863	-	.	ID="BEL2-I_AP";TEgroup="ctg_1092%7CBEL2-I_AP%7C1";Tend="2161";Tstart="178";shortTE="F";uid="b90433ce-1df5-404f-8744-b70a258125fe"
VUJU01001092.1	RepeatMasker	DNA	7182	7473	587	-	.	ID="TTAA2D_AP";Tend="399";Tstart="105";shortTE="F";uid="4c0dba42-d107-4a71-a09c-2414d63b9f40"
VUJU01001092.1	RepeatMasker	DNA	24467	24890	2871	-	.	ID="DNA-TTAA-1_AP";Tend="423";Tstart="1";shortTE="F";uid="c278896a-1755-4bf9-8b07-f95d0d924329"
VUJU01001092.1	RepeatMasker	LTR/Pao	2530	3067	681	-	.	ID="BEL4-I_AP";Tend="4036";Tstart="3390";shortTE="F";uid="549eb427-ebe8-4795-a964-da996771119a"
VUJU01001092.1	RepeatMasker	DNA	29989	30135	428	-	.	ID="dna4-2b_ap";Tend="772";Tstart="625";shortTE="F";uid="a7a59250-4aca-4437-a5fb-1b4ce9eb3fed"
VUJU01001092.1	RepeatMasker	Unknown	45280	45435	678	-	.	ID="RND-6_FAMILY-1543";Tend="1136";Tstart="962";shortTE="F";uid="37080e32-4622-476b-9396-02a17809615f"
VUJU01001092.1	RepeatMasker	DNA/hAT-hAT19	6037	6843	3176	-	.	ID="HAT-9_AP";Tend="884";Tstart="2";shortTE="F";uid="b6648998-a3f6-4305-bedc-326174a60f39"
VUJU01001092.1	RepeatMasker	Retroposon?	17365	17558	874	-	.	ID="RND-6_FAMILY-4103";Tend="1843";Tstart="1651";shortTE="F";uid="1ef2dfcd-3a53-4a81-8887-17eff529a2f4"
VUJU01001092.1	RepeatMasker	DNA/Ginger-1	18167	18271	967	-	.	ID="RND-6_FAMILY-2273";Tend="344";Tstart="132";shortTE="F";uid="df2aa666-974d-47ab-8e35-edb24288ae01"
VUJU01001092.1	RepeatMasker	DNA	49377	49680	500	-	.	ID="dna4-2_ap";Tend="278";Tstart="1";shortTE="F";uid="80babb01-7e80-48f9-9bc3-0ad3b99e436a"
VUJU01001092.1	RepeatMasker	DNA	27317	27604	1305	-	.	ID="TTAA8_AP";Tend="300";Tstart="2";shortTE="F";uid="c1775d62-4514-40b0-a850-325f0f0003bd"
VUJU01001092.1	RepeatMasker	LTR/Pao	3919	4716	1208	-	.	ID="BEL4-I_AP";Tend="3186";Tstart="2393";shortTE="F";uid="9f5e3e3a-7dce-487e-85ec-35229c4358f2"
VUJU01010921.1	RepeatMasker	Unknown	449	687	1198	+	.	ID="RND-1_FAMILY-63";Tend="1241";Tstart="1011";shortTE="F";uid="849d131f-d8d1-431c-a510-40f187599ac4"
VUJU01010921.1	RepeatMasker	DNA/Kolobok-E	3387	4081	4792	+	.	ID="RND-6_FAMILY-563";Tend="1491";Tstart="793";shortTE="F";uid="42c978a1-537c-41b0-8444-3e103ef930a4"
VUJU01010921.1	RepeatMasker	DNA/hAT-hAT19	1	276	1873	+	.	ID="RND-5_FAMILY-2512";Tend="1662";Tstart="1388";shortTE="F";uid="e21ad264-32ce-48fd-94c8-ac49340782c2"
VUJU01010921.1	RepeatMasker	Unknown	963	1311	2394	-	.	ID="RND-1_FAMILY-148";Tend="1175";Tstart="830";shortTE="F";uid="579de10f-b41b-4779-ba4a-9301dc2ac833"
VUJU01010921.1	RepeatMasker	Unknown	1630	1834	429	-	.	ID="RND-1_FAMILY-148";TEgroup="ctg_10921%7CRND-1_FAMILY-148%7C1";Tend="892";Tstart="781";shortTE="T";uid="309d495c-b7e4-489c-8a4f-481ba23c2548"
VUJU01010922.1	RepeatMasker	DNA/Kolobok-E	2760	2990	1145	+	.	ID="KOLOBOKE-2_AP";Tend="2137";Tstart="1881";shortTE="F";uid="6a2da4cf-89fe-4d17-abf4-5ea2f0b593b2"
VUJU01010923.1	RepeatMasker	Unknown	1006	1994	5316	+	.	ID="RND-6_FAMILY-3251";Tend="1684";Tstart="60";shortTE="F";uid="25bdb0e0-873e-4476-abcf-90defe11a693"
VUJU01010924.1	RepeatMasker	Unknown	2860	3332	1109	+	.	ID="RND-6_FAMILY-6627";Tend="1338";Tstart="851";shortTE="F";uid="7e01dcdf-7718-4e9c-81f2-fbb7c8e90979"
VUJU01010924.1	RepeatMasker	DNA/hAT-Tip100	590	1149	648	-	.	ID="DNA8-81_AP";Tend="777";Tstart="241";shortTE="F";uid="0d8023ea-1051-41c1-ae6f-c5b929ad6506"
VUJU01010925.1	RepeatMasker	DNA/MULE-MuDR	1305	1901	562	+	.	ID="RND-5_FAMILY-1503";TEgroup="ctg_10925%7CRND-5_FAMILY-1503%7C1";Tend="1373";Tstart="346";shortTE="F";uid="78d59fa8-1de5-4650-83b8-3104d7b02966"
VUJU01010925.1	RepeatMasker	DNA/hAT-Tip100	420	654	968	+	.	ID="RND-6_FAMILY-1330";Tend="1291";Tstart="1025";shortTE="F";uid="433e7468-aaf6-4f7e-b932-ce27d8d5293b"
VUJU01010925.1	RepeatMasker	DNA/Ginger	3213	4076	4806	+	.	ID="RND-1_FAMILY-156";Tend="1695";Tstart="776";shortTE="F";uid="ca0982b4-8be2-4276-85a9-50cda6ac0e94"
VUJU01010927.1	RepeatMasker	DNA/MULE-MuDR	543	1297	1775	+	.	ID="rnd-6_family-249";Tend="1171";Tstart="143";shortTE="F";uid="b34d82d2-903a-4aa0-88c6-3dcb199039b5"
VUJU01010927.1	RepeatMasker	Unknown	1	653	2345	-	.	ID="RND-6_FAMILY-2198";TEgroup="ctg_10927%7CRND-6_FAMILY-2198%7C1";Tend="1049";Tstart="313";shortTE="F";uid="8b6d7b33-095f-49ba-a108-f56ccb9400a3"
VUJU01010929.1	RepeatMasker	DNA/Kolobok-E	1	1082	4424	+	.	ID="rnd-1_family-2";Tend="2283";Tstart="1213";shortTE="F";uid="7d3d25c6-14a8-49e4-8a68-3f1b16fb1b8d"
VUJU01001093.1	RepeatMasker	DNA/Kolobok-E	50524	50788	2068	+	.	ID="RND-1_FAMILY-2";Tend="2276";Tstart="2013";shortTE="F";uid="ff6fa9a5-9bc5-45b9-95d1-81cd4a406e06"
VUJU01001093.1	RepeatMasker	DNA/hAT-Tip100	51900	52039	839	+	.	ID="RND-6_FAMILY-2846";Tend="1484";Tstart="1343";shortTE="F";uid="379958fc-22f3-444a-a869-ec209128b056"
VUJU01001093.1	RepeatMasker	DNA/Ginger-1	124	255	1079	+	.	ID="RND-6_FAMILY-2273";Tend="365";Tstart="234";shortTE="F";uid="3fb2e90c-d8be-460e-b90c-3fab2c43dcc6"
VUJU01001093.1	RepeatMasker	DNA	24860	25286	904	+	.	ID="DNA4-2_AP";Tend="426";Tstart="1";shortTE="F";uid="f5b82c1b-e1cc-4322-84d4-517fe8facb63"
VUJU01001093.1	RepeatMasker	DNA/hAT-Tip100	46748	47084	1794	+	.	ID="RND-5_FAMILY-841";Tend="1078";Tstart="761";shortTE="F";uid="6c536b53-174c-4d83-b586-1f4baf05cf30"
VUJU01001093.1	RepeatMasker	DNA/Kolobok-E	49813	50532	4029	+	.	ID="rnd-6_family-563";Tend="1676";Tstart="878";shortTE="F";uid="03cc2b23-ca46-4c75-a76e-0728915cc091"
VUJU01001093.1	RepeatMasker	DNA/hAT-Tip100	50782	51068	813	+	.	ID="RND-5_FAMILY-841";Tend="1888";Tstart="1587";shortTE="F";uid="be3937ae-98c3-4249-b100-81a5575af58f"
VUJU01001093.1	RepeatMasker	DNA/Kolobok-E	47095	47865	3044	+	.	ID="RND-6_FAMILY-563";Tend="1583";Tstart="797";shortTE="F";uid="f784db5e-6b31-4252-a109-bdfd41f398c2"
VUJU01001093.1	RepeatMasker	DNA/Kolobok-E	48666	49353	3212	+	.	ID="RND-6_FAMILY-563";Tend="2290";Tstart="1630";shortTE="F";uid="7aeb15a3-aa2f-41fc-8db0-6784548dc7dd"
VUJU01001093.1	RepeatMasker	Retroposon?	45002	46488	720	+	.	ID="RND-6_FAMILY-4858";TEgroup="ctg_1093%7CRND-6_FAMILY-4858%7C1";Tend="1256";Tstart="13";shortTE="F";uid="3c7561f7-4c2c-4a15-9390-62d61a9e9ebe"
VUJU01001093.1	RepeatMasker	Unknown	47876	48632	4418	+	.	ID="RND-1_FAMILY-47";Tend="1713";Tstart="1001";shortTE="F";uid="f213d1ff-f0b3-4d7c-8a0a-57946b68ca2d"
VUJU01001093.1	RepeatMasker	DNA/Ginger	31763	32075	420	+	.	ID="RND-5_FAMILY-5384";Tend="851";Tstart="516";shortTE="F";uid="e953b644-8568-4208-90d0-0476c3d311c7"
VUJU01001093.1	RepeatMasker	DNA	25733	26069	401	+	.	ID="DNA4-2_AP";Tend="769";Tstart="436";shortTE="F";uid="726768f4-00e4-404e-ac4b-e833ec9cd2f2"
VUJU01001093.1	RepeatMasker	DNA/TcMar?	34315	34426	441	+	.	ID="RND-6_FAMILY-725";TEgroup="ctg_1093%7CRND-6_FAMILY-725%7C1";Tend="1148";Tstart="963";shortTE="T";uid="b86093a1-583e-4b5b-810e-f0bc64047daa"
VUJU01001093.1	RepeatMasker	DNA	768	2120	7605	-	.	ID="rnd-1_family-52";Tend="1973";Tstart="645";shortTE="F";uid="949ce0bd-d5b0-49a0-99ad-28d544c88d19"
VUJU01001093.1	RepeatMasker	RC/Helitron	51550	51882	2591	-	.	ID="RND-5_FAMILY-2896";Tend="2010";Tstart="1680";shortTE="F";uid="d8427b2d-42c2-4b02-8863-5f3f2d7c9bd7"
VUJU01001093.1	RepeatMasker	DNA/Kolobok-E	53634	53837	1353	-	.	ID="RND-1_FAMILY-2";Tend="2274";Tstart="2080";shortTE="F";uid="f9466ed3-f20c-4b18-9a59-7a657af02c90"
VUJU01001093.1	RepeatMasker	DNA/Kolobok-E	1	127	978	-	.	ID="RND-6_FAMILY-563";Tend="923";Tstart="797";shortTE="F";uid="20eb888a-faab-4e89-b9dd-0c2887058b54"
VUJU01001093.1	RepeatMasker	DNA/hAT-Tip100	35503	35660	670	-	.	ID="RND-6_FAMILY-1330";Tend="1232";Tstart="1025";shortTE="F";uid="0321bdea-a4e0-4c5b-9c35-58b46d9d1fbe"
VUJU01001093.1	RepeatMasker	DNA/Ginger	269	816	3300	-	.	ID="RND-1_FAMILY-156";Tend="1270";Tstart="720";shortTE="F";uid="5a5b0a0b-0460-4165-92c7-b9b750ae10d2"
VUJU01001093.1	RepeatMasker	DNA	25290	25715	2954	-	.	ID="TTAA8_AP";Tend="438";Tstart="1";shortTE="F";uid="167b0916-6bd3-4580-9b80-cc342b08f891"
VUJU01001093.1	RepeatMasker	Unknown	53269	53537	628	-	.	ID="RND-6_FAMILY-3436";Tend="809";Tstart="525";shortTE="F";uid="dfacd790-92fe-4e03-90e1-484579d10423"
VUJU01001093.1	RepeatMasker	DNA/hAT-hAT19	4459	4708	857	-	.	ID="RND-5_FAMILY-1091";Tend="1177";Tstart="921";shortTE="F";uid="bf0b15b4-1bf8-45fe-90a2-6a650ee2b1f1"
VUJU01010930.1	RepeatMasker	DNA	2314	2599	1345	+	.	ID="TTAA3_AP";Tend="412";Tstart="112";shortTE="F";uid="2554d3c4-5b0d-497f-b3ee-2bd144739b63"
VUJU01010931.1	RepeatMasker	DNA/hAT-hAT19	3372	3542	596	+	.	ID="HAT-N12_AP";Tend="176";Tstart="4";shortTE="F";uid="c4dc653d-4451-48ae-9cf7-4ca17bdc08b2"
VUJU01010931.1	RepeatMasker	DNA/Kolobok-E	3663	3836	1222	+	.	ID="RND-6_FAMILY-563";Tend="1009";Tstart="818";shortTE="F";uid="2d18cf12-9525-4275-9669-66f02a0b03e8"
VUJU01010931.1	RepeatMasker	DNA/Ginger-1	1	393	872	+	.	ID="RND-6_FAMILY-2273";TEgroup="ctg_10931%7CRND-6_FAMILY-2273%7C1";Tend="1935";Tstart="231";shortTE="F";uid="b8c528ab-1a7c-43c0-9460-781650f655be"
VUJU01010931.1	RepeatMasker	DNA/Ginger	3826	4071	1823	-	.	ID="RND-1_FAMILY-156";Tend="1726";Tstart="1486";shortTE="F";uid="731f4c11-82da-4728-b7a7-7487df7ebbee"
VUJU01010931.1	RepeatMasker	DNA/Ginger-1	3489	3662	949	-	.	ID="RND-6_FAMILY-2273";Tend="2119";Tstart="1721";shortTE="F";uid="b03aa507-eae6-4519-8f59-b7a383a09277"
VUJU01010931.1	RepeatMasker	DNA/Ginger	394	521	1568	-	.	ID="RND-5_FAMILY-5384";Tend="840";Tstart="433";shortTE="F";uid="d1194cb3-73be-48d5-bceb-506334f7894d"
VUJU01010933.1	RepeatMasker	Retroposon?	2025	2273	956	+	.	ID="SINE2-1_AP";TEgroup="ctg_10933%7CSINE2-1_AP%7C1";Tend="1391";Tstart="720";shortTE="F";uid="36d0e12a-406e-4669-9f8f-0087a3030d81"
VUJU01010933.1	RepeatMasker	DNA/Sola-1	771	1039	681	+	.	ID="SOLA1-1_AP";Tend="1427";Tstart="1188";shortTE="F";uid="2e20ed9c-7a9f-4ba0-97c4-ae8e6e75f617"
VUJU01010934.1	RepeatMasker	Unknown	2299	4069	3975	+	.	ID="RND-6_FAMILY-8733";Tend="1676";Tstart="1";shortTE="F";uid="498d2c02-a012-42a1-91ef-ef5e70813c97"
VUJU01010935.1	RepeatMasker	DNA/hAT-hAT19	1307	1523	481	+	.	ID="HAT-N7_AP";Tend="377";Tstart="177";shortTE="F";uid="aa8c7453-5dd2-48a9-9fb5-dbcbf8c28d72"
VUJU01010935.1	RepeatMasker	DNA/TcMar-Pogo	2319	2484	505	-	.	ID="RND-1_FAMILY-127";Tend="1111";Tstart="944";shortTE="F";uid="ab8fe520-8896-4864-a508-b71e0d9258fe"
VUJU01010935.1	RepeatMasker	Unknown	260	913	2043	-	.	ID="RND-6_FAMILY-6561";TEgroup="ctg_10935%7CRND-6_FAMILY-6561%7C1";Tend="1773";Tstart="752";shortTE="F";uid="819f943a-6ddc-45ee-a473-fc5b072dfae3"
VUJU01010936.1	RepeatMasker	DNA/Kolobok-E	2486	2607	774	+	.	ID="KOLOBOKE-5_AP";Tend="3738";Tstart="3619";shortTE="F";uid="ad393f62-b8e9-4569-bcc0-820d4557b388"
VUJU01010936.1	RepeatMasker	Unknown	2608	2794	933	+	.	ID="RND-6_FAMILY-9307";Tend="1501";Tstart="1330";shortTE="F";uid="be966d20-8b86-4045-96c5-ae8549c6cddc"
VUJU01010937.1	RepeatMasker	DNA/Kolobok-E	475	579	688	+	.	ID="RND-1_FAMILY-2";Tend="884";Tstart="778";shortTE="F";uid="753f5205-34b7-452d-90ea-dd2cbba46d44"
VUJU01010937.1	RepeatMasker	DNA/Ginger	688	2323	9085	+	.	ID="RND-5_FAMILY-5384";Tend="2084";Tstart="411";shortTE="F";uid="8250e8ce-888b-42e5-9df6-7fdced49eb48"
VUJU01010937.1	RepeatMasker	DNA/Maverick	3062	4063	5791	-	.	ID="RND-6_FAMILY-982";Tend="1095";Tstart="133";shortTE="F";uid="21baccf1-a8d4-4e29-8146-2eb1b0200bdd"
VUJU01010938.1	RepeatMasker	LINE/I-Jockey	1093	1202	776	+	.	ID="RND-6_FAMILY-251";Tend="1114";Tstart="996";shortTE="F";uid="2f43462b-cf80-4d86-9edc-b24fb7ebcc83"
VUJU01010938.1	RepeatMasker	DNA/Ginger	1	115	929	-	.	ID="RND-5_FAMILY-5384";Tend="1277";Tstart="1161";shortTE="F";uid="39d3e248-1469-4819-a586-d8c1666bf305"
VUJU01010938.1	RepeatMasker	DNA/Ginger	114	260	764	-	.	ID="RND-1_FAMILY-156";Tend="870";Tstart="727";shortTE="F";uid="045864f4-3fea-4461-9cc3-db1239eed877"
VUJU01010939.1	RepeatMasker	DNA/hAT	748	1095	998	-	.	ID="RND-6_FAMILY-13138";Tend="1401";Tstart="1057";shortTE="F";uid="c3cc0579-bfec-4b1c-9cb1-323b7c1bdbce"
VUJU01010939.1	RepeatMasker	Unknown	3072	3454	2667	-	.	ID="RND-6_FAMILY-8544";Tend="1356";Tstart="975";shortTE="F";uid="a9513a02-8d3f-490b-9f2a-b08c5662350c"
VUJU01001094.1	RepeatMasker	DNA	44509	45292	2594	+	.	ID="RND-6_FAMILY-11124";TEgroup="ctg_1094%7CRND-6_FAMILY-11124%7C1";Tend="1480";Tstart="957";shortTE="F";uid="510d94f8-5516-4aeb-9295-f3ab56e663e5"
VUJU01001094.1	RepeatMasker	DNA/MULE-MuDR	40960	41172	1342	+	.	ID="RND-1_FAMILY-30";Tend="1828";Tstart="1635";shortTE="F";uid="4aea2d6d-4e55-4375-a4ac-e37e635c905d"
VUJU01001094.1	RepeatMasker	Unknown	62895	63654	5700	+	.	ID="RND-6_FAMILY-1554";Tend="776";Tstart="2";shortTE="F";uid="4b822fb1-e24a-4cd4-ab4c-737b4d2d1a8a"
VUJU01001094.1	RepeatMasker	DNA	18651	19205	1164	+	.	ID="DNA4-3_AP";Tend="564";Tstart="4";shortTE="F";uid="3b5d0080-1e58-4036-a6fe-e00440ec843c"
VUJU01001094.1	RepeatMasker	DNA/MULE-MuDR	40267	40495	1270	+	.	ID="RND-1_FAMILY-30";Tend="1076";Tstart="875";shortTE="F";uid="c24240ff-4164-47a6-8520-8366d484658e"
VUJU01001094.1	RepeatMasker	DNA	4021	4444	1310	+	.	ID="DNA-TTAA-1_AP";Tend="423";Tstart="1";shortTE="F";uid="509d3a22-06a3-4c1e-ac56-84ed289085a1"
VUJU01001094.1	RepeatMasker	DNA/Kolobok-E	38678	40153	9901	+	.	ID="RND-6_FAMILY-563";Tend="2289";Tstart="790";shortTE="F";uid="6b0bc76b-f697-4fdd-a2ea-7acda425c5a0"
VUJU01001094.1	RepeatMasker	Unknown	63019	63733	921	-	.	ID="RND-6_FAMILY-1490";Tend="1337";Tstart="757";shortTE="F";uid="edf0a490-fcc2-433a-a2f0-8483d190264a"
VUJU01001094.1	RepeatMasker	DNA	31676	31777	502	-	.	ID="RND-6_FAMILY-284";Tend="1220";Tstart="1118";shortTE="F";uid="fda3a61f-4c53-41d8-aa0e-b4276717d585"
VUJU01001094.1	RepeatMasker	Unknown	5947	6048	554	-	.	ID="RND-1_FAMILY-21";Tend="1614";Tstart="1510";shortTE="F";uid="522768eb-d302-4da6-88ee-407c7be522b3"
VUJU01001094.1	RepeatMasker	DNA	50558	51333	1673	-	.	ID="DNA4-2_AP";Tend="769";Tstart="1";shortTE="F";uid="1c6872b7-c7fc-46c6-ae40-7896e60b2953"
VUJU01001094.1	RepeatMasker	DNA/Ginger-1	68327	68436	767	-	.	ID="RND-6_FAMILY-2273";Tend="1938";Tstart="1836";shortTE="F";uid="3868f510-c9ad-41a7-910b-2e37b3cdbe5d"
VUJU01001094.1	RepeatMasker	DNA/hAT	18924	19256	489	-	.	ID="DNA8-1_AP";Tend="491";Tstart="170";shortTE="F";uid="a9d3857f-4633-43a7-9764-d083bdd68436"
VUJU01010940.1	RepeatMasker	DNA/Ginger	4	380	2700	+	.	ID="RND-5_FAMILY-5384";Tend="1764";Tstart="1387";shortTE="F";uid="236e1f72-70d2-46e6-967d-852bbb32b0aa"
VUJU01010940.1	RepeatMasker	DNA/Ginger	1903	2211	1011	+	.	ID="RND-1_FAMILY-156";TEgroup="ctg_10940%7CRND-1_FAMILY-156%7C1";Tend="1215";Tstart="775";shortTE="F";uid="ec8edfa0-50a3-413f-b70e-951ce12fdf61"
VUJU01010940.1	RepeatMasker	DNA/Ginger-1	380	483	808	-	.	ID="RND-6_FAMILY-2273";Tend="327";Tstart="224";shortTE="F";uid="4cab2cca-7501-4c6b-a093-266cb043f711"
VUJU01010942.1	RepeatMasker	DNA/Kolobok-E	3835	4062	1665	-	.	ID="RND-1_FAMILY-2";Tend="1956";Tstart="1730";shortTE="F";uid="2b4a16e5-cfe0-4acd-8b3d-b56da9925367"
VUJU01010942.1	RepeatMasker	DNA/hAT-Tip100	937	1207	2002	-	.	ID="RND-4_FAMILY-2871";Tend="1179";Tstart="914";shortTE="F";uid="3f4759a1-b674-49d6-ab54-0daf7ce2e814"
VUJU01010942.1	RepeatMasker	DNA/Ginger	3357	3841	2959	-	.	ID="RND-1_FAMILY-156";Tend="1308";Tstart="827";shortTE="F";uid="2339b711-25ca-4374-942e-79fef392a956"
VUJU01010943.1	RepeatMasker	DNA	2587	3008	2938	+	.	ID="TTAA2_AP";Tend="423";Tstart="1";shortTE="F";uid="e3cd5c19-64eb-4e41-93af-6ace10ef5d8f"
VUJU01010943.1	RepeatMasker	DNA/hAT-Tip100	755	1909	433	-	.	ID="HAT-15_LMI";Tend="4460";Tstart="3332";shortTE="F";uid="f0e53dbb-0410-4823-9f96-c2666013299c"
VUJU01010944.1	RepeatMasker	DNA/Kolobok-E	2136	2463	1487	+	.	ID="RND-6_FAMILY-563";Tend="1184";Tstart="796";shortTE="F";uid="2d54f797-45a8-421c-b24f-6c7ca61b820e"
VUJU01010944.1	RepeatMasker	DNA/Ginger	2486	3240	3624	+	.	ID="RND-5_FAMILY-5384";Tend="2026";Tstart="1270";shortTE="F";uid="f1538f3b-3ba8-41eb-9eac-e6918d2bd4a8"
VUJU01010944.1	RepeatMasker	LINE/L2	3540	4061	3494	-	.	ID="RND-5_FAMILY-2";Tend="1150";Tstart="636";shortTE="F";uid="922430dc-2b15-40d4-8ae4-2d6805cc03b3"
VUJU01010944.1	RepeatMasker	RC/Helitron	2	383	652	-	.	ID="HELITRON-1_BM";TEgroup="ctg_10944%7CHELITRON-1_BM%7C1";Tend="2149";Tstart="1332";shortTE="T";uid="307b9eb6-1a74-480e-b88b-811d55da77b3"
VUJU01010944.1	RepeatMasker	Retroposon?	2341	2480	508	-	.	ID="RND-6_FAMILY-10023";Tend="1503";Tstart="1371";shortTE="F";uid="54aed052-f0a3-4f4b-a263-06759f5ef30d"
VUJU01010948.1	RepeatMasker	DNA/Kolobok-E	3751	4057	2225	-	.	ID="RND-6_FAMILY-563";Tend="2320";Tstart="2012";shortTE="F";uid="26c594fe-dc55-48cf-89e1-c6ca24eed155"
VUJU01010949.1	RepeatMasker	DNA	272	563	1198	+	.	ID="DNA4-1_AP";Tend="823";Tstart="529";shortTE="F";uid="cf99417c-b0ae-499e-83c3-89fdf853d266"
VUJU01010949.1	RepeatMasker	DNA/Ginger	1367	1557	1269	+	.	ID="RND-5_FAMILY-5384";Tend="1702";Tstart="1510";shortTE="F";uid="34571fa1-dbfa-4ae4-b876-7fa487e9bcbe"
VUJU01010949.1	RepeatMasker	DNA/Ginger	1026	1163	984	+	.	ID="RND-1_FAMILY-156";Tend="1098";Tstart="961";shortTE="F";uid="4769672a-a476-4f06-943a-9262f6db530f"
VUJU01010949.1	RepeatMasker	DNA/Ginger-1	564	1014	3174	-	.	ID="RND-6_FAMILY-2273";Tend="1581";Tstart="1127";shortTE="F";uid="75420913-44b2-44a6-bec2-cd0ea194d6e1"
VUJU01010949.1	RepeatMasker	DNA	120	271	823	-	.	ID="DNA4-2_AP";Tend="430";Tstart="1";shortTE="F";uid="eaf1b035-0732-4a49-93dc-397f14d97f59"
VUJU01010949.1	RepeatMasker	DNA/Ginger-1	1180	1490	1203	-	.	ID="rnd-6_family-2273";Tend="1880";Tstart="1724";shortTE="F";uid="2dec49ef-e8cf-49ee-a3ec-227c126f559b"
VUJU01001095.1	RepeatMasker	Unknown	14694	15023	2484	+	.	ID="RND-1_FAMILY-33";Tend="1196";Tstart="869";shortTE="F";uid="ded81e86-cfeb-4d81-a599-67bc0ee05b79"
VUJU01001095.1	RepeatMasker	DNA/Ginger-1	13569	13675	781	+	.	ID="RND-6_FAMILY-2273";Tend="1937";Tstart="1835";shortTE="F";uid="38e58659-a9da-4ecd-8805-17094a6c2a20"
VUJU01001095.1	RepeatMasker	DNA/hAT	59097	59231	419	+	.	ID="RND-5_FAMILY-734";Tend="1033";Tstart="894";shortTE="F";uid="0929cc15-7002-408d-a36f-b26d3309cd75"
VUJU01001095.1	RepeatMasker	Unknown	762	894	778	+	.	ID="RND-1_FAMILY-81";Tend="1413";Tstart="1276";shortTE="F";uid="aa3ab883-0bc5-4518-b180-f228b17666c9"
VUJU01001095.1	RepeatMasker	DNA/Ginger-1	1	692	5252	+	.	ID="RND-6_FAMILY-2273";Tend="1937";Tstart="1196";shortTE="F";uid="bc6f975a-2aa9-426f-a555-c2160d35001b"
VUJU01001095.1	RepeatMasker	Retroposon?	26532	27257	848	+	.	ID="SINE2-1_AP";Tend="1491";Tstart="823";shortTE="F";uid="c48778e0-0014-458c-8d6f-655ef775220e"
VUJU01001095.1	RepeatMasker	DNA/hAT-Tip100	67749	67996	1744	+	.	ID="RND-4_FAMILY-2871";Tend="1174";Tstart="913";shortTE="F";uid="c4cabbde-43be-4983-9428-30bb3ed217f7"
VUJU01001095.1	RepeatMasker	DNA/Kolobok-E	65743	66203	2955	+	.	ID="rnd-1_family-2";Tend="2342";Tstart="1876";shortTE="F";uid="92db6398-21ac-42f2-ba96-c989f87eabd0"
VUJU01001095.1	RepeatMasker	Unknown	13329	13518	1093	+	.	ID="RND-4_FAMILY-314";Tend="1120";Tstart="915";shortTE="F";uid="1f024ba6-8583-4d3a-802d-1f1a135c9c82"
VUJU01001095.1	RepeatMasker	DNA	63877	64293	678	+	.	ID="DNA4-2_AP";Tend="769";Tstart="289";shortTE="F";uid="5eb65b71-d619-4884-873e-3f3aea29e6cf"
VUJU01001095.1	RepeatMasker	DNA	19387	19740	478	+	.	ID="DNA4-2_AP";Tend="761";Tstart="374";shortTE="F";uid="c8019f12-255e-486b-bef9-86d785f48037"
VUJU01001095.1	RepeatMasker	DNA/Kolobok-E	27487	27626	430	+	.	ID="RND-6_FAMILY-563";Tend="2290";Tstart="2144";shortTE="F";uid="75c65451-088f-49f6-8186-13a3706b4967"
VUJU01001095.1	RepeatMasker	DNA	17135	17576	1144	+	.	ID="DNA4-2_AP";Tend="766";Tstart="322";shortTE="F";uid="26f20762-94ef-4b5c-bfe6-5a3407c4695b"
VUJU01001095.1	RepeatMasker	DNA	18729	19081	978	+	.	ID="DNA4-2_AP";Tend="364";Tstart="2";shortTE="F";uid="ed0ad5d6-571a-4236-a89b-5f5a454540c4"
VUJU01001095.1	RepeatMasker	Unknown	8248	8404	1267	-	.	ID="RND-1_FAMILY-33";Tend="1198";Tstart="1043";shortTE="F";uid="dde02e71-23c9-496b-bb44-a48d4044cce8"
VUJU01001095.1	RepeatMasker	DNA/hAT-Tip100	67478	67749	1868	-	.	ID="RND-1_FAMILY-36";Tend="2050";Tstart="1784";shortTE="F";uid="0fff75ce-5a03-4fc2-bf1b-bdd7e997f81c"
VUJU01001095.1	RepeatMasker	DNA	53813	53939	407	-	.	ID="dna4-2_ap";Tend="755";Tstart="633";shortTE="F";uid="eedd2e78-2de0-445c-8357-b8e24709be5d"
VUJU01001095.1	RepeatMasker	DNA/MULE-NOF	65348	65692	1877	-	.	ID="rnd-6_family-3401";Tend="1415";Tstart="1091";shortTE="F";uid="d46f24cf-5a81-4990-b30a-7da8bd78abb5"
VUJU01001095.1	RepeatMasker	DNA/MULE-NOF	68060	68422	1712	-	.	ID="rnd-6_family-3401";Tend="1408";Tstart="1091";shortTE="F";uid="ac39c80a-7725-4acd-9f9c-97860674c871"
VUJU01001095.1	RepeatMasker	DNA	33733	34243	719	-	.	ID="DNA4-3_AP";Tend="564";Tstart="64";shortTE="F";uid="7a6226a1-7d69-4165-b468-8a12c0bd068f"
VUJU01010950.1	RepeatMasker	DNA/Maverick	1476	1650	447	+	.	ID="RND-6_FAMILY-11296";Tend="293";Tstart="115";shortTE="F";uid="35cf5447-2b5c-44c4-954a-54c0a67050cd"
VUJU01010950.1	RepeatMasker	Unknown	3810	4057	1818	+	.	ID="RND-6_FAMILY-5118";Tend="556";Tstart="308";shortTE="F";uid="e5b5696b-c312-4654-931a-5a38bf512806"
VUJU01010950.1	RepeatMasker	LTR/Gypsy	2244	3795	1123	-	.	ID="GYPSY-21_LH-I";Tend="4513";Tstart="2861";shortTE="F";uid="f58d7957-48ca-41ef-937c-1eab1461fdaa"
VUJU01010951.1	RepeatMasker	DNA/TcMar-m44	3022	3165	800	+	.	ID="dnax-3b_ap";Tend="134";Tstart="1";shortTE="F";uid="7f1b382b-7f49-455d-9684-438a2345f0fd"
VUJU01010951.1	RepeatMasker	DNA/hAT-Tip100	3277	3868	445	+	.	ID="RND-6_FAMILY-367";TEgroup="ctg_10951%7CRND-6_FAMILY-367%7C1";Tend="2030";Tstart="1328";shortTE="F";uid="dc7933f1-11e7-46f8-8b71-19c146227ac0"
VUJU01010951.1	RepeatMasker	Unknown	1688	2522	6383	+	.	ID="RND-1_FAMILY-9";Tend="1820";Tstart="988";shortTE="F";uid="c319c77e-5f6f-47a0-b071-d4bae294a163"
VUJU01010951.1	RepeatMasker	LINE/L2	26	598	3740	+	.	ID="RND-6_FAMILY-1243";Tend="1658";Tstart="1119";shortTE="F";uid="51e9d627-fd60-4ecd-be03-042017d77d58"
VUJU01010951.1	RepeatMasker	DNA/hAT	2726	3006	1996	+	.	ID="RND-6_FAMILY-1245";Tend="815";Tstart="543";shortTE="F";uid="32f7b179-41ed-4c69-998c-1c6c7b5567e8"
VUJU01010951.1	RepeatMasker	LINE/I-Jockey	906	1027	430	+	.	ID="RND-5_FAMILY-738";Tend="864";Tstart="766";shortTE="F";uid="3e1aa75d-49a4-4b68-82d6-74f86964ba33"
VUJU01010952.1	RepeatMasker	Unknown	1	458	1329	-	.	ID="RND-5_FAMILY-9";Tend="347";Tstart="16";shortTE="F";uid="bf6568ce-0046-404b-835e-b7bf7c4b5dfb"
VUJU01010952.1	RepeatMasker	DNA/hAT	1026	1158	1167	-	.	ID="RND-6_FAMILY-1299";Tend="1131";Tstart="999";shortTE="F";uid="75518e70-8389-4e7a-bbed-8f179732cd57"
VUJU01010952.1	RepeatMasker	DNA/hAT	488	872	506	-	.	ID="RND-6_FAMILY-1299";TEgroup="ctg_10952%7CRND-6_FAMILY-1299%7C1";Tend="2190";Tstart="1125";shortTE="T";uid="4e88a9fc-8e92-4ef8-a0bd-333879777849"
VUJU01010952.1	RepeatMasker	DNA/hAT-Tip100	867	1027	1362	-	.	ID="RND-1_FAMILY-34";Tend="1036";Tstart="876";shortTE="F";uid="d8d8675f-118d-42c1-8196-cfa77bb3244e"
VUJU01010953.1	RepeatMasker	DNA/hAT-hAT19	3000	3171	613	-	.	ID="DNA8-78_AP";Tend="590";Tstart="407";shortTE="F";uid="783460e8-114d-4938-93fb-70f03e2b40ec"
VUJU01010954.1	RepeatMasker	RC/Helitron	1926	2204	1271	+	.	ID="RND-1_FAMILY-8";Tend="1525";Tstart="1191";shortTE="F";uid="621f2dac-ffd6-4612-b0b3-a91e9a09bb63"
VUJU01010954.1	RepeatMasker	DNA/Ginger	3246	4055	4567	+	.	ID="RND-5_FAMILY-5384";Tend="1315";Tstart="489";shortTE="F";uid="039a33fb-58db-4d59-978f-f36d664e7a99"
VUJU01010954.1	RepeatMasker	DNA/Kolobok-E	1	722	5316	+	.	ID="RND-1_FAMILY-2";Tend="2237";Tstart="1518";shortTE="F";uid="06eb731b-84e6-432c-89a8-0b6faadc5b88"
VUJU01010954.1	RepeatMasker	RC/Helitron	998	1245	1542	+	.	ID="RND-1_FAMILY-8";Tend="1194";Tstart="948";shortTE="F";uid="56521da3-82a4-4cbe-9a49-2ce1cbcc1170"
VUJU01010957.1	RepeatMasker	DNA/hAT-Tip100	860	1012	1172	+	.	ID="RND-1_FAMILY-34";Tend="1030";Tstart="877";shortTE="F";uid="8742f9de-d594-4d41-92c9-b87c81c9e0f5"
VUJU01010957.1	RepeatMasker	DNA/hAT-hAT19	3857	3996	862	+	.	ID="RND-5_FAMILY-361";Tend="770";Tstart="645";shortTE="F";uid="cad69468-8c6b-4401-a3dd-2a7f3c863437"
VUJU01010959.1	RepeatMasker	DNA/hAT-Tip100	106	343	1887	+	.	ID="RND-5_FAMILY-2755";Tend="1102";Tstart="868";shortTE="F";uid="26b23c00-7969-4e57-839e-694ae556c1d2"
VUJU01010959.1	RepeatMasker	Unknown	503	795	1345	-	.	ID="RND-5_FAMILY-755";Tend="1472";Tstart="1179";shortTE="F";uid="1f2d6adb-75f5-417c-aae0-c945fa394112"
VUJU01010959.1	RepeatMasker	Unknown	1040	1293	548	-	.	ID="RND-1_FAMILY-134";Tend="1113";Tstart="851";shortTE="F";uid="83d51207-6db9-45a8-bfb3-363aade95c54"
VUJU01001096.1	RepeatMasker	DNA/Maverick	534	1048	2998	+	.	ID="RND-5_FAMILY-2286";Tend="1413";Tstart="950";shortTE="F";uid="153ee3e7-04dc-4eb8-b8b0-407a62f21577"
VUJU01001096.1	RepeatMasker	DNA	23624	24378	2297	+	.	ID="DNA4-2_AP";Tend="765";Tstart="1";shortTE="F";uid="72e9c692-3855-408b-83af-1f3648e88b74"
VUJU01001096.1	RepeatMasker	Unknown	45346	46207	5540	+	.	ID="RND-6_FAMILY-2811";Tend="1499";Tstart="636";shortTE="F";uid="743fac39-5548-41a7-aea3-834d58b4ee58"
VUJU01001096.1	RepeatMasker	DNA/Maverick	1051	1224	1267	+	.	ID="RND-6_FAMILY-982";Tend="736";Tstart="562";shortTE="F";uid="ea70bf30-0786-43e4-a656-a8160347b8ef"
VUJU01001096.1	RepeatMasker	DNA/Maverick	1	368	2547	+	.	ID="RND-5_FAMILY-2286";Tend="957";Tstart="623";shortTE="F";uid="b1a6e22d-18f9-4b74-a264-f7caa6d60498"
VUJU01001096.1	RepeatMasker	DNA/Kolobok-E	12684	12855	412	+	.	ID="KOLOBOKE-2_AP";Tend="1277";Tstart="1119";shortTE="F";uid="213d9841-2d71-4d7b-82cb-0c4746c9d533"
VUJU01001096.1	RepeatMasker	Unknown	48566	48698	623	+	.	ID="RND-1_FAMILY-96";Tend="1014";Tstart="892";shortTE="F";uid="4a367e87-1bbd-4561-9105-20172cb82abc"
VUJU01001096.1	RepeatMasker	DNA/Kolobok-E	55837	57089	8646	+	.	ID="RND-1_FAMILY-2";Tend="2292";Tstart="1044";shortTE="F";uid="d4f09d61-9a14-44a6-a486-596e4c6fd8a0"
VUJU01001096.1	RepeatMasker	DNA/Ginger-1	43785	44201	421	+	.	ID="GINGER1-1_AP";Tend="4487";Tstart="4076";shortTE="F";uid="653ec181-d067-4c55-b4fa-7d9c8e0d3d6e"
VUJU01001096.1	RepeatMasker	DNA/hAT-hAT19	34345	34955	3498	+	.	ID="RND-5_FAMILY-4743";Tend="1497";Tstart="874";shortTE="F";uid="cb4f32db-f6ee-4559-a766-7c01ad70fa2d"
VUJU01001096.1	RepeatMasker	DNA	15002	15288	1285	+	.	ID="TTAA3_AP";Tend="429";Tstart="134";shortTE="F";uid="05b50107-8025-4f58-97cd-8cc1c1e397e1"
VUJU01001096.1	RepeatMasker	LINE/L2	4508	5080	4125	-	.	ID="RND-6_FAMILY-3352";Tend="1481";Tstart="919";shortTE="F";uid="467fa5eb-fea0-4b72-8470-aa36c0553868"
VUJU01001096.1	RepeatMasker	DNA/Kolobok-E	29034	30520	7269	-	.	ID="RND-6_FAMILY-563";Tend="2297";Tstart="744";shortTE="F";uid="eb6caf3e-004b-49cc-9263-8a26b6cae64b"
VUJU01001096.1	RepeatMasker	DNA	23069	23490	713	-	.	ID="DNA-TTAA-1_AP";Tend="393";Tstart="1";shortTE="F";uid="c4b7f96b-3c1c-4486-bba4-71f5544e5042"
VUJU01001096.1	RepeatMasker	DNA/MULE-NOF	39763	39869	729	-	.	ID="RND-6_FAMILY-5280";Tend="189";Tstart="89";shortTE="F";uid="c488bc3a-26d5-4221-8022-e39d7c72911e"
VUJU01001096.1	RepeatMasker	DNA	6428	6600	892	-	.	ID="DNA8-25_AP";Tend="180";Tstart="2";shortTE="F";uid="4c2f856b-616a-427d-a048-8f564935c919"
VUJU01001096.1	RepeatMasker	Retroposon?	43760	44067	787	-	.	ID="SINE2-1_AP";Tend="335";Tstart="1";shortTE="F";uid="acc71287-cbb9-41c3-8230-30188b662c65"
VUJU01001096.1	RepeatMasker	Unknown	39443	39704	1848	-	.	ID="RND-6_FAMILY-13034";Tend="641";Tstart="382";shortTE="F";uid="d9af1adb-8562-4f7f-a55a-a4a89407f400"
VUJU01001096.1	RepeatMasker	Unknown	68004	68412	2096	-	.	ID="RND-6_FAMILY-13034";Tend="679";Tstart="294";shortTE="F";uid="12692aab-3905-426e-9883-4fbb5a747a31"
VUJU01001096.1	RepeatMasker	DNA/hAT	34939	35502	2789	-	.	ID="RND-1_FAMILY-7";Tend="1472";Tstart="925";shortTE="F";uid="9ea07fd1-609c-4bcb-b06b-56bd1f5ea56b"
VUJU01001096.1	RepeatMasker	Retroposon?	12673	12821	445	-	.	ID="SINE2-1_AP";Tend="1735";Tstart="1590";shortTE="F";uid="0aa617bb-06a5-49f6-af78-4e726a86b0cc"
VUJU01010960.1	RepeatMasker	DNA/Kolobok-E	222	661	1616	+	.	ID="koloboke-2_ap";Tend="8213";Tstart="7833";shortTE="F";uid="23b2bf6c-37c2-49c7-9e10-c87fadc2a334"
VUJU01010960.1	RepeatMasker	Unknown	2637	2794	1012	+	.	ID="RND-5_FAMILY-7355";Tend="330";Tstart="179";shortTE="F";uid="28297d66-f0f9-4e08-9eb2-be6b15646993"
VUJU01010961.1	RepeatMasker	Unknown	2670	3569	6641	-	.	ID="RND-6_FAMILY-3251";Tend="1213";Tstart="355";shortTE="F";uid="4a4c65ea-1928-46d2-b460-1f0221ccd469"
VUJU01010961.1	RepeatMasker	RC/Helitron	181	905	2462	-	.	ID="RND-1_FAMILY-133";TEgroup="ctg_10961%7CRND-1_FAMILY-133%7C1";Tend="2110";Tstart="1596";shortTE="F";uid="9e5b87fe-c582-404c-ba0c-7a6a0edb47b5"
VUJU01010962.1	RepeatMasker	DNA/Ginger-1	465	870	845	+	.	ID="RND-1_FAMILY-116";Tend="1456";Tstart="1047";shortTE="F";uid="e3296c3c-bc6a-44a4-8608-c5f63ba7db9d"
VUJU01010962.1	RepeatMasker	DNA	2493	2686	408	+	.	ID="DNA4-2_AP";Tend="619";Tstart="407";shortTE="F";uid="1c04056e-4d25-4fa2-b898-0fccd7d8a969"
VUJU01010962.1	RepeatMasker	Retroposon?	96	250	1050	-	.	ID="RND-1_FAMILY-75";Tend="1352";Tstart="1192";shortTE="F";uid="7aaa1ff5-ac47-4188-b45e-c5367c37fe65"
VUJU01010962.1	RepeatMasker	DNA/IS3EU	3766	4031	418	-	.	ID="IS3EU-1_TC";Tend="1237";Tstart="953";shortTE="F";uid="4104eb8e-4f1f-487b-8215-c2aa7e989799"
VUJU01010963.1	RepeatMasker	Unknown	1656	1835	409	+	.	ID="RND-6_FAMILY-1708";Tend="1013";Tstart="825";shortTE="F";uid="52d40034-2152-41dc-910d-a7c9f4e11235"
VUJU01010964.1	RepeatMasker	DNA/hAT-Tip100	1012	1601	541	+	.	ID="RND-6_FAMILY-367";TEgroup="ctg_10964%7CRND-6_FAMILY-367%7C1";Tend="2030";Tstart="1328";shortTE="F";uid="994906b9-1d9f-457c-91d8-e3070ec9208a"
VUJU01010965.1	RepeatMasker	DNA/Kolobok-E	1	566	4299	+	.	ID="RND-1_FAMILY-2";Tend="2279";Tstart="1717";shortTE="F";uid="84d0a1b1-52b5-45e5-b9c8-76d64e292275"
VUJU01010965.1	RepeatMasker	Unknown	3616	4043	1541	+	.	ID="RND-6_FAMILY-9495";TEgroup="ctg_10965%7CRND-6_FAMILY-9495%7C1";Tend="947";Tstart="669";shortTE="F";uid="e25f09aa-422c-40d2-81f0-09ab0a92ce35"
VUJU01010966.1	RepeatMasker	DNA/Kolobok-E	3189	3700	1699	-	.	ID="KOLOBOKE-4_AP";Tend="3198";Tstart="2664";shortTE="F";uid="29116beb-57d2-4dbe-9777-3fc2c53c2633"
VUJU01010967.1	RepeatMasker	RC/Helitron	1125	1259	668	-	.	ID="RND-1_FAMILY-8";Tend="1483";Tstart="1357";shortTE="F";uid="9e6e2344-cb67-46eb-bdae-06584aeda287"
VUJU01010967.1	RepeatMasker	DNA/hAT-Tip100	3394	4037	1086	-	.	ID="RND-6_FAMILY-1910";Tend="2761";Tstart="2145";shortTE="F";uid="ca5fcc55-eb7c-4c6b-9d07-b95888632aa4"
VUJU01010969.1	RepeatMasker	DNA	2010	2145	499	+	.	ID="DNA-TTAA-1_AP";Tend="129";Tstart="1";shortTE="F";uid="86db671c-be3e-4f3c-a12e-9e32d9a3f961"
VUJU01010969.1	RepeatMasker	DNA/MULE-MuDR	1	359	2410	+	.	ID="RND-6_FAMILY-18650";Tend="1131";Tstart="778";shortTE="F";uid="afa153be-8418-4d29-88a3-7e75d070bcb5"
VUJU01010969.1	RepeatMasker	DNA	631	1028	1850	-	.	ID="DNA8-30_AP";Tend="710";Tstart="269";shortTE="F";uid="50eaffee-a273-44b5-ba71-08ab2c879b65"
VUJU01010969.1	RepeatMasker	DNA/Ginger	3134	4036	4723	-	.	ID="rnd-5_family-5384";Tend="2006";Tstart="1058";shortTE="F";uid="42af55ec-3d07-4629-97b3-e7f7ef562544"
VUJU01010969.1	RepeatMasker	Unknown	2909	3186	1051	-	.	ID="RND-4_FAMILY-213";Tend="1617";Tstart="1315";shortTE="F";uid="8c63a6ea-e18d-4267-8d11-7e76a40d1588"
VUJU01001097.1	RepeatMasker	Retroposon?	27518	28155	459	+	.	ID="SINE2-2_AP";Tend="1967";Tstart="747";shortTE="F";uid="155da3c6-daf4-4831-aef2-2090724df0f7"
VUJU01001097.1	RepeatMasker	DNA/hAT-Charlie	21788	22032	1420	+	.	ID="RND-4_FAMILY-1159";Tend="1207";Tstart="962";shortTE="F";uid="7205213d-37b1-4694-893d-727d84211dba"
VUJU01001097.1	RepeatMasker	DNA/Ginger	66952	67594	3423	+	.	ID="RND-5_FAMILY-5384";Tend="2026";Tstart="1357";shortTE="F";uid="5fe25bb7-19ac-4d41-86f0-429763f88c28"
VUJU01001097.1	RepeatMasker	DNA/hAT-Ac	43008	43222	542	+	.	ID="HAT-2_AP";Tend="3208";Tstart="2987";shortTE="F";uid="24b383de-530a-4f1a-a783-81fec86e7501"
VUJU01001097.1	RepeatMasker	DNA/hAT-Tip100	381	991	2052	+	.	ID="RND-6_FAMILY-1910";Tend="2487";Tstart="1848";shortTE="F";uid="c401a1d3-2072-4a36-9a58-eb8d0cf4fc04"
VUJU01001097.1	RepeatMasker	DNA/hAT-Tip100	22139	22245	507	+	.	ID="RND-6_FAMILY-1330";Tend="990";Tstart="894";shortTE="F";uid="e822ae73-f293-44f2-b326-a94a5dd97ced"
VUJU01001097.1	RepeatMasker	DNA	16305	16738	2716	+	.	ID="TTAA22_AP";Tend="435";Tstart="1";shortTE="F";uid="9313303c-ba35-4bfc-a35f-cc157e29538a"
VUJU01001097.1	RepeatMasker	DNA/Kolobok-E	1	330	2497	+	.	ID="RND-6_FAMILY-563";Tend="2291";Tstart="1961";shortTE="F";uid="840aca75-b21d-4a00-8245-0ce4a8633633"
VUJU01001097.1	RepeatMasker	Unknown	43744	43960	594	+	.	ID="RND-6_FAMILY-8473";Tend="1179";Tstart="914";shortTE="F";uid="5d3e758c-71c3-4c3b-8250-127cf65ca141"
VUJU01001097.1	RepeatMasker	DNA/Ginger	67780	68108	799	+	.	ID="RND-5_FAMILY-5384";Tend="864";Tstart="539";shortTE="F";uid="aae3701b-e6b2-4b2a-9df4-77cdb9c20e6c"
VUJU01001097.1	RepeatMasker	DNA/Kolobok-E	6260	6855	464	-	.	ID="RND-6_FAMILY-563";TEgroup="ctg_1097%7CRND-6_FAMILY-563%7C1";Tend="2330";Tstart="797";shortTE="T";uid="8b812eba-bbe7-44f9-a5fb-13391cc8b894"
VUJU01001097.1	RepeatMasker	DNA/TcMar?	1636	1776	593	-	.	ID="RND-1_FAMILY-28";Tend="1081";Tstart="944";shortTE="F";uid="e8c9369e-9cb3-400d-b76b-65312f2e2959"
VUJU01001097.1	RepeatMasker	DNA	11950	12232	487	-	.	ID="dna4-2_ap";Tend="279";Tstart="1";shortTE="F";uid="9b21e71d-de0a-4d34-8248-8c66f32ca3e9"
VUJU01010970.1	RepeatMasker	DNA/Kolobok-E	2077	3350	9020	+	.	ID="RND-1_FAMILY-2";Tend="2252";Tstart="911";shortTE="F";uid="fca18150-5d73-42ec-b660-098b4e143306"
VUJU01010970.1	RepeatMasker	Unknown	3351	3664	1092	+	.	ID="RND-6_FAMILY-591";Tend="1202";Tstart="927";shortTE="F";uid="c43a7aaf-73a3-41d6-990d-764dc3ca0eae"
VUJU01010971.1	RepeatMasker	LTR/Gypsy	1551	2029	462	-	.	ID="GYPSY-64_AA-I";Tend="2881";Tstart="2445";shortTE="F";uid="f17c46e2-f3f1-46d9-915f-f0233ff9b293"
VUJU01010971.1	RepeatMasker	LTR/Gypsy	2356	2685	549	-	.	ID="GYPSY-64_AA-I";Tend="1281";Tstart="952";shortTE="F";uid="ce6a4558-bd2e-4e85-8fbd-2b1d4f08fdc6"
VUJU01010972.1	RepeatMasker	DNA/Ginger	1	1235	7715	-	.	ID="RND-5_FAMILY-5384";Tend="1723";Tstart="496";shortTE="F";uid="ad4730f9-07e8-4b7f-84bd-8ca4b653a564"
VUJU01010973.1	RepeatMasker	DNA/hAT-hAT19	3566	3969	2577	+	.	ID="DNA8-49_AP";Tend="409";Tstart="1";shortTE="F";uid="5a168294-3e87-46e4-a152-5fcbace33254"
VUJU01010973.1	RepeatMasker	DNA/Ginger	1	483	2157	+	.	ID="RND-5_FAMILY-5384";Tend="2143";Tstart="1658";shortTE="F";uid="8e1e552d-556a-4d1d-844f-326cd7936f21"
VUJU01010974.1	RepeatMasker	DNA/Ginger	3366	3963	3812	+	.	ID="RND-5_FAMILY-5384";Tend="1111";Tstart="532";shortTE="F";uid="a322e3a8-1b76-43b3-89dd-b89864e49262"
VUJU01010974.1	RepeatMasker	Unknown	2208	2388	1502	-	.	ID="RND-1_FAMILY-90";Tend="1092";Tstart="913";shortTE="F";uid="6e3be534-8bf4-46d3-ba56-c5484dd4d72d"
VUJU01010975.1	RepeatMasker	DNA/Kolobok-E	2458	2985	2478	+	.	ID="KOLOBOKE-2_AP";Tend="525";Tstart="1";shortTE="F";uid="d43c809f-f174-41f7-8fe9-314335238cf1"
VUJU01010976.1	RepeatMasker	Unknown	667	942	1123	+	.	ID="RND-1_FAMILY-185";Tend="1074";Tstart="782";shortTE="F";uid="bba39672-6897-4286-bcc9-5e62909a2f1f"
VUJU01010976.1	RepeatMasker	Unknown	2766	3175	1981	+	.	ID="RND-1_FAMILY-154";Tend="1698";Tstart="1299";shortTE="F";uid="101acc28-9c60-409a-964d-a8c78b85b357"
VUJU01010976.1	RepeatMasker	Unknown	989	1588	2211	+	.	ID="RND-1_FAMILY-154";Tend="1749";Tstart="1232";shortTE="F";uid="386203e1-acf8-41ea-a7cf-646303c1160f"
VUJU01010976.1	RepeatMasker	Unknown	2303	2764	1875	+	.	ID="RND-1_FAMILY-79";Tend="1140";Tstart="648";shortTE="F";uid="dc63ee73-ce98-410c-b176-17feb07e060c"
VUJU01010976.1	RepeatMasker	DNA/Kolobok-E	1	670	4688	-	.	ID="RND-1_FAMILY-2";Tend="1432";Tstart="735";shortTE="F";uid="b76cef03-940a-461d-89c9-79b7408ae645"
VUJU01010976.1	RepeatMasker	Retroposon?	3151	3387	523	-	.	ID="SINE2-1_AP";Tend="465";Tstart="223";shortTE="F";uid="1b78f53f-2f70-4ba1-b31b-af24e216522c"
VUJU01010977.1	RepeatMasker	DNA/Kolobok-E	3857	4028	1407	+	.	ID="RND-1_FAMILY-2";Tend="953";Tstart="779";shortTE="F";uid="90e9388d-b9be-4923-b26c-a91ca44f64d7"
VUJU01010977.1	RepeatMasker	DNA/Kolobok-E	1	163	1293	+	.	ID="RND-1_FAMILY-2";Tend="2287";Tstart="2125";shortTE="F";uid="3d280b82-9630-4da9-9095-4efe97c93b6e"
VUJU01010977.1	RepeatMasker	Retroposon?	145	466	457	+	.	ID="SINE2-1_AP";Tend="1471";Tstart="1133";shortTE="F";uid="5ad8c033-61e3-4961-8832-41b1d3544619"
VUJU01010977.1	RepeatMasker	DNA/Ginger	3078	3869	3242	-	.	ID="RND-5_FAMILY-5384";Tend="2001";Tstart="1193";shortTE="F";uid="d6ee154b-c2b2-413e-ba87-dbd31109fe5d"
VUJU01010978.1	RepeatMasker	Unknown	1758	1906	1285	+	.	ID="RND-1_FAMILY-92";Tend="1181";Tstart="1032";shortTE="F";uid="6969b607-a29a-4af3-b8fa-94a42b45353d"
VUJU01010979.1	RepeatMasker	DNA/MULE-NOF	2519	2920	405	-	.	ID="REHAVKUS-1_CFL";Tend="2096";Tstart="1712";shortTE="F";uid="e84b158b-a1aa-4943-b0d1-0a5650fe3cb5"
VUJU01001098.1	RepeatMasker	DNA	3353	3727	2541	+	.	ID="RND-1_FAMILY-52";Tend="1259";Tstart="869";shortTE="F";uid="3890eb1f-a64b-4319-937d-de7f3da103cd"
VUJU01001098.1	RepeatMasker	DNA/Ginger	46029	46250	512	+	.	ID="RND-5_FAMILY-5384";Tend="958";Tstart="746";shortTE="F";uid="e579d1fd-3926-4913-925b-85d4c3a53eeb"
VUJU01001098.1	RepeatMasker	DNA/Ginger-1	65383	65639	441	-	.	ID="RND-6_FAMILY-2273";Tend="1696";Tstart="1421";shortTE="F";uid="6d6a50cd-4c2b-4d2f-b4c1-c4331cb8d8f4"
VUJU01001098.1	RepeatMasker	DNA	3728	3938	1250	-	.	ID="RND-1_FAMILY-6";Tend="1071";Tstart="823";shortTE="F";uid="fadeb6d6-b209-4511-8c16-373e6e399866"
VUJU01001098.1	RepeatMasker	Unknown	1579	1700	803	-	.	ID="RND-1_FAMILY-12";Tend="1096";Tstart="975";shortTE="F";uid="9ca97418-9eeb-4f44-939d-82961669edc7"
VUJU01001098.1	RepeatMasker	DNA	3049	3304	738	-	.	ID="ttaa2c_ap";Tend="335";Tstart="92";shortTE="F";uid="e6055c85-09ea-40c0-a22d-08beacf07542"
VUJU01010980.1	RepeatMasker	Unknown	1032	1562	658	-	.	ID="RND-5_FAMILY-1898";TEgroup="ctg_10980%7CRND-5_FAMILY-1898%7C1";Tend="1515";Tstart="803";shortTE="F";uid="b7e7f3fb-0ed8-42b6-ab41-7bf8653d6464"
VUJU01010981.1	RepeatMasker	DNA/Maverick	1208	1532	585	+	.	ID="POLINTON-5_PBA";Tend="15400";Tstart="15076";shortTE="F";uid="7f82da0d-606a-45a1-a26b-68fd41c936fa"
VUJU01010981.1	RepeatMasker	DNA/Maverick	546	924	527	-	.	ID="rnd-5_family-1771";Tend="416";Tstart="203";shortTE="F";uid="a8883617-f77d-4d82-b720-e40d9ecf99cf"
VUJU01010981.1	RepeatMasker	DNA/Maverick	1757	2864	1486	-	.	ID="RND-5_FAMILY-3347";Tend="1572";Tstart="462";shortTE="F";uid="e0b957ef-7de5-4570-82d2-50f6c1738bc6"
VUJU01010981.1	RepeatMasker	DNA/Maverick	14	128	538	-	.	ID="RND-5_FAMILY-1771";Tend="715";Tstart="601";shortTE="F";uid="d4fcb8ab-9337-4e74-8071-6cad62dcc816"
VUJU01010981.1	RepeatMasker	DNA/Maverick	1175	1389	517	-	.	ID="POLINTON-3_TC";Tend="15174";Tstart="14960";shortTE="F";uid="c41d9a6c-771a-482a-a4f0-bf3167eb1233"
VUJU01010982.1	RepeatMasker	DNA/hAT	1	154	738	+	.	ID="RND-5_FAMILY-734";Tend="1084";Tstart="898";shortTE="F";uid="dc8e38ec-fdff-453e-8017-ed3473aea255"
VUJU01010982.1	RepeatMasker	DNA/hAT-Ac	3185	3556	1180	+	.	ID="RND-6_FAMILY-6";Tend="539";Tstart="158";shortTE="F";uid="b3e53fcf-b988-4037-a9e7-49fb88583f6c"
VUJU01010983.1	RepeatMasker	DNA	2997	3293	1109	+	.	ID="DNA4-1_AP";Tend="823";Tstart="525";shortTE="F";uid="aba78fcd-f012-4de9-8e9b-1a39aab0d70c"
VUJU01010983.1	RepeatMasker	Unknown	3706	4020	1837	+	.	ID="RND-1_FAMILY-13";Tend="1227";Tstart="928";shortTE="F";uid="b4039de0-3ae9-4886-b084-22e473884114"
VUJU01010983.1	RepeatMasker	DNA/Ginger	3583	3708	751	-	.	ID="RND-5_FAMILY-5384";Tend="1972";Tstart="1845";shortTE="F";uid="ca88b1e7-d6a7-44c5-bac3-38d0c444fbaa"
VUJU01010983.1	RepeatMasker	DNA	2555	2877	1450	-	.	ID="ttaa4_ap";Tend="380";Tstart="52";shortTE="F";uid="6d9723a4-bcd0-41d3-9bfe-498fc3643904"
VUJU01010984.1	RepeatMasker	DNA/hAT-Ac	2320	2471	1123	+	.	ID="DNA8-20_AP";Tend="454";Tstart="304";shortTE="F";uid="4c57a3a7-f216-4e87-a9ae-37d15a5987d6"
VUJU01010984.1	RepeatMasker	RC/Helitron	3473	4020	4677	-	.	ID="RND-6_FAMILY-2395";Tend="1333";Tstart="801";shortTE="F";uid="97decd5e-0081-40ac-8ca6-43beba088620"
VUJU01010987.1	RepeatMasker	Unknown	2	390	1780	+	.	ID="RND-5_FAMILY-357";Tend="428";Tstart="44";shortTE="F";uid="519fc8fa-43d6-4726-8695-0312005b095c"
VUJU01010987.1	RepeatMasker	DNA	2080	2212	565	+	.	ID="TTAA8_AP";Tend="438";Tstart="272";shortTE="F";uid="5771dd8e-4ac2-47fa-84c4-7db13bd72f99"
VUJU01010988.1	RepeatMasker	DNA/hAT	1	333	427	-	.	ID="RND-6_FAMILY-5041";TEgroup="ctg_10988%7CRND-6_FAMILY-5041%7C1";Tend="1062";Tstart="587";shortTE="T";uid="5af5221e-ada6-4ac0-a3a8-eb2c921588c5"
VUJU01010989.1	RepeatMasker	RC/Helitron	3776	4015	1954	+	.	ID="RND-5_FAMILY-2896";Tend="1487";Tstart="1249";shortTE="F";uid="fd955919-d73a-4a51-88f1-d13b99955f4b"
VUJU01010989.1	RepeatMasker	RC/Helitron	3307	3775	2245	+	.	ID="RND-1_FAMILY-61";Tend="1218";Tstart="792";shortTE="F";uid="02e9b8b4-6391-4c7a-8e54-d20551e0eedc"
VUJU01010989.1	RepeatMasker	RC/Helitron	3663	3790	461	-	.	ID="HELITRON-7_DRH";Tend="2709";Tstart="2583";shortTE="F";uid="58a6a9c3-1260-4033-aac5-358d196d66bb"
VUJU01001099.1	RepeatMasker	DNA/MULE-MuDR	17540	17642	482	+	.	ID="RND-1_FAMILY-181";Tend="1107";Tstart="1006";shortTE="F";uid="4896f527-a710-41b7-8bf6-eb0b424182d9"
VUJU01001099.1	RepeatMasker	Retroposon?	48389	48790	494	+	.	ID="SINE2-2_AP";Tend="433";Tstart="2";shortTE="F";uid="c08eda75-26a6-46b5-832c-29eef9d02671"
VUJU01001099.1	RepeatMasker	DNA/Ginger	17747	17957	864	+	.	ID="RND-1_FAMILY-156";Tend="1723";Tstart="1458";shortTE="F";uid="87ba38fb-729f-48f6-988d-8aa30ccbe663"
VUJU01001099.1	RepeatMasker	DNA/Kolobok-E	16387	17366	3625	+	.	ID="RND-6_FAMILY-563";Tend="2034";Tstart="1023";shortTE="F";uid="eaa372b9-6952-4816-9e0c-2eda7462ddaf"
VUJU01001099.1	RepeatMasker	DNA/Kolobok-E	392	588	794	+	.	ID="RND-6_FAMILY-563";Tend="1421";Tstart="1229";shortTE="F";uid="9237406a-987d-4b12-8bce-2512ecb3b9f2"
VUJU01001099.1	RepeatMasker	DNA/hAT	13958	14323	1602	+	.	ID="RND-6_FAMILY-1299";Tend="1680";Tstart="1355";shortTE="F";uid="5065c539-44cc-4ab4-b741-7960bde96d20"
VUJU01001099.1	RepeatMasker	DNA/hAT-Tip100	26568	26827	1778	+	.	ID="RND-1_FAMILY-129";Tend="1184";Tstart="907";shortTE="F";uid="f650f1e4-17bf-4fc7-9a1c-4f7e4237b8e7"
VUJU01001099.1	RepeatMasker	DNA/hAT-Tip100	25033	25165	991	+	.	ID="RND-1_FAMILY-34";Tend="1030";Tstart="877";shortTE="F";uid="b705fe59-75e5-4d1d-be5c-ea2cd5ad65f4"
VUJU01001099.1	RepeatMasker	DNA/Ginger-1	22833	23567	3579	+	.	ID="RND-6_FAMILY-2273";Tend="1952";Tstart="1191";shortTE="F";uid="1e69338b-4b09-4d27-bc58-6fb04627a0c6"
VUJU01001099.1	RepeatMasker	DNA/Kolobok-E	1	423	3074	+	.	ID="rnd-6_family-563";Tend="2296";Tstart="1900";shortTE="F";uid="77469728-dbb4-4d0b-8870-d9a67d99351c"
VUJU01001099.1	RepeatMasker	DNA/hAT-hAT19	19366	19693	454	+	.	ID="RND-5_FAMILY-2512";TEgroup="ctg_1099%7CRND-5_FAMILY-2512%7C1";Tend="1658";Tstart="997";shortTE="F";uid="ddf5f38e-c248-4fc3-af2b-932305249e49"
VUJU01001099.1	RepeatMasker	DNA/hAT-hAT19	23559	23707	622	-	.	ID="HAT-N13_AP";Tend="148";Tstart="3";shortTE="F";uid="364ad5b6-5392-430f-b1ee-1ccd48a8bc01"
VUJU01001099.1	RepeatMasker	DNA	27747	27892	519	-	.	ID="ttaa13b_ap";Tend="322";Tstart="179";shortTE="F";uid="7071123b-9ba8-49bd-b3ce-3770e3b2cc23"
VUJU01001099.1	RepeatMasker	DNA/hAT-Tip100	2977	3264	523	-	.	ID="DNA8-12_AP";TEgroup="ctg_1099%7CDNA8-12_AP%7C1";Tend="208";Tstart="1";shortTE="F";uid="d864ce60-dbda-4f0e-aacd-814bc034b5c9"
VUJU01001099.1	RepeatMasker	DNA/hAT-hAT19	21718	21847	402	-	.	ID="HAT-N13_AP";Tend="590";Tstart="470";shortTE="F";uid="fd2d9a14-ce12-4e7f-a5e4-f61f0d3ff998"
VUJU01001099.1	RepeatMasker	DNA/hAT	65563	65671	468	-	.	ID="DNA8-44_AP";Tend="654";Tstart="545";shortTE="F";uid="7e2325d1-271b-47f9-95d3-adb1790d6bab"
VUJU01001099.1	RepeatMasker	Unknown	25627	25795	681	-	.	ID="RND-1_FAMILY-179";Tend="1170";Tstart="972";shortTE="F";uid="f639641a-bbc3-4e4f-aa28-7782dcbef3f1"
VUJU01010990.1	RepeatMasker	Unknown	2557	2703	852	-	.	ID="RND-6_FAMILY-5703";Tend="991";Tstart="858";shortTE="F";uid="4925572e-a7a0-4359-8ce4-a134d9152558"
VUJU01010991.1	RepeatMasker	Unknown	3877	4013	1131	+	.	ID="RND-6_FAMILY-5998";Tend="382";Tstart="244";shortTE="F";uid="6eb5a3ff-aa60-4b8b-8fa7-031366234d9e"
VUJU01010991.1	RepeatMasker	DNA/Maverick	3156	3894	582	-	.	ID="POLINTON-4_LMI";Tend="3181";Tstart="2464";shortTE="F";uid="1a0e9979-d831-45cc-a9b8-5f9437af692a"
VUJU01010992.1	RepeatMasker	RC/Helitron	3070	4012	8181	+	.	ID="RND-6_FAMILY-2395";Tend="1106";Tstart="156";shortTE="F";uid="8012661e-3fa7-4e60-af16-fbe70c162e8a"
VUJU01010992.1	RepeatMasker	Unknown	221	1357	3012	-	.	ID="RND-6_FAMILY-13744";Tend="1207";Tstart="118";shortTE="F";uid="b966fc09-c9e3-494e-b79c-a3fc80fe81bb"
VUJU01010994.1	RepeatMasker	Unknown	2700	2929	402	+	.	ID="RND-6_FAMILY-2978";TEgroup="ctg_10994%7CRND-6_FAMILY-2978%7C1";Tend="1170";Tstart="736";shortTE="T";uid="a085b0ca-7b38-4151-8580-fadcc6a3bd4f"
VUJU01010994.1	RepeatMasker	Unknown	3308	3656	2378	+	.	ID="RND-5_FAMILY-298";Tend="953";Tstart="602";shortTE="F";uid="b405120f-283f-4b5e-a95e-9262b107045d"
VUJU01010994.1	RepeatMasker	Unknown	2945	3318	2874	+	.	ID="RND-5_FAMILY-415";Tend="1101";Tstart="734";shortTE="F";uid="f1a66aa8-2183-4616-adba-25d994106435"
VUJU01010994.1	RepeatMasker	DNA/Kolobok-E	3	1152	5488	+	.	ID="rnd-6_family-563";Tend="2536";Tstart="1345";shortTE="F";uid="f40b19da-4311-415b-8d2e-48eb5bb934e4"
VUJU01010994.1	RepeatMasker	Unknown	2429	2706	1171	+	.	ID="RND-1_FAMILY-26";Tend="1207";Tstart="938";shortTE="F";uid="f057e81e-4776-4fa3-87db-dc84541b1df8"
VUJU01010996.1	RepeatMasker	DNA/Ginger	1	394	2894	+	.	ID="RND-5_FAMILY-5384";Tend="2020";Tstart="1632";shortTE="F";uid="5be88ba5-771a-4f36-930e-5078523b802c"
VUJU01010996.1	RepeatMasker	DNA/Ginger-1	45	449	1391	-	.	ID="RND-6_FAMILY-2273";Tend="537";Tstart="180";shortTE="F";uid="9348af29-9918-4cdc-b283-fdc72b529584"
VUJU01010999.1	RepeatMasker	DNA/Kolobok-E	1	115	869	+	.	ID="RND-1_FAMILY-2";Tend="2275";Tstart="2160";shortTE="F";uid="03023210-3f98-4645-9c52-6226104ac47d"
VUJU01010999.1	RepeatMasker	DNA/MULE-MuDR	3813	4003	1245	+	.	ID="MUDR12X_AP";Tend="206";Tstart="1";shortTE="F";uid="b011f559-cc35-43f3-82d2-393b441820fe"
VUJU01000011.1	RepeatMasker	Unknown	37539	38416	3831	+	.	ID="RND-6_FAMILY-3106";Tend="1821";Tstart="891";shortTE="F";uid="821b5cd7-8d6b-41c7-a552-73b4bdd4fa46"
VUJU01000011.1	RepeatMasker	DNA/Kolobok-E	27899	28356	1875	+	.	ID="RND-6_FAMILY-563";Tend="1239";Tstart="797";shortTE="F";uid="16e72898-6670-47e6-812e-42f0bca3b5b5"
VUJU01000011.1	RepeatMasker	DNA/hAT-Charlie	276983	277305	2034	+	.	ID="RND-6_FAMILY-1274";Tend="1164";Tstart="811";shortTE="F";uid="e9c3eb4a-c728-4925-9ec0-3eab201b3025"
VUJU01000011.1	RepeatMasker	Unknown	198050	198198	453	+	.	ID="RND-6_FAMILY-10600";Tend="1008";Tstart="866";shortTE="F";uid="522a66fe-cdbe-4487-8f5b-16d97999c5fe"
VUJU01000011.1	RepeatMasker	DNA/Kolobok-E	220666	220829	459	+	.	ID="KOLOBOKE-2_AP";Tend="1279";Tstart="1119";shortTE="F";uid="134a91d4-59c6-449f-88c5-8cb7c693470c"
VUJU01000011.1	RepeatMasker	LINE/L2	204518	204855	633	+	.	ID="RND-6_FAMILY-409";Tend="1099";Tstart="763";shortTE="F";uid="98d94d63-7594-404f-b236-ce00a325ea2d"
VUJU01000011.1	RepeatMasker	DNA/Ginger-1	168643	168916	857	+	.	ID="GINGER1-1_AP";Tend="4078";Tstart="3821";shortTE="F";uid="048c8d1c-8d93-4c7c-acc9-1c3f6097bc46"
VUJU01000011.1	RepeatMasker	DNA	164453	164944	1153	+	.	ID="DNA4-3_AP";Tend="535";Tstart="49";shortTE="F";uid="67a0476d-1f4f-405f-b418-4ee5617e94c5"
VUJU01000011.1	RepeatMasker	DNA/Merlin	151945	152047	541	+	.	ID="RND-5_FAMILY-830";Tend="1398";Tstart="1297";shortTE="F";uid="a6d29f68-31b3-485b-a1a5-0cbbb795d5b8"
VUJU01000011.1	RepeatMasker	DNA	266610	267286	860	+	.	ID="RND-5_FAMILY-7451";Tend="1811";Tstart="1137";shortTE="F";uid="bf8f3c1c-361d-431b-8fa5-4a1a921a5e23"
VUJU01000011.1	RepeatMasker	DNA/hAT-Tip100	250985	251272	841	+	.	ID="RND-5_FAMILY-17467";Tend="1275";Tstart="1016";shortTE="F";uid="0842e634-99e7-48ff-b5ae-85d962cc70e2"
VUJU01000011.1	RepeatMasker	DNA/Ginger	25134	25587	670	+	.	ID="RND-5_FAMILY-5384";Tend="969";Tstart="524";shortTE="F";uid="a86deb96-7b95-449d-bc37-c58fbce73ca8"
VUJU01000011.1	RepeatMasker	Unknown	6585	6749	416	+	.	ID="RND-1_FAMILY-92";Tend="1156";Tstart="1006";shortTE="F";uid="b2134d92-bce3-4c8b-88c4-d6b385c88b72"
VUJU01000011.1	RepeatMasker	DNA/Kolobok-E	96252	96404	522	+	.	ID="RND-6_FAMILY-563";Tend="2295";Tstart="2142";shortTE="F";uid="8848970c-f3e8-441f-b5cb-a87936847182"
VUJU01000011.1	RepeatMasker	DNA/Ginger	99753	100001	1648	+	.	ID="RND-5_FAMILY-5384";Tend="2023";Tstart="1783";shortTE="F";uid="2b201cd4-77ca-492b-a86d-4d4e8f99cf45"
VUJU01000011.1	RepeatMasker	DNA	173812	173984	402	+	.	ID="dna4-2_ap";Tend="227";Tstart="52";shortTE="F";uid="352f32e5-75d7-4102-9533-6625c210df26"
VUJU01000011.1	RepeatMasker	Unknown	138734	138865	899	+	.	ID="RND-5_FAMILY-3229";Tend="1039";Tstart="908";shortTE="F";uid="961f1f21-74f0-4e28-a972-489f473d0903"
VUJU01000011.1	RepeatMasker	Retroposon?	176578	176937	1439	+	.	ID="RND-6_FAMILY-4858";Tend="748";Tstart="386";shortTE="F";uid="9c7e6275-de2b-468c-b2f2-f326918a979a"
VUJU01000011.1	RepeatMasker	DNA/MULE-NOF	168881	168987	728	+	.	ID="RND-6_FAMILY-5280";Tend="1006";Tstart="902";shortTE="F";uid="1f5dd297-2b86-4028-856d-0d98e3ab331a"
VUJU01000011.1	RepeatMasker	DNA/hAT-Ac	153977	154911	6499	+	.	ID="RND-6_FAMILY-1077";Tend="1647";Tstart="716";shortTE="F";uid="8acf1cb1-7992-4050-a05d-81991166ca1e"
VUJU01000011.1	RepeatMasker	Unknown	268767	268960	992	+	.	ID="RND-4_FAMILY-314";Tend="1352";Tstart="1165";shortTE="F";uid="7151a61c-0573-48e6-a4b2-be55dbb5d3da"
VUJU01000011.1	RepeatMasker	DNA/Ginger	64464	64809	695	+	.	ID="RND-5_FAMILY-5384";Tend="885";Tstart="546";shortTE="F";uid="21bb095a-1ee0-4ee9-8dd2-28dd1f16a381"
VUJU01000011.1	RepeatMasker	DNA/hAT-Tip100	221316	221457	424	+	.	ID="RND-6_FAMILY-1910";Tend="2488";Tstart="2363";shortTE="F";uid="a04e1327-ee20-4c62-898a-c109eeca00bc"
VUJU01000011.1	RepeatMasker	DNA/Kolobok-E	95722	96244	471	+	.	ID="KOLOBOKE-4_AP";Tend="3042";Tstart="2524";shortTE="F";uid="b8b644b9-3fba-4132-9191-fd5e472ecc4b"
VUJU01000011.1	RepeatMasker	DNA/MULE-MuDR	319915	320054	696	-	.	ID="RND-6_FAMILY-1527";Tend="1285";Tstart="1146";shortTE="F";uid="a0d4dd9b-b762-44eb-ac9a-58e4b98d0d20"
VUJU01000011.1	RepeatMasker	DNA/Kolobok-E	220589	220765	456	-	.	ID="RND-6_FAMILY-563";Tend="2315";Tstart="2136";shortTE="F";uid="f92da453-e816-4a24-a334-dd5373e17650"
VUJU01000011.1	RepeatMasker	DNA/Kolobok-E	221234	221395	418	-	.	ID="KOLOBOKE-2_AP";Tend="1279";Tstart="1130";shortTE="F";uid="f5a1e897-31a1-4794-9743-344ce22c9176"
VUJU01000011.1	RepeatMasker	Retroposon?	246736	247173	704	-	.	ID="SINE2-1_AP";Tend="1444";Tstart="999";shortTE="F";uid="42042266-ba6c-411d-91bf-52de0ded8103"
VUJU01000011.1	RepeatMasker	SINE/tRNA-I	267292	267442	683	-	.	ID="RND-5_FAMILY-412";Tend="1153";Tstart="1004";shortTE="F";uid="2712a563-6484-4753-adf4-7fb9c53a93f8"
VUJU01000011.1	RepeatMasker	DNA/Ginger-1	25152	25660	557	-	.	ID="RND-6_FAMILY-2273";Tend="1942";Tstart="1426";shortTE="F";uid="5ba71807-c5e1-4429-aaf1-f3135b59c156"
VUJU01000011.1	RepeatMasker	DNA	111312	111966	1035	-	.	ID="DNA4-2_AP";Tend="769";Tstart="143";shortTE="F";uid="77cc14db-54b1-490c-bd90-02f4ab9d8464"
VUJU01000011.1	RepeatMasker	RC/Helitron	22750	22917	441	-	.	ID="RND-6_FAMILY-2395";Tend="509";Tstart="352";shortTE="F";uid="358adc96-cd3d-44fa-bfa3-b1af0fc13527"
VUJU01000011.1	RepeatMasker	DNA/hAT-Charlie	129101	129409	1091	-	.	ID="RND-4_FAMILY-1159";Tend="1169";Tstart="889";shortTE="F";uid="a1de9012-c605-4669-95e7-44e7da29bcc9"
VUJU01000011.1	RepeatMasker	DNA/Ginger	236529	236668	604	-	.	ID="RND-5_FAMILY-5384";Tend="2022";Tstart="1872";shortTE="F";uid="d5a5f9b4-dae0-4236-9741-a993b0aa2cf4"
VUJU01000011.1	RepeatMasker	DNA/Kolobok-E	235023	235993	6530	-	.	ID="RND-6_FAMILY-563";Tend="1773";Tstart="797";shortTE="F";uid="a1495acb-8567-40cf-aa19-374901a9533e"
VUJU01000011.1	RepeatMasker	Retroposon?	255828	256315	879	-	.	ID="SINE2-1_AP";Tend="803";Tstart="305";shortTE="F";uid="bbf30553-fdcc-4c55-bee8-42b7c58197c6"
VUJU01000011.1	RepeatMasker	Unknown	205739	206292	3580	-	.	ID="RND-6_FAMILY-2686";Tend="1376";Tstart="828";shortTE="F";uid="8229fc9a-1ca3-4c22-b09b-ffb2e593a6b8"
VUJU01000011.1	RepeatMasker	DNA	282917	283276	1170	-	.	ID="DNA8-30_AP";Tend="707";Tstart="308";shortTE="F";uid="6dabb1b9-352e-469d-8ff1-c86239aeeadf"
VUJU01000011.1	RepeatMasker	DNA/Kolobok-E	246225	246355	415	-	.	ID="KOLOBOKE-3_AP";Tend="2194";Tstart="2033";shortTE="F";uid="7885d31c-dbda-459a-acf4-5decbbc2103d"
VUJU01000011.1	RepeatMasker	DNA/Kolobok-E	167714	168882	7583	-	.	ID="RND-6_FAMILY-563";Tend="2292";Tstart="1104";shortTE="F";uid="d02becff-6394-4e31-9ed3-f235d1416464"
VUJU01000011.1	RepeatMasker	Unknown	197499	198057	1956	-	.	ID="RND-1_FAMILY-26";Tend="1208";Tstart="671";shortTE="F";uid="dcde27da-9a22-4b2f-b6a4-0fe659a1b60f"
VUJU01000011.1	RepeatMasker	DNA	270948	271376	601	-	.	ID="DNA4-3_AP";Tend="637";Tstart="170";shortTE="F";uid="9c85acac-fd09-45a6-86c9-d296e6d39b03"
VUJU01000011.1	RepeatMasker	DNA	293606	293819	561	-	.	ID="DNA4-3_AP";Tend="345";Tstart="145";shortTE="F";uid="30a4a9fb-568a-4e9c-8781-94cdbb6d434e"
VUJU01000011.1	RepeatMasker	DNA	157597	157865	691	-	.	ID="DNA4-2_AP";Tend="766";Tstart="488";shortTE="F";uid="27973f4d-245d-42db-971f-0a68939e86ed"
VUJU01000011.1	RepeatMasker	Retroposon?	224489	224931	963	-	.	ID="SINE2-1_AP";Tend="457";Tstart="5";shortTE="F";uid="5d76f02e-50d7-4378-a239-7445a9f08e8e"
VUJU01000011.1	RepeatMasker	Unknown	174084	174822	3272	-	.	ID="RND-5_FAMILY-367";Tend="1429";Tstart="732";shortTE="F";uid="b657b6d8-5a64-4bed-808c-f79aeaf293ee"
VUJU01000011.1	RepeatMasker	DNA/Ginger	296982	297181	448	-	.	ID="rnd-1_family-156";TEgroup="ctg_11%7Crnd-1_family-156%7C1";Tend="928";Tstart="776";shortTE="T";uid="93efbb17-df12-4947-8bb2-1013a82b2ea9"
VUJU01000011.1	RepeatMasker	Unknown	243849	244004	1211	-	.	ID="RND-1_FAMILY-33";Tend="1210";Tstart="1055";shortTE="F";uid="6e318e16-c621-41a0-ba6a-4d1e734c9898"
VUJU01000011.1	RepeatMasker	DNA	180464	180819	730	-	.	ID="DNA4-3_AP";Tend="358";Tstart="9";shortTE="F";uid="915e96e0-9be5-4197-aaf5-4245584fcd6b"
VUJU01000011.1	RepeatMasker	LTR/Gypsy	213040	213185	492	-	.	ID="GYPSY-24_DEL-I";Tend="2822";Tstart="2677";shortTE="F";uid="1e835bf3-6b4c-4b6a-942b-df67afe6a8d3"
VUJU01000110.1	RepeatMasker	DNA/Ginger	174451	175303	5611	+	.	ID="RND-5_FAMILY-5384";Tend="2025";Tstart="1135";shortTE="F";uid="7fc93d00-10bc-473a-88e3-a99ba6853810"
VUJU01000110.1	RepeatMasker	DNA/hAT-Tip100	153131	153415	1265	+	.	ID="RND-5_FAMILY-17467";Tend="1155";Tstart="893";shortTE="F";uid="32397111-1f2c-4416-98be-5f59f48f6b21"
VUJU01000110.1	RepeatMasker	Unknown	14854	15012	728	+	.	ID="RND-6_FAMILY-6120";Tend="331";Tstart="154";shortTE="F";uid="9bd09855-2154-4b0f-8a9f-54f57cd1b158"
VUJU01000110.1	RepeatMasker	DNA/Kolobok-E	174194	174460	1362	+	.	ID="RND-6_FAMILY-563";Tend="1122";Tstart="849";shortTE="F";uid="63fb9b99-7765-42b1-970c-c4ac1bbfe7b1"
VUJU01000110.1	RepeatMasker	DNA/Kolobok-E	11612	11999	1995	+	.	ID="RND-1_FAMILY-42";Tend="1809";Tstart="1446";shortTE="F";uid="18f1630f-033d-471b-afe2-3db809ca55a6"
VUJU01000110.1	RepeatMasker	DNA/hAT-Charlie	45598	45813	1263	+	.	ID="RND-1_FAMILY-93";Tend="1172";Tstart="938";shortTE="F";uid="11781ab5-9fa5-44c8-818a-63763940c6e2"
VUJU01000110.1	RepeatMasker	DNA	100697	100994	581	+	.	ID="DNA4-2_AP";Tend="304";Tstart="1";shortTE="F";uid="f14cb5b2-6ea1-4ba5-a835-412f6e5699c7"
VUJU01000110.1	RepeatMasker	DNA/Ginger-1	637	749	682	+	.	ID="RND-6_FAMILY-2273";Tend="1933";Tstart="1823";shortTE="F";uid="cdcf9b31-bff2-4693-a608-faf8737eee66"
VUJU01000110.1	RepeatMasker	DNA	28761	29196	1805	+	.	ID="TTAA7_AP";Tend="434";Tstart="1";shortTE="F";uid="5b0bbf87-206c-4699-b758-0eefda08da91"
VUJU01000110.1	RepeatMasker	DNA/Ginger	10627	11342	4527	+	.	ID="RND-5_FAMILY-5384";Tend="2036";Tstart="1328";shortTE="F";uid="dd8884d0-4605-486d-9a80-87849a92ff36"
VUJU01000110.1	RepeatMasker	DNA/Kolobok-E	6254	6651	2052	+	.	ID="RND-6_FAMILY-563";Tend="1555";Tstart="1135";shortTE="F";uid="64e1f309-cff2-4b18-acdc-d9513a47b451"
VUJU01000110.1	RepeatMasker	DNA/hAT-Charlie	159363	159593	1450	-	.	ID="RND-4_FAMILY-1159";Tend="1167";Tstart="943";shortTE="F";uid="203ac48c-979e-4891-a97c-4be3d61b6b05"
VUJU01000110.1	RepeatMasker	DNA	109272	109704	993	-	.	ID="TTAA8_AP";Tend="438";Tstart="6";shortTE="F";uid="ad265b77-aaea-4690-8b04-e478d5d09f1a"
VUJU01000110.1	RepeatMasker	DNA/Kolobok-E	16187	17654	10804	-	.	ID="RND-1_FAMILY-2";Tend="2283";Tstart="781";shortTE="F";uid="df07c62c-b1b1-45e7-9984-2702e76298ff"
VUJU01000110.1	RepeatMasker	Retroposon?	1640	2010	755	-	.	ID="SINE2-1_AP";Tend="1432";Tstart="1037";shortTE="F";uid="76a90147-51d6-4725-9207-25682b9dd348"
VUJU01000110.1	RepeatMasker	DNA/Kolobok-E	1	375	1980	-	.	ID="RND-6_FAMILY-563";Tend="1199";Tstart="772";shortTE="F";uid="7ba61e9f-f4fa-4e5a-9d9d-d82b9d3c8981"
VUJU01000110.1	RepeatMasker	DNA/MULE-MuDR	15135	15260	626	-	.	ID="RND-1_FAMILY-181";Tend="1107";Tstart="982";shortTE="F";uid="68588cd5-8e7a-4abd-a761-7633df435bd6"
VUJU01000110.1	RepeatMasker	RC/Helitron	44651	44761	423	-	.	ID="HALYOMORPHA_HALYS-4_FAMILY-638";Tend="134";Tstart="24";shortTE="F";uid="8066eda5-b231-403e-b721-c0cfc8b6ca05"
VUJU01000110.1	RepeatMasker	DNA/Kolobok-E	7002	7110	710	-	.	ID="RND-1_FAMILY-2";Tend="890";Tstart="779";shortTE="F";uid="a5e153ef-c5d5-426f-acfb-0d973e6b0de7"
VUJU01000110.1	RepeatMasker	Unknown	176016	176239	1195	-	.	ID="RND-5_FAMILY-2564";Tend="1135";Tstart="900";shortTE="F";uid="2674023e-a2f7-4f93-b3c4-c5961a76ddf6"
VUJU01000110.1	RepeatMasker	DNA/Kolobok-E	12168	12706	1558	-	.	ID="RND-6_FAMILY-563";Tend="1674";Tstart="1127";shortTE="F";uid="22223baa-a2a0-44d4-b581-437a503221c7"
VUJU01000110.1	RepeatMasker	DNA/Ginger-2	156247	156497	593	-	.	ID="RND-5_FAMILY-1423";Tend="1261";Tstart="1011";shortTE="F";uid="ee3b3faf-ee29-4d3c-944f-6c5304309eda"
VUJU01001100.1	RepeatMasker	RC/Helitron	36086	36235	920	+	.	ID="RND-1_FAMILY-8";Tend="1498";Tstart="1351";shortTE="F";uid="39f76c08-6634-4af1-b0ef-1510f728edcb"
VUJU01001100.1	RepeatMasker	DNA/Ginger-1	169	1016	2462	+	.	ID="GINGER1-1_AP";Tend="4359";Tstart="3509";shortTE="F";uid="71b9bbf4-a917-49ab-8b6c-351391437436"
VUJU01001100.1	RepeatMasker	Unknown	57959	58115	964	+	.	ID="RND-1_FAMILY-12";Tend="1097";Tstart="922";shortTE="F";uid="35bb26f9-6647-4d9c-a068-2680a9c18ed5"
VUJU01001100.1	RepeatMasker	Unknown	67972	68131	532	+	.	ID="RND-6_FAMILY-8473";Tend="1177";Tstart="953";shortTE="F";uid="3adc7d13-1cb4-423d-9990-28476a2c11e6"
VUJU01001100.1	RepeatMasker	Unknown	48526	48865	718	+	.	ID="RND-5_FAMILY-540";Tend="1304";Tstart="995";shortTE="F";uid="49ba2866-065a-471b-a324-8d59f05fb0b9"
VUJU01001100.1	RepeatMasker	Retroposon?	54451	54600	2186	+	.	ID="RND-6_FAMILY-7462";Tend="1348";Tstart="712";shortTE="F";uid="f895bb55-b19e-4198-8f99-4302bd652425"
VUJU01001100.1	RepeatMasker	Retroposon?	53181	53570	1930	+	.	ID="RND-6_FAMILY-7462";Tend="1073";Tstart="684";shortTE="F";uid="8b4b7db4-a7e6-49b4-b967-c4dcafe35225"
VUJU01001100.1	RepeatMasker	DNA/Ginger	7051	7228	458	+	.	ID="RND-1_FAMILY-156";Tend="1735";Tstart="1562";shortTE="F";uid="22b9ad02-cbf6-4596-ba35-59d740567a35"
VUJU01001100.1	RepeatMasker	DNA/Ginger	53918	54397	2174	-	.	ID="RND-1_FAMILY-156";Tend="1262";Tstart="774";shortTE="F";uid="b110eeac-86ab-4f82-964c-f0eb72feaf17"
VUJU01001100.1	RepeatMasker	DNA/Kolobok-E	53542	53984	2880	-	.	ID="RND-1_FAMILY-2";Tend="2330";Tstart="1885";shortTE="F";uid="e4586ef4-5dde-499d-be51-45274e9489ad"
VUJU01001100.1	RepeatMasker	DNA/MULE-MuDR	13722	14314	2270	-	.	ID="MUDR11X_AP";Tend="2168";Tstart="1589";shortTE="F";uid="f2099693-7618-465b-b69a-ccc31b8bb32d"
VUJU01001100.1	RepeatMasker	DNA/MULE-MuDR	50140	51068	451	-	.	ID="rnd-6_family-1527";Tend="1438";Tstart="683";shortTE="F";uid="0b597ae3-cfbf-48bf-b644-b8ce036a061c"
VUJU01001100.1	RepeatMasker	DNA/MULE-MuDR	52091	52223	858	-	.	ID="MUDR12X_AP";Tend="131";Tstart="1";shortTE="F";uid="8877a69a-d083-4027-af53-cbd88a8e7dc6"
VUJU01001100.1	RepeatMasker	DNA/Ginger	61478	62264	5162	-	.	ID="RND-5_FAMILY-5384";Tend="1340";Tstart="546";shortTE="F";uid="a5a256ef-8469-4c23-97eb-1a535f4ca8f0"
VUJU01001100.1	RepeatMasker	DNA/Kolobok-E	35826	36096	1142	-	.	ID="RND-6_FAMILY-8315";Tend="884";Tstart="549";shortTE="F";uid="b7abb04c-50af-4394-a448-d2ba6647d4c6"
VUJU01001100.1	RepeatMasker	DNA	66744	67187	2988	-	.	ID="TTAA8_AP";Tend="438";Tstart="2";shortTE="F";uid="68b22831-7e2e-4970-aad0-ac8094e0f7dd"
VUJU01001100.1	RepeatMasker	DNA	58571	58948	758	-	.	ID="TTAA2D_AP";Tend="431";Tstart="55";shortTE="F";uid="a2e7a526-3fc1-4c0a-8944-bef2ee74c7ab"
VUJU01001100.1	RepeatMasker	Retroposon?	9	517	899	-	.	ID="SINE2-1_AP";Tend="1181";Tstart="696";shortTE="F";uid="dc824e4c-500e-44ff-b51d-f85413fff4e1"
VUJU01001100.1	RepeatMasker	DNA	8877	9291	915	-	.	ID="TTAA2D_AP";Tend="417";Tstart="1";shortTE="F";uid="46436aa6-49a0-481f-aab0-d83cc914b38a"
VUJU01001100.1	RepeatMasker	Unknown	36231	36363	757	-	.	ID="RND-5_FAMILY-1065";Tend="785";Tstart="656";shortTE="F";uid="8be49ca2-71ae-48ab-b49d-20eb96a5d1be"
VUJU01001100.1	RepeatMasker	DNA	12614	13089	677	-	.	ID="DNA4-2_AP";Tend="479";Tstart="21";shortTE="F";uid="357f801d-3846-40a4-8d9c-a6fc3be2288a"
VUJU01011000.1	RepeatMasker	DNA/hAT-Tip100	411	972	829	-	.	ID="RND-5_FAMILY-253";Tend="2757";Tstart="2195";shortTE="F";uid="1afac5b0-1686-4067-aa17-8ada507bbcbf"
VUJU01011001.1	RepeatMasker	RC/Helitron	1761	1865	651	+	.	ID="RND-6_FAMILY-5655";Tend="130";Tstart="1";shortTE="F";uid="5c83392e-14ab-4593-a34d-f1f3bcd440d4"
VUJU01011001.1	RepeatMasker	RC/Helitron	3341	3841	3314	-	.	ID="RND-5_FAMILY-1231";Tend="1502";Tstart="1022";shortTE="F";uid="109e49b7-34dd-4f8c-aee6-5fda524141b5"
VUJU01011002.1	RepeatMasker	RC/Helitron	26	129	553	+	.	ID="RND-6_FAMILY-6014";Tend="1342";Tstart="1241";shortTE="F";uid="b0281e66-0d2f-4628-a6f8-9e104fb06248"
VUJU01011002.1	RepeatMasker	DNA/Kolobok-E	3747	4005	1663	-	.	ID="RND-1_FAMILY-2";Tend="2320";Tstart="2056";shortTE="F";uid="e5eb96b0-49fb-47d6-b2f1-ac4130e384c8"
VUJU01011002.1	RepeatMasker	DNA/TcMar?	3074	3273	494	-	.	ID="RND-1_FAMILY-28";Tend="1170";Tstart="943";shortTE="F";uid="705f9c9a-aae0-4307-a217-9c26300010c2"
VUJU01011003.1	RepeatMasker	DNA/Ginger-1	2021	2231	573	+	.	ID="GINGER1-1_AP";Tend="5191";Tstart="4987";shortTE="F";uid="c7146a4a-f6c5-4580-8799-e809107ab186"
VUJU01011003.1	RepeatMasker	Unknown	3556	4003	629	+	.	ID="RND-6_FAMILY-2537";Tend="836";Tstart="434";shortTE="F";uid="8b9f9878-960f-445b-8563-16c9961f3d16"
VUJU01011003.1	RepeatMasker	DNA/Kolobok-E	2078	2474	3105	-	.	ID="RND-6_FAMILY-563";Tend="2290";Tstart="1893";shortTE="F";uid="a696ce9e-ad9e-4bd7-865a-fbbb88dea943"
VUJU01011003.1	RepeatMasker	Unknown	2860	3076	703	-	.	ID="RND-1_FAMILY-49";Tend="363";Tstart="146";shortTE="F";uid="33782866-300d-4ad7-8965-76cef8328464"
VUJU01011005.1	RepeatMasker	Unknown	88	228	852	+	.	ID="RND-6_FAMILY-3151";Tend="671";Tstart="535";shortTE="F";uid="258f0573-3b72-44ac-ae8e-019d785fdffa"
VUJU01011005.1	RepeatMasker	DNA/hAT-hATm	3097	3592	1063	+	.	ID="hat-7_ap";Tend="981";Tstart="337";shortTE="F";uid="5abc09b7-8095-4ea8-966c-8773c39fa77f"
VUJU01011006.1	RepeatMasker	DNA/TcMar-m44	26	303	609	+	.	ID="MARINER-55_LMI";Tend="1510";Tstart="1233";shortTE="F";uid="b71543b8-4d18-411e-994c-4425b6f6cfba"
VUJU01011006.1	RepeatMasker	Retroposon?	1358	1728	1227	+	.	ID="SINE2-1_AP";Tend="890";Tstart="528";shortTE="F";uid="0d89fb7e-a9e1-4529-8396-3d4ed51bc8a5"
VUJU01011008.1	RepeatMasker	Unknown	3188	3665	1128	+	.	ID="RND-1_FAMILY-92";Tend="1205";Tstart="756";shortTE="F";uid="7c610178-6364-48ea-b389-7ab9cd6564a9"
VUJU01011008.1	RepeatMasker	DNA	2221	2364	792	-	.	ID="RND-5_FAMILY-3889";Tend="1041";Tstart="894";shortTE="F";uid="00bc7899-2c31-482e-8419-c8718e4516ba"
VUJU01011009.1	RepeatMasker	DNA/Kolobok-E	1	259	2052	-	.	ID="RND-6_FAMILY-563";Tend="1049";Tstart="797";shortTE="F";uid="d954b09d-03a3-430c-acd3-afad8589be35"
VUJU01001101.1	RepeatMasker	DNA/hAT-Tip100	1942	2095	990	+	.	ID="RND-1_FAMILY-78";Tend="1600";Tstart="1444";shortTE="F";uid="994f7e18-6d6c-4983-85af-ba29de9d7e0d"
VUJU01001101.1	RepeatMasker	Unknown	2318	2423	762	+	.	ID="RND-1_FAMILY-21";Tend="1617";Tstart="1513";shortTE="F";uid="ded5be2e-a10d-416c-80c8-216103444a0a"
VUJU01001101.1	RepeatMasker	DNA/Ginger-2	43345	43653	641	+	.	ID="GINGER2-N2_AP";TEgroup="ctg_1101%7CGINGER2-N2_AP%7C1";Tend="1692";Tstart="6";shortTE="F";uid="e1ea5ea3-4ca4-4bc0-9f38-c51a4a422c8e"
VUJU01001101.1	RepeatMasker	DNA	63786	64038	406	+	.	ID="DNA4-3_AP";Tend="634";Tstart="376";shortTE="F";uid="c2d57ec6-95ce-44ef-8308-14510f6a41f8"
VUJU01001101.1	RepeatMasker	DNA/Kolobok-E	18406	18750	914	-	.	ID="KOLOBOKE-3_AP";Tend="391";Tstart="42";shortTE="F";uid="09a19454-0529-4830-8213-92f1d248bfe0"
VUJU01001101.1	RepeatMasker	DNA	34570	34687	634	-	.	ID="RND-1_FAMILY-72";Tend="1045";Tstart="937";shortTE="F";uid="e29c8470-c879-4ab1-a517-979d91665b77"
VUJU01001101.1	RepeatMasker	Unknown	67113	68340	4313	-	.	ID="RND-5_FAMILY-4669";Tend="2487";Tstart="1301";shortTE="F";uid="528bd710-4b90-4797-961d-8ccde8976c9f"
VUJU01001101.1	RepeatMasker	DNA/hAT-Charlie	51024	51238	1542	-	.	ID="RND-4_FAMILY-1159";Tend="1168";Tstart="957";shortTE="F";uid="345e6846-f878-4112-922e-160661e6f4bd"
VUJU01011010.1	RepeatMasker	Unknown	3819	3969	1278	+	.	ID="RND-1_FAMILY-35";Tend="1054";Tstart="904";shortTE="F";uid="f29bdf3f-00de-403c-a990-f3ba0a256901"
VUJU01011010.1	RepeatMasker	DNA/Maverick	3829	3994	886	-	.	ID="RND-6_FAMILY-982";Tend="1092";Tstart="921";shortTE="F";uid="dd040849-ed1d-40f9-8d5c-82b4a986bf8b"
VUJU01011013.1	RepeatMasker	Unknown	3858	3992	876	+	.	ID="RND-5_FAMILY-755";Tend="1043";Tstart="908";shortTE="F";uid="79288176-dfba-4ea8-a069-590359cd239f"
VUJU01011014.1	RepeatMasker	DNA/Kolobok-E	1	459	3505	+	.	ID="RND-1_FAMILY-2";Tend="2276";Tstart="1814";shortTE="F";uid="a90ebe27-4346-46ef-b550-3170685c4511"
VUJU01011015.1	RepeatMasker	DNA/TcMar-Tigger	469	1158	1872	+	.	ID="RND-6_FAMILY-13778";Tend="1660";Tstart="949";shortTE="F";uid="313796b8-095a-47e2-8c0a-a321c85d3017"
VUJU01011015.1	RepeatMasker	DNA/Kolobok-E	2182	3109	400	+	.	ID="RND-6_FAMILY-563";TEgroup="ctg_11015%7CRND-6_FAMILY-563%7C1";Tend="2069";Tstart="930";shortTE="T";uid="1eea521a-270e-49c7-897b-5ac0d5ac8e97"
VUJU01011016.1	RepeatMasker	Unknown	632	747	710	+	.	ID="RND-1_FAMILY-22";Tend="1863";Tstart="1752";shortTE="F";uid="2756d991-d543-4a1d-bf9f-40e3e530b98c"
VUJU01011016.1	RepeatMasker	Unknown	1	460	2780	-	.	ID="RND-1_FAMILY-47";Tend="1447";Tstart="1007";shortTE="F";uid="5aacd0ab-6d6f-48d0-a057-ffc5945e469c"
VUJU01011016.1	RepeatMasker	DNA/Ginger	747	940	736	-	.	ID="RND-5_FAMILY-5384";Tend="1631";Tstart="1426";shortTE="F";uid="610b872a-cbc4-426b-af6e-73a20664f6e0"
VUJU01011017.1	RepeatMasker	DNA	1232	1502	1106	-	.	ID="ttaa3c_ap";Tend="436";Tstart="172";shortTE="F";uid="cb414c06-cfd5-403e-b788-6c3dc3d7ebf1"
VUJU01011017.1	RepeatMasker	DNA/Kolobok-E	4	166	892	-	.	ID="RND-6_FAMILY-563";Tend="1424";Tstart="1263";shortTE="F";uid="b3b2e4ee-eb59-40d4-9a85-2aaf7ea0264f"
VUJU01011019.1	RepeatMasker	DNA/MULE-MuDR	2	286	1903	-	.	ID="MUDR2X_AP";Tend="1203";Tstart="919";shortTE="F";uid="ea5bb606-cd6b-4317-98bc-217a03f6bb99"
VUJU01001102.1	RepeatMasker	DNA	51828	52234	739	+	.	ID="TTAA2C_AP";Tend="423";Tstart="5";shortTE="F";uid="1621ce82-bd23-4c30-b2d1-6640f4295de4"
VUJU01001102.1	RepeatMasker	DNA/Ginger	26554	27988	9590	+	.	ID="RND-5_FAMILY-5384";Tend="2059";Tstart="595";shortTE="F";uid="c1c5d8d6-334d-4362-b71b-54581f485f8a"
VUJU01001102.1	RepeatMasker	DNA/hAT	14957	15704	2882	+	.	ID="RND-1_FAMILY-7";Tend="1624";Tstart="930";shortTE="F";uid="1337f6c8-1739-456a-b88e-08ee098a17ce"
VUJU01001102.1	RepeatMasker	DNA/hAT-Charlie	3540	3766	687	+	.	ID="DNA8-34_AP";Tend="194";Tstart="1";shortTE="F";uid="2e6dd8e3-40ca-453c-8abf-8fb523902e43"
VUJU01001102.1	RepeatMasker	DNA/Ginger	57862	57997	472	-	.	ID="RND-1_FAMILY-156";Tend="922";Tstart="773";shortTE="F";uid="9d8116e0-5c09-4228-9ae5-a6fccbd4864d"
VUJU01001102.1	RepeatMasker	DNA/Ginger	28516	29441	3128	-	.	ID="RND-5_FAMILY-5384";Tend="1746";Tstart="898";shortTE="F";uid="bf64d411-445c-4d8c-adca-ed531646dfbd"
VUJU01001102.1	RepeatMasker	DNA	14030	14258	439	-	.	ID="DNA4-3_AP";Tend="368";Tstart="145";shortTE="F";uid="b64e51fe-4a2e-4a02-8340-87eb2372a3d2"
VUJU01011021.1	RepeatMasker	DNA/Ginger	2882	3255	1038	-	.	ID="RND-5_FAMILY-5384";TEgroup="ctg_11021%7CRND-5_FAMILY-5384%7C1";Tend="1920";Tstart="1342";shortTE="F";uid="5d5023d6-616c-4413-8977-a1f5d48619b2"
VUJU01011021.1	RepeatMasker	DNA/hAT-Tip100	2574	2881	1497	-	.	ID="RND-6_FAMILY-1910";Tend="2404";Tstart="2081";shortTE="F";uid="441dac57-5e55-4326-9c8e-a896565214ef"
VUJU01011022.1	RepeatMasker	Unknown	75	1434	1616	+	.	ID="RND-1_FAMILY-179";Tend="1784";Tstart="455";shortTE="F";uid="df3ec04a-52ab-45e6-a8a9-5c5af9b49811"
VUJU01011022.1	RepeatMasker	DNA/Ginger-1	3494	3673	631	+	.	ID="GINGER1-1_AP";Tend="3378";Tstart="3149";shortTE="F";uid="1b5fc18f-03fe-4080-a424-e4b99ffb349a"
VUJU01011022.1	RepeatMasker	Unknown	3295	3450	742	+	.	ID="RND-6_FAMILY-5040";Tend="495";Tstart="351";shortTE="F";uid="47c9366a-fe54-40f0-aa86-caa4406ca468"
VUJU01011022.1	RepeatMasker	DNA/Kolobok-E	3515	3987	3684	-	.	ID="RND-1_FAMILY-2";Tend="2280";Tstart="1805";shortTE="F";uid="9da9e4c7-72cc-498d-bb37-8b4090eca0b6"
VUJU01011024.1	RepeatMasker	DNA/hAT	3519	3720	821	+	.	ID="DNA8-105_AP";Tend="248";Tstart="75";shortTE="F";uid="81228278-66da-475e-a618-3c665754ffc6"
VUJU01011024.1	RepeatMasker	DNA/Ginger	1488	2233	4726	+	.	ID="RND-1_FAMILY-156";Tend="1755";Tstart="1002";shortTE="F";uid="5d92c5b9-46e3-428d-808c-a4f5b55e780d"
VUJU01011024.1	RepeatMasker	DNA/hAT	3691	3985	2338	-	.	ID="RND-6_FAMILY-13138";Tend="1054";Tstart="770";shortTE="F";uid="f266c748-d0ba-4eea-ad2b-5b8b31bb9267"
VUJU01011024.1	RepeatMasker	DNA/hAT	2940	3433	3001	-	.	ID="RND-6_FAMILY-13138";Tend="1497";Tstart="1025";shortTE="F";uid="b10706bc-3161-406b-a2f9-36d4d0b21922"
VUJU01011025.1	RepeatMasker	LINE/I-Jockey	3618	3976	555	+	.	ID="JOCKEY-5_HMEL";Tend="3206";Tstart="2848";shortTE="F";uid="da46fe99-5140-4dfb-818d-fe0e8a73c42d"
VUJU01011025.1	RepeatMasker	DNA/Kolobok-E	1	465	2390	-	.	ID="rnd-6_family-563";Tend="1150";Tstart="683";shortTE="F";uid="41cc31d0-3042-455c-854d-8da9091bff25"
VUJU01011026.1	RepeatMasker	DNA/TcMar-Tigger	542	1966	2145	+	.	ID="RND-6_FAMILY-13778";Tend="2376";Tstart="892";shortTE="F";uid="63d0974f-2d01-4bc0-a9eb-f32ef0934d4b"
VUJU01011027.1	RepeatMasker	DNA/Kolobok-E	2	455	3384	+	.	ID="RND-6_FAMILY-563";Tend="2263";Tstart="1813";shortTE="F";uid="b29bfbb8-3508-4a22-b6e5-5703de4517aa"
VUJU01011027.1	RepeatMasker	DNA/Ginger	456	601	3229	+	.	ID="RND-1_FAMILY-156";Tend="1847";Tstart="1244";shortTE="F";uid="bad5c0b4-8fac-4e87-8b3d-f0410311cbde"
VUJU01011027.1	RepeatMasker	DNA/Ginger	2357	2603	741	+	.	ID="RND-5_FAMILY-5384";Tend="741";Tstart="499";shortTE="F";uid="e9e76c18-2d64-4cb8-9b8f-76c3e78c8166"
VUJU01011027.1	RepeatMasker	DNA	3555	3801	448	-	.	ID="DNA-4_LMI";Tend="588";Tstart="343";shortTE="F";uid="137ed25a-e5a9-4d3b-a355-87e316a699b1"
VUJU01011027.1	RepeatMasker	DNA/PIF-Harbinger	1619	2250	779	-	.	ID="ISL2EU-7_CFL";Tend="2052";Tstart="1411";shortTE="F";uid="b95eb1e2-a74e-41b8-b3e1-26064e9d08b4"
VUJU01011029.1	RepeatMasker	DNA/Kolobok-E	504	1407	4497	+	.	ID="RND-1_FAMILY-42";Tend="1790";Tstart="915";shortTE="F";uid="83cde714-e4fa-42d9-995e-a9021f6d11ca"
VUJU01011029.1	RepeatMasker	DNA/hAT-Charlie	1429	1627	954	+	.	ID="DNA8-34_AP";Tend="194";Tstart="1";shortTE="F";uid="6df29bf7-8b7d-4894-b819-8b0f876c6559"
VUJU01011029.1	RepeatMasker	DNA/Ginger	2774	3051	794	+	.	ID="RND-5_FAMILY-5384";Tend="2027";Tstart="1792";shortTE="F";uid="d45b94b9-838e-4fed-91f5-80f5ad7c4d6d"
VUJU01011029.1	RepeatMasker	DNA/Kolobok-E	1652	2681	5796	-	.	ID="RND-6_FAMILY-563";Tend="2290";Tstart="1171";shortTE="F";uid="e8b14a11-421a-4854-acbb-d8a969735655"
VUJU01001103.1	RepeatMasker	DNA/Ginger-1	14385	14584	406	+	.	ID="GINGER1-1_AP";Tend="5187";Tstart="4996";shortTE="F";uid="d3d09453-0132-48f7-8f96-420f37811c4d"
VUJU01001103.1	RepeatMasker	DNA/Kolobok-E	51939	52364	3081	+	.	ID="RND-1_FAMILY-2";Tend="2276";Tstart="1856";shortTE="F";uid="30091957-3d83-4c5f-90e2-301979c0f19d"
VUJU01001103.1	RepeatMasker	Unknown	40334	41344	7564	+	.	ID="RND-1_FAMILY-9";Tend="1835";Tstart="854";shortTE="F";uid="d7005582-8d99-42c4-a46b-c28c2b9fc522"
VUJU01001103.1	RepeatMasker	DNA/Ginger-1	40238	40344	790	+	.	ID="RND-6_FAMILY-2273";Tend="332";Tstart="226";shortTE="F";uid="4a0a8848-3fc1-428b-8e34-6ef189e5e682"
VUJU01001103.1	RepeatMasker	DNA	60775	61432	1482	+	.	ID="DNA4-2_AP";Tend="762";Tstart="103";shortTE="F";uid="8d69face-baa8-4d63-ba92-f1596c74692a"
VUJU01001103.1	RepeatMasker	DNA/Ginger-1	54456	54991	708	+	.	ID="RND-6_FAMILY-1981";Tend="2691";Tstart="2209";shortTE="F";uid="104d7f9b-9fe6-4e43-8d90-9d55d7032121"
VUJU01001103.1	RepeatMasker	DNA/Ginger-1	15646	15752	440	+	.	ID="RND-6_FAMILY-4966";Tend="1148";Tstart="1040";shortTE="F";uid="76a68b53-c8cd-44d7-97c9-bc28ac597b3e"
VUJU01001103.1	RepeatMasker	DNA/Kolobok-E	67710	68231	3674	-	.	ID="RND-1_FAMILY-2";Tend="2274";Tstart="1764";shortTE="F";uid="f3515701-7f41-47a0-b332-9e4cde053672"
VUJU01001103.1	RepeatMasker	Unknown	3594	3971	573	-	.	ID="RND-1_FAMILY-79";Tend="1637";Tstart="1260";shortTE="F";uid="7b00c4cd-2396-4990-921f-6e640d500675"
VUJU01001103.1	RepeatMasker	DNA/Ginger-1	52365	52476	3492	-	.	ID="RND-6_FAMILY-2273";Tend="387";Tstart="122";shortTE="F";uid="302802e9-93eb-42c5-9c86-6fdc5fb3b232"
VUJU01001103.1	RepeatMasker	DNA/Ginger	41324	42137	4956	-	.	ID="RND-1_FAMILY-156";Tend="1631";Tstart="776";shortTE="F";uid="8d83a507-91b3-4f86-8d74-ccd08cb7f5d4"
VUJU01001103.1	RepeatMasker	DNA/hAT-Tip100	67138	67268	869	-	.	ID="RND-1_FAMILY-34";Tend="1030";Tstart="877";shortTE="F";uid="8defb302-80c7-402e-80d4-7590bfd5cdd0"
VUJU01001103.1	RepeatMasker	DNA/Ginger-1	51277	51938	3492	-	.	ID="RND-6_FAMILY-2273";Tend="1935";Tstart="388";shortTE="F";uid="077d54be-7a44-4b5d-9dc4-b38ef7cbc1bd"
VUJU01001103.1	RepeatMasker	DNA/Ginger	14413	15739	3373	-	.	ID="RND-5_FAMILY-5384";TEgroup="ctg_1103%7CRND-5_FAMILY-5384%7C1";Tend="2034";Tstart="601";shortTE="F";uid="2f83546e-0417-4e74-8530-d13e298e2af5"
VUJU01011030.1	RepeatMasker	Unknown	2489	3977	754	+	.	ID="HALYOMORPHA_HALYS-1_FAMILY-43";Tend="1606";Tstart="1";shortTE="F";uid="f83c8431-70ac-44d4-84e0-fc1a37aeca67"
VUJU01011030.1	RepeatMasker	LINE/I-Jockey	4	791	560	+	.	ID="JOCKEY-7_RPR";Tend="1486";Tstart="811";shortTE="F";uid="b328029e-f8dc-4fc8-bc6b-10bcb3a32fc7"
VUJU01011031.1	RepeatMasker	LINE/I-Jockey	1969	2090	824	+	.	ID="RND-5_FAMILY-738";Tend="1110";Tstart="992";shortTE="F";uid="75f4a04f-398e-47a7-87fc-da48d5d1f73e"
VUJU01011031.1	RepeatMasker	Unknown	3222	3533	699	+	.	ID="RND-5_FAMILY-475";Tend="1005";Tstart="721";shortTE="F";uid="574183f4-72c0-4360-88bb-44711c6e49c1"
VUJU01011031.1	RepeatMasker	DNA/hAT-hAT19	2186	2374	948	+	.	ID="RND-6_FAMILY-29596";Tend="1543";Tstart="1330";shortTE="F";uid="2183008d-e235-45df-b22b-972db6b4f994"
VUJU01011031.1	RepeatMasker	DNA/PIF-Harbinger	54	808	2395	+	.	ID="HARB-1_AP";Tend="748";Tstart="1";shortTE="F";uid="f66c5c11-bf1f-4831-8e56-aefa4d62a0ef"
VUJU01011031.1	RepeatMasker	Unknown	1254	1438	1125	-	.	ID="RND-6_FAMILY-4585";Tend="1174";Tstart="1000";shortTE="F";uid="6aad02fc-4ee7-4cba-8bf9-6b44c9e69bb5"
VUJU01011031.1	RepeatMasker	Unknown	2512	2798	2052	-	.	ID="RND-6_FAMILY-3981";Tend="1219";Tstart="943";shortTE="F";uid="2249b757-ceff-4686-8642-ff8e7a5227e3"
VUJU01011031.1	RepeatMasker	DNA/Ginger	1440	1699	1759	-	.	ID="RND-5_FAMILY-5384";Tend="1494";Tstart="1237";shortTE="F";uid="0f199e31-91a0-441f-a059-7af792e6f475"
VUJU01011033.1	RepeatMasker	Retroposon?	2414	3293	4005	+	.	ID="SINE2-2_AP";Tend="977";Tstart="1";shortTE="F";uid="78aedd32-72fb-4b35-a796-d68e9564ed9e"
VUJU01011033.1	RepeatMasker	DNA/hAT-Tip100	3291	3669	1098	+	.	ID="RND-6_FAMILY-1910";Tend="2251";Tstart="1884";shortTE="F";uid="ec2e138b-3730-4d37-837a-a7008bf70b92"
VUJU01011033.1	RepeatMasker	DNA/Ginger-1	2305	2413	3847	-	.	ID="RND-6_FAMILY-2273";Tend="2041";Tstart="1036";shortTE="F";uid="b18c7038-5055-40f6-aaec-c61197dc0209"
VUJU01011034.1	RepeatMasker	LTR/Pao	977	1498	465	+	.	ID="BEL3-I_AP";Tend="2083";Tstart="1559";shortTE="F";uid="8a2eba29-0cc3-495e-b146-0c044d7fa1b8"
VUJU01011034.1	RepeatMasker	LTR/Pao	1754	3978	1666	+	.	ID="BEL3-I_AP";Tend="4532";Tstart="2317";shortTE="F";uid="b25ed16a-f774-4d55-97c4-38c7650bf736"
VUJU01011035.1	RepeatMasker	DNA/hAT-Tip100	2087	3247	7061	+	.	ID="RND-6_FAMILY-4051";Tend="2009";Tstart="832";shortTE="F";uid="496660cd-b500-4575-b593-c66ec4e106e4"
VUJU01011035.1	RepeatMasker	DNA	3541	3696	704	+	.	ID="DNA-TTAA-1_AP";Tend="423";Tstart="276";shortTE="F";uid="f9024416-ae82-4eb1-96ed-b2c67fda01c9"
VUJU01011035.1	RepeatMasker	DNA/TcMar-Tc1	448	752	1435	-	.	ID="RND-6_FAMILY-8287";Tend="1234";Tstart="863";shortTE="F";uid="e36ec30c-7be3-4772-9e14-c3ce0ef18f30"
VUJU01011036.1	RepeatMasker	Unknown	1708	2143	2869	-	.	ID="RND-1_FAMILY-157";Tend="1278";Tstart="850";shortTE="F";uid="81d59c90-d06c-4e2f-ae86-fdd1e9d903b7"
VUJU01011036.1	RepeatMasker	LINE/L2	717	1041	1976	-	.	ID="RND-6_FAMILY-3352";Tend="1228";Tstart="909";shortTE="F";uid="c7224c64-9d1c-4dcb-94bc-f07bdab9cae5"
VUJU01011036.1	RepeatMasker	Unknown	1	308	2330	-	.	ID="RND-1_FAMILY-157";Tend="1214";Tstart="907";shortTE="F";uid="94dced2d-97bc-4321-abc3-0b01f881236e"
VUJU01011038.1	RepeatMasker	DNA/hAT-hAT19	3088	3342	1379	+	.	ID="HAT-N13_AP";Tend="276";Tstart="1";shortTE="F";uid="872295f1-c931-473b-8233-83d8062a5adc"
VUJU01011038.1	RepeatMasker	DNA/hAT	3112	3580	993	-	.	ID="rnd-1_family-182";Tend="1377";Tstart="692";shortTE="F";uid="e96f11eb-5c44-4af6-8f46-07aadea18fe1"
VUJU01011039.1	RepeatMasker	DNA	3073	3453	2355	+	.	ID="TTAA3_AP";Tend="403";Tstart="18";shortTE="F";uid="0da55243-777b-497c-bccb-c9677797350f"
VUJU01011039.1	RepeatMasker	DNA/Kolobok-E	1	1104	5817	-	.	ID="rnd-1_family-2";Tend="1537";Tstart="384";shortTE="F";uid="d3d13571-0faa-476a-ac6f-e01413d7b8d0"
VUJU01011039.1	RepeatMasker	DNA/hAT-Charlie	3870	3974	707	-	.	ID="RND-4_FAMILY-1159";Tend="1146";Tstart="1043";shortTE="F";uid="3400a479-2e4b-4c84-ab12-5c00201639f4"
VUJU01001104.1	RepeatMasker	DNA/MULE-MuDR	18997	19511	1500	+	.	ID="RND-6_FAMILY-1527";TEgroup="ctg_1104%7CRND-6_FAMILY-1527%7C1";Tend="1890";Tstart="983";shortTE="F";uid="afe5b7f2-c9f7-416c-ac39-cf0a324204f0"
VUJU01001104.1	RepeatMasker	DNA/hAT-hAT19	25242	25622	1101	+	.	ID="HAT-9_AP";Tend="437";Tstart="3";shortTE="F";uid="1e0f50c2-cd73-4f22-89f3-b6dba42edf69"
VUJU01001104.1	RepeatMasker	DNA	4119	4586	2047	+	.	ID="DNAX-2_AP";Tend="467";Tstart="1";shortTE="F";uid="3157d741-0f0a-4754-8260-64e784743417"
VUJU01001104.1	RepeatMasker	DNA/Ginger	67679	68107	3206	+	.	ID="RND-1_FAMILY-156";Tend="1206";Tstart="776";shortTE="F";uid="f8735bcb-d367-4e35-bc7e-5d41e8ab24f1"
VUJU01001104.1	RepeatMasker	DNA/Ginger	23379	24176	792	-	.	ID="RND-5_FAMILY-5384";TEgroup="ctg_1104%7CRND-5_FAMILY-5384%7C1";Tend="2020";Tstart="547";shortTE="F";uid="c6af1548-c5b7-44ea-aa32-2f9923ceb39e"
VUJU01001104.1	RepeatMasker	DNA	16989	17750	1493	-	.	ID="DNA4-2_AP";Tend="769";Tstart="1";shortTE="F";uid="bd34338c-6536-4657-85aa-54c0f25b1885"
VUJU01001104.1	RepeatMasker	LINE/L2	6874	7415	3604	-	.	ID="RND-6_FAMILY-3352";Tend="1478";Tstart="929";shortTE="F";uid="d70f9f05-a6d8-4bf9-bf26-036f392b5c65"
VUJU01001104.1	RepeatMasker	DNA/hAT-Tip100	66509	67054	1886	-	.	ID="RND-1_FAMILY-36";TEgroup="ctg_1104%7CRND-1_FAMILY-36%7C1";Tend="2050";Tstart="1431";shortTE="F";uid="e28b3302-a3f1-4033-be49-1371b5b8bb4c"
VUJU01001104.1	RepeatMasker	DNA/MULE-MuDR	19328	19537	1146	-	.	ID="RND-6_FAMILY-1527";Tend="1142";Tstart="935";shortTE="F";uid="04fda956-e0c5-4e2e-aaf0-4413d47ee597"
VUJU01001104.1	RepeatMasker	DNA/Kolobok-E	34055	34590	3705	-	.	ID="RND-6_FAMILY-563";Tend="2332";Tstart="1796";shortTE="F";uid="d1094c3f-2276-48a2-a66d-8b0a3febf6a8"
VUJU01011041.1	RepeatMasker	LINE/I-Jockey	3285	3586	569	+	.	ID="VINGI-19_LMI";Tend="1185";Tstart="882";shortTE="F";uid="684625a0-996e-488c-9c2d-7e0de5195a04"
VUJU01011041.1	RepeatMasker	DNA/Academ-1	360	722	516	-	.	ID="academ-1_bm";Tend="4641";Tstart="4048";shortTE="F";uid="a15f4526-537e-4d76-a524-521c693be386"
VUJU01011041.1	RepeatMasker	DNA/Academ-1	822	2386	1600	-	.	ID="academ-1_ap";Tend="5228";Tstart="3783";shortTE="F";uid="61f85d28-19b5-442b-b8bc-7623f950e3a3"
VUJU01011043.1	RepeatMasker	RC/Helitron	702	877	583	+	.	ID="RND-1_FAMILY-8";Tend="741";Tstart="586";shortTE="F";uid="83f7bbc6-103e-4eb8-9f10-ff839d30691a"
VUJU01011043.1	RepeatMasker	RC/Helitron	1028	3111	2563	+	.	ID="HELITRON-2_HMM";Tend="6631";Tstart="4539";shortTE="F";uid="c578326d-b6b0-47b3-900f-a459dce4e471"
VUJU01011043.1	RepeatMasker	RC/Helitron	553	676	845	+	.	ID="RND-5_FAMILY-20";Tend="696";Tstart="558";shortTE="F";uid="59d890d0-163b-472a-8b4d-7cdb150a9541"
VUJU01011043.1	RepeatMasker	RC/Helitron	3208	3445	1168	+	.	ID="RND-5_FAMILY-20";Tend="1573";Tstart="1326";shortTE="F";uid="d30adbb8-804d-4e60-bf57-0fd10fafa07f"
VUJU01011044.1	RepeatMasker	RC/Helitron	1963	2103	446	-	.	ID="RND-6_FAMILY-3150";Tend="1114";Tstart="971";shortTE="F";uid="647b23fc-7a16-487c-8d08-e600d1efd59f"
VUJU01011044.1	RepeatMasker	Unknown	1	691	5923	-	.	ID="RND-5_FAMILY-367";Tend="1426";Tstart="739";shortTE="F";uid="1ee6a38e-2ee1-4d17-abb6-1cf21a9e50ac"
VUJU01011045.1	RepeatMasker	DNA/Ginger	3255	3355	707	+	.	ID="RND-5_FAMILY-5384";Tend="2018";Tstart="1920";shortTE="F";uid="3d466032-f370-4dd9-a13f-f852edf050df"
VUJU01011045.1	RepeatMasker	DNA/Kolobok-E	3352	3499	895	+	.	ID="RND-6_FAMILY-563";Tend="967";Tstart="797";shortTE="F";uid="808ea752-1e68-4a26-97c5-278f694a434e"
VUJU01011045.1	RepeatMasker	DNA/Ginger	1580	1802	550	-	.	ID="RND-5_FAMILY-5384";Tend="759";Tstart="536";shortTE="F";uid="e11a1b8f-6e77-41fc-a494-685fffc3cadc"
VUJU01011045.1	RepeatMasker	DNA	3518	3910	929	-	.	ID="DNA4-2_AP";Tend="769";Tstart="384";shortTE="F";uid="17da9703-5366-4821-81fa-92c4a0f2066d"
VUJU01011045.1	RepeatMasker	Unknown	634	784	441	-	.	ID="RND-1_FAMILY-122";Tend="914";Tstart="765";shortTE="F";uid="32793394-f132-4b6f-84a3-c3220aed5e41"
VUJU01011049.1	RepeatMasker	Retroposon?	1596	2423	2703	+	.	ID="SINE2-1_AP";Tend="1279";Tstart="451";shortTE="F";uid="9896278b-c362-43b3-9880-0393e2912c4c"
VUJU01011049.1	RepeatMasker	DNA/Ginger	1490	1590	441	+	.	ID="RND-1_FAMILY-156";Tend="1050";Tstart="945";shortTE="F";uid="f01eec00-7b1e-46b6-8c7b-392cb395f408"
VUJU01011049.1	RepeatMasker	DNA/PIF-Harbinger	2792	3273	803	+	.	ID="harb-1_ap";Tend="382";Tstart="1";shortTE="F";uid="bb314a0a-8345-4d15-bc45-d783e54ab126"
VUJU01001105.1	RepeatMasker	DNA	36890	37008	435	+	.	ID="DNA4-3_AP";Tend="259";Tstart="144";shortTE="F";uid="edad6595-6614-415a-aceb-91aacb4ce028"
VUJU01001105.1	RepeatMasker	Unknown	42307	42446	677	+	.	ID="RND-1_FAMILY-13";Tend="1229";Tstart="1097";shortTE="F";uid="03d699fa-4f8e-4a08-92d5-e30b4f16e339"
VUJU01001105.1	RepeatMasker	DNA/hAT-Charlie	39102	39297	1074	+	.	ID="RND-4_FAMILY-1159";Tend="1170";Tstart="984";shortTE="F";uid="33f69925-499a-4fdd-8530-dbc350affd19"
VUJU01001105.1	RepeatMasker	Unknown	6283	6495	1064	+	.	ID="RND-5_FAMILY-6329";Tend="869";Tstart="641";shortTE="F";uid="d7bd1d61-7481-4582-ac0c-ec59fe0ca69f"
VUJU01001105.1	RepeatMasker	DNA/hAT-Charlie	7459	7758	2275	-	.	ID="RND-5_FAMILY-2114";Tend="1264";Tstart="974";shortTE="F";uid="3e6cccfc-130d-4a95-9c12-82db9c412b19"
VUJU01001105.1	RepeatMasker	DNA/hAT-Tip100	2454	2968	3187	-	.	ID="RND-5_FAMILY-2755";Tend="1129";Tstart="587";shortTE="F";uid="24010053-ae99-45a7-b36a-e6f8894a5673"
VUJU01001105.1	RepeatMasker	Unknown	12152	12410	1868	-	.	ID="RND-6_FAMILY-3981";Tend="1219";Tstart="953";shortTE="F";uid="ee9cc782-bba8-4799-a543-b54c238549f9"
VUJU01001105.1	RepeatMasker	DNA/TcMar-m44	16115	16265	603	-	.	ID="DNAX-8B_AP";Tend="151";Tstart="1";shortTE="F";uid="45f51010-dc6a-4b02-837b-a0822e11e712"
VUJU01001105.1	RepeatMasker	DNA/Ginger	67807	68103	2068	-	.	ID="RND-1_FAMILY-156";Tend="1734";Tstart="1419";shortTE="F";uid="33b5f049-e7ea-4621-8870-593f349d6a87"
VUJU01001105.1	RepeatMasker	Unknown	6670	6908	1387	-	.	ID="RND-5_FAMILY-6329";Tend="896";Tstart="662";shortTE="F";uid="c360cde6-5c73-416a-8a51-35e00bbdaad4"
VUJU01011052.1	RepeatMasker	DNA/Ginger	1366	1614	1379	-	.	ID="RND-1_FAMILY-156";Tend="1385";Tstart="1137";shortTE="F";uid="0d9bbae6-c90a-4aad-b31d-80b5f9b15c8e"
VUJU01011052.1	RepeatMasker	LTR/Gypsy	559	984	714	-	.	ID="RND-6_FAMILY-2754";Tend="675";Tstart="254";shortTE="F";uid="fb37cdb3-205e-4fa2-ab09-35da1d3ee3e4"
VUJU01011052.1	RepeatMasker	DNA	1765	2095	1029	-	.	ID="TTAA3B_AP";Tend="436";Tstart="99";shortTE="F";uid="5efb2d53-cb9e-4777-9656-adc1e10bd274"
VUJU01011053.1	RepeatMasker	RC/Helitron	333	2173	1925	-	.	ID="HELITRON-3_RPR";Tend="1659";Tstart="322";shortTE="F";uid="c98183a9-c2c2-4366-8349-7e11cd5429b3"
VUJU01011054.1	RepeatMasker	LTR/Pao	3010	3961	928	+	.	ID="BEL3-I_AP";Tend="6302";Tstart="5362";shortTE="F";uid="7e924b91-f493-463e-a325-cf30e41237cb"
VUJU01011055.1	RepeatMasker	DNA/Maverick	2395	2879	664	+	.	ID="POLINTON-4_LMI";Tend="7685";Tstart="7179";shortTE="F";uid="fb7d5049-bb9e-4335-8063-58c733abb817"
VUJU01011055.1	RepeatMasker	DNA/Maverick	1	2229	8661	-	.	ID="rnd-6_family-1530";Tend="1823";Tstart="24";shortTE="F";uid="247f89fc-52b1-4ffd-a008-56aa67374771"
VUJU01011055.1	RepeatMasker	DNA/Maverick	2880	3957	4049	-	.	ID="rnd-6_family-2496";Tend="1651";Tstart="24";shortTE="F";uid="4ab780f6-fcf3-4a6f-bb9a-e78594049f38"
VUJU01011055.1	RepeatMasker	DNA/Maverick	2280	2394	4049	-	.	ID="rnd-6_family-2496";Tend="1823";Tstart="1652";shortTE="F";uid="32a05229-b2e8-48d7-87e2-7a8f34d4f9a3"
VUJU01011058.1	RepeatMasker	DNA/Kolobok-E	1	550	3576	-	.	ID="RND-6_FAMILY-563";TEgroup="ctg_11058%7CRND-6_FAMILY-563%7C1";Tend="1404";Tstart="926";shortTE="F";uid="3c750a13-fbc4-43d8-9de4-de6d1fff1d34"
VUJU01011058.1	RepeatMasker	DNA/Kolobok-E	3799	3959	1384	-	.	ID="RND-1_FAMILY-2";Tend="2281";Tstart="2120";shortTE="F";uid="8d7950c7-3093-4810-99ba-b06c46bc0922"
VUJU01011059.1	RepeatMasker	DNA/Kolobok-E	379	489	563	+	.	ID="KOLOBOKE-4_AP";Tend="2583";Tstart="2472";shortTE="F";uid="3379fcea-ac79-494a-9362-25b9eb2c4f24"
VUJU01011059.1	RepeatMasker	DNA/hAT-hAT19	3040	3481	506	+	.	ID="HAT-N12_AP";Tend="492";Tstart="1";shortTE="F";uid="6cc1e11d-b930-44f2-95e5-0565c4f35106"
VUJU01011059.1	RepeatMasker	DNA/Kolobok-E	1	139	1127	+	.	ID="RND-1_FAMILY-2";Tend="2284";Tstart="2142";shortTE="F";uid="f6ae763b-7213-4c0b-951a-e5edfdd80547"
VUJU01011059.1	RepeatMasker	DNA/Ginger	480	1141	2878	+	.	ID="rnd-5_family-5384";Tend="2022";Tstart="1115";shortTE="F";uid="4b99e732-86de-4f29-b697-0417f21343af"
VUJU01001106.1	RepeatMasker	DNA/Ginger	16523	18320	4394	+	.	ID="RND-5_FAMILY-5384";TEgroup="ctg_1106%7CRND-5_FAMILY-5384%7C1";Tend="2025";Tstart="435";shortTE="F";uid="1f960682-7363-4457-b9ea-26fd75969530"
VUJU01001106.1	RepeatMasker	DNA/hAT-Tip100	60986	61250	1550	+	.	ID="RND-1_FAMILY-129";Tend="1156";Tstart="904";shortTE="F";uid="b70b8fb4-9fa5-417f-a0bd-756dd37badc4"
VUJU01001106.1	RepeatMasker	DNA	13098	13390	406	+	.	ID="DNA4-3_AP";Tend="632";Tstart="315";shortTE="F";uid="a63481f9-6574-4df3-afa7-dc94f0f75011"
VUJU01001106.1	RepeatMasker	Unknown	54075	54728	1682	+	.	ID="RND-5_FAMILY-7355";Tend="399";Tstart="1";shortTE="F";uid="828c8504-38cc-435e-95e0-8e89076c868d"
VUJU01001106.1	RepeatMasker	DNA/Kolobok-E	38223	39411	3932	+	.	ID="RND-6_FAMILY-563";Tend="1992";Tstart="783";shortTE="F";uid="0c240ef0-232c-4cf9-b7be-6402258469c3"
VUJU01001106.1	RepeatMasker	DNA/hAT-Charlie	67897	68044	1262	+	.	ID="RND-1_FAMILY-93";Tend="1078";Tstart="931";shortTE="F";uid="47152bc9-a3b7-42eb-9ccc-a830c1186944"
VUJU01001106.1	RepeatMasker	DNA/hAT-Tip100	56578	57254	2469	+	.	ID="RND-6_FAMILY-1910";Tend="2532";Tstart="1840";shortTE="F";uid="f17255f9-a68f-4912-9d6e-1e0871e0a0aa"
VUJU01001106.1	RepeatMasker	Unknown	53515	53964	2475	+	.	ID="RND-5_FAMILY-415";Tend="1064";Tstart="609";shortTE="F";uid="bb89e739-85b9-4006-b2bf-d5f0ab009719"
VUJU01001106.1	RepeatMasker	DNA	57874	58100	987	+	.	ID="DNA4-3_AP";Tend="329";Tstart="111";shortTE="F";uid="55904d43-3e56-4ce1-bbc1-3fe37343e67c"
VUJU01001106.1	RepeatMasker	DNA/Kolobok-E	55873	56401	1945	+	.	ID="RND-5_FAMILY-1313";Tend="1472";Tstart="887";shortTE="F";uid="90bc0b0f-4606-4fbf-89f8-19c3379343f5"
VUJU01001106.1	RepeatMasker	DNA/hAT-Tip100	40494	40952	1486	+	.	ID="RND-6_FAMILY-1910";Tend="2496";Tstart="2070";shortTE="F";uid="d4705a24-224f-4280-8f46-29a515b63aba"
VUJU01001106.1	RepeatMasker	Unknown	39527	39643	422	-	.	ID="RND-1_FAMILY-179";Tend="1073";Tstart="966";shortTE="F";uid="09e69d29-bf91-43b6-8299-cb3b71f5d766"
VUJU01001106.1	RepeatMasker	Retroposon?	50849	51295	725	-	.	ID="SINE2-1_AP";Tend="609";Tstart="77";shortTE="F";uid="c57deef0-1b41-4c80-b718-e5f156c82418"
VUJU01001106.1	RepeatMasker	DNA/Ginger-1	56407	56988	1517	-	.	ID="RND-6_FAMILY-2273";Tend="1072";Tstart="519";shortTE="F";uid="f2c6b141-acbc-4d51-860b-655fc9edf38e"
VUJU01001106.1	RepeatMasker	DNA	33098	33586	1111	-	.	ID="DNA4-3_AP";Tend="632";Tstart="95";shortTE="F";uid="e3156ffd-9096-4d58-8f88-03d8a5404e37"
VUJU01001106.1	RepeatMasker	DNA	44326	44736	1703	-	.	ID="TTAA8_AP";Tend="420";Tstart="2";shortTE="F";uid="452b16cc-fc81-48a8-8d14-ff2e684e53d3"
VUJU01001106.1	RepeatMasker	DNA/Kolobok-E	30145	30346	1190	-	.	ID="RND-1_FAMILY-2";Tend="975";Tstart="779";shortTE="F";uid="e4d56fe1-cda5-479e-beec-7781e3cf6193"
VUJU01001106.1	RepeatMasker	Unknown	41138	41437	2018	-	.	ID="RND-1_FAMILY-121";Tend="1217";Tstart="910";shortTE="F";uid="ef9162c0-6d37-4726-bd63-ebe02c655ae1"
VUJU01001106.1	RepeatMasker	DNA/hAT-Charlie	61242	61523	1538	-	.	ID="RND-6_FAMILY-9666";Tend="1309";Tstart="993";shortTE="F";uid="db8048a2-7073-4302-8541-2b03c95c8d4e"
VUJU01011060.1	RepeatMasker	RC/Helitron	896	1111	1191	+	.	ID="RND-5_FAMILY-712";Tend="784";Tstart="600";shortTE="F";uid="d4a289ec-8d6e-4259-8012-47470e4aa1ac"
VUJU01011060.1	RepeatMasker	DNA/P	2211	3436	698	+	.	ID="rnd-6_family-17439";Tend="1356";Tstart="521";shortTE="F";uid="eb988642-8b97-4bc3-bb79-6b4ece0b461e"
VUJU01011060.1	RepeatMasker	RC/Helitron	1290	1502	751	+	.	ID="RND-5_FAMILY-712";Tend="1253";Tstart="1063";shortTE="F";uid="9dfebb4f-688b-4c64-93c7-9191992fba6a"
VUJU01011060.1	RepeatMasker	RC/Helitron	3459	3893	748	+	.	ID="RND-5_FAMILY-712";TEgroup="ctg_11060%7CRND-5_FAMILY-712%7C1";Tend="2062";Tstart="1469";shortTE="F";uid="fc597fe6-4b01-4b92-9452-c885d14e0089"
VUJU01011061.1	RepeatMasker	DNA/hAT-Charlie	3594	3744	633	-	.	ID="RND-6_FAMILY-9666";Tend="1312";Tstart="1170";shortTE="F";uid="b6e77cf0-dce6-4102-ba0f-738c1094afbe"
VUJU01011061.1	RepeatMasker	DNA/hAT-Charlie	1	117	918	-	.	ID="RND-6_FAMILY-4809";Tend="882";Tstart="766";shortTE="F";uid="cdb4a1ec-9162-4bb1-b762-461b01ad43cf"
VUJU01011061.1	RepeatMasker	DNA/MULE-NOF	3311	3586	1954	-	.	ID="RND-6_FAMILY-19032";Tend="730";Tstart="455";shortTE="F";uid="a1332746-a17d-4601-8ef1-1513740a87dd"
VUJU01011062.1	RepeatMasker	DNA/Kolobok-E	3842	3955	818	-	.	ID="RND-1_FAMILY-2";Tend="2287";Tstart="2171";shortTE="F";uid="e16f8219-dc6f-4d3e-b179-281b413cfe38"
VUJU01011063.1	RepeatMasker	LINE/I-Jockey	19	661	1108	+	.	ID="RND-6_FAMILY-9185";Tend="1370";Tstart="792";shortTE="F";uid="c851eede-0070-4354-af08-09d038b358e3"
VUJU01011063.1	RepeatMasker	DNA/hAT-hAT19	787	970	412	-	.	ID="HAT-N9_AP";Tend="337";Tstart="139";shortTE="F";uid="c448e963-6a00-4b73-b2c7-90a06d6dad30"
VUJU01011063.1	RepeatMasker	Unknown	1085	2200	6621	-	.	ID="RND-5_FAMILY-1065";Tend="1557";Tstart="481";shortTE="F";uid="91017332-b1dc-4448-ba9f-19636c669e8a"
VUJU01011064.1	RepeatMasker	DNA/hAT-Charlie	1524	1926	871	-	.	ID="RND-5_FAMILY-674";Tend="1259";Tstart="938";shortTE="F";uid="c2cb9d70-23a0-48f7-a007-4ab77f0edf2a"
VUJU01011064.1	RepeatMasker	DNA/Merlin	2629	2761	407	-	.	ID="HALYOMORPHA_HALYS-5_FAMILY-9382";Tend="970";Tstart="832";shortTE="F";uid="f6178eeb-c752-4410-8f3b-d5f1099b2c53"
VUJU01011065.1	RepeatMasker	Unknown	1696	2541	4105	+	.	ID="RND-1_FAMILY-120";Tend="1693";Tstart="885";shortTE="F";uid="5c550d3a-70ef-4fe2-8f43-79fc8a5d140c"
VUJU01011065.1	RepeatMasker	DNA/hAT-Tip100	674	1571	4395	+	.	ID="RND-6_FAMILY-1009";Tend="1129";Tstart="189";shortTE="F";uid="2ac20e71-1a7d-4996-905d-c350c394b1e7"
VUJU01011065.1	RepeatMasker	DNA/Ginger-1	2523	2807	477	-	.	ID="GINGER1-1_AP";Tend="4301";Tstart="3987";shortTE="F";uid="7360eada-2fc4-416f-b5c4-0816cf392aeb"
VUJU01011066.1	RepeatMasker	Unknown	759	995	1697	-	.	ID="RND-1_FAMILY-13";Tend="1229";Tstart="983";shortTE="F";uid="5182b83d-c34f-412f-b9e9-775304b3a787"
VUJU01011066.1	RepeatMasker	Unknown	2249	2362	761	-	.	ID="RND-4_FAMILY-406";Tend="1267";Tstart="1158";shortTE="F";uid="8f5f8477-403d-4caa-ae52-01751edb995a"
VUJU01011066.1	RepeatMasker	Unknown	3347	3917	4047	-	.	ID="RND-4_FAMILY-406";Tend="1258";Tstart="691";shortTE="F";uid="23c0531b-8bd9-4a0b-a1f1-c1801b83a72a"
VUJU01011066.1	RepeatMasker	Unknown	1291	1396	484	-	.	ID="RND-1_FAMILY-13";Tend="986";Tstart="877";shortTE="F";uid="cf8bd4f4-c098-4652-88e0-84d8dd3d04ae"
VUJU01011066.1	RepeatMasker	DNA/hAT-hAT19	298	497	958	-	.	ID="DNA8-90_AP";Tend="200";Tstart="1";shortTE="F";uid="7ab55dd9-a588-454e-a76b-1b9922b7360c"
VUJU01011067.1	RepeatMasker	DNA/Ginger	1	826	6058	+	.	ID="RND-5_FAMILY-5384";Tend="2021";Tstart="1177";shortTE="F";uid="4040348b-f262-4be3-bbc2-bd829a2b4898"
VUJU01011067.1	RepeatMasker	DNA/Ginger	3156	3594	1551	-	.	ID="RND-1_FAMILY-156";Tend="1269";Tstart="761";shortTE="F";uid="e311c54b-7a7d-4120-8dab-a31063a27bd9"
VUJU01011067.1	RepeatMasker	DNA	2699	3116	1306	-	.	ID="DNAX-2_AP";Tend="467";Tstart="37";shortTE="F";uid="4fb0bdef-76f3-4be2-978e-72ec5b82bda2"
VUJU01011067.1	RepeatMasker	DNA/hAT-Tip100	2519	2678	1048	-	.	ID="RND-6_FAMILY-2486";Tend="1693";Tstart="1543";shortTE="F";uid="2f3292aa-f206-4924-b3ac-9d1606ee05e1"
VUJU01011069.1	RepeatMasker	DNA/Kolobok-E	834	1005	965	+	.	ID="RND-6_FAMILY-563";Tend="970";Tstart="801";shortTE="F";uid="9949541b-f7d2-409c-83c4-6777090e2c16"
VUJU01011069.1	RepeatMasker	DNA/Ginger-1	1005	1129	545	+	.	ID="RND-6_FAMILY-2273";Tend="367";Tstart="230";shortTE="F";uid="ec0bfb15-da95-46e5-8480-06ab0aa06ac2"
VUJU01011069.1	RepeatMasker	DNA/Kolobok-E	1928	2137	534	+	.	ID="RND-1_FAMILY-2";Tend="1220";Tstart="992";shortTE="F";uid="865d7e0d-6340-4dc1-862c-842f281a5a2a"
VUJU01011069.1	RepeatMasker	DNA/Kolobok-E	16	833	1129	-	.	ID="koloboke-3_ap";Tend="6068";Tstart="5105";shortTE="F";uid="269ce7a0-478c-407b-b76b-605c88500882"
VUJU01011069.1	RepeatMasker	Retroposon?	3715	3946	770	-	.	ID="SINE2-2_AP";Tend="1007";Tstart="755";shortTE="F";uid="03289af7-2260-40dc-9ced-92e77b6a7f43"
VUJU01011069.1	RepeatMasker	DNA/Kolobok-E	2144	2746	897	-	.	ID="koloboke-5_ap";Tend="686";Tstart="145";shortTE="F";uid="d4014ccc-36b3-4448-96a9-475b234205cf"
VUJU01011069.1	RepeatMasker	DNA/Ginger	1021	1936	2297	-	.	ID="RND-1_FAMILY-156";Tend="1699";Tstart="830";shortTE="F";uid="ee3d4fcc-5ddb-422b-8a02-b872b11fa81a"
VUJU01001107.1	RepeatMasker	DNA/Ginger-1	37673	38189	1472	+	.	ID="RND-6_FAMILY-2273";Tend="488";Tstart="20";shortTE="F";uid="ee5fdea9-b7c2-465d-9f99-e064b4696208"
VUJU01001107.1	RepeatMasker	DNA/Kolobok-E	65874	66059	863	+	.	ID="RND-6_FAMILY-563";Tend="976";Tstart="797";shortTE="F";uid="bc1a3177-3475-4289-a881-bc5cad363032"
VUJU01001107.1	RepeatMasker	DNA	39319	39491	555	+	.	ID="dna4-2_ap";Tend="769";Tstart="591";shortTE="F";uid="8e3c46fd-2130-4eba-a119-6afe393e1802"
VUJU01001107.1	RepeatMasker	Unknown	67179	67302	484	+	.	ID="RND-6_FAMILY-473";Tend="257";Tstart="143";shortTE="F";uid="dec7ddf6-7e72-4951-b07f-8ff3dfd476dd"
VUJU01001107.1	RepeatMasker	DNA	31256	31527	913	+	.	ID="DNA4-2_AP";Tend="769";Tstart="496";shortTE="F";uid="2d7eea68-0a06-461f-b07c-f7a900d6677c"
VUJU01001107.1	RepeatMasker	DNA/Kolobok-E	4512	4877	2317	-	.	ID="RND-1_FAMILY-2";Tend="2277";Tstart="1917";shortTE="F";uid="165e7fe6-e7d6-4841-9ade-6a47b7a71658"
VUJU01001107.1	RepeatMasker	Retroposon?	23833	24193	662	-	.	ID="SINE2-2_AP";Tend="397";Tstart="2";shortTE="F";uid="2a2d779b-321a-4a3f-8278-9734ea32bbee"
VUJU01001107.1	RepeatMasker	DNA/MULE-MuDR	29768	29871	416	-	.	ID="DNA8-110_AP";Tend="689";Tstart="597";shortTE="F";uid="ad1a8df9-a0dd-45ee-9e9c-d5975c6f690d"
VUJU01001107.1	RepeatMasker	DNA/MULE-MuDR	30081	30283	1104	-	.	ID="DNA8-110_AP";Tend="199";Tstart="1";shortTE="F";uid="76a157b5-0913-49e7-a7e5-ca8e6797434b"
VUJU01001107.1	RepeatMasker	Retroposon?	66149	67209	1606	-	.	ID="RND-6_FAMILY-1948";Tend="1922";Tstart="1035";shortTE="F";uid="e635dc29-6c7f-4dcf-a5e8-42a5d84a56e7"
VUJU01001107.1	RepeatMasker	DNA	64124	64453	611	-	.	ID="DNA4-3_AP";Tend="422";Tstart="116";shortTE="F";uid="86864be9-e92c-4e57-acd8-b31b5435299d"
VUJU01001107.1	RepeatMasker	DNA/Ginger-1	1	150	879	-	.	ID="RND-6_FAMILY-2273";Tend="340";Tstart="177";shortTE="F";uid="ddbeb0a6-b20d-4337-a352-5fe381b7a197"
VUJU01001107.1	RepeatMasker	DNA	37377	37869	1486	-	.	ID="DNA4-2_AP";Tend="738";Tstart="241";shortTE="F";uid="ab8afc94-18b0-4b23-8e88-71d71830adda"
VUJU01001107.1	RepeatMasker	DNA	31064	31266	517	-	.	ID="dna4-2b_ap";Tend="691";Tstart="506";shortTE="F";uid="e1ef698d-5b02-4d49-90b4-4a9018d95137"
VUJU01001107.1	RepeatMasker	DNA	28037	28238	502	-	.	ID="dna4-2b_ap";Tend="773";Tstart="581";shortTE="F";uid="d760aedb-1eac-4d75-8c11-bcff2d5bbece"
VUJU01001107.1	RepeatMasker	DNA/Ginger	37887	39312	9856	-	.	ID="RND-5_FAMILY-5384";Tend="2023";Tstart="548";shortTE="F";uid="90edcdfb-9906-488d-859a-bde0ffb34a5d"
VUJU01001107.1	RepeatMasker	DNA	16089	16322	608	-	.	ID="DNA4-2_AP";Tend="577";Tstart="346";shortTE="F";uid="9264c9cb-4d16-47b3-a67c-75b8051f3a4a"
VUJU01011070.1	RepeatMasker	DNA/MULE-MuDR	3500	3608	495	+	.	ID="RND-5_FAMILY-2507";Tend="1076";Tstart="970";shortTE="F";uid="93f9e44e-f0ac-4358-ad26-4af53ecd9e1d"
VUJU01011070.1	RepeatMasker	Unknown	1	328	2742	+	.	ID="RND-1_FAMILY-31";Tend="1474";Tstart="1120";shortTE="F";uid="7bf48f84-0a1e-4588-bc29-2353faa61832"
VUJU01011070.1	RepeatMasker	DNA/hAT-Tip100	1780	2813	6574	+	.	ID="RND-6_FAMILY-772";Tend="1520";Tstart="527";shortTE="F";uid="815760d4-e5c4-4f29-ae7c-1d4c18f30031"
VUJU01011071.1	RepeatMasker	Unknown	1	655	5292	+	.	ID="RND-6_FAMILY-6980";Tend="1344";Tstart="689";shortTE="F";uid="e1addf0b-67ea-45ab-abeb-fa829e450f79"
VUJU01011072.1	RepeatMasker	RC/Helitron	382	1449	1493	+	.	ID="HELITRON-2_DF";Tend="1359";Tstart="800";shortTE="F";uid="8ca65100-7cc7-48c8-89fa-df7d422e83df"
VUJU01011072.1	RepeatMasker	RC/Helitron	1912	2022	518	+	.	ID="RND-6_FAMILY-2921";Tend="869";Tstart="757";shortTE="F";uid="884518e6-c2e6-4626-9e46-343e4bca7437"
VUJU01011072.1	RepeatMasker	Unknown	3630	3946	1167	+	.	ID="RND-1_FAMILY-35";TEgroup="ctg_11072%7CRND-1_FAMILY-35%7C1";Tend="1060";Tstart="912";shortTE="F";uid="dc0413cd-416e-42e7-9831-69c28e1830eb"
VUJU01011072.1	RepeatMasker	Unknown	2316	2887	4776	+	.	ID="RND-1_FAMILY-31";Tend="1501";Tstart="930";shortTE="F";uid="f98127ba-66b0-4a10-a8c3-84e9355fe03b"
VUJU01011072.1	RepeatMasker	RC/Helitron	1489	1729	862	-	.	ID="RND-6_FAMILY-4124";Tend="1279";Tstart="1039";shortTE="F";uid="1b7f806a-1244-4c8f-8239-e85cb9b012f6"
VUJU01011072.1	RepeatMasker	DNA/Maverick	3632	3796	759	-	.	ID="RND-6_FAMILY-982";Tend="1092";Tstart="921";shortTE="F";uid="5f559ba3-9991-4cde-8a9c-6fa3a9b194de"
VUJU01011073.1	RepeatMasker	LTR/Pao	1444	2960	796	+	.	ID="BEL-200_AA-I";Tend="5405";Tstart="3237";shortTE="F";uid="66f26abd-dfdf-401f-b75c-202444db99c9"
VUJU01011073.1	RepeatMasker	LTR/Pao	3598	3893	408	+	.	ID="BEL-7_DTA-I";Tend="4920";Tstart="4625";shortTE="F";uid="c5c01c35-a9dd-4229-8302-e64fd84d2f09"
VUJU01011074.1	RepeatMasker	Unknown	2309	2542	1189	+	.	ID="RND-5_FAMILY-1970";Tend="1190";Tstart="933";shortTE="F";uid="7b36cebe-edd5-44b8-ad6e-79c6340003de"
VUJU01011074.1	RepeatMasker	RC/Helitron	911	2111	5859	-	.	ID="RND-6_FAMILY-5655";TEgroup="ctg_11074%7CRND-6_FAMILY-5655%7C1";Tend="1063";Tstart="1";shortTE="F";uid="e60ffe08-972f-4c4d-85e2-59bb5aa17e2d"
VUJU01011074.1	RepeatMasker	DNA/Ginger-1	3471	3944	3430	-	.	ID="RND-6_FAMILY-2273";Tend="1938";Tstart="1475";shortTE="F";uid="42d121cc-47f1-4b99-9c14-83e030fb2fb1"
VUJU01011076.1	RepeatMasker	LTR	3709	3943	1962	-	.	ID="RND-5_FAMILY-1206";Tend="723";Tstart="489";shortTE="F";uid="bbc739f4-2835-4fb1-ad2a-c351cac2b317"
VUJU01011078.1	RepeatMasker	DNA/MULE-MuDR	2149	2840	556	-	.	ID="MUDR1X_AP";Tend="1777";Tstart="1099";shortTE="F";uid="b0114c6a-ead0-4f4a-bb45-9ac9acf3a803"
VUJU01011078.1	RepeatMasker	LTR/Gypsy	491	1670	919	-	.	ID="GYPSY-5_TCA-I";Tend="3045";Tstart="1510";shortTE="F";uid="c78ca9bf-7e9a-4b1c-a0a4-a0780169a68a"
VUJU01011079.1	RepeatMasker	DNA/MULE-NOF	226	638	1661	+	.	ID="RND-6_FAMILY-678";Tend="1617";Tstart="1238";shortTE="F";uid="0a5b8a46-d375-4909-bb34-3fd8307729db"
VUJU01011079.1	RepeatMasker	LINE/I	3562	3943	1516	+	.	ID="RND-6_FAMILY-7398";Tend="814";Tstart="446";shortTE="F";uid="95c078a9-9037-47d8-aa51-77fdd428c6ca"
VUJU01011079.1	RepeatMasker	DNA/hAT	529	651	519	-	.	ID="RND-6_FAMILY-13138";Tend="1001";Tstart="891";shortTE="F";uid="0b5723e3-4357-49e4-93cd-aedc53471f79"
VUJU01001108.1	RepeatMasker	DNA	49724	50070	1570	+	.	ID="RND-1_FAMILY-104";Tend="1180";Tstart="874";shortTE="F";uid="f280f449-9ecd-4c31-a5f3-12bb2c8c991e"
VUJU01001108.1	RepeatMasker	DNA/Ginger	64535	65702	4698	+	.	ID="RND-5_FAMILY-5384";Tend="2029";Tstart="840";shortTE="F";uid="05d33f4f-777c-4cb7-8713-64d1e3e89e04"
VUJU01001108.1	RepeatMasker	Retroposon?	5642	5877	428	+	.	ID="RND-6_FAMILY-1948";Tend="214";Tstart="4";shortTE="F";uid="94a61254-44cb-479c-9da2-dbd7a4151636"
VUJU01001108.1	RepeatMasker	DNA/hAT-Tip100	63826	64535	3648	+	.	ID="RND-5_FAMILY-841";Tend="1763";Tstart="1054";shortTE="F";uid="92e9c96a-936a-4b24-af26-1ec30047f78b"
VUJU01001108.1	RepeatMasker	Unknown	43471	43811	2234	+	.	ID="RND-6_FAMILY-3817";Tend="1269";Tstart="952";shortTE="F";uid="be70c148-5649-4067-81be-efb4c70b3212"
VUJU01001108.1	RepeatMasker	Unknown	7555	7691	739	+	.	ID="RND-6_FAMILY-6561";Tend="1475";Tstart="1347";shortTE="F";uid="abd3e979-2b79-46e4-9c6e-e4c5c0a2523d"
VUJU01001108.1	RepeatMasker	DNA/Kolobok-E	63372	63640	1008	+	.	ID="rnd-1_family-2";Tend="1148";Tstart="783";shortTE="F";uid="f663a514-fff4-417a-ae4c-f70ff49a9e2c"
VUJU01001108.1	RepeatMasker	DNA	33073	33524	2982	+	.	ID="TTAA8_AP";Tend="438";Tstart="1";shortTE="F";uid="e7f56ca0-1475-4ed1-a791-64d108205c0c"
VUJU01001108.1	RepeatMasker	DNA/Ginger	29146	29651	505	+	.	ID="RND-1_FAMILY-156";Tend="1306";Tstart="753";shortTE="F";uid="6d6f0934-ddac-4929-8f29-08cb0690bf23"
VUJU01001108.1	RepeatMasker	DNA	67235	67646	1320	-	.	ID="DNAX-2_AP";Tend="463";Tstart="63";shortTE="F";uid="03d46ef3-0cba-4241-8169-1b5a7788429b"
VUJU01001108.1	RepeatMasker	DNA	18839	19552	1516	-	.	ID="DNA4-2_AP";Tend="769";Tstart="5";shortTE="F";uid="ed6b51ce-9eaa-443e-b0ce-acf499041309"
VUJU01001108.1	RepeatMasker	LINE/L2	1	239	753	-	.	ID="RND-6_FAMILY-12708";Tend="754";Tstart="492";shortTE="F";uid="f31aab0e-c051-46d2-bc03-5ed91a11bc59"
VUJU01001108.1	RepeatMasker	DNA/hAT	55318	55492	584	-	.	ID="DNA8-92_AP";TEgroup="ctg_1108%7CDNA8-92_AP%7C1";Tend="600";Tstart="1";shortTE="T";uid="63a10072-29d9-4347-b15f-5bb0b649aff6"
VUJU01001108.1	RepeatMasker	DNA/Ginger	67628	68030	3061	-	.	ID="RND-1_FAMILY-156";Tend="1734";Tstart="1331";shortTE="F";uid="96c5b192-5003-4208-97f7-f0649afb1e97"
VUJU01001108.1	RepeatMasker	Unknown	5925	7275	5698	-	.	ID="RND-6_FAMILY-3994";Tend="1901";Tstart="709";shortTE="F";uid="654dee43-3a14-421c-a9eb-c6054ca78daf"
VUJU01001108.1	RepeatMasker	DNA	36027	36370	667	-	.	ID="DNA4-3_AP";Tend="483";Tstart="160";shortTE="F";uid="fcbcb8bf-1760-4b5a-a83f-9fb5855177c8"
VUJU01011081.1	RepeatMasker	DNA/Kolobok-E	1	499	2906	+	.	ID="RND-6_FAMILY-563";Tend="2386";Tstart="1894";shortTE="F";uid="45ea9715-18c7-4c19-8bd1-438850540498"
VUJU01011081.1	RepeatMasker	DNA/hAT-hAT19	3549	3942	1817	-	.	ID="RND-6_FAMILY-29596";Tend="1540";Tstart="1073";shortTE="F";uid="19c46181-7f8e-48ad-ac6d-9e6564dad448"
VUJU01011081.1	RepeatMasker	DNA/hAT-Ac	1673	3524	6169	-	.	ID="RND-6_FAMILY-7205";TEgroup="ctg_11081%7CRND-6_FAMILY-7205%7C1";Tend="1749";Tstart="67";shortTE="F";uid="2dca582e-e792-4eee-b3ee-e1e9be1d3289"
VUJU01011082.1	RepeatMasker	DNA/P	1055	1781	1155	+	.	ID="p-4_ap";Tend="1987";Tstart="1306";shortTE="F";uid="8b8ed062-2281-4284-8221-98cb6988d0e8"
VUJU01011082.1	RepeatMasker	DNA/P	2616	2832	517	+	.	ID="P-1_AP";Tend="2508";Tstart="2290";shortTE="F";uid="bee2b1af-4652-4551-9c13-d3109538f9a5"
VUJU01011084.1	RepeatMasker	DNA/PiggyBac	1168	2203	889	+	.	ID="PIGGYBAC-21_LMI";Tend="1901";Tstart="872";shortTE="F";uid="63398da1-d22c-4ff8-b531-55c2759ab8a7"
VUJU01011085.1	RepeatMasker	DNA	3669	3941	1302	+	.	ID="ttaa3b_ap";Tend="268";Tstart="1";shortTE="F";uid="6f74ff9b-544a-4ae9-8604-f6869d256a88"
VUJU01011086.1	RepeatMasker	Unknown	2146	2260	570	-	.	ID="RND-6_FAMILY-2243";Tend="836";Tstart="735";shortTE="F";uid="20faf191-fb7d-4a4b-bee0-83358dedea51"
VUJU01011087.1	RepeatMasker	Unknown	1107	1730	2429	+	.	ID="RND-6_FAMILY-1227";Tend="1328";Tstart="721";shortTE="F";uid="03caef9b-0978-4200-8ec5-5d53dd11c667"
VUJU01011089.1	RepeatMasker	DNA/hAT-Tip100	2986	3700	1468	-	.	ID="RND-5_FAMILY-17467";Tend="1203";Tstart="458";shortTE="F";uid="4837a69f-a898-4f51-ae01-a43560f7aa36"
VUJU01011089.1	RepeatMasker	DNA/Ginger	1	407	2572	-	.	ID="RND-5_FAMILY-5384";Tend="1736";Tstart="1340";shortTE="F";uid="66c8b418-ef44-4278-b84a-baed27f517f1"
VUJU01001109.1	RepeatMasker	Unknown	67422	68019	4607	+	.	ID="RND-1_FAMILY-98";Tend="1484";Tstart="850";shortTE="F";uid="ffb7df5e-a671-4f97-840c-3a8d9eeb0a97"
VUJU01001109.1	RepeatMasker	DNA/Kolobok-E	12316	13798	9666	+	.	ID="RND-6_FAMILY-563";Tend="2306";Tstart="801";shortTE="F";uid="3d62fc21-5313-4656-9741-21b30e95d3f7"
VUJU01001109.1	RepeatMasker	DNA/Ginger	23833	24831	5472	+	.	ID="RND-1_FAMILY-156";Tend="1826";Tstart="778";shortTE="F";uid="1996fb8d-dca7-4e63-b97a-a9637c9a4e2f"
VUJU01001109.1	RepeatMasker	DNA/Kolobok-E	54417	54701	1951	+	.	ID="rnd-1_family-2";Tend="2335";Tstart="2035";shortTE="F";uid="21fde684-5c01-4668-83c1-a5231e0c8cde"
VUJU01001109.1	RepeatMasker	RC/Helitron	33173	33357	642	+	.	ID="RND-6_FAMILY-6014";Tend="430";Tstart="240";shortTE="F";uid="03be5ba2-0ee2-4633-affe-416932e66037"
VUJU01001109.1	RepeatMasker	RC/Helitron	32867	33095	986	-	.	ID="RND-5_FAMILY-1231";Tend="1462";Tstart="1229";shortTE="F";uid="51d83d85-2b4b-403f-bf96-38566bd22a9b"
VUJU01001109.1	RepeatMasker	DNA/hAT-Tip100	28363	28878	2001	-	.	ID="RND-6_FAMILY-1910";Tend="2547";Tstart="2061";shortTE="F";uid="8dd7c4cd-e7f9-4c24-84c0-100f810b6713"
VUJU01001109.1	RepeatMasker	DNA/Kolobok-E	27052	27827	2261	-	.	ID="rnd-1_family-2";Tend="1524";Tstart="779";shortTE="F";uid="3fa1fd14-92bb-42a7-8365-415ab243fb6c"
VUJU01001109.1	RepeatMasker	DNA/Ginger	28879	29139	1323	-	.	ID="RND-5_FAMILY-5384";Tend="2080";Tstart="1323";shortTE="F";uid="6feb1251-2764-4629-9790-7155f4f4f309"
VUJU01001109.1	RepeatMasker	DNA/hAT-Charlie	49062	49270	1639	-	.	ID="RND-5_FAMILY-1035";Tend="1098";Tstart="894";shortTE="F";uid="7edf5933-2275-49be-bb20-c10b810d93d8"
VUJU01001109.1	RepeatMasker	DNA/Kolobok-E	29216	29633	1487	-	.	ID="RND-6_FAMILY-563";Tend="1259";Tstart="797";shortTE="F";uid="14246788-4f96-480a-ae76-5895faaa6d20"
VUJU01001109.1	RepeatMasker	DNA	55224	55446	479	-	.	ID="ttaa3b_ap";Tend="224";Tstart="9";shortTE="F";uid="1546ee50-77db-4af3-916a-366d9e892c3c"
VUJU01011091.1	RepeatMasker	RC/Helitron	3436	3858	2616	-	.	ID="RND-5_FAMILY-1231";Tend="1502";Tstart="1111";shortTE="F";uid="da25866b-d341-46f9-a0f2-38b19414c3a1"
VUJU01011092.1	RepeatMasker	DNA/hAT-hAT19	1857	2027	547	+	.	ID="RND-6_FAMILY-1296";Tend="1462";Tstart="1294";shortTE="F";uid="6fa21c15-596b-4b0a-9f3a-14b5c77c5f34"
VUJU01011092.1	RepeatMasker	DNA/TcMar-m44	662	1119	707	+	.	ID="mariner-33_lmi";Tend="1511";Tstart="981";shortTE="F";uid="c1dc51ef-82fa-49e7-a9cb-c43db191fe7f"
VUJU01011092.1	RepeatMasker	Unknown	449	598	888	-	.	ID="RND-1_FAMILY-157";Tend="1368";Tstart="1235";shortTE="F";uid="8fb09bef-8218-4285-94b8-23e57c8ffaed"
VUJU01011093.1	RepeatMasker	DNA/Kolobok-E	1266	1639	1554	+	.	ID="rnd-6_family-563";Tend="1016";Tstart="641";shortTE="F";uid="9cca0c12-2c47-48b3-9862-3e287d733bbf"
VUJU01011093.1	RepeatMasker	DNA/Ginger	1643	2104	3388	+	.	ID="RND-1_FAMILY-156";Tend="1727";Tstart="1277";shortTE="F";uid="142a6948-3a13-49f4-84b5-d440f7cb0fe7"
VUJU01011093.1	RepeatMasker	DNA/MULE-MuDR	201	496	2118	-	.	ID="RND-6_FAMILY-1527";Tend="1239";Tstart="963";shortTE="F";uid="66079974-8996-469d-ae5d-8e0831925000"
VUJU01011093.1	RepeatMasker	DNA/Kolobok-E	1054	1168	592	-	.	ID="RND-6_FAMILY-563";Tend="1907";Tstart="1796";shortTE="F";uid="c5af3045-ba0d-4852-89bc-f7dcde988c7d"
VUJU01011093.1	RepeatMasker	DNA/hAT-Tip100	935	1141	572	-	.	ID="RND-6_FAMILY-1910";Tend="2269";Tstart="2031";shortTE="F";uid="5e5fc39a-1789-4baa-9ff4-539c4944ec5d"
VUJU01011093.1	RepeatMasker	DNA/hAT-Ac	573	735	512	-	.	ID="RND-6_FAMILY-2292";Tend="1053";Tstart="893";shortTE="F";uid="3c1e4356-d611-481e-9533-e64dae5d5609"
VUJU01011093.1	RepeatMasker	DNA/hAT-Ac	1	200	629	-	.	ID="HAT-2_AP";TEgroup="ctg_11093%7CHAT-2_AP%7C1";Tend="2818";Tstart="1";shortTE="T";uid="d0f84ffb-5925-4d10-bd8b-60a9471d24f7"
VUJU01011094.1	RepeatMasker	DNA/Ginger-1	1	881	5459	+	.	ID="GINGER1-2_AP";Tend="2397";Tstart="1531";shortTE="F";uid="89bcfaf6-c824-4ec8-bb41-7c0af97faeb3"
VUJU01011094.1	RepeatMasker	DNA/Ginger-1	1235	1801	2579	+	.	ID="GINGER1-2_AP";Tend="3851";Tstart="3283";shortTE="F";uid="ab832074-a5b6-4db1-a591-e7eae4549326"
VUJU01011094.1	RepeatMasker	Unknown	3581	3936	3060	-	.	ID="RND-5_FAMILY-367";Tend="1429";Tstart="1074";shortTE="F";uid="f842be73-5e5c-4d3b-a062-3c18e9279bf7"
VUJU01011096.1	RepeatMasker	DNA	3433	3787	815	+	.	ID="RND-6_FAMILY-253";Tend="1342";Tstart="946";shortTE="F";uid="3bc170c3-0bb6-414a-a675-0b4ae4eaf35b"
VUJU01011096.1	RepeatMasker	DNA/hAT-Tip100	496	937	462	-	.	ID="HAT-30_LMI";Tend="7892";Tstart="7440";shortTE="F";uid="59659f13-b5df-45c6-b1d3-395c7eae86b0"
VUJU01011097.1	RepeatMasker	DNA/Ginger	1500	1655	490	+	.	ID="rnd-1_family-156";Tend="878";Tstart="729";shortTE="F";uid="28b24764-a49e-4421-8e00-aa0a7fb7a709"
VUJU01011097.1	RepeatMasker	DNA/Ginger-1	3824	3935	830	+	.	ID="RND-6_FAMILY-2273";Tend="332";Tstart="211";shortTE="F";uid="6889e91e-77ab-4466-888b-2e92368b0541"
VUJU01011097.1	RepeatMasker	DNA/Ginger	2158	3008	2400	+	.	ID="RND-5_FAMILY-5384";Tend="2474";Tstart="1648";shortTE="F";uid="92b215c1-3789-4763-bff0-cdeb554d13b3"
VUJU01011097.1	RepeatMasker	DNA/MULE-NOF	26	448	2166	+	.	ID="RND-6_FAMILY-678";Tend="1617";Tstart="1238";shortTE="F";uid="348f7eaf-8adc-4561-8319-019e69556033"
VUJU01011097.1	RepeatMasker	DNA/Ginger-1	1647	2532	3792	-	.	ID="RND-6_FAMILY-2273";Tend="1024";Tstart="231";shortTE="F";uid="1512526c-9c28-48c7-87ea-2c7905a11d92"
VUJU01011097.1	RepeatMasker	DNA/hAT	332	465	739	-	.	ID="RND-6_FAMILY-13138";Tend="1014";Tstart="888";shortTE="F";uid="c1f54fe9-a181-4a22-b0ef-3d7e3db7615b"
VUJU01011098.1	RepeatMasker	DNA/Ginger	926	1220	1001	+	.	ID="RND-1_FAMILY-156";Tend="1274";Tstart="953";shortTE="F";uid="a463d79d-d390-4caa-9bd7-426d1e96e0de"
VUJU01011099.1	RepeatMasker	DNA/hAT-Charlie	1	595	4008	+	.	ID="RND-6_FAMILY-960";Tend="2025";Tstart="1444";shortTE="F";uid="3acf9fa6-640f-41a5-91d1-7a7ced3aec85"
VUJU01011099.1	RepeatMasker	Unknown	541	2489	8168	+	.	ID="RND-5_FAMILY-9";TEgroup="ctg_11099%7CRND-5_FAMILY-9%7C1";Tend="2017";Tstart="16";shortTE="F";uid="5375fc9a-5b13-4cfb-a27b-420ea31c5173"
VUJU01000111.1	RepeatMasker	DNA/hAT-hAT19	73175	73408	482	+	.	ID="RND-6_FAMILY-1917";Tend="945";Tstart="707";shortTE="F";uid="415f7654-2c98-4354-93ec-ff6a29724594"
VUJU01000111.1	RepeatMasker	DNA/hAT-Charlie	65735	65890	2711	+	.	ID="RND-1_FAMILY-150";Tend="1522";Tstart="204";shortTE="F";uid="753be6d7-5bb7-40a2-aa8f-0f68821e79cc"
VUJU01000111.1	RepeatMasker	DNA/TcMar?	173611	173714	428	+	.	ID="RND-5_FAMILY-1220";Tend="1590";Tstart="1489";shortTE="F";uid="cbcbfb6b-cac9-4e47-b4bb-11d13dd3f404"
VUJU01000111.1	RepeatMasker	Retroposon?	40263	40777	507	+	.	ID="SINE2-1_AP";Tend="1770";Tstart="1305";shortTE="F";uid="27c4ed16-64d3-45a4-b44d-3c1bc7ca7d18"
VUJU01000111.1	RepeatMasker	DNA/hAT-Tip100	117386	118666	7612	+	.	ID="RND-5_FAMILY-841";Tend="1905";Tstart="658";shortTE="F";uid="9933030f-1008-442e-884c-8feb9d3c7b45"
VUJU01000111.1	RepeatMasker	DNA	4861	5052	631	+	.	ID="dna4-2_ap";Tend="205";Tstart="3";shortTE="F";uid="f7a98c22-17ab-422e-ba75-413b2e620b6d"
VUJU01000111.1	RepeatMasker	DNA/Ginger	75809	77282	9498	+	.	ID="rnd-5_family-5384";Tend="2027";Tstart="565";shortTE="F";uid="4c88ff68-a81b-473c-8628-b38faf8d87c0"
VUJU01000111.1	RepeatMasker	DNA/Kolobok-E	77672	78627	4495	+	.	ID="RND-6_FAMILY-563";Tend="2155";Tstart="1141";shortTE="F";uid="ca2b9f96-78e1-44f5-b0bd-ebff0ce49fe8"
VUJU01000111.1	RepeatMasker	DNA/Kolobok-E	85748	86237	3092	+	.	ID="RND-1_FAMILY-2";Tend="2276";Tstart="1811";shortTE="F";uid="9f120642-0cee-4ac6-9d0c-f9d4ddbe6049"
VUJU01000111.1	RepeatMasker	DNA/hAT	38813	39235	1258	+	.	ID="DNA8-76_AP";Tend="455";Tstart="1";shortTE="F";uid="d0ff1044-0a84-4567-84fa-8383e6f62471"
VUJU01000111.1	RepeatMasker	DNA	18809	19208	1301	+	.	ID="TTAA8_AP";Tend="438";Tstart="32";shortTE="F";uid="2dfac632-69ce-4a09-860d-54222561e5b4"
VUJU01000111.1	RepeatMasker	Retroposon?	153193	153670	618	+	.	ID="SINE2-1_AP";Tend="670";Tstart="164";shortTE="F";uid="fc40367b-f82f-4f92-844d-01bb86eda958"
VUJU01000111.1	RepeatMasker	DNA	63316	63442	500	+	.	ID="TTAA3_AP";Tend="429";Tstart="304";shortTE="F";uid="01fe3e3a-dc02-4425-9dab-a62af43e7f1f"
VUJU01000111.1	RepeatMasker	DNA	5069	5474	1123	+	.	ID="DNA4-2_AP";Tend="765";Tstart="357";shortTE="F";uid="6203c0d2-7121-4f0a-97b1-c8997d466a67"
VUJU01000111.1	RepeatMasker	DNA/Kolobok-E	75364	75686	1973	+	.	ID="RND-6_FAMILY-563";Tend="1148";Tstart="797";shortTE="F";uid="f8f75d83-945d-4ff6-a1fe-b32e2ac893d9"
VUJU01000111.1	RepeatMasker	DNA/Merlin	64385	64795	827	+	.	ID="RND-5_FAMILY-830";Tend="942";Tstart="501";shortTE="F";uid="4dc3b796-e7dd-42bd-929f-7e4fa7017ea8"
VUJU01000111.1	RepeatMasker	DNA/hAT-hAT19	75687	75799	401	-	.	ID="DNA8-74_AP";Tend="902";Tstart="763";shortTE="F";uid="bc298cf9-3da1-4fe2-8c93-4f491922f4dc"
VUJU01000111.1	RepeatMasker	DNA	29347	29660	661	-	.	ID="ttaa2d_ap";Tend="406";Tstart="91";shortTE="F";uid="83419ceb-f24a-42ad-b485-e2a87ea4e92b"
VUJU01000111.1	RepeatMasker	DNA/hAT-Tip100	58381	58733	1663	-	.	ID="RND-6_FAMILY-1330";Tend="1239";Tstart="895";shortTE="F";uid="a9e39ef6-e59b-4512-82d5-64822410c7fc"
VUJU01000111.1	RepeatMasker	Unknown	62745	62924	1523	-	.	ID="RND-1_FAMILY-12";Tend="1095";Tstart="919";shortTE="F";uid="afb912be-4ef0-487d-90eb-6a0918cb0758"
VUJU01000111.1	RepeatMasker	DNA/Kolobok-E	15126	16647	9087	-	.	ID="RND-6_FAMILY-563";TEgroup="ctg_111%7CRND-6_FAMILY-563%7C1";Tend="2325";Tstart="796";shortTE="F";uid="d04f10b5-58a3-4b6b-869d-f53a01026320"
VUJU01000111.1	RepeatMasker	DNA/hAT-hAT19	77491	77671	835	-	.	ID="DNA8-74_AP";Tend="174";Tstart="1";shortTE="F";uid="39118ad9-e7bc-48c0-a061-fdf2e28af1ae"
VUJU01000111.1	RepeatMasker	DNA	65059	65527	1953	-	.	ID="DNAX-2_AP";Tend="467";Tstart="1";shortTE="F";uid="a4e22d30-b732-406e-ac26-bd7c11eaf5ea"
VUJU01000111.1	RepeatMasker	DNA/hAT-hAT19	83659	83872	735	-	.	ID="RND-5_FAMILY-1091";Tend="1658";Tstart="1460";shortTE="F";uid="530e21f1-71c0-4d1c-97be-367dc4950f50"
VUJU01000111.1	RepeatMasker	DNA/Kolobok-E	129697	129929	647	-	.	ID="RND-6_FAMILY-563";Tend="2292";Tstart="2074";shortTE="F";uid="7daa7e2e-9264-4948-a704-aa93977c72e7"
VUJU01000111.1	RepeatMasker	DNA	12657	12778	495	-	.	ID="TTAA11_AP";Tend="281";Tstart="166";shortTE="F";uid="23beefe0-eef9-49ef-89c1-ae4eb2d97c91"
VUJU01000111.1	RepeatMasker	DNA/hAT-hAT19	84243	84453	410	-	.	ID="RND-5_FAMILY-1091";Tend="1103";Tstart="899";shortTE="F";uid="b6431cde-4937-4cc1-9fd8-405da64e9283"
VUJU01000111.1	RepeatMasker	DNA/hAT-Charlie	65891	67149	2912	-	.	ID="RND-1_FAMILY-162";Tend="1930";Tstart="662";shortTE="F";uid="483b4660-662f-43c0-8e74-eb4bf818bc3b"
VUJU01000111.1	RepeatMasker	LINE/I-Jockey	89725	89906	491	-	.	ID="AG-JOCK-1";Tend="1429";Tstart="1284";shortTE="F";uid="0472879d-fa1b-4a66-b624-9cadaf64c18c"
VUJU01000111.1	RepeatMasker	DNA	6216	6342	948	-	.	ID="DNA3-4_AP";Tend="127";Tstart="1";shortTE="F";uid="e12e63fa-bcd3-404d-9df2-5f10ba32db33"
VUJU01001110.1	RepeatMasker	DNA/hAT-Charlie	19364	19600	715	+	.	ID="RND-1_FAMILY-176";Tend="1160";Tstart="929";shortTE="F";uid="4055ca46-840b-4edf-9b5d-fd38093ff98b"
VUJU01001110.1	RepeatMasker	DNA/Kolobok-E	31410	31635	588	+	.	ID="KOLOBOKE-2_AP";Tend="1363";Tstart="1121";shortTE="F";uid="0e4e56bf-3733-4ec1-8e09-82a3ef78c466"
VUJU01001110.1	RepeatMasker	DNA	66084	66468	1044	+	.	ID="TTAA2C_AP";Tend="410";Tstart="1";shortTE="F";uid="7c67ba74-fee2-43c9-996a-c51a8337bd16"
VUJU01001110.1	RepeatMasker	Unknown	2850	2996	550	+	.	ID="RND-6_FAMILY-12777";Tend="1074";Tstart="931";shortTE="F";uid="9e2a7b52-49d0-4652-8d02-c9c96564e271"
VUJU01001110.1	RepeatMasker	Retroposon?	27214	27348	403	-	.	ID="SINE2-1_AP";Tend="1770";Tstart="1642";shortTE="F";uid="ab790dd0-0a95-49bb-9776-63a20313b799"
VUJU01001110.1	RepeatMasker	DNA/MULE-MuDR	10653	12771	4508	-	.	ID="RND-6_FAMILY-249";Tend="2046";Tstart="145";shortTE="F";uid="25eda68c-cc3f-4322-8e70-d6f137a2121a"
VUJU01001110.1	RepeatMasker	DNA/hAT-hATm	7203	7318	813	-	.	ID="RND-6_FAMILY-23062";Tend="1249";Tstart="1134";shortTE="F";uid="e72509d8-41cd-4d35-8d50-aa46f8d9fe62"
VUJU01001110.1	RepeatMasker	DNA/hAT	33406	33872	2986	-	.	ID="RND-6_FAMILY-5658";Tend="1373";Tstart="886";shortTE="F";uid="9e52f19f-710b-4724-b3f0-fce747a3bc6a"
VUJU01001110.1	RepeatMasker	Retroposon?	27509	27680	525	-	.	ID="SINE2-1_AP";Tend="177";Tstart="1";shortTE="F";uid="481afe93-c6e9-4f5c-8144-37f879eecfc4"
VUJU01011100.1	RepeatMasker	DNA/hAT-hAT19	3470	3933	3317	-	.	ID="RND-6_FAMILY-9843";Tend="1579";Tstart="1123";shortTE="F";uid="e4a66b98-929f-40ab-ac0b-eb72439f5ad4"
VUJU01011102.1	RepeatMasker	DNA/CMC-EnSpm	1372	1854	1376	+	.	ID="RND-6_FAMILY-5322";Tend="2920";Tstart="2451";shortTE="F";uid="dec3f5c1-a888-4e5e-845c-5e472f5a4ef6"
VUJU01011102.1	RepeatMasker	DNA/Kolobok-E	1	149	1102	+	.	ID="RND-6_FAMILY-563";Tend="1902";Tstart="1757";shortTE="F";uid="8ace75a5-5c6c-4abc-914f-efd11b5b3af5"
VUJU01011102.1	RepeatMasker	Unknown	3568	3733	521	-	.	ID="RND-1_FAMILY-81";Tend="1368";Tstart="1189";shortTE="F";uid="271bf663-9d6a-4fa7-9d21-824bedd572ff"
VUJU01011103.1	RepeatMasker	DNA/Maverick	3093	3222	781	+	.	ID="RND-6_FAMILY-2508";Tend="984";Tstart="856";shortTE="F";uid="84427e28-2bc6-4a79-9188-0307c8eaee78"
VUJU01011103.1	RepeatMasker	RC/Helitron	396	536	1241	-	.	ID="RND-5_FAMILY-467";Tend="551";Tstart="412";shortTE="F";uid="5825fbb4-b079-4a32-bc57-b123e1ba0705"
VUJU01011103.1	RepeatMasker	DNA/hAT-Tip100	2230	2798	3051	-	.	ID="RND-5_FAMILY-5851";Tend="1199";Tstart="622";shortTE="F";uid="18e0c2da-4d03-4005-a330-2219d9f5b9ea"
VUJU01011104.1	RepeatMasker	Unknown	3587	3928	2978	+	.	ID="RND-5_FAMILY-930";Tend="935";Tstart="594";shortTE="F";uid="e0a2c819-3bb0-4a00-be3b-abac1e58ad3b"
VUJU01011104.1	RepeatMasker	DNA/MULE-NOF	1108	2807	967	+	.	ID="RND-6_FAMILY-19032";TEgroup="ctg_11104%7CRND-6_FAMILY-19032%7C1";Tend="1583";Tstart="38";shortTE="F";uid="6fb5cf5d-68b3-4f32-ba82-a4e0abb13913"
VUJU01011106.1	RepeatMasker	DNA/Ginger-1	975	1364	1860	+	.	ID="RND-6_FAMILY-2273";Tend="1186";Tstart="231";shortTE="F";uid="2c2965c4-11e5-4ccd-ab13-40c8dcebf1e5"
VUJU01011106.1	RepeatMasker	DNA/Ginger	1845	2164	2462	+	.	ID="RND-1_FAMILY-156";Tend="1112";Tstart="775";shortTE="F";uid="14a442b5-dadf-4dbb-a139-73540dd99621"
VUJU01011106.1	RepeatMasker	Retroposon?	1365	1849	2006	-	.	ID="SINE2-2_AP";Tend="1235";Tstart="753";shortTE="F";uid="b9252d14-f8ae-4bef-929d-ecb2a65ce16d"
VUJU01011106.1	RepeatMasker	Unknown	2103	2419	1011	-	.	ID="RND-5_FAMILY-3893";Tend="1714";Tstart="1365";shortTE="F";uid="5fd67f95-ed7a-4325-a05f-be733c6c03fc"
VUJU01011107.1	RepeatMasker	DNA/hAT-Tip100	1818	1987	887	+	.	ID="RND-6_FAMILY-9651";Tend="1088";Tstart="905";shortTE="F";uid="a06cbd42-8555-4265-b7b9-cec37788d86d"
VUJU01011107.1	RepeatMasker	DNA/Ginger	1	105	792	+	.	ID="RND-5_FAMILY-5384";Tend="2019";Tstart="1917";shortTE="F";uid="ff03f4a7-e16c-4e91-ad4a-c2429d306bc7"
VUJU01011107.1	RepeatMasker	DNA/hAT-hAT19	3732	3927	1517	-	.	ID="RND-5_FAMILY-1091";Tend="1659";Tstart="1463";shortTE="F";uid="71ec70c6-930e-472b-930b-42ac761d85cb"
VUJU01011107.1	RepeatMasker	DNA/hAT-Charlie	2964	3259	430	-	.	ID="DNA8-72_AP";TEgroup="ctg_11107%7CDNA8-72_AP%7C1";Tend="413";Tstart="1";shortTE="T";uid="1dab7b81-85f1-4dec-9296-e8a87d6fad33"
VUJU01011107.1	RepeatMasker	Unknown	647	1426	3305	-	.	ID="RND-1_FAMILY-98";Tend="1633";Tstart="835";shortTE="F";uid="410e65bb-4cf0-411a-a1c1-b52bc435de21"
VUJU01011108.1	RepeatMasker	DNA/hAT-hAT19	3566	3824	1601	+	.	ID="RND-1_FAMILY-166";Tend="1175";Tstart="922";shortTE="F";uid="029c27ce-92df-456d-856c-018b05f1b126"
VUJU01011108.1	RepeatMasker	DNA	3779	3927	995	-	.	ID="RND-1_FAMILY-52";Tend="1908";Tstart="1766";shortTE="F";uid="b801b6fc-1819-4245-ad43-0d96dc8a686d"
VUJU01011109.1	RepeatMasker	DNA/Ginger	1369	2701	4209	-	.	ID="rnd-5_family-5384";Tend="1990";Tstart="501";shortTE="F";uid="fb589ffc-b114-4ff1-99f1-235e7b529c4e"
VUJU01011109.1	RepeatMasker	DNA/Kolobok-E	2702	3098	1645	-	.	ID="rnd-6_family-563";Tend="1126";Tstart="721";shortTE="F";uid="9cdc2979-5b83-4c9d-a54d-5f63f91904fa"
VUJU01001111.1	RepeatMasker	DNA	9164	9574	883	+	.	ID="ttaa4c_ap";Tend="420";Tstart="1";shortTE="F";uid="6051ea47-ebc7-49f3-9a00-0f6a90f18026"
VUJU01001111.1	RepeatMasker	DNA	61562	62358	2024	+	.	ID="DNA4-2_AP";Tend="769";Tstart="1";shortTE="F";uid="92e30a9d-2424-49a6-9f4a-bc21622ef520"
VUJU01001111.1	RepeatMasker	Unknown	31219	31970	4486	+	.	ID="RND-5_FAMILY-3893";Tend="1715";Tstart="951";shortTE="F";uid="63a46536-021f-4f79-b084-0283b2786eef"
VUJU01001111.1	RepeatMasker	DNA/Ginger	49178	50422	4276	+	.	ID="RND-5_FAMILY-5384";Tend="1813";Tstart="501";shortTE="F";uid="76685c41-6a16-4f94-9010-fcb8315a3d46"
VUJU01001111.1	RepeatMasker	DNA/hAT	51461	52178	3894	-	.	ID="RND-1_FAMILY-7";Tend="1649";Tstart="937";shortTE="F";uid="2f2cfaea-4621-4432-9b93-99bec063b07f"
VUJU01001111.1	RepeatMasker	DNA/Ginger-1	49257	50741	3790	-	.	ID="RND-6_FAMILY-2273";Tend="1924";Tstart="289";shortTE="F";uid="c1dd5899-ab4a-4b61-a9f4-992788f0e24d"
VUJU01001111.1	RepeatMasker	DNA/hAT-Tip100	15158	16260	7930	-	.	ID="RND-1_FAMILY-36";Tend="2018";Tstart="900";shortTE="F";uid="c634f32a-357b-4650-a1ca-12e48e115b1d"
VUJU01001111.1	RepeatMasker	DNA/MULE-MuDR	7146	7542	646	-	.	ID="MUDR11X_AP";TEgroup="ctg_1111%7CMUDR11X_AP%7C1";Tend="2103";Tstart="35";shortTE="F";uid="f282bf0d-ee42-47d2-bdad-d679271bc4f9"
VUJU01001111.1	RepeatMasker	DNA/hAT-Tip100	35207	35488	1679	-	.	ID="RND-5_FAMILY-841";Tend="958";Tstart="656";shortTE="F";uid="21344a0f-b5cc-4908-a100-51ea5f2b8112"
VUJU01001111.1	RepeatMasker	DNA/hAT	34569	35216	3349	-	.	ID="RND-1_FAMILY-7";Tend="1657";Tstart="983";shortTE="F";uid="0d29de0d-5ee3-4c7b-996a-0b2b5e31c770"
VUJU01001111.1	RepeatMasker	Unknown	4275	4985	4000	-	.	ID="RND-1_FAMILY-107";Tend="1597";Tstart="908";shortTE="F";uid="518f2260-e5f7-42b3-b9bd-08f720967fda"
VUJU01001111.1	RepeatMasker	DNA/hAT-Tip100	25651	26803	7980	-	.	ID="RND-1_FAMILY-36";Tend="2042";Tstart="881";shortTE="F";uid="f688ae84-040a-40d0-9d60-029bf1b04efd"
VUJU01001111.1	RepeatMasker	DNA/Ginger	17709	17911	1418	-	.	ID="RND-5_FAMILY-5384";Tend="2045";Tstart="1833";shortTE="F";uid="62f26cad-83cd-4a86-bb87-dc636011e12e"
VUJU01001111.1	RepeatMasker	Unknown	6334	7125	4088	-	.	ID="RND-6_FAMILY-1490";Tend="1672";Tstart="954";shortTE="F";uid="9c00c4e3-2ed0-463f-acf1-7d45b70cab2a"
VUJU01011110.1	RepeatMasker	DNA/MULE-MuDR	2568	3360	605	+	.	ID="MUDR10X_AP";Tend="1628";Tstart="845";shortTE="F";uid="5629ea00-7e40-4170-8d2c-e3fa8d3371c2"
VUJU01011110.1	RepeatMasker	Unknown	3643	3784	427	+	.	ID="RND-6_FAMILY-2243";Tend="1439";Tstart="1301";shortTE="F";uid="8d35eb21-c1d6-4480-be0c-9ada6b366509"
VUJU01011110.1	RepeatMasker	DNA/Kolobok-E	1504	1714	1277	+	.	ID="koloboke-2_ap";Tend="8192";Tstart="8018";shortTE="F";uid="9572d9cc-71e9-41eb-a98e-dea5ad9ab286"
VUJU01011111.1	RepeatMasker	DNA/hAT-Tip100	2061	3806	1809	+	.	ID="RND-6_FAMILY-7995";Tend="1781";Tstart="18";shortTE="F";uid="4ad41740-721d-48a8-8ca9-8ece9e604e0c"
VUJU01011113.1	RepeatMasker	LINE/R1	2739	3895	545	+	.	ID="SART-1_API";Tend="5198";Tstart="4010";shortTE="F";uid="723e8c0a-fe23-44a9-b71d-9e6f77d2271d"
VUJU01011113.1	RepeatMasker	LINE/R1	1628	2188	490	+	.	ID="SART-1_API";Tend="2245";Tstart="1669";shortTE="F";uid="3303d3bb-d603-4ce5-b0b4-1ec07dad646d"
VUJU01011113.1	RepeatMasker	DNA/Maverick	2	659	1432	-	.	ID="RND-6_FAMILY-4822";Tend="1251";Tstart="602";shortTE="F";uid="90fc4bec-c6d6-413e-928e-edfa1047c651"
VUJU01011114.1	RepeatMasker	Unknown	3803	3922	788	+	.	ID="RND-6_FAMILY-1708";Tend="993";Tstart="861";shortTE="F";uid="76d97717-7bbb-442e-b77e-4424376aae87"
VUJU01011114.1	RepeatMasker	DNA/hAT	2249	2805	3447	-	.	ID="RND-5_FAMILY-734";Tend="1438";Tstart="872";shortTE="F";uid="4e8832de-f52f-48ba-8a41-5b51cd7c1afb"
VUJU01011114.1	RepeatMasker	Retroposon?	1277	1452	404	-	.	ID="SINE2-1_AP";Tend="1370";Tstart="1185";shortTE="F";uid="21e156cf-35e6-42c5-afea-dc20b34c307a"
VUJU01011115.1	RepeatMasker	DNA	2678	3073	828	+	.	ID="TTAA2C_AP";Tend="413";Tstart="12";shortTE="F";uid="d00b6516-43a1-4fa2-86a6-3f21aed6922f"
VUJU01011115.1	RepeatMasker	Unknown	1	123	1030	+	.	ID="RND-6_FAMILY-1554";Tend="572";Tstart="450";shortTE="F";uid="07f81879-7ed9-4273-ade4-40dce6f38036"
VUJU01011115.1	RepeatMasker	DNA/Ginger-2	1065	1418	1921	+	.	ID="RND-5_FAMILY-2305";Tend="1493";Tstart="1170";shortTE="F";uid="3f9c4a92-9504-4e0b-a9d3-ea1d1084d22e"
VUJU01011115.1	RepeatMasker	DNA/MULE-MuDR	3105	3533	987	-	.	ID="MUDR1X_AP";Tend="2394";Tstart="1832";shortTE="F";uid="d7950e66-fba2-4511-b97e-ee1714e5b2f0"
VUJU01011115.1	RepeatMasker	DNA/Ginger-1	3521	3922	2723	-	.	ID="RND-6_FAMILY-2273";Tend="1945";Tstart="1546";shortTE="F";uid="cc766bb2-8ce6-4157-b0fa-aee581a28e9d"
VUJU01011115.1	RepeatMasker	DNA/Ginger-2	144	429	418	-	.	ID="GINGER2-2_LMI";Tend="1587";Tstart="1301";shortTE="F";uid="6f27feee-117c-4d09-9ccb-b03d8a9f3153"
VUJU01011116.1	RepeatMasker	Unknown	8	138	684	-	.	ID="RND-6_FAMILY-4627";Tend="1058";Tstart="931";shortTE="F";uid="5b70ee21-1130-46f7-818f-9b35389946b7"
VUJU01011116.1	RepeatMasker	Unknown	1632	1780	419	-	.	ID="HALYOMORPHA_HALYS-2_FAMILY-16";Tend="305";Tstart="155";shortTE="F";uid="f6f067be-8bab-4883-9cef-2004d39b1828"
VUJU01011117.1	RepeatMasker	DNA/hAT	2876	2981	638	+	.	ID="HAT-N10_AP";Tend="95";Tstart="1";shortTE="F";uid="1485deb4-485c-49c6-9ad8-37073bc35448"
VUJU01011118.1	RepeatMasker	DNA/Merlin	2643	3724	916	-	.	ID="RND-6_FAMILY-45";Tend="1837";Tstart="775";shortTE="F";uid="4f48593c-9773-4d60-968c-7dfe0e058eae"
VUJU01011119.1	RepeatMasker	Unknown	199	1462	8950	+	.	ID="RND-4_FAMILY-175";Tend="1743";Tstart="538";shortTE="F";uid="03ded2b4-a35d-4704-9a26-08f1d8705982"
VUJU01011119.1	RepeatMasker	DNA/TcMar-Tc4	2838	3363	1837	-	.	ID="rnd-6_family-1937";Tend="892";Tstart="523";shortTE="F";uid="bfa43fb5-08c0-4fb1-97e5-2bf4b8c12887"
VUJU01001112.1	RepeatMasker	RC/Helitron	47191	47382	1165	+	.	ID="RND-6_FAMILY-5655";Tend="256";Tstart="58";shortTE="F";uid="fd6634ed-8af1-4669-8082-9fcb29420b28"
VUJU01001112.1	RepeatMasker	Unknown	35197	36113	1914	+	.	ID="RND-6_FAMILY-8112";TEgroup="ctg_1112%7CRND-6_FAMILY-8112%7C1";Tend="1353";Tstart="537";shortTE="F";uid="3dcdfc3a-b4e2-4a4e-8581-3ca1e34ebecb"
VUJU01001112.1	RepeatMasker	Unknown	26485	26633	628	+	.	ID="RND-1_FAMILY-81";Tend="1446";Tstart="1276";shortTE="F";uid="5dc9d511-3ead-46d3-b3e3-540e05b62354"
VUJU01001112.1	RepeatMasker	Unknown	29506	29942	1824	+	.	ID="RND-6_FAMILY-8745";Tend="1205";Tstart="781";shortTE="F";uid="97d75306-47f7-4e6b-a303-f76ae1738176"
VUJU01001112.1	RepeatMasker	RC/Helitron	67437	67919	3444	+	.	ID="RND-1_FAMILY-61";Tend="1343";Tstart="852";shortTE="F";uid="8f177a0a-5f80-4f64-b594-1990d4a91e58"
VUJU01001112.1	RepeatMasker	DNA/Kolobok-E	36393	37904	9804	+	.	ID="RND-6_FAMILY-563";Tend="2315";Tstart="796";shortTE="F";uid="2576ed1e-0c0f-4f18-b6af-93fbd06ba360"
VUJU01001112.1	RepeatMasker	Unknown	44552	46399	10122	+	.	ID="RND-6_FAMILY-8745";Tend="1738";Tstart="1";shortTE="F";uid="bc58b086-3b56-44ca-9de9-8da1fb3acf34"
VUJU01001112.1	RepeatMasker	DNA/Ginger	51161	51665	3113	+	.	ID="RND-5_FAMILY-5384";Tend="2020";Tstart="1492";shortTE="F";uid="b530af90-7930-4d60-bc71-aa3ca0ae4ab4"
VUJU01001112.1	RepeatMasker	Unknown	17570	19492	12437	+	.	ID="RND-6_FAMILY-8745";Tend="1755";Tstart="1";shortTE="F";uid="cf1f45a4-2112-4799-aaf6-96aca5626c76"
VUJU01001112.1	RepeatMasker	LINE/RTE-BovB	20808	21280	1085	+	.	ID="RND-5_FAMILY-1178";Tend="1530";Tstart="1072";shortTE="F";uid="375c2a0d-a6e0-4b26-8ae9-8df0c6d033e8"
VUJU01001112.1	RepeatMasker	DNA/Kolobok-E	47475	48480	5949	+	.	ID="RND-6_FAMILY-563";Tend="2315";Tstart="1189";shortTE="F";uid="1e5258bc-fc5f-4b49-8cf0-d6f87b2bd858"
VUJU01001112.1	RepeatMasker	Unknown	39904	40346	2775	+	.	ID="RND-4_FAMILY-70";Tend="1557";Tstart="1110";shortTE="F";uid="f9698a92-df57-4806-869c-b29d97bb7e3f"
VUJU01001112.1	RepeatMasker	Unknown	30270	30541	542	+	.	ID="RND-6_FAMILY-8745";Tend="1542";Tstart="1276";shortTE="F";uid="3dac86f0-87c1-4506-88de-c143f3711bc4"
VUJU01001112.1	RepeatMasker	DNA/hAT-Tip100	9289	9894	2375	+	.	ID="RND-6_FAMILY-1910";Tend="2448";Tstart="1840";shortTE="F";uid="334213ba-a674-4c93-a72f-0d1e2c4ec889"
VUJU01001112.1	RepeatMasker	DNA	38106	38679	3899	+	.	ID="RND-5_FAMILY-496";Tend="1401";Tstart="798";shortTE="F";uid="4bd07c24-3cf0-470e-badf-f7dff27afb24"
VUJU01001112.1	RepeatMasker	DNA/hAT-hAT19	21342	21502	588	-	.	ID="RND-6_FAMILY-29596";Tend="1078";Tstart="922";shortTE="F";uid="e3187d12-d194-4408-909d-b871937f46f5"
VUJU01001112.1	RepeatMasker	DNA	55078	56225	7395	-	.	ID="RND-1_FAMILY-18";Tend="1739";Tstart="592";shortTE="F";uid="bd001e2e-6450-4be6-b1b7-cfa9f8215282"
VUJU01001112.1	RepeatMasker	Unknown	38812	39016	1544	-	.	ID="RND-6_FAMILY-2191";Tend="830";Tstart="629";shortTE="F";uid="cdbd4aac-8f90-4b05-9551-04953780be91"
VUJU01001112.1	RepeatMasker	Unknown	24311	24550	1561	-	.	ID="RND-4_FAMILY-213";Tend="1617";Tstart="1388";shortTE="F";uid="0e76f85a-4714-4c9d-b3f7-6a20848f54d5"
VUJU01001112.1	RepeatMasker	DNA/TcMar?	40963	41109	566	-	.	ID="RND-6_FAMILY-725";Tend="1105";Tstart="967";shortTE="F";uid="37e24ffa-d3e4-4128-ad56-4a94685f315b"
VUJU01001112.1	RepeatMasker	DNA/Ginger	1870	2828	6020	-	.	ID="RND-1_FAMILY-156";Tend="1733";Tstart="774";shortTE="F";uid="142e4582-4276-4e2a-991a-bc1ea6bb41fa"
VUJU01001112.1	RepeatMasker	Unknown	42371	42844	1924	-	.	ID="RND-6_FAMILY-6561";Tend="1488";Tstart="1046";shortTE="F";uid="707a2ec2-fe53-4324-bd24-323619f903a5"
VUJU01001112.1	RepeatMasker	DNA	14255	14480	927	-	.	ID="ttaa20_ap";Tend="595";Tstart="362";shortTE="F";uid="b9bcec26-a787-495d-a61a-9a4add78e7a4"
VUJU01001112.1	RepeatMasker	DNA/Ginger-2	24621	25224	1135	-	.	ID="GINGER2-N2_AP";TEgroup="ctg_1112%7CGINGER2-N2_AP%7C1";Tend="1608";Tstart="1";shortTE="F";uid="b4eb5c18-e21d-4b49-9e48-eb927116c171"
VUJU01001112.1	RepeatMasker	DNA/Ginger-1	9106	9288	1595	-	.	ID="RND-6_FAMILY-2273";Tend="1100";Tstart="491";shortTE="F";uid="f2dc5ec7-4ad5-42c3-8406-af52f954df2a"
VUJU01001112.1	RepeatMasker	DNA/hAT-Tip100	48735	49425	479	-	.	ID="HAT-30_LMI";Tend="7514";Tstart="6806";shortTE="F";uid="3d8eef0c-17dd-467b-9a64-d2c7efaea3d9"
VUJU01001112.1	RepeatMasker	DNA	5882	6337	1137	-	.	ID="DNA4-2_AP";Tend="769";Tstart="358";shortTE="F";uid="4f2eccc4-468e-4127-9a75-86aac6c4d4b4"
VUJU01011120.1	RepeatMasker	DNA	960	1178	424	+	.	ID="RND-1_FAMILY-18";Tend="1747";Tstart="1530";shortTE="F";uid="eb1410d4-4eda-4494-87dc-5cc4511f4c8a"
VUJU01011120.1	RepeatMasker	Unknown	3053	3304	1648	+	.	ID="RND-5_FAMILY-1065";Tend="733";Tstart="481";shortTE="F";uid="3e7350b4-b98b-41f6-8671-934f676f0654"
VUJU01011121.1	RepeatMasker	LTR	2757	3499	5633	-	.	ID="RND-5_FAMILY-1206";Tend="1026";Tstart="280";shortTE="F";uid="1319b665-cb40-4870-96ab-80885d426cb4"
VUJU01011121.1	RepeatMasker	LTR/Gypsy	250	2067	577	-	.	ID="GYPSY-15_DBI-I";Tend="2656";Tstart="295";shortTE="F";uid="9146a079-14dd-4a6f-b850-229bf62cf65d"
VUJU01011121.1	RepeatMasker	Unknown	3490	3763	635	-	.	ID="RND-6_FAMILY-9307";TEgroup="ctg_11121%7CRND-6_FAMILY-9307%7C1";Tend="1735";Tstart="1536";shortTE="T";uid="ef7c8957-47dd-427e-b9f1-eec658b01019"
VUJU01011122.1	RepeatMasker	Unknown	3728	3914	1406	+	.	ID="RND-1_FAMILY-39";Tend="1228";Tstart="1046";shortTE="F";uid="166248bc-1401-4401-86d0-85057d12f3bc"
VUJU01011122.1	RepeatMasker	Unknown	1	474	4052	+	.	ID="RND-1_FAMILY-26";Tend="1200";Tstart="727";shortTE="F";uid="519588f8-78e7-4e40-8a64-25fd1dd16661"
VUJU01011122.1	RepeatMasker	RC/Helitron	2706	2887	493	-	.	ID="HELITRON-N1B_LMI";Tend="299";Tstart="121";shortTE="F";uid="96aba749-9030-4f4d-8afd-94eca8cb8d52"
VUJU01011122.1	RepeatMasker	DNA/Ginger	2904	3499	432	-	.	ID="RND-5_FAMILY-5384";TEgroup="ctg_11122%7CRND-5_FAMILY-5384%7C1";Tend="2085";Tstart="999";shortTE="F";uid="b6cc3dc9-2ce4-41da-a64d-af953fbe6ea4"
VUJU01011122.1	RepeatMasker	RC/Helitron	2153	2434	1085	-	.	ID="HELITRON-5_DRH";Tend="584";Tstart="284";shortTE="F";uid="457caea0-173e-4b6c-8fdb-1c7f6cb5d74c"
VUJU01011123.1	RepeatMasker	DNA/hAT-Charlie	2329	2567	1342	+	.	ID="RND-4_FAMILY-1159";Tend="1171";Tstart="953";shortTE="F";uid="2a597274-d61e-4185-9b65-98ec3a0aa099"
VUJU01011124.1	RepeatMasker	DNA/MULE-MuDR	1368	1592	475	+	.	ID="RND-6_FAMILY-3754";Tend="1194";Tstart="965";shortTE="F";uid="b10721d1-49f7-44fd-b224-540086d35370"
VUJU01011124.1	RepeatMasker	DNA/Maverick	50	432	717	+	.	ID="RND-6_FAMILY-809";Tend="613";Tstart="220";shortTE="F";uid="5d80c595-71a5-4156-9707-42b11c67c678"
VUJU01011125.1	RepeatMasker	Unknown	124	379	1072	+	.	ID="RND-4_FAMILY-137";Tend="1103";Tstart="813";shortTE="F";uid="32b2d6ea-aa78-44c7-9bf5-e59771de6f6d"
VUJU01011125.1	RepeatMasker	Unknown	1516	1774	1090	+	.	ID="RND-1_FAMILY-5";Tend="1883";Tstart="1599";shortTE="F";uid="55187294-87ab-4837-ab69-c99a91d6f071"
VUJU01011125.1	RepeatMasker	DNA	1065	1275	1504	-	.	ID="RND-6_FAMILY-4542";Tend="1093";Tstart="894";shortTE="F";uid="430a70c4-7a01-46f6-bbbe-2f18f0ea2cad"
VUJU01011125.1	RepeatMasker	Unknown	1515	1705	1367	-	.	ID="RND-1_FAMILY-51";Tend="1089";Tstart="897";shortTE="F";uid="423aa78a-6241-499e-99f7-f12ac1935865"
VUJU01011125.1	RepeatMasker	Unknown	385	1068	5096	-	.	ID="RND-1_FAMILY-51";Tend="1803";Tstart="1082";shortTE="F";uid="6231a9e0-ea75-4e69-84e6-e2bcea40946a"
VUJU01011127.1	RepeatMasker	DNA/hAT-hAT19	2094	2246	741	+	.	ID="DNA8-78_AP";Tend="622";Tstart="468";shortTE="F";uid="4090433a-f07d-4cd2-ae7b-ecfaffd23902"
VUJU01011127.1	RepeatMasker	DNA/TcMar-Tc1	8	273	627	+	.	ID="mariner-26_lmi";Tend="1349";Tstart="1118";shortTE="F";uid="36ce55a4-e384-4aab-93ab-c14f49a0778f"
VUJU01011128.1	RepeatMasker	DNA/Ginger	2453	2789	2485	+	.	ID="RND-5_FAMILY-5384";Tend="2019";Tstart="1688";shortTE="F";uid="07b67ba7-38c2-484f-8a3c-8cf2fae6863d"
VUJU01011128.1	RepeatMasker	DNA/Ginger	2249	2379	921	+	.	ID="RND-1_FAMILY-156";Tend="895";Tstart="774";shortTE="F";uid="41c77d20-0089-4b1b-b67e-66d1d9beeff9"
VUJU01011128.1	RepeatMasker	DNA/Ginger-1	2435	2544	422	-	.	ID="RND-6_FAMILY-2273";Tend="789";Tstart="684";shortTE="F";uid="fa8b0fb3-70e8-48ff-bd88-7e3a892f83a4"
VUJU01001113.1	RepeatMasker	Unknown	3063	3232	992	+	.	ID="RND-5_FAMILY-1898";Tend="1599";Tstart="1435";shortTE="F";uid="88901ff5-5120-43f0-85d0-be3e045e096d"
VUJU01001113.1	RepeatMasker	Unknown	2672	2829	923	+	.	ID="RND-5_FAMILY-1898";Tend="1084";Tstart="930";shortTE="F";uid="e8fce7bf-d668-4d7e-a6a9-2b1f17663763"
VUJU01001113.1	RepeatMasker	Retroposon?	65307	65798	768	+	.	ID="SINE2-1_AP";Tend="1371";Tstart="851";shortTE="F";uid="1deb118d-ecc2-46b1-b12b-e413380d6a6e"
VUJU01001113.1	RepeatMasker	DNA/Ginger	67721	67886	1271	+	.	ID="RND-1_FAMILY-156";Tend="946";Tstart="778";shortTE="F";uid="0c5fcffe-a376-4931-bc70-b20ef11eca98"
VUJU01001113.1	RepeatMasker	DNA/TcMar-Tc1	17497	17699	466	+	.	ID="mariner-n22_ag";Tend="1346";Tstart="1169";shortTE="F";uid="e27bf8c3-fd28-4dca-8cc0-1cc14bd830c8"
VUJU01001113.1	RepeatMasker	LTR/Gypsy	20140	20384	547	+	.	ID="GYPSY-24_DEL-I";Tend="2818";Tstart="2597";shortTE="F";uid="b2f80390-63e1-4ddc-8878-04955703e391"
VUJU01001113.1	RepeatMasker	Retroposon?	34647	35121	561	+	.	ID="SINE2-2_AP";Tend="1998";Tstart="1132";shortTE="F";uid="39587065-1eb9-4315-a8bd-6ac342275579"
VUJU01001113.1	RepeatMasker	DNA	37615	37808	915	+	.	ID="DNA-TTAA-1_AP";Tend="189";Tstart="1";shortTE="F";uid="64d8fcc8-8e62-454e-8624-574847f58860"
VUJU01001113.1	RepeatMasker	DNA	7424	7850	1031	+	.	ID="TTAA2D_AP";Tend="430";Tstart="1";shortTE="F";uid="3518653f-0611-43de-a8fe-27522ce71c86"
VUJU01001113.1	RepeatMasker	DNA/MULE-NOF	12733	13138	1172	-	.	ID="RND-6_FAMILY-678";Tend="1617";Tstart="1239";shortTE="F";uid="962793b0-9e77-4ff6-8706-eb724c4d904d"
VUJU01001113.1	RepeatMasker	DNA/hAT-Blackjack	48343	48521	517	-	.	ID="RND-6_FAMILY-6572";Tend="1092";Tstart="919";shortTE="F";uid="f2c5fc67-6e82-4e6f-8fc2-cbdd0ff4957c"
VUJU01001113.1	RepeatMasker	DNA/Ginger-1	51191	51460	583	-	.	ID="RND-6_FAMILY-2273";Tend="1683";Tstart="1415";shortTE="F";uid="18cc166b-2923-4485-ba27-24c76ba39aae"
VUJU01001113.1	RepeatMasker	DNA/TcMar-Tc1	17559	17685	444	-	.	ID="MARINER-62_HSAL";Tend="482";Tstart="359";shortTE="F";uid="ead01247-5ba5-44ce-8496-a7b30e09835f"
VUJU01001113.1	RepeatMasker	DNA/Ginger-1	54736	54869	903	-	.	ID="RND-6_FAMILY-2273";Tend="1942";Tstart="1809";shortTE="F";uid="f13ef23c-fd1b-4de7-a597-21a50fc1af34"
VUJU01001113.1	RepeatMasker	DNA/Kolobok-T2?	17196	17337	447	-	.	ID="KOLOBOK-N1_AEC";Tend="7551";Tstart="7420";shortTE="F";uid="876a9bb2-038b-45e9-81be-8384a976c55c"
VUJU01001113.1	RepeatMasker	DNA/hAT-Tip100	21486	21603	439	-	.	ID="RND-1_FAMILY-78";Tend="1577";Tstart="1467";shortTE="F";uid="b3259991-8fa8-4778-9722-319be0a84344"
VUJU01001113.1	RepeatMasker	DNA/hAT-Charlie	51905	52149	1495	-	.	ID="RND-4_FAMILY-1159";Tend="1182";Tstart="936";shortTE="F";uid="2191915a-42d3-4649-948a-84df0c0a21fb"
VUJU01001113.1	RepeatMasker	DNA/Kolobok-E	67690	67881	456	-	.	ID="KOLOBOKE-2_AP";Tend="2239";Tstart="2008";shortTE="F";uid="90f46cee-dcd6-45c8-8df7-7adadb114ceb"
VUJU01011130.1	RepeatMasker	Unknown	2888	3043	799	+	.	ID="RND-6_FAMILY-1122";Tend="1021";Tstart="873";shortTE="F";uid="e6fc06d8-c9af-45c3-bfd3-251db33245d5"
VUJU01011130.1	RepeatMasker	Unknown	5	186	1185	+	.	ID="RND-1_FAMILY-12";Tend="1096";Tstart="922";shortTE="F";uid="006d26c9-3765-4057-90a2-6524942d9fc8"
VUJU01011132.1	RepeatMasker	DNA/TcMar-Tc1	1001	2212	1986	+	.	ID="MARINER-4_HMM";Tend="1320";Tstart="106";shortTE="F";uid="fe96f292-4998-4c63-9bcb-0f3feac388d0"
VUJU01011132.1	RepeatMasker	DNA/Maverick	145	300	758	+	.	ID="RND-6_FAMILY-982";Tend="435";Tstart="279";shortTE="F";uid="a14114a3-7678-47e3-948d-32a429752e93"
VUJU01011132.1	RepeatMasker	Unknown	375	756	1213	-	.	ID="RND-1_FAMILY-39";Tend="1098";Tstart="829";shortTE="F";uid="d2bf0f7d-bb8b-40a1-9b8d-9f9939188dd5"
VUJU01011133.1	RepeatMasker	LTR/Gypsy	15	280	501	+	.	ID="GYPSY-12_CFL-I";Tend="3314";Tstart="3051";shortTE="F";uid="d3d10ba5-a12f-4530-84df-0fe1cdca6b89"
VUJU01011133.1	RepeatMasker	DNA/hAT-Tip100	399	557	968	+	.	ID="HAT-N16_AP";Tend="158";Tstart="1";shortTE="F";uid="2f50e493-0bfb-48b2-adbb-006ff730df25"
VUJU01011134.1	RepeatMasker	DNA/P	3457	3636	551	+	.	ID="RND-6_FAMILY-14560";Tend="732";Tstart="554";shortTE="F";uid="eee34d4d-8c33-4854-9892-6292fbb0355f"
VUJU01011135.1	RepeatMasker	RC/Helitron	3642	3849	922	+	.	ID="RND-6_FAMILY-3150";Tend="1122";Tstart="933";shortTE="F";uid="135d1cba-d537-403f-b2f0-9c8f01635a4d"
VUJU01011135.1	RepeatMasker	DNA	670	855	753	-	.	ID="TTAA2C_AP";Tend="423";Tstart="244";shortTE="F";uid="c6a4bf63-78c5-4dd0-95fd-74445236a4ff"
VUJU01011135.1	RepeatMasker	DNA/TcMar-m44?	222	364	615	-	.	ID="DNA4-9_AP";Tend="176";Tstart="1";shortTE="F";uid="ac12c16b-c09d-4841-a719-50bd255a785d"
VUJU01011136.1	RepeatMasker	DNA/Kolobok-E	1089	1254	3877	+	.	ID="RND-6_FAMILY-563";Tend="1551";Tstart="642";shortTE="F";uid="050b655f-180f-41db-85d1-ca8131e64026"
VUJU01011136.1	RepeatMasker	DNA/Ginger	1255	2006	4193	+	.	ID="RND-5_FAMILY-5384";Tend="1281";Tstart="546";shortTE="F";uid="1ef6fe16-ba81-4676-9377-cc692de29048"
VUJU01011139.1	RepeatMasker	Unknown	553	1240	3232	-	.	ID="RND-6_FAMILY-7126";Tend="682";Tstart="1";shortTE="F";uid="5416e266-7181-471a-a0c5-fec3d0dc601a"
VUJU01011139.1	RepeatMasker	Unknown	1	245	1439	-	.	ID="RND-6_FAMILY-7126";Tend="1167";Tstart="922";shortTE="F";uid="03dd6f1a-1f18-4881-bde4-3e2baf198225"
VUJU01011139.1	RepeatMasker	DNA/Maverick	2649	2887	605	-	.	ID="RND-6_FAMILY-11296";Tend="279";Tstart="42";shortTE="F";uid="21880d68-3cbb-49a3-ba23-d6e2b5d10e59"
VUJU01001114.1	RepeatMasker	DNA	15591	16175	1330	+	.	ID="DNA4-3_AP";Tend="637";Tstart="6";shortTE="F";uid="f65c6b1e-e680-4b03-8ac1-92851b8248a0"
VUJU01001114.1	RepeatMasker	Unknown	67611	67842	1715	+	.	ID="RND-6_FAMILY-14335";Tend="1105";Tstart="874";shortTE="F";uid="d5c33b0d-f3b5-4d7b-8c5e-af3dc4ff6de4"
VUJU01001114.1	RepeatMasker	RC/Helitron	35901	36048	774	+	.	ID="RND-6_FAMILY-3150";Tend="1102";Tstart="970";shortTE="F";uid="064ad382-f77a-46b3-8ed6-866151c978c6"
VUJU01001114.1	RepeatMasker	DNA	761	1522	1394	-	.	ID="DNA4-2_AP";Tend="754";Tstart="1";shortTE="F";uid="9a30787c-8e1c-4818-89e0-2a117a796cf7"
VUJU01001114.1	RepeatMasker	DNA/Kolobok-T2	31709	32304	413	-	.	ID="KOLOBOK-2_AP";TEgroup="ctg_1114%7CKOLOBOK-2_AP%7C1";Tend="344";Tstart="1";shortTE="F";uid="abe8258a-19c6-4b37-8d2d-5f93f342968e"
VUJU01011141.1	RepeatMasker	DNA/hAT-hAT19	2319	3498	7134	+	.	ID="RND-5_FAMILY-5799";Tend="1972";Tstart="825";shortTE="F";uid="cfe133cc-c0b7-4304-a6fb-91f7570763ca"
VUJU01011141.1	RepeatMasker	Unknown	3627	3890	1518	-	.	ID="RND-6_FAMILY-13034";Tend="636";Tstart="382";shortTE="F";uid="b5565993-e113-48ef-8b0a-6ec8e3a96245"
VUJU01011142.1	RepeatMasker	Unknown	1	404	3252	-	.	ID="RND-1_FAMILY-35";Tend="1297";Tstart="892";shortTE="F";uid="b1f04f98-30e4-4fed-8ce6-15e4ade207de"
VUJU01011142.1	RepeatMasker	LTR/Pao	407	806	534	-	.	ID="BEL-3_DMOJ-I";Tend="3162";Tstart="2718";shortTE="F";uid="2cd45033-c54c-4f25-abda-2abf562f00b9"
VUJU01011143.1	RepeatMasker	Unknown	3489	3902	1558	+	.	ID="RND-4_FAMILY-70";Tend="1680";Tstart="1125";shortTE="F";uid="1bf08674-9d6c-4e72-87dd-e626de17ec2e"
VUJU01011143.1	RepeatMasker	DNA/hAT-Tip100	141	430	451	+	.	ID="RND-6_FAMILY-1910";Tend="2784";Tstart="2364";shortTE="F";uid="442506c0-b684-457b-a6f9-d3aabb339768"
VUJU01011143.1	RepeatMasker	DNA/Ginger	1	140	1240	+	.	ID="RND-5_FAMILY-5384";Tend="2019";Tstart="1880";shortTE="F";uid="e3329b4a-1313-4ab2-aede-96eee8b9b398"
VUJU01011143.1	RepeatMasker	DNA/Ginger-1	5	272	1018	-	.	ID="RND-6_FAMILY-2273";Tend="367";Tstart="95";shortTE="F";uid="7059a8a1-a1f7-4ef3-b9a6-ac7191167783"
VUJU01011143.1	RepeatMasker	Unknown	1404	1653	407	-	.	ID="RND-4_FAMILY-137";Tend="1058";Tstart="815";shortTE="F";uid="09f6f3e8-5a0a-4cb2-851a-294694288e47"
VUJU01011147.1	RepeatMasker	DNA/Ginger-1	3230	3583	476	+	.	ID="RND-6_FAMILY-2273";Tend="473";Tstart="147";shortTE="F";uid="08954af0-31f9-43ba-894f-65a4218ee7de"
VUJU01011147.1	RepeatMasker	DNA/hAT	1140	1294	1398	+	.	ID="RND-1_FAMILY-7";Tend="1267";Tstart="724";shortTE="F";uid="12b453a8-8d4e-4d87-a249-6e37a9eadad7"
VUJU01011147.1	RepeatMasker	DNA/hAT-Tip100	1295	1743	1546	+	.	ID="RND-5_FAMILY-841";Tend="1405";Tstart="1012";shortTE="F";uid="7508236d-4a6f-4bf4-9fc8-92a22f50521c"
VUJU01011147.1	RepeatMasker	DNA/hAT	1952	2081	436	+	.	ID="RND-1_FAMILY-7";Tend="1387";Tstart="1260";shortTE="F";uid="53290d86-cab9-408c-9690-569304c2a8f2"
VUJU01011147.1	RepeatMasker	DNA/hAT-Charlie	1882	2006	426	-	.	ID="RND-1_FAMILY-114";Tend="1036";Tstart="912";shortTE="F";uid="27c34dd9-9e60-4ae0-92c4-82f54b6fa897"
VUJU01011147.1	RepeatMasker	DNA/Ginger	3293	3876	2066	-	.	ID="RND-5_FAMILY-5384";Tend="2054";Tstart="1460";shortTE="F";uid="2deba9e4-283d-471b-8b41-6a17cf5b8183"
VUJU01011149.1	RepeatMasker	DNA/Ginger-1	3787	3898	717	-	.	ID="RND-6_FAMILY-2273";Tend="1942";Tstart="1840";shortTE="F";uid="d55b59ed-89ac-446c-aa96-471a34f99701"
VUJU01001115.1	RepeatMasker	LTR/Pao	39835	40090	414	+	.	ID="BEL3-I_AP";Tend="5986";Tstart="5731";shortTE="F";uid="ca0ae53d-1ea2-44ff-9b37-5de721b582c1"
VUJU01001115.1	RepeatMasker	LINE/L2	47183	47303	462	+	.	ID="RND-6_FAMILY-1871";Tend="902";Tstart="789";shortTE="F";uid="11bbe5bb-33c1-48be-866a-7d2a8a46baf0"
VUJU01001115.1	RepeatMasker	LINE/L2	47400	47957	854	-	.	ID="RND-6_FAMILY-12708";Tend="1591";Tstart="1060";shortTE="F";uid="c86015d7-1bf9-44df-9a62-a8bcfb2a9243"
VUJU01001115.1	RepeatMasker	DNA/Kolobok-E	31805	32194	1865	-	.	ID="RND-6_FAMILY-563";TEgroup="ctg_1115%7CRND-6_FAMILY-563%7C1";Tend="2291";Tstart="797";shortTE="F";uid="9742828c-5396-473e-9ebd-04dcdb4f71b7"
VUJU01001115.1	RepeatMasker	Retroposon?	29775	30270	536	-	.	ID="SINE2-1_AP";Tend="1075";Tstart="598";shortTE="F";uid="c6f03a02-7900-40d1-9dfe-87fd76ac78fc"
VUJU01001115.1	RepeatMasker	LINE/RTE-BovB	48030	48720	531	-	.	ID="RTE-63_LMI";Tend="3145";Tstart="2063";shortTE="F";uid="f365b193-ec89-4205-bf23-2bca4b964a2b"
VUJU01001115.1	RepeatMasker	DNA/hAT-Charlie	38409	38723	2000	-	.	ID="RND-1_FAMILY-114";Tend="1254";Tstart="938";shortTE="F";uid="29f56bce-b485-486b-9e38-8777fb5753be"
VUJU01001115.1	RepeatMasker	Unknown	29494	29609	516	-	.	ID="RND-5_FAMILY-6329";Tend="869";Tstart="771";shortTE="F";uid="57520c86-af8d-4de4-a9a3-396c4aa99d39"
VUJU01001115.1	RepeatMasker	DNA/hAT	38736	39713	7656	-	.	ID="RND-6_FAMILY-1299";Tend="1732";Tstart="766";shortTE="F";uid="e7d5637f-c9e5-4a58-96f4-39c3a9099b48"
VUJU01001115.1	RepeatMasker	DNA	59610	60033	1536	-	.	ID="DNA4-2_AP";Tend="769";Tstart="361";shortTE="F";uid="dd851e1e-3ac8-4713-b71c-5eaf60e3b24d"
VUJU01011150.1	RepeatMasker	Unknown	575	1158	3977	+	.	ID="RND-6_FAMILY-9495";Tend="1352";Tstart="801";shortTE="F";uid="315c042f-f301-4486-9d27-4b761dd38eba"
VUJU01011150.1	RepeatMasker	DNA	1901	2272	667	+	.	ID="TTAA19_AP";Tend="413";Tstart="38";shortTE="F";uid="c8ad6160-fdb0-4e83-b76a-e8d2f2990e54"
VUJU01011150.1	RepeatMasker	DNA/Kolobok-E	3422	3579	414	+	.	ID="KOLOBOKE-2_AP";Tend="8038";Tstart="7863";shortTE="F";uid="da303e39-7ae6-41cc-81c5-1c53b81b62eb"
VUJU01011150.1	RepeatMasker	Unknown	1	576	2356	+	.	ID="RND-5_FAMILY-9025";Tend="1423";Tstart="819";shortTE="F";uid="d2604a96-f7fb-4441-9dc0-14263a8ceef6"
VUJU01011150.1	RepeatMasker	Unknown	3240	3429	646	-	.	ID="RND-1_FAMILY-179";Tend="1175";Tstart="966";shortTE="F";uid="fad3730a-d214-4da2-91dc-6f848d408ccf"
VUJU01011151.1	RepeatMasker	LINE/I-Jockey	2605	3829	604	+	.	ID="RND-6_FAMILY-11225";Tend="1441";Tstart="460";shortTE="F";uid="6a1eba0e-10f6-4a04-9382-a28d724e2b1a"
VUJU01011151.1	RepeatMasker	LINE/I-Jockey	1201	1526	412	+	.	ID="JOCKEY-4_RPR";Tend="507";Tstart="186";shortTE="F";uid="43531a49-2c87-4682-90ba-6d7b9e15632b"
VUJU01011151.1	RepeatMasker	DNA	998	1122	412	-	.	ID="DNA-TTAA-1_AP";Tend="405";Tstart="280";shortTE="F";uid="5560329b-0031-4715-9784-345550f50fe1"
VUJU01011152.1	RepeatMasker	DNA/Academ-1	3229	3580	805	+	.	ID="ACADEM-7_LMI";Tend="353";Tstart="1";shortTE="F";uid="5c4eb727-eb9c-4af7-b00b-0d7be42d3d6b"
VUJU01011153.1	RepeatMasker	DNA/P	2802	3814	455	+	.	ID="RND-6_FAMILY-14560";Tend="1318";Tstart="315";shortTE="F";uid="d1016d7d-5b5f-4dc0-b0d9-5cf3783b4676"
VUJU01011154.1	RepeatMasker	Unknown	1	157	1339	-	.	ID="RND-1_FAMILY-12";Tend="1075";Tstart="922";shortTE="F";uid="94e51271-4f0f-4d14-9cd0-45991a85bac5"
VUJU01011155.1	RepeatMasker	DNA/hAT-Ac	3752	3894	530	+	.	ID="DNA8-56_AP";Tend="143";Tstart="1";shortTE="F";uid="8237c25b-d3bf-420c-8791-26e3a817d69c"
VUJU01011155.1	RepeatMasker	LINE/R2-NeSL	814	2408	8100	-	.	ID="UTOPIA-2_API";Tend="2497";Tstart="868";shortTE="F";uid="c5adbec7-75a9-4107-ac5c-058454fae87e"
VUJU01011157.1	RepeatMasker	DNA/hAT-Blackjack	1498	2525	1731	+	.	ID="HAT-26_LMI";Tend="1609";Tstart="581";shortTE="F";uid="5fa64946-59b1-45eb-a27b-68d10324d303"
VUJU01011157.1	RepeatMasker	Unknown	3477	3880	1849	+	.	ID="RND-6_FAMILY-3251";Tend="453";Tstart="54";shortTE="F";uid="896a58c2-91f9-409e-901e-4a9e6e51e728"
VUJU01011158.1	RepeatMasker	DNA/Ginger-1	3654	3854	490	+	.	ID="GINGER1-1_AP";Tend="5191";Tstart="5000";shortTE="F";uid="a9bbec7c-b468-4a7b-8b81-367ac327e021"
VUJU01011158.1	RepeatMasker	DNA/Kolobok-E	3676	3892	1566	-	.	ID="RND-1_FAMILY-2";Tend="2293";Tstart="2082";shortTE="F";uid="53d96e47-2e2b-4dd0-a470-018a879768e5"
VUJU01011159.1	RepeatMasker	DNA/hAT-Tip100	2291	2545	1882	+	.	ID="RND-4_FAMILY-2871";Tend="1178";Tstart="914";shortTE="F";uid="683eb842-bf16-408f-9e8c-84bb61eb8358"
VUJU01011159.1	RepeatMasker	DNA/hAT-hAT19	3787	3891	895	-	.	ID="DNA8-95_AP";Tend="607";Tstart="503";shortTE="F";uid="b22cefaa-ab2d-45b4-938e-700de6655cbe"
VUJU01011159.1	RepeatMasker	DNA/hAT-hAT19	2978	3319	1243	-	.	ID="DNA8-95_AP";Tend="968";Tstart="602";shortTE="F";uid="4ef28731-8801-4787-a55b-65a24c005729"
VUJU01001116.1	RepeatMasker	DNA/Ginger	42052	43027	5716	+	.	ID="RND-5_FAMILY-5384";TEgroup="ctg_1116%7CRND-5_FAMILY-5384%7C1";Tend="1972";Tstart="541";shortTE="F";uid="c59ce473-3eb0-4304-99c8-e089bfbe9929"
VUJU01001116.1	RepeatMasker	Unknown	64661	66151	7779	+	.	ID="RND-6_FAMILY-473";Tend="1462";Tstart="1";shortTE="F";uid="f758e481-65bd-462e-ad95-0367a20acdcd"
VUJU01001116.1	RepeatMasker	DNA/Ginger	59814	60084	1944	+	.	ID="RND-1_FAMILY-156";Tend="1727";Tstart="1457";shortTE="F";uid="a06fab69-af11-4fbc-9d67-cf9ce4abf06c"
VUJU01001116.1	RepeatMasker	DNA/Ginger-1	8394	8826	1202	+	.	ID="RND-6_FAMILY-2273";Tend="487";Tstart="104";shortTE="F";uid="3294be31-88d7-4d9a-84fe-e23a97df27e0"
VUJU01001116.1	RepeatMasker	DNA/Kolobok-E	60077	60277	870	+	.	ID="RND-6_FAMILY-563";Tend="1447";Tstart="1229";shortTE="F";uid="77e5a996-6656-45db-82d0-89c73915f228"
VUJU01001116.1	RepeatMasker	DNA/hAT-Ac	51143	51254	473	+	.	ID="RND-6_FAMILY-2292";Tend="383";Tstart="277";shortTE="F";uid="345dbe81-cd9f-492f-af5a-e1e8e3f1ed93"
VUJU01001116.1	RepeatMasker	LINE/CR1	50075	50824	4461	+	.	ID="RND-6_FAMILY-6795";Tend="1724";Tstart="984";shortTE="F";uid="b00ec614-9724-4a78-bbcf-a1002bfebb03"
VUJU01001116.1	RepeatMasker	Unknown	2	664	4276	-	.	ID="RND-1_FAMILY-47";Tend="1564";Tstart="914";shortTE="F";uid="e1589098-978f-4ea2-b5a4-95f2c30020fa"
VUJU01001116.1	RepeatMasker	DNA/hAT-Tip100	39881	41020	6182	-	.	ID="RND-5_FAMILY-841";Tend="1887";Tstart="805";shortTE="F";uid="5bde484f-032e-4028-8b8e-9759b141a638"
VUJU01001116.1	RepeatMasker	DNA	63794	64231	2846	-	.	ID="ttaa6_ap";Tend="431";Tstart="1";shortTE="F";uid="af6f5d82-340d-4669-bf0a-e4ad7f39bb19"
VUJU01001116.1	RepeatMasker	DNA/MULE-MuDR	50874	50996	475	-	.	ID="DNA8-110_AP";Tend="135";Tstart="1";shortTE="F";uid="b5c753e0-39a4-4920-8107-3728e9b8c883"
VUJU01001116.1	RepeatMasker	DNA/Ginger	8513	9999	10017	-	.	ID="RND-5_FAMILY-5384";Tend="2032";Tstart="546";shortTE="F";uid="aaae3fbe-6854-4536-bafa-53dd48b45f3e"
VUJU01001116.1	RepeatMasker	DNA/hAT-hAT19	19972	20167	508	-	.	ID="HAT-N8_AP";Tend="198";Tstart="3";shortTE="F";uid="d6187047-4629-4310-9753-6294fdf860f8"
VUJU01001116.1	RepeatMasker	DNA/Ginger-1	59836	60138	1150	-	.	ID="RND-6_FAMILY-2273";Tend="448";Tstart="168";shortTE="F";uid="a7922ad5-8ca3-4df7-9e72-68438547753f"
VUJU01001116.1	RepeatMasker	DNA/Kolobok-E	59335	59526	1141	-	.	ID="RND-6_FAMILY-563";Tend="1084";Tstart="899";shortTE="F";uid="07910ea6-b015-4eee-8722-7a8daa9295e7"
VUJU01001116.1	RepeatMasker	DNA	30114	30537	492	-	.	ID="TTAA2B_AP";Tend="423";Tstart="4";shortTE="F";uid="aa8428d5-2d08-42f0-89cd-dffea16cb626"
VUJU01001116.1	RepeatMasker	DNA/Kolobok-E	31988	33333	8803	-	.	ID="RND-6_FAMILY-563";Tend="2174";Tstart="797";shortTE="F";uid="4ddb2ffa-3613-4c9f-b482-d9d1cea65fd0"
VUJU01011160.1	RepeatMasker	DNA/Kolobok-E	3556	3891	2555	+	.	ID="RND-1_FAMILY-2";Tend="1120";Tstart="781";shortTE="F";uid="47cb7c5c-e9c0-4ffd-9abd-0176994f4ab3"
VUJU01011160.1	RepeatMasker	DNA/hAT-hAT19	1381	2059	1221	+	.	ID="RND-5_FAMILY-1621";Tend="594";Tstart="1";shortTE="F";uid="a81a6045-9810-4097-8c14-e806658954a4"
VUJU01011161.1	RepeatMasker	DNA/Ginger	872	1211	1890	+	.	ID="RND-1_FAMILY-156";Tend="1626";Tstart="1301";shortTE="F";uid="a0556cac-6cd7-46bb-a196-74af6aa1d64a"
VUJU01011161.1	RepeatMasker	Unknown	1684	2350	4201	+	.	ID="RND-6_FAMILY-35064";Tend="1531";Tstart="858";shortTE="F";uid="a0125c0a-881c-4169-81df-4e2b6237736d"
VUJU01011161.1	RepeatMasker	Unknown	3648	3890	2011	+	.	ID="RND-5_FAMILY-367";Tend="979";Tstart="736";shortTE="F";uid="05242deb-8b2c-4c2d-b121-ae289f9eb249"
VUJU01011161.1	RepeatMasker	Unknown	107	298	1589	+	.	ID="RND-6_FAMILY-9314";Tend="686";Tstart="496";shortTE="F";uid="69b38c3e-1554-48d8-acc0-08f33d69e70b"
VUJU01011161.1	RepeatMasker	Unknown	449	885	2625	+	.	ID="RND-1_FAMILY-13";Tend="1242";Tstart="817";shortTE="F";uid="51fecd03-05ba-4d4f-9da1-dc925b9367d0"
VUJU01011161.1	RepeatMasker	DNA	1	107	964	-	.	ID="RND-6_FAMILY-4542";Tend="994";Tstart="888";shortTE="F";uid="6516354f-82a4-4a92-a2a5-9bd8190fb059"
VUJU01011163.1	RepeatMasker	DNA	2125	2532	2013	-	.	ID="TTAA3_AP";Tend="429";Tstart="1";shortTE="F";uid="27fe12dc-a5c9-478f-9838-89f90285183e"
VUJU01011164.1	RepeatMasker	DNA/Ginger	3367	3889	3583	+	.	ID="RND-5_FAMILY-5384";Tend="1617";Tstart="1062";shortTE="F";uid="514c4e03-aedc-4f4e-a54f-b728d725cd9e"
VUJU01011164.1	RepeatMasker	DNA/Ginger-1	3656	3786	2608	-	.	ID="rnd-6_family-2273";Tend="1566";Tstart="1388";shortTE="F";uid="788852ba-2e00-4f91-8b27-654deac26c7a"
VUJU01011164.1	RepeatMasker	DNA/Ginger	1714	2417	4293	-	.	ID="RND-5_FAMILY-5384";Tend="2018";Tstart="1302";shortTE="F";uid="d3b56bd9-2bc9-4b98-808c-b45425b4ddec"
VUJU01011164.1	RepeatMasker	DNA/Ginger-1	2986	3260	2608	-	.	ID="rnd-6_family-2273";Tend="1935";Tstart="1567";shortTE="F";uid="2b1c3f78-8ad0-47bc-a866-163638bf957d"
VUJU01011164.1	RepeatMasker	DNA/Ginger	1	162	1098	-	.	ID="RND-5_FAMILY-5384";Tend="1205";Tstart="1045";shortTE="F";uid="82b927b4-0b5f-4fed-b44c-4d0c9efd8bf9"
VUJU01011165.1	RepeatMasker	DNA/Ginger	2617	3885	6940	+	.	ID="RND-5_FAMILY-5384";Tend="1819";Tstart="487";shortTE="F";uid="123f0e10-77c5-42d5-a8da-2e3da3d57dac"
VUJU01011165.1	RepeatMasker	RC/Helitron	1	433	2325	+	.	ID="RND-5_FAMILY-467";Tend="583";Tstart="141";shortTE="F";uid="336a295b-1c76-4869-96d4-2a7868e08e07"
VUJU01011165.1	RepeatMasker	DNA/hAT-Tip100	2218	2685	2621	+	.	ID="rnd-1_family-78";Tend="1294";Tstart="811";shortTE="F";uid="588c9107-44a9-4f4a-956f-070a2b30f5a0"
VUJU01011166.1	RepeatMasker	DNA/hAT-Tip100	3554	3887	2708	+	.	ID="RND-1_FAMILY-78";Tend="1176";Tstart="849";shortTE="F";uid="fcbb0c8c-6459-4ce0-894a-ab2e90fb4f5c"
VUJU01011166.1	RepeatMasker	DNA/Ginger-1	280	535	2112	+	.	ID="GINGER1-1_AP";Tend="4354";Tstart="3515";shortTE="F";uid="4333bed6-75ab-4c9f-baa8-a56a685bddfa"
VUJU01011166.1	RepeatMasker	DNA/hAT-Tip100	3443	3553	2664	-	.	ID="RND-1_FAMILY-19";Tend="2125";Tstart="1693";shortTE="F";uid="12779311-c184-4c33-8018-b0b597734c18"
VUJU01011166.1	RepeatMasker	DNA/Kolobok-E	536	1112	3489	-	.	ID="RND-6_FAMILY-563";Tend="1372";Tstart="797";shortTE="F";uid="126fe567-dd48-443b-97e4-b5dcaadbae20"
VUJU01011166.1	RepeatMasker	DNA/Ginger	1	591	3867	-	.	ID="RND-5_FAMILY-5384";Tend="1796";Tstart="1192";shortTE="F";uid="d93769ed-23e2-4591-9a6e-aeae347944fa"
VUJU01011168.1	RepeatMasker	DNA	1995	2219	581	+	.	ID="TTAA3_AP";Tend="266";Tstart="17";shortTE="F";uid="3b503aa2-41f3-4a76-8a14-1f660b8d99bc"
VUJU01011168.1	RepeatMasker	DNA	3133	3704	460	-	.	ID="DNA4-2_AP";Tend="697";Tstart="141";shortTE="F";uid="2b6300b6-93c9-4123-ab59-9b079a66b399"
VUJU01011169.1	RepeatMasker	DNA/Kolobok-E	3010	3885	5632	+	.	ID="RND-6_FAMILY-563";Tend="1661";Tstart="797";shortTE="F";uid="aa904654-8f93-4106-9cd1-7d25cec8cf35"
VUJU01011169.1	RepeatMasker	Unknown	2396	3013	2956	+	.	ID="RND-4_FAMILY-70";Tend="2165";Tstart="1602";shortTE="F";uid="94d11f34-3f20-45f0-9d41-0e6989c2f0d7"
VUJU01001117.1	RepeatMasker	DNA	65899	66177	584	+	.	ID="DNA4-2_AP";Tend="324";Tstart="4";shortTE="F";uid="18a76a6a-31a4-4a98-9f9d-b764a93b49d2"
VUJU01001117.1	RepeatMasker	DNA/Ginger	46538	46754	435	+	.	ID="RND-1_FAMILY-156";Tend="1097";Tstart="878";shortTE="F";uid="72c5c82f-8e3d-4033-b7b3-d6f3a0b65f6c"
VUJU01001117.1	RepeatMasker	DNA	22035	22219	441	+	.	ID="ttaa3b_ap";Tend="298";Tstart="99";shortTE="F";uid="d345db09-696f-4c61-bde0-11efdeb7a57d"
VUJU01001117.1	RepeatMasker	DNA/hAT-Ac	34882	35572	758	+	.	ID="RND-6_FAMILY-1077";TEgroup="ctg_1117%7CRND-6_FAMILY-1077%7C1";Tend="1982";Tstart="729";shortTE="F";uid="59412691-8f84-4ec0-8d6f-0495aa965aa2"
VUJU01001117.1	RepeatMasker	DNA	18298	18455	474	+	.	ID="DNA-TTAA-1_AP";Tend="414";Tstart="255";shortTE="F";uid="5c095f23-4650-4610-9534-be69c31098f8"
VUJU01001117.1	RepeatMasker	DNA/TcMar?	50184	50328	957	+	.	ID="RND-1_FAMILY-28";Tend="1084";Tstart="941";shortTE="F";uid="b90dea3c-a6f3-442d-ba15-bbfc00c4205f"
VUJU01001117.1	RepeatMasker	DNA/Ginger	67275	67651	2820	+	.	ID="RND-1_FAMILY-156";Tend="1290";Tstart="914";shortTE="F";uid="2ad2c0ea-75ed-43bc-9a2c-cf47ce25a53a"
VUJU01001117.1	RepeatMasker	DNA	21653	22018	765	-	.	ID="TTAA8_AP";Tend="435";Tstart="10";shortTE="F";uid="f98eb296-4f1a-4786-a30a-1ebba2fec94d"
VUJU01001117.1	RepeatMasker	Unknown	8473	8963	3131	-	.	ID="RND-4_FAMILY-314";Tend="1751";Tstart="1276";shortTE="F";uid="8e951ea4-7f23-4d1e-8df1-dc0db041e3a6"
VUJU01001117.1	RepeatMasker	DNA	18256	18451	418	-	.	ID="TTAAC_AP";Tend="205";Tstart="16";shortTE="F";uid="f0fadbd3-f772-402e-9803-19c7b3e38bbc"
VUJU01011170.1	RepeatMasker	Unknown	2967	3722	3547	-	.	ID="RND-5_FAMILY-2115";Tend="1300";Tstart="557";shortTE="F";uid="3aadd60e-48dc-4039-aa9d-eaa3b14638cd"
VUJU01011170.1	RepeatMasker	LINE/L2	1723	2417	4236	-	.	ID="RND-6_FAMILY-2831";Tend="1318";Tstart="669";shortTE="F";uid="49fa72a6-5679-4459-80e2-0851c0d3f66d"
VUJU01011171.1	RepeatMasker	DNA/hAT-Charlie	2524	3571	2309	-	.	ID="RND-6_FAMILY-4809";Tend="1784";Tstart="718";shortTE="F";uid="502bbc94-d212-45f1-934d-8e1d4dd9d2b5"
VUJU01011171.1	RepeatMasker	DNA/hAT-Tip100	42	213	1311	-	.	ID="RND-6_FAMILY-8604";Tend="669";Tstart="498";shortTE="F";uid="39a9441f-9992-4c09-a2c4-ed200d540461"
VUJU01011171.1	RepeatMasker	DNA/hAT-Charlie	1461	1820	1246	-	.	ID="RND-4_FAMILY-1159";Tend="1264";Tstart="886";shortTE="F";uid="1456fd46-d7b4-4def-affe-5fe57ed29d09"
VUJU01011172.1	RepeatMasker	Retroposon?	1193	1732	1904	+	.	ID="SINE2-1_AP";Tend="966";Tstart="435";shortTE="F";uid="248ae90e-759d-4206-aec6-1a0d1253d413"
VUJU01011172.1	RepeatMasker	DNA/Kolobok-E	1027	1186	733	-	.	ID="KOLOBOKE-2_AP";Tend="2211";Tstart="2030";shortTE="F";uid="afe03e6c-10cd-4da7-a060-1a070a571e93"
VUJU01011174.1	RepeatMasker	DNA/Sola-1	1431	2413	561	-	.	ID="sola1-4_ap";Tend="2142";Tstart="1133";shortTE="F";uid="c5a79904-fc91-4f18-b1b5-d15c6bf8fe8e"
VUJU01011174.1	RepeatMasker	DNA/Sola-1	811	1059	561	-	.	ID="SOLA1-3_AP";Tend="2804";Tstart="2553";shortTE="F";uid="c0a2c366-6c75-4b9b-a12d-90341a40c947"
VUJU01011176.1	RepeatMasker	DNA/hAT-Tip100	1548	1749	1120	-	.	ID="RND-5_FAMILY-4200";Tend="1455";Tstart="1247";shortTE="F";uid="abda79f5-b0e2-46e3-99f0-281f48bb1568"
VUJU01011177.1	RepeatMasker	Unknown	1104	1262	825	-	.	ID="RND-1_FAMILY-139";Tend="1141";Tstart="973";shortTE="F";uid="18dce4b1-214c-4df4-a13c-c9ee957c7fa3"
VUJU01011177.1	RepeatMasker	Unknown	2237	2686	1260	-	.	ID="RND-5_FAMILY-6329";TEgroup="ctg_11177%7CRND-5_FAMILY-6329%7C1";Tend="1394";Tstart="662";shortTE="F";uid="a018a3c6-5bf3-4e97-8176-fe07d3ab2661"
VUJU01011178.1	RepeatMasker	DNA/Kolobok-E	2400	3605	9129	-	.	ID="RND-6_FAMILY-563";Tend="2229";Tstart="1000";shortTE="F";uid="cea94e17-7302-4cae-8bd9-10ea81072634"
VUJU01011178.1	RepeatMasker	Unknown	2112	2343	1266	-	.	ID="RND-4_FAMILY-314";Tend="1212";Tstart="970";shortTE="F";uid="0cc104ab-4d35-4c7a-9518-218e5e382460"
VUJU01011179.1	RepeatMasker	DNA/hAT	279	434	692	+	.	ID="DNA8-101_AP";Tend="567";Tstart="410";shortTE="F";uid="03244352-281c-452a-886e-05bfea072b65"
VUJU01011179.1	RepeatMasker	DNA/Ginger-1	3760	3871	552	+	.	ID="RND-6_FAMILY-2273";Tend="289";Tstart="187";shortTE="F";uid="04b2fa6f-cc5d-4a25-8b22-ea6899f7aff9"
VUJU01001118.1	RepeatMasker	DNA/hAT-hAT19	41798	44210	3862	+	.	ID="RND-6_FAMILY-10604";TEgroup="ctg_1118%7CRND-6_FAMILY-10604%7C1";Tend="2359";Tstart="4";shortTE="F";uid="1ea2d579-9665-4848-94c9-c189c39f2e9d"
VUJU01001118.1	RepeatMasker	RC/Helitron	28042	29182	3974	+	.	ID="RND-1_FAMILY-133";TEgroup="ctg_1118%7CRND-1_FAMILY-133%7C1";Tend="2109";Tstart="862";shortTE="F";uid="bb61e380-5388-4370-b277-3c1dd57aad0f"
VUJU01001118.1	RepeatMasker	Retroposon?	14338	15084	718	+	.	ID="SINE2-1_AP";Tend="935";Tstart="116";shortTE="F";uid="dc72b71e-5689-48c4-911f-2f0fdb7bf87c"
VUJU01001118.1	RepeatMasker	DNA/TcMar?	16756	16890	671	+	.	ID="RND-1_FAMILY-28";Tend="1091";Tstart="946";shortTE="F";uid="0094a342-3e96-4a33-ae7e-50006a6fb307"
VUJU01001118.1	RepeatMasker	Unknown	41396	41797	885	+	.	ID="RND-4_FAMILY-213";TEgroup="ctg_1118%7CRND-4_FAMILY-213%7C1";Tend="1678";Tstart="1330";shortTE="F";uid="b2dc5fc5-a5a2-4066-9d01-ef7e6b75f37b"
VUJU01001118.1	RepeatMasker	DNA/Ginger	32198	32759	3633	-	.	ID="RND-5_FAMILY-5384";Tend="1098";Tstart="540";shortTE="F";uid="96db5fc5-881f-40ff-b847-3081edfb77cc"
VUJU01001118.1	RepeatMasker	DNA/hAT-Tip100	15208	15403	690	-	.	ID="RND-6_FAMILY-6334";Tend="1030";Tstart="849";shortTE="F";uid="0240546b-9665-4767-99d5-88cb1647b9c2"
VUJU01001118.1	RepeatMasker	DNA	66341	66560	1353	-	.	ID="RND-1_FAMILY-52";Tend="1063";Tstart="849";shortTE="F";uid="ac577604-0855-4bd7-b1fd-8fb6e10de141"
VUJU01011180.1	RepeatMasker	LINE/RTE-BovB	2097	2624	418	+	.	ID="RTE-10_LMI";Tend="3144";Tstart="2493";shortTE="F";uid="b02cf29b-8c86-4662-bbc1-769d5e1f68b8"
VUJU01011180.1	RepeatMasker	DNA/hAT-hAT19	3452	3873	2879	+	.	ID="RND-5_FAMILY-2512";Tend="1387";Tstart="980";shortTE="F";uid="88868573-e9e7-40ef-b5f9-3c162b8d839c"
VUJU01011180.1	RepeatMasker	DNA/hAT-hATm	69	367	633	-	.	ID="HAT-4C_AP";Tend="297";Tstart="1";shortTE="F";uid="3d9982ef-4682-422e-a56e-f4949a6dc89f"
VUJU01011180.1	RepeatMasker	Unknown	368	2395	5342	-	.	ID="RND-6_FAMILY-10308";Tend="2033";Tstart="112";shortTE="F";uid="aadd7727-3df5-4973-a92c-3efb77ee96c0"
VUJU01011181.1	RepeatMasker	DNA/MULE-MuDR	1018	1757	535	+	.	ID="MUDR1X_AP";TEgroup="ctg_11181%7CMUDR1X_AP%7C1";Tend="2386";Tstart="1267";shortTE="T";uid="dcdc7ea0-f37d-42f0-adea-f320053c3f90"
VUJU01011181.1	RepeatMasker	DNA/MULE-MuDR	1934	2064	491	+	.	ID="MUDR1X_AP";Tend="2344";Tstart="2200";shortTE="F";uid="dc8fe5f7-42e2-4c08-aa34-3218a5437688"
VUJU01011183.1	RepeatMasker	DNA/Maverick	1	139	1163	+	.	ID="RND-6_FAMILY-4803";Tend="295";Tstart="157";shortTE="F";uid="e8593a89-6a62-42ae-a264-ebc7062a25ab"
VUJU01011183.1	RepeatMasker	DNA/hAT-Tip100	140	281	605	-	.	ID="DNA8-87_AP";Tend="822";Tstart="682";shortTE="F";uid="dc3b219f-2100-4ba7-b19b-4464c246fe40"
VUJU01011184.1	RepeatMasker	DNA/P	150	1400	686	-	.	ID="RND-6_FAMILY-14560";Tend="1523";Tstart="315";shortTE="F";uid="615218aa-1329-48bd-a286-f29f786b414f"
VUJU01011185.1	RepeatMasker	RC/Helitron	1863	1976	551	+	.	ID="RND-5_FAMILY-2896";Tend="1986";Tstart="1865";shortTE="F";uid="4d6585b4-8b01-4598-a8d1-c66d3a179c6d"
VUJU01011185.1	RepeatMasker	Unknown	74	580	2196	+	.	ID="RND-1_FAMILY-13";Tend="1281";Tstart="794";shortTE="F";uid="4eae2e95-13b2-4919-a5ca-ce62da33eb94"
VUJU01011185.1	RepeatMasker	RC/Helitron	2199	2387	752	+	.	ID="RND-1_FAMILY-8";Tend="1298";Tstart="1026";shortTE="F";uid="a881b82b-a512-4536-8851-0942f51f6a15"
VUJU01011185.1	RepeatMasker	Unknown	3041	3330	1979	-	.	ID="RND-5_FAMILY-869";Tend="679";Tstart="343";shortTE="F";uid="6bab3aa8-db51-4d87-a14a-1c3bc2464f8a"
VUJU01011186.1	RepeatMasker	DNA/Ginger	3744	3868	885	+	.	ID="RND-5_FAMILY-5384";Tend="1728";Tstart="1604";shortTE="F";uid="fe8674fc-ac38-4f39-9158-9dfa92e93d15"
VUJU01011186.1	RepeatMasker	DNA	2190	2329	593	+	.	ID="DNA8-71B_AP";Tend="641";Tstart="501";shortTE="F";uid="a3eb42cf-7e3c-4a1f-b539-32dcf8424fe7"
VUJU01011189.1	RepeatMasker	Satellite	3656	3763	422	+	.	ID="MSAT-2_RPR";Tend="820";Tstart="520";shortTE="F";uid="2ae0b4a7-20ca-445d-a111-088a979549e1"
VUJU01011189.1	RepeatMasker	LINE/L2	3492	3655	525	-	.	ID="L2-10_HMEL";Tend="2203";Tstart="2061";shortTE="F";uid="3bcf1e9b-9b57-48d2-8b8e-6506b0806e9e"
VUJU01001119.1	RepeatMasker	DNA/hAT-Tip100	7807	7972	994	+	.	ID="RND-1_FAMILY-34";Tend="1033";Tstart="877";shortTE="F";uid="e24df27b-7600-4350-a1d3-531c14b423b8"
VUJU01001119.1	RepeatMasker	DNA	41291	41637	1341	+	.	ID="DNAX-2_AP";Tend="466";Tstart="120";shortTE="F";uid="b963381e-55f6-4701-8951-2f35aae612b9"
VUJU01001119.1	RepeatMasker	Unknown	55793	56060	1596	+	.	ID="RND-1_FAMILY-121";Tend="1217";Tstart="928";shortTE="F";uid="f01b2b48-87a7-45ab-a27c-f276c80be8c4"
VUJU01001119.1	RepeatMasker	DNA/hAT-Charlie	21641	21832	597	+	.	ID="HAT-N19_AP";TEgroup="ctg_1119%7CHAT-N19_AP%7C1";Tend="349";Tstart="1";shortTE="T";uid="b45c8698-877a-4b89-9616-fdc130f50521"
VUJU01001119.1	RepeatMasker	DNA	10124	10284	438	+	.	ID="ttaa2c_ap";Tend="234";Tstart="80";shortTE="F";uid="8576f444-eb1f-4dc9-9609-7b252eaab5f3"
VUJU01001119.1	RepeatMasker	Unknown	59697	59884	1375	+	.	ID="RND-1_FAMILY-90";Tend="1088";Tstart="907";shortTE="F";uid="d6e5d69d-c140-49e6-b186-9156f74a37f0"
VUJU01001119.1	RepeatMasker	Unknown	39331	40385	4391	+	.	ID="RND-6_FAMILY-5187";Tend="1595";Tstart="688";shortTE="F";uid="20931e72-6abd-4c16-a02e-b28c8a476559"
VUJU01001119.1	RepeatMasker	DNA	54673	54776	644	+	.	ID="RND-6_FAMILY-284";Tend="1318";Tstart="1210";shortTE="F";uid="2c4d6fd5-6fa4-4772-8bf6-402a23ba7052"
VUJU01001119.1	RepeatMasker	DNA/hAT-Tip100	54865	55281	429	+	.	ID="RND-6_FAMILY-11201";TEgroup="ctg_1119%7CRND-6_FAMILY-11201%7C1";Tend="1863";Tstart="811";shortTE="F";uid="fea90f16-03db-4240-b5a4-f7ae10a63fff"
VUJU01001119.1	RepeatMasker	Unknown	59137	59456	1973	+	.	ID="RND-5_FAMILY-10937";Tend="1232";Tstart="929";shortTE="F";uid="03fb43fc-0599-4fca-843a-a6d6a0f12ea3"
VUJU01001119.1	RepeatMasker	DNA/TcMar?	54441	54674	1295	-	.	ID="RND-6_FAMILY-168";Tend="1844";Tstart="1596";shortTE="F";uid="b89d44d2-c698-40e0-aba7-212a517493c2"
VUJU01001119.1	RepeatMasker	DNA/hAT-Charlie	38798	39119	2435	-	.	ID="RND-6_FAMILY-21380";Tend="1267";Tstart="928";shortTE="F";uid="0be3f8c1-3561-4b8e-a903-0baec953828a"
VUJU01001119.1	RepeatMasker	DNA	50916	51044	422	-	.	ID="TTAA2D_AP";Tend="431";Tstart="296";shortTE="F";uid="9f426311-79e2-49f5-80a9-17d1c7718c5d"
VUJU01001119.1	RepeatMasker	DNA/Kolobok-E	46842	48275	9733	-	.	ID="RND-6_FAMILY-563";Tend="2291";Tstart="799";shortTE="F";uid="fca633d3-2fd0-41a3-b5b2-7e678dcc9fd8"
VUJU01001119.1	RepeatMasker	DNA/TcMar-Pogo	3780	3905	430	-	.	ID="RND-1_FAMILY-127";Tend="1326";Tstart="1217";shortTE="F";uid="bc7af0d4-8656-4fb6-a45e-8a3adc546042"
VUJU01001119.1	RepeatMasker	DNA	58787	58960	815	-	.	ID="dna3-10_ap";Tend="169";Tstart="1";shortTE="F";uid="ccbf6ed9-b6b5-4a31-aef9-11f05b25c769"
VUJU01001119.1	RepeatMasker	DNA	7078	7413	2271	-	.	ID="RND-1_FAMILY-152";Tend="1277";Tstart="937";shortTE="F";uid="12ee8561-61ad-428d-b3b9-1d41057dcdad"
VUJU01001119.1	RepeatMasker	DNA/hAT-hAT19	38291	38545	1042	-	.	ID="RND-6_FAMILY-4100";Tend="1521";Tstart="1282";shortTE="F";uid="fa1f43c9-cb9b-455a-ac3e-35abebe68a47"
VUJU01001119.1	RepeatMasker	DNA/hAT-Tip100	45122	45805	2726	-	.	ID="RND-5_FAMILY-841";Tend="1779";Tstart="1129";shortTE="F";uid="14bee755-bdc6-4036-a308-1598c5b2f411"
VUJU01011190.1	RepeatMasker	RC/Helitron	376	502	510	+	.	ID="RND-6_FAMILY-2395";Tend="1348";Tstart="1225";shortTE="F";uid="4f38d8b2-3a0f-4caf-96a4-a7f02167f610"
VUJU01011190.1	RepeatMasker	DNA/Kolobok-E	1465	2783	5989	+	.	ID="RND-6_FAMILY-563";Tend="2233";Tstart="796";shortTE="F";uid="fc728df3-82d6-49d5-9eb8-d0d2e8fcf816"
VUJU01011190.1	RepeatMasker	DNA/Ginger	2780	3034	1590	-	.	ID="RND-1_FAMILY-156";Tend="998";Tstart="733";shortTE="F";uid="83928d6d-2d50-4aba-b7e6-6d8f93c7369f"
VUJU01011190.1	RepeatMasker	DNA/MULE-NOF	3065	3779	4880	-	.	ID="RND-6_FAMILY-678";Tend="1712";Tstart="1008";shortTE="F";uid="66ef8749-a75a-47f7-9f42-bd6ac5eb186b"
VUJU01011191.1	RepeatMasker	DNA/Ginger-1	1	438	3097	+	.	ID="RND-6_FAMILY-2273";Tend="1841";Tstart="1343";shortTE="F";uid="aef80947-1023-4d16-b780-db5fd42fff67"
VUJU01011193.1	RepeatMasker	Unknown	2431	2830	2256	+	.	ID="RND-6_FAMILY-14335";Tend="1268";Tstart="873";shortTE="F";uid="1d57ec13-7075-462c-81ea-fb2693227986"
VUJU01011193.1	RepeatMasker	Retroposon?	329	482	565	+	.	ID="RND-6_FAMILY-7462";Tend="857";Tstart="707";shortTE="F";uid="a204e95e-5ce8-4552-aea1-5cb437f99ec4"
VUJU01011193.1	RepeatMasker	DNA	2062	2430	1409	-	.	ID="RND-1_FAMILY-140";Tend="1704";Tstart="1239";shortTE="F";uid="3dc78e2e-2fac-4d77-b3d8-f90da5c7db99"
VUJU01011193.1	RepeatMasker	DNA	2831	3704	1409	-	.	ID="RND-1_FAMILY-140";Tend="1238";Tstart="131";shortTE="F";uid="8b47400b-885e-40e5-be0d-a7a2fa829e03"
VUJU01011193.1	RepeatMasker	DNA	1303	1589	453	-	.	ID="TTAA2C_AP";Tend="260";Tstart="2";shortTE="F";uid="fc062a87-012e-4440-8566-69fe969af6fa"
VUJU01011195.1	RepeatMasker	DNA/hAT-Tip100	1	274	2181	+	.	ID="RND-6_FAMILY-238";Tend="1445";Tstart="1172";shortTE="F";uid="6e63cd47-af47-47c8-a7d1-f0e6bc1752a0"
VUJU01011195.1	RepeatMasker	DNA/hAT-Tip100	3104	3280	1355	-	.	ID="RND-6_FAMILY-9651";Tend="1093";Tstart="918";shortTE="F";uid="033044d3-5dea-4ef2-9672-7568350f71b6"
VUJU01011195.1	RepeatMasker	DNA/hAT-hAT19	3275	3752	3092	-	.	ID="RND-5_FAMILY-361";Tend="1716";Tstart="1240";shortTE="F";uid="8a8ed42d-9eda-4af2-8f04-7049ba432045"
VUJU01011195.1	RepeatMasker	Unknown	1735	2066	1273	-	.	ID="RND-6_FAMILY-10308";Tend="1075";Tstart="790";shortTE="F";uid="407ef1b2-4b47-41f4-ac7a-6b2b0d9819e1"
VUJU01011196.1	RepeatMasker	Unknown	1513	2082	472	+	.	ID="RND-6_FAMILY-124";TEgroup="ctg_11196%7CRND-6_FAMILY-124%7C1";Tend="1498";Tstart="807";shortTE="T";uid="412041e0-beed-47c1-bd76-c9b15d048d71"
VUJU01011196.1	RepeatMasker	DNA/P	3072	3269	1229	-	.	ID="P1_AP";Tend="1218";Tstart="1012";shortTE="F";uid="d2fe35ff-9d86-4233-8308-22bda330f806"
VUJU01011196.1	RepeatMasker	Unknown	2611	2840	1082	-	.	ID="RND-6_FAMILY-5";Tend="1278";Tstart="1044";shortTE="F";uid="f15a0469-439c-4a92-abe3-fc5d3a909f15"
VUJU01011197.1	RepeatMasker	Unknown	3339	3862	4496	-	.	ID="RND-6_FAMILY-1507";Tend="730";Tstart="201";shortTE="F";uid="b3de4b39-6b16-4055-aeab-7a25afbc7c84"
VUJU01011197.1	RepeatMasker	DNA/Kolobok-E	1521	2756	8631	-	.	ID="RND-1_FAMILY-124";Tend="1243";Tstart="59";shortTE="F";uid="a13d83f6-a88c-4aec-85b9-304994d58988"
VUJU01011197.1	RepeatMasker	Unknown	1	419	3292	-	.	ID="RND-1_FAMILY-98";Tend="1265";Tstart="850";shortTE="F";uid="1c03bd18-9df1-428b-8ec1-75c367bbfb15"
VUJU01011198.1	RepeatMasker	DNA	939	1047	593	-	.	ID="TTAA2_AP";Tend="426";Tstart="316";shortTE="F";uid="7c560785-1381-48de-ba68-d78bc80d1a44"
VUJU01011198.1	RepeatMasker	DNA/Academ-1	2390	3653	1852	-	.	ID="academ-1_ap";Tend="6181";Tstart="4944";shortTE="F";uid="8e455178-77b8-48c7-95bb-a2b68567a958"
VUJU01000112.1	RepeatMasker	DNA	145592	145738	425	+	.	ID="dna4-2_ap";Tend="768";Tstart="626";shortTE="F";uid="3b4f1f3a-279f-4017-8fbc-1ffdb8bc8e57"
VUJU01000112.1	RepeatMasker	DNA/hAT-hAT19	40656	41158	947	+	.	ID="HAT-N12_AP";Tend="491";Tstart="2";shortTE="F";uid="17a114ff-ae5a-4fc9-8c48-d21215cc1c0d"
VUJU01000112.1	RepeatMasker	DNA/Ginger	8059	8440	419	+	.	ID="RND-5_FAMILY-5384";Tend="956";Tstart="570";shortTE="F";uid="ba09caaa-7de0-4ccd-8ee5-12be3c99d954"
VUJU01000112.1	RepeatMasker	DNA/Ginger	89433	90538	7349	-	.	ID="RND-5_FAMILY-5384";Tend="1636";Tstart="546";shortTE="F";uid="4da4ff3b-3e01-46e1-97e7-0af0e7562878"
VUJU01000112.1	RepeatMasker	Unknown	138991	139474	2441	-	.	ID="RND-6_FAMILY-2686";Tend="1350";Tstart="846";shortTE="F";uid="70723ba2-c14a-48fc-b79f-d98a34159fd0"
VUJU01000112.1	RepeatMasker	DNA/hAT-Ac	102656	102773	423	-	.	ID="RND-6_FAMILY-2292";Tend="386";Tstart="274";shortTE="F";uid="236de91d-5009-4842-be62-19ae464e3ad2"
VUJU01000112.1	RepeatMasker	Retroposon?	89119	89506	714	-	.	ID="SINE2-2_AP";Tend="1998";Tstart="1616";shortTE="F";uid="9690be04-78ef-439d-bc11-7e9f2c951f2d"
VUJU01000112.1	RepeatMasker	Unknown	64026	64224	1649	-	.	ID="RND-5_FAMILY-1970";Tend="1151";Tstart="953";shortTE="F";uid="55e7f7e7-b694-4120-84c6-8dd3b5587aef"
VUJU01000112.1	RepeatMasker	LINE/I	169202	169514	1079	-	.	ID="RND-6_FAMILY-7399";Tend="1344";Tstart="1011";shortTE="F";uid="a0d9fca2-32d3-4c51-b71c-8b0affeb6bce"
VUJU01001120.1	RepeatMasker	DNA/Kolobok-E	10504	11765	8872	+	.	ID="RND-1_FAMILY-2";Tend="2301";Tstart="1028";shortTE="F";uid="90b2a00b-fce9-4687-8c79-f6a6df3696b1"
VUJU01001120.1	RepeatMasker	DNA	19239	19663	2450	+	.	ID="TTAA2_AP";Tend="427";Tstart="1";shortTE="F";uid="5720b069-0da6-4e57-9c05-4f6d7ada4e95"
VUJU01001120.1	RepeatMasker	DNA/hAT-hAT19	51802	51949	415	+	.	ID="DNA8-88_AP";Tend="620";Tstart="472";shortTE="F";uid="2d527912-758c-4e26-9f15-f1174abb95e6"
VUJU01001120.1	RepeatMasker	RC/Helitron	1876	2006	942	+	.	ID="RND-5_FAMILY-20";Tend="696";Tstart="566";shortTE="F";uid="debb1f82-6cb7-45a1-91bb-c8d5722a7d90"
VUJU01001120.1	RepeatMasker	DNA/Kolobok-E	8813	8966	427	+	.	ID="RND-1_FAMILY-2";Tend="2288";Tstart="2145";shortTE="F";uid="1b49771b-da29-4dfe-92a4-22141a11bc23"
VUJU01001120.1	RepeatMasker	RC/Helitron	61945	62073	450	-	.	ID="RND-5_FAMILY-20";Tend="1288";Tstart="1160";shortTE="F";uid="6a5b14e3-853f-4f54-9bf6-81992fb3dd14"
VUJU01001120.1	RepeatMasker	DNA/hAT	138	944	3792	-	.	ID="RND-1_FAMILY-7";Tend="1633";Tstart="922";shortTE="F";uid="0de9dbd6-e85e-429c-b50f-54e703e5083b"
VUJU01001120.1	RepeatMasker	DNA	21177	21326	476	-	.	ID="RND-6_FAMILY-11124";Tend="1442";Tstart="1302";shortTE="F";uid="b3249dbb-6f19-4daf-9bee-db3fa8528606"
VUJU01001120.1	RepeatMasker	DNA/MULE-NOF	66794	66897	497	-	.	ID="RND-6_FAMILY-678";Tend="1717";Tstart="1621";shortTE="F";uid="2362442f-455f-4918-a926-9ba496367738"
VUJU01001120.1	RepeatMasker	DNA	16105	16542	3408	-	.	ID="RND-1_FAMILY-130";Tend="1388";Tstart="956";shortTE="F";uid="3391021a-c6b6-41cd-94b4-1fb88f6f265a"
VUJU01001120.1	RepeatMasker	DNA/Ginger-1	11578	11861	495	-	.	ID="GINGER1-1_AP";Tend="5191";Tstart="4895";shortTE="F";uid="a095d83f-929d-418f-abe8-89285a3a3335"
VUJU01011201.1	RepeatMasker	DNA/Ginger	2546	3011	822	+	.	ID="RND-5_FAMILY-5384";TEgroup="ctg_11201%7CRND-5_FAMILY-5384%7C1";Tend="1839";Tstart="478";shortTE="F";uid="e406ca53-d22b-45a0-bcaf-4485a10a9371"
VUJU01011201.1	RepeatMasker	DNA/hAT-Charlie	3557	3859	688	+	.	ID="RND-6_FAMILY-9666";Tend="1289";Tstart="990";shortTE="F";uid="bb15a091-061a-4d16-b121-e9b7e921ae5c"
VUJU01011201.1	RepeatMasker	DNA/MULE-MuDR	1157	1326	755	+	.	ID="RND-1_FAMILY-181";Tend="981";Tstart="838";shortTE="F";uid="c1179f62-90e3-45a6-b1f2-168bbd8c3fbf"
VUJU01011201.1	RepeatMasker	DNA/Ginger-1	2612	2765	566	-	.	ID="RND-6_FAMILY-4966";Tend="1180";Tstart="1029";shortTE="F";uid="451fb272-61ab-4707-a8fb-328c177f830c"
VUJU01011201.1	RepeatMasker	DNA/hAT-hAT19	1423	1587	464	-	.	ID="DNA8-73_AP";Tend="275";Tstart="104";shortTE="F";uid="c5854c82-e91b-4a63-a6fa-915e059951a5"
VUJU01011202.1	RepeatMasker	DNA/Maverick	366	715	421	+	.	ID="POLINTON-5_PBA";Tend="15407";Tstart="15055";shortTE="F";uid="83e82868-a0e1-4f12-89d5-4ddb3b7e3a0d"
VUJU01011202.1	RepeatMasker	DNA/Maverick	1222	2121	757	-	.	ID="RND-6_FAMILY-6035";TEgroup="ctg_11202%7CRND-6_FAMILY-6035%7C1";Tend="1538";Tstart="218";shortTE="F";uid="efea0b87-a4b6-4f4b-8b48-f8232c71d785"
VUJU01011203.1	RepeatMasker	RC/Helitron	757	2653	1472	-	.	ID="HELITRON-4_DRH";Tend="3847";Tstart="1953";shortTE="F";uid="35bc54f5-2419-44ac-b1ef-6242a7a6e3bb"
VUJU01011204.1	RepeatMasker	LINE/R1	1117	1246	514	+	.	ID="SART-2_API";Tend="411";Tstart="282";shortTE="F";uid="66931114-88cc-4525-a362-d5ee4eaef085"
VUJU01011204.1	RepeatMasker	LINE/R1	1879	2748	835	+	.	ID="SART-4_API";Tend="1898";Tstart="1020";shortTE="F";uid="3d37c27a-c5b9-415c-a5ec-c61f510c1a2a"
VUJU01011205.1	RepeatMasker	Unknown	3005	3273	1500	+	.	ID="RND-5_FAMILY-7355";Tend="402";Tstart="124";shortTE="F";uid="05c2b21c-cad4-478e-bac6-94a982ec1c59"
VUJU01011205.1	RepeatMasker	DNA	688	893	1068	+	.	ID="TTAA8_AP";Tend="224";Tstart="6";shortTE="F";uid="16ba28ff-2f50-4b1b-a4f1-053fdce7a9f6"
VUJU01011205.1	RepeatMasker	DNA/PIF-Harbinger	1351	2276	3219	-	.	ID="HARB-1_AP";Tend="968";Tstart="1";shortTE="F";uid="8259a02b-b91f-4a19-93d7-9473a09a2f41"
VUJU01011206.1	RepeatMasker	DNA/TcMar?	2014	2192	1056	+	.	ID="RND-1_FAMILY-28";Tend="1113";Tstart="927";shortTE="F";uid="f6f20943-a6b8-4a32-be7e-62a438040490"
VUJU01011207.1	RepeatMasker	Unknown	2603	2784	478	+	.	ID="RND-6_FAMILY-20165";Tend="1381";Tstart="1249";shortTE="F";uid="6b8d57c2-46d6-4569-8b97-4653f64d27bb"
VUJU01011207.1	RepeatMasker	DNA/MULE-NOF	3041	3289	1036	-	.	ID="RND-6_FAMILY-678";Tend="1619";Tstart="1313";shortTE="F";uid="079a04ed-333c-428b-bec8-13a4e2f73ebd"
VUJU01011207.1	RepeatMasker	DNA/hAT	2787	2887	538	-	.	ID="RND-6_FAMILY-364";Tend="576";Tstart="491";shortTE="F";uid="c76f6f32-e208-4890-804a-0c4d2bce930c"
VUJU01011208.1	RepeatMasker	DNA/Kolobok-E	770	1428	3525	+	.	ID="RND-6_FAMILY-563";Tend="1440";Tstart="795";shortTE="F";uid="8518d871-2bdb-4a82-9be2-32c3205f23d0"
VUJU01011208.1	RepeatMasker	DNA/Kolobok-E	1	775	4133	-	.	ID="RND-1_FAMILY-2";TEgroup="ctg_11208%7CRND-1_FAMILY-2%7C1";Tend="2065";Tstart="995";shortTE="F";uid="e2635af9-635a-44cc-813f-55c76a9619b3"
VUJU01011209.1	RepeatMasker	DNA/PIF-Harbinger	1392	2074	1937	-	.	ID="RND-6_FAMILY-6026";Tend="637";Tstart="8";shortTE="F";uid="0db156de-4fe6-4c51-9095-1007b30ebaa3"
VUJU01001121.1	RepeatMasker	DNA/Ginger-2	34926	35099	579	+	.	ID="RND-6_FAMILY-5247";Tend="1047";Tstart="878";shortTE="F";uid="fb6ab613-e03e-44f1-8559-55aae5193459"
VUJU01001121.1	RepeatMasker	DNA/hAT-hAT19	55413	55677	426	+	.	ID="RND-1_FAMILY-166";Tend="1189";Tstart="925";shortTE="F";uid="08858eda-400f-47b2-85ef-710676749b5c"
VUJU01001121.1	RepeatMasker	DNA/Ginger-1	1	115	850	-	.	ID="RND-6_FAMILY-2273";Tend="336";Tstart="219";shortTE="F";uid="513d24e8-b82e-49cb-b774-7646a7a56c3f"
VUJU01001121.1	RepeatMasker	DNA/Ginger	46749	46939	563	-	.	ID="RND-5_FAMILY-5384";Tend="2057";Tstart="1892";shortTE="F";uid="cfaf64da-eeda-4ad8-87f0-8b4da5d590a4"
VUJU01011210.1	RepeatMasker	DNA/hAT-Tip100	673	1460	1269	-	.	ID="RND-6_FAMILY-7995";Tend="806";Tstart="18";shortTE="F";uid="c9f928e9-850f-42ba-af75-51b6fdec47d3"
VUJU01011211.1	RepeatMasker	DNA/hAT-hAT19	3362	3853	3421	-	.	ID="RND-5_FAMILY-361";Tend="1726";Tstart="1264";shortTE="F";uid="c5edae87-8ad9-46d5-8320-3b89f0c98164"
VUJU01011211.1	RepeatMasker	DNA/hAT-Tip100	3061	3202	1119	-	.	ID="RND-5_FAMILY-4745";Tend="1127";Tstart="984";shortTE="F";uid="4f8d6808-4398-408e-af8f-ba3b82698078"
VUJU01011213.1	RepeatMasker	DNA/P	2	107	810	+	.	ID="DNA8-4B_AP";Tend="264";Tstart="159";shortTE="F";uid="cc125266-8f33-403e-8839-5dd951db1caf"
VUJU01011213.1	RepeatMasker	DNA/MULE-NOF	2872	3852	836	+	.	ID="rnd-6_family-3401";TEgroup="ctg_11213%7Crnd-6_family-3401%7C1";Tend="433";Tstart="1";shortTE="F";uid="9ba36f05-3123-4e9d-b927-93889ca7ae38"
VUJU01011213.1	RepeatMasker	DNA/MULE-NOF	920	1938	7409	-	.	ID="RND-6_FAMILY-3401";Tend="1408";Tstart="412";shortTE="F";uid="a5ecad95-bea7-4ff3-bb1a-4bc8be8f9fc6"
VUJU01011214.1	RepeatMasker	DNA/TcMar?	2213	2379	979	+	.	ID="RND-1_FAMILY-28";Tend="1105";Tstart="944";shortTE="F";uid="d521aa4f-9c8b-4734-9cc7-022d4c17ad7c"
VUJU01011214.1	RepeatMasker	DNA/TcMar-m44	3330	3476	677	-	.	ID="dnax-3b_ap";Tend="137";Tstart="1";shortTE="F";uid="48043846-5acf-47d0-ac5c-9bf41e1c9eed"
VUJU01011215.1	RepeatMasker	DNA/MULE-MuDR	750	1157	562	+	.	ID="RND-6_FAMILY-5530";Tend="896";Tstart="507";shortTE="F";uid="9ae8e169-d13a-4a5e-84f1-f4369eb19e8f"
VUJU01011215.1	RepeatMasker	DNA/hAT-Tip100	3715	3847	627	-	.	ID="DNA8-18_AP";Tend="711";Tstart="576";shortTE="F";uid="bdad8b4e-bfaf-46aa-91e7-b342f72ec3b8"
VUJU01011215.1	RepeatMasker	Unknown	1	448	3297	-	.	ID="RND-6_FAMILY-12274";Tend="1249";Tstart="809";shortTE="F";uid="6050d73a-ec03-46c9-9950-167a0b06036f"
VUJU01011216.1	RepeatMasker	DNA	2627	3042	1231	+	.	ID="RND-5_FAMILY-7451";Tend="1382";Tstart="943";shortTE="F";uid="9ceac503-fdeb-4533-a592-ed3dc633681b"
VUJU01011216.1	RepeatMasker	DNA	2239	2626	2218	-	.	ID="RND-6_FAMILY-172";Tend="369";Tstart="1";shortTE="F";uid="5a028727-38d4-4e9f-8875-09f794b12c55"
VUJU01011217.1	RepeatMasker	RC/Helitron	3445	3745	701	+	.	ID="RND-6_FAMILY-6014";Tend="1341";Tstart="998";shortTE="F";uid="a25d18e6-1f9a-4fa6-b9cb-08836c23660a"
VUJU01011217.1	RepeatMasker	DNA/Ginger-1	1	283	2115	+	.	ID="RND-6_FAMILY-2273";Tend="1460";Tstart="1174";shortTE="F";uid="897ca0b3-7201-4d24-bc36-705330233359"
VUJU01011217.1	RepeatMasker	DNA/Kolobok-E	3213	3455	1110	-	.	ID="RND-6_FAMILY-8906";Tend="1460";Tstart="1220";shortTE="F";uid="90566e26-643b-482a-a352-0d71e569c2ce"
VUJU01011217.1	RepeatMasker	DNA/hAT-Tip100	1456	2632	8235	-	.	ID="RND-1_FAMILY-78";Tend="1999";Tstart="815";shortTE="F";uid="1ff5d298-c23a-4eb1-91ca-97bce79d6721"
VUJU01011218.1	RepeatMasker	DNA/Ginger	3092	3271	1104	+	.	ID="RND-5_FAMILY-5384";Tend="1991";Tstart="1783";shortTE="F";uid="47aba9e6-9ba5-4ca1-b446-1b8898de5a95"
VUJU01011218.1	RepeatMasker	Unknown	1514	2063	4438	-	.	ID="RND-1_FAMILY-31";Tend="1493";Tstart="940";shortTE="F";uid="d704c52d-d95d-47a3-ab4c-71cfaaebc667"
VUJU01011219.1	RepeatMasker	DNA	3450	3578	412	+	.	ID="RND-6_FAMILY-284";Tend="149";Tstart="22";shortTE="F";uid="6536d776-0f4b-4548-b986-1787343984f5"
VUJU01011219.1	RepeatMasker	Unknown	2762	2967	1226	-	.	ID="RND-1_FAMILY-139";Tend="1168";Tstart="967";shortTE="F";uid="d1f73c80-f22f-4a3b-b9e8-f6845c183705"
VUJU01011219.1	RepeatMasker	DNA/Ginger	171	574	1419	-	.	ID="RND-5_FAMILY-5384";Tend="1595";Tstart="1193";shortTE="F";uid="ae52eca6-9ed6-4bc9-adc0-a48507a3d127"
VUJU01001122.1	RepeatMasker	DNA	44186	44324	476	+	.	ID="dna4-2b_ap";Tend="772";Tstart="636";shortTE="F";uid="237797d8-4d4f-4a3e-bd55-d2173c70d9ec"
VUJU01001122.1	RepeatMasker	Unknown	1206	2031	2232	-	.	ID="RND-1_FAMILY-47";TEgroup="ctg_1122%7CRND-1_FAMILY-47%7C1";Tend="1905";Tstart="915";shortTE="F";uid="7cb8508d-6940-4728-a77d-e9c3d5a55463"
VUJU01001122.1	RepeatMasker	DNA/hAT	47781	48461	3448	-	.	ID="RND-1_FAMILY-7";Tend="1560";Tstart="938";shortTE="F";uid="18727aed-b4bd-4b9a-8be9-9ae910026251"
VUJU01001122.1	RepeatMasker	Unknown	13429	13713	701	-	.	ID="RND-1_FAMILY-63";Tend="1241";Tstart="967";shortTE="F";uid="4b667c6a-aeb6-40bc-84d6-77f53e3a65da"
VUJU01001122.1	RepeatMasker	DNA/hAT-Charlie	6346	6554	1341	-	.	ID="RND-4_FAMILY-1159";Tend="1175";Tstart="960";shortTE="F";uid="abe6c71c-efd5-406a-b610-c6244c9c4ccd"
VUJU01011220.1	RepeatMasker	DNA/Ginger	1	460	3087	-	.	ID="RND-5_FAMILY-5384";Tend="1088";Tstart="645";shortTE="F";uid="4ccf7262-36fb-48b9-8190-972520f833be"
VUJU01011220.1	RepeatMasker	DNA/Kolobok-E	476	1739	3975	-	.	ID="rnd-6_family-563";Tend="1903";Tstart="565";shortTE="F";uid="5506075d-86a9-4415-8850-565ee0b8a99a"
VUJU01011220.1	RepeatMasker	DNA/Kolobok-E	3689	3845	667	-	.	ID="RND-6_FAMILY-563";Tend="2387";Tstart="2221";shortTE="F";uid="28a4ff21-c9ec-434c-b675-be16c9284f2e"
VUJU01011221.1	RepeatMasker	Unknown	1	251	2238	-	.	ID="RND-6_FAMILY-7317";Tend="676";Tstart="426";shortTE="F";uid="5cf398da-05ce-48b5-80ae-e51383ed1652"
VUJU01011222.1	RepeatMasker	DNA/hAT-Tip100	516	1001	1620	-	.	ID="RND-6_FAMILY-5120";Tend="465";Tstart="23";shortTE="F";uid="f751fb7f-92d9-468e-8a02-68a5d8339484"
VUJU01011222.1	RepeatMasker	DNA/Kolobok-E	3599	3842	1519	-	.	ID="RND-1_FAMILY-2";Tend="2285";Tstart="2040";shortTE="F";uid="ef102262-db59-45da-b2d7-3536c5a28dac"
VUJU01011223.1	RepeatMasker	DNA/Sola-1	1233	2975	1626	+	.	ID="SOLA1-2_AP";Tend="3644";Tstart="1899";shortTE="F";uid="8e07e219-91e9-4d56-8fe3-a14876272fa1"
VUJU01011224.1	RepeatMasker	Unknown	3588	3844	1816	+	.	ID="RND-6_FAMILY-14335";Tend="1155";Tstart="894";shortTE="F";uid="e97cd0e4-fcc2-4ab9-8431-161fd5839dfa"
VUJU01011224.1	RepeatMasker	DNA	3422	3587	1255	-	.	ID="RND-1_FAMILY-152";Tend="1407";Tstart="1023";shortTE="F";uid="2d117ace-c9c6-4592-a19b-24d3e02c1787"
VUJU01011225.1	RepeatMasker	Unknown	314	905	4777	+	.	ID="RND-6_FAMILY-124";Tend="1499";Tstart="919";shortTE="F";uid="d8a41b39-253f-4408-89ae-5cef0d265d3e"
VUJU01011225.1	RepeatMasker	DNA/hAT-Tip100	188	346	927	-	.	ID="RND-5_FAMILY-2953";Tend="788";Tstart="632";shortTE="F";uid="85bff312-666f-434a-b450-f8ebef21a18f"
VUJU01011225.1	RepeatMasker	DNA/Maverick	904	1291	2964	-	.	ID="RND-6_FAMILY-6035";Tend="808";Tstart="421";shortTE="F";uid="1bef3e7a-3f05-4531-a898-f0780669b03e"
VUJU01011226.1	RepeatMasker	DNA/hAT-Tip100	3573	3731	543	+	.	ID="RND-6_FAMILY-4051";Tend="1122";Tstart="977";shortTE="F";uid="5a831c6e-0432-4b1f-9882-ad12cb14297c"
VUJU01011226.1	RepeatMasker	LTR/Gypsy	1837	2050	1502	+	.	ID="RND-5_FAMILY-783";Tend="1573";Tstart="1358";shortTE="F";uid="b07802b5-d95a-4358-9533-65c89ffe9a55"
VUJU01011226.1	RepeatMasker	DNA/Ginger	1482	1785	1945	+	.	ID="RND-5_FAMILY-5384";Tend="1392";Tstart="1090";shortTE="F";uid="b36a7a41-b768-482f-bfa5-c56050fb2bfa"
VUJU01011226.1	RepeatMasker	DNA/Kolobok-E	2047	2740	5152	+	.	ID="RND-6_FAMILY-563";Tend="2296";Tstart="1586";shortTE="F";uid="5e581505-5692-4584-b140-58e5053e5897"
VUJU01011226.1	RepeatMasker	DNA/hAT-Tip100	1	170	1454	+	.	ID="RND-5_FAMILY-2953";Tend="1261";Tstart="1094";shortTE="F";uid="3f8d45ea-30f8-4a7e-a1fb-6a4af7cba951"
VUJU01011226.1	RepeatMasker	Retroposon?	741	1322	1941	+	.	ID="SINE2-2_AP";Tend="591";Tstart="1";shortTE="F";uid="ced26f01-bcd7-4676-b147-e1f8854158df"
VUJU01011226.1	RepeatMasker	DNA	3533	3638	556	-	.	ID="TTAA3_AP";Tend="314";Tstart="207";shortTE="F";uid="62ad6dbc-812b-4959-928c-841f66458864"
VUJU01011227.1	RepeatMasker	DNA/hAT-Tip100	2735	3137	1248	+	.	ID="RND-6_FAMILY-367";Tend="358";Tstart="1";shortTE="F";uid="2fc33a09-b8d2-445f-9a6a-fca3836a0954"
VUJU01011227.1	RepeatMasker	Unknown	1	341	2460	+	.	ID="RND-5_FAMILY-1065";Tend="1567";Tstart="1230";shortTE="F";uid="24dc578d-d68b-4312-82de-6c7e38d301d0"
VUJU01011227.1	RepeatMasker	Unknown	3498	3678	834	+	.	ID="RND-5_FAMILY-1065";Tend="636";Tstart="481";shortTE="F";uid="4ab43e71-36e6-4d82-af5d-b5c90d6ef048"
VUJU01011227.1	RepeatMasker	DNA/hAT-hAT19	382	866	3579	-	.	ID="RND-5_FAMILY-5799";Tend="1576";Tstart="1091";shortTE="F";uid="affe664a-f4a3-4397-b840-4b4a5bb47121"
VUJU01011227.1	RepeatMasker	DNA/MULE-MuDR	2433	2664	567	-	.	ID="RND-6_FAMILY-6358";Tend="1687";Tstart="1440";shortTE="F";uid="7031c6b2-49d5-4bc9-8f81-5c5d8b54db29"
VUJU01011228.1	RepeatMasker	DNA/Ginger-1	2112	2811	1109	+	.	ID="GINGER1-1_AP";Tend="4565";Tstart="3821";shortTE="F";uid="c07dc717-599a-4ad2-b8e7-234a6f95b5a6"
VUJU01011228.1	RepeatMasker	Unknown	3378	3843	3915	+	.	ID="RND-6_FAMILY-9495";Tend="1115";Tstart="664";shortTE="F";uid="f50b5e53-2c59-4095-940f-a5bd9904a522"
VUJU01011228.1	RepeatMasker	DNA/Kolobok-E	1178	2615	9093	-	.	ID="RND-6_FAMILY-563";Tend="2293";Tstart="776";shortTE="F";uid="c88e2b73-6134-48a2-952f-fb926194e6b4"
VUJU01011229.1	RepeatMasker	DNA/hAT	2975	3462	2361	+	.	ID="RND-6_FAMILY-364";TEgroup="ctg_11229%7CRND-6_FAMILY-364%7C1";Tend="1515";Tstart="933";shortTE="F";uid="0847aa97-6824-434e-bb7a-c6d537ecc560"
VUJU01011229.1	RepeatMasker	Unknown	3463	3747	1970	-	.	ID="RND-5_FAMILY-1958";Tend="1780";Tstart="1515";shortTE="F";uid="51febf59-f339-4e00-bd6c-e96965df3ce2"
VUJU01001123.1	RepeatMasker	DNA/MULE-MuDR	5005	5323	1920	+	.	ID="RND-6_FAMILY-3754";Tend="1306";Tstart="975";shortTE="F";uid="ef595e27-de23-479d-ab9a-4bfd4505c917"
VUJU01001123.1	RepeatMasker	DNA/MULE-MuDR	4543	4837	1478	+	.	ID="RND-6_FAMILY-3754";Tend="977";Tstart="710";shortTE="F";uid="394f3d51-25ec-470a-bba8-2f46cbdfda09"
VUJU01001123.1	RepeatMasker	Unknown	21769	22256	2521	-	.	ID="RND-1_FAMILY-62";Tend="1440";Tstart="974";shortTE="F";uid="5bcc9768-447d-4566-92d0-e8b9e813834b"
VUJU01001123.1	RepeatMasker	DNA/hAT-Tip100	4844	5003	1290	-	.	ID="RND-1_FAMILY-34";Tend="1030";Tstart="872";shortTE="F";uid="ec73da65-356f-462d-b9a4-546e53de6683"
VUJU01001123.1	RepeatMasker	DNA/MULE-MuDR	12495	12634	589	-	.	ID="RND-6_FAMILY-1527";Tend="1093";Tstart="966";shortTE="F";uid="be953a79-eaf0-451c-b051-ab052cb325fb"
VUJU01001123.1	RepeatMasker	DNA/MULE-MuDR	12070	12174	521	-	.	ID="RND-1_FAMILY-30";Tend="1821";Tstart="1717";shortTE="F";uid="3ec6306b-0ee5-45f9-ac1e-794f30194642"
VUJU01011231.1	RepeatMasker	Retroposon?	1649	1907	742	+	.	ID="SINE2-1_AP";Tend="1190";Tstart="942";shortTE="F";uid="ae20f816-905f-436c-a5de-86453b0b3a21"
VUJU01011231.1	RepeatMasker	DNA/PIF-Harbinger	557	1622	2787	-	.	ID="harb-1_ap";Tend="1588";Tstart="1";shortTE="F";uid="22ea691e-50b2-4771-b47e-70452ece0f2d"
VUJU01011232.1	RepeatMasker	LTR/Pao	232	1685	615	-	.	ID="BEL-641_AA-I";Tend="4192";Tstart="2191";shortTE="F";uid="a19a8756-e5b7-4dd7-9915-9f91cf8af8b8"
VUJU01011233.1	RepeatMasker	DNA/P	11	246	537	-	.	ID="P-2_LMI";Tend="1985";Tstart="1753";shortTE="F";uid="cba87ced-e57e-4a05-8419-3db27f9266e7"
VUJU01011235.1	RepeatMasker	DNA/Kolobok-E	5	417	2220	+	.	ID="rnd-6_family-563";Tend="1456";Tstart="1012";shortTE="F";uid="cdd22db6-02e8-40a5-b02b-a2981dd41f93"
VUJU01011235.1	RepeatMasker	DNA/hAT-hATm	1463	3840	2173	-	.	ID="HAT-4C_AP";Tend="3221";Tstart="850";shortTE="F";uid="433b6d88-6a56-4af5-9bff-88e0dc3a98a8"
VUJU01011235.1	RepeatMasker	DNA/hAT	564	691	526	-	.	ID="DNA8-44_AP";Tend="671";Tstart="549";shortTE="F";uid="7a056d88-e867-475e-9f80-cafb1215d21a"
VUJU01011236.1	RepeatMasker	DNA	488	783	1067	+	.	ID="DNA-TTAA-1_AP";Tend="423";Tstart="123";shortTE="F";uid="76a2c9f3-c0c1-4c43-9730-1143e0e3a19d"
VUJU01011236.1	RepeatMasker	DNA/MULE-MuDR	3625	3817	921	+	.	ID="MUDR12X_AP";Tend="190";Tstart="1";shortTE="F";uid="e70c5ae4-3580-42dd-8623-79e088247a4c"
VUJU01011236.1	RepeatMasker	DNA/Kolobok-E	1589	2609	645	-	.	ID="koloboke-3_ap";Tend="4700";Tstart="3406";shortTE="F";uid="d9b69692-07f0-494a-87bb-3df0fd45033a"
VUJU01011237.1	RepeatMasker	DNA	3	1231	4108	-	.	ID="RND-6_FAMILY-172";Tend="1429";Tstart="174";shortTE="F";uid="de9736f2-9844-42c7-8943-22d22b871fc6"
VUJU01011238.1	RepeatMasker	DNA/hAT-Tip100	2942	3045	414	-	.	ID="RND-6_FAMILY-772";Tend="625";Tstart="528";shortTE="F";uid="6b8bd661-f478-4ebc-bfb3-26d1e9d09428"
VUJU01011239.1	RepeatMasker	DNA/hAT	1539	2431	3333	+	.	ID="RND-1_FAMILY-7";Tend="1683";Tstart="873";shortTE="F";uid="38292944-b169-4042-8040-4319685d2f68"
VUJU01001124.1	RepeatMasker	DNA/Kolobok-E	34256	34584	1408	+	.	ID="RND-1_FAMILY-2";Tend="1104";Tstart="778";shortTE="F";uid="6bf79acf-c088-4ec3-a077-c90363056163"
VUJU01001124.1	RepeatMasker	DNA/hAT	17188	17479	1561	+	.	ID="RND-6_FAMILY-1299";Tend="1658";Tstart="1384";shortTE="F";uid="ef9b8e5c-166b-45c9-be2c-27107073d758"
VUJU01001124.1	RepeatMasker	DNA/hAT-Tip100	55515	55700	491	+	.	ID="RND-6_FAMILY-1910";TEgroup="ctg_1124%7CRND-6_FAMILY-1910%7C1";Tend="2509";Tstart="2341";shortTE="T";uid="1d68aaea-15c3-4b62-878e-14c3f21d6992"
VUJU01001124.1	RepeatMasker	Unknown	4869	5151	610	+	.	ID="RND-5_FAMILY-500";TEgroup="ctg_1124%7CRND-5_FAMILY-500%7C1";Tend="1014";Tstart="882";shortTE="F";uid="c09e5a50-3804-4a8e-bcb9-2da2b72b1b25"
VUJU01001124.1	RepeatMasker	DNA/Ginger-1	33365	33991	2530	+	.	ID="RND-6_FAMILY-2273";Tend="2003";Tstart="1379";shortTE="F";uid="01a68560-a352-44b6-975d-84229ab6e6eb"
VUJU01001124.1	RepeatMasker	DNA	11288	11496	1367	+	.	ID="ttaa3b_ap";Tend="209";Tstart="1";shortTE="F";uid="5fbc060a-16a4-4f67-9b15-129b1ce40c58"
VUJU01001124.1	RepeatMasker	DNA/hAT-Tip100	34664	34968	1090	+	.	ID="RND-6_FAMILY-1910";Tend="2499";Tstart="2212";shortTE="F";uid="b6c4ac3a-0481-45ab-a420-9f5737747681"
VUJU01001124.1	RepeatMasker	Unknown	66843	67117	1365	+	.	ID="RND-5_FAMILY-4943";Tend="1232";Tstart="955";shortTE="F";uid="1ae10273-4638-4d85-b35b-0dfe2ff2ba2f"
VUJU01001124.1	RepeatMasker	Unknown	3167	4004	3155	+	.	ID="RND-4_FAMILY-70";Tend="1905";Tstart="1070";shortTE="F";uid="31828c95-5dd9-4d3b-8a0e-a9ec2a447fbf"
VUJU01001124.1	RepeatMasker	DNA/Kolobok-T2	20240	20367	546	+	.	ID="KOLOBOK-2_AP";Tend="254";Tstart="125";shortTE="F";uid="90ec77d6-7afa-462a-acb7-2e9053351551"
VUJU01001124.1	RepeatMasker	DNA/hAT-Tip100	18443	19527	7087	+	.	ID="RND-6_FAMILY-772";Tend="1528";Tstart="532";shortTE="F";uid="c7e111bc-dd06-4934-b3c0-6f555b83e2a0"
VUJU01001124.1	RepeatMasker	DNA/Ginger	41939	43492	10151	+	.	ID="RND-5_FAMILY-5384";Tend="2027";Tstart="494";shortTE="F";uid="6fbad123-ddd4-4c57-a1c2-e1261222c791"
VUJU01001124.1	RepeatMasker	DNA/Kolobok-E	43933	44109	494	+	.	ID="RND-6_FAMILY-563";Tend="2313";Tstart="2143";shortTE="F";uid="75136432-95f1-4ca7-97d4-d47c70df8ee9"
VUJU01001124.1	RepeatMasker	DNA/MULE-MuDR	26234	26390	910	+	.	ID="RND-5_FAMILY-2507";Tend="1451";Tstart="1290";shortTE="F";uid="3e9d36c7-5872-4792-bd19-100f14c53821"
VUJU01001124.1	RepeatMasker	DNA	11880	12026	404	+	.	ID="ttaa3b_ap";Tend="207";Tstart="40";shortTE="F";uid="dee5f0de-0a4d-4864-b861-750cdb8db087"
VUJU01001124.1	RepeatMasker	DNA/hAT-hAT19	4423	4665	717	-	.	ID="HAT-N2_AP";Tend="273";Tstart="1";shortTE="F";uid="887af42d-7071-4c13-bdd7-f3bfa4424391"
VUJU01001124.1	RepeatMasker	DNA/Ginger-1	1326	2993	4900	-	.	ID="RND-6_FAMILY-2273";Tend="1934";Tstart="230";shortTE="F";uid="aad4778f-b12d-428d-ad62-3cb478cafb4c"
VUJU01001124.1	RepeatMasker	DNA/hAT-hAT19	24618	25185	1309	-	.	ID="RND-5_FAMILY-361";Tend="1406";Tstart="859";shortTE="F";uid="78f775cc-6392-455a-bf33-546503cb193b"
VUJU01001124.1	RepeatMasker	DNA	22094	22380	2271	-	.	ID="RND-1_FAMILY-72";Tend="1391";Tstart="1089";shortTE="F";uid="1129c5bd-15d6-4659-b074-fb25c11554f8"
VUJU01001124.1	RepeatMasker	DNA/hAT-Tip100	32321	32567	703	-	.	ID="RND-6_FAMILY-1910";Tend="2573";Tstart="2347";shortTE="F";uid="ab50a915-4c82-47de-a871-e1270fe525ee"
VUJU01001124.1	RepeatMasker	DNA/Kolobok-E	33344	33533	414	-	.	ID="KOLOBOKE-4_AP";Tend="4458";Tstart="4275";shortTE="F";uid="03c4c320-be40-4af5-b878-3bae8ca1919d"
VUJU01001124.1	RepeatMasker	DNA/Kolobok-E	20381	21512	7931	-	.	ID="RND-1_FAMILY-2";Tend="1892";Tstart="771";shortTE="F";uid="aab75970-ea0e-43ed-9865-ec8041a754ef"
VUJU01001124.1	RepeatMasker	DNA/hAT-hAT19	39507	39681	726	-	.	ID="DNA8-78_AP";Tend="624";Tstart="461";shortTE="F";uid="e3f1120a-49b2-42f8-b194-53adb6d39a7c"
VUJU01001124.1	RepeatMasker	Unknown	46468	46572	494	-	.	ID="RND-6_FAMILY-10308";Tend="1516";Tstart="1409";shortTE="F";uid="f8915cf2-1687-41d8-8ff6-b3161b9f598d"
VUJU01011240.1	RepeatMasker	DNA/Sola-1	238	853	401	-	.	ID="SOLA1-8_AP";Tend="2869";Tstart="2231";shortTE="F";uid="a6dae762-51b4-4a01-9e4d-936c75ca00e5"
VUJU01011243.1	RepeatMasker	DNA/Sola-1	1840	2237	547	+	.	ID="SOLA1-2_AP";Tend="400";Tstart="3";shortTE="F";uid="c8ba933a-a76d-4c68-9c52-cd10118af854"
VUJU01011243.1	RepeatMasker	DNA/Sola-1	2588	3641	3002	+	.	ID="SOLA1-2_AP";Tend="3677";Tstart="2624";shortTE="F";uid="6d684006-2020-4df9-9110-5778891a3e91"
VUJU01011243.1	RepeatMasker	DNA/hAT-Ac	1679	1839	483	-	.	ID="RND-6_FAMILY-1077";Tend="2110";Tstart="1677";shortTE="F";uid="bc44c305-2d36-4af2-9639-35cbdc67528f"
VUJU01011244.1	RepeatMasker	DNA/hAT-Tag1	1441	2161	574	-	.	ID="HAT-31_LSAL";Tend="1795";Tstart="1090";shortTE="F";uid="221d1fae-2304-44c0-ae86-9aa5d574b521"
VUJU01011245.1	RepeatMasker	DNA/MULE-NOF	2892	3289	477	+	.	ID="REHAVKUS1_AP";Tend="3095";Tstart="2691";shortTE="F";uid="5a4c80a4-8345-4933-8d92-85bbe6029d3a"
VUJU01011245.1	RepeatMasker	DNA/MULE-NOF	2	776	876	+	.	ID="REHAVKUS1_AP";Tend="1774";Tstart="994";shortTE="F";uid="870bce20-5164-43f5-967a-fb658a3edddf"
VUJU01011245.1	RepeatMasker	DNA/MULE-NOF	1492	1731	455	+	.	ID="REHAVKUS1_AP";Tend="2228";Tstart="1989";shortTE="F";uid="85567bab-c6fb-400d-aeac-70021f5591f4"
VUJU01011246.1	RepeatMasker	DNA/MULE-NOF	2739	3825	5671	-	.	ID="RND-6_FAMILY-3401";Tend="1422";Tstart="174";shortTE="F";uid="4331b013-5ad4-48c2-93af-c3cab2e3e031"
VUJU01011247.1	RepeatMasker	DNA	479	637	1188	-	.	ID="TTAA24_AP";Tend="159";Tstart="1";shortTE="F";uid="f3ef3cb5-c2e3-4d60-828c-c785b99a40cc"
VUJU01011248.1	RepeatMasker	Unknown	3468	3619	1122	-	.	ID="RND-6_FAMILY-12031";Tend="946";Tstart="807";shortTE="F";uid="d8f00dfc-dbe9-40a6-a06f-0a321d1eb572"
VUJU01011248.1	RepeatMasker	DNA	3627	3800	1328	-	.	ID="TTAA6_AP";Tend="431";Tstart="257";shortTE="F";uid="6771b29b-1277-4f07-83ff-b71272f8382e"
VUJU01011249.1	RepeatMasker	RC/Helitron	889	1228	1993	-	.	ID="RND-1_FAMILY-76";Tend="1276";Tstart="945";shortTE="F";uid="08a10ea6-7e53-4640-90d0-1c61e4f8932e"
VUJU01001125.1	RepeatMasker	Unknown	15058	15186	724	+	.	ID="RND-6_FAMILY-3151";Tend="1214";Tstart="1082";shortTE="F";uid="8503041b-8c36-4a14-a646-da52bf2979e7"
VUJU01001125.1	RepeatMasker	Unknown	8712	9047	729	+	.	ID="RND-6_FAMILY-2978";Tend="1776";Tstart="1404";shortTE="F";uid="36db7b1d-067e-48be-9488-f30ad00cf9b7"
VUJU01001125.1	RepeatMasker	DNA/Kolobok-E	44444	44744	830	+	.	ID="RND-1_FAMILY-2";TEgroup="ctg_1125%7CRND-1_FAMILY-2%7C1";Tend="2276";Tstart="781";shortTE="F";uid="72cdfff0-e7dc-4d0d-b572-be9c0ad3d813"
VUJU01001125.1	RepeatMasker	DNA/Ginger-2	7044	7808	1401	+	.	ID="ginger2-2_lmi";Tend="1749";Tstart="1227";shortTE="F";uid="14f70ef1-c9a8-4721-8a00-7157833de1a6"
VUJU01001125.1	RepeatMasker	DNA	9628	9951	495	+	.	ID="ttaa2c_ap";Tend="337";Tstart="22";shortTE="F";uid="6a6cfc5a-3e72-47d7-b1e3-dd53480a84d5"
VUJU01001125.1	RepeatMasker	DNA/Ginger-2	16999	17546	1001	+	.	ID="GINGER2-N2_AP";TEgroup="ctg_1125%7CGINGER2-N2_AP%7C1";Tend="1375";Tstart="1";shortTE="F";uid="2af1dcb0-9600-47b3-9241-9f799d7f49a8"
VUJU01001125.1	RepeatMasker	DNA	1519	1847	823	+	.	ID="DNA-TTAA-1_AP";TEgroup="ctg_1125%7CDNA-TTAA-1_AP%7C1";Tend="197";Tstart="1";shortTE="F";uid="25a74b3c-6a8a-4e35-81ad-29aae0207fcf"
VUJU01001125.1	RepeatMasker	DNA/hAT-hAT19	61676	62060	1889	+	.	ID="RND-5_FAMILY-3907";TEgroup="ctg_1125%7CRND-5_FAMILY-3907%7C1";Tend="1751";Tstart="837";shortTE="F";uid="5eb62ea5-a288-42dc-bbb2-d673f944cb75"
VUJU01001125.1	RepeatMasker	DNA	44756	44891	410	+	.	ID="ttaa2b_ap";Tend="331";Tstart="197";shortTE="F";uid="cbd29f1f-345c-49a5-a806-13112d6dd837"
VUJU01001125.1	RepeatMasker	DNA/Ginger	3674	4071	452	+	.	ID="RND-5_FAMILY-5384";Tend="982";Tstart="543";shortTE="F";uid="c4f479a5-306e-423c-a9f7-be3313e42456"
VUJU01001125.1	RepeatMasker	DNA	985	1486	572	-	.	ID="DNA4-2_AP";Tend="721";Tstart="253";shortTE="F";uid="e71e2778-cba0-4f61-8e9e-10a026468bdb"
VUJU01001125.1	RepeatMasker	DNA/hAT-Tip100	17891	18797	4585	-	.	ID="RND-5_FAMILY-841";Tend="1887";Tstart="1028";shortTE="F";uid="8788fdca-c517-43d4-9aa9-12c9b394fcbf"
VUJU01001125.1	RepeatMasker	DNA/hAT-Charlie	26910	27173	1423	-	.	ID="RND-1_FAMILY-55";Tend="1230";Tstart="978";shortTE="F";uid="7cc5c4dc-2083-43e5-bbad-636016d40eb3"
VUJU01001125.1	RepeatMasker	Unknown	8048	8625	1987	-	.	ID="RND-4_FAMILY-70";Tend="2298";Tstart="1700";shortTE="F";uid="cdea9dc2-286b-4530-82c8-d7afdbd7f987"
VUJU01001125.1	RepeatMasker	DNA	14370	14750	428	-	.	ID="DNA4-2_AP";Tend="560";Tstart="194";shortTE="F";uid="4e9af0a1-0998-4608-a0d1-c24ef2c84708"
VUJU01001125.1	RepeatMasker	DNA/hAT-Ac	66746	67047	1929	-	.	ID="DNA8-39_AP";Tend="829";Tstart="513";shortTE="F";uid="381e5833-b9f3-4dc9-8e96-56df9de0c647"
VUJU01001125.1	RepeatMasker	DNA/TcMar?	38	204	914	-	.	ID="RND-6_FAMILY-725";Tend="1131";Tstart="969";shortTE="F";uid="ea962c2b-0638-40ca-84d3-0147ee909179"
VUJU01011250.1	RepeatMasker	LINE/R1	311	807	518	-	.	ID="R1-1_AP";Tend="4103";Tstart="3607";shortTE="F";uid="738d85a0-542d-4305-9f16-c2da418c1d0a"
VUJU01011251.1	RepeatMasker	LINE/I	2499	2781	413	+	.	ID="RND-6_FAMILY-5344";Tend="1150";Tstart="828";shortTE="F";uid="53f72d27-6e65-4198-b2e5-d51ff02601be"
VUJU01011251.1	RepeatMasker	Unknown	501	650	956	-	.	ID="RND-6_FAMILY-5";Tend="695";Tstart="546";shortTE="F";uid="958d2c67-f0f5-4bda-9710-be0f5cf35c3b"
VUJU01011251.1	RepeatMasker	DNA/hAT-Ac	3020	3157	541	-	.	ID="RND-6_FAMILY-6";TEgroup="ctg_11251%7CRND-6_FAMILY-6%7C1";Tend="973";Tstart="706";shortTE="T";uid="c0a83065-6fdf-4701-bd23-d51a4e7f4c00"
VUJU01011251.1	RepeatMasker	DNA/hAT-Ac	3414	3822	2423	-	.	ID="RND-6_FAMILY-6";Tend="579";Tstart="177";shortTE="F";uid="dab5a423-929b-42d9-a4bf-759d4c28cc63"
VUJU01011251.1	RepeatMasker	Unknown	2789	2959	787	-	.	ID="RND-6_FAMILY-5";Tend="1151";Tstart="979";shortTE="F";uid="8aed2cdc-15e3-4718-b198-aad6ddc25a95"
VUJU01011253.1	RepeatMasker	DNA/TcMar-Mariner	3462	3827	1202	+	.	ID="MARINER-30_RPR";Tend="369";Tstart="1";shortTE="F";uid="44e0870a-d183-4a37-9c4c-727b418d21c9"
VUJU01011253.1	RepeatMasker	Unknown	421	748	2345	-	.	ID="RND-5_FAMILY-538";Tend="417";Tstart="94";shortTE="F";uid="39048815-62b0-4000-97e1-b4e810c8c7dd"
VUJU01011254.1	RepeatMasker	LINE/I-Jockey	852	1028	487	+	.	ID="VINGI-15_LMI";Tend="1460";Tstart="1284";shortTE="F";uid="76e9817f-3ffe-4af7-99e6-9997e5e49348"
VUJU01011254.1	RepeatMasker	DNA/Kolobok-E	501	797	1650	-	.	ID="RND-6_FAMILY-563";Tend="1295";Tstart="1007";shortTE="F";uid="c84252df-daaa-4001-b053-d550382fa856"
VUJU01011254.1	RepeatMasker	DNA/hAT-Charlie	1609	2141	1747	-	.	ID="HALYOMORPHA_HALYS-5_FAMILY-257";Tend="628";Tstart="76";shortTE="F";uid="a92464c4-06a9-4f0b-83db-d38e924619df"
VUJU01011255.1	RepeatMasker	Unknown	1272	1411	571	-	.	ID="RND-5_FAMILY-415";Tend="1035";Tstart="897";shortTE="F";uid="79f7f059-aa55-4d97-bf0c-f4761a2d6c5f"
VUJU01011255.1	RepeatMasker	DNA/hAT-hAT19	1193	1321	503	-	.	ID="HAT-N12_AP";Tend="492";Tstart="361";shortTE="F";uid="13ef4062-caf7-4349-a58e-c86c16e4bdfc"
VUJU01011256.1	RepeatMasker	DNA/Ginger-1	150	485	1455	+	.	ID="RND-6_FAMILY-2273";Tend="486";Tstart="192";shortTE="F";uid="1ee8e788-b79c-4a1c-b47b-39cdc110e319"
VUJU01011256.1	RepeatMasker	DNA/Maverick	1199	1625	1739	-	.	ID="RND-6_FAMILY-982";Tend="743";Tstart="365";shortTE="F";uid="4da3d388-5841-474e-8422-8337c43641a2"
VUJU01011256.1	RepeatMasker	DNA/Kolobok-E	188	1179	6425	-	.	ID="rnd-6_family-563";Tend="2290";Tstart="1348";shortTE="F";uid="b4d97055-e43f-48fe-83d7-9c2214cba7f2"
VUJU01011257.1	RepeatMasker	DNA/Kolobok-E	3645	3829	867	-	.	ID="RND-6_FAMILY-563";TEgroup="ctg_11257%7CRND-6_FAMILY-563%7C1";Tend="2278";Tstart="1727";shortTE="F";uid="3662b306-c7c0-4df3-9e54-96355ae18c30"
VUJU01011258.1	RepeatMasker	LINE/I-Jockey	2654	3828	6924	+	.	ID="RND-6_FAMILY-251";Tend="1747";Tstart="579";shortTE="F";uid="81073c4d-4e2b-4b8b-99c4-b5e9549a6696"
VUJU01011258.1	RepeatMasker	DNA	1721	2007	507	-	.	ID="ttaa2b_ap";Tend="323";Tstart="19";shortTE="F";uid="0ccc00d2-6340-4365-8a7c-4242fadd95b2"
VUJU01011259.1	RepeatMasker	DNA/hAT-Ac	2445	3018	1578	-	.	ID="RND-6_FAMILY-1077";Tend="1987";Tstart="1342";shortTE="F";uid="dce86156-055c-47d2-ae0e-a74b6c2702cb"
VUJU01001126.1	RepeatMasker	DNA/hAT-Tip100	63521	64147	1075	+	.	ID="RND-5_FAMILY-1062";TEgroup="ctg_1126%7CRND-5_FAMILY-1062%7C1";Tend="1999";Tstart="688";shortTE="F";uid="0575c977-7a63-4a2d-a65e-ecf7ec89b38b"
VUJU01001126.1	RepeatMasker	DNA/hAT-Tip100	21598	22386	5043	+	.	ID="RND-6_FAMILY-469";Tend="1758";Tstart="946";shortTE="F";uid="05e7da4a-2b58-436e-bb64-092eb22e33b0"
VUJU01001126.1	RepeatMasker	RC/Helitron	24345	24609	1765	+	.	ID="RND-1_FAMILY-76";Tend="1221";Tstart="948";shortTE="F";uid="484c8a4e-29d7-4347-be87-98c002d61e28"
VUJU01001126.1	RepeatMasker	DNA	45296	45720	1153	+	.	ID="DNA-TTAA-1_AP";Tend="421";Tstart="1";shortTE="F";uid="07968073-ae53-4d73-bce9-410ee5c99639"
VUJU01001126.1	RepeatMasker	DNA/Ginger	66605	67056	1559	+	.	ID="RND-5_FAMILY-5384";Tend="1340";Tstart="921";shortTE="F";uid="a4f0c2e4-71fb-4b0e-8205-4de43f7bc8fe"
VUJU01001126.1	RepeatMasker	Unknown	36303	36424	470	+	.	ID="RND-6_FAMILY-13034";Tend="624";Tstart="496";shortTE="F";uid="619ba741-e3f6-4565-8968-6a52a8ab1411"
VUJU01001126.1	RepeatMasker	LINE/R1	65040	65876	1315	+	.	ID="SART-5_API";Tend="3603";Tstart="2772";shortTE="F";uid="3b19e414-bf15-48ce-a9d3-a2c124a01da5"
VUJU01001126.1	RepeatMasker	DNA/hAT-Tip100	36607	37203	3297	+	.	ID="RND-5_FAMILY-2953";Tend="1059";Tstart="504";shortTE="F";uid="2a629cf5-b5be-4b78-a6ad-f30e55c5492f"
VUJU01001126.1	RepeatMasker	DNA	16041	16496	548	+	.	ID="DNA4-2_AP";Tend="728";Tstart="303";shortTE="F";uid="806d58f9-8cf8-46bc-99b7-4bffc41c428f"
VUJU01001126.1	RepeatMasker	DNA/hAT-Tip100	67071	67462	1091	+	.	ID="RND-6_FAMILY-1910";Tend="2415";Tstart="1979";shortTE="F";uid="9db49488-ca95-4627-bbf6-1c900adde9eb"
VUJU01001126.1	RepeatMasker	Unknown	52013	52337	1891	-	.	ID="RND-1_FAMILY-33";Tend="1205";Tstart="887";shortTE="F";uid="6763965e-1dd1-4eea-ab5f-820920ece458"
VUJU01001126.1	RepeatMasker	DNA/TcMar-m44	54693	54812	577	-	.	ID="DNAX-7B_AP";Tend="122";Tstart="2";shortTE="F";uid="235425bf-c11b-49f5-9378-4d841f875ff3"
VUJU01001126.1	RepeatMasker	DNA/hAT-Charlie	47409	47626	686	-	.	ID="DNA8-34_AP";Tend="194";Tstart="1";shortTE="F";uid="f83e46c5-a79a-4394-b769-3395d84f2381"
VUJU01001126.1	RepeatMasker	DNA/hAT-hAT19	37749	37899	571	-	.	ID="DNA8-96_AP";Tend="289";Tstart="123";shortTE="F";uid="767e75a8-774d-4449-a8ad-d67dbcc88b6b"
VUJU01001126.1	RepeatMasker	DNA	29111	29596	430	-	.	ID="DNA4-3_AP";Tend="529";Tstart="26";shortTE="F";uid="0cb58d48-2daa-4696-bae4-15ac6779dcec"
VUJU01001126.1	RepeatMasker	DNA/Ginger	46320	47407	6832	-	.	ID="RND-5_FAMILY-5384";Tend="2023";Tstart="894";shortTE="F";uid="a817a27a-61e3-4661-84d7-a060d9135eeb"
VUJU01001126.1	RepeatMasker	LINE/I-Jockey	44437	44629	448	-	.	ID="TART_DV";Tend="11518";Tstart="11408";shortTE="F";uid="027fe2d1-e330-408a-b6ad-a3dc03658a30"
VUJU01001126.1	RepeatMasker	DNA/hAT-Tip100	63379	63525	1126	-	.	ID="RND-4_FAMILY-271";Tend="1103";Tstart="951";shortTE="F";uid="21c4f68b-694b-4ccf-900b-708de9dddebf"
VUJU01001126.1	RepeatMasker	DNA/Kolobok-E	6	980	4723	-	.	ID="rnd-6_family-563";Tend="2521";Tstart="795";shortTE="F";uid="c0b7d326-1b79-4e5b-bcbe-ca4e21d1e55d"
VUJU01001126.1	RepeatMasker	DNA/Kolobok-E	47635	47978	2345	-	.	ID="RND-1_FAMILY-2";Tend="1136";Tstart="781";shortTE="F";uid="604e44a4-9792-4d10-83bd-22401c5ed3f2"
VUJU01001126.1	RepeatMasker	Unknown	62910	63124	1360	-	.	ID="RND-5_FAMILY-4199";Tend="1110";Tstart="907";shortTE="F";uid="9ad527c8-2372-4ac9-bc70-299a84640bb8"
VUJU01001126.1	RepeatMasker	DNA	29620	29776	471	-	.	ID="dna4-2_ap";Tend="172";Tstart="5";shortTE="F";uid="64478304-50ed-4953-a76b-870960951deb"
VUJU01011260.1	RepeatMasker	DNA/Ginger	2663	3539	5317	+	.	ID="RND-5_FAMILY-5384";Tend="2080";Tstart="1163";shortTE="F";uid="8efaaa1a-28ed-4ad8-9b9a-37877018ff15"
VUJU01011260.1	RepeatMasker	Unknown	3594	3825	1632	+	.	ID="RND-5_FAMILY-930";Tend="788";Tstart="556";shortTE="F";uid="685d41e4-6fb8-4891-b740-9e34483abec4"
VUJU01011260.1	RepeatMasker	DNA/Ginger-1	3180	3613	1092	-	.	ID="RND-6_FAMILY-2273";Tend="488";Tstart="110";shortTE="F";uid="3192db89-4151-481b-8c48-8692e2bc1939"
VUJU01011261.1	RepeatMasker	DNA/hAT-hAT19	2981	3121	778	+	.	ID="DNA8-78_AP";Tend="624";Tstart="487";shortTE="F";uid="7298c01e-1f7c-419b-896e-50537908bd13"
VUJU01011262.1	RepeatMasker	DNA/P	3287	3410	874	+	.	ID="P-1_AP";Tend="139";Tstart="14";shortTE="F";uid="a6a51c10-962e-4638-8fd2-c59ad60ee8ad"
VUJU01011262.1	RepeatMasker	RC/Helitron	3399	3666	936	-	.	ID="RND-5_FAMILY-2896";Tend="2027";Tstart="1761";shortTE="F";uid="34390815-1346-420d-9acf-81060e3393a9"
VUJU01011263.1	RepeatMasker	DNA/Kolobok-E	219	1688	10083	+	.	ID="RND-6_FAMILY-563";Tend="2337";Tstart="848";shortTE="F";uid="f7ce4754-540e-4391-9f52-ba74ddde2659"
VUJU01011263.1	RepeatMasker	DNA/Kolobok-E	67	224	953	+	.	ID="RND-1_FAMILY-2";Tend="2282";Tstart="2119";shortTE="F";uid="21262dae-81dc-453d-a5c5-9605d0a3865b"
VUJU01011263.1	RepeatMasker	DNA/Ginger	2868	3383	1277	+	.	ID="RND-5_FAMILY-5384";Tend="1058";Tstart="543";shortTE="F";uid="1d935677-3086-40d5-a14a-ed19a42d87b7"
VUJU01011263.1	RepeatMasker	DNA/Ginger-1	33	222	921	-	.	ID="GINGER1-1_AP";Tend="3411";Tstart="3177";shortTE="F";uid="f6181b45-bd5c-4a7f-b68e-a4a68d49dce3"
VUJU01011263.1	RepeatMasker	DNA/hAT-hAT19	1660	1859	678	-	.	ID="DNA8-73_AP";Tend="233";Tstart="1";shortTE="F";uid="be8d8ba1-7b14-4c98-ab5e-dee31e6dc9b0"
VUJU01011263.1	RepeatMasker	DNA/Kolobok-E	3377	3823	3269	-	.	ID="RND-1_FAMILY-2";Tend="2275";Tstart="1808";shortTE="F";uid="b3781915-414b-486e-b0c2-5346797b8420"
VUJU01011264.1	RepeatMasker	Unknown	3514	3821	593	+	.	ID="RND-6_FAMILY-1708";Tend="972";Tstart="649";shortTE="F";uid="ed314e31-63f1-4b4e-a63a-9dc62bb09445"
VUJU01011264.1	RepeatMasker	DNA/Kolobok-E	1989	2348	2703	+	.	ID="RND-1_FAMILY-2";Tend="2281";Tstart="1918";shortTE="F";uid="1a1d14f3-f646-4220-a992-7db45cc86716"
VUJU01011264.1	RepeatMasker	DNA/Ginger	1	611	3376	-	.	ID="RND-1_FAMILY-156";Tend="1270";Tstart="665";shortTE="F";uid="23d77c1b-d274-44ec-89da-68bce9f7d606"
VUJU01011264.1	RepeatMasker	Unknown	3311	3616	2214	-	.	ID="RND-5_FAMILY-3893";Tend="1378";Tstart="1077";shortTE="F";uid="2d2601be-0558-4078-abd8-783568206f74"
VUJU01011264.1	RepeatMasker	Unknown	3071	3312	718	-	.	ID="RND-1_FAMILY-146";Tend="1877";Tstart="1539";shortTE="F";uid="fd498e47-4ddd-49f6-b439-10d6ce3bda7e"
VUJU01011265.1	RepeatMasker	DNA/TcMar?	1151	1401	1212	-	.	ID="RND-1_FAMILY-28";Tend="1189";Tstart="941";shortTE="F";uid="a29cd675-9151-4e0a-a699-eb897a6a2fda"
VUJU01011266.1	RepeatMasker	DNA/Maverick	1	1876	12721	+	.	ID="RND-6_FAMILY-6792";Tend="1850";Tstart="1";shortTE="F";uid="5b7874a5-3602-4ace-9455-912326af15fb"
VUJU01011266.1	RepeatMasker	DNA/Maverick	1082	2183	4795	-	.	ID="RND-6_FAMILY-2508";Tend="1502";Tstart="537";shortTE="F";uid="812eb2f3-ae42-4ce4-a523-8ab47e486f28"
VUJU01011267.1	RepeatMasker	DNA/Ginger-1	1	573	4206	+	.	ID="rnd-6_family-2273";Tend="1938";Tstart="1040";shortTE="F";uid="af823e47-86b0-40f9-a909-9dded27ea94a"
VUJU01011268.1	RepeatMasker	Unknown	1185	1879	3694	+	.	ID="RND-1_FAMILY-26";Tend="1338";Tstart="625";shortTE="F";uid="cf426f87-6b49-47b6-9b3f-8c8441ec3bb4"
VUJU01011269.1	RepeatMasker	LTR/Gypsy	267	2470	890	-	.	ID="GYPSY-1_PPO-I";Tend="3648";Tstart="1215";shortTE="F";uid="74c1909e-bfac-4600-9293-6c8d3f32f424"
VUJU01001127.1	RepeatMasker	Unknown	2542	2885	2076	+	.	ID="RND-6_FAMILY-1490";Tend="1197";Tstart="864";shortTE="F";uid="8c4d4b09-0f92-4ce6-8397-c12b8e68fe54"
VUJU01001127.1	RepeatMasker	Unknown	3443	3747	1733	+	.	ID="RND-6_FAMILY-1490";Tend="1495";Tstart="1194";shortTE="F";uid="4511db91-a181-4172-8845-28e51045ec99"
VUJU01001127.1	RepeatMasker	DNA/Kolobok-E	6344	7449	4987	+	.	ID="rnd-1_family-2";Tend="2066";Tstart="943";shortTE="F";uid="ebc95ecc-09ba-4dba-a19d-7cf80e930b56"
VUJU01001127.1	RepeatMasker	DNA/TcMar?	46647	46838	854	+	.	ID="RND-1_FAMILY-28";Tend="1109";Tstart="922";shortTE="F";uid="62194576-0f69-410a-a4c2-eeef2ba7f620"
VUJU01001127.1	RepeatMasker	DNA	12245	12684	948	+	.	ID="TTAA8_AP";Tend="438";Tstart="18";shortTE="F";uid="3e860765-ea73-4f76-a4ea-209ae00058fc"
VUJU01001127.1	RepeatMasker	DNA	55034	55155	616	+	.	ID="RND-1_FAMILY-72";Tend="1045";Tstart="935";shortTE="F";uid="24978349-d1f0-4baa-aa68-3fc86a0cf72c"
VUJU01001127.1	RepeatMasker	DNA	2886	3304	2752	+	.	ID="TTAA6_AP";Tend="422";Tstart="1";shortTE="F";uid="1f0bc562-37e3-466c-bb9e-7d95045af5bd"
VUJU01001127.1	RepeatMasker	DNA/hAT-Charlie	40584	40791	804	-	.	ID="RND-1_FAMILY-55";Tend="1182";Tstart="972";shortTE="F";uid="e2838134-5824-4a5a-bce9-871512eb936a"
VUJU01001127.1	RepeatMasker	Unknown	14784	15400	4469	-	.	ID="RND-6_FAMILY-16439";Tend="1504";Tstart="883";shortTE="F";uid="6fa80634-40cc-4751-b8e9-51cce1b7fcd6"
VUJU01001127.1	RepeatMasker	Unknown	4003	4517	1361	-	.	ID="RND-6_FAMILY-3106";TEgroup="ctg_1127%7CRND-6_FAMILY-3106%7C1";Tend="1650";Tstart="1117";shortTE="F";uid="978cb970-e4ca-485a-a17b-fdd6838e3d77"
VUJU01001127.1	RepeatMasker	DNA/hAT-Charlie	47543	47655	583	-	.	ID="RND-5_FAMILY-1035";Tend="1103";Tstart="985";shortTE="F";uid="dc35333e-59fb-4a67-af91-f0115d2e8e52"
VUJU01001127.1	RepeatMasker	DNA/Ginger-1	1	128	500	-	.	ID="RND-6_FAMILY-2273";Tend="340";Tstart="202";shortTE="F";uid="9d1824bf-0277-40b3-9fa5-1a90e85e5f60"
VUJU01001127.1	RepeatMasker	Unknown	40790	40893	416	-	.	ID="RND-5_FAMILY-6513";Tend="1392";Tstart="1275";shortTE="F";uid="537ba032-821b-45c0-88d4-1a936f6b4e48"
VUJU01001127.1	RepeatMasker	Retroposon?	7008	7189	745	-	.	ID="RND-6_FAMILY-10023";Tend="1472";Tstart="1077";shortTE="F";uid="6ec9369b-66bc-4733-8780-3690342b62f7"
VUJU01001127.1	RepeatMasker	Unknown	4494	4951	2397	-	.	ID="RND-6_FAMILY-3106";Tend="1293";Tstart="839";shortTE="F";uid="2d64cb7c-83ab-4647-9a4b-dbeb55fa9aae"
VUJU01001127.1	RepeatMasker	DNA	44634	44950	682	-	.	ID="TTAA2C_AP";Tend="294";Tstart="2";shortTE="F";uid="8e27ca5b-31b7-4265-a578-0416bb5ce939"
VUJU01001127.1	RepeatMasker	DNA/hAT-hAT19	9310	9651	522	-	.	ID="DNA8-74_AP";Tend="410";Tstart="1";shortTE="F";uid="e858f124-3877-434f-adee-07e04eaadb45"
VUJU01001127.1	RepeatMasker	DNA/TcMar-m44	52577	52800	774	-	.	ID="DNAX-7B_AP";Tend="279";Tstart="2";shortTE="F";uid="9e2ef296-ad08-4331-8f88-fdcebfcffd66"
VUJU01011270.1	RepeatMasker	Retroposon?	828	1876	2859	+	.	ID="SINE2-2_AP";Tend="1998";Tstart="1";shortTE="F";uid="6291e7d0-3308-46f7-9fca-097dd048d82a"
VUJU01011270.1	RepeatMasker	DNA/Ginger	1	648	3765	-	.	ID="RND-1_FAMILY-156";Tend="1488";Tstart="764";shortTE="F";uid="3cbba786-e631-4357-ba02-6f3220cbe5a5"
VUJU01011270.1	RepeatMasker	DNA/Ginger-1	1576	1698	535	-	.	ID="GINGER1-1_AP";Tend="3485";Tstart="3217";shortTE="F";uid="f183e477-5fdf-4a1e-a45f-64d28bf4e9ea"
VUJU01011271.1	RepeatMasker	Unknown	1253	2198	4675	-	.	ID="RND-1_FAMILY-135";Tend="2231";Tstart="1400";shortTE="F";uid="13107abf-eb55-4ebc-a030-46029fe60a23"
VUJU01011272.1	RepeatMasker	DNA/hAT-Tip100	1	296	1830	+	.	ID="RND-6_FAMILY-13706";Tend="1619";Tstart="1328";shortTE="F";uid="596a72b8-5bcf-4ef3-b16b-0a1e2f48361f"
VUJU01011272.1	RepeatMasker	LINE/RTE-BovB	1309	3811	7311	-	.	ID="RND-5_FAMILY-1178";Tend="2399";Tstart="2";shortTE="F";uid="7287b7c1-3084-4149-99cd-1b6307dffea8"
VUJU01011273.1	RepeatMasker	Unknown	1650	2021	934	-	.	ID="RND-6_FAMILY-1543";Tend="1248";Tstart="924";shortTE="F";uid="db3ef80e-6030-43c3-8107-8e327e773c26"
VUJU01011274.1	RepeatMasker	Unknown	2182	2452	1537	+	.	ID="RND-6_FAMILY-2440";Tend="727";Tstart="470";shortTE="F";uid="fe06e5e4-11ba-454e-90e1-332ea915c316"
VUJU01011274.1	RepeatMasker	DNA/hAT-hAT19	899	1482	1478	+	.	ID="RND-1_FAMILY-166";Tend="1560";Tstart="926";shortTE="F";uid="d450641b-ac28-41a4-978b-83a75a333338"
VUJU01011274.1	RepeatMasker	DNA/Kolobok-E	214	472	1974	+	.	ID="RND-1_FAMILY-2";Tend="2296";Tstart="2037";shortTE="F";uid="269a94da-7d58-4771-8372-ea61ffea350b"
VUJU01011274.1	RepeatMasker	DNA/Ginger	473	679	1926	+	.	ID="rnd-1_family-156";Tend="2253";Tstart="1484";shortTE="F";uid="f54f7c79-5621-4664-a7b0-b7adcf27d9b3"
VUJU01011274.1	RepeatMasker	LINE/L2	2586	3753	6141	-	.	ID="RND-6_FAMILY-2831";Tend="1184";Tstart="80";shortTE="F";uid="5ebefafc-bdfe-45e6-b36b-717192386935"
VUJU01011274.1	RepeatMasker	DNA/Ginger-1	1	241	1622	-	.	ID="RND-6_FAMILY-2273";Tend="1310";Tstart="1062";shortTE="F";uid="7f0912e8-22e0-480f-bf3f-09d035b0cddc"
VUJU01011275.1	RepeatMasker	DNA/MULE-NOF	2731	2987	589	+	.	ID="RND-6_FAMILY-3401";Tend="1406";Tstart="1150";shortTE="F";uid="b483fd78-dda4-4c91-98f4-f1999dffe7ff"
VUJU01011275.1	RepeatMasker	DNA/Ginger	1740	2644	2314	-	.	ID="RND-1_FAMILY-156";Tend="1735";Tstart="862";shortTE="F";uid="6d99bbde-ef13-4134-9b70-7cb41b25c996"
VUJU01011275.1	RepeatMasker	DNA	2995	3322	1909	-	.	ID="TTAA14_AP";Tend="552";Tstart="208";shortTE="F";uid="ab7123fc-f86b-4918-898d-5791c2270416"
VUJU01011277.1	RepeatMasker	RC/Helitron	1590	1735	548	+	.	ID="HELITRON-3_HNUM";Tend="195";Tstart="48";shortTE="F";uid="2249e09e-c32c-4fb1-8916-454b7549b7b3"
VUJU01011277.1	RepeatMasker	RC/Helitron	590	1648	3445	-	.	ID="RND-1_FAMILY-8";Tend="1717";Tstart="654";shortTE="F";uid="d1a9a12f-21f6-4b28-b35b-080d5fed7ee9"
VUJU01011278.1	RepeatMasker	Unknown	3704	3809	916	-	.	ID="RND-6_FAMILY-9307";Tend="1089";Tstart="984";shortTE="F";uid="26a440ee-89e3-4712-8f5b-b450478cc66c"
VUJU01011279.1	RepeatMasker	Unknown	2937	3242	944	-	.	ID="RND-1_FAMILY-135";Tend="2176";Tstart="1949";shortTE="F";uid="9ab7c6b0-ff19-444d-adc4-f26269afffcc"
VUJU01001128.1	RepeatMasker	DNA/Ginger	27527	28005	3670	+	.	ID="RND-5_FAMILY-5384";Tend="2027";Tstart="1551";shortTE="F";uid="f0e0a131-4cc8-4330-ab9b-9641adadc8dc"
VUJU01001128.1	RepeatMasker	DNA	720	1234	473	+	.	ID="DNA4-2_AP";Tend="670";Tstart="181";shortTE="F";uid="e21940b4-c807-469e-a401-f65c973a5c9d"
VUJU01001128.1	RepeatMasker	DNA/Ginger	27176	27476	1991	+	.	ID="RND-1_FAMILY-156";Tend="1088";Tstart="760";shortTE="F";uid="9fac7b79-f756-4543-97b3-2ec175babe02"
VUJU01001128.1	RepeatMasker	DNA	43780	43975	619	-	.	ID="DNA-TTAA-1_AP";Tend="423";Tstart="229";shortTE="F";uid="7bfd5aec-a313-4ec5-b585-16cc32df6911"
VUJU01001128.1	RepeatMasker	Unknown	25385	25579	1420	-	.	ID="RND-1_FAMILY-45";Tend="1144";Tstart="955";shortTE="F";uid="208c65cf-147f-4788-9c01-dd17d3ed69d3"
VUJU01011280.1	RepeatMasker	DNA	2618	2917	1007	-	.	ID="DNAX-2_AP";Tend="302";Tstart="1";shortTE="F";uid="d4cb1489-3db9-4724-b1d3-51c89fae5751"
VUJU01011282.1	RepeatMasker	Unknown	16	443	1973	+	.	ID="RND-4_FAMILY-314";Tend="1590";Tstart="1171";shortTE="F";uid="1fc08803-aa27-4264-b676-38a02ddfec63"
VUJU01011282.1	RepeatMasker	Unknown	2398	3800	3809	-	.	ID="RND-5_FAMILY-1724";Tend="1719";Tstart="409";shortTE="F";uid="729cabf3-c165-4ea4-98db-95686856e547"
VUJU01011283.1	RepeatMasker	DNA/Ginger-1	1	538	4168	+	.	ID="RND-6_FAMILY-2273";Tend="1491";Tstart="953";shortTE="F";uid="ead4abc9-6bca-4831-8caa-200160b4d84f"
VUJU01011283.1	RepeatMasker	DNA/Ginger	491	1083	1886	+	.	ID="rnd-5_family-5384";Tend="2022";Tstart="1135";shortTE="F";uid="f7920b1b-1bd6-4913-9484-ebea86d1d849"
VUJU01011283.1	RepeatMasker	DNA/MULE-MuDR	1000	1324	1838	+	.	ID="RND-5_FAMILY-9765";Tend="1378";Tstart="1056";shortTE="F";uid="67c0bce8-b69a-49a2-b8d2-23ccc0feb1fa"
VUJU01011284.1	RepeatMasker	DNA/PIF-Harbinger	1144	1661	614	+	.	ID="harb-1_ap";Tend="431";Tstart="16";shortTE="F";uid="79415fde-6d35-4494-85aa-ce6f3650ae85"
VUJU01011287.1	RepeatMasker	DNA/Kolobok-E	848	1038	736	+	.	ID="RND-6_FAMILY-563";Tend="1390";Tstart="1211";shortTE="F";uid="4edfd0d5-feb5-4b38-a691-009c7bb6d158"
VUJU01011287.1	RepeatMasker	DNA/Ginger	1945	2213	939	+	.	ID="RND-5_FAMILY-5384";Tend="1630";Tstart="1360";shortTE="F";uid="3a700043-7a25-40d9-99ef-cea18e974019"
VUJU01011287.1	RepeatMasker	DNA	1332	1458	638	+	.	ID="RND-6_FAMILY-253";Tend="1061";Tstart="949";shortTE="F";uid="62a09483-06b6-4101-bd96-852acadaf7fc"
VUJU01011287.1	RepeatMasker	Retroposon?	2386	2608	885	-	.	ID="SINE2-1_AP";Tend="250";Tstart="8";shortTE="F";uid="27c2ee92-3a5b-4d21-9f78-af65de72767b"
VUJU01011288.1	RepeatMasker	Unknown	699	1041	840	+	.	ID="RND-1_FAMILY-13";Tend="1315";Tstart="902";shortTE="F";uid="96e3f84c-04e9-4c9b-ba6e-e82df5de2509"
VUJU01011288.1	RepeatMasker	DNA/Kolobok-E	1	724	5039	+	.	ID="RND-1_FAMILY-2";TEgroup="ctg_11288%7CRND-1_FAMILY-2%7C1";Tend="2277";Tstart="1338";shortTE="F";uid="27ab27e1-355a-461e-bd78-2b0ec8575b9b"
VUJU01011288.1	RepeatMasker	DNA/Kolobok-E	949	1713	2809	-	.	ID="rnd-1_family-2";Tend="1357";Tstart="518";shortTE="F";uid="e7d431af-b6fa-4725-b28c-73316c683999"
VUJU01011289.1	RepeatMasker	DNA/PIF-ISL2EU	718	1212	483	+	.	ID="IS4EU-1_AA";Tend="1804";Tstart="1304";shortTE="F";uid="fc13d0a8-fa04-421c-bbbc-e2d7d0fb45b6"
VUJU01001129.1	RepeatMasker	Retroposon?	2734	3020	401	+	.	ID="SINE2-1_AP";Tend="935";Tstart="677";shortTE="F";uid="15379a8d-6aa7-452b-a1c2-c54721805bb0"
VUJU01001129.1	RepeatMasker	DNA/Ginger	33441	33595	638	+	.	ID="RND-1_FAMILY-156";Tend="1735";Tstart="1575";shortTE="F";uid="d0cfce9e-3906-4420-9de0-fcde008af673"
VUJU01001129.1	RepeatMasker	DNA/hAT-Tip100	1	273	1104	+	.	ID="RND-6_FAMILY-1466";Tend="512";Tstart="234";shortTE="F";uid="423d8e97-237a-4355-aeb0-254db8eb2b04"
VUJU01001129.1	RepeatMasker	Retroposon?	66480	66978	728	+	.	ID="SINE2-2_AP";Tend="562";Tstart="1";shortTE="F";uid="8c230024-345a-4bdf-a383-d724963f67c2"
VUJU01001129.1	RepeatMasker	Unknown	57783	57930	963	+	.	ID="RND-1_FAMILY-33";Tend="1043";Tstart="899";shortTE="F";uid="09d8a6cc-f07e-4ab1-8263-7eb82f023b0b"
VUJU01001129.1	RepeatMasker	Retroposon?	32259	32673	461	+	.	ID="SINE2-1_AP";Tend="1432";Tstart="1006";shortTE="F";uid="71f60f3f-509d-40de-a834-f0e81e044f8b"
VUJU01001129.1	RepeatMasker	DNA/hAT-Tip100	4718	5441	3780	+	.	ID="RND-5_FAMILY-841";Tend="1763";Tstart="1059";shortTE="F";uid="8770e5a2-437b-4618-af50-ce552d8126d1"
VUJU01001129.1	RepeatMasker	Unknown	56620	56756	1047	-	.	ID="RND-1_FAMILY-120";Tend="1533";Tstart="1396";shortTE="F";uid="89d0d92a-9294-4b0b-83f3-b210df23fd57"
VUJU01001129.1	RepeatMasker	DNA/Kolobok-E	8514	8696	424	-	.	ID="KOLOBOKE-2_AP";Tend="2073";Tstart="1884";shortTE="F";uid="fb7823f2-6d80-4854-9d4f-ca7b32f50faf"
VUJU01001129.1	RepeatMasker	Unknown	3028	3302	694	-	.	ID="RND-1_FAMILY-121";TEgroup="ctg_1129%7CRND-1_FAMILY-121%7C1";Tend="1217";Tstart="1031";shortTE="F";uid="251a5375-5c48-4a1d-bba8-4b82299abd5e"
VUJU01001129.1	RepeatMasker	DNA/Ginger	19068	19576	819	-	.	ID="RND-5_FAMILY-5384";Tend="1120";Tstart="546";shortTE="F";uid="71e301b7-8836-4063-8f83-d4a5f15f37df"
VUJU01011291.1	RepeatMasker	DNA/MULE-MuDR	1210	2572	5287	-	.	ID="RND-6_FAMILY-147";Tend="1798";Tstart="505";shortTE="F";uid="8029c49e-9420-4b4d-83b4-80d3da206ca6"
VUJU01011293.1	RepeatMasker	Unknown	1	361	2583	-	.	ID="RND-1_FAMILY-85";Tend="1259";Tstart="903";shortTE="F";uid="382dd76b-78a7-4476-ae91-b7e6cc1bde93"
VUJU01011294.1	RepeatMasker	Retroposon?	270	991	787	+	.	ID="SINE2-2_AP";Tend="1998";Tstart="1297";shortTE="F";uid="f167b06d-b594-41a9-b935-9dc43755a11c"
VUJU01011294.1	RepeatMasker	DNA/Ginger-1	1	673	4938	-	.	ID="RND-6_FAMILY-2273";Tend="1310";Tstart="635";shortTE="F";uid="8f84e246-4db8-4cdc-a3dc-9a25b3599ed5"
VUJU01011295.1	RepeatMasker	Unknown	3402	3613	863	-	.	ID="RND-6_FAMILY-5118";Tend="878";Tstart="620";shortTE="F";uid="76b9f86a-1a34-41d8-a285-ac0d31a61635"
VUJU01011295.1	RepeatMasker	DNA/hAT-Tip100	106	1644	10591	-	.	ID="RND-6_FAMILY-8604";Tend="1472";Tstart="1";shortTE="F";uid="afffc8c2-25e3-4b1d-b115-69ad32eca7e1"
VUJU01011297.1	RepeatMasker	RC/Helitron	1	603	3133	+	.	ID="RND-1_FAMILY-133";Tend="2111";Tstart="1505";shortTE="F";uid="b0b8a02b-2642-4044-8258-5b5e9bf7253a"
VUJU01011297.1	RepeatMasker	SINE/tRNA-I	1557	1741	927	-	.	ID="RND-5_FAMILY-412";Tend="1255";Tstart="1077";shortTE="F";uid="e1459b41-bd0a-4909-93b2-c9a3d5434734"
VUJU01011298.1	RepeatMasker	Retroposon?	3622	3748	420	+	.	ID="RND-1_FAMILY-75";Tend="1409";Tstart="1289";shortTE="F";uid="33663790-c9d6-4fc7-840d-e4abbc52ad96"
VUJU01011298.1	RepeatMasker	DNA/Ginger-1	2832	2952	663	+	.	ID="RND-6_FAMILY-2273";Tend="313";Tstart="185";shortTE="F";uid="15310a47-ae5c-4ace-9ac6-0ade287da3f3"
VUJU01011298.1	RepeatMasker	DNA/Ginger	2943	3705	4373	-	.	ID="RND-1_FAMILY-156";Tend="1509";Tstart="761";shortTE="F";uid="a403540e-0757-431f-9adb-43fb5dadef9d"
VUJU01011299.1	RepeatMasker	Unknown	3323	3800	3529	+	.	ID="RND-5_FAMILY-367";Tend="1204";Tstart="735";shortTE="F";uid="d7e6a4ff-2f59-4d25-a782-6b94e34785f7"
VUJU01011299.1	RepeatMasker	LTR/Copia	2692	3314	576	+	.	ID="COPIA-7_LH-I";Tend="2178";Tstart="1552";shortTE="F";uid="ee49a28d-04e7-46f7-8914-fddd15ce1353"
VUJU01011299.1	RepeatMasker	Unknown	257	1189	1694	-	.	ID="RND-4_FAMILY-362";Tend="1396";Tstart="467";shortTE="F";uid="96f4c8c4-15f4-40a5-bc8d-2b8719e49792"
VUJU01000113.1	RepeatMasker	DNA/Kolobok-E	133922	134094	1116	+	.	ID="RND-6_FAMILY-563";Tend="1785";Tstart="1613";shortTE="F";uid="2a9c92c9-d7ed-4201-bba9-83949601c567"
VUJU01000113.1	RepeatMasker	Unknown	150698	151682	1762	+	.	ID="RND-1_FAMILY-54";Tend="1309";Tstart="337";shortTE="F";uid="54ab1d3b-72ad-46e2-97aa-bcdbc5ddab1a"
VUJU01000113.1	RepeatMasker	Unknown	147924	148108	1175	+	.	ID="RND-1_FAMILY-12";Tend="1091";Tstart="918";shortTE="F";uid="d5dd33fd-35fd-41c1-8c58-a05b2aefa439"
VUJU01000113.1	RepeatMasker	DNA/Kolobok-E	104260	105125	5854	+	.	ID="RND-6_FAMILY-563";Tend="2296";Tstart="1417";shortTE="F";uid="560ae1a8-070c-4b85-b866-568779728ac6"
VUJU01000113.1	RepeatMasker	Unknown	167304	168553	7224	+	.	ID="RND-5_FAMILY-1958";TEgroup="ctg_113%7CRND-5_FAMILY-1958%7C1";Tend="1720";Tstart="624";shortTE="F";uid="aebffe56-c778-4c77-92d4-3974674b6a08"
VUJU01000113.1	RepeatMasker	DNA	34245	34414	412	+	.	ID="DNA4-2_AP";Tend="556";Tstart="390";shortTE="F";uid="c25e1738-9f90-408c-838c-2ccca3b9acff"
VUJU01000113.1	RepeatMasker	DNA/MULE-MuDR	66095	66652	616	+	.	ID="MUDR12X_AP";TEgroup="ctg_113%7CMUDR12X_AP%7C1";Tend="1397";Tstart="1";shortTE="T";uid="c79931e2-249a-42d5-ac75-241e30cfc591"
VUJU01000113.1	RepeatMasker	Unknown	11743	12777	6322	+	.	ID="RND-1_FAMILY-22";Tend="1854";Tstart="865";shortTE="F";uid="4cb82d86-6734-41d1-9fc1-8ec85add95e6"
VUJU01000113.1	RepeatMasker	DNA/Ginger	109678	111344	10280	+	.	ID="rnd-5_family-5384";Tend="2020";Tstart="545";shortTE="F";uid="55609937-c8e3-4bb5-b729-90bb6cf19393"
VUJU01000113.1	RepeatMasker	DNA	14502	15493	6856	+	.	ID="RND-1_FAMILY-52";Tend="1886";Tstart="873";shortTE="F";uid="4917dca7-a310-49ff-af76-571e4882a487"
VUJU01000113.1	RepeatMasker	DNA	92614	93318	1463	+	.	ID="DNA4-2_AP";Tend="769";Tstart="1";shortTE="F";uid="2162d289-ce87-48b4-8f30-4ab84f528e04"
VUJU01000113.1	RepeatMasker	DNA	163228	164088	6055	-	.	ID="RND-1_FAMILY-52";Tend="1893";Tstart="1008";shortTE="F";uid="035eb183-19ca-498d-8b8b-fe42e954c61b"
VUJU01000113.1	RepeatMasker	LINE/L2	84328	84502	510	-	.	ID="L2-10_HMEL";TEgroup="ctg_113%7CL2-10_HMEL%7C1";Tend="2184";Tstart="2067";shortTE="T";uid="df23190f-c7eb-4853-b891-9a785bdd5e4a"
VUJU01000113.1	RepeatMasker	DNA/Ginger-1	104820	105168	1411	-	.	ID="RND-6_FAMILY-2273";Tend="488";Tstart="193";shortTE="F";uid="1d9f6a02-29c2-4dcd-be88-fa1bf18e4e74"
VUJU01000113.1	RepeatMasker	Retroposon?	59375	59652	433	-	.	ID="SINE2-1_AP";Tend="525";Tstart="242";shortTE="F";uid="6062baa0-6566-4e09-b9ed-6f5969cc6eb7"
VUJU01000113.1	RepeatMasker	DNA/hAT-Tip100	147828	147928	424	-	.	ID="RND-6_FAMILY-772";Tend="1519";Tstart="1417";shortTE="F";uid="f15c3d94-f77f-4cad-889f-9e25c0c1c27b"
VUJU01000113.1	RepeatMasker	DNA/hAT	125791	126543	3887	-	.	ID="RND-1_FAMILY-7";Tend="1658";Tstart="907";shortTE="F";uid="f9f6edcf-ea95-4d60-8df0-65b37c151e9f"
VUJU01000113.1	RepeatMasker	DNA/hAT-Tip100	148234	149025	1106	-	.	ID="RND-6_FAMILY-772";Tend="1276";Tstart="528";shortTE="F";uid="790e1e49-776b-4739-a8dc-3cb8ef344c1b"
VUJU01000113.1	RepeatMasker	DNA/Ginger-1	104428	104602	1723	-	.	ID="GINGER1-1_AP";Tend="4352";Tstart="3520";shortTE="F";uid="fff8c2e1-5fa8-4b47-a929-ff29531e547c"
VUJU01000113.1	RepeatMasker	Unknown	98455	99468	6639	-	.	ID="RND-1_FAMILY-47";Tend="1905";Tstart="898";shortTE="F";uid="4d39c56c-699c-409b-8752-626ee702d21d"
VUJU01000113.1	RepeatMasker	DNA	153242	153522	621	-	.	ID="TTAA2D_AP";Tend="374";Tstart="96";shortTE="F";uid="59854edf-cff9-4e15-8143-6df5a42b7e38"
VUJU01000113.1	RepeatMasker	Unknown	174935	175060	949	-	.	ID="RND-1_FAMILY-121";Tend="1237";Tstart="1115";shortTE="F";uid="76054844-6761-4676-b878-e38e514174be"
VUJU01000113.1	RepeatMasker	DNA/hAT-Charlie	153554	153882	1366	-	.	ID="RND-6_FAMILY-2628";Tend="1271";Tstart="973";shortTE="F";uid="a48717b2-fb20-4d32-ad56-3b24b400d7a6"
VUJU01000113.1	RepeatMasker	DNA/Ginger	54502	54777	616	-	.	ID="RND-1_FAMILY-156";Tend="931";Tstart="673";shortTE="F";uid="aec157c9-c94a-46f8-b8e5-e07334cae0df"
VUJU01000113.1	RepeatMasker	DNA/Ginger-1	111190	111390	530	-	.	ID="GINGER1-1_AP";Tend="3378";Tstart="3140";shortTE="F";uid="9746228f-4960-4cd8-868f-e9dde527f03c"
VUJU01000113.1	RepeatMasker	Unknown	154846	155282	3249	-	.	ID="RND-1_FAMILY-96";Tend="1312";Tstart="901";shortTE="F";uid="38c184d6-7560-48c7-bcde-58d0052392c7"
VUJU01000113.1	RepeatMasker	DNA	149194	149502	1873	-	.	ID="RND-1_FAMILY-152";Tend="1231";Tstart="941";shortTE="F";uid="1592da45-3ada-495d-b5b6-cf6bed218934"
VUJU01001130.1	RepeatMasker	DNA/hAT-Charlie	54501	54624	624	+	.	ID="RND-6_FAMILY-1352";Tend="1347";Tstart="1220";shortTE="F";uid="4fb2779a-182c-4951-b90b-ce002f005066"
VUJU01001130.1	RepeatMasker	DNA/hAT-Charlie	53708	53888	1137	+	.	ID="RND-4_FAMILY-1159";Tend="1170";Tstart="1004";shortTE="F";uid="c95e180a-9ec0-458d-8ff3-705718d7d033"
VUJU01001130.1	RepeatMasker	Unknown	31513	31876	1958	+	.	ID="RND-6_FAMILY-1543";Tend="1321";Tstart="969";shortTE="F";uid="ef61b2d9-e36f-422e-bcac-ba3b5dc416a4"
VUJU01001130.1	RepeatMasker	DNA/hAT-Charlie	54111	54309	758	+	.	ID="RND-6_FAMILY-1352";Tend="1200";Tstart="995";shortTE="F";uid="7455e869-0a57-4716-ba0e-ea2c1fc8328d"
VUJU01001130.1	RepeatMasker	DNA/hAT-Tip100	35371	35531	930	+	.	ID="RND-4_FAMILY-271";Tend="1098";Tstart="927";shortTE="F";uid="1901685f-fcfd-4a55-a7e3-ac9335fcf4dd"
VUJU01001130.1	RepeatMasker	DNA/Kolobok-E	26536	27074	1446	+	.	ID="RND-6_FAMILY-563";TEgroup="ctg_1130%7CRND-6_FAMILY-563%7C1";Tend="2293";Tstart="772";shortTE="F";uid="8f8a58fb-f718-4fa3-985d-d39acef63917"
VUJU01001130.1	RepeatMasker	DNA/hAT-Charlie	45680	45877	1092	-	.	ID="RND-4_FAMILY-1159";Tend="1170";Tstart="956";shortTE="F";uid="51873437-cff7-4a13-8c51-ec59bcdc68ed"
VUJU01001130.1	RepeatMasker	DNA	46031	46467	1802	-	.	ID="DNA-TTAA-1_AP";Tend="401";Tstart="3";shortTE="F";uid="e345e46f-6a61-405c-a400-e4b26762051f"
VUJU01001130.1	RepeatMasker	DNA/MULE-MuDR	9038	9220	530	-	.	ID="RND-5_FAMILY-9765";Tend="944";Tstart="749";shortTE="F";uid="62de3d38-398e-4e68-a7fe-d193d82ffa6a"
VUJU01001130.1	RepeatMasker	LTR/Gypsy	53523	53671	641	-	.	ID="RND-5_FAMILY-783";Tend="659";Tstart="525";shortTE="F";uid="053d079c-3245-46d3-b835-fe5d77278104"
VUJU01011300.1	RepeatMasker	DNA/hAT-Tip100	215	741	505	+	.	ID="RND-6_FAMILY-7995";Tend="1656";Tstart="1121";shortTE="F";uid="b6a30536-c711-4255-9108-2ef11d06db63"
VUJU01011300.1	RepeatMasker	DNA/CMC-Transib	1010	1802	1701	+	.	ID="RND-6_FAMILY-219";Tend="1321";Tstart="414";shortTE="F";uid="ecc21c40-60e6-49e6-acdf-c2cdb9df9b01"
VUJU01011301.1	RepeatMasker	DNA/hAT-Charlie	3413	3537	721	+	.	ID="RND-5_FAMILY-1830";Tend="1012";Tstart="896";shortTE="F";uid="a2930df6-96a3-44f3-ad03-f5a747ec2d47"
VUJU01011301.1	RepeatMasker	DNA/Ginger-1	329	663	2532	+	.	ID="RND-6_FAMILY-2273";Tend="1935";Tstart="1605";shortTE="F";uid="a4decdb9-eb75-42eb-885b-a2608276ae56"
VUJU01011301.1	RepeatMasker	Unknown	1	312	455	-	.	ID="RND-4_FAMILY-362";Tend="739";Tstart="447";shortTE="F";uid="ab259634-4d72-4fae-ab80-d31c2fc00a94"
VUJU01011303.1	RepeatMasker	LINE/L2	292	964	4106	+	.	ID="RND-6_FAMILY-1243";Tend="1373";Tstart="734";shortTE="F";uid="6ed57752-b32c-4f58-9742-350d9843e5b0"
VUJU01011303.1	RepeatMasker	DNA/MULE-NOF	3056	3545	457	+	.	ID="RND-6_FAMILY-678";TEgroup="ctg_11303%7CRND-6_FAMILY-678%7C1";Tend="1719";Tstart="1019";shortTE="T";uid="a7893d20-9780-4606-a136-5d6441431352"
VUJU01011303.1	RepeatMasker	DNA/hAT-Tip100	2344	2476	565	-	.	ID="DNA8-63_AP";Tend="168";Tstart="2";shortTE="F";uid="40dbb3f1-c200-4db6-9e2f-f011b3ae9b17"
VUJU01011303.1	RepeatMasker	RC/Helitron	3541	3794	1802	-	.	ID="RND-5_FAMILY-20";Tend="1298";Tstart="1044";shortTE="F";uid="1350bb4b-0e97-4178-a31a-60118339fabb"
VUJU01011304.1	RepeatMasker	Unknown	170	476	2220	+	.	ID="RND-6_FAMILY-2191";Tend="1698";Tstart="1391";shortTE="F";uid="6617101b-d6da-4eab-bc2a-a6790684a85b"
VUJU01011304.1	RepeatMasker	DNA/hAT-hAT19	1	208	1175	+	.	ID="RND-5_FAMILY-2512";Tend="1686";Tstart="1483";shortTE="F";uid="047c6898-dba2-4b8b-9459-37863639f869"
VUJU01011304.1	RepeatMasker	DNA/hAT-Tip100	2605	3090	1063	-	.	ID="RND-4_FAMILY-195";Tend="545";Tstart="62";shortTE="F";uid="f7fc85d5-b926-4d5f-8392-024bae10bf91"
VUJU01011305.1	RepeatMasker	LINE/I-Jockey	2180	2632	1019	-	.	ID="RND-6_FAMILY-9185";Tend="1373";Tstart="922";shortTE="F";uid="64bd613a-e947-4c0d-bb6a-f65edba049b5"
VUJU01011305.1	RepeatMasker	DNA/MULE-MuDR	2981	3134	730	-	.	ID="MUDR8X_AP";Tend="144";Tstart="1";shortTE="F";uid="1685cc9d-e643-433c-81b3-72d32e030191"
VUJU01011306.1	RepeatMasker	Unknown	1351	2620	6750	+	.	ID="RND-6_FAMILY-9307";TEgroup="ctg_11306%7CRND-6_FAMILY-9307%7C1";Tend="1735";Tstart="545";shortTE="F";uid="30c55d30-5b62-458c-b63a-f541672124d1"
VUJU01011306.1	RepeatMasker	DNA/Kolobok-E	884	1387	1911	+	.	ID="RND-5_FAMILY-1313";Tend="1447";Tstart="887";shortTE="F";uid="51a17188-9e34-41cf-b65c-1a8dbaa4371d"
VUJU01011306.1	RepeatMasker	LTR	2611	3346	5143	+	.	ID="RND-5_FAMILY-1206";Tend="1038";Tstart="280";shortTE="F";uid="60a93397-9f8a-4bc5-b0dd-2628dd65271e"
VUJU01011306.1	RepeatMasker	DNA/Ginger	1	160	1052	-	.	ID="rnd-1_family-156";Tend="1094";Tstart="949";shortTE="F";uid="d60db65a-ad1d-48f1-9c68-694d2721164b"
VUJU01011307.1	RepeatMasker	DNA/hAT-Tip100	3607	3791	1026	+	.	ID="RND-6_FAMILY-8098";Tend="705";Tstart="527";shortTE="F";uid="05d0dc35-e946-4a0f-8c34-69c6e6293b72"
VUJU01011307.1	RepeatMasker	LTR/Copia	2	1014	4218	-	.	ID="RND-6_FAMILY-441";Tend="962";Tstart="18";shortTE="F";uid="076988ac-b36a-42b2-b539-971deafa2423"
VUJU01011308.1	RepeatMasker	LINE/R1	2167	2691	662	+	.	ID="SART-4_API";TEgroup="ctg_11308%7CSART-4_API%7C1";Tend="5103";Tstart="4445";shortTE="F";uid="7d028c15-c410-4ec5-b7e0-681fbfb3ad90"
VUJU01011309.1	RepeatMasker	DNA/Kolobok-E	1658	2037	1666	+	.	ID="RND-1_FAMILY-2";Tend="1196";Tstart="772";shortTE="F";uid="018c3359-a96b-40cb-a521-3e2563b0793e"
VUJU01011309.1	RepeatMasker	DNA/TcMar-Tc1	769	1402	3935	+	.	ID="RND-6_FAMILY-9316";Tend="1175";Tstart="567";shortTE="F";uid="dad8fe4b-28de-48d6-a6c2-dd5137a469f2"
VUJU01011309.1	RepeatMasker	Unknown	2610	2736	831	+	.	ID="RND-6_FAMILY-1122";Tend="1022";Tstart="887";shortTE="F";uid="57f0a997-7cdc-4549-97a7-596864253d12"
VUJU01011309.1	RepeatMasker	Retroposon?	1890	2084	625	-	.	ID="RND-6_FAMILY-10023";Tend="1504";Tstart="1328";shortTE="F";uid="d68587fc-d16f-4351-bb86-5b274339fbd2"
VUJU01001131.1	RepeatMasker	DNA	6737	7028	672	+	.	ID="DNA4-2_AP";Tend="769";Tstart="455";shortTE="F";uid="adbbec80-96bb-48a3-9c80-4f332a60b6a0"
VUJU01001131.1	RepeatMasker	RC/Helitron	60689	60974	544	+	.	ID="HELITRON-7_DRH";Tend="2547";Tstart="2253";shortTE="F";uid="dd10773c-5838-431c-8e52-440e572061b1"
VUJU01001131.1	RepeatMasker	DNA	39276	39792	1554	+	.	ID="DNA4-2_AP";Tend="529";Tstart="1";shortTE="F";uid="3e2c5755-2964-4d04-8c03-8f4f3849f3f8"
VUJU01001131.1	RepeatMasker	DNA	24419	24808	903	+	.	ID="DNA4-3_AP";Tend="635";Tstart="244";shortTE="F";uid="150b462d-3c85-4fc9-9d81-e79a1046a10d"
VUJU01001131.1	RepeatMasker	DNA/Merlin	36982	37131	732	+	.	ID="RND-5_FAMILY-830";Tend="1456";Tstart="1294";shortTE="F";uid="eda27eea-6401-4bbe-8249-1553ab993050"
VUJU01001131.1	RepeatMasker	DNA/hAT	60976	61211	1077	+	.	ID="DNA8-35_AP";Tend="237";Tstart="1";shortTE="F";uid="74082358-e80d-4ae8-a7c4-2435e4ef90af"
VUJU01001131.1	RepeatMasker	DNA/Kolobok-E	1	603	4266	-	.	ID="RND-6_FAMILY-563";Tend="1755";Tstart="1127";shortTE="F";uid="d1f418aa-b9c8-48e9-a88f-3bedd847842c"
VUJU01001131.1	RepeatMasker	DNA	10650	11119	773	-	.	ID="DNA4-3_AP";Tend="635";Tstart="188";shortTE="F";uid="7871ae24-36f2-44e7-b0d4-3140a139db2c"
VUJU01001131.1	RepeatMasker	DNA	16152	16525	1113	-	.	ID="RND-1_FAMILY-18";Tend="906";Tstart="565";shortTE="F";uid="d515ff85-dd4e-471f-afce-3a60ac91a1da"
VUJU01001131.1	RepeatMasker	DNA	56000	56205	769	-	.	ID="DNA-TTAA-1_AP";Tend="197";Tstart="1";shortTE="F";uid="418684b3-d2de-4da7-9c92-07bddeda9ca7"
VUJU01001131.1	RepeatMasker	DNA	55653	55967	1288	-	.	ID="DNA4-2_AP";Tend="769";Tstart="476";shortTE="F";uid="014b9045-7a8d-4990-a51b-1c0eab58d84a"
VUJU01001131.1	RepeatMasker	Retroposon?	16554	16875	401	-	.	ID="SINE2-1_AP";Tend="729";Tstart="391";shortTE="F";uid="3ccdc28f-ce1f-46bb-8029-f7813ccd20de"
VUJU01001131.1	RepeatMasker	DNA/Ginger-1	66845	67264	2396	-	.	ID="RND-6_FAMILY-2273";Tend="1935";Tstart="1513";shortTE="F";uid="b9732e8b-fc96-458f-b574-613db6295a66"
VUJU01001131.1	RepeatMasker	DNA/hAT-Charlie	62692	62918	879	-	.	ID="HAT-N17_AP";Tend="297";Tstart="5";shortTE="F";uid="c633c9a0-4e1d-4b3b-92ea-abab44dcf060"
VUJU01001131.1	RepeatMasker	DNA	54639	54931	495	-	.	ID="ttaa3b_ap";Tend="276";Tstart="19";shortTE="F";uid="69e94849-4042-43cb-a741-08344bbdb233"
VUJU01011310.1	RepeatMasker	DNA/Maverick	3416	3788	1144	+	.	ID="RND-6_FAMILY-4822";Tend="631";Tstart="263";shortTE="F";uid="dd526c6c-fb77-4c74-b2c4-cefd444d4a4b"
VUJU01011310.1	RepeatMasker	DNA/Maverick	2902	3351	2185	-	.	ID="RND-6_FAMILY-6792";Tend="395";Tstart="1";shortTE="F";uid="eff56aa5-60dc-4288-96b0-18dd05a8dcdb"
VUJU01011311.1	RepeatMasker	DNA/Maverick	2308	3647	770	+	.	ID="polinton-9_nvi";Tend="8425";Tstart="7481";shortTE="F";uid="45a83cb6-ebb7-4763-8485-2f56f0d24a55"
VUJU01011311.1	RepeatMasker	DNA/Maverick	950	2083	691	+	.	ID="RND-5_FAMILY-3347";Tend="1315";Tstart="213";shortTE="F";uid="7045ef46-b386-4c4b-a920-ef2f44ad6427"
VUJU01011312.1	RepeatMasker	Unknown	3658	3787	622	+	.	ID="RND-6_FAMILY-6337";Tend="1154";Tstart="1025";shortTE="F";uid="ad5f1971-06d3-4870-8e2f-d21c55ecda29"
VUJU01011312.1	RepeatMasker	DNA/PiggyBac	2179	2608	420	-	.	ID="PIGGYBAC-6_LMI";Tend="1515";Tstart="1090";shortTE="F";uid="e3c9dc1d-b041-4c39-8408-b0fd5ed232c4"
VUJU01011312.1	RepeatMasker	DNA/hAT	1	201	1247	-	.	ID="DNA8-64_AP";Tend="198";Tstart="1";shortTE="F";uid="f2b7f395-8b8b-4fc6-9900-f14f766d9ad4"
VUJU01011312.1	RepeatMasker	DNA/MULE-MuDR	436	694	570	-	.	ID="MUDR-2X_AP";Tend="1183";Tstart="917";shortTE="F";uid="adfd7773-ace8-41fc-8758-f691edab56b4"
VUJU01011312.1	RepeatMasker	DNA/MULE-MuDR	202	414	947	-	.	ID="MUDR-1X_AP";Tend="619";Tstart="298";shortTE="F";uid="ce86973e-3f58-4ad5-8063-c98126599b90"
VUJU01011314.1	RepeatMasker	DNA/MULE-MuDR	117	345	1145	-	.	ID="MUDR12X_AP";Tend="254";Tstart="1";shortTE="F";uid="c8a36022-2b35-4877-b2e3-d3a684f63c37"
VUJU01011315.1	RepeatMasker	DNA/hAT-hATm	3437	3785	2051	+	.	ID="HAT-6_AP";Tend="2154";Tstart="1811";shortTE="F";uid="01ff3af1-165f-4df7-ac14-8bffaa2fd0ff"
VUJU01011315.1	RepeatMasker	DNA/PIF-Harbinger	2370	2986	628	-	.	ID="ISL2EU-7_CFL";Tend="2017";Tstart="1402";shortTE="F";uid="d8b24f42-452d-4512-be35-31939d3f7d20"
VUJU01011315.1	RepeatMasker	Retroposon?	2994	3205	605	-	.	ID="SINE2-2_AP";Tend="704";Tstart="485";shortTE="F";uid="b2354ce8-05bc-4443-a267-391099f26871"
VUJU01011316.1	RepeatMasker	RC/Helitron	3584	3782	1272	+	.	ID="RND-5_FAMILY-712";Tend="800";Tstart="599";shortTE="F";uid="2620cac4-f772-41e8-b713-78937e52d70a"
VUJU01011316.1	RepeatMasker	DNA/Ginger	18	495	3433	+	.	ID="RND-1_FAMILY-156";Tend="1731";Tstart="1254";shortTE="F";uid="e22f4a35-c184-4fef-bcbd-bb2a3c2aebf8"
VUJU01011316.1	RepeatMasker	DNA/hAT-Tip100	3478	3592	460	+	.	ID="RND-4_FAMILY-195";Tend="2065";Tstart="1964";shortTE="F";uid="5c0a43f8-8b74-4c5e-bd7a-fb2c51d972b6"
VUJU01011316.1	RepeatMasker	DNA/PIF-Harbinger	1117	1582	697	-	.	ID="harb-1_ap";Tend="431";Tstart="1";shortTE="F";uid="0d1c9224-2495-4120-8024-c14608ca6991"
VUJU01011317.1	RepeatMasker	Unknown	1	657	4026	-	.	ID="RND-6_FAMILY-5118";Tend="690";Tstart="114";shortTE="F";uid="3975d5cf-15af-4ec0-820d-a1b89959d4da"
VUJU01011317.1	RepeatMasker	DNA/CMC-Transib	949	1310	451	-	.	ID="TRANSIB1_NVI";Tend="2889";Tstart="2528";shortTE="F";uid="ee1f574b-5049-447d-87af-f1f0da3b8fd6"
VUJU01011319.1	RepeatMasker	LTR	2061	2507	474	+	.	ID="RND-5_FAMILY-1206";Tend="1667";Tstart="1219";shortTE="F";uid="2594aa8b-e187-4d15-a409-9aab3970d691"
VUJU01011319.1	RepeatMasker	LTR/Gypsy	2463	3082	671	+	.	ID="GYPSY-7_CFL-I";Tend="4846";Tstart="4236";shortTE="F";uid="1e1a7f7b-90c5-48c7-ab35-08d3ae9889ea"
VUJU01001132.1	RepeatMasker	DNA	63561	64103	706	+	.	ID="DNA4-2_AP";Tend="767";Tstart="244";shortTE="F";uid="4b36b3f6-f999-4461-8ce8-6be621345827"
VUJU01001132.1	RepeatMasker	DNA/hAT-Tip100	5128	5732	4406	+	.	ID="RND-6_FAMILY-2846";Tend="1607";Tstart="970";shortTE="F";uid="273ba435-5813-404f-9033-830085612552"
VUJU01001132.1	RepeatMasker	DNA/MULE-MuDR	35683	36075	656	+	.	ID="MUDR12X_AP";TEgroup="ctg_1132%7CMUDR12X_AP%7C1";Tend="1083";Tstart="13";shortTE="F";uid="65876861-a53e-47c9-8f00-a8a44564f25f"
VUJU01001132.1	RepeatMasker	DNA/Kolobok-E	66603	66875	1513	+	.	ID="RND-1_FAMILY-2";Tend="1047";Tstart="777";shortTE="F";uid="78c52a24-c0e7-4918-8805-3b91f8eab836"
VUJU01001132.1	RepeatMasker	DNA	38088	38639	1322	+	.	ID="TTAA13B_AP";Tend="584";Tstart="1";shortTE="F";uid="65137150-b2d8-4bb0-842c-ec9f1422afbb"
VUJU01001132.1	RepeatMasker	DNA/hAT-Tip100	30327	30783	2233	+	.	ID="RND-6_FAMILY-1910";Tend="2451";Tstart="1973";shortTE="F";uid="23ccae75-1223-4289-99ad-c198b0aaeb2e"
VUJU01001132.1	RepeatMasker	DNA/hAT-hAT19	60194	60465	404	-	.	ID="DNA8-64B_AP";Tend="259";Tstart="8";shortTE="F";uid="595259a4-eb11-4323-ad0c-265e02f9f724"
VUJU01001132.1	RepeatMasker	Unknown	23561	23687	464	-	.	ID="RND-1_FAMILY-21";Tend="1030";Tstart="895";shortTE="F";uid="f590a1d6-1cbf-4eb3-9aff-d24416cefb0c"
VUJU01001132.1	RepeatMasker	DNA	56241	56425	428	-	.	ID="dna4-2b_ap";Tend="272";Tstart="87";shortTE="F";uid="fc3776e9-514b-4865-beac-ddcb114e5596"
VUJU01001132.1	RepeatMasker	Unknown	54438	54789	2162	-	.	ID="RND-5_FAMILY-18017";Tend="1232";Tstart="887";shortTE="F";uid="d76eb2e1-d11f-4af6-a25c-127f0fdbb2ee"
VUJU01001132.1	RepeatMasker	DNA/hAT-hAT19	8721	8912	775	-	.	ID="DNA8-78_AP";Tend="229";Tstart="3";shortTE="F";uid="4d104434-2037-45bd-87fe-91865afaab94"
VUJU01001132.1	RepeatMasker	Unknown	12736	12962	1544	-	.	ID="RND-1_FAMILY-96";Tend="1310";Tstart="891";shortTE="F";uid="1275d69e-71fc-4bd4-83cb-e4471dd4c6b3"
VUJU01001132.1	RepeatMasker	DNA/Kolobok-T2	37595	37782	1225	-	.	ID="KOLOBOK-2_AP";Tend="195";Tstart="9";shortTE="F";uid="52bbc8e3-9cd3-4b1f-9e19-4c9f2ac2241f"
VUJU01001132.1	RepeatMasker	DNA/MULE-NOF	20525	20935	1979	-	.	ID="RND-6_FAMILY-678";Tend="1619";Tstart="1238";shortTE="F";uid="088941c8-aae4-4b72-9184-4fea5ed125a3"
VUJU01001132.1	RepeatMasker	DNA/Ginger	33210	33372	465	-	.	ID="RND-1_FAMILY-156";Tend="1401";Tstart="1240";shortTE="F";uid="3342dd6e-223e-4556-9ea7-610763964fa5"
VUJU01011320.1	RepeatMasker	DNA/MULE-MuDR	2305	2702	445	+	.	ID="MUDR6X_AP";Tend="1804";Tstart="1409";shortTE="F";uid="904845a5-5d85-4468-9a02-fbaa3abf10f6"
VUJU01011320.1	RepeatMasker	DNA/Kolobok-E	1603	1995	474	+	.	ID="KOLOBOKE-5_AP";Tend="2146";Tstart="1735";shortTE="F";uid="1bd22966-33a8-4870-ba45-60e3a27ead02"
VUJU01011322.1	RepeatMasker	LTR/Gypsy	2387	2739	706	+	.	ID="GYPSY5-I_AP";Tend="3002";Tstart="2650";shortTE="F";uid="0b5c7ad7-71c2-439b-bf57-92e8f82a5deb"
VUJU01011323.1	RepeatMasker	DNA/PIF-Harbinger	3390	3780	1035	+	.	ID="RND-6_FAMILY-16503";Tend="733";Tstart="335";shortTE="F";uid="bdf8efdf-e272-40a1-8c89-9ac02f13b034"
VUJU01011323.1	RepeatMasker	DNA/PIF-Harbinger	2263	2465	437	-	.	ID="ISL2EU-7_CFL";Tend="1630";Tstart="1428";shortTE="F";uid="67b6db4c-51dd-42a7-9ccc-cba90399f53c"
VUJU01011323.1	RepeatMasker	DNA/P	14	503	1366	-	.	ID="P-4_AP";Tend="3361";Tstart="2882";shortTE="F";uid="b4a4303b-f0d8-4edb-87b8-321d4f6311c1"
VUJU01011324.1	RepeatMasker	DNA/hAT-Blackjack	1361	1861	560	+	.	ID="HAT-27_LSAL";Tend="642";Tstart="140";shortTE="F";uid="3c0fb293-2bf6-4fe5-9c08-983068031e57"
VUJU01011324.1	RepeatMasker	DNA	3646	3780	677	+	.	ID="ttaa3b_ap";Tend="171";Tstart="35";shortTE="F";uid="ad1b6328-6dee-4e84-9245-9468c763efca"
VUJU01011324.1	RepeatMasker	Retroposon?	1	144	785	-	.	ID="SINE2-2_AP";Tend="138";Tstart="1";shortTE="F";uid="bdec4d6a-777d-49ea-9799-ac94a04a4c84"
VUJU01011326.1	RepeatMasker	Unknown	1679	2386	2106	-	.	ID="RND-6_FAMILY-5187";Tend="1626";Tstart="822";shortTE="F";uid="afa62cea-8bdb-43c5-92a3-cefeab2dbe4c"
VUJU01011326.1	RepeatMasker	DNA/hAT-hAT19	2851	3744	4915	-	.	ID="RND-5_FAMILY-361";Tend="1720";Tstart="882";shortTE="F";uid="d043f993-d77b-4683-a3be-b393ffeba461"
VUJU01011328.1	RepeatMasker	DNA/P	1604	2252	411	+	.	ID="P-1_LHU";Tend="2696";Tstart="2048";shortTE="F";uid="521883da-e9ef-42dc-a79c-1f96cedc5f5d"
VUJU01011328.1	RepeatMasker	DNA/P	2425	3272	1225	+	.	ID="RND-6_FAMILY-17439";Tend="1354";Tstart="553";shortTE="F";uid="35c1769c-9c57-42b5-bb2e-ca33df9c4165"
VUJU01001133.1	RepeatMasker	Unknown	60396	61128	4047	+	.	ID="RND-1_FAMILY-47";Tend="1630";Tstart="904";shortTE="F";uid="d7deb220-16f5-49dc-b2e9-d7cd17319aea"
VUJU01001133.1	RepeatMasker	LINE/R1	3131	6034	1852	+	.	ID="SART-9_API";TEgroup="ctg_1133%7CSART-9_API%7C1";Tend="3682";Tstart="135";shortTE="F";uid="9d8ef2e6-90f0-4546-8cf0-0fdf3c373fb5"
VUJU01001133.1	RepeatMasker	DNA/hAT	42353	42566	449	+	.	ID="DNA8-101_AP";Tend="567";Tstart="351";shortTE="F";uid="842b7437-5af0-42ca-ab8d-a9da36162aa0"
VUJU01001133.1	RepeatMasker	DNA/MULE-MuDR	29316	29536	505	+	.	ID="RND-5_FAMILY-1503";Tend="778";Tstart="537";shortTE="F";uid="98404bb7-381d-4301-bcaf-e1923a61c4a7"
VUJU01001133.1	RepeatMasker	DNA/hAT	41604	41757	442	+	.	ID="DNA8-17_AP";Tend="152";Tstart="1";shortTE="F";uid="002754e0-3d25-4234-a2c0-2f080650526f"
VUJU01001133.1	RepeatMasker	DNA/MULE-MuDR	32017	32205	531	+	.	ID="RND-5_FAMILY-1503";Tend="778";Tstart="579";shortTE="F";uid="f4dcd926-bfda-4693-982c-83bd64e2b933"
VUJU01001133.1	RepeatMasker	DNA	276	661	2270	+	.	ID="TTAA8_AP";Tend="405";Tstart="1";shortTE="F";uid="1a378bd6-02d6-4a39-aca9-62f1f9f48101"
VUJU01001133.1	RepeatMasker	Retroposon?	27495	27748	427	+	.	ID="SINE2-1_AP";Tend="732";Tstart="481";shortTE="F";uid="666a0781-4a67-4f99-af01-dda7dee7aea2"
VUJU01001133.1	RepeatMasker	DNA	52601	52862	548	-	.	ID="DNA4-2_AP";Tend="769";Tstart="509";shortTE="F";uid="8501e6d0-9acc-4108-9e5c-c26a6d79a9ed"
VUJU01001133.1	RepeatMasker	DNA	6925	7133	452	-	.	ID="ttaa22_ap";Tend="419";Tstart="200";shortTE="F";uid="8e356e44-e274-4a4d-845f-4442a95c09a9"
VUJU01001133.1	RepeatMasker	DNA/Kolobok-E	67028	67198	994	-	.	ID="rnd-1_family-2";Tend="2365";Tstart="2169";shortTE="F";uid="c5d38db6-fcde-4834-8890-a10138611b1a"
VUJU01001133.1	RepeatMasker	DNA	50118	50432	621	-	.	ID="TTAA11_AP";Tend="374";Tstart="28";shortTE="F";uid="30771002-36da-4820-aedf-2a34bc4da391"
VUJU01011330.1	RepeatMasker	RC/Helitron	2907	3085	485	-	.	ID="HELITRON-9_DRH";Tend="4742";Tstart="4564";shortTE="F";uid="9b28a148-c737-43b4-9bfd-480f94d3053d"
VUJU01011333.1	RepeatMasker	DNA/hAT-Charlie	3644	3774	866	-	.	ID="RND-6_FAMILY-1352";Tend="1348";Tstart="1211";shortTE="F";uid="b75a65bb-c7bf-4fa6-ba21-722534720b0f"
VUJU01011334.1	RepeatMasker	DNA/Ginger-1	219	394	489	+	.	ID="GINGER1-1_AP";Tend="3378";Tstart="3162";shortTE="F";uid="938e18c1-47b7-4286-9093-9079d24fa2e1"
VUJU01011334.1	RepeatMasker	DNA	1087	1341	549	-	.	ID="DNA4-3_AP";Tend="635";Tstart="369";shortTE="F";uid="bf6a56aa-1aed-4d29-ad26-815980594f90"
VUJU01011334.1	RepeatMasker	DNA/Kolobok-E	239	644	3129	-	.	ID="RND-1_FAMILY-2";Tend="2274";Tstart="1869";shortTE="F";uid="049b6202-de72-4037-85ec-c0993413b787"
VUJU01011334.1	RepeatMasker	DNA/Ginger	2	183	1492	-	.	ID="RND-5_FAMILY-5384";Tend="2027";Tstart="1845";shortTE="F";uid="0267c83b-b659-4ea7-ad43-7ca2e229b1b4"
VUJU01011337.1	RepeatMasker	DNA/Ginger	3364	3771	3341	-	.	ID="RND-1_FAMILY-156";Tend="1731";Tstart="1327";shortTE="F";uid="0d6a2622-a2c9-4f0b-8b55-a9ad93578501"
VUJU01011338.1	RepeatMasker	DNA/Maverick	417	950	2377	+	.	ID="RND-6_FAMILY-11296";Tend="1212";Tstart="705";shortTE="F";uid="8db10c0f-9a47-4ca2-b0d8-e1ee2a54e866"
VUJU01011338.1	RepeatMasker	LTR/Gypsy	1365	3560	1304	-	.	ID="GYPSY5-I_AP";Tend="4278";Tstart="2110";shortTE="F";uid="10fceab0-7def-4f8d-8052-d87732acd128"
VUJU01011338.1	RepeatMasker	Unknown	1	326	2309	-	.	ID="RND-1_FAMILY-39";Tend="1228";Tstart="908";shortTE="F";uid="a1be74f5-3300-4e58-a7fa-01ba2d888b74"
VUJU01011339.1	RepeatMasker	DNA/Ginger	1075	1825	3920	+	.	ID="RND-1_FAMILY-156";Tend="1453";Tstart="714";shortTE="F";uid="f4056d83-bdc5-4783-90b0-4e3d836d9c05"
VUJU01011339.1	RepeatMasker	DNA/MULE-MuDR	2205	2340	516	-	.	ID="MUDR1X_AP";Tend="2341";Tstart="2182";shortTE="F";uid="17a1b1c1-f837-457a-8b2d-821a57f4ad63"
VUJU01011339.1	RepeatMasker	DNA/MULE-MuDR	2518	3236	3422	-	.	ID="MUDR1X_AP";TEgroup="ctg_11339%7CMUDR1X_AP%7C1";Tend="2386";Tstart="1267";shortTE="F";uid="b2c240a0-cc43-4632-848b-9bc8309a9dca"
VUJU01011339.1	RepeatMasker	Retroposon?	1624	1852	434	-	.	ID="RND-6_FAMILY-10023";Tend="2134";Tstart="1919";shortTE="F";uid="a11d9f23-8a72-4bf7-ba25-8cc000155da9"
VUJU01001134.1	RepeatMasker	DNA/Ginger	57004	57297	533	+	.	ID="RND-1_FAMILY-156";Tend="1747";Tstart="1056";shortTE="F";uid="e3db9916-9dbe-4af2-8d47-ff69edf41e9f"
VUJU01001134.1	RepeatMasker	DNA	321	511	433	+	.	ID="ttaa3c_ap";Tend="404";Tstart="216";shortTE="F";uid="78408092-2fe9-428d-9c44-b50b163353cc"
VUJU01001134.1	RepeatMasker	DNA/hAT	5674	6029	1950	+	.	ID="RND-1_FAMILY-7";Tend="1624";Tstart="1244";shortTE="F";uid="05827f7f-62d8-41a6-a0b3-885ad30768fd"
VUJU01001134.1	RepeatMasker	DNA/Ginger-1	6666	6820	408	+	.	ID="RND-6_FAMILY-2273";Tend="862";Tstart="712";shortTE="F";uid="df3ea4ae-161d-49ba-879b-69ebaee40787"
VUJU01001134.1	RepeatMasker	DNA/Ginger	56215	56471	410	+	.	ID="RND-5_FAMILY-5384";Tend="816";Tstart="545";shortTE="F";uid="cbf6320b-fbac-403e-8da9-dcc6d31e3aa9"
VUJU01001134.1	RepeatMasker	Retroposon?	56621	57003	635	+	.	ID="SINE2-1_AP";Tend="1223";Tstart="850";shortTE="F";uid="abbea9ad-c64b-401e-a9cd-055ee98de4d5"
VUJU01001134.1	RepeatMasker	Retroposon?	6265	6536	478	-	.	ID="SINE2-1_AP";Tend="1369";Tstart="1113";shortTE="F";uid="03d2c7ef-4fa7-494b-8604-485647c3d372"
VUJU01001134.1	RepeatMasker	LINE/CR1	42449	42946	1246	-	.	ID="RND-6_FAMILY-6795";Tend="1477";Tstart="985";shortTE="F";uid="2e99b6aa-c03f-43b9-8579-ba25c9ca8f46"
VUJU01001134.1	RepeatMasker	DNA/hAT-hAT19	5471	5681	933	-	.	ID="DNA8-52B_AP";Tend="1100";Tstart="902";shortTE="F";uid="40ce82c6-171a-4998-bb68-68ae041d929f"
VUJU01001134.1	RepeatMasker	Unknown	67063	67167	785	-	.	ID="RND-1_FAMILY-26";Tend="1201";Tstart="1096";shortTE="F";uid="911ae195-f798-426d-b845-d0a415f1f1e7"
VUJU01001134.1	RepeatMasker	DNA/hAT-hAT19	21268	22187	4877	-	.	ID="RND-5_FAMILY-3907";Tend="1703";Tstart="840";shortTE="F";uid="71e7e23d-5e3b-4501-a23e-c5c3f05dfbf6"
VUJU01001134.1	RepeatMasker	Unknown	55698	55888	897	-	.	ID="RND-6_FAMILY-1122";Tend="1050";Tstart="859";shortTE="F";uid="2da868b4-3bb5-406d-a1ad-e2ecebdac206"
VUJU01001134.1	RepeatMasker	DNA/hAT-Tip100	817	1133	2004	-	.	ID="RND-6_FAMILY-6692";Tend="1335";Tstart="973";shortTE="F";uid="a2531256-ef5f-482f-a223-5d0b522fa70b"
VUJU01001134.1	RepeatMasker	Retroposon?	27	312	1627	-	.	ID="SINE2-2_AP";Tend="275";Tstart="1";shortTE="F";uid="1fab63e5-742c-4073-9307-ddb3e6c54c2f"
VUJU01001134.1	RepeatMasker	DNA	59492	60236	1596	-	.	ID="DNA4-2_AP";Tend="768";Tstart="23";shortTE="F";uid="7fb29734-2687-49cb-bc1e-ab3674324115"
VUJU01011340.1	RepeatMasker	DNA/Kolobok-E	359	474	1342	+	.	ID="RND-1_FAMILY-2";Tend="2484";Tstart="2047";shortTE="F";uid="f60fdd29-afde-435d-bd03-a298c0fb83c2"
VUJU01011340.1	RepeatMasker	Unknown	2325	2531	1070	+	.	ID="RND-6_FAMILY-14335";Tend="1076";Tstart="861";shortTE="F";uid="a2c71ffd-4513-4079-b73c-f87f5b590342"
VUJU01011340.1	RepeatMasker	RC/Helitron	3627	3770	1187	+	.	ID="RND-5_FAMILY-1231";Tend="1108";Tstart="965";shortTE="F";uid="d88c86af-bd36-4de8-814f-0ac5a8521b91"
VUJU01011340.1	RepeatMasker	DNA/Ginger	1	358	1559	+	.	ID="rnd-5_family-5384";Tend="2024";Tstart="1494";shortTE="F";uid="5d4930ae-2804-46ab-a51c-f0fac412b8c5"
VUJU01011340.1	RepeatMasker	DNA	2532	2657	943	+	.	ID="DNA3-4_AP";Tend="126";Tstart="1";shortTE="F";uid="67e32516-cff1-438f-b4d6-3841d7762b82"
VUJU01011341.1	RepeatMasker	RC/Helitron	1211	1629	515	+	.	ID="HELITRON-5_DRH";Tend="4490";Tstart="4081";shortTE="F";uid="61debc41-46d5-41a4-ab60-0224d753d1d5"
VUJU01011342.1	RepeatMasker	DNA/Maverick	1	1323	1650	+	.	ID="RND-6_FAMILY-6792";Tend="1551";Tstart="175";shortTE="F";uid="71eefa3b-0dde-4076-bf09-36b99fa1910e"
VUJU01011342.1	RepeatMasker	Unknown	3102	3352	462	+	.	ID="RND-5_FAMILY-869";Tend="252";Tstart="19";shortTE="F";uid="26eccd56-2650-400c-80cf-1a6ea1692b61"
VUJU01011342.1	RepeatMasker	Unknown	1307	1652	2779	+	.	ID="RND-1_FAMILY-148";Tend="1135";Tstart="778";shortTE="F";uid="a2d81c4f-3b12-49b2-bee2-7e835d41d9a0"
VUJU01011342.1	RepeatMasker	DNA/Maverick	1646	1835	576	+	.	ID="RND-6_FAMILY-6792";Tend="1728";Tstart="1534";shortTE="F";uid="95b6d4ca-69e9-4c9f-9b35-18adc23e156c"
VUJU01011342.1	RepeatMasker	Unknown	3045	3184	490	-	.	ID="RND-6_FAMILY-4627";Tend="1535";Tstart="1394";shortTE="F";uid="9b336e5d-94ff-4ed1-8226-918fd480ca3b"
VUJU01011342.1	RepeatMasker	DNA/Maverick	2450	3078	769	-	.	ID="RND-6_FAMILY-2508";Tend="658";Tstart="18";shortTE="F";uid="2c3042ac-d812-4ebd-b376-d9a46b96d34d"
VUJU01011342.1	RepeatMasker	DNA/Maverick	1683	2101	549	-	.	ID="RND-6_FAMILY-2508";Tend="1081";Tstart="717";shortTE="F";uid="4fd9d317-ce79-4035-a5aa-4219f8f14c4d"
VUJU01011343.1	RepeatMasker	Unknown	1486	2234	967	+	.	ID="RND-1_FAMILY-139";Tend="1582";Tstart="894";shortTE="F";uid="6003a651-2284-4eae-913e-c5e1ba7232ff"
VUJU01011343.1	RepeatMasker	DNA	2425	2764	670	+	.	ID="DNA8-70_AP";Tend="545";Tstart="239";shortTE="F";uid="18bd7806-b04f-4a40-8660-ede22f3821c3"
VUJU01011343.1	RepeatMasker	DNA/Kolobok-E	2991	3469	3565	-	.	ID="RND-1_FAMILY-2";Tend="2275";Tstart="1798";shortTE="F";uid="efb2a09a-0170-4b32-b56d-0c8624bd9bf0"
VUJU01011343.1	RepeatMasker	DNA/TcMar?	689	870	951	-	.	ID="RND-1_FAMILY-28";Tend="1111";Tstart="937";shortTE="F";uid="364925a4-c194-4c5d-b492-c0a1e9dc9657"
VUJU01011345.1	RepeatMasker	Unknown	3548	3767	1719	+	.	ID="RND-1_FAMILY-31";Tend="1154";Tstart="944";shortTE="F";uid="6376900c-9c4d-4de3-ad1f-d24be8f65afc"
VUJU01011345.1	RepeatMasker	DNA/hAT-Tip100	248	465	1338	+	.	ID="DNA8-28_AP";TEgroup="ctg_11345%7CDNA8-28_AP%7C1";Tend="785";Tstart="246";shortTE="F";uid="bd10857a-8933-4245-9046-66f092ec7a6b"
VUJU01011345.1	RepeatMasker	DNA/Maverick	1497	3529	9469	+	.	ID="RND-6_FAMILY-4822";Tend="1984";Tstart="20";shortTE="F";uid="32913bed-1892-4e24-bf8b-6a721d6ac47f"
VUJU01011345.1	RepeatMasker	DNA/Maverick	1104	1647	484	-	.	ID="RND-6_FAMILY-6792";Tend="551";Tstart="12";shortTE="F";uid="3b60dc9c-03b5-4b43-b0fe-2806edef2d85"
VUJU01011345.1	RepeatMasker	DNA/MULE-MuDR	550	801	821	-	.	ID="RND-5_FAMILY-8236";TEgroup="ctg_11345%7CRND-5_FAMILY-8236%7C1";Tend="1330";Tstart="1206";shortTE="F";uid="cf09a20a-cc9e-4a60-9b71-9fd176854d57"
VUJU01011345.1	RepeatMasker	DNA/hAT-Tip100	885	1087	1315	-	.	ID="DNA8-28_AP";Tend="431";Tstart="229";shortTE="F";uid="9bfbc110-21a0-412a-b5d4-0a6443bcdf72"
VUJU01011345.1	RepeatMasker	DNA/Maverick	61	242	512	-	.	ID="RND-6_FAMILY-6792";Tend="819";Tstart="638";shortTE="F";uid="44d6cb76-8fa3-4805-a011-1e1af7822bf5"
VUJU01011346.1	RepeatMasker	Unknown	2099	2316	1445	+	.	ID="RND-1_FAMILY-107";Tend="1134";Tstart="923";shortTE="F";uid="6bc185d2-d762-4fd7-ad9e-a04b8bbc3cb5"
VUJU01011346.1	RepeatMasker	Unknown	1419	2044	4411	-	.	ID="RND-6_FAMILY-2243";Tend="1308";Tstart="697";shortTE="F";uid="7cc8787a-bb9d-41d5-90b4-dfba512a3c6d"
VUJU01011347.1	RepeatMasker	DNA/PIF-Harbinger	1	424	947	+	.	ID="HARBINGER-2_LMI";Tend="430";Tstart="3";shortTE="F";uid="16cf54ed-5798-4fd1-8b9b-4ebc1378c579"
VUJU01011347.1	RepeatMasker	Retroposon?	1630	1879	488	-	.	ID="SINE2-1_AP";Tend="721";Tstart="481";shortTE="F";uid="c051c1fd-49e0-4766-9892-945be93cef5c"
VUJU01011348.1	RepeatMasker	RC/Helitron	3418	3767	2834	+	.	ID="RND-1_FAMILY-61";Tend="1262";Tstart="911";shortTE="F";uid="7dffebbd-8b36-4c16-b2fe-f28c2eaa9f31"
VUJU01001135.1	RepeatMasker	DNA/hAT-Tip100	18694	18859	418	+	.	ID="RND-6_FAMILY-772";Tend="1519";Tstart="1347";shortTE="F";uid="744527a1-1796-4cfd-a6f4-96def83c868c"
VUJU01001135.1	RepeatMasker	DNA	11206	11438	436	+	.	ID="dna4-2_ap";Tend="252";Tstart="19";shortTE="F";uid="56e7e8fa-312e-43b3-9a15-c525fd273dbf"
VUJU01001135.1	RepeatMasker	LTR/Gypsy	17602	17719	402	+	.	ID="GYPSY-24_DEL-I";Tend="2818";Tstart="2702";shortTE="F";uid="c51463fd-39af-4737-8223-6992bb91782f"
VUJU01001135.1	RepeatMasker	DNA/Kolobok-E	49996	50142	457	+	.	ID="RND-1_FAMILY-2";Tend="2273";Tstart="2126";shortTE="F";uid="f792dbcb-e07c-471e-b992-0042f212c0c2"
VUJU01001135.1	RepeatMasker	Retroposon?	4435	4604	415	+	.	ID="SINE2-1_AP";Tend="830";Tstart="654";shortTE="F";uid="2faf8403-aa23-4e33-9b7f-445e9caa5c83"
VUJU01001135.1	RepeatMasker	DNA	14011	14318	476	+	.	ID="DNA4-3_AP";Tend="551";Tstart="235";shortTE="F";uid="22d95e08-3046-4f51-a6c3-43e6546f08a9"
VUJU01001135.1	RepeatMasker	DNA/TcMar-Tc1	44587	44899	731	+	.	ID="RND-5_FAMILY-3000";Tend="1233";Tstart="942";shortTE="F";uid="79ef590e-d59c-435e-9f6b-1e2a387f9434"
VUJU01001135.1	RepeatMasker	Unknown	6430	6641	690	+	.	ID="RND-1_FAMILY-62";Tend="1287";Tstart="1093";shortTE="F";uid="e0b76f44-cd26-435a-b4c0-644a25dd6c89"
VUJU01001135.1	RepeatMasker	DNA/hAT-Charlie	42793	43031	1305	+	.	ID="RND-1_FAMILY-114";Tend="1181";Tstart="958";shortTE="F";uid="077ae3b4-8122-46d5-87a8-ef0f3fee07f4"
VUJU01001135.1	RepeatMasker	DNA/Ginger	3295	4314	6998	+	.	ID="RND-5_FAMILY-5384";Tend="2036";Tstart="1024";shortTE="F";uid="fae95689-1a65-4319-afec-e84230f7b48a"
VUJU01001135.1	RepeatMasker	Unknown	23792	23927	746	-	.	ID="RND-1_FAMILY-13";Tend="1230";Tstart="1071";shortTE="F";uid="615a179c-3deb-4a65-9d36-a85066cf9c3c"
VUJU01001135.1	RepeatMasker	DNA	11525	11831	671	-	.	ID="DNA4-1_AP";Tend="329";Tstart="6";shortTE="F";uid="7189c032-4293-4b7f-a289-4aa83fa7ecc0"
VUJU01001135.1	RepeatMasker	DNA/Kolobok-E	66722	67147	3161	-	.	ID="RND-1_FAMILY-2";Tend="2298";Tstart="1874";shortTE="F";uid="9428076d-f42f-4265-b010-638e26f2e751"
VUJU01011350.1	RepeatMasker	Unknown	2076	2217	793	+	.	ID="RND-6_FAMILY-2440";Tend="1292";Tstart="1142";shortTE="F";uid="f3feb3de-f32e-4d00-b35a-11b18d416e03"
VUJU01011350.1	RepeatMasker	DNA/Kolobok-E	3154	3642	3296	+	.	ID="RND-6_FAMILY-563";Tend="1355";Tstart="797";shortTE="F";uid="8a3d9f1e-7eb1-4cb0-8e8a-5da8b822b468"
VUJU01011350.1	RepeatMasker	Unknown	1568	1889	1814	-	.	ID="RND-6_FAMILY-2440";Tend="1111";Tstart="805";shortTE="F";uid="78b6d64d-96e6-4f9a-b440-c3321867ddec"
VUJU01011351.1	RepeatMasker	LTR/Pao	192	2183	1787	-	.	ID="BEL4-I_AP";Tend="2502";Tstart="470";shortTE="F";uid="b53d0ad8-360d-462c-bbe7-71eea774da6c"
VUJU01011352.1	RepeatMasker	Unknown	1	156	1342	-	.	ID="RND-1_FAMILY-85";Tend="1099";Tstart="944";shortTE="F";uid="c6c7b79a-d740-4f31-b51f-da81eccf159e"
VUJU01011352.1	RepeatMasker	DNA/Kolobok-E	3274	3385	591	-	.	ID="KOLOBOKE-3_AP";Tend="8982";Tstart="8878";shortTE="F";uid="c6088ca4-6b3b-4aab-be5e-dddf6ee2aabb"
VUJU01011353.1	RepeatMasker	LTR/Gypsy	591	3267	1230	+	.	ID="GYPSY8-I_AP";Tend="3642";Tstart="952";shortTE="F";uid="7ba591b3-a4dd-4317-8463-11f3e459cf8f"
VUJU01011354.1	RepeatMasker	DNA/Ginger-1	3327	3704	1508	+	.	ID="RND-6_FAMILY-2273";Tend="487";Tstart="150";shortTE="F";uid="38522b2c-feb9-4849-90dc-366d55dc5d91"
VUJU01011354.1	RepeatMasker	LINE/I	400	828	406	-	.	ID="I-1_BM";Tend="3784";Tstart="3357";shortTE="F";uid="154e29a0-e77d-4ab4-a52a-8f206aa65e9c"
VUJU01011354.1	RepeatMasker	DNA/Kolobok-E	3410	3766	2760	-	.	ID="RND-1_FAMILY-2";Tend="2273";Tstart="1916";shortTE="F";uid="54e716d8-15f1-45d7-b7f0-456ed078a504"
VUJU01011355.1	RepeatMasker	LINE/RTE-BovB	913	1910	817	-	.	ID="RTE-63_LMI";Tend="2654";Tstart="1649";shortTE="F";uid="9d63b077-8eb7-435a-a538-c4b2d5a6b863"
VUJU01011355.1	RepeatMasker	LINE/RTE-BovB	2611	3025	690	-	.	ID="RTE-17_LMI";Tend="984";Tstart="595";shortTE="F";uid="855c7c08-7da6-4f32-aff0-034d2584aeba"
VUJU01011356.1	RepeatMasker	DNA/hAT-Tip100	2466	3129	1500	+	.	ID="DNA8-81_AP";Tend="932";Tstart="250";shortTE="F";uid="98e3f114-4c1a-4782-8ab8-ce7b6848d842"
VUJU01011356.1	RepeatMasker	DNA/Ginger	897	1325	2149	+	.	ID="RND-5_FAMILY-5384";Tend="1014";Tstart="543";shortTE="F";uid="9728dd75-395d-4366-9362-c0230f405ed8"
VUJU01011356.1	RepeatMasker	Unknown	1345	1470	655	+	.	ID="RND-6_FAMILY-8729";Tend="664";Tstart="532";shortTE="F";uid="8580911c-8f9b-4535-bc44-d264edecf5d3"
VUJU01011356.1	RepeatMasker	LTR/Pao	3285	3765	464	-	.	ID="BEL3-I_AP";Tend="3806";Tstart="3323";shortTE="F";uid="880e70f9-5e1e-4571-9e04-44e5bc0dcd6a"
VUJU01011356.1	RepeatMasker	DNA/Kolobok-E	161	903	5043	-	.	ID="RND-1_FAMILY-2";Tend="1799";Tstart="997";shortTE="F";uid="6f095c1e-551a-4552-9b38-bd92621626df"
VUJU01011356.1	RepeatMasker	Unknown	15	182	844	-	.	ID="RND-6_FAMILY-8729";Tend="489";Tstart="336";shortTE="F";uid="919ded7d-0cea-4146-befc-aa2c3c811dc7"
VUJU01011357.1	RepeatMasker	DNA/Ginger-1	1014	1698	1014	+	.	ID="RND-6_FAMILY-2273";Tend="768";Tstart="73";shortTE="F";uid="6bf7c32b-ca16-405e-836e-45c7a7a88ae8"
VUJU01011357.1	RepeatMasker	DNA/Kolobok-E	1176	2636	9610	-	.	ID="RND-6_FAMILY-563";Tend="2295";Tstart="797";shortTE="F";uid="4fb3447e-0748-4d59-af9f-b6052ad03b08"
VUJU01011358.1	RepeatMasker	DNA/hAT-hAT19	3416	3757	687	-	.	ID="HAT-4_LMI";Tend="1488";Tstart="1147";shortTE="F";uid="cb93cef1-c30d-42f2-ae8f-5f138570b1dd"
VUJU01011358.1	RepeatMasker	DNA/hAT-hAT19	1778	1940	408	-	.	ID="HAT-N5_AP";Tend="691";Tstart="533";shortTE="F";uid="5ce31ece-c020-4064-a337-132958f24b34"
VUJU01011358.1	RepeatMasker	DNA/Maverick	566	759	433	-	.	ID="RND-6_FAMILY-6035";Tend="707";Tstart="514";shortTE="F";uid="28f1f980-0b11-411c-8924-24b576c39220"
VUJU01011359.1	RepeatMasker	DNA/Ginger-2	3116	3525	776	+	.	ID="GINGER2-N1_AP";TEgroup="ctg_11359%7CGINGER2-N1_AP%7C1";Tend="1527";Tstart="1";shortTE="F";uid="ed45ef65-fa1b-4ce2-a6df-7ef9dd9b85f4"
VUJU01011359.1	RepeatMasker	Unknown	382	509	575	+	.	ID="RND-1_FAMILY-120";Tend="1487";Tstart="1379";shortTE="F";uid="0629135c-b8e3-47b4-96bc-fec01c9fb31c"
VUJU01011359.1	RepeatMasker	DNA/hAT-Tip100	600	998	1704	-	.	ID="RND-5_FAMILY-17467";Tend="1267";Tstart="894";shortTE="F";uid="9c203207-ba0d-43ee-84b6-2fe0697379da"
VUJU01011359.1	RepeatMasker	RC/Helitron	1287	1522	1029	-	.	ID="RND-6_FAMILY-5655";Tend="1087";Tstart="870";shortTE="F";uid="e25a6a2e-23ef-46d2-8665-ead0e4740560"
VUJU01001136.1	RepeatMasker	DNA	142	575	3347	+	.	ID="RND-1_FAMILY-130";Tend="1387";Tstart="947";shortTE="F";uid="f19648ff-81d0-4cde-985a-2e49ed5e9081"
VUJU01001136.1	RepeatMasker	DNA/Ginger	12201	13711	10177	+	.	ID="RND-5_FAMILY-5384";Tend="2019";Tstart="487";shortTE="F";uid="d4b45304-6daf-4b75-9e00-45a1b3b8641d"
VUJU01001136.1	RepeatMasker	DNA/Ginger	757	1405	4364	+	.	ID="RND-5_FAMILY-5384";Tend="1177";Tstart="545";shortTE="F";uid="296815d6-d891-4532-9513-67d79e0e988e"
VUJU01001136.1	RepeatMasker	DNA/Ginger	18145	18711	1650	+	.	ID="RND-1_FAMILY-156";Tend="1306";Tstart="702";shortTE="F";uid="b94fbb50-cb89-40f7-8677-95254fe2a17d"
VUJU01001136.1	RepeatMasker	DNA/Ginger-1	52005	52583	2770	+	.	ID="RND-6_FAMILY-2273";Tend="2022";Tstart="1438";shortTE="F";uid="36413f7e-1ac6-4085-a52d-df34ebd7f0eb"
VUJU01001136.1	RepeatMasker	Unknown	53180	53311	466	+	.	ID="RND-5_FAMILY-415";Tend="1204";Tstart="1080";shortTE="F";uid="faa69c37-f994-4e82-adc7-991807b080d3"
VUJU01001136.1	RepeatMasker	DNA/hAT-Tip100	31384	31560	407	+	.	ID="DNA8-89_AP";TEgroup="ctg_1136%7CDNA8-89_AP%7C1";Tend="375";Tstart="1";shortTE="T";uid="360c7ca2-7219-4cb9-b43d-ba64928b0b99"
VUJU01001136.1	RepeatMasker	DNA/Kolobok-E	29212	30599	9369	+	.	ID="RND-6_FAMILY-563";Tend="2303";Tstart="900";shortTE="F";uid="3c55abcc-16d3-40e8-b19b-e552420e7b7a"
VUJU01001136.1	RepeatMasker	DNA/Kolobok-E	21079	21263	436	+	.	ID="RND-6_FAMILY-563";Tend="2312";Tstart="2142";shortTE="F";uid="105cc439-7ebb-4f71-9397-a5ba3e83497f"
VUJU01001136.1	RepeatMasker	Unknown	23981	24347	2644	+	.	ID="RND-5_FAMILY-9355";Tend="1609";Tstart="1255";shortTE="F";uid="6a160b0e-7079-4b73-add5-dfc6db0b6217"
VUJU01001136.1	RepeatMasker	DNA	20288	20927	3617	+	.	ID="dna4-3_ap";TEgroup="ctg_1136%7Cdna4-3_ap%7C1";Tend="797";Tstart="3";shortTE="T";uid="5da0b12f-1fe0-430b-aad9-50f984eeb38b"
VUJU01001136.1	RepeatMasker	Unknown	49208	51735	12834	+	.	ID="RND-6_FAMILY-3106";TEgroup="ctg_1136%7CRND-6_FAMILY-3106%7C1";Tend="2546";Tstart="218";shortTE="F";uid="9dca465b-b9bf-4851-8a88-206e0be00210"
VUJU01001136.1	RepeatMasker	DNA/Ginger	19227	19945	1117	+	.	ID="RND-1_FAMILY-156";Tend="1473";Tstart="773";shortTE="F";uid="99c8f767-fbd4-40a3-82a1-4b2912775c79"
VUJU01001136.1	RepeatMasker	LINE/L2	30582	30863	1907	+	.	ID="RND-6_FAMILY-1871";Tend="1078";Tstart="796";shortTE="F";uid="ef24f629-d669-4caf-ab7f-aaa5d1e017df"
VUJU01001136.1	RepeatMasker	DNA/Kolobok-E	51730	51974	1985	-	.	ID="RND-1_FAMILY-2";Tend="2274";Tstart="2029";shortTE="F";uid="149fc6ba-3b63-42e5-9253-11ff6af2dc32"
VUJU01001136.1	RepeatMasker	DNA/Kolobok-E	47203	48387	7356	-	.	ID="RND-6_FAMILY-563";Tend="2111";Tstart="886";shortTE="F";uid="339f9214-f582-4924-a13c-ee7a6568b74e"
VUJU01001136.1	RepeatMasker	DNA/Kolobok-E	44046	44850	2497	-	.	ID="RND-6_FAMILY-563";Tend="1525";Tstart="797";shortTE="F";uid="3ab63332-1cf9-4bfc-84d1-de3324fa25e5"
VUJU01001136.1	RepeatMasker	DNA/hAT-Blackjack	22733	22893	459	-	.	ID="RND-6_FAMILY-6572";Tend="1088";Tstart="929";shortTE="F";uid="457e4bef-89b6-4fda-8086-427158539170"
VUJU01001136.1	RepeatMasker	DNA/Ginger	52004	52507	3381	-	.	ID="RND-1_FAMILY-156";Tend="1273";Tstart="774";shortTE="F";uid="59ec5478-7dfb-4e66-b52d-9fe489f3ef03"
VUJU01001136.1	RepeatMasker	DNA/hAT-hAT19	52504	52625	612	-	.	ID="RND-5_FAMILY-5799";Tend="1568";Tstart="1449";shortTE="F";uid="dc697b0b-cea1-46e2-9fc8-34315f0d0892"
VUJU01001136.1	RepeatMasker	DNA/hAT-hAT19	46829	47077	1058	-	.	ID="RND-5_FAMILY-5799";Tend="1812";Tstart="1547";shortTE="F";uid="ea9058a4-33e2-4807-a39c-ff7c6a577026"
VUJU01001136.1	RepeatMasker	Unknown	31836	31981	642	-	.	ID="RND-6_FAMILY-6980";Tend="736";Tstart="590";shortTE="F";uid="31d710aa-93c8-498e-a7ff-76e990fdc432"
VUJU01001136.1	RepeatMasker	DNA/hAT-Charlie	33920	34035	503	-	.	ID="DNA8-55B_AP";Tend="112";Tstart="1";shortTE="F";uid="ce73b3d2-fb03-427c-871f-1114a8a767eb"
VUJU01001136.1	RepeatMasker	LINE/L2	54552	54823	521	-	.	ID="RND-6_FAMILY-1243";Tend="936";Tstart="686";shortTE="F";uid="515352d2-0225-4258-a37a-0601791d7aa7"
VUJU01001136.1	RepeatMasker	DNA/hAT-hATm	11862	12066	458	-	.	ID="HAT-6_AP";Tend="213";Tstart="9";shortTE="F";uid="117f3083-8aea-48cb-bcfe-ff009565a419"
VUJU01001136.1	RepeatMasker	DNA/hAT-hAT19	54297	54544	807	-	.	ID="RND-5_FAMILY-5799";TEgroup="ctg_1136%7CRND-5_FAMILY-5799%7C1";Tend="1795";Tstart="840";shortTE="F";uid="4bca2cc6-6da1-4c52-aa65-74dc8f79e964"
VUJU01001136.1	RepeatMasker	DNA	40603	41066	1031	-	.	ID="TTAA4B_AP";Tend="430";Tstart="1";shortTE="F";uid="c02e9b9e-cdf2-4205-a1d2-4be790c7bf64"
VUJU01001136.1	RepeatMasker	DNA	8409	8792	614	-	.	ID="TTAA2D_AP";Tend="431";Tstart="59";shortTE="F";uid="6d7b3531-65a3-4b36-84b7-efcb8a29a627"
VUJU01001136.1	RepeatMasker	DNA/hAT-Tip100	27518	27781	756	-	.	ID="RND-6_FAMILY-14718";Tend="1402";Tstart="1122";shortTE="F";uid="8309bf84-8f71-43b1-bcc4-f57a51f18d3d"
VUJU01001136.1	RepeatMasker	DNA/Kolobok-E	43805	43971	580	-	.	ID="KOLOBOKE-3_AP";Tend="2198";Tstart="2033";shortTE="F";uid="2db8b85c-018a-424d-9c68-c3a9f1afd55e"
VUJU01001136.1	RepeatMasker	DNA/Ginger-1	652	756	3897	-	.	ID="RND-6_FAMILY-2273";Tend="2026";Tstart="1283";shortTE="F";uid="626cf729-d7a5-4106-a153-527c7d1ffa5e"
VUJU01011360.1	RepeatMasker	LTR/Gypsy	601	3757	10111	-	.	ID="GYPSY-25_LH-I";Tend="4152";Tstart="959";shortTE="F";uid="1a8e5e19-e7a5-43d6-b719-8784d35c1e99"
VUJU01011361.1	RepeatMasker	DNA/TcMar-Tc1	2593	3162	4432	+	.	ID="RND-5_FAMILY-5129";Tend="1401";Tstart="833";shortTE="F";uid="d289e073-2ed9-442f-8308-b5df9a146721"
VUJU01011361.1	RepeatMasker	Unknown	1	140	1045	-	.	ID="RND-5_FAMILY-367";Tend="867";Tstart="726";shortTE="F";uid="501b1987-6245-4d5e-9e25-552757ff5428"
VUJU01011362.1	RepeatMasker	DNA/hAT-Tip100	1006	2819	708	+	.	ID="HAT-3_AP";TEgroup="ctg_11362%7CHAT-3_AP%7C1";Tend="2321";Tstart="623";shortTE="F";uid="624847c0-a40e-4115-b6b4-6b2ac84df9c8"
VUJU01011363.1	RepeatMasker	DNA/TcMar-m44?	3308	3479	628	-	.	ID="DNA4-9B_AP";Tend="185";Tstart="1";shortTE="F";uid="6bac2134-df7d-4aa2-bce7-4eef0a9ab6f9"
VUJU01011364.1	RepeatMasker	Unknown	3526	3733	446	-	.	ID="RND-6_FAMILY-591";Tend="1223";Tstart="1027";shortTE="F";uid="95ab1ee0-8be4-4fa7-8d68-5a880e2545c4"
VUJU01011366.1	RepeatMasker	DNA/PIF-Harbinger	311	524	474	+	.	ID="ISL2EU-N3_LMI";Tend="640";Tstart="427";shortTE="F";uid="08619406-2418-47cd-87f2-c0b26ddb439d"
VUJU01011366.1	RepeatMasker	DNA/PIF-Harbinger	1682	2580	1662	+	.	ID="ISL2EU-7_CFL";Tend="2220";Tstart="1327";shortTE="F";uid="a27eadbf-80fc-44ba-b701-89b9e2474639"
VUJU01011367.1	RepeatMasker	Unknown	1144	1772	1616	+	.	ID="RND-6_FAMILY-12274";Tend="1568";Tstart="835";shortTE="F";uid="72e79433-7ddf-4f5d-866e-de1320984049"
VUJU01011368.1	RepeatMasker	DNA/MULE-NOF	1	326	1805	+	.	ID="RND-6_FAMILY-678";Tend="1617";Tstart="1304";shortTE="F";uid="27d8cf87-991b-46aa-934d-27cf97bdfbb9"
VUJU01011368.1	RepeatMasker	LINE/I-Jockey	2510	2932	517	+	.	ID="RND-6_FAMILY-11225";Tend="884";Tstart="456";shortTE="F";uid="d729dde1-4e75-4f6d-ae2c-a48516fb804d"
VUJU01011368.1	RepeatMasker	Unknown	3122	3334	1224	+	.	ID="RND-4_FAMILY-314";Tend="1298";Tstart="1087";shortTE="F";uid="50293a9f-0cbf-46d4-bc5c-fe18dadf15ff"
VUJU01011368.1	RepeatMasker	Unknown	3232	3589	1625	-	.	ID="RND-1_FAMILY-96";Tend="1407";Tstart="1046";shortTE="F";uid="18986f98-f570-429b-b0e6-fc85fd8a3af5"
VUJU01011369.1	RepeatMasker	RC/Helitron	3320	3490	769	+	.	ID="RND-1_FAMILY-8";Tend="1643";Tstart="1357";shortTE="F";uid="c2ae1131-1477-4a32-832d-e54a5d503b99"
VUJU01011369.1	RepeatMasker	DNA/Ginger-1	1148	1428	1289	+	.	ID="RND-6_FAMILY-2273";Tend="444";Tstart="190";shortTE="F";uid="1a88a357-ef7c-4d4b-ab85-bd13a88139d6"
VUJU01011369.1	RepeatMasker	Unknown	809	1184	2297	+	.	ID="RND-6_FAMILY-2";Tend="1487";Tstart="1080";shortTE="F";uid="44c11d8e-62f6-4bd4-9bf8-5ef9213345e8"
VUJU01011369.1	RepeatMasker	DNA/hAT-Charlie	299	559	1305	+	.	ID="RND-4_FAMILY-1159";Tend="1210";Tstart="945";shortTE="F";uid="547af787-e684-44a6-95c8-4347ad5bc933"
VUJU01011369.1	RepeatMasker	DNA/Kolobok-E	1180	2715	9592	-	.	ID="RND-6_FAMILY-563";Tend="2290";Tstart="797";shortTE="F";uid="1007ac21-fbda-4fb9-9f36-e76bf72a2233"
VUJU01001137.1	RepeatMasker	Unknown	28763	28941	1090	+	.	ID="RND-1_FAMILY-40";Tend="1085";Tstart="919";shortTE="F";uid="699e66f0-3c62-470e-9f1d-3d40b7d29413"
VUJU01001137.1	RepeatMasker	Unknown	29691	29821	473	+	.	ID="RND-5_FAMILY-4118";Tend="1271";Tstart="1139";shortTE="F";uid="c62bb431-a24b-4ee7-a795-778c77d66cbc"
VUJU01001137.1	RepeatMasker	DNA	65567	65730	612	+	.	ID="DNA-TTAA-1_AP";Tend="423";Tstart="276";shortTE="F";uid="516e8092-e8ae-497d-a4e7-03ccdfb6c87c"
VUJU01001137.1	RepeatMasker	DNA/hAT-Charlie	21227	21520	477	-	.	ID="RND-5_FAMILY-674";Tend="1264";Tstart="938";shortTE="F";uid="fccecbc4-2250-4071-b108-0c9822494ee9"
VUJU01001137.1	RepeatMasker	Unknown	1888	2151	1049	-	.	ID="RND-5_FAMILY-6513";Tend="635";Tstart="358";shortTE="F";uid="c88db444-121d-4665-bf50-305cbc105df4"
VUJU01011370.1	RepeatMasker	DNA/hAT-Tip100	3487	3756	2298	-	.	ID="RND-5_FAMILY-2953";Tend="1261";Tstart="994";shortTE="F";uid="22fd44cd-c280-4677-a1e7-02e8d90faea6"
VUJU01011370.1	RepeatMasker	DNA/Kolobok-E	3300	3486	1282	-	.	ID="RND-1_FAMILY-2";Tend="2294";Tstart="2111";shortTE="F";uid="65cbae3d-6e34-4efd-b27d-f3fb6013f90c"
VUJU01011370.1	RepeatMasker	DNA/MULE-MuDR	1214	2379	3926	-	.	ID="RND-5_FAMILY-8236";TEgroup="ctg_11370%7CRND-5_FAMILY-8236%7C1";Tend="2208";Tstart="884";shortTE="F";uid="20021318-b046-492a-a068-43f845b086e4"
VUJU01011371.1	RepeatMasker	DNA/MULE-MuDR	1010	1312	1829	+	.	ID="RND-5_FAMILY-8236";TEgroup="ctg_11371%7CRND-5_FAMILY-8236%7C1";Tend="1661";Tstart="887";shortTE="F";uid="baed47d4-6033-417a-a484-707a8216854f"
VUJU01011371.1	RepeatMasker	DNA/TcMar?	783	1009	1045	-	.	ID="RND-6_FAMILY-168";Tend="1906";Tstart="1668";shortTE="F";uid="fd5bb3be-8700-4e73-8d30-830e4c90250c"
VUJU01011372.1	RepeatMasker	LTR/Pao	652	3743	19154	+	.	ID="BEL4-I_AP";TEgroup="ctg_11372%7CBEL4-I_AP%7C1";Tend="5892";Tstart="1927";shortTE="F";uid="975af200-969b-4f2d-936e-6cbbd8ffdd6b"
VUJU01011373.1	RepeatMasker	DNA/hAT-Tip100	1	164	1205	+	.	ID="HAT-N3_AP";Tend="170";Tstart="9";shortTE="F";uid="1e1a3418-e624-4ab2-a936-13cf71e1368b"
VUJU01011373.1	RepeatMasker	Unknown	142	269	499	+	.	ID="RND-6_FAMILY-1227";Tend="829";Tstart="709";shortTE="F";uid="c1633f1b-685a-43e8-90f2-4ab3e80e00e1"
VUJU01011374.1	RepeatMasker	DNA/Kolobok-E	3466	3751	2122	+	.	ID="RND-6_FAMILY-563";Tend="1886";Tstart="1601";shortTE="F";uid="6a2f867f-0b7a-4abd-aa67-7ee7bb092c6a"
VUJU01011375.1	RepeatMasker	Unknown	3247	3565	1055	-	.	ID="RND-6_FAMILY-6501";Tend="1331";Tstart="1044";shortTE="F";uid="f9e9972d-6c5b-4534-bc58-ae6b3b39d4c6"
VUJU01011375.1	RepeatMasker	Unknown	130	347	451	-	.	ID="RND-1_FAMILY-134";Tend="1060";Tstart="822";shortTE="F";uid="9988e37d-87a6-4b08-abb7-06df970f57b2"
VUJU01011376.1	RepeatMasker	DNA	2372	2797	3115	-	.	ID="TTAA8_AP";Tend="438";Tstart="1";shortTE="F";uid="b7530d6c-11dd-4cf2-884c-c76a1dab9b72"
VUJU01011377.1	RepeatMasker	RC/Helitron	1109	1228	740	+	.	ID="RND-1_FAMILY-8";Tend="1074";Tstart="958";shortTE="F";uid="4aac5ab9-bade-4784-bb66-b7ff0162af1f"
VUJU01011377.1	RepeatMasker	RC/Helitron	851	1082	929	+	.	ID="RND-1_FAMILY-131";Tend="794";Tstart="565";shortTE="F";uid="dc9ba668-79b7-4e43-9c52-9970a831d164"
VUJU01011377.1	RepeatMasker	RC/Helitron	2687	2796	576	-	.	ID="RND-6_FAMILY-4124";Tend="902";Tstart="789";shortTE="F";uid="50fb5064-5062-4a19-a70f-ceb714d0d91d"
VUJU01011379.1	RepeatMasker	DNA/MULE-NOF	3306	3654	1301	+	.	ID="RND-6_FAMILY-678";Tend="1544";Tstart="1238";shortTE="F";uid="f7020a29-d48b-4ae5-af28-0958cce4aec6"
VUJU01011379.1	RepeatMasker	Unknown	3069	3242	1079	+	.	ID="RND-1_FAMILY-12";Tend="1101";Tstart="922";shortTE="F";uid="89cc5b3e-6a41-4b40-8866-ac56a6135a47"
VUJU01011379.1	RepeatMasker	DNA/Ginger-1	3638	3748	844	+	.	ID="RND-6_FAMILY-2273";Tend="333";Tstart="219";shortTE="F";uid="57803efa-9caf-4eb7-9b47-047a015032fc"
VUJU01001138.1	RepeatMasker	DNA	39307	39433	1031	+	.	ID="DNA3-4_AP";Tend="127";Tstart="1";shortTE="F";uid="933563b2-3f58-4bda-b78d-b99a5cc8102e"
VUJU01001138.1	RepeatMasker	DNA	40447	40722	1157	+	.	ID="ttaa4c_ap";Tend="279";Tstart="1";shortTE="F";uid="f4b6ae7c-0186-4bc4-b8eb-fe67c85478fa"
VUJU01001138.1	RepeatMasker	DNA/Ginger	27088	28712	9298	+	.	ID="RND-5_FAMILY-5384";Tend="2207";Tstart="546";shortTE="F";uid="c8f94fe8-6451-494e-9a90-fd59981bfa24"
VUJU01001138.1	RepeatMasker	DNA/Kolobok-E	1	1424	9701	+	.	ID="RND-6_FAMILY-563";Tend="2290";Tstart="850";shortTE="F";uid="a5c870dd-72dc-4ca9-b3c3-24775b5dd2c6"
VUJU01001138.1	RepeatMasker	DNA/Ginger	4925	5544	1969	+	.	ID="RND-5_FAMILY-5384";Tend="1812";Tstart="1161";shortTE="F";uid="e754730f-d7e3-4383-8046-841302dbf307"
VUJU01001138.1	RepeatMasker	DNA/Kolobok-E	4712	4933	726	+	.	ID="RND-6_FAMILY-563";Tend="1067";Tstart="862";shortTE="F";uid="cffc2aaa-dffd-4dfa-9ecb-0026189297d5"
VUJU01001138.1	RepeatMasker	DNA/hAT-Tip100	35935	36045	586	+	.	ID="DNA8-113_AP";Tend="176";Tstart="67";shortTE="F";uid="007211fb-2f45-4cee-b7e6-a456e3f8f977"
VUJU01001138.1	RepeatMasker	DNA/Kolobok-E	44724	45621	5855	+	.	ID="RND-6_FAMILY-563";Tend="2295";Tstart="1325";shortTE="F";uid="12d58136-a25a-4062-bc66-c3cb13e8e0a4"
VUJU01001138.1	RepeatMasker	DNA	2108	2293	1090	+	.	ID="TTAA5_AP";Tend="442";Tstart="268";shortTE="F";uid="11517094-8ee1-41ac-9906-a081465d3da3"
VUJU01001138.1	RepeatMasker	Unknown	64271	64700	2328	+	.	ID="RND-6_FAMILY-6105";Tend="1403";Tstart="917";shortTE="F";uid="08c442de-e4a6-409c-baab-fefc9e8483ce"
VUJU01001138.1	RepeatMasker	DNA	54008	54403	745	+	.	ID="TTAA3C_AP";Tend="406";Tstart="1";shortTE="F";uid="4195576b-1ee8-458f-9a75-81c79f899ec6"
VUJU01001138.1	RepeatMasker	DNA	40905	41055	531	-	.	ID="ttaa4c_ap";Tend="155";Tstart="1";shortTE="F";uid="35f80c34-1c06-4cfa-96b1-8456fd6a2ecf"
VUJU01001138.1	RepeatMasker	DNA/Zator	47030	47188	479	-	.	ID="RND-6_FAMILY-4893";Tend="657";Tstart="529";shortTE="F";uid="cee7b0fd-6dd9-4356-8d21-980fbb9ed246"
VUJU01001138.1	RepeatMasker	DNA	46849	47060	902	-	.	ID="RND-5_FAMILY-3889";Tend="1118";Tstart="927";shortTE="F";uid="dacdfe63-1657-494d-bf20-577398c514f3"
VUJU01001138.1	RepeatMasker	DNA	40063	40446	2092	-	.	ID="RND-5_FAMILY-4090";Tend="1348";Tstart="941";shortTE="F";uid="5bb73c7b-487d-4b71-bfd3-fd32cb609d12"
VUJU01001138.1	RepeatMasker	Unknown	14848	15400	2668	-	.	ID="RND-6_FAMILY-5442";Tend="1415";Tstart="877";shortTE="F";uid="ec2b6964-2c2e-4f69-b7a3-0eb48c5d911b"
VUJU01001138.1	RepeatMasker	DNA	2296	2734	2532	-	.	ID="RND-5_FAMILY-4090";Tend="1360";Tstart="950";shortTE="F";uid="3aa1e8de-475e-4361-bfe9-f8daf33e30b6"
VUJU01001138.1	RepeatMasker	DNA/Ginger-1	5545	5664	1728	-	.	ID="RND-6_FAMILY-2273";Tend="1299";Tstart="534";shortTE="F";uid="5a18ef77-998d-4d80-838c-2a14d9ee5dc6"
VUJU01001138.1	RepeatMasker	DNA/hAT-hAT19	38331	38887	1826	-	.	ID="DNA8-78_AP";Tend="624";Tstart="3";shortTE="F";uid="0d6b2292-c4bd-4d4a-98cd-11a7abd39b94"
VUJU01001138.1	RepeatMasker	RC/Helitron	26521	26726	511	-	.	ID="RND-1_FAMILY-76";TEgroup="ctg_1138%7CRND-1_FAMILY-76%7C1";Tend="1278";Tstart="950";shortTE="T";uid="f1fbea97-740a-4850-b718-fac34dad8f4d"
VUJU01001138.1	RepeatMasker	DNA	37116	37305	753	-	.	ID="TTAA22_AP";Tend="194";Tstart="1";shortTE="F";uid="789abf07-bdcb-48a5-bba5-322a937985c2"
VUJU01001138.1	RepeatMasker	DNA/hAT-hAT19	42502	42796	760	-	.	ID="HAT-N7_AP";Tend="343";Tstart="36";shortTE="F";uid="7d9a6a3a-8149-4b72-9f99-0e3287e0cf1a"
VUJU01001138.1	RepeatMasker	Unknown	40698	40908	1569	-	.	ID="RND-1_FAMILY-45";Tend="1167";Tstart="954";shortTE="F";uid="b9dcc5fe-9e3f-4354-a389-e5d3fceb0f82"
VUJU01001138.1	RepeatMasker	DNA/Kolobok-E	2886	4033	4274	-	.	ID="RND-6_FAMILY-563";Tend="2016";Tstart="771";shortTE="F";uid="f359a2d9-d4e8-4308-892e-1bd167866bc9"
VUJU01011380.1	RepeatMasker	DNA/MULE-MuDR	3394	3596	1332	-	.	ID="RND-6_FAMILY-1527";Tend="1889";Tstart="1706";shortTE="F";uid="0b0e7f69-7d1e-4306-a634-8c150293b553"
VUJU01011381.1	RepeatMasker	DNA	2850	3213	1539	+	.	ID="TTAA8_AP";Tend="433";Tstart="82";shortTE="F";uid="7c2df499-724c-4bd7-aa88-e715f8b37f6b"
VUJU01011381.1	RepeatMasker	DNA/Ginger-1	2025	2186	449	+	.	ID="RND-6_FAMILY-4966";Tend="1182";Tstart="802";shortTE="F";uid="ef9c77b0-e553-40bd-bd19-877643c8e43a"
VUJU01011381.1	RepeatMasker	DNA/MULE-NOF	511	644	424	-	.	ID="RND-6_FAMILY-678";Tend="1045";Tstart="910";shortTE="F";uid="cf4cebeb-7ec2-45a2-926d-1c7de4c8b7ac"
VUJU01011381.1	RepeatMasker	Unknown	931	1098	1099	-	.	ID="RND-1_FAMILY-58";Tend="1065";Tstart="900";shortTE="F";uid="be5fb60e-677b-4750-8f1c-0e7484033efb"
VUJU01011381.1	RepeatMasker	DNA/Kolobok-E	2187	2411	1115	-	.	ID="RND-6_FAMILY-563";Tend="995";Tstart="797";shortTE="F";uid="a5306a9b-abff-441f-a6e1-51d21b815471"
VUJU01011381.1	RepeatMasker	DNA/hAT	1268	1639	1534	-	.	ID="RND-6_FAMILY-1299";Tend="1699";Tstart="1344";shortTE="F";uid="7437ff5b-e902-42ba-bc2c-aad04e46f7ef"
VUJU01011381.1	RepeatMasker	DNA/Ginger	1672	2182	3357	-	.	ID="RND-1_FAMILY-156";Tend="1683";Tstart="1196";shortTE="F";uid="bac1828a-15b2-4d82-a3eb-fef9d3271938"
VUJU01011382.1	RepeatMasker	DNA/hAT-hATm	2450	3053	4374	+	.	ID="RND-6_FAMILY-23062";Tend="1565";Tstart="944";shortTE="F";uid="720f0573-e5df-4fc5-aa4d-e2fa5727fc66"
VUJU01011382.1	RepeatMasker	Unknown	111	1345	3766	-	.	ID="RND-5_FAMILY-755";Tend="2002";Tstart="787";shortTE="F";uid="a2526089-fe85-48aa-9bb5-d1fd287315c3"
VUJU01011382.1	RepeatMasker	Unknown	3617	3745	828	-	.	ID="RND-5_FAMILY-18017";Tend="1673";Tstart="1555";shortTE="F";uid="402cbdb1-8903-43de-9274-e714f0f46d57"
VUJU01011382.1	RepeatMasker	DNA	3336	3490	933	-	.	ID="RND-1_FAMILY-72";Tend="1264";Tstart="1111";shortTE="F";uid="e2fe4b6a-760f-4cf0-81a8-b4a445844528"
VUJU01011384.1	RepeatMasker	DNA/Ginger-1	1742	2040	891	+	.	ID="RND-6_FAMILY-2273";Tend="2014";Tstart="1743";shortTE="F";uid="6f9a5d58-1df7-4230-befe-408c6d9fbc86"
VUJU01011384.1	RepeatMasker	DNA/Ginger-1	1093	1564	708	+	.	ID="RND-6_FAMILY-2273";Tend="1938";Tstart="1459";shortTE="F";uid="1f963bfe-cdf8-4f08-bb49-46158ed1d0c9"
VUJU01011384.1	RepeatMasker	DNA	1967	2255	732	-	.	ID="DNA4-3_AP";Tend="521";Tstart="236";shortTE="F";uid="b54da135-3b4c-40b2-ba9b-d83c4e5e852f"
VUJU01011384.1	RepeatMasker	DNA/Ginger	1	1748	7098	-	.	ID="RND-5_FAMILY-5384";TEgroup="ctg_11384%7CRND-5_FAMILY-5384%7C1";Tend="1636";Tstart="352";shortTE="F";uid="39b149bd-38d1-4f29-a1b4-e78ed50e8028"
VUJU01011386.1	RepeatMasker	DNA/Ginger	2577	3429	4358	+	.	ID="RND-5_FAMILY-5384";Tend="1921";Tstart="1082";shortTE="F";uid="96de5891-23a0-408d-88c1-b27a99a867d8"
VUJU01011386.1	RepeatMasker	DNA/Kolobok-E	2155	2582	1856	+	.	ID="RND-6_FAMILY-563";Tend="1185";Tstart="735";shortTE="F";uid="072cb796-8caf-4d32-ad7d-a813a745d86b"
VUJU01011386.1	RepeatMasker	DNA/P	120	565	495	-	.	ID="P-25_LSAL";Tend="1250";Tstart="805";shortTE="F";uid="22baf6a7-749a-48c3-ab09-cab11da3e4f3"
VUJU01011386.1	RepeatMasker	DNA/Ginger-1	2583	3019	1725	-	.	ID="rnd-6_family-2273";Tend="1787";Tstart="477";shortTE="F";uid="943d5128-83f8-4b95-b874-c0114008d34c"
VUJU01011387.1	RepeatMasker	DNA/hAT-Tip100	1296	1565	1772	+	.	ID="RND-1_FAMILY-129";Tend="1184";Tstart="915";shortTE="F";uid="1d821385-efb4-4072-a2f3-62dd232d61fa"
VUJU01011388.1	RepeatMasker	DNA/P	2	321	495	+	.	ID="RND-6_FAMILY-14560";Tend="711";Tstart="403";shortTE="F";uid="ce26796a-8cf9-454a-8ea3-46a3814fe358"
VUJU01011388.1	RepeatMasker	DNA/Kolobok-E	2006	2899	3612	+	.	ID="RND-6_FAMILY-563";Tend="1670";Tstart="764";shortTE="F";uid="a86b7cc2-101f-495a-a538-48560ef534fb"
VUJU01011389.1	RepeatMasker	LTR/Gypsy	208	1507	1715	+	.	ID="GYPSY-7_CFL-I";Tend="4661";Tstart="3011";shortTE="F";uid="16b4d3e5-1010-4f17-bd25-d9ae2c9bf47b"
VUJU01011389.1	RepeatMasker	LTR/Gypsy	2007	3020	617	+	.	ID="GYPSY-7_CFL-I";Tend="5413";Tstart="4240";shortTE="F";uid="bc4fdc30-8f7c-4b51-b9f4-72dab394eabf"
VUJU01001139.1	RepeatMasker	Unknown	10400	11205	3481	+	.	ID="RND-1_FAMILY-47";TEgroup="ctg_1139%7CRND-1_FAMILY-47%7C1";Tend="1906";Tstart="1017";shortTE="F";uid="4dd7d4a0-97f4-4eb6-bf94-80989dabc7bb"
VUJU01001139.1	RepeatMasker	Unknown	11214	11507	1605	+	.	ID="RND-1_FAMILY-47";Tend="1952";Tstart="1657";shortTE="F";uid="8d6dc74d-2a32-4686-8b03-93584b96629b"
VUJU01001139.1	RepeatMasker	Retroposon?	36677	36944	826	+	.	ID="RND-6_FAMILY-4858";Tend="769";Tstart="499";shortTE="F";uid="6e843d98-8b83-4894-90d7-97ec45468291"
VUJU01001139.1	RepeatMasker	Unknown	14375	14732	1871	+	.	ID="RND-1_FAMILY-47";Tend="1238";Tstart="888";shortTE="F";uid="3e2df3c3-48c7-4917-8e5b-05680635c178"
VUJU01001139.1	RepeatMasker	DNA/Kolobok-E	12172	12290	571	+	.	ID="KOLOBOKE-2_AP";Tend="1244";Tstart="1119";shortTE="F";uid="e2f4938a-5281-4cbb-90fc-e94870115f1e"
VUJU01001139.1	RepeatMasker	DNA	21842	21954	811	+	.	ID="dna4-3_ap";Tend="381";Tstart="269";shortTE="F";uid="1e812781-e1aa-44df-96ff-4de1adbb3924"
VUJU01001139.1	RepeatMasker	DNA/Kolobok-E	30458	30597	421	-	.	ID="KOLOBOKE-3_AP";Tend="2181";Tstart="2039";shortTE="F";uid="033a1f7e-d578-43b0-83a6-32d6efec9c77"
VUJU01001139.1	RepeatMasker	DNA/Kolobok-E	8919	10365	8406	-	.	ID="RND-6_FAMILY-563";Tend="2306";Tstart="779";shortTE="F";uid="f40de047-9b03-4ac9-8e84-9808b02497e9"
VUJU01001139.1	RepeatMasker	Retroposon?	31341	31611	701	-	.	ID="SINE2-2_AP";Tend="344";Tstart="1";shortTE="F";uid="78ec0f95-71d2-49e9-b5f4-1d5c245cc5f1"
VUJU01001139.1	RepeatMasker	DNA/Ginger	11490	12097	929	-	.	ID="RND-1_FAMILY-156";Tend="1430";Tstart="776";shortTE="F";uid="e67030de-3e63-4309-bcc5-08d8d5fc3a29"
VUJU01001139.1	RepeatMasker	DNA	12388	12740	1948	-	.	ID="DNA4-3_AP";Tend="356";Tstart="3";shortTE="F";uid="519d00ef-b11d-4089-8c0c-a0623b2def90"
VUJU01011390.1	RepeatMasker	DNA/hAT	130	417	1589	+	.	ID="DNA8-17_AP";Tend="298";Tstart="1";shortTE="F";uid="5b24726b-f94f-4835-9f7e-b7f6106e434d"
VUJU01011390.1	RepeatMasker	LINE/CR1	542	763	490	-	.	ID="CR1-2_HMEL";Tend="824";Tstart="603";shortTE="F";uid="3bd39be2-3497-452c-94b6-63864c61c1fd"
VUJU01011390.1	RepeatMasker	DNA/Maverick	3286	3741	3034	-	.	ID="RND-6_FAMILY-6035";Tend="1600";Tstart="1152";shortTE="F";uid="d8c274d7-233a-4920-905f-dcc82756f4c1"
VUJU01011391.1	RepeatMasker	Unknown	3419	3741	2902	+	.	ID="RND-5_FAMILY-930";Tend="910";Tstart="588";shortTE="F";uid="a4584eb2-3f3b-46cf-8f76-66f3fb7f58b8"
VUJU01011391.1	RepeatMasker	Unknown	1814	1919	950	+	.	ID="RND-5_FAMILY-930";Tend="699";Tstart="594";shortTE="F";uid="4cb5ad03-1b41-4098-a190-bb33094c3693"
VUJU01011391.1	RepeatMasker	DNA/Maverick	393	1153	447	-	.	ID="POLINTON-3_NVI";Tend="9563";Tstart="8796";shortTE="F";uid="71badbe0-03fa-4752-b4aa-71f96c2fda5b"
VUJU01011392.1	RepeatMasker	DNA/Ginger	2879	3013	2459	+	.	ID="RND-5_FAMILY-5384";Tend="978";Tstart="214";shortTE="F";uid="a52b6272-2285-47a9-8134-3403bd093120"
VUJU01011392.1	RepeatMasker	DNA/Kolobok-E	3129	3740	3269	+	.	ID="RND-1_FAMILY-2";TEgroup="ctg_11392%7CRND-1_FAMILY-2%7C1";Tend="1543";Tstart="714";shortTE="F";uid="fddc5147-1dd6-4ff2-a15d-44f8785c730d"
VUJU01011392.1	RepeatMasker	DNA/Ginger-1	3014	3128	3154	-	.	ID="RND-6_FAMILY-2273";Tend="2123";Tstart="1499";shortTE="F";uid="48f4cc5a-6efd-4644-8fdd-7d1e00b23c39"
VUJU01011393.1	RepeatMasker	DNA/hAT-Tip100	1042	1388	1976	+	.	ID="RND-6_FAMILY-469";Tend="1726";Tstart="1368";shortTE="F";uid="4dd90ceb-3102-4d11-92b4-2644a9c7287b"
VUJU01011393.1	RepeatMasker	DNA/hAT-Tip100	369	594	1187	+	.	ID="RND-6_FAMILY-469";Tend="869";Tstart="611";shortTE="F";uid="67798416-fca7-413a-8620-eb02044d3fe0"
VUJU01011393.1	RepeatMasker	DNA/hAT-Tip100	754	968	796	+	.	ID="RND-6_FAMILY-469";TEgroup="ctg_11393%7CRND-6_FAMILY-469%7C1";Tend="1377";Tstart="861";shortTE="F";uid="e25aa99b-bb79-4706-81d7-e9e449545a87"
VUJU01011393.1	RepeatMasker	DNA/Ginger	2696	3044	968	-	.	ID="RND-5_FAMILY-5384";Tend="2173";Tstart="1805";shortTE="F";uid="ca397e75-bf63-406e-a6b8-4efcdd18a474"
VUJU01011393.1	RepeatMasker	RC/Helitron	3403	3706	1091	-	.	ID="HELITRON2_AG";Tend="1927";Tstart="1623";shortTE="F";uid="255a20c4-729a-42b1-bdb6-e19b3f3e5357"
VUJU01011394.1	RepeatMasker	Retroposon?	2985	3188	511	+	.	ID="SINE2-2_AP";Tend="1158";Tstart="961";shortTE="F";uid="e3833864-1156-40bd-97eb-29dbaebe60cc"
VUJU01011394.1	RepeatMasker	DNA/Kolobok-E	2142	2993	2792	+	.	ID="RND-6_FAMILY-563";Tend="1606";Tstart="781";shortTE="F";uid="5c8e06b4-ac46-43f7-b3e2-c59ab2c27699"
VUJU01011395.1	RepeatMasker	DNA/Ginger-1	3304	3531	618	+	.	ID="RND-6_FAMILY-4966";Tend="1250";Tstart="1040";shortTE="F";uid="b69cbc9d-5eb0-415a-bd33-4f075d059ff8"
VUJU01011395.1	RepeatMasker	DNA/Kolobok-E	1942	3456	10368	-	.	ID="RND-6_FAMILY-563";Tend="2322";Tstart="797";shortTE="F";uid="bf97a2dd-57c8-4283-9daf-8baf7510a9b1"
VUJU01011395.1	RepeatMasker	DNA/hAT-Tip100	3519	3728	1023	-	.	ID="RND-6_FAMILY-1910";Tend="2494";Tstart="2277";shortTE="F";uid="3f88180e-ea4e-4fbf-8f25-6c2856fba258"
VUJU01011397.1	RepeatMasker	DNA/hAT-hAT19	3623	3725	706	-	.	ID="DNA8-96_AP";Tend="363";Tstart="261";shortTE="F";uid="a2de0bd3-e70b-4f90-802f-bc13a05000db"
VUJU01011397.1	RepeatMasker	Unknown	2	115	974	-	.	ID="RND-1_FAMILY-35";Tend="1027";Tstart="914";shortTE="F";uid="d86b0f8c-31ca-4cdf-a3a0-75a1eced4f19"
VUJU01011397.1	RepeatMasker	DNA/hAT-Charlie	2740	2884	719	-	.	ID="RND-6_FAMILY-3521";Tend="1196";Tstart="1049";shortTE="F";uid="5e99ed64-dd85-4eec-896b-50b3800517f5"
VUJU01011397.1	RepeatMasker	DNA/hAT-Charlie	2940	3145	483	-	.	ID="HALYOMORPHA_HALYS-5_FAMILY-257";Tend="646";Tstart="436";shortTE="F";uid="2aa55db7-4eed-4e7d-8c2e-bf013d45c2a8"
VUJU01011398.1	RepeatMasker	Unknown	1139	1351	498	+	.	ID="RND-5_FAMILY-357";Tend="210";Tstart="16";shortTE="F";uid="27305432-6403-4f5a-8e4f-622507280d97"
VUJU01011398.1	RepeatMasker	DNA/Ginger-1	720	873	768	+	.	ID="RND-6_FAMILY-4966";Tend="1162";Tstart="893";shortTE="F";uid="5b32493f-52cd-4f78-ba22-2dad9bfa9e1d"
VUJU01011398.1	RepeatMasker	DNA/Ginger	874	1030	1235	-	.	ID="RND-1_FAMILY-156";Tend="935";Tstart="775";shortTE="F";uid="d79354da-8617-47f5-8e82-83493391dde0"
VUJU01011398.1	RepeatMasker	DNA/Kolobok-E	1	862	5496	-	.	ID="RND-6_FAMILY-563";Tend="1923";Tstart="1074";shortTE="F";uid="cb4d726c-30cb-49c8-b4a2-987913c1e053"
VUJU01011399.1	RepeatMasker	DNA/MULE-NOF	3273	3374	526	+	.	ID="RND-6_FAMILY-5280";Tend="1016";Tstart="918";shortTE="F";uid="7beb0019-6e77-49b6-8cb5-72717eb2113d"
VUJU01011399.1	RepeatMasker	DNA/Kolobok-E	3295	3406	408	+	.	ID="KOLOBOKE-1_AP";Tend="2543";Tstart="2442";shortTE="F";uid="f18fc9df-6f81-4034-bc87-99aa9962382d"
VUJU01000114.1	RepeatMasker	DNA/hAT	134164	134557	1860	+	.	ID="RND-6_FAMILY-1299";Tend="1710";Tstart="1350";shortTE="F";uid="dcbee19d-d798-4069-8cb8-81eb1e7901ad"
VUJU01000114.1	RepeatMasker	DNA/Kolobok-E	112323	112571	1714	+	.	ID="RND-6_FAMILY-563";Tend="2155";Tstart="1901";shortTE="F";uid="71a3d85e-1906-43db-8d69-421a1a23c8b0"
VUJU01000114.1	RepeatMasker	DNA	157483	157661	594	+	.	ID="TTAA3_AP";Tend="407";Tstart="229";shortTE="F";uid="33c77f44-461b-4c78-b874-7373399b4487"
VUJU01000114.1	RepeatMasker	DNA/hAT-Tip100	1	258	1986	+	.	ID="RND-5_FAMILY-4200";Tend="1456";Tstart="1214";shortTE="F";uid="676496ac-88bf-4b40-aa3a-5fdcb1c35008"
VUJU01000114.1	RepeatMasker	Unknown	116959	117223	595	+	.	ID="RND-5_FAMILY-1898";TEgroup="ctg_114%7CRND-5_FAMILY-1898%7C1";Tend="1606";Tstart="1433";shortTE="T";uid="52588908-fefc-4867-b610-42de115ad3cf"
VUJU01000114.1	RepeatMasker	DNA	26542	26826	913	+	.	ID="TTAA3_AP";Tend="426";Tstart="165";shortTE="F";uid="4c61a491-9e5d-4978-9ddb-c06ac9e43a39"
VUJU01000114.1	RepeatMasker	Unknown	133101	133662	3408	+	.	ID="RND-5_FAMILY-1898";Tend="1515";Tstart="934";shortTE="F";uid="bacc44d6-daa5-44a6-b4c9-ac99dcb6ecf4"
VUJU01000114.1	RepeatMasker	DNA/Kolobok-E	6462	7208	2926	+	.	ID="RND-6_FAMILY-563";Tend="1638";Tstart="797";shortTE="F";uid="7f891274-ff9d-429e-93c9-489d2fd954ce"
VUJU01000114.1	RepeatMasker	DNA	27844	27970	1001	+	.	ID="DNA3-4_AP";Tend="127";Tstart="1";shortTE="F";uid="064c5313-884f-4b20-aa26-4d68d89cec0d"
VUJU01000114.1	RepeatMasker	Unknown	156487	156680	471	+	.	ID="RND-5_FAMILY-1898";Tend="1637";Tstart="1426";shortTE="F";uid="902aceb0-1f95-4342-bbe2-6b24656498cd"
VUJU01000114.1	RepeatMasker	DNA/Ginger-1	12547	12743	2134	+	.	ID="GINGER1-1_AP";Tend="4270";Tstart="3527";shortTE="F";uid="37cf5466-3f3b-46c8-b7f4-94595354b860"
VUJU01000114.1	RepeatMasker	DNA/hAT-Tip100	166550	166957	582	+	.	ID="dna8-18_ap";Tend="820";Tstart="8";shortTE="F";uid="479d4e5b-1816-4455-a638-8f839e3f574d"
VUJU01000114.1	RepeatMasker	Unknown	19912	20108	1154	+	.	ID="RND-1_FAMILY-179";Tend="1162";Tstart="972";shortTE="F";uid="dfe3c92e-0f89-4134-ac38-316f604f7c19"
VUJU01000114.1	RepeatMasker	DNA/hAT-Charlie	96265	97275	2408	+	.	ID="RND-5_FAMILY-1830";Tend="1242";Tstart="278";shortTE="F";uid="f03b67e0-5cb6-4c3f-82d2-972b1f896c1b"
VUJU01000114.1	RepeatMasker	DNA/Ginger	112671	112828	1007	+	.	ID="RND-5_FAMILY-5384";Tend="2020";Tstart="1879";shortTE="F";uid="8e404b9c-22f3-40a0-8f02-7ed573cdb5ad"
VUJU01000114.1	RepeatMasker	DNA/Ginger-1	138562	138730	457	+	.	ID="GINGER1-1_AP";Tend="5184";Tstart="5026";shortTE="F";uid="62c953fb-92a2-49ea-b977-209e4c1ba6e1"
VUJU01000114.1	RepeatMasker	DNA/hAT-hAT19	34880	35466	1190	+	.	ID="RND-5_FAMILY-37";Tend="653";Tstart="107";shortTE="F";uid="40630f77-ad36-44cc-ad46-e2207288ae8f"
VUJU01000114.1	RepeatMasker	Unknown	156112	156268	579	+	.	ID="RND-5_FAMILY-1898";Tend="1117";Tstart="929";shortTE="F";uid="7ef57101-1f1b-4155-8ffb-e78544bb804c"
VUJU01000114.1	RepeatMasker	DNA/hAT-Charlie	158466	158696	1947	+	.	ID="RND-1_FAMILY-93";Tend="1159";Tstart="929";shortTE="F";uid="ee188292-8147-442e-890d-b899c513af2e"
VUJU01000114.1	RepeatMasker	DNA	134657	134883	485	+	.	ID="DNA8-57B_AP";Tend="213";Tstart="7";shortTE="F";uid="12042575-f057-46b5-bb0a-5b8b213cb6b5"
VUJU01000114.1	RepeatMasker	DNA/hAT	48156	48817	2914	-	.	ID="RND-1_FAMILY-7";Tend="1600";Tstart="930";shortTE="F";uid="e143a95b-5334-4c23-9ca6-99a8aed4d0e3"
VUJU01000114.1	RepeatMasker	LINE/CR1	39893	40580	580	-	.	ID="RND-5_FAMILY-4975";Tend="1797";Tstart="1076";shortTE="F";uid="7c259ddd-e172-40bf-aa80-d5c9c768445d"
VUJU01000114.1	RepeatMasker	DNA/Ginger-1	7209	7527	933	-	.	ID="GINGER1-1_AP";Tend="4354";Tstart="3326";shortTE="F";uid="3013bd24-9279-4e5c-98ce-082968459589"
VUJU01000114.1	RepeatMasker	DNA/hAT-Tip100	34948	35593	3118	-	.	ID="RND-5_FAMILY-841";Tend="1678";Tstart="1054";shortTE="F";uid="1e24ed32-350d-4a70-8cef-3c59f86a1689"
VUJU01000114.1	RepeatMasker	DNA/Ginger-2	54062	54215	444	-	.	ID="GINGER2-N1_AP";Tend="1379";Tstart="1216";shortTE="F";uid="27753f9f-effa-4688-ba57-8ff1f8f4a2dc"
VUJU01000114.1	RepeatMasker	Unknown	123198	123314	769	-	.	ID="RND-5_FAMILY-4669";Tend="1612";Tstart="1495";shortTE="F";uid="b893696d-0dac-4df6-8c37-c2cbe89d0de8"
VUJU01000114.1	RepeatMasker	DNA/hAT-Tip100	117598	117798	975	-	.	ID="RND-5_FAMILY-2755";Tend="793";Tstart="590";shortTE="F";uid="9dbb6a4f-073d-4bdd-8a88-f3455e9d0242"
VUJU01000114.1	RepeatMasker	DNA/Ginger	73085	74550	9813	-	.	ID="RND-5_FAMILY-5384";Tend="2008";Tstart="537";shortTE="F";uid="026e7a65-b572-4184-9fb9-d4ecaf3d6ae2"
VUJU01000114.1	RepeatMasker	DNA/hAT-Tip100	90891	91208	2537	-	.	ID="RND-5_FAMILY-10848";Tend="1208";Tstart="891";shortTE="F";uid="11cdc461-44df-4f97-b5ee-9fab1fc83f29"
VUJU01000114.1	RepeatMasker	DNA/Ginger	138582	139949	3188	-	.	ID="RND-5_FAMILY-5384";TEgroup="ctg_114%7CRND-5_FAMILY-5384%7C1";Tend="2019";Tstart="536";shortTE="F";uid="156072d7-d2e8-4882-8d98-d63f58383892"
VUJU01000114.1	RepeatMasker	Unknown	53480	53634	542	-	.	ID="RND-5_FAMILY-2054";Tend="1424";Tstart="1274";shortTE="F";uid="e3500efd-7c3f-45cd-8a38-ddd4a09c5dd4"
VUJU01000114.1	RepeatMasker	DNA/Kolobok-E	12744	13373	4116	-	.	ID="RND-6_FAMILY-563";Tend="1422";Tstart="797";shortTE="F";uid="3606cfb7-fc03-4ef8-b720-a78f8638a99d"
VUJU01000114.1	RepeatMasker	DNA/hAT-Tip100	37310	38227	3338	-	.	ID="RND-5_FAMILY-4200";TEgroup="ctg_114%7CRND-5_FAMILY-4200%7C1";Tend="1455";Tstart="619";shortTE="F";uid="df87c697-40ff-480d-a66f-b4255be6d78d"
VUJU01000114.1	RepeatMasker	DNA/Kolobok-E	12029	12748	5072	-	.	ID="RND-1_FAMILY-2";Tend="2273";Tstart="1547";shortTE="F";uid="c55f25ac-0b67-412f-8bd5-8efbeecabefa"
VUJU01000114.1	RepeatMasker	DNA	77325	77579	737	-	.	ID="TTAA2C_AP";Tend="422";Tstart="164";shortTE="F";uid="4065373c-e78a-4fda-8dd2-0b4b1d81df9c"
VUJU01000114.1	RepeatMasker	DNA/Kolobok-E	1410	1720	1419	-	.	ID="RND-6_FAMILY-563";Tend="1132";Tstart="797";shortTE="F";uid="684d06f6-c2ef-416d-b538-6472e6941c12"
VUJU01000114.1	RepeatMasker	Unknown	124164	124567	1656	-	.	ID="RND-1_FAMILY-12";Tend="1292";Tstart="914";shortTE="F";uid="a70f9042-2228-4ba6-8b35-594f23c96f0e"
VUJU01000114.1	RepeatMasker	Retroposon?	43274	43557	402	-	.	ID="SINE2-1_AP";Tend="1374";Tstart="1069";shortTE="F";uid="6e727539-e6bb-42ad-8555-7df83e76cff3"
VUJU01001140.1	RepeatMasker	DNA/hAT-Charlie	54249	54655	637	+	.	ID="RND-6_FAMILY-9666";TEgroup="ctg_1140%7CRND-6_FAMILY-9666%7C1";Tend="1434";Tstart="968";shortTE="F";uid="e7d12dc4-86ad-46e9-bcd0-304b03084f23"
VUJU01001140.1	RepeatMasker	DNA/Ginger	14197	14588	2821	+	.	ID="RND-5_FAMILY-5384";Tend="1888";Tstart="1502";shortTE="F";uid="2759c140-bea6-4ddc-b5b0-bec2f4b503f8"
VUJU01001140.1	RepeatMasker	Unknown	57743	58457	4216	-	.	ID="RND-5_FAMILY-4669";Tend="1490";Tstart="821";shortTE="F";uid="b1032113-5aad-4bf7-8356-0e505998632f"
VUJU01001140.1	RepeatMasker	DNA/Kolobok-E	59246	59681	2862	-	.	ID="RND-6_FAMILY-563";Tend="2011";Tstart="1578";shortTE="F";uid="b29367b5-6b2e-42d2-a0a9-57ecc423147c"
VUJU01001140.1	RepeatMasker	Unknown	57172	57308	806	-	.	ID="RND-5_FAMILY-4669";Tend="1610";Tstart="1476";shortTE="F";uid="f41818df-c13c-463f-922e-bb0bc1b0aaf3"
VUJU01001140.1	RepeatMasker	DNA/Kolobok-E	1	131	914	-	.	ID="RND-6_FAMILY-563";Tend="912";Tstart="780";shortTE="F";uid="53ab3be2-f5bc-4cc6-8b88-3f03faa402f8"
VUJU01001140.1	RepeatMasker	DNA/Kolobok-E	58829	59167	1796	-	.	ID="RND-1_FAMILY-2";Tend="2302";Tstart="1940";shortTE="F";uid="c6e5d2ad-f5c1-4a5d-a45f-daf485e71992"
VUJU01001140.1	RepeatMasker	DNA/Ginger	59732	60588	4710	-	.	ID="RND-5_FAMILY-5384";Tend="1355";Tstart="486";shortTE="F";uid="2ff21b91-b15a-4d8b-8ec0-228d7931d134"
VUJU01011400.1	RepeatMasker	Unknown	1218	1905	3232	+	.	ID="RND-6_FAMILY-7126";Tend="682";Tstart="1";shortTE="F";uid="c338649d-9e62-4b52-af47-5937da607857"
VUJU01011400.1	RepeatMasker	Unknown	2213	2710	2589	+	.	ID="RND-6_FAMILY-7126";Tend="1422";Tstart="922";shortTE="F";uid="3dbcaa59-ad60-43b5-9fe7-be4d39b1eabc"
VUJU01011401.1	RepeatMasker	Unknown	2768	3209	430	+	.	ID="RND-5_FAMILY-11408";Tend="417";Tstart="2";shortTE="F";uid="cebd10dc-3ed0-4cc7-bd8f-70d86a3f3237"
VUJU01011401.1	RepeatMasker	Unknown	3507	3735	663	+	.	ID="RND-5_FAMILY-11408";TEgroup="ctg_11401%7CRND-5_FAMILY-11408%7C2";Tend="659";Tstart="180";shortTE="F";uid="3738464b-3d6c-49ff-90ed-cbe9b0839b70"
VUJU01011401.1	RepeatMasker	Unknown	1906	2709	1550	+	.	ID="RND-5_FAMILY-11408";TEgroup="ctg_11401%7CRND-5_FAMILY-11408%7C1";Tend="863";Tstart="209";shortTE="F";uid="8fb7a455-751a-47ad-91c1-310e56c9063d"
VUJU01011401.1	RepeatMasker	Unknown	2960	3332	1264	-	.	ID="RND-5_FAMILY-11408";Tend="698";Tstart="19";shortTE="F";uid="56b4e9f3-44dc-418f-91a1-23f26f8de2b1"
VUJU01011402.1	RepeatMasker	DNA	920	1358	793	-	.	ID="DNA4-2_AP";Tend="554";Tstart="103";shortTE="F";uid="29faf937-92be-4c5f-8c53-30a5d258036c"
VUJU01011403.1	RepeatMasker	RC/Helitron	2714	3143	2483	-	.	ID="RND-6_FAMILY-4124";Tend="1249";Tstart="832";shortTE="F";uid="c6c93adb-a14a-4255-83d4-37043711f8de"
VUJU01011403.1	RepeatMasker	Unknown	2428	2546	914	-	.	ID="RND-6_FAMILY-9307";Tend="1091";Tstart="973";shortTE="F";uid="7f48bca4-bea0-43ee-99a8-589ab4ae1b0d"
VUJU01011404.1	RepeatMasker	Unknown	2193	2970	532	-	.	ID="RND-6_FAMILY-2537";Tend="915";Tstart="146";shortTE="F";uid="50115615-e6c9-4feb-a66c-122b415d1e0b"
VUJU01011405.1	RepeatMasker	LTR/Gypsy	1	579	504	-	.	ID="GYPSY5-I_AP";Tend="3924";Tstart="3346";shortTE="F";uid="aea717c4-1117-4539-a946-032976ed417e"
VUJU01011405.1	RepeatMasker	LTR/Gypsy	916	1958	459	-	.	ID="GYPSY5-I_AP";Tend="3425";Tstart="1874";shortTE="F";uid="002078da-3a55-4e57-8c1f-0807b03d8732"
VUJU01011406.1	RepeatMasker	Retroposon?	1183	1348	489	+	.	ID="SINE2-1_AP";Tend="1054";Tstart="876";shortTE="F";uid="5443633d-cf00-4b68-a958-4010f44edef0"
VUJU01011406.1	RepeatMasker	DNA	149	484	958	-	.	ID="TTAA2C_AP";Tend="422";Tstart="88";shortTE="F";uid="c8b546fc-9009-4d5c-9b39-f016b42b5b28"
VUJU01011406.1	RepeatMasker	DNA	492	981	924	-	.	ID="DNA8-31_AP";Tend="595";Tstart="1";shortTE="F";uid="950a173f-8107-496c-a411-5bae4ea9b6c4"
VUJU01011407.1	RepeatMasker	LTR/Gypsy	108	3708	5119	-	.	ID="GYPSY9-I_AP";Tend="4042";Tstart="430";shortTE="F";uid="32d0254d-9d50-4e3b-8b78-e54d56593b30"
VUJU01011408.1	RepeatMasker	DNA/Maverick	2	271	1507	-	.	ID="RND-6_FAMILY-11296";Tend="953";Tstart="705";shortTE="F";uid="dc3038ff-e39f-444c-9e85-a6e4b8b5c915"
VUJU01011409.1	RepeatMasker	RC/Helitron	2702	2878	837	-	.	ID="RND-6_FAMILY-2921";Tend="590";Tstart="415";shortTE="F";uid="0a744748-0e03-4b9e-bb39-8736d935e7c2"
VUJU01011409.1	RepeatMasker	DNA/hAT-hAT19	693	1463	968	-	.	ID="RND-5_FAMILY-1091";Tend="1694";Tstart="867";shortTE="F";uid="83b4a364-2880-45f8-835b-2b84d7c62bd2"
VUJU01001141.1	RepeatMasker	DNA	43197	43307	433	+	.	ID="DNA4-1_AP";Tend="823";Tstart="714";shortTE="F";uid="69997562-3566-40e1-96ab-2f5ee61d05ad"
VUJU01001141.1	RepeatMasker	DNA/hAT-hAT19	63782	63920	752	+	.	ID="DNA8-78_AP";Tend="624";Tstart="489";shortTE="F";uid="3934e813-2bf0-42d8-94aa-9c421991d888"
VUJU01001141.1	RepeatMasker	DNA	36823	37360	996	+	.	ID="DNA4-2_AP";TEgroup="ctg_1141%7CDNA4-2_AP%7C1";Tend="769";Tstart="1";shortTE="F";uid="f3bd0e07-f1c1-4550-9c3e-60722ae29d8b"
VUJU01001141.1	RepeatMasker	DNA	16902	17284	527	+	.	ID="DNA4-3_AP";Tend="635";Tstart="276";shortTE="F";uid="0b69dc67-21b4-4ffd-aa52-c5caebc830f2"
VUJU01001141.1	RepeatMasker	DNA	26043	26261	798	+	.	ID="DNA4-2_AP";Tend="762";Tstart="546";shortTE="F";uid="a7386d5a-ee09-48a5-a0e8-afa9b18492d1"
VUJU01001141.1	RepeatMasker	Retroposon?	44739	44991	461	+	.	ID="SINE2-2_AP";Tend="249";Tstart="1";shortTE="F";uid="f9ffa8e5-dfbb-470c-b43e-166e7d0d981b"
VUJU01001141.1	RepeatMasker	DNA	17767	17943	467	-	.	ID="dna4-2_ap";Tend="169";Tstart="1";shortTE="F";uid="b24ddac5-4379-4ccf-8cf0-c95052688305"
VUJU01001141.1	RepeatMasker	DNA	39632	40407	1930	-	.	ID="DNA4-2_AP";Tend="768";Tstart="2";shortTE="F";uid="d6d4a662-6586-49af-bf6b-a5624d9eee89"
VUJU01001141.1	RepeatMasker	DNA	50559	50825	518	-	.	ID="DNA4-3_AP";Tend="400";Tstart="129";shortTE="F";uid="92a80c4e-2166-4383-97cb-ce2dfe708f36"
VUJU01011410.1	RepeatMasker	DNA/hAT-Tip100	2063	2354	817	-	.	ID="RND-6_FAMILY-1009";Tend="1119";Tstart="721";shortTE="F";uid="c304a80d-7c74-4263-9713-5581c373bddc"
VUJU01011410.1	RepeatMasker	DNA/hAT-hAT19	1	815	3816	-	.	ID="DNA8-82_AP";Tend="744";Tstart="1";shortTE="F";uid="616d62eb-6120-470c-be40-2f1fc011ce29"
VUJU01011411.1	RepeatMasker	Unknown	2031	2885	6524	-	.	ID="RND-6_FAMILY-4334";Tend="1125";Tstart="274";shortTE="F";uid="8dfb6c27-5401-4e29-b774-aee93b427a09"
VUJU01011412.1	RepeatMasker	DNA/Kolobok-E	3535	3730	1400	-	.	ID="RND-1_FAMILY-2";Tend="2281";Tstart="2097";shortTE="F";uid="37626764-fb4d-4528-a7cd-6cb3b1f60a9a"
VUJU01011413.1	RepeatMasker	Retroposon?	2031	2154	446	+	.	ID="SINE2-2_AP";Tend="131";Tstart="1";shortTE="F";uid="b40cef7e-a175-477d-8a4d-d44c24d30b02"
VUJU01011413.1	RepeatMasker	LINE/R1	2756	2866	557	-	.	ID="SART-5_API";Tend="4399";Tstart="4317";shortTE="F";uid="75608699-2443-4c71-a2ed-8c1fd8676139"
VUJU01011413.1	RepeatMasker	DNA/hAT-Charlie	3510	3727	1779	-	.	ID="RND-6_FAMILY-6248";Tend="1391";Tstart="1175";shortTE="F";uid="6476b84a-a2a9-4dd2-b13a-059bd310ccce"
VUJU01011414.1	RepeatMasker	DNA/Kolobok-E	1	376	2622	+	.	ID="RND-6_FAMILY-563";Tend="2304";Tstart="1938";shortTE="F";uid="74c18bb5-f323-4ba2-b124-4522939c11f9"
VUJU01011415.1	RepeatMasker	Unknown	1	164	955	+	.	ID="RND-1_FAMILY-121";Tend="1232";Tstart="1075";shortTE="F";uid="cff5ab0c-1809-4220-9b6d-4830fcf4c984"
VUJU01011415.1	RepeatMasker	DNA	3501	3725	1151	-	.	ID="ttaa4c_ap";Tend="420";Tstart="196";shortTE="F";uid="2c381344-a7bc-4b78-8a4d-8af8ef9282df"
VUJU01011417.1	RepeatMasker	Unknown	1	495	4379	-	.	ID="RND-1_FAMILY-31";Tend="1437";Tstart="943";shortTE="F";uid="17b2d3db-c3a9-4670-b139-65801c466f4b"
VUJU01011418.1	RepeatMasker	DNA/Kolobok-T2	107	3725	2205	-	.	ID="KOLOBOK-2_AP";TEgroup="ctg_11418%7CKOLOBOK-2_AP%7C1";Tend="3938";Tstart="1";shortTE="F";uid="db79cf2b-31b4-4b82-9aa2-4bbdecc29b07"
VUJU01011419.1	RepeatMasker	DNA/hAT-Tip100	2263	2435	854	+	.	ID="RND-6_FAMILY-7995";Tend="1962";Tstart="1791";shortTE="F";uid="281f9c54-8474-4525-877b-9a9664a60ae8"
VUJU01011419.1	RepeatMasker	DNA/hAT-hAT19	2399	2614	441	+	.	ID="RND-6_FAMILY-1917";Tend="983";Tstart="753";shortTE="F";uid="a97bd300-a74f-413d-8bc8-98b6e69ea64e"
VUJU01011419.1	RepeatMasker	DNA/Kolobok-E	1766	2036	728	+	.	ID="rnd-6_family-563";Tend="2139";Tstart="2024";shortTE="F";uid="c811cc94-cfa3-495b-9b60-4b1105be9bb4"
VUJU01011419.1	RepeatMasker	DNA/hAT	130	365	748	-	.	ID="RND-1_FAMILY-7";Tend="1060";Tstart="834";shortTE="F";uid="36ae485f-cbde-4cd9-b82e-d4abbb1c418b"
VUJU01011419.1	RepeatMasker	DNA	674	1110	2571	-	.	ID="TTAA2_AP";Tend="427";Tstart="1";shortTE="F";uid="f3e49a59-867b-425f-a7bf-aeadd4d6f9a0"
VUJU01001142.1	RepeatMasker	DNA/hAT-hAT19	1728	2324	858	+	.	ID="DNA8-52_AP";TEgroup="ctg_1142%7CDNA8-52_AP%7C1";Tend="827";Tstart="1";shortTE="F";uid="a56e35f2-3667-44a3-906c-70ebd6d7d8b8"
VUJU01001142.1	RepeatMasker	DNA	58073	58757	611	+	.	ID="DNA4-3_AP";Tend="615";Tstart="3";shortTE="F";uid="f2336cdc-3fd5-44f1-be46-dfcf743814a2"
VUJU01001142.1	RepeatMasker	LTR/Gypsy	66131	66250	428	-	.	ID="GYPSY-24_DEL-I";Tend="2736";Tstart="2617";shortTE="F";uid="a761231c-77f1-4548-af81-d7f4c4162fcb"
VUJU01001142.1	RepeatMasker	DNA/Ginger	16562	17208	967	-	.	ID="RND-5_FAMILY-5384";Tend="1257";Tstart="545";shortTE="F";uid="dbd6807a-9cd5-44e9-8ebd-0822e1f83a57"
VUJU01011420.1	RepeatMasker	Unknown	788	1373	4300	+	.	ID="RND-6_FAMILY-3251";Tend="1084";Tstart="535";shortTE="F";uid="5f7431e3-662e-49f4-ad3b-c066b59fe31b"
VUJU01011420.1	RepeatMasker	DNA/TcMar-Tc1	1434	1545	617	-	.	ID="RND-6_FAMILY-8287";Tend="1778";Tstart="1664";shortTE="F";uid="e53092e7-1a35-4882-8c34-451f458e31f6"
VUJU01011420.1	RepeatMasker	DNA/MULE-MuDR	2	435	2169	-	.	ID="MUDR9X_AP";Tend="434";Tstart="1";shortTE="F";uid="7b4e1b5d-1260-4633-babb-7eb7f0432c8b"
VUJU01011421.1	RepeatMasker	DNA/hAT-hATm	2049	2356	654	+	.	ID="HAT-4C_AP";Tend="300";Tstart="1";shortTE="F";uid="bf31963a-dedd-4f0e-8d0f-551d6aa6fc11"
VUJU01011421.1	RepeatMasker	DNA	1	242	1241	+	.	ID="DNA4-3_AP";Tend="635";Tstart="394";shortTE="F";uid="cab3bd9b-e3fb-45f0-bef6-0210db2daaa9"
VUJU01011425.1	RepeatMasker	Unknown	1	2644	6281	-	.	ID="RND-5_FAMILY-11408";TEgroup="ctg_11425%7CRND-5_FAMILY-11408%7C1";Tend="1558";Tstart="2";shortTE="F";uid="b7c20ad8-f539-473e-9fd1-2c0438766837"
VUJU01011425.1	RepeatMasker	Unknown	2966	3329	943	-	.	ID="RND-5_FAMILY-11408";Tend="764";Tstart="530";shortTE="F";uid="3afc1c4f-6ff6-446e-8e6b-3baa0780d112"
VUJU01011426.1	RepeatMasker	Unknown	3617	3720	939	+	.	ID="RND-6_FAMILY-8153";Tend="906";Tstart="803";shortTE="F";uid="58d2a840-8cb9-40a5-b5eb-aaa48d4774fa"
VUJU01011427.1	RepeatMasker	Unknown	104	471	735	+	.	ID="RND-5_FAMILY-869";Tend="680";Tstart="364";shortTE="F";uid="f1e9ad78-c187-461a-b304-3066c44464ba"
VUJU01011427.1	RepeatMasker	DNA/Ginger	2468	3105	1490	+	.	ID="RND-1_FAMILY-156";Tend="1429";Tstart="700";shortTE="F";uid="3357b6be-b477-4644-ad0e-c355835e87fe"
VUJU01011428.1	RepeatMasker	DNA/PIF-Harbinger	2132	2670	743	+	.	ID="HARB-1_AP";Tend="542";Tstart="1";shortTE="F";uid="a5e3ab84-710f-423f-900a-a3dba3ef2c63"
VUJU01011428.1	RepeatMasker	DNA/Ginger-1	650	825	769	+	.	ID="GINGER1-1_AP";Tend="5197";Tstart="5022";shortTE="F";uid="f152ec25-5467-4b59-854b-84811a33a617"
VUJU01011428.1	RepeatMasker	DNA/hAT	1453	1663	1057	+	.	ID="DNA8-105_AP";Tend="650";Tstart="441";shortTE="F";uid="eb0835f5-ed66-4897-87ab-7bcb07a328fe"
VUJU01011428.1	RepeatMasker	DNA	854	1272	2353	+	.	ID="TTAA4B_AP";Tend="430";Tstart="1";shortTE="F";uid="960eeb3e-674d-4189-8fa5-ab7b788d6205"
VUJU01011428.1	RepeatMasker	Retroposon?	1668	1886	933	-	.	ID="SINE2-1_AP";Tend="752";Tstart="569";shortTE="F";uid="a230a275-d701-4024-8c03-33e54fcf7fbb"
VUJU01011428.1	RepeatMasker	DNA/Kolobok-E	669	835	1117	-	.	ID="KOLOBOKE-3_AP";Tend="2173";Tstart="2008";shortTE="F";uid="a33efbc1-a656-479a-ae54-865ac22b5b8c"
VUJU01001143.1	RepeatMasker	Unknown	48110	48608	2296	+	.	ID="RND-6_FAMILY-1543";Tend="1482";Tstart="961";shortTE="F";uid="60bbe54a-1463-4d98-ae79-8da8881f8e46"
VUJU01001143.1	RepeatMasker	DNA/MULE-MuDR	66658	66828	534	+	.	ID="RND-6_FAMILY-3754";Tend="888";Tstart="743";shortTE="F";uid="78615103-f3a6-4772-8d46-c85d6f469c97"
VUJU01001143.1	RepeatMasker	DNA/Ginger	25330	25923	659	+	.	ID="RND-1_FAMILY-156";Tend="1476";Tstart="835";shortTE="F";uid="59c778c4-a634-465c-88e6-0a524dd6596a"
VUJU01001143.1	RepeatMasker	DNA/Ginger	4336	5865	9654	+	.	ID="RND-5_FAMILY-5384";Tend="2093";Tstart="546";shortTE="F";uid="54b0e837-4d3a-4f9f-8007-87feb14b260f"
VUJU01001143.1	RepeatMasker	DNA/Kolobok-E	58369	58488	434	+	.	ID="KOLOBOKE-2_AP";Tend="1244";Tstart="1119";shortTE="F";uid="a294140a-8a51-4fa7-ba0e-f52fa7dcfcf5"
VUJU01001143.1	RepeatMasker	Unknown	58563	59110	2130	+	.	ID="RND-6_FAMILY-1543";Tend="1562";Tstart="958";shortTE="F";uid="3ac73dd1-fd0c-4ca3-ae6a-a73df79b9458"
VUJU01001143.1	RepeatMasker	DNA/Kolobok-T2	36277	36576	776	+	.	ID="KOLOBOK-2_AP";Tend="315";Tstart="1";shortTE="F";uid="b6be9adc-c0cd-4794-907d-1aa017b54f2b"
VUJU01001143.1	RepeatMasker	DNA	21791	22262	1111	+	.	ID="DNA4-2_AP";Tend="769";Tstart="250";shortTE="F";uid="8688bbb8-1259-425b-b09f-0a113baa94f3"
VUJU01001143.1	RepeatMasker	Unknown	50916	51283	2166	-	.	ID="RND-6_FAMILY-11760";Tend="760";Tstart="414";shortTE="F";uid="65c60fa8-cc18-46c9-b024-6746ede1fba7"
VUJU01001143.1	RepeatMasker	DNA/MULE-MuDR	63232	63838	614	-	.	ID="MUDR1X_AP";Tend="2221";Tstart="1638";shortTE="F";uid="02f824c5-ae6b-4e94-a461-f8e1864602d3"
VUJU01001143.1	RepeatMasker	DNA/Kolobok-E	58317	58467	544	-	.	ID="RND-6_FAMILY-563";Tend="2293";Tstart="2137";shortTE="F";uid="38dd7955-6910-4ec1-a755-42a93eb04983"
VUJU01001143.1	RepeatMasker	DNA	49721	50239	1056	-	.	ID="DNA8-31_AP";Tend="595";Tstart="1";shortTE="F";uid="9316e3ae-20a3-4e24-9198-b6460ff3bf91"
VUJU01001143.1	RepeatMasker	Unknown	62644	63102	732	-	.	ID="RND-1_FAMILY-21";Tend="1422";Tstart="1001";shortTE="F";uid="0f6a9a45-292b-4fb4-af11-53440b63680b"
VUJU01001143.1	RepeatMasker	DNA/hAT	63907	64023	704	-	.	ID="RND-6_FAMILY-3614";Tend="877";Tstart="764";shortTE="F";uid="ebaba5d4-5cf9-4d14-b80a-95217c4338f2"
VUJU01001143.1	RepeatMasker	DNA/Ginger	52760	52992	442	-	.	ID="RND-1_FAMILY-156";Tend="1106";Tstart="870";shortTE="F";uid="49d55762-79e0-4693-b99a-318525dde93b"
VUJU01001143.1	RepeatMasker	DNA	56627	57065	469	-	.	ID="DNA4-1_AP";Tend="470";Tstart="1";shortTE="F";uid="8356bc97-ad21-47df-961d-7645fdce50a8"
VUJU01011430.1	RepeatMasker	LTR/Copia	401	780	764	-	.	ID="RND-6_FAMILY-441";Tend="520";Tstart="141";shortTE="F";uid="ededc79b-dfdb-45ad-98c6-c6234fbcb7ef"
VUJU01011430.1	RepeatMasker	Unknown	2559	2690	817	-	.	ID="RND-5_FAMILY-4669";Tend="1610";Tstart="1474";shortTE="F";uid="11b48b65-8468-4a70-b92d-b089ab54866d"
VUJU01011430.1	RepeatMasker	Unknown	3260	3696	2501	-	.	ID="RND-6_FAMILY-6561";Tend="1475";Tstart="1054";shortTE="F";uid="1978fafd-c732-4389-9c83-3fe55c36ab0d"
VUJU01011432.1	RepeatMasker	Unknown	689	2198	10822	+	.	ID="RND-5_FAMILY-6513";Tend="1511";Tstart="42";shortTE="F";uid="25da1ffd-b306-4285-8b10-9297aa7e9784"
VUJU01011432.1	RepeatMasker	DNA	2617	3046	2600	+	.	ID="TTAA2_AP";Tend="427";Tstart="1";shortTE="F";uid="01bf78a8-a3a7-4b8c-9522-8a530976b9fc"
VUJU01011432.1	RepeatMasker	DNA	469	688	793	-	.	ID="DNA8-5_AP";Tend="234";Tstart="1";shortTE="F";uid="c5c0dcdd-dff7-48fe-bcbc-1f4421078887"
VUJU01011433.1	RepeatMasker	Unknown	926	1477	4114	+	.	ID="RND-4_FAMILY-406";Tend="1262";Tstart="715";shortTE="F";uid="b1375d9c-ea33-4310-b75d-003740b22b8d"
VUJU01011433.1	RepeatMasker	Unknown	1850	2545	4287	+	.	ID="RND-1_FAMILY-185";Tend="1406";Tstart="731";shortTE="F";uid="ed9149c5-f0ba-4ed7-93ba-b27dcf4c3cc5"
VUJU01011433.1	RepeatMasker	Unknown	2545	2756	1337	+	.	ID="RND-5_FAMILY-540";Tend="1063";Tstart="831";shortTE="F";uid="3cc1d4b6-49ff-4cc9-9b7b-f360e92a9077"
VUJU01011433.1	RepeatMasker	Unknown	3612	3715	924	-	.	ID="RND-6_FAMILY-35064";Tend="1290";Tstart="1188";shortTE="F";uid="01b9e97a-0a28-48e3-aa8b-35ada0177017"
VUJU01011434.1	RepeatMasker	DNA/hAT-hAT19	51	173	437	+	.	ID="RND-5_FAMILY-361";Tend="1737";Tstart="1610";shortTE="F";uid="13d414cd-4ee6-4cdc-aed0-15319ee8287c"
VUJU01011434.1	RepeatMasker	DNA/hAT	889	1050	879	+	.	ID="RND-6_FAMILY-3614";Tend="1112";Tstart="949";shortTE="F";uid="a2d4da27-0508-4090-b6d1-0bb7ff5d1e70"
VUJU01011434.1	RepeatMasker	DNA/MULE-MuDR	1	152	1184	-	.	ID="RND-6_FAMILY-1512";Tend="402";Tstart="244";shortTE="F";uid="4949e18d-313a-4d13-bcdf-eea76bfe7c19"
VUJU01011434.1	RepeatMasker	Unknown	3125	3325	1363	-	.	ID="RND-6_FAMILY-9307";Tend="1088";Tstart="903";shortTE="F";uid="2aff144f-5d98-4d22-997a-9bb2df34a92e"
VUJU01011434.1	RepeatMasker	Unknown	1778	2193	2168	-	.	ID="RND-4_FAMILY-406";Tend="1257";Tstart="730";shortTE="F";uid="ccd0064c-69eb-48ee-a3d3-3a4dbaf620b6"
VUJU01011436.1	RepeatMasker	Unknown	891	1189	1184	+	.	ID="RND-6_FAMILY-21886";Tend="405";Tstart="98";shortTE="F";uid="5016197a-7148-4541-8ec9-ff1eb2c8fab3"
VUJU01011436.1	RepeatMasker	Unknown	2823	2992	1059	+	.	ID="RND-1_FAMILY-39";Tend="1065";Tstart="900";shortTE="F";uid="f687024e-7fd0-40e0-ba89-0c409a626405"
VUJU01011436.1	RepeatMasker	Unknown	3012	3344	1204	+	.	ID="RND-5_FAMILY-1080";Tend="754";Tstart="403";shortTE="F";uid="53e52579-8919-4326-abb2-125e4f06457a"
VUJU01011436.1	RepeatMasker	Unknown	1	369	2268	-	.	ID="RND-5_FAMILY-1065";TEgroup="ctg_11436%7CRND-5_FAMILY-1065%7C1";Tend="1600";Tstart="469";shortTE="F";uid="1029ae6d-4c13-4868-9d80-21228d1f6a16"
VUJU01011437.1	RepeatMasker	Unknown	2354	2706	2515	+	.	ID="RND-1_FAMILY-92";Tend="1181";Tstart="762";shortTE="F";uid="436a9977-7ced-449e-a9ac-30a51e5aaf48"
VUJU01011437.1	RepeatMasker	DNA/Ginger-1	3177	3551	2363	-	.	ID="RND-6_FAMILY-1073";Tend="1313";Tstart="947";shortTE="F";uid="b5d308f0-2cff-49c5-9f99-7f483d702042"
VUJU01011438.1	RepeatMasker	LINE/R1	55	2716	3704	-	.	ID="SART-5_API";Tend="2897";Tstart="243";shortTE="F";uid="8b8cfa20-e606-4454-9976-be1d5a6e4d9b"
VUJU01011439.1	RepeatMasker	DNA/hAT-hAT19	894	1667	4293	-	.	ID="RND-5_FAMILY-2512";Tend="1658";Tstart="883";shortTE="F";uid="fa675c49-380b-49f8-8284-9218f216c17a"
VUJU01001144.1	RepeatMasker	Unknown	47918	48173	1506	+	.	ID="RND-6_FAMILY-2978";Tend="1159";Tstart="898";shortTE="F";uid="38a3e4a6-cba3-41e5-b283-76fb303eea38"
VUJU01001144.1	RepeatMasker	DNA/Kolobok-E	55494	55671	586	+	.	ID="RND-6_FAMILY-563";Tend="2318";Tstart="2142";shortTE="F";uid="088f554e-7758-4f6d-a688-c80a6654edb1"
VUJU01001144.1	RepeatMasker	DNA/Kolobok-E	55421	55595	462	-	.	ID="KOLOBOKE-2_AP";Tend="1279";Tstart="1119";shortTE="F";uid="c3caf7a3-09f3-443d-825b-74a392e76c30"
VUJU01001144.1	RepeatMasker	DNA	58051	58493	894	-	.	ID="DNA4-3_AP";Tend="627";Tstart="185";shortTE="F";uid="57002c15-2747-4e40-b21b-8c7ced67f643"
VUJU01011440.1	RepeatMasker	DNA/P	123	1439	3957	+	.	ID="P-4_AP";Tend="2834";Tstart="1511";shortTE="F";uid="a64a30ed-ff55-48bf-8011-29eaf1bbbc4c"
VUJU01011440.1	RepeatMasker	DNA/PiggyBac	2549	3066	430	-	.	ID="PIGGYBAC-6_LMI";Tend="1512";Tstart="1002";shortTE="F";uid="63323522-385c-40f8-9372-2e87c9d87733"
VUJU01011441.1	RepeatMasker	DNA/Ginger	1387	2157	3850	+	.	ID="RND-1_FAMILY-156";Tend="1475";Tstart="701";shortTE="F";uid="8bc257f1-9205-46c6-8bb1-b75c2b0d2076"
VUJU01011442.1	RepeatMasker	LTR/Copia	2	2924	5684	-	.	ID="RND-6_FAMILY-441";TEgroup="ctg_11442%7CRND-6_FAMILY-441%7C1";Tend="2787";Tstart="14";shortTE="F";uid="b80ce7f5-3440-4be0-ad40-63cc97235850"
VUJU01011447.1	RepeatMasker	DNA/hAT-Tip100	2682	3654	1279	+	.	ID="RND-5_FAMILY-133";Tend="1470";Tstart="541";shortTE="F";uid="e03a25b2-0554-41c8-8cdd-3de286feb95f"
VUJU01011449.1	RepeatMasker	LTR/Gypsy	341	2021	624	-	.	ID="GYPSY8-I_AP";Tend="3547";Tstart="1887";shortTE="F";uid="9035cf5d-998b-4598-99c8-caffd448aaa4"
VUJU01001145.1	RepeatMasker	DNA	63443	63649	618	+	.	ID="RND-5_FAMILY-3889";Tend="1164";Tstart="949";shortTE="F";uid="f3cfaca9-d3ec-4dc3-9cba-8fab25778394"
VUJU01001145.1	RepeatMasker	DNA	30081	31078	7495	+	.	ID="RND-1_FAMILY-6";Tend="1807";Tstart="834";shortTE="F";uid="7b4e7ed6-4520-4914-ab7c-c2fa6cb1dee0"
VUJU01001145.1	RepeatMasker	Retroposon?	63973	64175	1079	+	.	ID="SINE2-2_AP";Tend="214";Tstart="1";shortTE="F";uid="9d1c4e15-68ab-419a-be1f-f5d1e11e6824"
VUJU01001145.1	RepeatMasker	DNA/Ginger	1	578	4169	+	.	ID="RND-1_FAMILY-156";Tend="1725";Tstart="1127";shortTE="F";uid="c8798b2f-e64d-466e-a027-c3b9b9eac17a"
VUJU01001145.1	RepeatMasker	Unknown	63064	63402	2414	+	.	ID="RND-1_FAMILY-121";Tend="1225";Tstart="892";shortTE="F";uid="a6034d39-e80e-4310-9431-c959457fda50"
VUJU01001145.1	RepeatMasker	DNA/hAT-hAT19	51918	52165	772	+	.	ID="DNA8-79_AP";Tend="645";Tstart="379";shortTE="F";uid="5ce4557b-d683-44a1-9cfa-71ae61d3067d"
VUJU01001145.1	RepeatMasker	DNA/Ginger	64899	65823	6111	+	.	ID="RND-5_FAMILY-5384";Tend="1729";Tstart="772";shortTE="F";uid="98c3fb48-bf19-4ea5-873f-d4005319c3c2"
VUJU01001145.1	RepeatMasker	DNA/Ginger-1	290	692	1360	-	.	ID="RND-6_FAMILY-2273";Tend="473";Tstart="110";shortTE="F";uid="111be0e0-48f9-411c-b995-36dfc20e93f7"
VUJU01001145.1	RepeatMasker	DNA/Ginger	35090	36493	9817	-	.	ID="RND-5_FAMILY-5384";Tend="2026";Tstart="546";shortTE="F";uid="d6d3fa7e-3a3c-4e45-97cd-6699cba86b1d"
VUJU01001145.1	RepeatMasker	Unknown	32096	33251	7433	-	.	ID="RND-6_FAMILY-5307";Tend="1824";Tstart="683";shortTE="F";uid="5ca76328-abf6-4d16-8aa1-283f04eac6d7"
VUJU01001145.1	RepeatMasker	DNA/Kolobok-E	36656	36839	415	-	.	ID="RND-6_FAMILY-563";Tend="2308";Tstart="2132";shortTE="F";uid="b6db1aea-e837-445b-952c-4015ece546e5"
VUJU01001145.1	RepeatMasker	DNA/Ginger	64171	64523	2345	-	.	ID="RND-5_FAMILY-5384";Tend="2032";Tstart="1698";shortTE="F";uid="6d67add9-41fb-4d01-b869-2057229e48b7"
VUJU01001145.1	RepeatMasker	DNA/Kolobok-E	66251	66418	1293	-	.	ID="RND-1_FAMILY-2";Tend="2277";Tstart="2109";shortTE="F";uid="60435cd8-8521-444c-8ef0-88bd9aa0c534"
VUJU01001145.1	RepeatMasker	Unknown	62625	63050	2819	-	.	ID="RND-6_FAMILY-17635";Tend="1103";Tstart="688";shortTE="F";uid="1e76c1ee-efcc-4e38-acb5-07a124903d1c"
VUJU01001145.1	RepeatMasker	DNA/Ginger	64537	64890	2814	-	.	ID="RND-1_FAMILY-156";Tend="1129";Tstart="777";shortTE="F";uid="3f6c0240-f0e1-402d-8787-c35f298fd66f"
VUJU01001145.1	RepeatMasker	Unknown	66603	66897	1493	-	.	ID="RND-1_FAMILY-40";Tend="1194";Tstart="908";shortTE="F";uid="d649a01e-29e7-436a-8c3c-3b5727bd8389"
VUJU01011450.1	RepeatMasker	Unknown	1678	2440	1664	+	.	ID="RND-5_FAMILY-1970";Tend="1649";Tstart="924";shortTE="F";uid="081a9414-1e0e-45ef-9c87-0d241a7b1b7a"
VUJU01011450.1	RepeatMasker	DNA/Ginger-1	1	486	766	-	.	ID="GINGER1-1_AP";Tend="3756";Tstart="3286";shortTE="F";uid="3e3f7aeb-89ae-4e95-8824-861cfb519cbc"
VUJU01011450.1	RepeatMasker	RC/Helitron	1127	1549	971	-	.	ID="RND-1_FAMILY-8";Tend="1661";Tstart="1222";shortTE="F";uid="58d383e8-d621-489d-8b07-33d19a2d46c9"
VUJU01011450.1	RepeatMasker	DNA/Ginger	2544	2965	1913	-	.	ID="RND-5_FAMILY-5384";Tend="1568";Tstart="1156";shortTE="F";uid="614f7d2c-b7b7-4001-80c2-0405e8501323"
VUJU01011451.1	RepeatMasker	DNA/Kolobok-E	3578	3705	796	-	.	ID="rnd-1_family-2";Tend="2325";Tstart="2180";shortTE="F";uid="38eaaeb1-7a0e-456d-99e6-d3c5725e22cf"
VUJU01011452.1	RepeatMasker	DNA/Maverick	3036	3488	702	-	.	ID="RND-6_FAMILY-6792";Tend="1001";Tstart="543";shortTE="F";uid="c22b2104-a43a-4679-a848-83369cbee9d9"
VUJU01011453.1	RepeatMasker	Unknown	313	706	2922	+	.	ID="RND-6_FAMILY-16000";Tend="912";Tstart="530";shortTE="F";uid="2f0b2ee3-b37d-4690-affd-1f1ded8926ad"
VUJU01011453.1	RepeatMasker	DNA/hAT-Ac	3047	3686	452	+	.	ID="hat-2_ap";Tend="1346";Tstart="772";shortTE="F";uid="80ca3f7a-f2d7-4db8-9c11-24eb975e4295"
VUJU01011453.1	RepeatMasker	DNA/Maverick	39	243	964	-	.	ID="RND-6_FAMILY-6035";Tend="196";Tstart="27";shortTE="F";uid="359266bf-6100-4f64-b00a-9bd1ebf0c96c"
VUJU01011453.1	RepeatMasker	Unknown	2119	2317	758	-	.	ID="RND-1_FAMILY-139";Tend="1172";Tstart="940";shortTE="F";uid="710d061a-9fae-40f1-a753-2887af0dd779"
VUJU01011453.1	RepeatMasker	DNA	725	1149	3181	-	.	ID="RND-6_FAMILY-3594";Tend="1309";Tstart="885";shortTE="F";uid="8a2908b1-2f74-4767-9f34-dd3e020a71ec"
VUJU01011454.1	RepeatMasker	DNA/Kolobok-E	1	302	2200	+	.	ID="RND-1_FAMILY-2";Tend="2298";Tstart="2004";shortTE="F";uid="013b91bf-658a-4f4c-8e02-58355cec2900"
VUJU01011454.1	RepeatMasker	DNA	1167	1833	476	+	.	ID="DNA4-2_AP";Tend="769";Tstart="47";shortTE="F";uid="c1992a03-a663-4496-9a54-f5d6ec26fb9e"
VUJU01011454.1	RepeatMasker	DNA/Ginger	303	485	1951	+	.	ID="RND-5_FAMILY-5384";Tend="2219";Tstart="1750";shortTE="F";uid="326307ce-03a5-49d5-93b2-c434fae2c231"
VUJU01011454.1	RepeatMasker	Unknown	3508	3704	767	+	.	ID="RND-4_FAMILY-213";Tend="1025";Tstart="837";shortTE="F";uid="ad7e5ae1-0952-4fa7-b856-e2d552566eca"
VUJU01011454.1	RepeatMasker	DNA/Ginger	1980	2751	3658	-	.	ID="RND-5_FAMILY-5384";Tend="1932";Tstart="1137";shortTE="F";uid="d48eefa2-34f5-4792-991c-9a9c1fc9a2e6"
VUJU01011455.1	RepeatMasker	DNA/MULE-MuDR	1	434	1424	+	.	ID="RND-6_FAMILY-249";TEgroup="ctg_11455%7CRND-6_FAMILY-249%7C1";Tend="1180";Tstart="304";shortTE="F";uid="e46f3d41-ec0f-4073-b3d3-f523c3f9f601"
VUJU01011456.1	RepeatMasker	LTR/Gypsy	615	1518	668	-	.	ID="GYPSY-7_CFL-I";Tend="4018";Tstart="3118";shortTE="F";uid="04597b68-cba2-4f61-a1d1-9c04282f15f9"
VUJU01011458.1	RepeatMasker	DNA/Ginger	2626	2936	2287	+	.	ID="RND-1_FAMILY-156";Tend="1084";Tstart="769";shortTE="F";uid="3c1ddb4a-abe7-4dfe-815f-9f1aa43a3a88"
VUJU01011458.1	RepeatMasker	DNA	266	786	432	-	.	ID="dna4-2_ap";Tend="610";Tstart="90";shortTE="F";uid="9d97c66b-b5c4-4f15-b962-6311071ed948"
VUJU01011459.1	RepeatMasker	DNA/hAT-Charlie	848	2058	934	+	.	ID="HAT-2_RPR";Tend="1719";Tstart="499";shortTE="F";uid="a3aa4419-f238-4231-a0e9-0d344b7f996f"
VUJU01011459.1	RepeatMasker	DNA/hAT-Charlie	2391	2685	416	+	.	ID="HAT-N19B_RPR";Tend="427";Tstart="135";shortTE="F";uid="1a61685c-9e79-4032-99a7-ef4fdaa49152"
VUJU01001146.1	RepeatMasker	Unknown	10410	10872	2642	+	.	ID="RND-1_FAMILY-47";Tend="1372";Tstart="939";shortTE="F";uid="6dda89ed-75ec-4da2-9758-156fe5a30a1b"
VUJU01001146.1	RepeatMasker	Unknown	58919	59774	6903	+	.	ID="RND-1_FAMILY-51";Tend="1793";Tstart="897";shortTE="F";uid="01002e71-2c83-4e39-bf24-91d6bc4bec21"
VUJU01001146.1	RepeatMasker	Unknown	15180	15718	2138	+	.	ID="RND-6_FAMILY-1543";Tend="1526";Tstart="989";shortTE="F";uid="b9c36e30-9413-4d14-8d92-8cad72a80191"
VUJU01001146.1	RepeatMasker	Unknown	10873	11255	2194	-	.	ID="RND-1_FAMILY-20";Tend="1194";Tstart="800";shortTE="F";uid="683a2519-1537-4d7b-937e-11d7f721cf22"
VUJU01001146.1	RepeatMasker	Unknown	11523	11917	1856	-	.	ID="RND-6_FAMILY-2686";Tend="1227";Tstart="842";shortTE="F";uid="e64a381f-f08f-49ac-87ac-469dd460925e"
VUJU01001146.1	RepeatMasker	DNA/hAT	5000	5268	1318	-	.	ID="RND-6_FAMILY-1299";Tend="1647";Tstart="1359";shortTE="F";uid="773b3273-d6cd-4530-be68-eaac4ae66c51"
VUJU01001146.1	RepeatMasker	DNA	44550	44769	622	-	.	ID="DNA4-2_AP";Tend="751";Tstart="521";shortTE="F";uid="facb8732-a7ed-4c36-8a38-0915c74c9127"
VUJU01001146.1	RepeatMasker	DNA	44773	44962	417	-	.	ID="dna4-2_ap";Tend="192";Tstart="6";shortTE="F";uid="637671f2-b205-4294-88e7-ce8446efd6ea"
VUJU01011461.1	RepeatMasker	DNA/Maverick	865	1729	4458	+	.	ID="RND-6_FAMILY-1530";Tend="1478";Tstart="604";shortTE="F";uid="b06b39e8-c148-4b7d-a4da-6efe2ff9db6b"
VUJU01011461.1	RepeatMasker	Unknown	2446	2689	1710	+	.	ID="RND-1_FAMILY-157";Tend="1368";Tstart="1138";shortTE="F";uid="ef7a633e-dc5c-4c38-88c5-18894e8a1f67"
VUJU01011461.1	RepeatMasker	Unknown	1848	2278	1487	+	.	ID="RND-1_FAMILY-157";Tend="1147";Tstart="724";shortTE="F";uid="b0a0fdef-34bb-4904-9630-29162ff50366"
VUJU01011461.1	RepeatMasker	DNA/Maverick	1730	1953	460	-	.	ID="RND-5_FAMILY-1771";Tend="1977";Tstart="1784";shortTE="F";uid="52ced738-7f77-4eb5-8c85-47560d9d1025"
VUJU01011462.1	RepeatMasker	DNA/Maverick	1509	1739	684	+	.	ID="RND-5_FAMILY-1771";Tend="402";Tstart="205";shortTE="F";uid="3cdc6500-2a1f-498c-9813-ba6d8aacaabb"
VUJU01011462.1	RepeatMasker	RC/Helitron	2583	3696	9412	+	.	ID="RND-6_FAMILY-2395";Tend="1244";Tstart="148";shortTE="F";uid="65eb44f4-ad5a-4e38-8f97-23004727a403"
VUJU01011462.1	RepeatMasker	DNA/Maverick	785	900	557	+	.	ID="POLINTON-9_NVI";Tend="7744";Tstart="7481";shortTE="F";uid="6eacadc2-220c-4d67-a36e-004e2c923020"
VUJU01011462.1	RepeatMasker	DNA/Maverick	901	1107	581	-	.	ID="POLINTON-5_PBA";Tend="15276";Tstart="15070";shortTE="F";uid="862fd4b7-f7cd-4760-adfd-e235abd87d51"
VUJU01011463.1	RepeatMasker	LTR/Gypsy	1141	3310	1197	+	.	ID="GYPSY8-I_AP";Tend="3440";Tstart="1285";shortTE="F";uid="c97c6ae6-af66-4a65-85b2-0a9deb9f3fa6"
VUJU01011464.1	RepeatMasker	LTR/Gypsy	216	2689	1331	-	.	ID="GYPSY-12_DAN-I";Tend="4043";Tstart="1558";shortTE="F";uid="b8dbb7cd-d37c-4a65-9de4-becea8f8da1d"
VUJU01011465.1	RepeatMasker	DNA/Ginger	3393	3693	1986	-	.	ID="rnd-5_family-5384";Tend="2026";Tstart="1454";shortTE="F";uid="93868f2b-c242-448c-b7fe-4719b2943d59"
VUJU01011466.1	RepeatMasker	DNA/TcMar?	1	144	682	+	.	ID="RND-1_FAMILY-28";Tend="1094";Tstart="966";shortTE="F";uid="e7afc583-b295-4d2a-a761-5224229565da"
VUJU01011467.1	RepeatMasker	Unknown	1672	2279	497	+	.	ID="RND-6_FAMILY-1490";Tend="1331";Tstart="866";shortTE="F";uid="10efbe2b-ec8f-4a8e-acd3-7b05a869c2c3"
VUJU01011467.1	RepeatMasker	Unknown	3490	3618	412	+	.	ID="RND-6_FAMILY-7650";Tend="678";Tstart="554";shortTE="F";uid="a4a73891-0ecb-4f3f-aac7-e2d4bdb1a294"
VUJU01011467.1	RepeatMasker	DNA/Ginger	3	962	6355	+	.	ID="RND-5_FAMILY-5384";Tend="2021";Tstart="1080";shortTE="F";uid="ceb25216-d8ce-4680-87a4-c91210cc37c0"
VUJU01011467.1	RepeatMasker	Unknown	995	1396	1908	-	.	ID="RND-6_FAMILY-12274";Tend="1516";Tstart="1133";shortTE="F";uid="1f1cd7c6-1106-413e-99fa-28584161bfba"
VUJU01011468.1	RepeatMasker	DNA/hAT-Charlie	1159	1357	1605	+	.	ID="RND-6_FAMILY-5349";Tend="1159";Tstart="961";shortTE="F";uid="7361c86e-2d9f-4724-af10-fb0b3bbaf9e5"
VUJU01011469.1	RepeatMasker	DNA/Kolobok-E	1	1139	7926	+	.	ID="RND-6_FAMILY-563";Tend="2289";Tstart="1163";shortTE="F";uid="7d869db2-ac84-4b96-b1dc-9b733632768c"
VUJU01011469.1	RepeatMasker	DNA/Ginger-1	987	1161	412	-	.	ID="GINGER1-1_AP";Tend="5191";Tstart="5018";shortTE="F";uid="4e4f2448-d4de-4aae-8ecf-91911ef2bea2"
VUJU01001147.1	RepeatMasker	DNA/TcMar?	42469	42659	1230	+	.	ID="RND-6_FAMILY-725";Tend="1151";Tstart="962";shortTE="F";uid="fbb8f350-2bcd-4ffe-89f8-3116bc7f7d67"
VUJU01001147.1	RepeatMasker	DNA/Ginger-1	54961	55291	2598	+	.	ID="RND-6_FAMILY-2273";Tend="1935";Tstart="1617";shortTE="F";uid="f8808ab7-c5ca-4c33-ac17-38a9fd19e105"
VUJU01001147.1	RepeatMasker	DNA	28491	28850	679	+	.	ID="TTAA3_AP";Tend="428";Tstart="45";shortTE="F";uid="ac4bb209-29d6-42d4-ad90-ac957fd333b0"
VUJU01001147.1	RepeatMasker	DNA/Kolobok-E	6924	7143	410	+	.	ID="RND-6_FAMILY-563";TEgroup="ctg_1147%7CRND-6_FAMILY-563%7C1";Tend="1261";Tstart="776";shortTE="T";uid="74e61f9a-b2ff-474c-8027-40bf473079e0"
VUJU01001147.1	RepeatMasker	DNA/hAT	66646	66799	442	+	.	ID="DNA8-17_AP";Tend="152";Tstart="1";shortTE="F";uid="24f08708-7761-41e0-a31d-163208c86c27"
VUJU01001147.1	RepeatMasker	DNA/hAT-hAT19	6570	6747	792	+	.	ID="RND-5_FAMILY-1375";Tend="1109";Tstart="955";shortTE="F";uid="2b124c58-4d2b-4404-94c4-f9c1842a06ee"
VUJU01001147.1	RepeatMasker	Retroposon?	7376	7622	762	+	.	ID="RND-6_FAMILY-10023";Tend="1314";Tstart="1075";shortTE="F";uid="87ced392-0282-4ab7-b752-9bf41fe60fb8"
VUJU01001147.1	RepeatMasker	DNA/Ginger-1	371	736	907	+	.	ID="GINGER1-1_AP";Tend="3891";Tstart="3512";shortTE="F";uid="8ebdf5ec-cefb-40d3-8aae-dbe63925b22e"
VUJU01001147.1	RepeatMasker	Unknown	19163	19365	688	+	.	ID="RND-6_FAMILY-1122";Tend="1061";Tstart="862";shortTE="F";uid="2253aebd-1fb9-424b-8af2-f948d5838840"
VUJU01001147.1	RepeatMasker	Retroposon?	39715	40186	794	+	.	ID="SINE2-2_AP";Tend="518";Tstart="3";shortTE="F";uid="40c04099-6b39-4cd7-bcd5-40f8404ae325"
VUJU01001147.1	RepeatMasker	DNA/hAT-Tip100	19004	19158	789	+	.	ID="RND-6_FAMILY-1910";Tend="2453";Tstart="2287";shortTE="F";uid="8a234cc0-97cb-45f6-b248-7f9f56a44608"
VUJU01001147.1	RepeatMasker	DNA/hAT-Charlie	26018	26289	1194	+	.	ID="RND-4_FAMILY-1159";Tend="1218";Tstart="957";shortTE="F";uid="5fb68e20-1f89-4ed0-88e7-0f2873111df7"
VUJU01001147.1	RepeatMasker	DNA	50840	51056	485	-	.	ID="dna4-2_ap";Tend="204";Tstart="8";shortTE="F";uid="d3dbc321-e99c-419d-a91d-7a274f2c58ae"
VUJU01001147.1	RepeatMasker	DNA	19699	19803	750	-	.	ID="RND-1_FAMILY-104";Tend="1181";Tstart="1079";shortTE="F";uid="4271ade9-89e9-4745-844c-010ac1788f5d"
VUJU01001147.1	RepeatMasker	DNA/Kolobok-E	1	688	4616	-	.	ID="rnd-6_family-563";Tend="2153";Tstart="1493";shortTE="F";uid="3359a491-14c1-4e92-b63a-4372bf8b955a"
VUJU01001147.1	RepeatMasker	Retroposon?	7050	7171	412	-	.	ID="SINE2-2_AP";Tend="469";Tstart="349";shortTE="F";uid="3d592563-bbe0-4cfc-9087-0b73162004f0"
VUJU01011470.1	RepeatMasker	Unknown	1	133	1164	-	.	ID="RND-1_FAMILY-40";Tend="1050";Tstart="919";shortTE="F";uid="1b4819e4-24b6-4e55-a2f1-7f760fdfaf40"
VUJU01011471.1	RepeatMasker	DNA/hAT	2001	2160	795	+	.	ID="DNA8-105_AP";Tend="650";Tstart="490";shortTE="F";uid="4b7e942f-37ac-4438-b2c3-1d593a29bebb"
VUJU01011472.1	RepeatMasker	DNA	950	1301	1762	+	.	ID="DNA4-3_AP";Tend="365";Tstart="3";shortTE="F";uid="7f38f806-798e-4981-a7d0-b3ae1d235a66"
VUJU01011473.1	RepeatMasker	DNA/Sola-1	2	413	836	+	.	ID="SOLA1-7_AP";Tend="3880";Tstart="3452";shortTE="F";uid="02fca5b6-a8d6-4a99-8b9d-757d200a19af"
VUJU01011474.1	RepeatMasker	DNA/hAT-Charlie	2820	3037	644	+	.	ID="HAT-N22_RPR";Tend="413";Tstart="197";shortTE="F";uid="5e646431-a4e0-4d72-85b3-c037ba7e1dfd"
VUJU01011474.1	RepeatMasker	DNA/hAT-Charlie	1518	2575	428	+	.	ID="HAT-34_LSAL";Tend="1411";Tstart="337";shortTE="F";uid="2fa9461e-a1c8-4f0b-a4de-76280bfaaef7"
VUJU01011475.1	RepeatMasker	DNA/hAT-Charlie	82	265	741	+	.	ID="DNA8-34_AP";Tend="194";Tstart="28";shortTE="F";uid="4938c93e-99fe-4210-9929-7c434b3555ad"
VUJU01011477.1	RepeatMasker	DNA/TcMar-Pogo	1798	1947	464	-	.	ID="RND-1_FAMILY-127";Tend="1046";Tstart="906";shortTE="F";uid="4faf8575-56f0-4e62-bf78-f6700b0ae005"
VUJU01011478.1	RepeatMasker	DNA/hAT-Tip100	1	167	1271	-	.	ID="RND-6_FAMILY-8308";Tend="888";Tstart="719";shortTE="F";uid="4ea26d54-9f4f-4992-bfa8-920225ff28d9"
VUJU01011479.1	RepeatMasker	Unknown	747	3362	6185	-	.	ID="RND-6_FAMILY-6501";TEgroup="ctg_11479%7CRND-6_FAMILY-6501%7C1";Tend="1968";Tstart="21";shortTE="F";uid="2cd8cec5-8db6-49f4-9b5b-d71b3795f972"
VUJU01001148.1	RepeatMasker	Unknown	64455	64718	1736	+	.	ID="RND-1_FAMILY-177";Tend="1190";Tstart="913";shortTE="F";uid="c13ef49b-f996-49dd-9648-446f85dbdc5e"
VUJU01001148.1	RepeatMasker	Unknown	9365	9655	855	+	.	ID="RND-6_FAMILY-14024";Tend="816";Tstart="520";shortTE="F";uid="8670520e-f012-49a3-97ab-935c638f4ca4"
VUJU01001148.1	RepeatMasker	DNA/hAT	45782	46127	1572	+	.	ID="RND-6_FAMILY-1299";Tend="1651";Tstart="1350";shortTE="F";uid="2aadc4b0-f303-4806-8d48-e722fb504e87"
VUJU01001148.1	RepeatMasker	DNA/TcMar-Pogo	62504	62606	564	+	.	ID="RND-1_FAMILY-127";Tend="1355";Tstart="1253";shortTE="F";uid="039f763d-1539-401a-81c2-5a09221b3303"
VUJU01001148.1	RepeatMasker	Retroposon?	7695	8068	400	+	.	ID="SINE2-1_AP";Tend="1033";Tstart="640";shortTE="F";uid="cced47ce-075e-4d81-bb7c-7748b964419c"
VUJU01001148.1	RepeatMasker	DNA/Ginger-1	60966	61147	767	+	.	ID="RND-6_FAMILY-4966";Tend="1207";Tstart="1040";shortTE="F";uid="193c3884-be40-4bf8-8a6f-72b786476610"
VUJU01001148.1	RepeatMasker	Unknown	42415	42964	2926	+	.	ID="RND-1_FAMILY-81";Tend="1492";Tstart="938";shortTE="F";uid="93f11cb9-f09f-4afc-910f-d3f6cc264c0f"
VUJU01001148.1	RepeatMasker	DNA/Ginger-1	27499	27675	724	+	.	ID="RND-6_FAMILY-4966";Tend="1202";Tstart="1040";shortTE="F";uid="3b08881d-0aaa-4b7b-9f01-49839f3104b4"
VUJU01001148.1	RepeatMasker	DNA/Ginger	8894	9357	2475	+	.	ID="RND-1_FAMILY-156";Tend="1647";Tstart="1184";shortTE="F";uid="f1913dd9-b2ef-47a5-85b7-69f6005c172c"
VUJU01001148.1	RepeatMasker	Retroposon?	10975	11171	564	+	.	ID="SINE2-1_AP";Tend="1770";Tstart="1582";shortTE="F";uid="93321b26-6ac2-451f-bf28-704e9d82b755"
VUJU01001148.1	RepeatMasker	DNA/Kolobok-E	8197	8505	1241	+	.	ID="RND-5_FAMILY-1313";Tend="1289";Tstart="947";shortTE="F";uid="3a99356f-0ed0-4c6a-a7ee-0efcbed0d417"
VUJU01001148.1	RepeatMasker	DNA/Ginger-1	26346	26939	1008	+	.	ID="GINGER1-1_AP";Tend="3764";Tstart="3180";shortTE="F";uid="6ff13c12-ebb9-4a17-ac2e-b8759b0447f4"
VUJU01001148.1	RepeatMasker	DNA/hAT-Tip100	66707	66874	1146	+	.	ID="RND-1_FAMILY-78";Tend="987";Tstart="822";shortTE="F";uid="719579e2-8f2e-4d21-9ef2-a6c08cfd9330"
VUJU01001148.1	RepeatMasker	DNA/Kolobok-E	26940	27650	6993	-	.	ID="rnd-6_family-563";Tend="2277";Tstart="796";shortTE="F";uid="dfa9ff84-184e-4338-b6d4-78ee8f036589"
VUJU01001148.1	RepeatMasker	DNA/Kolobok-E	59688	61122	8710	-	.	ID="RND-6_FAMILY-563";Tend="2308";Tstart="797";shortTE="F";uid="1123bf98-fbb0-4d3d-a9b2-9c6587918aab"
VUJU01001148.1	RepeatMasker	DNA/Ginger	26299	26634	1970	-	.	ID="RND-1_FAMILY-156";Tend="1778";Tstart="1446";shortTE="F";uid="86eaf5c7-0fbd-47fa-a843-1118661b1455"
VUJU01001148.1	RepeatMasker	DNA/Ginger	317	1323	6244	-	.	ID="RND-5_FAMILY-5384";Tend="1578";Tstart="512";shortTE="F";uid="1257ba12-9403-487d-a850-df52353e2e55"
VUJU01001148.1	RepeatMasker	DNA/Merlin	18855	19018	403	-	.	ID="HALYOMORPHA_HALYS-6_FAMILY-1715";Tend="210";Tstart="47";shortTE="F";uid="d36975ca-2219-4f8c-b4fa-64268afb9e9b"
VUJU01001148.1	RepeatMasker	Unknown	41975	42414	2903	-	.	ID="RND-1_FAMILY-62";Tend="1948";Tstart="978";shortTE="F";uid="1c36559f-62b8-4424-8226-72d475aa337d"
VUJU01001148.1	RepeatMasker	DNA/Kolobok-E	29798	29916	744	-	.	ID="RND-1_FAMILY-2";Tend="884";Tstart="763";shortTE="F";uid="0f8ed311-7d8e-4880-b752-553a4bc70152"
VUJU01001148.1	RepeatMasker	DNA	62143	62277	433	-	.	ID="RND-5_FAMILY-496";Tend="1364";Tstart="1228";shortTE="F";uid="32bf7d74-dd06-4815-9ff2-8fd2b15eeff9"
VUJU01001148.1	RepeatMasker	DNA/Ginger-1	30662	30885	441	-	.	ID="RND-6_FAMILY-2273";Tend="890";Tstart="654";shortTE="F";uid="9b602c56-405a-4094-87f6-16ab5f912756"
VUJU01011480.1	RepeatMasker	LINE/I-Jockey	2262	3278	779	+	.	ID="JOCKEY-8_RPR";Tend="1593";Tstart="94";shortTE="F";uid="f510c92f-7a1e-4ff9-8e0a-85db68b6449d"
VUJU01011480.1	RepeatMasker	DNA/hAT-Ac	3279	3446	596	-	.	ID="DNA8-91B_AP";Tend="646";Tstart="479";shortTE="F";uid="8f9cb3ff-4cfa-46ec-9c5f-ef3488823be3"
VUJU01011481.1	RepeatMasker	DNA/Maverick	259	795	734	+	.	ID="RND-6_FAMILY-6792";Tend="1437";Tstart="893";shortTE="F";uid="eaedaf69-2c17-415a-ae41-87733c2aabdb"
VUJU01011481.1	RepeatMasker	DNA	1613	1722	445	+	.	ID="RND-6_FAMILY-4542";Tend="968";Tstart="871";shortTE="F";uid="2db9aca4-35b8-41ac-b27b-7eb17a62a78f"
VUJU01011482.1	RepeatMasker	RC/Helitron	2276	2732	505	+	.	ID="RND-6_FAMILY-4124";Tend="1971";Tstart="1534";shortTE="F";uid="296eae83-32c9-458a-bd75-882f37dbb8ea"
VUJU01011482.1	RepeatMasker	LINE/I-Jockey	2831	3340	4085	+	.	ID="RND-5_FAMILY-738";Tend="509";Tstart="1";shortTE="F";uid="f5974430-1af7-41bd-b07f-f0bec7096f98"
VUJU01011483.1	RepeatMasker	DNA/Maverick	3347	3482	423	-	.	ID="POLINTON-4_LMI";Tend="1137";Tstart="1004";shortTE="F";uid="293d27d2-3c6b-420b-a1a9-6609b60d4e82"
VUJU01011483.1	RepeatMasker	DNA/TcMar-Fot1	1646	2279	778	-	.	ID="MARINER-78_LMI";Tend="1489";Tstart="857";shortTE="F";uid="9d382087-9293-4bd4-a35e-19421aceac2f"
VUJU01011484.1	RepeatMasker	Unknown	1	224	1904	+	.	ID="RND-6_FAMILY-16439";Tend="1436";Tstart="1213";shortTE="F";uid="d4b12f69-ba2d-4151-900b-b79512200914"
VUJU01011484.1	RepeatMasker	DNA	1779	1966	947	+	.	ID="DNA4-3_AP";Tend="635";Tstart="449";shortTE="F";uid="d3e295b1-bada-446a-ac09-115c6a3bce1c"
VUJU01011484.1	RepeatMasker	DNA/Ginger	1967	2545	2390	-	.	ID="RND-1_FAMILY-156";Tend="1133";Tstart="548";shortTE="F";uid="62fa0e42-506e-4d1a-ab52-f626456281fd"
VUJU01011484.1	RepeatMasker	DNA/Kolobok-E	215	1430	6494	-	.	ID="RND-6_FAMILY-563";Tend="2014";Tstart="793";shortTE="F";uid="44910b45-7505-40a2-a5ee-0472153a1f6b"
VUJU01011486.1	RepeatMasker	DNA/Ginger	1	506	1710	+	.	ID="RND-5_FAMILY-5384";Tend="1661";Tstart="1140";shortTE="F";uid="a991cace-7227-4b2c-a595-a696c445dd9c"
VUJU01011486.1	RepeatMasker	RC/Helitron	650	1015	2536	-	.	ID="RND-5_FAMILY-712";Tend="2065";Tstart="1718";shortTE="F";uid="f54b73ac-7c73-440a-8a9d-dcf3521e3579"
VUJU01011486.1	RepeatMasker	Unknown	627	747	544	-	.	ID="RND-1_FAMILY-125";Tend="1365";Tstart="1241";shortTE="F";uid="c31d56ff-b704-4532-993b-9af1a93139ae"
VUJU01011486.1	RepeatMasker	RC/Helitron	2846	3568	4170	-	.	ID="RND-5_FAMILY-712";Tend="1745";Tstart="1066";shortTE="F";uid="2564d7b2-6210-44a4-a8bd-1e0dc37ed895"
VUJU01011488.1	RepeatMasker	DNA/MULE-MuDR	3570	3674	671	+	.	ID="RND-6_FAMILY-1527";Tend="1050";Tstart="962";shortTE="F";uid="f2141e4d-e6f8-4afd-a039-4c3a64ffda91"
VUJU01011489.1	RepeatMasker	DNA/Ginger	432	736	1664	+	.	ID="RND-5_FAMILY-5384";Tend="1841";Tstart="1547";shortTE="F";uid="8928aa3f-f673-4d14-bd3f-fc826189a418"
VUJU01011489.1	RepeatMasker	Unknown	815	1098	965	+	.	ID="RND-1_FAMILY-13";Tend="1295";Tstart="934";shortTE="F";uid="5969d6b2-cf67-466f-8d02-cca03d573df8"
VUJU01001149.1	RepeatMasker	DNA/hAT-Charlie	13920	14182	1659	+	.	ID="RND-4_FAMILY-1159";Tend="1173";Tstart="915";shortTE="F";uid="51657884-6c9a-469f-a351-bbb57cdf2c89"
VUJU01001149.1	RepeatMasker	DNA/hAT-hAT19	52414	52670	440	+	.	ID="DNA8-74_AP";Tend="271";Tstart="1";shortTE="F";uid="0265b502-80e0-4b4c-9f15-5cb945a4b64f"
VUJU01001149.1	RepeatMasker	DNA/hAT-Tip100	14951	15406	972	+	.	ID="RND-6_FAMILY-238";TEgroup="ctg_1149%7CRND-6_FAMILY-238%7C1";Tend="1526";Tstart="917";shortTE="F";uid="d65e8b3c-864d-42b8-940a-19d1506a8ac0"
VUJU01001149.1	RepeatMasker	DNA	54333	54676	737	+	.	ID="ttaa4c_ap";Tend="419";Tstart="69";shortTE="F";uid="f84baf5a-ec50-443f-b3eb-5c2bd15ba9fc"
VUJU01001149.1	RepeatMasker	DNA/hAT-Charlie	7660	7982	1742	+	.	ID="RND-1_FAMILY-162";Tend="1249";Tstart="972";shortTE="F";uid="67290cf9-80de-488a-8b15-eadc9d62739b"
VUJU01001149.1	RepeatMasker	DNA/hAT-Charlie	62926	63231	1455	+	.	ID="RND-6_FAMILY-5349";Tend="1236";Tstart="905";shortTE="F";uid="fb987d2c-6061-40ac-be08-f15f6109d650"
VUJU01001149.1	RepeatMasker	Unknown	48385	48634	1220	+	.	ID="RND-5_FAMILY-4199";Tend="1124";Tstart="876";shortTE="F";uid="e3771659-bcde-43e8-899b-34db7116a72c"
VUJU01001149.1	RepeatMasker	DNA/Ginger	66333	66716	592	+	.	ID="rnd-5_family-5384";Tend="1098";Tstart="547";shortTE="F";uid="0eb36f0f-0836-441c-9a46-9f31e5365c3a"
VUJU01001149.1	RepeatMasker	DNA	33066	33441	522	+	.	ID="DNA4-3_AP";Tend="365";Tstart="1";shortTE="F";uid="f1408e03-9f30-484f-acc0-00a8a09c7055"
VUJU01001149.1	RepeatMasker	LINE/I	1695	2043	686	+	.	ID="RND-6_FAMILY-5344";Tend="996";Tstart="656";shortTE="F";uid="263efa8e-f8df-4f29-a84c-dd80c3293d22"
VUJU01001149.1	RepeatMasker	DNA/Ginger	20071	21425	9325	+	.	ID="RND-5_FAMILY-5384";Tend="2027";Tstart="681";shortTE="F";uid="08b850cd-f861-4fc0-940c-9106a80bf184"
VUJU01001149.1	RepeatMasker	Retroposon?	58091	58724	680	+	.	ID="SINE2-1_AP";Tend="1307";Tstart="698";shortTE="F";uid="fbacae98-451d-4054-92e4-3d52c48f4092"
VUJU01001149.1	RepeatMasker	DNA	41189	41758	562	+	.	ID="DNA4-2_AP";Tend="761";Tstart="99";shortTE="F";uid="7df9ed63-d91e-4783-81b5-b9bedf7c330a"
VUJU01001149.1	RepeatMasker	DNA/Ginger-1	57466	57827	427	+	.	ID="RND-6_FAMILY-2273";Tend="1655";Tstart="1297";shortTE="F";uid="712599b4-1664-4d61-852f-f9b9891a82fd"
VUJU01001149.1	RepeatMasker	DNA/Kolobok-E	1	687	4268	+	.	ID="RND-1_FAMILY-2";Tend="2284";Tstart="1617";shortTE="F";uid="3c347764-897b-4654-bf14-44390db1e6c0"
VUJU01001149.1	RepeatMasker	DNA/Ginger-1	63298	63610	2393	-	.	ID="RND-6_FAMILY-2273";Tend="1935";Tstart="1611";shortTE="F";uid="72583cca-a726-4b85-b5fe-1bbe29c55a02"
VUJU01001149.1	RepeatMasker	DNA/hAT-Tip100	15441	15609	445	-	.	ID="RND-6_FAMILY-4051";Tend="1438";Tstart="1285";shortTE="F";uid="4a7ca1f9-0e49-42c1-82c6-2be9d0c43fdd"
VUJU01001149.1	RepeatMasker	DNA/P	11260	12148	491	-	.	ID="P-4_AP";TEgroup="ctg_1149%7CP-4_AP%7C1";Tend="2800";Tstart="319";shortTE="F";uid="9f2f8b97-edea-4492-a51d-4bc0f4ad20e3"
VUJU01001149.1	RepeatMasker	DNA/P	12381	12620	871	-	.	ID="P-4_AP";Tend="228";Tstart="1";shortTE="F";uid="6c50fd33-afcd-4b59-9ccf-2375ba8c95a4"
VUJU01001149.1	RepeatMasker	DNA/Kolobok-E	62765	62914	1164	-	.	ID="RND-6_FAMILY-563";Tend="2291";Tstart="2142";shortTE="F";uid="d7dea0fb-784a-4f70-b6f7-e40d27322ee3"
VUJU01001149.1	RepeatMasker	DNA/hAT-hAT19	53274	53526	687	-	.	ID="DNA8-74_AP";Tend="271";Tstart="1";shortTE="F";uid="65ae22cd-4c2c-4df6-97f4-abdc2eb4a69f"
VUJU01001149.1	RepeatMasker	DNA/Ginger	63144	63301	1053	-	.	ID="RND-5_FAMILY-5384";Tend="1876";Tstart="1719";shortTE="F";uid="e55571f6-f1f0-4676-8784-a253e65c96e0"
VUJU01001149.1	RepeatMasker	DNA/Kolobok-E	54688	55790	5330	-	.	ID="RND-6_FAMILY-563";Tend="1888";Tstart="775";shortTE="F";uid="8673b98b-5878-4630-adac-1158cb76496c"
VUJU01011491.1	RepeatMasker	LTR/Gypsy	42	1326	1199	+	.	ID="GYPSY-9_PBA-I";Tend="3531";Tstart="1245";shortTE="F";uid="4f1b2de2-1efa-48b9-b82c-664063d351e0"
VUJU01011492.1	RepeatMasker	LINE/CR1	1603	1932	2134	+	.	ID="RND-6_FAMILY-15994";Tend="1460";Tstart="1140";shortTE="F";uid="d303ba24-4936-4d8a-8f2f-94539d3deff3"
VUJU01011492.1	RepeatMasker	Unknown	269	702	1230	-	.	ID="RND-6_FAMILY-4173";Tend="1538";Tstart="1180";shortTE="F";uid="5cfefc44-b11a-4336-bf91-caf2ca70cd17"
VUJU01011492.1	RepeatMasker	RC/Helitron	1964	2077	534	-	.	ID="RND-1_FAMILY-8";Tend="1029";Tstart="924";shortTE="F";uid="1617b4c1-4a15-4e3f-ab5f-bcc1a0977718"
VUJU01011493.1	RepeatMasker	DNA/Kolobok-E	82	1212	5026	+	.	ID="rnd-6_family-563";Tend="2567";Tstart="1414";shortTE="F";uid="cc6cb2fc-ae5f-49af-bf59-2c393c6eb023"
VUJU01011493.1	RepeatMasker	DNA/hAT-Tip100	3443	3672	1713	+	.	ID="RND-5_FAMILY-2240";Tend="983";Tstart="755";shortTE="F";uid="9314b180-d177-4191-8dc9-23c6fc878796"
VUJU01011493.1	RepeatMasker	DNA	1583	1733	731	+	.	ID="DNA-TTAA-1_AP";Tend="147";Tstart="1";shortTE="F";uid="b69e2b69-bc48-4fb5-8d94-a53787bd5be6"
VUJU01011493.1	RepeatMasker	Unknown	2929	3263	2407	-	.	ID="RND-6_FAMILY-9307";Tend="1100";Tstart="753";shortTE="F";uid="59b744b2-5f02-44ae-ae99-8d8299eca237"
VUJU01011495.1	RepeatMasker	LINE/L2	3450	3671	1541	-	.	ID="RND-6_FAMILY-3352";Tend="1491";Tstart="1278";shortTE="F";uid="af93d692-9fa5-4007-bc2a-4ccc1e075011"
VUJU01011496.1	RepeatMasker	DNA	3013	3129	867	-	.	ID="TTAA28B_AP";Tend="163";Tstart="46";shortTE="F";uid="87be66a1-6fb4-4d7a-93bd-67f91e53d96e"
VUJU01011496.1	RepeatMasker	DNA	270	394	1010	-	.	ID="TTAA28B_AP";Tend="290";Tstart="165";shortTE="F";uid="1f072ad0-d4a2-4580-abb3-235c7630277d"
VUJU01011496.1	RepeatMasker	DNA/PiggyBac	865	2209	818	-	.	ID="piggybac-1_lmi";Tend="2747";Tstart="897";shortTE="F";uid="004e323b-b7e5-41d5-9ec2-573475896f6f"
VUJU01011498.1	RepeatMasker	DNA/P	3006	3297	832	-	.	ID="RND-6_FAMILY-17439";Tend="451";Tstart="162";shortTE="F";uid="9afd014a-b21c-4b29-89f4-60b1d73e6534"
VUJU01011498.1	RepeatMasker	Unknown	2742	3004	675	-	.	ID="RND-4_FAMILY-314";Tend="1879";Tstart="1521";shortTE="F";uid="d79527a1-c2fc-452d-9806-a3dd180626ad"
VUJU01011498.1	RepeatMasker	Unknown	234	511	2288	-	.	ID="RND-1_FAMILY-121";Tend="1217";Tstart="940";shortTE="F";uid="efb90f87-b8a6-4810-852a-95a1426050f8"
VUJU01011499.1	RepeatMasker	Unknown	3530	3666	1020	+	.	ID="RND-1_FAMILY-31";Tend="1082";Tstart="946";shortTE="F";uid="63f8d664-67ed-4a99-b2ee-b544a638cba9"
VUJU01000115.1	RepeatMasker	Unknown	90687	91115	2822	+	.	ID="RND-1_FAMILY-96";Tend="1313";Tstart="889";shortTE="F";uid="6a0258ec-e630-42c9-9d34-fb097d2161c4"
VUJU01000115.1	RepeatMasker	DNA	135450	135777	1282	+	.	ID="DNA-TTAA-1_AP";Tend="423";Tstart="47";shortTE="F";uid="ceef7338-2b20-4bfa-9aea-48ca82f10ff0"
VUJU01000115.1	RepeatMasker	DNA	26071	26204	551	+	.	ID="TTAA2D_AP";Tend="430";Tstart="299";shortTE="F";uid="43fd3d24-04fc-4450-8c07-fab8cdf720c2"
VUJU01000115.1	RepeatMasker	DNA/hAT-Tip100	33833	33948	439	+	.	ID="RND-6_FAMILY-1910";Tend="2451";Tstart="2328";shortTE="F";uid="80064e02-735c-4823-92a5-ad978b39fcf5"
VUJU01000115.1	RepeatMasker	Unknown	49499	50499	1841	+	.	ID="RND-6_FAMILY-3106";Tend="1676";Tstart="730";shortTE="F";uid="bb55494b-bbd2-4439-ba06-dfd8086c6cd7"
VUJU01000115.1	RepeatMasker	DNA	139611	139717	522	+	.	ID="dna4-2_ap";Tend="110";Tstart="5";shortTE="F";uid="3784bc15-ac12-43e1-8288-75df3820b5d0"
VUJU01000115.1	RepeatMasker	DNA/Ginger-1	164833	165015	971	+	.	ID="RND-6_FAMILY-2273";Tend="416";Tstart="230";shortTE="F";uid="5aac13aa-e049-4cc7-84bd-e7c45514143f"
VUJU01000115.1	RepeatMasker	DNA	139927	140092	450	+	.	ID="dna4-2_ap";Tend="764";Tstart="604";shortTE="F";uid="f9ea8101-f4d7-4802-8398-978d888e1502"
VUJU01000115.1	RepeatMasker	DNA	21884	22082	633	+	.	ID="DNA8-31_AP";Tend="249";Tstart="23";shortTE="F";uid="5a5715f8-ca90-43cb-89f5-4cb2aa7f895b"
VUJU01000115.1	RepeatMasker	Retroposon?	56373	57042	457	+	.	ID="SINE2-1_AP";TEgroup="ctg_115%7CSINE2-1_AP%7C1";Tend="1428";Tstart="665";shortTE="F";uid="754a5fe1-6a5f-4cb9-9514-db1981de1c4f"
VUJU01000115.1	RepeatMasker	DNA/Ginger-1	12988	13109	486	+	.	ID="GINGER1-1_AP";Tend="5173";Tstart="5053";shortTE="F";uid="cf8a716f-4601-4852-891f-f09e1bb3b34f"
VUJU01000115.1	RepeatMasker	DNA/Ginger	78990	80467	10166	+	.	ID="RND-5_FAMILY-5384";Tend="2019";Tstart="546";shortTE="F";uid="8ad87e8f-8a7f-4673-935c-52248ab04ab9"
VUJU01000115.1	RepeatMasker	DNA/hAT-Tip100	39397	40587	7464	+	.	ID="RND-1_FAMILY-36";Tend="2050";Tstart="891";shortTE="F";uid="c8ad4ac4-d2ec-46eb-9150-773a4e07a7e9"
VUJU01000115.1	RepeatMasker	DNA/Kolobok-E	57395	57557	488	+	.	ID="RND-1_FAMILY-2";Tend="2299";Tstart="2114";shortTE="F";uid="3c7bf249-73b9-4b86-8d27-f8bed8478b65"
VUJU01000115.1	RepeatMasker	Unknown	50895	51011	568	-	.	ID="RND-1_FAMILY-96";Tend="1311";Tstart="1190";shortTE="F";uid="b00e27e1-a853-45ca-9cef-30fec6778e98"
VUJU01000115.1	RepeatMasker	Retroposon?	13918	14283	467	-	.	ID="SINE2-1_AP";Tend="1467";Tstart="1106";shortTE="F";uid="790662c9-8a88-45f6-88af-84d4c298196b"
VUJU01000115.1	RepeatMasker	DNA/Kolobok-E	173582	173897	2335	-	.	ID="RND-6_FAMILY-563";Tend="2279";Tstart="1963";shortTE="F";uid="9e0754b0-5aaa-4773-8d3f-8b0252888ba1"
VUJU01000115.1	RepeatMasker	DNA/Ginger	114765	115028	1075	-	.	ID="RND-5_FAMILY-5384";Tend="2032";Tstart="1762";shortTE="F";uid="9f1b5fc0-d542-47c2-9eb5-bb58e6d3e605"
VUJU01000115.1	RepeatMasker	Unknown	42228	43604	4186	-	.	ID="RND-5_FAMILY-500";Tend="1641";Tstart="311";shortTE="F";uid="7adf67a7-b4e8-4afa-bc71-12ae4048f1cb"
VUJU01000115.1	RepeatMasker	DNA	21422	21590	515	-	.	ID="TTAA18B_AP";Tend="166";Tstart="2";shortTE="F";uid="c6bacc3e-e317-4d16-9269-2195b423f0b7"
VUJU01000115.1	RepeatMasker	DNA/Kolobok-E	164818	164957	964	-	.	ID="RND-1_FAMILY-2";Tend="2291";Tstart="2147";shortTE="F";uid="0362c8e6-a91c-48c3-87e8-153c8b50977a"
VUJU01000115.1	RepeatMasker	Unknown	45549	47273	4514	-	.	ID="RND-6_FAMILY-6105";Tend="1708";Tstart="84";shortTE="F";uid="c762770f-e6fd-4d1e-8cb6-571e796b00c0"
VUJU01000115.1	RepeatMasker	DNA	75621	76042	2258	-	.	ID="ttaa4c_ap";Tend="420";Tstart="1";shortTE="F";uid="1add811c-e01a-4388-9e44-305eb7284e19"
VUJU01000115.1	RepeatMasker	DNA	139741	139911	506	-	.	ID="DNA4-2_AP";Tend="418";Tstart="251";shortTE="F";uid="eb157292-188b-421f-a58a-94d827fb7e97"
VUJU01000115.1	RepeatMasker	DNA	44768	44962	559	-	.	ID="DNA4-3_AP";Tend="513";Tstart="324";shortTE="F";uid="aaf7f6d9-79ef-4945-83c6-a5e7170cfd9d"
VUJU01001150.1	RepeatMasker	DNA/hAT-Charlie	37505	37691	485	+	.	ID="RND-1_FAMILY-55";Tend="1158";Tstart="947";shortTE="F";uid="2a0398ac-9c2d-434d-b5b3-616402f101de"
VUJU01001150.1	RepeatMasker	DNA/hAT-Charlie	22129	22486	2218	+	.	ID="RND-6_FAMILY-9666";Tend="1326";Tstart="966";shortTE="F";uid="c1a42175-0d1d-4aba-93ee-46899b49fce6"
VUJU01001150.1	RepeatMasker	DNA/hAT-Charlie	47816	48222	2059	+	.	ID="RND-1_FAMILY-162";Tend="1347";Tstart="963";shortTE="F";uid="2066785c-9327-4df0-ab71-1c307134bbc3"
VUJU01001150.1	RepeatMasker	Unknown	42277	42402	554	+	.	ID="RND-6_FAMILY-2603";Tend="1286";Tstart="1162";shortTE="F";uid="af24383c-e4d1-4276-a7c3-6c989563ca2a"
VUJU01001150.1	RepeatMasker	DNA/Kolobok-E	39262	40438	8741	+	.	ID="RND-6_FAMILY-563";Tend="2229";Tstart="1013";shortTE="F";uid="05cb7e34-771a-417b-9d2d-a621e48204a6"
VUJU01001150.1	RepeatMasker	DNA/Kolobok-E	43837	44580	4676	+	.	ID="RND-6_FAMILY-563";Tend="1499";Tstart="752";shortTE="F";uid="14b22ecb-31c1-485c-9bb5-ff9605950749"
VUJU01001150.1	RepeatMasker	Unknown	33342	34013	2634	+	.	ID="RND-6_FAMILY-1543";Tend="1564";Tstart="935";shortTE="F";uid="36a232bb-3a73-4b8b-86f6-dad963a93bf8"
VUJU01001150.1	RepeatMasker	Unknown	18466	18711	1544	+	.	ID="RND-4_FAMILY-175";Tend="782";Tstart="549";shortTE="F";uid="afd6b5e6-d8e6-4c67-95e2-1400be7ccbdd"
VUJU01001150.1	RepeatMasker	DNA/Ginger-1	27715	28035	515	+	.	ID="RND-5_FAMILY-5029";TEgroup="ctg_1150%7CRND-5_FAMILY-5029%7C1";Tend="1036";Tstart="862";shortTE="F";uid="b9ea0de2-9f72-48ea-b7fe-b85837d7010f"
VUJU01001150.1	RepeatMasker	Unknown	25298	25486	525	-	.	ID="RND-6_FAMILY-2978";Tend="1759";Tstart="1568";shortTE="F";uid="2ea9bec0-65c6-4796-9362-b6c0abc342d1"
VUJU01001150.1	RepeatMasker	RC/Helitron	18903	19023	495	-	.	ID="HELITRON-1_AP";Tend="2906";Tstart="2797";shortTE="F";uid="488da2fb-0d93-4b5a-942a-f1a688db5eb6"
VUJU01001150.1	RepeatMasker	DNA	4373	4789	1041	-	.	ID="DNA-TTAA-1_AP";Tend="414";Tstart="9";shortTE="F";uid="eef295f9-49b9-455e-bdd8-ff92d32bff6a"
VUJU01001150.1	RepeatMasker	DNA	51945	52305	737	-	.	ID="TTAA8_AP";Tend="382";Tstart="29";shortTE="F";uid="1444297d-a274-42bb-bc4c-229128a149e8"
VUJU01001150.1	RepeatMasker	DNA/Ginger-2	17142	17338	620	-	.	ID="rnd-5_family-1423";Tend="1755";Tstart="1633";shortTE="F";uid="e4f95f90-4c61-46de-bf66-90200fa64788"
VUJU01001150.1	RepeatMasker	Unknown	34287	34419	587	-	.	ID="RND-6_FAMILY-2978";Tend="1181";Tstart="1040";shortTE="F";uid="8933e705-96e5-4d7f-8ad0-38c671ebdbe9"
VUJU01001150.1	RepeatMasker	DNA/Ginger	38039	39270	1805	-	.	ID="RND-1_FAMILY-156";TEgroup="ctg_1150%7CRND-1_FAMILY-156%7C1";Tend="1727";Tstart="771";shortTE="F";uid="a9733b7d-4e40-4e95-9ded-bd2124c5adda"
VUJU01011500.1	RepeatMasker	Unknown	2360	2906	3243	+	.	ID="RND-4_FAMILY-406";Tend="1258";Tstart="727";shortTE="F";uid="6785eed3-b9d8-4083-8af6-ace6e33a5dd9"
VUJU01011500.1	RepeatMasker	DNA/Ginger-1	1	335	2221	+	.	ID="RND-6_FAMILY-2273";Tend="1960";Tstart="1643";shortTE="F";uid="99e63df1-6776-4116-82c0-c7cbfca50fce"
VUJU01011500.1	RepeatMasker	DNA/Ginger	3138	3334	1026	+	.	ID="RND-1_FAMILY-156";Tend="941";Tstart="748";shortTE="F";uid="957bd0b2-2557-49e0-a4f5-41e4452709a5"
VUJU01011500.1	RepeatMasker	DNA/Ginger-1	3159	3666	2537	-	.	ID="RND-6_FAMILY-2273";Tend="1937";Tstart="1369";shortTE="F";uid="39e330e4-6db0-4be1-a745-f230c9f9c9d9"
VUJU01011501.1	RepeatMasker	DNA/Sola-1	799	2478	2084	-	.	ID="SOLA1-5_AP";Tend="2916";Tstart="1232";shortTE="F";uid="4e58f723-3397-46ac-9480-df2f225d0e6a"
VUJU01011502.1	RepeatMasker	DNA/Maverick	443	866	5107	+	.	ID="rnd-6_family-1530";Tend="1152";Tstart="24";shortTE="F";uid="cb360b5c-1775-43ad-9ef9-4224d14a5879"
VUJU01011502.1	RepeatMasker	DNA/Kolobok-E	1	297	2220	+	.	ID="RND-6_FAMILY-563";Tend="2143";Tstart="1847";shortTE="F";uid="9b0a7e7b-d27b-4ac5-982f-b9f626807840"
VUJU01011502.1	RepeatMasker	DNA/Maverick	1766	2015	5107	+	.	ID="rnd-6_family-1530";Tend="1823";Tstart="1153";shortTE="F";uid="003b6ccf-609f-4825-bcd8-e2a0b1e60c23"
VUJU01011502.1	RepeatMasker	Unknown	298	463	1068	-	.	ID="RND-1_FAMILY-39";Tend="1052";Tstart="886";shortTE="F";uid="923a5482-3384-498b-80a7-b507e2675a2f"
VUJU01011502.1	RepeatMasker	DNA/Maverick	2047	2684	1226	-	.	ID="RND-5_FAMILY-3347";Tend="655";Tstart="13";shortTE="F";uid="c6e60d7f-0397-4c8f-9ea2-26d08121898a"
VUJU01011502.1	RepeatMasker	DNA/Maverick	867	1765	586	-	.	ID="POLINTON-1_DPE";Tend="6659";Tstart="5745";shortTE="F";uid="5f2081c2-62a0-49ee-9f11-27b2e0e14c0d"
VUJU01011503.1	RepeatMasker	DNA/Kolobok-E	2783	3444	2178	+	.	ID="rnd-6_family-563";Tend="1528";Tstart="866";shortTE="F";uid="dcae059e-eb6d-44be-a4eb-562a77a41c6e"
VUJU01011503.1	RepeatMasker	DNA	2211	2717	3278	-	.	ID="RND-1_FAMILY-130";Tend="1389";Tstart="892";shortTE="F";uid="f34844cc-c6e1-4d3e-970e-2c0c8b614fd2"
VUJU01011504.1	RepeatMasker	DNA/CMC-Transib	1955	3664	10113	+	.	ID="RND-6_FAMILY-219";Tend="1691";Tstart="130";shortTE="F";uid="54a7c4f1-621a-4968-b64b-96a66bcfdca2"
VUJU01011504.1	RepeatMasker	RC/Helitron	690	939	713	+	.	ID="HELITRON-3_HMM";Tend="1078";Tstart="825";shortTE="F";uid="0e474751-2535-4903-b9b5-ffa223384439"
VUJU01011505.1	RepeatMasker	Unknown	1	338	610	-	.	ID="RND-4_FAMILY-406";Tend="834";Tstart="475";shortTE="F";uid="3c5a3c78-8b82-48af-ae6e-e0abeed267f8"
VUJU01011506.1	RepeatMasker	DNA/MULE-NOF	1	355	2176	+	.	ID="RND-6_FAMILY-678";Tend="1635";Tstart="1291";shortTE="F";uid="1ee52fc8-e92f-4256-ba42-6f1f11ace097"
VUJU01011506.1	RepeatMasker	LINE/R1	507	1103	890	-	.	ID="R1-3_AP";Tend="6091";Tstart="5485";shortTE="F";uid="f5eb876d-cce5-4a47-83b5-b1d302e2a35c"
VUJU01011506.1	RepeatMasker	DNA/Kolobok-E	3144	3532	1541	-	.	ID="KOLOBOKE-1_AP";Tend="4023";Tstart="3620";shortTE="F";uid="513f28b0-4977-4d20-a145-68c338f7929d"
VUJU01011507.1	RepeatMasker	DNA/hAT-Charlie	761	1034	1621	+	.	ID="RND-1_FAMILY-55";Tend="1248";Tstart="982";shortTE="F";uid="3b129d4e-b9a3-41c5-9c92-f713a9b6c4d1"
VUJU01011509.1	RepeatMasker	DNA	2075	2284	435	+	.	ID="ttaa18_ap";Tend="470";Tstart="246";shortTE="F";uid="2d364258-d596-4ec6-a90c-b28ddcd1a991"
VUJU01011509.1	RepeatMasker	Unknown	1594	1970	2690	-	.	ID="RND-1_FAMILY-33";Tend="1237";Tstart="869";shortTE="F";uid="53a6e22a-c771-42c2-842c-1e46fc05b625"
VUJU01001151.1	RepeatMasker	DNA/Kolobok-E	44648	44862	471	+	.	ID="KOLOBOKE-2_AP";Tend="1334";Tstart="1119";shortTE="F";uid="029e97a1-779c-4f49-b43c-fe6d6f7d9420"
VUJU01001151.1	RepeatMasker	DNA/hAT-Tip100	118	765	1871	+	.	ID="RND-6_FAMILY-1910";Tend="2497";Tstart="1840";shortTE="F";uid="45d06c08-702c-46c5-97de-68f535109c72"
VUJU01001151.1	RepeatMasker	Unknown	18824	19086	943	+	.	ID="RND-5_FAMILY-8434";Tend="1260";Tstart="983";shortTE="F";uid="36cc672b-35fd-4c1f-b4f5-35538742a1b7"
VUJU01001151.1	RepeatMasker	Unknown	9386	9575	1509	+	.	ID="RND-1_FAMILY-45";Tend="1141";Tstart="954";shortTE="F";uid="9be3268b-f2d0-4b3f-9c2a-bcb87895decc"
VUJU01001151.1	RepeatMasker	Unknown	65457	65881	1444	+	.	ID="RND-5_FAMILY-11408";TEgroup="ctg_1151%7CRND-5_FAMILY-11408%7C1";Tend="705";Tstart="148";shortTE="F";uid="a5b40ee6-089d-4bc6-a4af-b7d99b268a0f"
VUJU01001151.1	RepeatMasker	Retroposon?	44600	44734	590	-	.	ID="SINE2-1_AP";Tend="1770";Tstart="1638";shortTE="F";uid="ec2d90dc-b5aa-4d52-bf52-a17fbb620e2d"
VUJU01001151.1	RepeatMasker	Unknown	2533	2675	705	-	.	ID="RND-6_FAMILY-4581";Tend="1297";Tstart="1157";shortTE="F";uid="d649a32d-c270-4796-a4ab-5145dfe894b3"
VUJU01001151.1	RepeatMasker	Unknown	21224	21692	2928	-	.	ID="RND-4_FAMILY-137";Tend="1256";Tstart="791";shortTE="F";uid="88cb8b44-8c27-46ac-90fe-b14df0b07dc2"
VUJU01011510.1	RepeatMasker	DNA/Ginger	1873	2873	5431	+	.	ID="RND-5_FAMILY-5384";Tend="1599";Tstart="537";shortTE="F";uid="74ae67b4-ff4a-4904-9d2e-5f3eae3251f5"
VUJU01011510.1	RepeatMasker	Retroposon?	43	837	574	+	.	ID="SINE2-2_AP";Tend="1661";Tstart="816";shortTE="F";uid="43e6bbe4-cc8d-4b6d-85d2-f5671ed3b1b7"
VUJU01011510.1	RepeatMasker	DNA/hAT-hAT19	2910	3098	832	+	.	ID="DNA8-84_AP";Tend="205";Tstart="1";shortTE="F";uid="8f87def2-967e-4c3c-9bb8-b2521f51ba17"
VUJU01011511.1	RepeatMasker	DNA/hAT-Tip100	1402	3642	11363	-	.	ID="rnd-4_family-195";Tend="2051";Tstart="1";shortTE="F";uid="d3ea13ee-3276-40ef-a154-ab47addbd557"
VUJU01011511.1	RepeatMasker	Unknown	813	1399	3131	-	.	ID="RND-5_FAMILY-2054";Tend="1110";Tstart="558";shortTE="F";uid="95b20fcb-63df-4f18-83f8-9babe67922b4"
VUJU01011512.1	RepeatMasker	DNA/Ginger	1572	2956	8459	-	.	ID="RND-5_FAMILY-5384";Tend="2009";Tstart="570";shortTE="F";uid="b0d481cd-8c24-4c3f-9b2c-e09bdb677b77"
VUJU01011512.1	RepeatMasker	DNA/Ginger	2995	3231	1064	-	.	ID="RND-1_FAMILY-156";Tend="929";Tstart="685";shortTE="F";uid="9a126624-fc64-4702-b7b6-676a1c39479d"
VUJU01011512.1	RepeatMasker	DNA/Kolobok-E	1402	1571	8089	-	.	ID="RND-6_FAMILY-563";Tend="2446";Tstart="821";shortTE="F";uid="5fe6a46a-d6ce-4dd0-a1c1-3c37342f892f"
VUJU01011513.1	RepeatMasker	DNA/Kolobok-E	2948	3319	1249	-	.	ID="RND-6_FAMILY-563";Tend="1164";Tstart="790";shortTE="F";uid="eb3a34d1-9469-4cd7-88d8-5fd5cfdbe7f6"
VUJU01011513.1	RepeatMasker	DNA/Ginger	2727	2956	1065	-	.	ID="RND-1_FAMILY-156";Tend="1725";Tstart="1503";shortTE="F";uid="52525d6f-cfe6-4fbd-8ba1-f988e854d568"
VUJU01011514.1	RepeatMasker	Unknown	1246	1518	2453	+	.	ID="RND-6_FAMILY-35064";Tend="1130";Tstart="858";shortTE="F";uid="550426dd-5acf-4fe4-b358-76925b3c4875"
VUJU01011515.1	RepeatMasker	DNA/Ginger	1661	2096	447	+	.	ID="RND-5_FAMILY-5384";Tend="982";Tstart="562";shortTE="F";uid="19f76801-0919-4fba-973e-13aab698b0ac"
VUJU01011515.1	RepeatMasker	DNA/Kolobok-E	14	260	960	-	.	ID="RND-1_FAMILY-2";Tend="946";Tstart="711";shortTE="F";uid="cc9d02c9-c77e-4777-a7b6-e51e70ac362b"
VUJU01011515.1	RepeatMasker	Unknown	182	460	2192	-	.	ID="RND-6_FAMILY-16439";Tend="1152";Tstart="879";shortTE="F";uid="ec17afab-fd3f-4008-9a2b-acf6a2b0f72f"
VUJU01011518.1	RepeatMasker	DNA/Kolobok-E	3294	3653	1475	+	.	ID="RND-6_FAMILY-563";TEgroup="ctg_11518%7CRND-6_FAMILY-563%7C1";Tend="2043";Tstart="810";shortTE="F";uid="6464d629-df1f-4878-b3d0-d24b1d9ce3f6"
VUJU01011519.1	RepeatMasker	DNA/PIF-Harbinger	916	1666	1004	-	.	ID="ISL2EU-7_CFL";Tend="2227";Tstart="1488";shortTE="F";uid="fdd22b76-d3b7-4064-918c-d2025522e3d1"
VUJU01011519.1	RepeatMasker	DNA/PIF-Harbinger	2930	3087	414	-	.	ID="ISL2EU-7_CFL";Tend="599";Tstart="442";shortTE="F";uid="d4dc6daf-be6e-4b82-b418-9ac56342c9b2"
VUJU01001152.1	RepeatMasker	DNA/Ginger	1954	2309	1130	+	.	ID="rnd-5_family-5384";Tend="1646";Tstart="1081";shortTE="F";uid="40e5f1a7-ac9d-4333-9e18-e5e37f39d137"
VUJU01001152.1	RepeatMasker	DNA/Ginger	20496	21693	7296	+	.	ID="RND-5_FAMILY-5384";Tend="1708";Tstart="538";shortTE="F";uid="684e3c04-d47c-4f6e-987a-2e0a265e556a"
VUJU01001152.1	RepeatMasker	DNA/hAT-Tip100	59988	60241	595	+	.	ID="RND-5_FAMILY-4745";Tend="1207";Tstart="972";shortTE="F";uid="e2f6763d-4836-40c7-b07f-9c5cad1103b5"
VUJU01001152.1	RepeatMasker	DNA/hAT-hAT19	40402	40594	652	+	.	ID="RND-6_FAMILY-29596";Tend="1083";Tstart="885";shortTE="F";uid="daa34a32-813b-48b8-91d9-3af3d6681dd2"
VUJU01001152.1	RepeatMasker	Retroposon?	1608	1830	585	+	.	ID="SINE2-2_AP";Tend="349";Tstart="130";shortTE="F";uid="b2e7b377-aed0-48c3-a002-87b52e6c8972"
VUJU01001152.1	RepeatMasker	DNA/hAT-Charlie	32491	32888	2147	-	.	ID="RND-6_FAMILY-5349";Tend="1295";Tstart="891";shortTE="F";uid="9fdfdd7c-bd75-4cd2-9854-8e1fd1b3cea6"
VUJU01001152.1	RepeatMasker	DNA/hAT-Charlie	30253	30465	726	-	.	ID="DNA8-34_AP";Tend="194";Tstart="1";shortTE="F";uid="0264e722-9ac0-4ba2-b25d-99c95301773c"
VUJU01001152.1	RepeatMasker	DNA/hAT-hATm	39817	39934	584	-	.	ID="RND-6_FAMILY-23062";Tend="1245";Tstart="1134";shortTE="F";uid="9d2d6e79-a830-404e-95eb-4f25187fca97"
VUJU01001152.1	RepeatMasker	Unknown	18746	19109	2631	-	.	ID="RND-6_FAMILY-8544";Tend="1355";Tstart="1003";shortTE="F";uid="b364a831-e4c9-4e0b-95e9-45be89aa6ad1"
VUJU01001152.1	RepeatMasker	DNA/Ginger-1	1647	1828	1061	-	.	ID="RND-6_FAMILY-2273";Tend="1767";Tstart="1592";shortTE="F";uid="3235160b-40a9-4017-8acf-eff4d054f18d"
VUJU01001152.1	RepeatMasker	DNA/Ginger-1	2243	2344	498	-	.	ID="GINGER1-1_AP";Tend="3364";Tstart="3247";shortTE="F";uid="5d5174c2-460f-4561-9cb4-377c9c26a459"
VUJU01001152.1	RepeatMasker	DNA	704	1071	454	-	.	ID="DNA4-3_AP";Tend="586";Tstart="190";shortTE="F";uid="66a5bad0-d3f6-45e9-a624-efbdf40b28b3"
VUJU01001152.1	RepeatMasker	DNA	16452	16564	511	-	.	ID="TTAA11_AP";Tend="318";Tstart="203";shortTE="F";uid="7d486878-c190-4163-b657-b7a3ded54657"
VUJU01011521.1	RepeatMasker	DNA/Kolobok-E	2011	3617	1006	+	.	ID="koloboke-5_ap";Tend="682";Tstart="7";shortTE="F";uid="3b778d53-6604-4b9e-a476-e993f9d806da"
VUJU01011521.1	RepeatMasker	DNA/Ginger-1	683	971	979	+	.	ID="rnd-6_family-2273";Tend="1718";Tstart="1497";shortTE="F";uid="27c18acb-e6ab-43b8-9eee-c08c375d3e8f"
VUJU01011521.1	RepeatMasker	DNA/Kolobok-E	1	697	4661	-	.	ID="RND-6_FAMILY-563";Tend="1491";Tstart="796";shortTE="F";uid="6961692b-7989-4d34-b800-c2dbbd29ce31"
VUJU01011523.1	RepeatMasker	DNA/hAT-Tip100	2649	3647	6411	+	.	ID="RND-5_FAMILY-2240";Tend="1742";Tstart="716";shortTE="F";uid="780dcfb8-c717-4984-aa5f-b08f01d7f469"
VUJU01011523.1	RepeatMasker	DNA/hAT-Charlie	1457	1751	1885	-	.	ID="RND-1_FAMILY-114";Tend="1246";Tstart="962";shortTE="F";uid="653a34ae-79df-418e-89bc-acdca71682ef"
VUJU01011524.1	RepeatMasker	DNA	2340	2772	1987	+	.	ID="DNAX-2_AP";Tend="436";Tstart="1";shortTE="F";uid="9b7a86b1-833e-42ab-930c-11d91f2c28b2"
VUJU01011524.1	RepeatMasker	DNA/Ginger-1	3194	3646	3362	-	.	ID="RND-6_FAMILY-2273";Tend="1935";Tstart="1477";shortTE="F";uid="328edff3-d893-4f4a-928d-3d111e09f8f9"
VUJU01011524.1	RepeatMasker	DNA/Ginger	1	118	635	-	.	ID="RND-1_FAMILY-156";Tend="1105";Tstart="987";shortTE="F";uid="e0c60717-6d57-4ec2-be27-fe28775c7a8d"
VUJU01011525.1	RepeatMasker	DNA/Ginger	8	1006	4810	+	.	ID="RND-1_FAMILY-156";Tend="1788";Tstart="801";shortTE="F";uid="e1ef6b43-226f-4a51-98bb-3149c932c8be"
VUJU01011525.1	RepeatMasker	DNA/Ginger	2182	2426	1650	+	.	ID="RND-1_FAMILY-156";Tend="1013";Tstart="774";shortTE="F";uid="78221ae9-0c58-4e7d-9d12-34e25ec51110"
VUJU01011525.1	RepeatMasker	DNA/Kolobok-E	2426	2867	3459	+	.	ID="RND-1_FAMILY-2";Tend="2278";Tstart="1844";shortTE="F";uid="76a018d4-ee99-4a39-af24-bf9b4f12dae1"
VUJU01011525.1	RepeatMasker	DNA/hAT-hAT19	2860	3099	618	-	.	ID="RND-5_FAMILY-1091";Tend="1619";Tstart="1350";shortTE="F";uid="41f335cf-fd09-470d-9465-7d97b8bdcd2f"
VUJU01011525.1	RepeatMasker	Unknown	3482	3645	944	-	.	ID="RND-5_FAMILY-4199";Tend="1106";Tstart="939";shortTE="F";uid="54e5ffe5-f822-4cc7-85e4-575ca0c1a061"
VUJU01011527.1	RepeatMasker	DNA/Ginger-1	2827	3620	2313	+	.	ID="RND-6_FAMILY-2273";Tend="1124";Tstart="274";shortTE="F";uid="c9484154-1d42-46dc-a600-4697608cb6c0"
VUJU01011527.1	RepeatMasker	DNA/Kolobok-E	3118	3644	3846	-	.	ID="RND-6_FAMILY-563";Tend="1582";Tstart="1034";shortTE="F";uid="7993b3a6-7780-4044-9932-6e8b5a244b00"
VUJU01011529.1	RepeatMasker	LTR/Copia	1688	2721	609	-	.	ID="RND-6_FAMILY-441";Tend="2586";Tstart="1559";shortTE="F";uid="918b2298-dd30-4a1c-95a2-fb63a9ecedd1"
VUJU01011529.1	RepeatMasker	DNA/Sola-1	2766	3164	710	-	.	ID="SOLA1-2_AP";Tend="3647";Tstart="3246";shortTE="F";uid="0d04d674-9699-461f-9588-d0fd68eb1e52"
VUJU01001153.1	RepeatMasker	Unknown	62787	63215	2171	+	.	ID="RND-1_FAMILY-62";Tend="1380";Tstart="974";shortTE="F";uid="ba8bf195-ac21-436d-89f6-5ddc71242977"
VUJU01001153.1	RepeatMasker	DNA/Ginger	14510	15928	9360	+	.	ID="RND-5_FAMILY-5384";Tend="2023";Tstart="546";shortTE="F";uid="c186e41d-a6f7-4d09-86c2-8a80f6e1e831"
VUJU01001153.1	RepeatMasker	DNA/Ginger-1	22996	23433	1404	+	.	ID="RND-6_FAMILY-2273";Tend="488";Tstart="88";shortTE="F";uid="60f9f162-6a7e-4cd6-8848-56f795b2d263"
VUJU01001153.1	RepeatMasker	Unknown	66374	66574	1668	+	.	ID="RND-1_FAMILY-157";Tend="1109";Tstart="909";shortTE="F";uid="c04647b9-a64c-49e6-8218-27fbbcfc27bb"
VUJU01001153.1	RepeatMasker	Retroposon?	12947	13064	555	+	.	ID="SINE2-1_AP";Tend="1752";Tstart="1628";shortTE="F";uid="703d24b6-c665-43b8-963d-ba98ff75e1b2"
VUJU01001153.1	RepeatMasker	DNA/hAT-Tip100	13352	13946	3789	+	.	ID="RND-6_FAMILY-238";Tend="1527";Tstart="918";shortTE="F";uid="f28d8ce0-f76d-4146-ac8e-5db4b8a7baf2"
VUJU01001153.1	RepeatMasker	Retroposon?	36369	36927	438	+	.	ID="SINE2-1_AP";Tend="619";Tstart="1";shortTE="F";uid="22a1d044-0443-4872-85c1-9326341fdd96"
VUJU01001153.1	RepeatMasker	DNA/Ginger-1	1	147	1065	+	.	ID="RND-6_FAMILY-2273";Tend="1937";Tstart="1800";shortTE="F";uid="4299bb30-3fd0-47d3-aa23-b85cfa8ee9a4"
VUJU01001153.1	RepeatMasker	Unknown	64004	64216	1075	+	.	ID="RND-1_FAMILY-13";Tend="1229";Tstart="926";shortTE="F";uid="63ed8f7a-ad7c-430b-b49d-5026a4d77bce"
VUJU01001153.1	RepeatMasker	DNA	31986	32413	441	-	.	ID="DNA4-3_AP";Tend="449";Tstart="1";shortTE="F";uid="c67f8f5f-7697-44a7-bc62-15ac512e1adc"
VUJU01001153.1	RepeatMasker	DNA/Kolobok-E	12824	13037	463	-	.	ID="KOLOBOKE-2_AP";Tend="1334";Tstart="1121";shortTE="F";uid="aa3943aa-2240-4abd-9564-02def53d8931"
VUJU01001153.1	RepeatMasker	DNA/hAT	20193	20416	524	-	.	ID="RND-5_FAMILY-734";Tend="1100";Tstart="868";shortTE="F";uid="6ba82493-c2eb-43df-8036-03d2e7936f56"
VUJU01001153.1	RepeatMasker	DNA/Ginger	23098	24784	5621	-	.	ID="RND-5_FAMILY-5384";TEgroup="ctg_1153%7CRND-5_FAMILY-5384%7C1";Tend="2059";Tstart="545";shortTE="F";uid="582005d4-b9e0-483f-973e-84e57e756a80"
VUJU01011531.1	RepeatMasker	DNA/MULE-MuDR	1886	2783	701	-	.	ID="mudr1x_ap";Tend="1780";Tstart="873";shortTE="F";uid="b1b350ef-fad2-4810-9276-9da9a0f2351e"
VUJU01011533.1	RepeatMasker	LTR/Pao	1339	1501	409	+	.	ID="BEL-273_AA-I";Tend="4254";Tstart="4092";shortTE="F";uid="883e13ad-4427-4532-b015-098409ce3cbc"
VUJU01011533.1	RepeatMasker	LTR/Pao	2191	2975	598	+	.	ID="BEL-2_AEC-I";Tend="4807";Tstart="4416";shortTE="F";uid="60f2114d-01b5-4676-a381-7859652d4191"
VUJU01011533.1	RepeatMasker	LTR/Pao	169	514	447	+	.	ID="BEL-273_AA-I";Tend="3033";Tstart="2688";shortTE="F";uid="fc3b3ef8-63da-496c-b707-9e7c764922b9"
VUJU01011534.1	RepeatMasker	Unknown	327	933	3292	-	.	ID="RND-1_FAMILY-135";Tend="1291";Tstart="655";shortTE="F";uid="91ddf4d0-b982-4e9f-a0b3-926bc928aa17"
VUJU01011537.1	RepeatMasker	DNA/Ginger-1	4	502	3519	+	.	ID="RND-6_FAMILY-2273";Tend="1935";Tstart="1443";shortTE="F";uid="b9266484-e6fc-47f2-b457-ee95035f716a"
VUJU01011537.1	RepeatMasker	Unknown	1662	1858	490	+	.	ID="RND-6_FAMILY-591";TEgroup="ctg_11537%7CRND-6_FAMILY-591%7C1";Tend="1535";Tstart="927";shortTE="F";uid="c6e831f7-0663-4562-833e-5501725fbcb4"
VUJU01011537.1	RepeatMasker	DNA/Ginger	508	761	1716	-	.	ID="RND-1_FAMILY-156";Tend="1018";Tstart="768";shortTE="F";uid="14737cc0-6d05-49fd-b5bc-51981c42b9d5"
VUJU01011537.1	RepeatMasker	DNA/Ginger	2476	3267	3503	-	.	ID="RND-5_FAMILY-5384";Tend="2026";Tstart="1284";shortTE="F";uid="09437c38-81fa-4783-8ef7-131e24cd432a"
VUJU01011538.1	RepeatMasker	Unknown	3171	3637	1970	-	.	ID="RND-6_FAMILY-12031";TEgroup="ctg_11538%7CRND-6_FAMILY-12031%7C1";Tend="948";Tstart="617";shortTE="F";uid="a730862e-f76e-4620-ac86-fdeecf97e76c"
VUJU01001154.1	RepeatMasker	DNA/hAT-Charlie	55940	56251	645	+	.	ID="DNA8-72_AP";TEgroup="ctg_1154%7CDNA8-72_AP%7C1";Tend="413";Tstart="1";shortTE="F";uid="38da9775-c2e1-414b-ba49-35b579310594"
VUJU01001154.1	RepeatMasker	Retroposon?	46941	47213	549	+	.	ID="SINE2-1_AP";Tend="1150";Tstart="869";shortTE="F";uid="758b1b6f-818f-416e-91dd-23f6d1f4bad3"
VUJU01001154.1	RepeatMasker	DNA	40978	41553	639	+	.	ID="DNA4-2_AP";Tend="555";Tstart="2";shortTE="F";uid="e19041c2-cfb6-4faf-9e76-cb7ebd8f5a52"
VUJU01001154.1	RepeatMasker	RC/Helitron	15493	15616	741	-	.	ID="RND-6_FAMILY-3150";Tend="1093";Tstart="970";shortTE="F";uid="919dc6f7-d0f3-4d78-b2f6-bfed5246c369"
VUJU01001154.1	RepeatMasker	Retroposon?	4	321	474	-	.	ID="SINE2-1_AP";Tend="1330";Tstart="1002";shortTE="F";uid="658d42b9-06cf-48be-b958-f9a64c0e78a8"
VUJU01001154.1	RepeatMasker	Unknown	66401	66548	1148	-	.	ID="RND-1_FAMILY-148";Tend="1153";Tstart="1006";shortTE="F";uid="2c82c24c-cd1b-467a-b50b-8528655fb696"
VUJU01001154.1	RepeatMasker	RC/Helitron	15109	15468	1686	-	.	ID="RND-5_FAMILY-1231";Tend="1502";Tstart="1169";shortTE="F";uid="a6b71aa9-505b-4f50-aacb-d0479ef2ecbf"
VUJU01001154.1	RepeatMasker	DNA/Kolobok-E	13910	14126	647	-	.	ID="KOLOBOKE-4_AP";Tend="2748";Tstart="2518";shortTE="F";uid="ae3bf4c7-5cab-49ad-9358-b8027334f604"
VUJU01011540.1	RepeatMasker	Unknown	1769	2160	2461	+	.	ID="RND-6_FAMILY-12274";Tend="1522";Tstart="1147";shortTE="F";uid="397d6636-b0a8-4937-85e5-861229a48119"
VUJU01011542.1	RepeatMasker	DNA/Ginger	3085	3624	3483	+	.	ID="RND-1_FAMILY-156";Tend="1293";Tstart="759";shortTE="F";uid="026c76c1-9788-47be-9640-08713e455ee6"
VUJU01011542.1	RepeatMasker	DNA/hAT-Tip100	593	1930	10401	+	.	ID="RND-5_FAMILY-1062";Tend="2010";Tstart="686";shortTE="F";uid="8f5c5140-0411-4cf6-a1b0-870547087cef"
VUJU01011542.1	RepeatMasker	DNA/hAT-Tip100	2223	2335	415	-	.	ID="RND-4_FAMILY-195";Tend="1964";Tstart="1857";shortTE="F";uid="f3a1e4ac-9453-4fae-b97f-6511db22a992"
VUJU01011543.1	RepeatMasker	DNA/hAT	1392	1599	409	+	.	ID="RND-6_FAMILY-364";TEgroup="ctg_11543%7CRND-6_FAMILY-364%7C1";Tend="1519";Tstart="1";shortTE="T";uid="eced0208-e3c5-4020-abf6-7f6ace125bad"
VUJU01011543.1	RepeatMasker	Unknown	1633	2163	4062	+	.	ID="RND-4_FAMILY-406";Tend="1257";Tstart="738";shortTE="F";uid="5116cae3-46e7-4176-870f-ccdbcc9c2d81"
VUJU01011544.1	RepeatMasker	Unknown	298	735	789	+	.	ID="RND-6_FAMILY-2537";Tend="840";Tstart="395";shortTE="F";uid="b78b23b4-685d-49a6-ae2d-1b6c803d5111"
VUJU01011544.1	RepeatMasker	Unknown	153	298	795	+	.	ID="RND-1_FAMILY-70";Tend="1502";Tstart="1354";shortTE="F";uid="35587592-e72d-4883-8b66-111170043709"
VUJU01011544.1	RepeatMasker	Unknown	299	467	619	-	.	ID="RND-4_FAMILY-406";Tend="878";Tstart="564";shortTE="F";uid="9d51026c-d4e2-4b64-bd4e-081205731d34"
VUJU01011546.1	RepeatMasker	DNA/PIF-Harbinger	1013	1531	655	+	.	ID="HARB-1_AP";Tend="2390";Tstart="1876";shortTE="F";uid="bed31d6a-8cf1-494a-8a63-dda3530f496a"
VUJU01011546.1	RepeatMasker	Unknown	3459	3624	807	+	.	ID="RND-6_FAMILY-16000";Tend="699";Tstart="531";shortTE="F";uid="a5a302d4-fbae-433a-99a7-de67d7cad5e2"
VUJU01011546.1	RepeatMasker	DNA/PIF-Harbinger	1532	1734	478	-	.	ID="HARBINGER-1_DF";Tend="1536";Tstart="1335";shortTE="F";uid="02004505-2a2a-456e-a176-5313d847feea"
VUJU01011547.1	RepeatMasker	DNA/hAT-Tip100	3493	3629	1106	-	.	ID="RND-6_FAMILY-8308";Tend="1082";Tstart="946";shortTE="F";uid="5c3056f5-76a1-4a32-a5b1-f80d4a29f9a7"
VUJU01011547.1	RepeatMasker	RC/Helitron	1	972	4710	-	.	ID="RND-6_FAMILY-6014";Tend="1566";Tstart="3";shortTE="F";uid="c1241deb-4ab5-429b-8e72-4111b2cb09df"
VUJU01011548.1	RepeatMasker	Unknown	1	587	4194	+	.	ID="RND-1_FAMILY-9";Tend="1872";Tstart="1285";shortTE="F";uid="d270b558-133e-4e9f-aea7-77f9a2eb7e2c"
VUJU01011549.1	RepeatMasker	DNA/Kolobok-E	2341	2656	1309	+	.	ID="RND-5_FAMILY-1313";Tend="1473";Tstart="1121";shortTE="F";uid="1f98034f-3271-4499-bb28-28ba772bf975"
VUJU01001155.1	RepeatMasker	DNA	65496	65753	554	+	.	ID="dna4-2_ap";Tend="213";Tstart="4";shortTE="F";uid="d100f62d-ed9c-4341-aafa-25adfaf35420"
VUJU01001155.1	RepeatMasker	DNA/Kolobok-T2?	23349	23461	407	+	.	ID="KOLOBOK-N1_AEC";Tend="7477";Tstart="7372";shortTE="F";uid="033df120-246e-42dd-8905-d37ca20e2390"
VUJU01001155.1	RepeatMasker	DNA/hAT	59386	59543	461	+	.	ID="DNA8-92_AP";TEgroup="ctg_1155%7CDNA8-92_AP%7C1";Tend="600";Tstart="28";shortTE="T";uid="ac5acbff-0644-4222-ae15-b98d2676e05a"
VUJU01001155.1	RepeatMasker	DNA	33590	33749	449	+	.	ID="DNA4-2_AP";Tend="758";Tstart="590";shortTE="F";uid="e63eb1a1-db62-494b-8c17-40956cacfd05"
VUJU01001155.1	RepeatMasker	DNA/Kolobok-E	65806	66531	4785	+	.	ID="RND-6_FAMILY-563";Tend="1697";Tstart="973";shortTE="F";uid="40ddd00a-37d4-45be-95e4-25b96dca9c25"
VUJU01001155.1	RepeatMasker	DNA/hAT-Tip100	9585	10807	7516	+	.	ID="RND-6_FAMILY-5120";Tend="1472";Tstart="308";shortTE="F";uid="f401c4eb-3c0d-46a8-9590-289a6385a4d2"
VUJU01001155.1	RepeatMasker	DNA/hAT-Charlie	48187	48434	1066	+	.	ID="RND-6_FAMILY-9138";Tend="726";Tstart="493";shortTE="F";uid="d36065a9-67e1-485c-a698-8a3bc3dcb7df"
VUJU01001155.1	RepeatMasker	Unknown	15175	15375	1224	+	.	ID="RND-1_FAMILY-45";Tend="1142";Tstart="931";shortTE="F";uid="76b3e738-e492-482f-9173-c9338cb49347"
VUJU01001155.1	RepeatMasker	DNA/hAT-Charlie	53265	53443	943	-	.	ID="RND-5_FAMILY-1035";Tend="1063";Tstart="893";shortTE="F";uid="79e117dc-912e-4945-9751-e236a065721f"
VUJU01001155.1	RepeatMasker	DNA/TcMar?	59073	59181	480	-	.	ID="RND-6_FAMILY-725";Tend="1147";Tstart="968";shortTE="F";uid="36c80dce-da83-4795-9abf-6627c88d7d4c"
VUJU01001155.1	RepeatMasker	DNA	8515	8900	753	-	.	ID="TTAA2B_AP";Tend="424";Tstart="1";shortTE="F";uid="34edc2ce-ef90-44ff-a8f5-99dd89eba3a7"
VUJU01011550.1	RepeatMasker	Unknown	3146	3629	3581	-	.	ID="RND-5_FAMILY-9025";Tend="1416";Tstart="956";shortTE="F";uid="572d0445-2550-4609-99a3-33eb11d1900d"
VUJU01011551.1	RepeatMasker	DNA/MULE-MuDR	686	820	743	+	.	ID="RND-1_FAMILY-181";Tend="1107";Tstart="982";shortTE="F";uid="5d45bfae-41af-4f76-9dcb-8ca6685cb876"
VUJU01011551.1	RepeatMasker	Unknown	3017	3209	1177	+	.	ID="RND-1_FAMILY-39";Tend="1129";Tstart="908";shortTE="F";uid="3a2afdb3-10de-4ca8-a30a-a93849dfd451"
VUJU01011551.1	RepeatMasker	DNA/MULE-MuDR	2119	2286	834	+	.	ID="RND-1_FAMILY-181";Tend="981";Tstart="835";shortTE="F";uid="2760c6d4-16aa-4c6d-af59-4a61c72e84a4"
VUJU01011551.1	RepeatMasker	DNA/hAT-hAT19	2650	3016	1617	-	.	ID="DNA8-73_AP";Tend="784";Tstart="424";shortTE="F";uid="adc824e4-7740-4085-bf7a-ac3889d2cb87"
VUJU01011551.1	RepeatMasker	Unknown	3264	3627	2784	-	.	ID="RND-5_FAMILY-1080";Tend="1202";Tstart="848";shortTE="F";uid="fdff75f8-1202-41c2-b17d-694c2a6fb310"
VUJU01011552.1	RepeatMasker	DNA/TcMar-m44	3118	3331	596	+	.	ID="MARINER-3_AP";Tend="2628";Tstart="2423";shortTE="F";uid="7f28505a-8e89-490b-9c8e-53d394b09818"
VUJU01011552.1	RepeatMasker	Unknown	2	1209	3171	+	.	ID="RND-6_FAMILY-21886";Tend="1183";Tstart="72";shortTE="F";uid="3aca96f0-cda5-46e7-9705-4e5f0d14ce2c"
VUJU01011553.1	RepeatMasker	LINE/CR1	1597	1883	417	+	.	ID="CR1-4_HMEL";Tend="2040";Tstart="1757";shortTE="F";uid="a781b999-fcad-4aca-b88b-9f88fdf7c045"
VUJU01011554.1	RepeatMasker	Unknown	2974	3149	1334	-	.	ID="RND-6_FAMILY-13744";TEgroup="ctg_11554%7CRND-6_FAMILY-13744%7C1";Tend="1207";Tstart="912";shortTE="F";uid="1c34773e-aafc-4772-ac0f-04d9526ff6b7"
VUJU01011554.1	RepeatMasker	DNA/hAT-hAT19	2390	2653	1321	-	.	ID="RND-5_FAMILY-2512";Tend="1553";Tstart="1286";shortTE="F";uid="63c7de89-7559-4e19-9da9-b64b07981d9c"
VUJU01011556.1	RepeatMasker	DNA/Maverick	916	1272	685	+	.	ID="POLINTON-2_DBP";Tend="1029";Tstart="667";shortTE="F";uid="a11dee5a-e83e-41bc-9664-c8406de70a18"
VUJU01011556.1	RepeatMasker	DNA/Maverick	1273	1751	4147	-	.	ID="rnd-6_family-1530";Tend="801";Tstart="25";shortTE="F";uid="fd5b7105-ba3c-487b-bd36-181b4598a515"
VUJU01011556.1	RepeatMasker	DNA/Maverick	281	915	4147	-	.	ID="rnd-6_family-1530";Tend="1826";Tstart="802";shortTE="F";uid="39ae4579-1c05-4a06-944b-9f3b23b04c97"
VUJU01011557.1	RepeatMasker	Retroposon?	2159	2577	1205	+	.	ID="SINE2-1_AP";Tend="541";Tstart="89";shortTE="F";uid="de552bec-ec87-4530-84c6-fab0de34f3be"
VUJU01011557.1	RepeatMasker	DNA/Kolobok-E	2584	2771	416	+	.	ID="KOLOBOKE-2_AP";Tend="2319";Tstart="2143";shortTE="F";uid="3dbf7af5-dbfd-4a94-9e53-5dae695ac121"
VUJU01011559.1	RepeatMasker	DNA/PIF-Harbinger	1750	2533	681	+	.	ID="HARBINGER-3_LMI";Tend="1968";Tstart="1177";shortTE="F";uid="59ff8133-5f8b-481e-811c-af6031c3a4c8"
VUJU01001156.1	RepeatMasker	Retroposon?	29080	30038	424	+	.	ID="SINE2-1_AP";Tend="1447";Tstart="474";shortTE="F";uid="80754107-c03f-40b9-b958-bf54acefc169"
VUJU01001156.1	RepeatMasker	DNA	26448	26923	574	+	.	ID="DNA4-2_AP";Tend="433";Tstart="1";shortTE="F";uid="cbe9f264-9e07-47c2-87b9-66b51e75f2ee"
VUJU01001156.1	RepeatMasker	LINE/RTE-BovB	14784	15113	417	+	.	ID="RTE-50_LMI";Tend="2848";Tstart="2526";shortTE="F";uid="5bb92c73-feeb-430e-9829-2b7b898f6850"
VUJU01001156.1	RepeatMasker	Unknown	66331	66526	827	+	.	ID="RND-1_FAMILY-157";Tend="1026";Tstart="828";shortTE="F";uid="b182f886-ae9d-40f6-834b-75dae9a0c0fc"
VUJU01001156.1	RepeatMasker	DNA	62261	62526	565	+	.	ID="DNA4-3_AP";Tend="633";Tstart="389";shortTE="F";uid="71c18054-d95c-450e-8cb9-0a1ecd153056"
VUJU01001156.1	RepeatMasker	Unknown	25325	26057	1880	+	.	ID="RND-6_FAMILY-6120";Tend="814";Tstart="102";shortTE="F";uid="64900ee0-e431-4583-aee5-0184f69e3937"
VUJU01001156.1	RepeatMasker	DNA/hAT-Ac	43020	43342	920	+	.	ID="DNA8-93_AP";Tend="349";Tstart="1";shortTE="F";uid="a44c141a-08b6-4240-b765-94520dbec4a7"
VUJU01001156.1	RepeatMasker	DNA/Kolobok-E	23470	23682	409	+	.	ID="KOLOBOKE-2_AP";Tend="1324";Tstart="1118";shortTE="F";uid="640df7c8-3b07-4101-8ceb-16d669e92d62"
VUJU01001156.1	RepeatMasker	LINE/RTE-BovB	17305	18478	882	-	.	ID="RTE-63_LMI";Tend="2654";Tstart="1391";shortTE="F";uid="e95d0a08-9c77-456a-9e4d-583e66bde84f"
VUJU01001156.1	RepeatMasker	Unknown	32041	32740	2966	-	.	ID="RND-6_FAMILY-706";Tend="1389";Tstart="754";shortTE="F";uid="f03e2756-ed25-4a9e-87de-614083e0cb0e"
VUJU01001156.1	RepeatMasker	DNA/hAT-Charlie	43340	43611	776	-	.	ID="RND-5_FAMILY-662";Tend="965";Tstart="723";shortTE="F";uid="e5f7bddc-5bcf-437d-bdfc-d9c02862781b"
VUJU01001156.1	RepeatMasker	DNA/MULE-MuDR	8642	8893	1202	-	.	ID="dna8-110_ap";Tend="462";Tstart="1";shortTE="F";uid="94cf95ef-9718-4749-91d4-b827045aec0b"
VUJU01001156.1	RepeatMasker	DNA/MULE-MuDR	8429	8601	629	-	.	ID="RND-6_FAMILY-6358";Tend="929";Tstart="783";shortTE="F";uid="f9916c4a-c11f-4fe8-9300-63c1a43489d1"
VUJU01001156.1	RepeatMasker	LINE/R1	12605	13794	1360	-	.	ID="SART-6_API";Tend="4064";Tstart="2835";shortTE="F";uid="278c7250-151f-42ad-9b84-28ae4c2c81e8"
VUJU01001156.1	RepeatMasker	DNA/Kolobok-E	2640	3146	3543	-	.	ID="RND-6_FAMILY-8315";Tend="887";Tstart="369";shortTE="F";uid="e7801bec-3ede-4383-b750-7843158c745a"
VUJU01001156.1	RepeatMasker	DNA/hAT	48674	48864	426	-	.	ID="RND-5_FAMILY-734";Tend="1049";Tstart="867";shortTE="F";uid="53c16c20-8bcd-4cea-88a5-61ef5eb035f7"
VUJU01001156.1	RepeatMasker	Unknown	28106	28801	2648	-	.	ID="RND-6_FAMILY-20226";Tend="734";Tstart="60";shortTE="F";uid="ee5b8f40-113a-47c4-93ec-4f0887861569"
VUJU01001156.1	RepeatMasker	DNA/hAT-hAT19	61576	61788	647	-	.	ID="DNA8-78_AP";Tend="619";Tstart="409";shortTE="F";uid="919ab530-96dd-49af-97e5-dd7a6ec218bf"
VUJU01001156.1	RepeatMasker	DNA	48059	48272	482	-	.	ID="dna4-2_ap";Tend="228";Tstart="8";shortTE="F";uid="e7c05e64-7e38-4502-81d8-269c9ca292a1"
VUJU01001156.1	RepeatMasker	DNA/Kolobok-E	23804	24037	486	-	.	ID="KOLOBOKE-4_AP";Tend="2762";Tstart="2524";shortTE="F";uid="522064a0-2824-40d3-8a81-2dc685b38bac"
VUJU01001156.1	RepeatMasker	LINE/RTE-BovB	18747	19039	600	-	.	ID="RTE_ELE2";Tend="1057";Tstart="764";shortTE="F";uid="2d46615c-c4a9-4731-a7e3-6a3ffe895ca6"
VUJU01001156.1	RepeatMasker	Retroposon?	23427	23656	512	-	.	ID="SINE2-1_AP";Tend="1770";Tstart="1548";shortTE="F";uid="a5b03862-eb37-496e-b9ee-db26183595fd"
VUJU01001156.1	RepeatMasker	DNA	61173	61560	771	-	.	ID="DNA4-3_AP";Tend="637";Tstart="261";shortTE="F";uid="7e1e67ba-3cb3-4d5e-b6fe-a41c675a0259"
VUJU01011560.1	RepeatMasker	DNA/Kolobok-E	1018	1295	885	-	.	ID="koloboke-4_ap";Tend="8277";Tstart="8073";shortTE="F";uid="ee56775e-b195-4d48-8634-8bc7cf4bb835"
VUJU01011561.1	RepeatMasker	Retroposon?	386	779	752	+	.	ID="RND-6_FAMILY-10023";TEgroup="ctg_11561%7CRND-6_FAMILY-10023%7C1";Tend="1337";Tstart="1023";shortTE="F";uid="ae628161-3ef9-4004-a0d5-26299758f20c"
VUJU01011561.1	RepeatMasker	Unknown	1135	1298	938	+	.	ID="RND-1_FAMILY-12";Tend="1080";Tstart="917";shortTE="F";uid="b695ff57-43a2-4128-9ac3-7dc76a7f84a1"
VUJU01011561.1	RepeatMasker	DNA/Ginger	732	1029	628	+	.	ID="rnd-5_family-5384";Tend="1640";Tstart="1049";shortTE="F";uid="33e3f734-6f08-4a2d-aea7-d444d87f3f7d"
VUJU01011561.1	RepeatMasker	DNA/Ginger	1	606	4197	-	.	ID="RND-5_FAMILY-5384";Tend="1694";Tstart="1085";shortTE="F";uid="7130e8f8-c4a3-4e77-882b-319941c47e6c"
VUJU01011562.1	RepeatMasker	DNA/hAT-Tip100	2731	3285	674	+	.	ID="RND-6_FAMILY-7995";Tend="1701";Tstart="1128";shortTE="F";uid="32017d0c-a224-4399-9562-ec7bd2482481"
VUJU01011565.1	RepeatMasker	Unknown	2248	2990	4332	+	.	ID="RND-4_FAMILY-314";Tend="1750";Tstart="912";shortTE="F";uid="e68dcdd5-65e8-43f2-b0ef-5313c7e50499"
VUJU01011565.1	RepeatMasker	LINE/L2	2680	3055	518	-	.	ID="RND-6_FAMILY-1243";Tend="1030";Tstart="648";shortTE="F";uid="189e6b59-0260-4c68-8f93-754547dcd6b3"
VUJU01011566.1	RepeatMasker	DNA/TcMar-Tc1	1366	2568	2416	+	.	ID="mariner-n12b_rpr";Tend="1199";Tstart="126";shortTE="F";uid="0dad87c1-aced-4d2b-b715-443c7c8a3067"
VUJU01011566.1	RepeatMasker	DNA/Kolobok-E	5	163	1148	+	.	ID="KOLOBOKE-2_AP";Tend="8213";Tstart="8055";shortTE="F";uid="45913d88-4a7f-4bc6-83d0-58fea2b5d94c"
VUJU01011567.1	RepeatMasker	DNA/hAT	2339	2647	1744	-	.	ID="RND-1_FAMILY-7";Tend="1622";Tstart="1313";shortTE="F";uid="b2778648-962f-4764-bff1-ab55b9eb36a9"
VUJU01011568.1	RepeatMasker	DNA/hAT-Ac	179	436	1440	+	.	ID="RND-6_FAMILY-425";Tend="1162";Tstart="910";shortTE="F";uid="c1287506-49ff-413c-b0cc-1f463490454c"
VUJU01011568.1	RepeatMasker	DNA/TcMar?	1649	1825	645	-	.	ID="rnd-6_family-168";Tend="1606";Tstart="1432";shortTE="F";uid="f97610a9-5cb0-42ce-bfe1-59efa125e224"
VUJU01001157.1	RepeatMasker	DNA/Kolobok-E	4812	5633	977	+	.	ID="RND-6_FAMILY-563";TEgroup="ctg_1157%7CRND-6_FAMILY-563%7C1";Tend="1863";Tstart="799";shortTE="F";uid="2fafc4b2-f788-4d6b-9c32-3028f79ac8f6"
VUJU01001157.1	RepeatMasker	DNA/hAT	28371	28495	403	+	.	ID="RND-5_FAMILY-734";Tend="1451";Tstart="1339";shortTE="F";uid="5a84fbc5-b95d-4a0d-9291-9cd2ac66e473"
VUJU01001157.1	RepeatMasker	DNA/Ginger	8061	8779	3571	-	.	ID="RND-5_FAMILY-5384";Tend="2024";Tstart="1266";shortTE="F";uid="c75b7023-9965-4bcb-b489-66271f638f93"
VUJU01001157.1	RepeatMasker	LINE/RTE-BovB	35	476	506	-	.	ID="RTE-10_LMI";Tend="1003";Tstart="494";shortTE="F";uid="82a11d38-9a65-4d9a-82db-5d83170abf67"
VUJU01001157.1	RepeatMasker	Unknown	56161	56492	2693	-	.	ID="RND-6_FAMILY-3817";Tend="1280";Tstart="936";shortTE="F";uid="9f9c9438-c036-4959-ae62-687f8a32997f"
VUJU01001157.1	RepeatMasker	DNA/Kolobok-E	27879	28480	2453	-	.	ID="RND-6_FAMILY-8315";Tend="981";Tstart="369";shortTE="F";uid="4b6075ed-ba0c-46ae-a0a8-ae99dd1a830b"
VUJU01001157.1	RepeatMasker	Unknown	66049	66442	2667	-	.	ID="RND-6_FAMILY-6397";Tend="608";Tstart="220";shortTE="F";uid="706a0079-9a4f-4872-836a-38ac542c912f"
VUJU01011570.1	RepeatMasker	DNA/PIF-Harbinger	545	1097	887	-	.	ID="HARB-1_AP";Tend="554";Tstart="1";shortTE="F";uid="1f7a251b-707a-45e6-91b4-f22685ee3d38"
VUJU01011571.1	RepeatMasker	DNA/Kolobok-E	1	101	716	+	.	ID="RND-6_FAMILY-563";Tend="1359";Tstart="1260";shortTE="F";uid="3030d5f4-e2e9-4b7e-b409-732b2f2dd3af"
VUJU01011572.1	RepeatMasker	RC/Helitron	2691	2823	922	+	.	ID="RND-5_FAMILY-20";Tend="697";Tstart="567";shortTE="F";uid="384f43e0-67c6-4529-ab1b-93fa41673e82"
VUJU01011572.1	RepeatMasker	DNA/Ginger-1	2943	3618	5022	-	.	ID="RND-6_FAMILY-2273";Tend="1935";Tstart="1243";shortTE="F";uid="3f928e3e-c4b7-42a7-b9db-4068dae73e8e"
VUJU01011573.1	RepeatMasker	RC/Helitron	1389	1683	996	-	.	ID="RND-5_FAMILY-20";Tend="1559";Tstart="1288";shortTE="F";uid="e9229b04-d946-4dda-a60e-5a08d5c40ecd"
VUJU01011574.1	RepeatMasker	DNA	2708	2960	940	+	.	ID="DNAX-2_AP";Tend="294";Tstart="28";shortTE="F";uid="e2d30c30-735e-414f-ba73-0e2b6bb356a3"
VUJU01011574.1	RepeatMasker	DNA/Kolobok-E	2404	2660	819	+	.	ID="KOLOBOKE-2_AP";Tend="1360";Tstart="1114";shortTE="F";uid="27095487-57a1-4307-8ca4-705f0619b4e6"
VUJU01011574.1	RepeatMasker	Unknown	1800	1991	1054	+	.	ID="RND-5_FAMILY-357";Tend="466";Tstart="282";shortTE="F";uid="9a9b21d9-c98b-4480-af0f-f3f5a6976cf0"
VUJU01011574.1	RepeatMasker	DNA/Kolobok-E	2342	2558	487	-	.	ID="KOLOBOKE-3_AP";TEgroup="ctg_11574%7CKOLOBOKE-3_AP%7C1";Tend="2187";Tstart="1976";shortTE="T";uid="bd584d1f-fa3f-4727-9d31-53eee11690d2"
VUJU01011574.1	RepeatMasker	DNA/MULE-MuDR	3025	3173	429	-	.	ID="RND-5_FAMILY-924";Tend="1032";Tstart="874";shortTE="F";uid="76c8e5a6-18b7-4711-ae12-2a5d7a1e2932"
VUJU01011575.1	RepeatMasker	LTR/Pao	1077	1951	933	+	.	ID="BEL2-I_AP";Tend="1715";Tstart="830";shortTE="F";uid="f801e36d-37b0-4a08-ae51-05ea9992f2e1"
VUJU01011575.1	RepeatMasker	DNA/Maverick	2351	2482	481	+	.	ID="POLINTON-4_LMI";Tend="1135";Tstart="1005";shortTE="F";uid="2b6b20c0-562c-4edb-a6d6-4e51107e5672"
VUJU01011575.1	RepeatMasker	Unknown	3158	3294	1176	-	.	ID="RND-6_FAMILY-21886";Tend="414";Tstart="278";shortTE="F";uid="3359f3b0-d8fe-4fcf-a14e-83bdeda54ba0"
VUJU01011577.1	RepeatMasker	DNA	2180	2389	464	+	.	ID="DNA4-2_AP";Tend="755";Tstart="568";shortTE="F";uid="7a148476-785b-4241-bc48-787e247d5837"
VUJU01011577.1	RepeatMasker	DNA/Ginger	3117	3600	3732	-	.	ID="RND-1_FAMILY-156";Tend="1660";Tstart="1208";shortTE="F";uid="d6ccea4a-f273-4886-a1c1-39ea10ca0d1a"
VUJU01011578.1	RepeatMasker	DNA/Ginger-1	2780	3076	1692	+	.	ID="RND-6_FAMILY-2273";Tend="2015";Tstart="1729";shortTE="F";uid="f5719703-e93d-44c4-9f67-1983bcb5899b"
VUJU01011578.1	RepeatMasker	DNA/hAT-hAT19	552	802	1241	-	.	ID="DNA8-79_AP";Tend="228";Tstart="1";shortTE="F";uid="e6f94bc4-eb5b-46ec-9bac-276ab2391a06"
VUJU01011578.1	RepeatMasker	DNA	1069	1459	1938	-	.	ID="DNA4-3_AP";Tend="635";Tstart="293";shortTE="F";uid="28758798-5c69-4456-b4de-eb451d4f00f2"
VUJU01011579.1	RepeatMasker	Unknown	3403	3611	1862	+	.	ID="RND-1_FAMILY-31";Tend="1152";Tstart="944";shortTE="F";uid="adb9bf90-d10f-4554-bc8d-e6baf3ecc1a4"
VUJU01011579.1	RepeatMasker	DNA/Maverick	1372	2594	1194	+	.	ID="RND-6_FAMILY-6792";TEgroup="ctg_11579%7CRND-6_FAMILY-6792%7C1";Tend="1744";Tstart="28";shortTE="F";uid="76a86d7e-5322-4821-9517-bf2c0f0ec46f"
VUJU01011579.1	RepeatMasker	DNA/Maverick	1	1490	3776	-	.	ID="RND-6_FAMILY-4822";Tend="1421";Tstart="37";shortTE="F";uid="4ad3eec7-8b31-42d2-82bf-c94628bbd18e"
VUJU01001158.1	RepeatMasker	DNA	3911	4790	5815	+	.	ID="rnd-5_family-1413";Tend="1748";Tstart="928";shortTE="F";uid="00b5b328-b59b-436d-8b2a-304d1cf242ed"
VUJU01001158.1	RepeatMasker	DNA/Ginger	46864	47660	1319	+	.	ID="RND-1_FAMILY-156";TEgroup="ctg_1158%7CRND-1_FAMILY-156%7C1";Tend="1645";Tstart="776";shortTE="F";uid="ea6a4239-a6a7-48cd-b3d4-1f62c4af82c5"
VUJU01001158.1	RepeatMasker	DNA/TcMar-Tigger	50687	51179	493	+	.	ID="RND-6_FAMILY-13778";Tend="1417";Tstart="953";shortTE="F";uid="6cd7cce2-ba90-45e4-8c31-596e7d4cde8d"
VUJU01001158.1	RepeatMasker	Unknown	63745	63866	589	+	.	ID="RND-5_FAMILY-415";Tend="1016";Tstart="897";shortTE="F";uid="ca46aad1-c414-4f9f-a0ca-c9022ec09fe1"
VUJU01001158.1	RepeatMasker	DNA/Ginger-1	1	106	705	+	.	ID="RND-6_FAMILY-2273";Tend="1938";Tstart="1841";shortTE="F";uid="bd036bd4-94f6-49c3-b0af-23c197c087d2"
VUJU01001158.1	RepeatMasker	Unknown	44926	45136	529	+	.	ID="RND-6_FAMILY-3489";Tend="1344";Tstart="1159";shortTE="F";uid="dfc23ec5-92a4-4594-8bb6-5d200ef579ed"
VUJU01001158.1	RepeatMasker	DNA/Kolobok-E	43734	43868	461	+	.	ID="KOLOBOKE-3_AP";Tend="2177";Tstart="2033";shortTE="F";uid="fe63cfc7-8bb4-44da-93e9-f108bd7037ef"
VUJU01001158.1	RepeatMasker	DNA/MULE-MuDR	61009	61489	637	+	.	ID="RND-6_FAMILY-6358";TEgroup="ctg_1158%7CRND-6_FAMILY-6358%7C1";Tend="756";Tstart="541";shortTE="F";uid="7bbb1ae1-2da2-4a3c-bcdf-2e686ef26870"
VUJU01001158.1	RepeatMasker	DNA/hAT-hAT19	64008	64195	473	+	.	ID="HAT-N12_AP";Tend="492";Tstart="313";shortTE="F";uid="adc3c5c5-4060-45bb-9833-028267ede038"
VUJU01001158.1	RepeatMasker	Unknown	59522	60134	2945	+	.	ID="RND-6_FAMILY-706";Tend="1346";Tstart="758";shortTE="F";uid="0a5ccc96-51df-46bc-b38c-ea5a52303dbb"
VUJU01001158.1	RepeatMasker	DNA	8181	8806	3517	-	.	ID="DNA4-3_AP";Tend="635";Tstart="3";shortTE="F";uid="454254d9-6472-499c-8c9e-5ef33705597c"
VUJU01001158.1	RepeatMasker	DNA/hAT-hAT19	63559	63806	544	-	.	ID="RND-6_FAMILY-4100";Tend="1571";Tstart="1323";shortTE="F";uid="c6b66439-0e44-44b2-9569-437864129c57"
VUJU01001158.1	RepeatMasker	DNA/MULE-MuDR	61726	62289	685	-	.	ID="RND-6_FAMILY-323";Tend="1199";Tstart="649";shortTE="F";uid="7ed3d774-be49-467b-96ca-9d85d9e7a309"
VUJU01001158.1	RepeatMasker	DNA/Ginger	4863	5833	7068	-	.	ID="RND-1_FAMILY-156";Tend="1721";Tstart="751";shortTE="F";uid="af43689c-7553-4b42-8e2b-814af5c3f8f8"
VUJU01001158.1	RepeatMasker	DNA/Kolobok-E	46443	46869	3359	-	.	ID="RND-1_FAMILY-2";Tend="2280";Tstart="1854";shortTE="F";uid="8c7a04e9-4cf4-419d-9528-8b1f707e708e"
VUJU01001158.1	RepeatMasker	DNA/hAT	66266	66430	585	-	.	ID="DNA8-17_AP";Tend="162";Tstart="1";shortTE="F";uid="08825817-30cb-4c43-8605-e74f5d11c8d8"
VUJU01011580.1	RepeatMasker	DNA/Ginger	2156	3611	10097	+	.	ID="RND-5_FAMILY-5384";Tend="1999";Tstart="534";shortTE="F";uid="8613f4c6-3935-499a-828d-98c8164947ac"
VUJU01011581.1	RepeatMasker	DNA/Kolobok-E	2811	3610	5214	+	.	ID="RND-6_FAMILY-563";Tend="1696";Tstart="797";shortTE="F";uid="f9f5fb98-d955-49b8-9f28-49e4aea79ca4"
VUJU01011581.1	RepeatMasker	DNA/Ginger-1	2725	3260	1059	-	.	ID="GINGER1-1_AP";Tend="4429";Tstart="3821";shortTE="F";uid="03e6b9e8-b3d7-4c99-a575-42d77bc46503"
VUJU01011582.1	RepeatMasker	Unknown	1726	1958	800	+	.	ID="RND-5_FAMILY-9355";Tend="1526";Tstart="1294";shortTE="F";uid="64081856-c11e-4011-a819-011b2023ba6b"
VUJU01011582.1	RepeatMasker	Unknown	235	886	1656	+	.	ID="RND-4_FAMILY-137";Tend="1470";Tstart="816";shortTE="F";uid="d9ca61d3-52ca-4de7-a8a4-758933e302b2"
VUJU01011582.1	RepeatMasker	Unknown	975	1672	2651	+	.	ID="RND-4_FAMILY-314";Tend="1739";Tstart="988";shortTE="F";uid="5209f7b6-df2c-44f9-818e-5ed0ca9ed5a4"
VUJU01011582.1	RepeatMasker	DNA/hAT-Ac	2049	2416	1709	-	.	ID="RND-6_FAMILY-425";Tend="1732";Tstart="1347";shortTE="F";uid="e5c61603-0d74-4c67-b146-4a11dcc3af5b"
VUJU01011582.1	RepeatMasker	DNA/Kolobok-E	1	221	890	-	.	ID="RND-6_FAMILY-563";Tend="1079";Tstart="837";shortTE="F";uid="f1304df3-5ce4-429e-ac3e-f9af321e2c0a"
VUJU01011583.1	RepeatMasker	DNA	2159	2345	647	+	.	ID="ttaa4_ap";Tend="184";Tstart="1";shortTE="F";uid="df0cfdea-64a8-4a72-b47e-f9089caa6fc1"
VUJU01011583.1	RepeatMasker	Unknown	1835	1951	717	+	.	ID="RND-1_FAMILY-135";Tend="551";Tstart="445";shortTE="F";uid="e186235b-7e3f-49d3-bb95-f1a47aa9d4b0"
VUJU01011583.1	RepeatMasker	DNA/Ginger-1	182	309	492	+	.	ID="RND-6_FAMILY-2273";Tend="2114";Tstart="1826";shortTE="F";uid="d19f43f3-e481-42c1-94c0-2a6a25ae3bb3"
VUJU01011583.1	RepeatMasker	Unknown	2381	3608	9243	-	.	ID="RND-1_FAMILY-135";Tend="1875";Tstart="645";shortTE="F";uid="ce109869-7b37-41aa-95e7-4c5481e7b095"
VUJU01011583.1	RepeatMasker	DNA/Ginger	1	108	880	-	.	ID="RND-5_FAMILY-5384";Tend="652";Tstart="545";shortTE="F";uid="f5451903-5303-4907-84d6-a506929d3436"
VUJU01011583.1	RepeatMasker	Unknown	104	377	2202	-	.	ID="RND-6_FAMILY-16439";Tend="1152";Tstart="883";shortTE="F";uid="3a579a1a-38d1-4ee2-85f4-29b95a92f908"
VUJU01011584.1	RepeatMasker	LINE/R1	1283	1383	472	+	.	ID="SART-2_API";Tend="1820";Tstart="1710";shortTE="F";uid="73ddfb5c-2206-471c-976e-048e29a1929c"
VUJU01011584.1	RepeatMasker	LINE/R1	6	960	1188	+	.	ID="SART-7_API";Tend="2036";Tstart="1087";shortTE="F";uid="6727c371-3915-4c93-9d52-6ce09ac97d5f"
VUJU01011585.1	RepeatMasker	DNA/MULE-MuDR	1484	1651	914	+	.	ID="RND-6_FAMILY-7493";Tend="486";Tstart="321";shortTE="F";uid="636b2c87-621e-4d58-b946-cd09f76d2034"
VUJU01011585.1	RepeatMasker	DNA	553	937	746	+	.	ID="RND-6_FAMILY-4331";Tend="394";Tstart="90";shortTE="F";uid="f15d2988-e3b0-43e8-87f8-7d2c421e02df"
VUJU01011585.1	RepeatMasker	Unknown	1	461	3077	-	.	ID="RND-6_FAMILY-2011";Tend="1267";Tstart="817";shortTE="F";uid="59dc952b-32f9-4795-aee5-942dd41f7fe9"
VUJU01011585.1	RepeatMasker	Unknown	925	1200	542	-	.	ID="RND-6_FAMILY-10600";Tend="623";Tstart="376";shortTE="F";uid="0c3a096a-ca1a-486d-bc16-05c062ef8f7c"
VUJU01011586.1	RepeatMasker	DNA/Maverick	2441	2910	632	+	.	ID="polinton-4_pba";Tend="4665";Tstart="4174";shortTE="F";uid="0e6efb2a-10a6-43be-8f64-83369e673bb5"
VUJU01011586.1	RepeatMasker	DNA/Maverick	609	1539	711	+	.	ID="RND-5_FAMILY-3347";Tend="1315";Tstart="416";shortTE="F";uid="9c337ab3-7ce1-4514-8ca8-62b1b511ef73"
VUJU01011586.1	RepeatMasker	DNA/Maverick	1744	2045	632	+	.	ID="polinton-4_pba";Tend="4173";Tstart="3859";shortTE="F";uid="6fb43353-d1d3-4e1a-a39f-484f642f9aeb"
VUJU01011586.1	RepeatMasker	DNA/Maverick	3374	3601	617	+	.	ID="RND-5_FAMILY-1771";Tend="821";Tstart="596";shortTE="F";uid="813f2017-300f-42c7-8e77-f66c7c166bae"
VUJU01011586.1	RepeatMasker	DNA/Maverick	2978	3112	453	-	.	ID="POLINTON-4_LMI";Tend="1135";Tstart="1002";shortTE="F";uid="848eec8e-a030-4104-96c8-3284a071816c"
VUJU01011586.1	RepeatMasker	DNA/Maverick	2046	2440	773	-	.	ID="POLINTON-1_PBA";Tend="11542";Tstart="11148";shortTE="F";uid="1092324a-d9ca-4867-ac5a-c733e415b24a"
VUJU01011587.1	RepeatMasker	Unknown	1	201	1446	-	.	ID="RND-6_FAMILY-9314";Tend="641";Tstart="444";shortTE="F";uid="ed49da0a-7e85-4bc5-9cdd-54ba2bbb1825"
VUJU01011588.1	RepeatMasker	LTR/Pao	2485	3494	767	+	.	ID="BEL3-I_AP";Tend="3850";Tstart="2831";shortTE="F";uid="16675edb-e3ea-4d2e-9fb7-6b181033a7ef"
VUJU01011588.1	RepeatMasker	LTR/Pao	109	1472	10234	+	.	ID="RND-6_FAMILY-2207";Tend="1313";Tstart="28";shortTE="F";uid="f4de48c5-51a4-48f3-a8db-58cb4eac7084"
VUJU01011589.1	RepeatMasker	DNA/Kolobok-E	4	724	2303	-	.	ID="RND-6_FAMILY-563";Tend="1895";Tstart="1152";shortTE="F";uid="c0944e45-8146-459d-a8bb-6809f6f05014"
VUJU01001159.1	RepeatMasker	DNA/Ginger	924	1510	953	+	.	ID="RND-1_FAMILY-156";Tend="1368";Tstart="779";shortTE="F";uid="d03d3b71-5366-4357-b851-b0b118760efa"
VUJU01001159.1	RepeatMasker	DNA/MULE-MuDR	43957	44363	2360	+	.	ID="RND-1_FAMILY-181";Tend="1260";Tstart="860";shortTE="F";uid="a200e8b5-460e-4593-bb2c-b99de0890538"
VUJU01001159.1	RepeatMasker	Unknown	26821	27360	645	+	.	ID="RND-6_FAMILY-5040";TEgroup="ctg_1159%7CRND-6_FAMILY-5040%7C1";Tend="1737";Tstart="196";shortTE="F";uid="8a8c8fba-811d-4932-9650-70d173c78485"
VUJU01001159.1	RepeatMasker	Unknown	31389	31694	1247	+	.	ID="RND-1_FAMILY-125";Tend="1366";Tstart="1051";shortTE="F";uid="ea746b73-898e-4e3a-88f8-52a00b361ec0"
VUJU01001159.1	RepeatMasker	DNA/hAT-Charlie	36575	36953	2128	+	.	ID="RND-6_FAMILY-6248";Tend="1274";Tstart="879";shortTE="F";uid="064971f8-7bb1-48f3-a1e7-b651426971df"
VUJU01001159.1	RepeatMasker	RC/Helitron	29253	29920	2168	+	.	ID="RND-6_FAMILY-4124";TEgroup="ctg_1159%7CRND-6_FAMILY-4124%7C1";Tend="1237";Tstart="707";shortTE="F";uid="e11a8532-58a7-495e-950d-f6d2007d3458"
VUJU01001159.1	RepeatMasker	LINE/L2	22493	22891	666	-	.	ID="RND-5_FAMILY-2";Tend="804";Tstart="380";shortTE="F";uid="690063c3-8e68-457d-9d55-924472ed3a1a"
VUJU01001159.1	RepeatMasker	DNA/hAT-Charlie	24317	24526	663	-	.	ID="DNA8-72_AP";Tend="160";Tstart="1";shortTE="F";uid="32ae1b06-115a-4ee4-9436-4bd557506bd2"
VUJU01001159.1	RepeatMasker	Unknown	6875	7055	843	-	.	ID="RND-6_FAMILY-4585";Tend="1208";Tstart="1020";shortTE="F";uid="c660603b-e2cf-4841-897f-d2ee6bac4983"
VUJU01001159.1	RepeatMasker	DNA/hAT	16271	16449	604	-	.	ID="RND-6_FAMILY-1299";Tend="1531";Tstart="1372";shortTE="F";uid="317e4748-4490-413e-844c-91002d0a2a21"
VUJU01001159.1	RepeatMasker	DNA	7785	8222	2109	-	.	ID="TTAA8_AP";Tend="437";Tstart="1";shortTE="F";uid="4cd838c8-3531-44e8-b7c0-f36a4743970e"
VUJU01001159.1	RepeatMasker	DNA/hAT-hAT19	3256	3761	1864	-	.	ID="DNA8-82_AP";TEgroup="ctg_1159%7CDNA8-82_AP%7C1";Tend="749";Tstart="1";shortTE="F";uid="ad304d95-bfba-47cb-9805-91459d2b0c91"
VUJU01001159.1	RepeatMasker	DNA/hAT-Tip100	41343	41492	412	-	.	ID="DNA8-87_AP";Tend="399";Tstart="254";shortTE="F";uid="97da0bfe-fa41-4976-8282-997c9fd0c4c7"
VUJU01001159.1	RepeatMasker	DNA/Kolobok-E	27434	28357	5328	-	.	ID="RND-6_FAMILY-563";Tend="1732";Tstart="798";shortTE="F";uid="3d7e16c0-c620-4a9c-a841-80b8b57e454a"
VUJU01001159.1	RepeatMasker	DNA/hAT	16730	16873	452	-	.	ID="RND-6_FAMILY-5658";Tend="1082";Tstart="920";shortTE="F";uid="c6188c53-e05c-4c15-a877-16cb623f9626"
VUJU01001159.1	RepeatMasker	DNA/hAT-hAT19	45075	46204	4775	-	.	ID="RND-5_FAMILY-1375";Tend="1586";Tstart="476";shortTE="F";uid="c7d4a531-8879-48a1-885c-107cbeb898c0"
VUJU01001159.1	RepeatMasker	Unknown	42112	42419	797	-	.	ID="RND-1_FAMILY-96";TEgroup="ctg_1159%7CRND-1_FAMILY-96%7C1";Tend="1316";Tstart="903";shortTE="F";uid="fdf20baf-37d3-4a96-950c-bce8f26a4617"
VUJU01001159.1	RepeatMasker	DNA	23322	23789	2175	-	.	ID="TTAA5_AP";Tend="442";Tstart="1";shortTE="F";uid="e7060bc9-e29f-4c44-9126-61b8c81269ba"
VUJU01011590.1	RepeatMasker	DNA/Ginger	742	1195	2420	+	.	ID="rnd-5_family-5384";Tend="2075";Tstart="1385";shortTE="F";uid="51ccee2b-9a2b-4f6d-87ab-3cf781fe379e"
VUJU01011592.1	RepeatMasker	DNA/hAT-Tip100	317	1542	1479	-	.	ID="RND-5_FAMILY-133";Tend="1734";Tstart="515";shortTE="F";uid="d3e65081-481e-4c6f-bfc4-c896d0362aac"
VUJU01011593.1	RepeatMasker	DNA	3323	3574	621	-	.	ID="TTAA8_AP";TEgroup="ctg_11593%7CTTAA8_AP%7C1";Tend="438";Tstart="227";shortTE="F";uid="0bb355a5-a4ee-40de-b957-12d83ec87d95"
VUJU01011594.1	RepeatMasker	DNA/Maverick	434	1457	1166	-	.	ID="RND-5_FAMILY-3347";Tend="1044";Tstart="33";shortTE="F";uid="5dc7c663-b335-4051-9f97-769f0284b3f4"
VUJU01011594.1	RepeatMasker	Unknown	2554	3529	3598	-	.	ID="RND-1_FAMILY-26";Tend="1338";Tstart="498";shortTE="F";uid="aa6e861b-fae2-4664-b170-1810d45a8bf9"
VUJU01011595.1	RepeatMasker	Unknown	2403	2521	970	+	.	ID="RND-1_FAMILY-13";Tend="1230";Tstart="1104";shortTE="F";uid="0ea8175a-fb25-46c6-8c38-37466509ab67"
VUJU01011595.1	RepeatMasker	DNA/Kolobok-E	3272	3599	2337	+	.	ID="RND-6_FAMILY-8315";Tend="689";Tstart="366";shortTE="F";uid="e2412841-95a4-4a2a-a644-2fabc9d8b3c0"
VUJU01011595.1	RepeatMasker	Unknown	2044	2220	1625	+	.	ID="RND-1_FAMILY-13";Tend="1098";Tstart="922";shortTE="F";uid="7fb4e6e0-431a-448a-b140-34d1371ab109"
VUJU01011595.1	RepeatMasker	DNA	2221	2402	561	-	.	ID="dna3-10_ap";TEgroup="ctg_11595%7Cdna3-10_ap%7C1";Tend="169";Tstart="1";shortTE="F";uid="ebb3506d-088d-4983-ae84-08ba0cf2049d"
VUJU01011596.1	RepeatMasker	DNA/PIF-Harbinger	553	1008	500	+	.	ID="ISL2EU-7_CFL";Tend="1941";Tstart="1487";shortTE="F";uid="a209449a-50d8-4c54-8fc8-14a480a3ca81"
VUJU01011597.1	RepeatMasker	DNA/Kolobok-E	3345	3485	576	+	.	ID="RND-6_FAMILY-563";Tend="894";Tstart="665";shortTE="F";uid="df9e26fd-3200-415c-bab6-6910bfbc3845"
VUJU01011597.1	RepeatMasker	Unknown	1304	1463	495	+	.	ID="RND-6_FAMILY-17347";Tend="1734";Tstart="1583";shortTE="F";uid="a2667099-c2a1-4df2-bbc2-db00801ebd67"
VUJU01011597.1	RepeatMasker	DNA/Ginger-1	3486	3598	767	-	.	ID="RND-6_FAMILY-2273";Tend="1941";Tstart="1836";shortTE="F";uid="d1e66987-9c22-4e6f-9bf8-78379a2f4892"
VUJU01000116.1	RepeatMasker	DNA	56829	56954	499	+	.	ID="dna4-2b_ap";Tend="773";Tstart="652";shortTE="F";uid="eb04e0fd-9e68-4762-9f03-e769af217181"
VUJU01000116.1	RepeatMasker	Retroposon?	67790	68219	2111	+	.	ID="SINE2-2_AP";Tend="442";Tstart="1";shortTE="F";uid="7476f27a-58f4-4a3a-b7bb-7a845f18d5f0"
VUJU01000116.1	RepeatMasker	DNA/hAT-Tip100	121242	121913	2809	+	.	ID="RND-6_FAMILY-1910";Tend="2489";Tstart="1840";shortTE="F";uid="468420c2-ccaf-43c9-96c1-7116aa4e469a"
VUJU01000116.1	RepeatMasker	DNA	70720	71145	415	+	.	ID="DNA4-3_AP";Tend="482";Tstart="2";shortTE="F";uid="e9b73266-0584-4bb3-b8b6-47495ba9ccba"
VUJU01000116.1	RepeatMasker	LINE/RTE-BovB	150147	151322	1081	+	.	ID="RTE-4_LMI";Tend="2348";Tstart="1169";shortTE="F";uid="8b3636db-919e-4a18-9f56-aeb7bde1d3b2"
VUJU01000116.1	RepeatMasker	DNA/Ginger	152883	153154	701	+	.	ID="RND-5_FAMILY-5384";Tend="1437";Tstart="1105";shortTE="F";uid="cb77b899-e13d-4ed6-965c-de2236738a42"
VUJU01000116.1	RepeatMasker	Unknown	157973	158140	1167	+	.	ID="RND-5_FAMILY-6318";Tend="1074";Tstart="907";shortTE="F";uid="8ab616db-bb7b-47ed-a3f2-2d9eed671852"
VUJU01000116.1	RepeatMasker	DNA/TcMar-m44	161707	161867	695	+	.	ID="DNAX-3_AP";Tend="150";Tstart="1";shortTE="F";uid="7c0d363b-4244-400b-88a1-0afda19d71fe"
VUJU01000116.1	RepeatMasker	Unknown	134151	134268	430	+	.	ID="RND-6_FAMILY-2908";Tend="1561";Tstart="1441";shortTE="F";uid="a59cb362-9d05-425d-afdd-b8e599b20435"
VUJU01000116.1	RepeatMasker	DNA/Kolobok-E	62392	63841	9791	+	.	ID="rnd-1_family-2";Tend="2521";Tstart="781";shortTE="F";uid="b8b6c273-0096-4f7d-bf71-333089f009f6"
VUJU01000116.1	RepeatMasker	DNA	147982	148590	1403	+	.	ID="DNA4-3_AP";Tend="633";Tstart="6";shortTE="F";uid="11456458-e536-4600-ae33-81c45f84bb59"
VUJU01000116.1	RepeatMasker	LINE/RTE-BovB	151603	152532	1416	+	.	ID="RTE-4_LMI";Tend="3345";Tstart="2418";shortTE="F";uid="56aa9956-af5f-4642-ba32-fc1f124808ef"
VUJU01000116.1	RepeatMasker	DNA/Kolobok-E	162750	164162	9785	+	.	ID="RND-6_FAMILY-563";Tend="2242";Tstart="797";shortTE="F";uid="bc9d4e04-ca39-4cd3-8261-8e5fe89ccb3e"
VUJU01000116.1	RepeatMasker	DNA/MULE-NOF	172936	173665	4446	-	.	ID="RND-6_FAMILY-678";Tend="1723";Tstart="1002";shortTE="F";uid="94c82ffc-9f6b-48a9-aeee-806d221d0e48"
VUJU01000116.1	RepeatMasker	DNA/Ginger	137203	138683	10277	-	.	ID="RND-5_FAMILY-5384";Tend="2021";Tstart="546";shortTE="F";uid="422af044-f2a3-4f4e-bc18-323e55dfcf8e"
VUJU01000116.1	RepeatMasker	Unknown	158344	158493	558	-	.	ID="RND-1_FAMILY-63";Tend="1409";Tstart="1269";shortTE="F";uid="6ffb177a-5c20-4a47-8e83-0463bdebbbd8"
VUJU01000116.1	RepeatMasker	DNA/Ginger-1	120996	121241	1743	-	.	ID="RND-6_FAMILY-2273";Tend="1221";Tstart="257";shortTE="F";uid="8f394b04-b65d-4c17-94fe-1b93760425c8"
VUJU01000116.1	RepeatMasker	Unknown	153297	154671	4785	-	.	ID="RND-4_FAMILY-70";Tend="2467";Tstart="1159";shortTE="F";uid="8cf98a3b-1ce7-4c9f-90f0-93db8eb19914"
VUJU01000116.1	RepeatMasker	DNA/hAT-Charlie	133566	133857	2329	-	.	ID="RND-5_FAMILY-2114";Tend="1268";Tstart="974";shortTE="F";uid="75b3e493-9c91-4b70-b3b2-8a567c0cc1fa"
VUJU01000116.1	RepeatMasker	DNA	59170	59410	507	-	.	ID="dna4-2_ap";Tend="228";Tstart="1";shortTE="F";uid="deccfd07-3542-4ee3-b3ef-8486eee76de3"
VUJU01000116.1	RepeatMasker	Unknown	151334	151541	1519	-	.	ID="RND-4_FAMILY-406";Tend="1257";Tstart="1053";shortTE="F";uid="764f4399-2b22-4d0a-bd92-b513ae1e0ebb"
VUJU01000116.1	RepeatMasker	DNA	39508	40106	1150	-	.	ID="DNA4-2_AP";Tend="767";Tstart="29";shortTE="F";uid="54713f9b-6e23-4723-9899-6d765a765d19"
VUJU01000116.1	RepeatMasker	DNA/P	131267	131544	561	-	.	ID="P-1_AP";TEgroup="ctg_116%7CP-1_AP%7C1";Tend="3575";Tstart="1";shortTE="T";uid="d56f2b4c-4f0d-4895-82b8-719c114f8379"
VUJU01000116.1	RepeatMasker	Retroposon?	8081	8465	427	-	.	ID="SINE2-1_AP";Tend="454";Tstart="4";shortTE="F";uid="8ad72b17-e5cb-4279-9e62-bb88e530df6f"
VUJU01001160.1	RepeatMasker	LTR/Gypsy	60957	61091	635	+	.	ID="RND-5_FAMILY-783";Tend="1578";Tstart="1459";shortTE="F";uid="2232fd08-ec2e-46d6-afed-bf332661ea53"
VUJU01001160.1	RepeatMasker	DNA	56019	56190	509	-	.	ID="DNA8-30_AP";Tend="509";Tstart="307";shortTE="F";uid="092465c8-44f1-4de0-8ec1-cd1af2a827c9"
VUJU01001160.1	RepeatMasker	DNA	62182	63008	1303	-	.	ID="DNA4-2_AP";Tend="769";Tstart="1";shortTE="F";uid="aed40ff5-8f3c-4de7-8619-38340489858a"
VUJU01011600.1	RepeatMasker	DNA/hAT-Tip100	1037	2130	649	+	.	ID="hat-30_lmi";Tend="7791";Tstart="6806";shortTE="F";uid="1f1f9cd8-4f2c-4e18-bac0-fe472cb2152f"
VUJU01011600.1	RepeatMasker	Unknown	422	539	528	+	.	ID="RND-5_FAMILY-755";Tend="1272";Tstart="1154";shortTE="F";uid="592624a3-efa2-41ea-ac17-dc9023c337f7"
VUJU01011600.1	RepeatMasker	DNA/hAT-Tip100	2784	3040	455	+	.	ID="HAT-30_LMI";Tend="8805";Tstart="8549";shortTE="F";uid="22e36c0d-0f9a-4591-9c10-6914237c6f9f"
VUJU01011600.1	RepeatMasker	DNA	3489	3597	822	-	.	ID="RND-6_FAMILY-172";Tend="369";Tstart="261";shortTE="F";uid="784db78b-353d-45e7-b196-3e05ce36114a"
VUJU01011601.1	RepeatMasker	DNA/hAT-Tip100	1304	3431	15078	-	.	ID="RND-6_FAMILY-8604";Tend="2024";Tstart="1";shortTE="F";uid="29767845-888f-460d-ada5-7dfaba1e0d55"
VUJU01011602.1	RepeatMasker	RC/Helitron	966	2243	5672	+	.	ID="RND-5_FAMILY-712";Tend="1968";Tstart="508";shortTE="F";uid="16daed92-2ead-4e01-88e0-1cb4b80c95aa"
VUJU01011602.1	RepeatMasker	DNA/Kolobok-E	1	423	1696	+	.	ID="rnd-1_family-2";Tend="2499";Tstart="2059";shortTE="F";uid="453edb50-c233-415a-83a2-71b742a5ceeb"
VUJU01011602.1	RepeatMasker	DNA/hAT-Tip100	3450	3597	1175	-	.	ID="RND-5_FAMILY-5851";Tend="1729";Tstart="1579";shortTE="F";uid="3ecb0f98-a5df-4676-b5c5-936385bc3bb0"
VUJU01011602.1	RepeatMasker	DNA/Kolobok-E	2280	3460	7572	-	.	ID="RND-6_FAMILY-563";Tend="2159";Tstart="966";shortTE="F";uid="122c2230-7341-4dae-b7b1-8d87773aabc3"
VUJU01011603.1	RepeatMasker	Unknown	1216	1513	1474	-	.	ID="RND-4_FAMILY-137";Tend="1453";Tstart="1169";shortTE="F";uid="c632ffaf-8dca-4a97-8a51-ce4091ef707e"
VUJU01011603.1	RepeatMasker	LINE/I-Jockey	1668	1990	1925	-	.	ID="RND-6_FAMILY-251";Tend="1178";Tstart="841";shortTE="F";uid="087b6735-2a4b-4034-8131-27d0a5de0411"
VUJU01011603.1	RepeatMasker	Unknown	547	738	591	-	.	ID="RND-6_FAMILY-6120";Tend="330";Tstart="139";shortTE="F";uid="4f0b5e3d-f2bd-48cf-baa1-b1361a47d524"
VUJU01011604.1	RepeatMasker	RC/Helitron	3035	3237	1456	+	.	ID="RND-5_FAMILY-1231";Tend="1172";Tstart="976";shortTE="F";uid="cc494224-8dae-4cfe-a0dd-27e0f671d471"
VUJU01011604.1	RepeatMasker	DNA/hAT-Tip100	1	143	1260	+	.	ID="RND-6_FAMILY-5601";Tend="1446";Tstart="1303";shortTE="F";uid="20b8a42a-fc1f-4fed-9575-74c0a304050b"
VUJU01011604.1	RepeatMasker	Unknown	2476	3050	905	-	.	ID="RND-5_FAMILY-475";TEgroup="ctg_11604%7CRND-5_FAMILY-475%7C1";Tend="1682";Tstart="1246";shortTE="F";uid="c4e672c7-6144-469e-8c84-074b58095623"
VUJU01011604.1	RepeatMasker	Unknown	1247	1354	771	-	.	ID="RND-5_FAMILY-540";Tend="920";Tstart="813";shortTE="F";uid="085db860-2465-4c35-b589-b1ac0a059cb8"
VUJU01011604.1	RepeatMasker	Unknown	341	850	673	-	.	ID="RND-5_FAMILY-9";Tend="1633";Tstart="1038";shortTE="F";uid="fd480d37-0f8f-43f7-97e4-2d9a5f573a73"
VUJU01011605.1	RepeatMasker	Retroposon?	1	509	3043	+	.	ID="RND-1_FAMILY-75";Tend="1680";Tstart="1190";shortTE="F";uid="2e8f565c-e26e-4078-bb5c-bb1485a53e64"
VUJU01011605.1	RepeatMasker	Unknown	3177	3468	1655	-	.	ID="RND-6_FAMILY-3251";Tend="1275";Tstart="992";shortTE="F";uid="2a7bd359-9866-4fb2-86dd-5012b7728ccd"
VUJU01011605.1	RepeatMasker	DNA/hAT-Tip100	3467	3596	1180	-	.	ID="RND-6_FAMILY-1466";Tend="358";Tstart="229";shortTE="F";uid="95ec6b75-f6aa-44f2-a4a9-eea21a985f8d"
VUJU01011605.1	RepeatMasker	DNA/MULE-MuDR	2942	3065	510	-	.	ID="DNA8-28B_AP";Tend="846";Tstart="713";shortTE="F";uid="55a598b4-4bbf-4899-91e0-11799173cd03"
VUJU01011606.1	RepeatMasker	DNA/Maverick	81	677	1104	+	.	ID="RND-6_FAMILY-6792";Tend="1026";Tstart="437";shortTE="F";uid="25b62586-2262-47dc-971f-e567d44bcb60"
VUJU01011607.1	RepeatMasker	Unknown	2947	3593	4382	+	.	ID="RND-1_FAMILY-107";Tend="1494";Tstart="838";shortTE="F";uid="4aed5fcd-ba44-49d7-9410-12ca21096474"
VUJU01011607.1	RepeatMasker	Unknown	1	107	765	+	.	ID="RND-4_FAMILY-406";Tend="1257";Tstart="1154";shortTE="F";uid="feb6d728-1c78-423f-b3b4-ac3eb6d2b332"
VUJU01011608.1	RepeatMasker	DNA/Kolobok-E	1	512	3674	+	.	ID="RND-1_FAMILY-2";Tend="2274";Tstart="1732";shortTE="F";uid="c7bda75b-4cf8-4e0a-b2a2-648544de71c9"
VUJU01011608.1	RepeatMasker	DNA/Ginger-1	214	697	1439	-	.	ID="RND-6_FAMILY-2273";Tend="488";Tstart="61";shortTE="F";uid="8a97b231-7d49-47e5-b21f-c1f598b27ac2"
VUJU01011609.1	RepeatMasker	LINE/I-Jockey	1148	1597	599	-	.	ID="VINGI-22_LMI";Tend="1833";Tstart="1511";shortTE="F";uid="8eebdba2-a425-478c-9695-e404b593f0f5"
VUJU01011609.1	RepeatMasker	DNA/Kolobok-E	133	299	1051	-	.	ID="RND-5_FAMILY-1313";Tend="1056";Tstart="887";shortTE="F";uid="3b41652e-87a3-43a9-843e-a17a1cd24e19"
VUJU01011609.1	RepeatMasker	DNA/Ginger-1	1	114	876	-	.	ID="RND-6_FAMILY-2273";Tend="335";Tstart="219";shortTE="F";uid="ce1ad378-32a3-430d-b739-55ed1402da67"
VUJU01001161.1	RepeatMasker	Unknown	37539	38064	502	+	.	ID="RND-1_FAMILY-143";TEgroup="ctg_1161%7CRND-1_FAMILY-143%7C1";Tend="1629";Tstart="1124";shortTE="T";uid="603f26bf-00d0-48d9-b484-22b07132b205"
VUJU01001161.1	RepeatMasker	DNA	24757	25194	589	+	.	ID="DNA4-2_AP";Tend="490";Tstart="3";shortTE="F";uid="af4e96bd-b3bd-4870-8092-3617621bd10c"
VUJU01001161.1	RepeatMasker	RC/Helitron	11320	11553	1347	+	.	ID="RND-1_FAMILY-8";Tend="1382";Tstart="1132";shortTE="F";uid="617bd15c-9190-40b2-8f59-291d5494b952"
VUJU01001161.1	RepeatMasker	RC/Helitron	13526	13630	679	+	.	ID="RND-1_FAMILY-133";Tend="949";Tstart="841";shortTE="F";uid="bbe426bb-a3d5-4bae-acf3-d24b53e42e5e"
VUJU01001161.1	RepeatMasker	Unknown	50192	50525	702	+	.	ID="RND-1_FAMILY-96";TEgroup="ctg_1161%7CRND-1_FAMILY-96%7C1";Tend="1308";Tstart="903";shortTE="F";uid="b2c17e4c-026f-4169-a1ad-4a260d886157"
VUJU01001161.1	RepeatMasker	DNA/hAT-hAT19	25481	25594	476	+	.	ID="DNA8-96_AP";Tend="662";Tstart="541";shortTE="F";uid="59c419a6-35ec-490a-91b6-570a22cbc648"
VUJU01001161.1	RepeatMasker	DNA/Ginger-1	14757	14873	633	+	.	ID="RND-6_FAMILY-4966";Tend="153";Tstart="39";shortTE="F";uid="9c7e8280-2e1d-4809-838c-d3c749969abb"
VUJU01001161.1	RepeatMasker	DNA/Kolobok-E	40899	42421	9667	+	.	ID="RND-6_FAMILY-563";Tend="2332";Tstart="818";shortTE="F";uid="b858c993-f80a-411d-b2f8-9339c535ea9a"
VUJU01001161.1	RepeatMasker	DNA/Kolobok-E	36645	36943	1455	+	.	ID="RND-6_FAMILY-563";Tend="1087";Tstart="799";shortTE="F";uid="566e0ee3-762f-412d-bc32-91538f5fbd03"
VUJU01001161.1	RepeatMasker	DNA/hAT-Tip100	15354	15648	515	+	.	ID="RND-6_FAMILY-772";TEgroup="ctg_1161%7CRND-6_FAMILY-772%7C1";Tend="1519";Tstart="526";shortTE="T";uid="26f98bfa-7930-47ad-a51a-3d7c64830ffb"
VUJU01001161.1	RepeatMasker	DNA/Kolobok-E	39830	39994	567	+	.	ID="RND-5_FAMILY-1313";Tend="1031";Tstart="885";shortTE="F";uid="289b33c7-e4e1-43ca-a2fa-f9fc368f7267"
VUJU01001161.1	RepeatMasker	DNA/hAT-Charlie	16473	16675	1457	+	.	ID="RND-4_FAMILY-1159";Tend="1163";Tstart="964";shortTE="F";uid="727f95a8-e3e2-45a6-9d79-1549ddda7fd2"
VUJU01001161.1	RepeatMasker	Unknown	44246	44489	1643	+	.	ID="RND-6_FAMILY-5559";Tend="1156";Tstart="906";shortTE="F";uid="b5b8e731-9ac9-4b6e-b22a-75c13e02c541"
VUJU01001161.1	RepeatMasker	DNA/hAT-Tip100	30041	30308	1129	+	.	ID="RND-6_FAMILY-1910";Tend="2499";Tstart="2269";shortTE="F";uid="dc073c6a-493f-47e9-a654-a3068636d500"
VUJU01001161.1	RepeatMasker	RC/Helitron	40073	40199	534	+	.	ID="RND-6_FAMILY-3150";Tend="1085";Tstart="964";shortTE="F";uid="972a0eaf-f4dc-4093-ac14-27c297c12a07"
VUJU01001161.1	RepeatMasker	DNA/Ginger	11872	12038	1752	+	.	ID="RND-1_FAMILY-156";Tend="1880";Tstart="1468";shortTE="F";uid="4f5c0da7-a0e7-4663-85b3-1444fea25af4"
VUJU01001161.1	RepeatMasker	Unknown	3608	3810	629	+	.	ID="RND-6_FAMILY-5040";Tend="538";Tstart="356";shortTE="F";uid="c87d8df5-6bda-4a67-84ac-0b4b23e3dfe6"
VUJU01001161.1	RepeatMasker	DNA/Ginger	1	126	1096	+	.	ID="RND-5_FAMILY-5384";Tend="2020";Tstart="1895";shortTE="F";uid="cb972c36-d8df-435a-ae2c-9e75e3dc72da"
VUJU01001161.1	RepeatMasker	Retroposon?	19878	20171	582	+	.	ID="RND-6_FAMILY-4103";Tend="1785";Tstart="1500";shortTE="F";uid="092b8ca0-958a-4d94-8e10-7414a219e5d4"
VUJU01001161.1	RepeatMasker	DNA/Kolobok-E	11605	11871	1808	+	.	ID="RND-1_FAMILY-2";Tend="2275";Tstart="2021";shortTE="F";uid="fc74cc1b-7512-428b-a887-9999ca384358"
VUJU01001161.1	RepeatMasker	DNA/Ginger	58439	59876	8879	+	.	ID="RND-5_FAMILY-5384";Tend="2020";Tstart="545";shortTE="F";uid="10403a7b-64f5-4954-9d41-87192c68cf5a"
VUJU01001161.1	RepeatMasker	DNA	26294	26475	493	+	.	ID="dna4-1_ap";Tend="730";Tstart="545";shortTE="F";uid="3661c466-842b-456c-916d-bfb028984b5a"
VUJU01001161.1	RepeatMasker	DNA/Kolobok-E	36960	37217	948	+	.	ID="RND-5_FAMILY-1313";Tend="1630";Tstart="1338";shortTE="F";uid="ba7c916f-92cc-4a91-bfad-f540724492a8"
VUJU01001161.1	RepeatMasker	RC/Helitron	10824	11001	1196	+	.	ID="RND-1_FAMILY-8";Tend="1124";Tstart="949";shortTE="F";uid="57183a1a-4da4-472e-8236-706ca1f912b0"
VUJU01001161.1	RepeatMasker	DNA/Kolobok-E	6954	8484	9630	+	.	ID="RND-6_FAMILY-563";Tend="2290";Tstart="795";shortTE="F";uid="62bf6b12-6c59-48bd-b42f-ae73483d4d44"
VUJU01001161.1	RepeatMasker	Retroposon?	21730	22102	422	-	.	ID="SINE2-1_AP";Tend="1463";Tstart="1087";shortTE="F";uid="c4c3a921-c8d9-4713-8b4b-47695072124c"
VUJU01001161.1	RepeatMasker	DNA	26124	26330	596	-	.	ID="dna4-2_ap";Tend="790";Tstart="547";shortTE="F";uid="f1674b5e-1640-403b-ab16-d6974b9e05de"
VUJU01001161.1	RepeatMasker	DNA/Ginger	19091	20136	6683	-	.	ID="RND-5_FAMILY-5384";Tend="1683";Tstart="613";shortTE="F";uid="da805e55-aa6c-411c-a760-6c4f23f8b821"
VUJU01001161.1	RepeatMasker	Retroposon?	39795	39991	476	-	.	ID="RND-6_FAMILY-4103";Tend="1866";Tstart="1668";shortTE="F";uid="ac503ecd-2191-44ef-a252-89fba1f1fd56"
VUJU01001161.1	RepeatMasker	DNA/Kolobok-E	29935	30040	514	-	.	ID="RND-6_FAMILY-563";Tend="2308";Tstart="2198";shortTE="F";uid="5a031955-2058-4eda-b751-fae5b56fe4f2"
VUJU01001161.1	RepeatMasker	RC/Helitron	13867	14027	671	-	.	ID="HELITRON-N4_LMI";Tend="161";Tstart="9";shortTE="F";uid="566f75ee-c260-47ea-a79d-1263b7ec831b"
VUJU01001161.1	RepeatMasker	RC/Helitron	10577	10718	697	-	.	ID="RND-1_FAMILY-133";Tend="2094";Tstart="1957";shortTE="F";uid="1e2f7b5e-e0aa-4d4c-acc9-9e23097120fe"
VUJU01001161.1	RepeatMasker	Retroposon?	36813	36959	550	-	.	ID="RND-6_FAMILY-7462";Tend="999";Tstart="860";shortTE="F";uid="98bca412-a0d2-42a2-95c1-7a023e3c70df"
VUJU01001161.1	RepeatMasker	DNA	25634	25778	427	-	.	ID="dna4-2_ap";Tend="143";Tstart="1";shortTE="F";uid="8f3545ac-0c2d-4e2a-a35f-a65a22d98df7"
VUJU01001161.1	RepeatMasker	DNA/Ginger	35386	35718	411	-	.	ID="RND-1_FAMILY-156";Tend="1155";Tstart="775";shortTE="F";uid="4a6cafeb-47fb-478a-8169-45e76c2b8f0d"
VUJU01001161.1	RepeatMasker	DNA/hAT-hAT19	46499	47105	3556	-	.	ID="RND-6_FAMILY-29596";Tend="1560";Tstart="910";shortTE="F";uid="646b33ab-cea4-4187-8d6f-e440852b7961"
VUJU01001161.1	RepeatMasker	DNA/Kolobok-E	3015	3189	514	-	.	ID="RND-1_FAMILY-2";Tend="2308";Tstart="2126";shortTE="F";uid="670353af-1625-40b5-b89a-8f36926b0e6c"
VUJU01001161.1	RepeatMasker	DNA/Kolobok-E	38040	38758	2404	-	.	ID="RND-6_FAMILY-563";Tend="1516";Tstart="800";shortTE="F";uid="dc521d2a-b73d-4e28-885a-d2dda1a3150d"
VUJU01001161.1	RepeatMasker	DNA/TcMar-Tigger	54825	55086	1407	-	.	ID="RND-6_FAMILY-13778";Tend="1415";Tstart="1139";shortTE="F";uid="c28a5b67-ee69-43c7-87ac-d5d2f7de449f"
VUJU01001161.1	RepeatMasker	DNA/Ginger	37227	37538	1213	-	.	ID="RND-5_FAMILY-5384";Tend="1539";Tstart="1239";shortTE="F";uid="7d854b2e-9286-4a61-bb62-fd14345e49df"
VUJU01011610.1	RepeatMasker	LTR	344	695	1391	+	.	ID="RND-5_FAMILY-1206";TEgroup="ctg_11610%7CRND-5_FAMILY-1206%7C1";Tend="1742";Tstart="280";shortTE="F";uid="f1a2b46f-012c-452a-adc2-b72e9405fcab"
VUJU01011610.1	RepeatMasker	Unknown	4	353	1833	+	.	ID="RND-6_FAMILY-9307";Tend="1735";Tstart="1454";shortTE="F";uid="fb13dc1f-f52f-448c-a77c-335c167c9418"
VUJU01011610.1	RepeatMasker	DNA/hAT-hAT19	3412	3591	1079	-	.	ID="HAT-N2_AP";Tend="276";Tstart="109";shortTE="F";uid="553f789c-17af-487b-939a-a859c998e918"
VUJU01011611.1	RepeatMasker	DNA/Kolobok-E	1894	2620	2392	+	.	ID="RND-6_FAMILY-563";Tend="1472";Tstart="814";shortTE="F";uid="ba7b3143-0132-4c0e-a3aa-cd4cc4043491"
```
