## Supplementary material for "Transposon accumulation at xenobiotic gene family loci: a comparative genomic analysis in aphids": Sup_File_S2: aphisCraccivora.filteredRepeats.gff (part 2 of 14)

```
VUJU01011611.1	RepeatMasker	Unknown	2642	3590	6499	+	.	ID="RND-6_FAMILY-5187";Tend="1600";Tstart="676";shortTE="F";uid="83254f97-2732-44d5-89dd-1dc9f23e0b80"
VUJU01011611.1	RepeatMasker	DNA/Ginger-1	1842	2035	479	-	.	ID="RND-6_FAMILY-4966";Tend="1219";Tstart="1040";shortTE="F";uid="78f37176-795d-4800-8bbc-f100f95bedd8"
VUJU01011614.1	RepeatMasker	LTR/Copia	164	423	409	-	.	ID="COPIA-5_DWIL-I";Tend="4008";Tstart="3754";shortTE="F";uid="9decc606-37f6-45ed-9ed5-d5ffa5c730d3"
VUJU01011614.1	RepeatMasker	DNA/hAT-hAT19	2418	2622	1462	-	.	ID="RND-5_FAMILY-2512";Tend="1193";Tstart="996";shortTE="F";uid="cc7663d0-1d7c-42c2-a9f4-edbbc5965273"
VUJU01011615.1	RepeatMasker	DNA/PIF-Harbinger	2509	3118	638	-	.	ID="ISL2EU-7_CFL";Tend="2028";Tstart="1419";shortTE="F";uid="2eac0513-3784-4b9b-9371-3352b39b6e7f"
VUJU01011616.1	RepeatMasker	LINE/R2	508	1354	2149	+	.	ID="R2-1_API";Tend="893";Tstart="1";shortTE="F";uid="c49e3e4b-2e1f-47f1-9635-08308dbfdca6"
VUJU01011616.1	RepeatMasker	RC/Helitron	2903	3589	5523	+	.	ID="RND-6_FAMILY-2395";Tend="818";Tstart="115";shortTE="F";uid="8b9b65b9-22d0-4755-bc8c-6dfcb3d881fb"
VUJU01011616.1	RepeatMasker	LINE/R1	1372	1742	580	+	.	ID="SART-7_API";Tend="1247";Tstart="884";shortTE="F";uid="3ea93092-bd9f-4def-b216-ebf30acb4803"
VUJU01011616.1	RepeatMasker	SINE/tRNA-I	1903	2174	2343	-	.	ID="RND-5_FAMILY-412";Tend="1212";Tstart="941";shortTE="F";uid="f533c00e-bc71-4209-aab4-f52173c7e8f8"
VUJU01011617.1	RepeatMasker	DNA/Kolobok-E	1	512	3827	+	.	ID="RND-1_FAMILY-2";Tend="2277";Tstart="1753";shortTE="F";uid="cd1e5f65-425b-442e-994f-6d3fcb1449f9"
VUJU01011617.1	RepeatMasker	DNA/Ginger-1	2216	2423	669	+	.	ID="GINGER1-1_AP";Tend="5192";Tstart="4995";shortTE="F";uid="a4865cf1-9ace-45d0-8fb1-d2a42b023ecf"
VUJU01011617.1	RepeatMasker	DNA/MULE-MuDR	634	1347	1512	-	.	ID="RND-5_FAMILY-1503";TEgroup="ctg_11617%7CRND-5_FAMILY-1503%7C1";Tend="1384";Tstart="363";shortTE="F";uid="19683232-66be-4b0a-8e29-8da66541a6b3"
VUJU01011617.1	RepeatMasker	DNA/Ginger-1	354	541	528	-	.	ID="GINGER1-1_AP";Tend="3378";Tstart="3144";shortTE="F";uid="303ee8b6-0fc0-48e6-8a00-f64bb2203015"
VUJU01011617.1	RepeatMasker	Retroposon?	2262	2696	1128	-	.	ID="SINE2-2_AP";Tend="1998";Tstart="1610";shortTE="F";uid="f4a71723-b89a-48f3-b2a0-fbceb3bbd63a"
VUJU01011618.1	RepeatMasker	DNA	2259	2597	503	+	.	ID="DNAX-2_AP";Tend="442";Tstart="103";shortTE="F";uid="87cd0609-aa50-43ce-8395-0bb6e67132e8"
VUJU01011618.1	RepeatMasker	Unknown	440	613	619	+	.	ID="RND-6_FAMILY-4585";Tend="1169";Tstart="994";shortTE="F";uid="815110e9-249d-463c-a6ac-484ae613f712"
VUJU01011618.1	RepeatMasker	DNA/PIF-Harbinger	1321	2051	2502	-	.	ID="HARB-1_AP";Tend="713";Tstart="1";shortTE="F";uid="6530e52d-f5a0-4cf2-81b6-c948118588b1"
VUJU01011618.1	RepeatMasker	Unknown	229	446	1653	-	.	ID="RND-6_FAMILY-16000";Tend="1383";Tstart="1167";shortTE="F";uid="ca14fa41-180f-464a-840b-dfc3d855cbe1"
VUJU01011619.1	RepeatMasker	DNA/PIF-Harbinger	1410	1676	619	+	.	ID="ISL2EU-7_CFL";Tend="591";Tstart="325";shortTE="F";uid="77e8f1ed-5855-4ee3-84b9-3dcfb4367cbb"
VUJU01011619.1	RepeatMasker	DNA/Ginger-1	2427	2535	648	+	.	ID="GINGER1-1_AP";Tend="3428";Tstart="3320";shortTE="F";uid="8908cf74-385b-464e-b1f9-0f1075003a19"
VUJU01011619.1	RepeatMasker	Unknown	1	450	2499	-	.	ID="RND-1_FAMILY-31";Tend="1382";Tstart="927";shortTE="F";uid="0545609d-cae1-481c-b97b-dd51fb2fdc25"
VUJU01011619.1	RepeatMasker	Unknown	2107	2421	2824	-	.	ID="RND-1_FAMILY-33";Tend="1202";Tstart="887";shortTE="F";uid="f5f23cfc-65d1-495c-b1dc-f52c9a01dfb5"
VUJU01011619.1	RepeatMasker	RC/Helitron	2727	3455	5672	-	.	ID="RND-6_FAMILY-816";Tend="1287";Tstart="545";shortTE="F";uid="dd6f907f-110a-42c8-b9fb-faa9760504cc"
VUJU01011619.1	RepeatMasker	DNA/Ginger	1975	2108	484	-	.	ID="RND-1_FAMILY-156";Tend="1759";Tstart="1616";shortTE="F";uid="6e991a13-e20f-4a9c-bc4c-3882b5a3ff9c"
VUJU01001162.1	RepeatMasker	DNA	19111	19660	477	+	.	ID="DNA4-2_AP";Tend="670";Tstart="169";shortTE="F";uid="8c395e12-c40f-4c85-9053-86bb8c733cf7"
VUJU01001162.1	RepeatMasker	Unknown	20126	21382	7459	+	.	ID="RND-5_FAMILY-298";Tend="1645";Tstart="460";shortTE="F";uid="9a3b8c37-5653-4467-95f9-c74ae02a6dd0"
VUJU01001162.1	RepeatMasker	DNA/Ginger	59959	60902	3736	-	.	ID="RND-1_FAMILY-156";Tend="1734";Tstart="776";shortTE="F";uid="65830155-d604-483f-b0e5-cf9a176e110a"
VUJU01001162.1	RepeatMasker	LTR/Gypsy	65946	66257	1472	-	.	ID="RND-5_FAMILY-783";Tend="1585";Tstart="1310";shortTE="F";uid="7d176bc4-1d46-4e67-89b4-682597086b62"
VUJU01001162.1	RepeatMasker	DNA/TcMar-m44?	32519	32688	615	-	.	ID="DNA4-9B_AP";Tend="184";Tstart="2";shortTE="F";uid="f70f2642-13a6-4a96-8897-5aabdc612e5c"
VUJU01001162.1	RepeatMasker	Unknown	33812	34084	1705	-	.	ID="RND-1_FAMILY-177";Tend="1166";Tstart="911";shortTE="F";uid="d0faa48f-4de5-4ea0-a7fd-f527c125705a"
VUJU01001162.1	RepeatMasker	DNA/hAT-Tip100	5824	7282	5626	-	.	ID="RND-6_FAMILY-772";Tend="1545";Tstart="47";shortTE="F";uid="5cbccfa9-849a-4faf-ab81-9ead64500b00"
VUJU01001162.1	RepeatMasker	DNA/Ginger-2	35400	36153	853	-	.	ID="GINGER2-N1_AP";TEgroup="ctg_1162%7CGINGER2-N1_AP%7C1";Tend="1530";Tstart="1";shortTE="F";uid="46b00b4b-85f2-4777-9197-d56309668de8"
VUJU01011620.1	RepeatMasker	DNA/hAT-hAT19	2464	3329	743	+	.	ID="HAT-4_LMI";Tend="1479";Tstart="610";shortTE="F";uid="bfcd88f3-cc18-40fe-b9e3-ac91bc9caa5d"
VUJU01011620.1	RepeatMasker	Retroposon?	1288	1467	444	+	.	ID="SINE2-1_AP";Tend="803";Tstart="616";shortTE="F";uid="33e8fb6c-ea7b-47c3-84ef-066161bcd886"
VUJU01011620.1	RepeatMasker	DNA/hAT-hAT19	1786	2115	1347	+	.	ID="HAT-N9_AP";Tend="315";Tstart="1";shortTE="F";uid="ca3844c4-4980-48f3-ac0d-ef797e7184d9"
VUJU01011620.1	RepeatMasker	DNA	704	1239	2228	-	.	ID="TTAA14_AP";Tend="550";Tstart="1";shortTE="F";uid="109f563f-0de7-43ae-bb9e-3a1188ed0bf0"
VUJU01011621.1	RepeatMasker	DNA/Kolobok-E	3011	3586	3495	+	.	ID="RND-6_FAMILY-563";Tend="1344";Tstart="773";shortTE="F";uid="7165c5a8-041d-41d7-aa66-a51c05c20164"
VUJU01011621.1	RepeatMasker	DNA/MULE-MuDR	662	928	789	+	.	ID="MUDR2X_AP";Tend="1865";Tstart="1614";shortTE="F";uid="ae7cd7ea-b13b-4897-a153-c4f3f0ae878f"
VUJU01011621.1	RepeatMasker	DNA/Ginger	1	687	4860	+	.	ID="RND-5_FAMILY-5384";Tend="2044";Tstart="1359";shortTE="F";uid="96db67b8-ce81-41e3-9cf8-f406dc510b91"
VUJU01011621.1	RepeatMasker	DNA/Ginger-1	372	740	1511	-	.	ID="RND-6_FAMILY-2273";Tend="485";Tstart="144";shortTE="F";uid="838601ae-c3b2-4a67-81cf-6b0e85e95904"
VUJU01011622.1	RepeatMasker	DNA	630	839	912	+	.	ID="RND-1_FAMILY-104";Tend="1169";Tstart="963";shortTE="F";uid="4493c858-101d-4fc6-bbae-3c0de2761334"
VUJU01011622.1	RepeatMasker	DNA/hAT-hAT19	1285	1772	1225	+	.	ID="DNA8-78_AP";Tend="624";Tstart="2";shortTE="F";uid="7129625c-eb2b-40ee-af28-d5aecfb49170"
VUJU01011622.1	RepeatMasker	Unknown	3182	3359	703	+	.	ID="RND-6_FAMILY-2243";Tend="883";Tstart="717";shortTE="F";uid="21f75c6e-0741-4dc2-a17c-5f1bb31aeecc"
VUJU01011622.1	RepeatMasker	DNA	2805	2910	597	-	.	ID="DNA8-22_AP";Tend="213";Tstart="108";shortTE="F";uid="746a25aa-3684-4a21-a336-fa54b076b890"
VUJU01011623.1	RepeatMasker	DNA/hAT-Tip100	2005	3320	1531	+	.	ID="RND-5_FAMILY-133";Tend="1818";Tstart="521";shortTE="F";uid="21960637-559b-4c18-8103-7922adf3e4b2"
VUJU01011625.1	RepeatMasker	DNA	2231	2518	485	+	.	ID="DNA8-7_AP";Tend="309";Tstart="1";shortTE="F";uid="b60af268-0c9f-4a6d-a40d-9a0ece438d83"
VUJU01011625.1	RepeatMasker	Unknown	961	1178	463	+	.	ID="RND-6_FAMILY-6627";Tend="1337";Tstart="1141";shortTE="F";uid="3eddfa01-6558-4d1c-82a3-9aacc87bbc87"
VUJU01011626.1	RepeatMasker	Unknown	66	717	3266	+	.	ID="RND-6_FAMILY-8112";Tend="1256";Tstart="613";shortTE="F";uid="a0df570f-0013-4d47-b894-738a31c42d09"
VUJU01011627.1	RepeatMasker	DNA/Kolobok-E	3164	3583	2668	+	.	ID="RND-6_FAMILY-563";Tend="1265";Tstart="844";shortTE="F";uid="d8bbc027-e744-40eb-8131-91999f80123d"
VUJU01011628.1	RepeatMasker	DNA/P	987	2048	534	-	.	ID="P-2_AP";Tend="2497";Tstart="1421";shortTE="F";uid="ef291e02-be60-4a49-8c7a-96dbc5bda343"
VUJU01001163.1	RepeatMasker	DNA	8165	8884	3474	+	.	ID="RND-1_FAMILY-72";TEgroup="ctg_1163%7CRND-1_FAMILY-72%7C1";Tend="1387";Tstart="937";shortTE="F";uid="44e07c9c-9c2d-4d20-8f2c-71992fcc5af2"
VUJU01001163.1	RepeatMasker	DNA/TcMar-m44	39488	39630	565	+	.	ID="DNAX-7_AP";Tend="306";Tstart="171";shortTE="F";uid="a1022a43-31b5-4507-9525-858fa4fbdfad"
VUJU01001163.1	RepeatMasker	DNA/hAT-hAT19	40702	40910	746	+	.	ID="DNA8-74_AP";Tend="220";Tstart="11";shortTE="F";uid="0f135515-8be2-41e6-8e1e-0c3eff22e556"
VUJU01001163.1	RepeatMasker	Unknown	47556	47751	466	+	.	ID="RND-6_FAMILY-3817";TEgroup="ctg_1163%7CRND-6_FAMILY-3817%7C1";Tend="1249";Tstart="937";shortTE="T";uid="9390d820-2aa0-4eda-99d2-3a70a933f558"
VUJU01001163.1	RepeatMasker	DNA/hAT-hAT19	65327	65664	2096	+	.	ID="HAT-N2_AP";Tend="346";Tstart="1";shortTE="F";uid="6ed0bcc5-53c8-4314-a346-8207e84405b6"
VUJU01001163.1	RepeatMasker	LINE/L2	37385	37513	409	+	.	ID="RND-5_FAMILY-2";Tend="1056";Tstart="933";shortTE="F";uid="f04a1a8d-ee54-4900-867e-755f4ebffefc"
VUJU01001163.1	RepeatMasker	DNA/Ginger-1	12696	12940	471	+	.	ID="RND-6_FAMILY-2273";Tend="1792";Tstart="1536";shortTE="F";uid="6b979ce3-0889-483a-8743-df94782e71b5"
VUJU01001163.1	RepeatMasker	DNA/hAT-Charlie	13578	13777	639	+	.	ID="DNA8-34_AP";Tend="194";Tstart="1";shortTE="F";uid="fefa93a4-7a9d-46c9-96a8-c71ff312b12b"
VUJU01001163.1	RepeatMasker	DNA/hAT-hAT19	65835	66093	1292	+	.	ID="HAT-N2_AP";Tend="690";Tstart="427";shortTE="F";uid="aa7e3a71-805a-4c8a-a377-fe02da6649de"
VUJU01001163.1	RepeatMasker	Unknown	41031	41677	2413	+	.	ID="RND-4_FAMILY-137";Tend="1354";Tstart="773";shortTE="F";uid="76d2147b-50ba-4e4f-a531-d7007b7bcbdf"
VUJU01001163.1	RepeatMasker	DNA/P	43107	43412	833	+	.	ID="RND-6_FAMILY-3586";Tend="1205";Tstart="867";shortTE="F";uid="4c9b3617-c5be-442a-8b32-cccf6a64f79a"
VUJU01001163.1	RepeatMasker	RC/Helitron	66119	66311	1457	+	.	ID="RND-6_FAMILY-5655";Tend="266";Tstart="71";shortTE="F";uid="7e8acc31-a194-48a2-a5c7-27c60b31b2d1"
VUJU01001163.1	RepeatMasker	DNA/TcMar-m44	37128	37275	802	+	.	ID="dnax-3b_ap";Tend="138";Tstart="1";shortTE="F";uid="8e756f1f-a1ac-4e29-89ca-d71748ff4249"
VUJU01001163.1	RepeatMasker	DNA	9083	9250	1181	-	.	ID="RND-1_FAMILY-72";Tend="1097";Tstart="934";shortTE="F";uid="d2f23f24-08bf-46d6-aa59-b131183bea1e"
VUJU01001163.1	RepeatMasker	DNA/Kolobok-T2	55620	55793	808	-	.	ID="KOLOBOK-2_AP";Tend="3921";Tstart="3745";shortTE="F";uid="eceb3635-9bc3-44e7-8b9a-a7f2e23db820"
VUJU01001163.1	RepeatMasker	DNA	56209	56335	968	-	.	ID="DNA3-4_AP";Tend="127";Tstart="1";shortTE="F";uid="4a1d318c-75a4-44e0-b8d8-2878a428b35e"
VUJU01001163.1	RepeatMasker	DNA/hAT-Tip100	54356	55028	4737	-	.	ID="RND-6_FAMILY-2846";Tend="1610";Tstart="939";shortTE="F";uid="96ef2d6d-2335-4d63-880e-7c4d86deb95a"
VUJU01001163.1	RepeatMasker	DNA/hAT-Tip100	33348	33513	1237	-	.	ID="RND-4_FAMILY-271";Tend="1101";Tstart="930";shortTE="F";uid="92889997-3763-4bb9-b652-bc556fcf636e"
VUJU01001163.1	RepeatMasker	DNA/MULE-MuDR	33665	34618	2367	-	.	ID="RND-5_FAMILY-2003";TEgroup="ctg_1163%7CRND-5_FAMILY-2003%7C1";Tend="1885";Tstart="836";shortTE="F";uid="caffdbab-bd57-4743-9255-924980c01fd9"
VUJU01001163.1	RepeatMasker	DNA/hAT-hAT19	49330	49534	676	-	.	ID="DNA8-95_AP";Tend="717";Tstart="515";shortTE="F";uid="76a4e36d-7ebd-4de2-b61f-489cae5f9261"
VUJU01001163.1	RepeatMasker	DNA/Ginger	64673	65316	2939	-	.	ID="RND-5_FAMILY-5384";Tend="1946";Tstart="1296";shortTE="F";uid="d669eaa9-29d9-4134-b0d6-a796397bb636"
VUJU01001163.1	RepeatMasker	DNA/hAT-Tip100	42947	43119	1012	-	.	ID="RND-5_FAMILY-4745";Tend="1129";Tstart="972";shortTE="F";uid="74e8d859-ddbe-48dc-8f94-8215fd54bda7"
VUJU01001163.1	RepeatMasker	DNA	29497	29705	582	-	.	ID="TTAA8_AP";Tend="212";Tstart="1";shortTE="F";uid="298df547-2853-4041-91c8-ba2bc0c66651"
VUJU01001163.1	RepeatMasker	DNA/Kolobok-T2	56336	56506	520	-	.	ID="KOLOBOK-2_AP";Tend="288";Tstart="108";shortTE="F";uid="f51d4b3e-e405-4da6-aa2d-64f0c24a1a1e"
VUJU01001163.1	RepeatMasker	DNA/TcMar?	26003	26654	3280	-	.	ID="RND-5_FAMILY-1220";Tend="1561";Tstart="903";shortTE="F";uid="ac1ba151-becf-4958-a33f-72873abe6636"
VUJU01001163.1	RepeatMasker	Unknown	25861	26007	673	-	.	ID="RND-1_FAMILY-139";Tend="1143";Tstart="967";shortTE="F";uid="03ec47b1-6593-4175-b9c7-e3baef8ecff6"
VUJU01011630.1	RepeatMasker	DNA/PIF-Harbinger	396	840	460	-	.	ID="ISL2EU-7_CFL";Tend="1919";Tstart="1475";shortTE="F";uid="22fadb6a-1f5e-4e4e-ab9e-be34f44e02c4"
VUJU01011631.1	RepeatMasker	DNA/hAT-Ac	1929	2537	2729	+	.	ID="RND-6_FAMILY-6";TEgroup="ctg_11631%7CRND-6_FAMILY-6%7C1";Tend="924";Tstart="167";shortTE="F";uid="4ad76514-ddab-4828-bf07-3de37f2b1402"
VUJU01011631.1	RepeatMasker	DNA	142	285	409	-	.	ID="DNAX-2_AP";Tend="204";Tstart="61";shortTE="F";uid="be3e1815-7dc2-485e-86e3-e266eec4a39d"
VUJU01011631.1	RepeatMasker	DNA/hAT-Ac	2691	2894	1044	-	.	ID="RND-6_FAMILY-6";Tend="1016";Tstart="813";shortTE="F";uid="b478bc1c-04ff-434f-9709-1d35fa7d0fbe"
VUJU01011631.1	RepeatMasker	DNA/hAT-Ac	2512	2722	1181	-	.	ID="RND-6_FAMILY-6";Tend="1011";Tstart="802";shortTE="F";uid="8e715522-1012-4011-ac72-8cbd7512f3e1"
VUJU01011632.1	RepeatMasker	DNA/hAT-Tip100	640	778	848	-	.	ID="DNA8-19_AP";Tend="146";Tstart="1";shortTE="F";uid="420b5ea8-0333-4ea0-9375-4966eeba071e"
VUJU01011633.1	RepeatMasker	DNA/Maverick	625	1690	8285	-	.	ID="RND-6_FAMILY-2496";Tend="1578";Tstart="492";shortTE="F";uid="c0a9333a-d476-48a4-ab45-89cef34e48bd"
VUJU01011633.1	RepeatMasker	DNA/Maverick	2102	2602	3616	-	.	ID="rnd-6_family-4822";Tend="1516";Tstart="1029";shortTE="F";uid="c5ff6bd8-ae18-4039-9065-33e958c754cb"
VUJU01011633.1	RepeatMasker	DNA/hAT-Charlie	3071	3287	594	-	.	ID="HAT-N19_AP";TEgroup="ctg_11633%7CHAT-N19_AP%7C1";Tend="349";Tstart="1";shortTE="T";uid="9db8ee10-50cd-4fb6-8152-3834cbb6efab"
VUJU01011633.1	RepeatMasker	Unknown	1653	2094	2709	-	.	ID="RND-6_FAMILY-8544";Tend="1435";Tstart="968";shortTE="F";uid="c707dcca-fbbc-447a-b61b-6dbabbf08e2c"
VUJU01011634.1	RepeatMasker	DNA/PIF-Harbinger	2636	3280	1713	+	.	ID="ISL2EU-7_CFL";Tend="2052";Tstart="1415";shortTE="F";uid="c2dfbbc5-d32b-4fb2-8337-05997fa88bcd"
VUJU01011634.1	RepeatMasker	DNA/PIF-Harbinger	889	1158	553	+	.	ID="ISL2EU-7_CFL";Tend="593";Tstart="324";shortTE="F";uid="9e8bc40c-d765-4d9d-8662-9e52311fdb76"
VUJU01011634.1	RepeatMasker	DNA/MULE-NOF	2147	2587	1874	-	.	ID="RND-6_FAMILY-678";Tend="1619";Tstart="1219";shortTE="F";uid="dcb16d66-ad92-4560-8e26-78be0208c749"
VUJU01011635.1	RepeatMasker	Unknown	2493	2860	494	-	.	ID="RND-5_FAMILY-1080";Tend="708";Tstart="335";shortTE="F";uid="af145d45-48b6-465d-a00e-5cf816dc7864"
VUJU01011636.1	RepeatMasker	DNA/hAT-Blackjack	363	1192	603	-	.	ID="HAT-26_LMI";Tend="1534";Tstart="703";shortTE="F";uid="e2759c69-3c62-425a-bec7-f4a1d77eaae9"
VUJU01011637.1	RepeatMasker	Unknown	3101	3578	2838	-	.	ID="RND-6_FAMILY-2";Tend="1708";Tstart="1261";shortTE="F";uid="a44b6ac6-a6e2-4572-acd5-e0f226f7891b"
VUJU01011639.1	RepeatMasker	LINE/RTE-BovB	245	1135	642	+	.	ID="HALYOMORPHA_HALYS-5_FAMILY-72";Tend="1562";Tstart="363";shortTE="F";uid="3bd9438e-28f2-409c-96b4-40863bda405a"
VUJU01001164.1	RepeatMasker	RC/Helitron	16183	16401	788	+	.	ID="HELITRON-N15_LMI";Tend="1533";Tstart="1316";shortTE="F";uid="a1e7ff96-62e7-4f41-9df2-f8f1f0fe8cb2"
VUJU01001164.1	RepeatMasker	DNA	25818	25929	731	+	.	ID="RND-1_FAMILY-72";Tend="1045";Tstart="934";shortTE="F";uid="b87d93e9-92ce-495e-88e0-b513f41ae763"
VUJU01001164.1	RepeatMasker	DNA	42424	43106	482	+	.	ID="DNA4-2_AP";Tend="709";Tstart="1";shortTE="F";uid="bebd761e-ad34-4564-9178-6c714c4e2428"
VUJU01001164.1	RepeatMasker	RC/Helitron	16056	16195	553	+	.	ID="HELITRON-3_HMM";Tend="707";Tstart="575";shortTE="F";uid="cc8c4c30-1556-415b-9b24-dddf9fe9050f"
VUJU01001164.1	RepeatMasker	Retroposon?	10796	10984	473	+	.	ID="SINE2-1_AP";Tend="439";Tstart="256";shortTE="F";uid="98604678-49ab-426c-ad24-8ae49a681293"
VUJU01001164.1	RepeatMasker	DNA/hAT-Tip100	33836	34586	3239	-	.	ID="RND-5_FAMILY-841";Tend="1763";Tstart="1054";shortTE="F";uid="eaf095f0-d9cc-4a97-b3a5-687fa5a1d1d9"
VUJU01001164.1	RepeatMasker	DNA/hAT-Charlie	41441	41664	468	-	.	ID="DNA8-32_AP";Tend="240";Tstart="1";shortTE="F";uid="e3e05848-a22b-4350-9b39-bab962686c49"
VUJU01001164.1	RepeatMasker	RC/Helitron	15472	15591	542	-	.	ID="HELITRON-3_HNUM";Tend="182";Tstart="58";shortTE="F";uid="d59d093f-bce9-4287-add8-eddb9a671b90"
VUJU01001164.1	RepeatMasker	DNA	32816	33236	1020	-	.	ID="TTAA2B_AP";Tend="426";Tstart="1";shortTE="F";uid="1ff1ff5f-7316-4968-a375-da7e2102ab3c"
VUJU01011640.1	RepeatMasker	DNA/TcMar-Mariner	3243	3407	635	+	.	ID="NMAR-2_DIUL";Tend="183";Tstart="1";shortTE="F";uid="08fc570b-7300-44f6-bb64-c8aac5da8cd6"
VUJU01011640.1	RepeatMasker	Unknown	220	397	806	+	.	ID="RND-6_FAMILY-8112";Tend="764";Tstart="605";shortTE="F";uid="14e67d9e-398a-4aec-926f-f9e9b1aecd95"
VUJU01011642.1	RepeatMasker	Retroposon?	414	556	400	+	.	ID="SINE2-1_AP";Tend="1770";Tstart="1639";shortTE="F";uid="85ec2790-2ac8-4bf3-823f-c5a9c8a0ae3a"
VUJU01011642.1	RepeatMasker	RC/Helitron	2959	3144	817	+	.	ID="RND-1_FAMILY-8";Tend="1141";Tstart="939";shortTE="F";uid="afea0537-9dd4-4407-877b-6f9010cdadcf"
VUJU01011642.1	RepeatMasker	DNA/hAT-Tip100	2181	2896	3689	-	.	ID="RND-5_FAMILY-841";Tend="1931";Tstart="1128";shortTE="F";uid="3fdbcdc5-eb17-4547-a5d3-4b954ab4f8bf"
VUJU01011643.1	RepeatMasker	LTR/Gypsy	691	3575	19022	-	.	ID="GYPSY1-I_AP";Tend="4071";Tstart="1137";shortTE="F";uid="99baea2f-6f4a-4de7-b73d-6d8528c36cd5"
VUJU01011644.1	RepeatMasker	DNA/PIF-Harbinger	48	258	560	+	.	ID="RND-6_FAMILY-16503";Tend="1541";Tstart="1335";shortTE="F";uid="c2e638dc-71bd-4f39-8770-117372895cf7"
VUJU01011644.1	RepeatMasker	DNA/Maverick	2952	3285	966	-	.	ID="RND-6_FAMILY-1530";Tend="1680";Tstart="1342";shortTE="F";uid="b9bc633a-75a1-478b-ab7f-cbff1348c933"
VUJU01011645.1	RepeatMasker	DNA/MULE-MuDR	2553	3053	1014	+	.	ID="MUDR1X_AP";Tend="1790";Tstart="1303";shortTE="F";uid="af9cbc83-30bb-49db-8bd6-a2dbd926b03a"
VUJU01011645.1	RepeatMasker	DNA/hAT	1327	1679	1637	-	.	ID="RND-6_FAMILY-1245";Tend="1315";Tstart="1010";shortTE="F";uid="6fa90c73-50ac-4d92-b8b1-f20d81af72e1"
VUJU01011645.1	RepeatMasker	Unknown	1	391	2532	-	.	ID="RND-1_FAMILY-39";Tend="1349";Tstart="907";shortTE="F";uid="ce48cd9a-b465-41f3-9da6-1b23d039afa7"
VUJU01011646.1	RepeatMasker	DNA/Kolobok-E	3185	3575	2904	+	.	ID="RND-6_FAMILY-1916";Tend="1343";Tstart="952";shortTE="F";uid="7e385f9b-862a-4477-8e99-7d6e678ec2d3"
VUJU01011646.1	RepeatMasker	DNA/Kolobok-E	609	713	964	+	.	ID="RND-1_FAMILY-42";Tend="2027";Tstart="1359";shortTE="F";uid="9d19815f-5985-4446-8879-671db8cb0fa4"
VUJU01011646.1	RepeatMasker	DNA	43	608	1001	-	.	ID="RND-5_FAMILY-7451";Tend="1388";Tstart="837";shortTE="F";uid="07a1a331-6b73-4a58-a7e0-f836b544df0f"
VUJU01011648.1	RepeatMasker	Unknown	1	135	1013	+	.	ID="RND-5_FAMILY-367";Tend="1433";Tstart="1299";shortTE="F";uid="a2e8e8aa-7ec4-42ae-91ce-94781a63ea0c"
VUJU01011648.1	RepeatMasker	DNA/hAT	2589	3437	6157	-	.	ID="RND-6_FAMILY-364";Tend="1527";Tstart="697";shortTE="F";uid="abc500da-3937-47fe-88cc-d1ae8a481a26"
VUJU01011648.1	RepeatMasker	DNA	1067	1313	877	-	.	ID="DNAX-2_AP";Tend="293";Tstart="28";shortTE="F";uid="4f0441df-5111-412c-8865-63f999e0bcdc"
VUJU01011649.1	RepeatMasker	SINE/tRNA-I	1779	1933	1014	+	.	ID="RND-5_FAMILY-412";Tend="1110";Tstart="957";shortTE="F";uid="926b85a0-6989-40f1-831c-11d383efd14c"
VUJU01011649.1	RepeatMasker	Retroposon?	1099	1649	1685	+	.	ID="RND-6_FAMILY-1725";Tend="979";Tstart="272";shortTE="F";uid="83cc2ab2-315d-4c5c-93b5-58198ea6fa5f"
VUJU01011649.1	RepeatMasker	Unknown	3123	3382	1464	-	.	ID="RND-6_FAMILY-9738";Tend="1499";Tstart="1246";shortTE="F";uid="2d2c37a1-fb2a-42e5-aaf5-db490196ca2c"
VUJU01011649.1	RepeatMasker	DNA/hAT-Charlie	2838	3105	566	-	.	ID="DNA8-58_AP";Tend="222";Tstart="1";shortTE="F";uid="f129460d-9e6c-4431-b509-e146130de601"
VUJU01001165.1	RepeatMasker	DNA/hAT-Charlie	2171	2547	2955	+	.	ID="RND-6_FAMILY-9666";Tend="1316";Tstart="941";shortTE="F";uid="b820ec8f-ef38-4363-bc5e-474dbb9318cb"
VUJU01001165.1	RepeatMasker	DNA	37298	37495	799	+	.	ID="dna4-2_ap";Tend="192";Tstart="2";shortTE="F";uid="af6437a6-0030-4b3c-aea5-ff868f558838"
VUJU01001165.1	RepeatMasker	DNA	12545	12853	696	+	.	ID="RND-1_FAMILY-72";TEgroup="ctg_1165%7CRND-1_FAMILY-72%7C1";Tend="1387";Tstart="936";shortTE="F";uid="f0bd35ce-daf7-4055-93de-26bc33059729"
VUJU01001165.1	RepeatMasker	DNA/Ginger-1	8832	9011	465	+	.	ID="GINGER1-1_AP";Tend="3935";Tstart="3655";shortTE="F";uid="3577e791-c22e-42ae-afb8-02a5cf5ccc32"
VUJU01001165.1	RepeatMasker	DNA	35613	35910	1573	+	.	ID="RND-1_FAMILY-104";Tend="1168";Tstart="861";shortTE="F";uid="7631fada-39de-4f87-b2ba-04103037834a"
VUJU01001165.1	RepeatMasker	Retroposon?	9012	9127	554	+	.	ID="RND-6_FAMILY-10023";Tend="1364";Tstart="1248";shortTE="F";uid="d9988a3b-96c7-4a77-b06d-c80b6827f8bc"
VUJU01001165.1	RepeatMasker	DNA/Ginger	38095	38965	4547	+	.	ID="RND-1_FAMILY-156";Tend="1721";Tstart="759";shortTE="F";uid="473708ad-967f-4fad-983c-693c10dfe779"
VUJU01001165.1	RepeatMasker	DNA	24439	25189	606	-	.	ID="DNA4-2_AP";Tend="769";Tstart="21";shortTE="F";uid="09a4b251-33ff-4103-8e8a-a1c033610c0e"
VUJU01001165.1	RepeatMasker	DNA/hAT-Charlie	39096	39251	742	-	.	ID="RND-6_FAMILY-3521";Tend="1196";Tstart="1034";shortTE="F";uid="7b51d68d-7537-451d-a49f-e5eca2e6fb83"
VUJU01001165.1	RepeatMasker	DNA/hAT-Tip100	8829	8967	667	-	.	ID="RND-6_FAMILY-1910";Tend="2192";Tstart="2027";shortTE="F";uid="1ecc5bfa-e593-4b2b-baa7-4bdd4e811283"
VUJU01001165.1	RepeatMasker	DNA	3001	3363	719	-	.	ID="TTAA2C_AP";Tend="423";Tstart="2";shortTE="F";uid="222b3737-ea57-417d-8249-5b035d32062d"
VUJU01011650.1	RepeatMasker	DNA/PIF-Harbinger	1456	2006	974	-	.	ID="HARB-1_AP";Tend="554";Tstart="1";shortTE="F";uid="c8b8e988-e78a-4f2d-b66b-da0126b707be"
VUJU01011651.1	RepeatMasker	DNA/hAT-hAT19	2217	2807	2037	+	.	ID="HAT-N9_AP";Tend="589";Tstart="1";shortTE="F";uid="c981ff97-a842-4a15-8fa7-9714b3990ac0"
VUJU01011651.1	RepeatMasker	DNA	1712	1945	1366	+	.	ID="DNA4-3_AP";Tend="630";Tstart="396";shortTE="F";uid="255a05b2-9220-4496-97ce-e18260ebd5ee"
VUJU01011651.1	RepeatMasker	DNA/hAT	1670	1940	684	-	.	ID="DNA8-1_AP";Tend="415";Tstart="156";shortTE="F";uid="9f89cb4c-6a42-4775-bd3e-2f9f21379223"
VUJU01011652.1	RepeatMasker	DNA/Ginger	412	1339	3022	+	.	ID="rnd-5_family-5384";Tend="2019";Tstart="535";shortTE="F";uid="aeec8c30-f1f5-461d-894a-9c43d40ec18d"
VUJU01011652.1	RepeatMasker	DNA/Ginger-1	1042	1558	1205	-	.	ID="RND-6_FAMILY-2273";Tend="488";Tstart="23";shortTE="F";uid="83d21321-c13a-478e-bddc-f9c55e08fed0"
VUJU01011653.1	RepeatMasker	Unknown	1	284	2059	+	.	ID="RND-1_FAMILY-98";Tend="1633";Tstart="1368";shortTE="F";uid="9f0a3d01-f857-4b7d-a8e4-f88c2ac70c30"
VUJU01011654.1	RepeatMasker	LINE/L2	931	1155	848	-	.	ID="RND-6_FAMILY-12708";Tend="1532";Tstart="1307";shortTE="F";uid="97d849de-5704-46b2-883b-3fe0c58a8f0c"
VUJU01011655.1	RepeatMasker	DNA/PiggyBac	1260	2539	1514	-	.	ID="PIGGYBAC-20_LMI";Tend="1946";Tstart="678";shortTE="F";uid="93b62024-4889-456c-a2a7-41048d020c80"
VUJU01011656.1	RepeatMasker	DNA/hAT-hAT19	1354	1493	481	+	.	ID="DNA8-73_AP";Tend="161";Tstart="1";shortTE="F";uid="feb50dab-53cc-4be0-9e04-5c3cec82b7cc"
VUJU01011656.1	RepeatMasker	DNA/hAT-hAT19	131	261	715	-	.	ID="DNA8-73_AP";Tend="784";Tstart="652";shortTE="F";uid="34b1d46b-d56f-4263-917d-765250931e2c"
VUJU01011656.1	RepeatMasker	Unknown	1921	2184	437	-	.	ID="RND-5_FAMILY-1080";Tend="706";Tstart="443";shortTE="F";uid="6777fbbb-343e-4b1a-a3cd-a978c7c08778"
VUJU01011657.1	RepeatMasker	DNA/Kolobok-E	1536	1813	1167	+	.	ID="RND-6_FAMILY-563";Tend="1499";Tstart="1234";shortTE="F";uid="8228e2ca-154e-46b2-bda0-a8a58ce41286"
VUJU01011657.1	RepeatMasker	Unknown	1776	3182	7778	+	.	ID="RND-5_FAMILY-717";Tend="1471";Tstart="209";shortTE="F";uid="0a5dbe82-06a1-4229-a690-6a417d2ff275"
VUJU01011657.1	RepeatMasker	Unknown	3463	3567	886	-	.	ID="RND-6_FAMILY-5118";Tend="878";Tstart="774";shortTE="F";uid="7d970741-a70b-434b-b785-b6e1c198503c"
VUJU01011658.1	RepeatMasker	DNA	3137	3498	423	+	.	ID="DNA4-2_AP";Tend="767";Tstart="374";shortTE="F";uid="c16baec8-a008-4bd3-8ffb-05f2e5ef95e0"
VUJU01011659.1	RepeatMasker	DNA/hAT-hATm	95	414	532	+	.	ID="HAT-4B_AP";Tend="3322";Tstart="3004";shortTE="F";uid="88039dd6-2998-4ad5-8108-d1c8754cad8b"
VUJU01011659.1	RepeatMasker	Unknown	2788	2943	1218	-	.	ID="RND-6_FAMILY-35064";Tend="1017";Tstart="856";shortTE="F";uid="ea5ac0c6-5da8-49b2-9274-2c22f9482a0a"
VUJU01011659.1	RepeatMasker	DNA	2077	2786	3519	-	.	ID="rnd-6_family-172";Tend="1656";Tstart="916";shortTE="F";uid="241c9fdb-690b-4897-aa04-22eea717c5fb"
VUJU01011659.1	RepeatMasker	DNA/hAT-hATm	64	357	914	-	.	ID="HAT-6_AP";Tend="301";Tstart="8";shortTE="F";uid="3a83bb65-7974-49df-9a56-b4e67a6640e3"
VUJU01011659.1	RepeatMasker	DNA	2944	3566	4514	-	.	ID="RND-6_FAMILY-172";Tend="725";Tstart="106";shortTE="F";uid="765c37e2-4912-4d34-ad12-1ab1c6e9efc7"
VUJU01001166.1	RepeatMasker	DNA/Kolobok-E	64311	64888	1021	+	.	ID="RND-6_FAMILY-563";Tend="1679";Tstart="1145";shortTE="F";uid="058d953b-b4b3-448e-acec-dc9a8f499b4d"
VUJU01001166.1	RepeatMasker	DNA/MULE-MuDR	21786	22652	786	+	.	ID="RND-5_FAMILY-2003";TEgroup="ctg_1166%7CRND-5_FAMILY-2003%7C1";Tend="1883";Tstart="935";shortTE="F";uid="99b1fba7-3b8c-4544-b05b-d4ba62976a6d"
VUJU01001166.1	RepeatMasker	DNA/hAT-Tip100	50213	50368	1016	+	.	ID="RND-1_FAMILY-34";Tend="1010";Tstart="877";shortTE="F";uid="abb09515-3125-49f2-b39e-ea7d19282886"
VUJU01001166.1	RepeatMasker	DNA/Ginger	1120	2202	7189	+	.	ID="RND-5_FAMILY-5384";Tend="2021";Tstart="953";shortTE="F";uid="b7c9049c-ba0e-413d-ab7f-6f2b6dc386fe"
VUJU01001166.1	RepeatMasker	DNA/hAT-hAT19	19270	19740	2514	+	.	ID="RND-5_FAMILY-37";Tend="1297";Tstart="850";shortTE="F";uid="f7bcb245-f09b-4746-9cdc-17e239f8f3b2"
VUJU01001166.1	RepeatMasker	DNA/hAT-hAT19	61442	61915	1267	+	.	ID="DNA8-78_AP";TEgroup="ctg_1166%7CDNA8-78_AP%7C1";Tend="624";Tstart="1";shortTE="F";uid="79f05f2c-c87e-4aef-a525-a9105042c9b2"
VUJU01001166.1	RepeatMasker	Unknown	46141	46364	1035	+	.	ID="RND-1_FAMILY-62";Tend="1511";Tstart="1235";shortTE="F";uid="b0746350-8ad2-48a6-9bba-0203fa9eb464"
VUJU01001166.1	RepeatMasker	Unknown	41818	42154	2152	+	.	ID="RND-6_FAMILY-14335";Tend="1241";Tstart="894";shortTE="F";uid="c98549df-9fe9-4a24-8a9e-6926fb3c6f19"
VUJU01001166.1	RepeatMasker	DNA/hAT-hAT19	28039	28175	699	+	.	ID="HAT-N2_AP";Tend="132";Tstart="1";shortTE="F";uid="aac71703-ca14-4850-816e-35074a1b5798"
VUJU01001166.1	RepeatMasker	DNA/TcMar?	52452	52698	981	+	.	ID="RND-1_FAMILY-28";Tend="1091";Tstart="828";shortTE="F";uid="a92f4a55-d2fa-40d4-8479-7ab096b9ee2e"
VUJU01001166.1	RepeatMasker	DNA/hAT-hAT19	14452	14862	716	+	.	ID="RND-5_FAMILY-37";Tend="890";Tstart="527";shortTE="F";uid="5459f734-1327-474f-bb75-8b2ec3411dca"
VUJU01001166.1	RepeatMasker	Unknown	36487	36668	774	-	.	ID="RND-6_FAMILY-591";TEgroup="ctg_1166%7CRND-6_FAMILY-591%7C1";Tend="1539";Tstart="917";shortTE="T";uid="6304cbcd-c881-4e35-b6b8-7f30582685dd"
VUJU01001166.1	RepeatMasker	DNA	45181	45631	1560	-	.	ID="DNA-TTAA-1_AP";Tend="423";Tstart="1";shortTE="F";uid="bd001be5-e727-4a71-bbce-bc0946c3951f"
VUJU01001166.1	RepeatMasker	DNA/hAT	14249	14707	1038	-	.	ID="RND-1_FAMILY-7";Tend="1336";Tstart="911";shortTE="F";uid="4836d439-a973-48f6-8518-af1b65e01caa"
VUJU01001166.1	RepeatMasker	DNA/Ginger	64990	65203	837	-	.	ID="RND-1_FAMILY-156";Tend="1720";Tstart="1506";shortTE="F";uid="4cc98f59-8607-4911-8d80-77740a1320f4"
VUJU01001166.1	RepeatMasker	DNA/hAT-Charlie	9797	9977	680	-	.	ID="DNA8-34_AP";Tend="194";Tstart="1";shortTE="F";uid="28f2d5ef-04e0-4765-ae90-9caf050f10db"
VUJU01001166.1	RepeatMasker	DNA	17266	17368	619	-	.	ID="DNA8-75_AP";Tend="98";Tstart="1";shortTE="F";uid="9d45d7a8-4ee2-4117-b1bf-3f7104f8316b"
VUJU01001166.1	RepeatMasker	LTR/Pao	15980	16600	3150	-	.	ID="RND-6_FAMILY-2207";Tend="1313";Tstart="752";shortTE="F";uid="f66c2aad-22d1-4401-b57d-786d624bb22d"
VUJU01001166.1	RepeatMasker	RC/Helitron	8725	9017	727	-	.	ID="RND-1_FAMILY-76";Tend="1265";Tstart="955";shortTE="F";uid="c8a51864-27ac-4c27-831b-c95dbaaa324e"
VUJU01001166.1	RepeatMasker	DNA/hAT-hAT19	8417	8635	514	-	.	ID="RND-5_FAMILY-1621";Tend="236";Tstart="6";shortTE="F";uid="262009b6-f8e1-4a25-ba01-debc94008a72"
VUJU01001166.1	RepeatMasker	DNA/Ginger	65372	65852	3261	-	.	ID="RND-1_FAMILY-156";Tend="1758";Tstart="1289";shortTE="F";uid="0e70d2d5-9383-4aba-b3eb-40521aef1177"
VUJU01001166.1	RepeatMasker	DNA/Kolobok-E	63838	64012	489	-	.	ID="RND-6_FAMILY-563";Tend="2299";Tstart="2142";shortTE="F";uid="34e617dc-d8aa-432d-b846-51f04d66f564"
VUJU01001166.1	RepeatMasker	DNA/hAT-Tip100	17369	17503	1012	-	.	ID="RND-6_FAMILY-6193";Tend="716";Tstart="586";shortTE="F";uid="abd23647-4e33-4176-bb0f-c11e0f36b8a8"
VUJU01001166.1	RepeatMasker	DNA/Kolobok-E	65924	66205	1411	-	.	ID="RND-1_FAMILY-2";Tend="2285";Tstart="2000";shortTE="F";uid="84831a98-719e-47df-94ab-b7c7a711ca60"
VUJU01001166.1	RepeatMasker	LTR/Pao	17504	17769	827	-	.	ID="RND-6_FAMILY-2207";Tend="726";Tstart="483";shortTE="F";uid="e496980c-13c3-4e64-a52d-21686c3f9f0a"
VUJU01001166.1	RepeatMasker	DNA/hAT-Tip100	16599	17080	3361	-	.	ID="RND-6_FAMILY-6193";Tend="1374";Tstart="909";shortTE="F";uid="b506dfbb-75d4-48f7-8eb7-beae9148198a"
VUJU01001166.1	RepeatMasker	DNA/Ginger	15517	15732	1532	-	.	ID="RND-5_FAMILY-5384";Tend="1765";Tstart="1553";shortTE="F";uid="20072288-d1ae-4511-8e0a-1bf26e2bff20"
VUJU01001166.1	RepeatMasker	DNA/hAT-hAT19	7987	8195	1082	-	.	ID="RND-5_FAMILY-1621";Tend="558";Tstart="362";shortTE="F";uid="a01fedae-cd36-43c6-9bf9-f417023965b3"
VUJU01011660.1	RepeatMasker	DNA/Kolobok-E	1096	1219	457	-	.	ID="RND-6_FAMILY-563";Tend="2296";Tstart="2184";shortTE="F";uid="f38112f3-e1d2-4127-990b-4b84151bbe46"
VUJU01011660.1	RepeatMasker	DNA/hAT-Tip100	1675	2079	2106	-	.	ID="RND-6_FAMILY-1910";Tend="2503";Tstart="2109";shortTE="F";uid="7fb9da77-cfb1-4738-920b-dacd1efa35f4"
VUJU01011661.1	RepeatMasker	Unknown	2681	3285	4564	+	.	ID="RND-5_FAMILY-475";Tend="875";Tstart="271";shortTE="F";uid="decb9587-e249-40df-8bb4-0380115a7097"
VUJU01011661.1	RepeatMasker	Unknown	488	948	2500	+	.	ID="RND-6_FAMILY-3251";Tend="1213";Tstart="876";shortTE="F";uid="81b31ea7-455d-49fe-afed-607883c26aa0"
VUJU01011661.1	RepeatMasker	Unknown	1	340	2686	-	.	ID="RND-1_FAMILY-84";Tend="1117";Tstart="791";shortTE="F";uid="8af30ac7-8996-4b1f-949d-85516c6b4fed"
VUJU01011661.1	RepeatMasker	DNA/Maverick	3288	3565	1030	-	.	ID="RND-6_FAMILY-982";Tend="894";Tstart="622";shortTE="F";uid="ebbb30d2-f326-47ec-b8ed-8bdd69f14ccc"
VUJU01011662.1	RepeatMasker	DNA/Ginger	1644	2364	3228	+	.	ID="RND-5_FAMILY-5384";Tend="2041";Tstart="1272";shortTE="F";uid="e9f3f07d-d421-4f89-a27a-1526351ccc3e"
VUJU01011662.1	RepeatMasker	DNA/hAT-hAT19	736	1333	2337	-	.	ID="RND-5_FAMILY-1375";Tend="1268";Tstart="676";shortTE="F";uid="4491f344-38d2-40a8-828e-923afbb3e127"
VUJU01011664.1	RepeatMasker	DNA/Kolobok-E	2112	3156	2577	+	.	ID="rnd-6_family-563";Tend="1721";Tstart="592";shortTE="F";uid="ddbe720e-fe2b-4685-bdd6-d8b165d291d5"
VUJU01011664.1	RepeatMasker	DNA/hAT-Tip100	3388	3550	606	+	.	ID="RND-6_FAMILY-1910";Tend="754";Tstart="611";shortTE="F";uid="cecf89b2-e142-4f51-8213-482991be5106"
VUJU01011664.1	RepeatMasker	DNA/hAT-Charlie	103	246	678	-	.	ID="DNA8-72_AP";Tend="139";Tstart="1";shortTE="F";uid="fedeb15f-6dd6-43a6-a886-5b808c4c7ce1"
VUJU01011664.1	RepeatMasker	DNA/Ginger-1	2513	3451	1505	-	.	ID="RND-6_FAMILY-2273";Tend="1116";Tstart="148";shortTE="F";uid="7643aeaf-ebb9-4181-89e6-00536b0d88eb"
VUJU01011664.1	RepeatMasker	LINE/I-Jockey	765	964	457	-	.	ID="VINGI-19_LMI";Tend="2558";Tstart="2362";shortTE="F";uid="c37d7b4c-f5d8-4e2e-bdbd-d2ab78df4b41"
VUJU01011665.1	RepeatMasker	Unknown	787	1661	4646	+	.	ID="RND-5_FAMILY-1080";Tend="1055";Tstart="80";shortTE="F";uid="3d808768-9115-4c44-a44b-cb5141e25233"
VUJU01011665.1	RepeatMasker	Unknown	2300	2766	3103	+	.	ID="RND-5_FAMILY-1080";Tend="1202";Tstart="750";shortTE="F";uid="cf04a958-9181-48f8-83ec-9094b233ba21"
VUJU01011666.1	RepeatMasker	DNA/Kolobok-E	1010	1144	970	+	.	ID="RND-6_FAMILY-563";Tend="1034";Tstart="903";shortTE="F";uid="ed7ab809-db9a-45c3-ae1d-103c4d068236"
VUJU01011666.1	RepeatMasker	DNA/hAT-Tip100	3082	3294	435	+	.	ID="RND-5_FAMILY-1099";Tend="1290";Tstart="1093";shortTE="F";uid="bbdcf6ec-2f50-416b-9a6f-01bf6091076f"
VUJU01011666.1	RepeatMasker	DNA/PIF-Harbinger	1463	2363	2176	-	.	ID="ISL2EU-7_CFL";Tend="2330";Tstart="1417";shortTE="F";uid="2bab3d24-def4-464b-ba7b-b6f3c48e103b"
VUJU01011667.1	RepeatMasker	DNA/Ginger	1	913	6348	-	.	ID="RND-5_FAMILY-5384";Tend="1431";Tstart="534";shortTE="F";uid="eaf2afa7-7b19-45c8-8304-08cb1f84015c"
VUJU01011668.1	RepeatMasker	DNA/PIF-Harbinger	2004	2796	734	+	.	ID="ISL2EU-7_CFL";Tend="2216";Tstart="1417";shortTE="F";uid="098d0298-743a-4368-8a3d-31e4d5bc55b7"
VUJU01011669.1	RepeatMasker	DNA/Kolobok-E	2308	2561	974	+	.	ID="RND-5_FAMILY-1313";Tend="1472";Tstart="1229";shortTE="F";uid="7b00f016-a0b8-4f81-9689-251eb346da42"
VUJU01011669.1	RepeatMasker	Unknown	2618	2809	1287	+	.	ID="RND-6_FAMILY-10368";Tend="1086";Tstart="896";shortTE="F";uid="df6c611e-9213-463e-88d3-f38fca26edca"
VUJU01011669.1	RepeatMasker	Unknown	1113	1389	1136	-	.	ID="RND-6_FAMILY-6627";Tend="1210";Tstart="931";shortTE="F";uid="312f6e01-80b2-4a4f-bdb3-9336ac6f7e4c"
VUJU01011669.1	RepeatMasker	LINE/L2	2018	2351	1662	-	.	ID="RND-6_FAMILY-1243";Tend="986";Tstart="669";shortTE="F";uid="05811f11-267b-4957-9aa5-fe73d4e3f329"
VUJU01001167.1	RepeatMasker	DNA/Ginger	8338	9802	8526	+	.	ID="RND-5_FAMILY-5384";Tend="2026";Tstart="534";shortTE="F";uid="13f36e7c-9ff5-4d87-bb52-09673eaaa985"
VUJU01001167.1	RepeatMasker	Unknown	66038	66163	903	+	.	ID="RND-5_FAMILY-845";Tend="868";Tstart="748";shortTE="F";uid="032bc2e3-8872-4ace-9ea9-93b59669da1d"
VUJU01001167.1	RepeatMasker	DNA/Ginger-1	63779	63972	622	+	.	ID="GINGER1-1_AP";Tend="3386";Tstart="3177";shortTE="F";uid="4359b6d6-8fbc-49d3-abf7-117ff90eb997"
VUJU01001167.1	RepeatMasker	DNA	23023	23242	467	+	.	ID="TTAA2D_AP";Tend="245";Tstart="50";shortTE="F";uid="503c4aa1-617b-4952-b1e1-47edda023d95"
VUJU01001167.1	RepeatMasker	DNA/Kolobok-E	64298	64639	1309	-	.	ID="RND-6_FAMILY-563";Tend="1618";Tstart="1254";shortTE="F";uid="a4b27c6f-5957-4b74-a9fe-ac0163badf79"
VUJU01001167.1	RepeatMasker	DNA	32053	32320	455	-	.	ID="DNA4-2_AP";Tend="769";Tstart="488";shortTE="F";uid="2714b369-38c6-4934-ac31-1a5d424078cd"
VUJU01001167.1	RepeatMasker	DNA/hAT-Tip100	63976	64299	1349	-	.	ID="RND-6_FAMILY-1910";Tend="2241";Tstart="1930";shortTE="F";uid="00619ac6-ee5d-4254-a368-cc85f8a5d0a9"
VUJU01001167.1	RepeatMasker	DNA/Ginger-1	9438	9914	1296	-	.	ID="RND-6_FAMILY-2273";Tend="534";Tstart="111";shortTE="F";uid="3551f297-3057-4842-b5d0-fe1fb80f02c4"
VUJU01001167.1	RepeatMasker	Retroposon?	34054	34316	403	-	.	ID="SINE2-1_AP";Tend="281";Tstart="1";shortTE="F";uid="9d6378aa-4553-4468-a322-2be6e7ace974"
VUJU01001167.1	RepeatMasker	DNA/Kolobok-E	64854	66039	8145	-	.	ID="RND-6_FAMILY-563";Tend="2290";Tstart="1101";shortTE="F";uid="51a8091c-85fc-4b86-b12a-37d7d360ec7c"
VUJU01001167.1	RepeatMasker	DNA/Ginger	3	253	1719	-	.	ID="RND-1_FAMILY-156";Tend="995";Tstart="740";shortTE="F";uid="db4f2168-8b9c-408c-8d0e-437aed54e84b"
VUJU01001167.1	RepeatMasker	Retroposon?	63846	63975	410	-	.	ID="SINE2-2_AP";Tend="1963";Tstart="1751";shortTE="F";uid="13f26460-abeb-418a-8e7e-bef66966589a"
VUJU01011670.1	RepeatMasker	DNA/hAT-hAT19	3126	3233	446	+	.	ID="RND-6_FAMILY-1296";Tend="359";Tstart="267";shortTE="F";uid="1d86077f-413a-4dca-9403-6098a9d2d3b4"
VUJU01011672.1	RepeatMasker	DNA	960	1272	463	+	.	ID="DNA4-2_AP";Tend="381";Tstart="17";shortTE="F";uid="4eec9418-e378-4c8d-9666-ca90d2c145c3"
VUJU01011672.1	RepeatMasker	Retroposon?	2130	2473	486	+	.	ID="SINE2-1_AP";Tend="1411";Tstart="1055";shortTE="F";uid="59a9c9c3-9457-412e-aace-da250fd2cee3"
VUJU01011673.1	RepeatMasker	DNA/hAT-hAT19	1380	1534	790	+	.	ID="HAT-N9_AP";Tend="169";Tstart="1";shortTE="F";uid="611a3298-4710-465e-98ef-d2d3abe05f7c"
VUJU01011673.1	RepeatMasker	Retroposon?	423	683	455	+	.	ID="SINE2-2_AP";Tend="1144";Tstart="874";shortTE="F";uid="1d2531d4-db0c-45ca-9172-8eb51ab4f26c"
VUJU01011673.1	RepeatMasker	DNA/hAT-Tip100	2883	3510	848	+	.	ID="HAT-15_LMI";Tend="4269";Tstart="3645";shortTE="F";uid="d98854d1-6ade-47cf-afac-d9fb80415aef"
VUJU01011673.1	RepeatMasker	DNA/Kolobok-E	1808	2261	2204	-	.	ID="KOLOBOKE-2_AP";Tend="453";Tstart="1";shortTE="F";uid="df26cf1c-3235-433b-a9ac-8c9ee6665e43"
VUJU01011673.1	RepeatMasker	Unknown	28	416	2733	-	.	ID="RND-1_FAMILY-35";Tend="1297";Tstart="912";shortTE="F";uid="f065ad9e-e52a-4be1-bd61-95888fbf2b21"
VUJU01011675.1	RepeatMasker	DNA/hAT-hAT19	3214	3450	604	+	.	ID="HAT-N2_AP";Tend="188";Tstart="1";shortTE="F";uid="c95350a5-8fac-4d68-8c67-5fa3f4f40f69"
VUJU01011675.1	RepeatMasker	Unknown	254	944	2483	+	.	ID="RND-5_FAMILY-475";Tend="759";Tstart="179";shortTE="F";uid="571a5659-2468-46a6-baa5-7a71c230ce54"
VUJU01011675.1	RepeatMasker	DNA/hAT-Tip100	2374	2707	1156	-	.	ID="RND-6_FAMILY-1910";Tend="2288";Tstart="1961";shortTE="F";uid="6e30213e-ebf9-45d4-b3d1-d7143752ac08"
VUJU01011675.1	RepeatMasker	DNA/Ginger-2	778	1377	650	-	.	ID="RND-6_FAMILY-18762";Tend="1311";Tstart="728";shortTE="F";uid="d489987f-7038-42a4-88d3-44923fba7e5a"
VUJU01011675.1	RepeatMasker	DNA/Ginger-2	1674	2312	1231	-	.	ID="GINGER2-1_LMI";Tend="2851";Tstart="2213";shortTE="F";uid="d54d0a8c-6397-4538-8110-66fac0b18c27"
VUJU01011676.1	RepeatMasker	Unknown	3213	3367	794	-	.	ID="RND-6_FAMILY-1507";Tend="648";Tstart="494";shortTE="F";uid="0266f83b-2d40-4b76-badd-8d7df83680fc"
VUJU01011677.1	RepeatMasker	DNA/Ginger	1775	2454	3193	+	.	ID="RND-5_FAMILY-5384";Tend="1842";Tstart="1190";shortTE="F";uid="6d0b8734-1e86-417e-a967-d4553d1b644f"
VUJU01011677.1	RepeatMasker	DNA/MULE-NOF	3243	3551	1970	-	.	ID="RND-6_FAMILY-5280";Tend="1006";Tstart="712";shortTE="F";uid="01a452b5-55f5-4145-9734-326b744e3fc9"
VUJU01011677.1	RepeatMasker	DNA/Kolobok-E	340	1788	10204	-	.	ID="RND-1_FAMILY-2";Tend="2291";Tstart="781";shortTE="F";uid="5df0997a-379c-4e29-830f-b8cb136a854a"
VUJU01011678.1	RepeatMasker	DNA/Kolobok-E	23	1920	1994	+	.	ID="KOLOBOKE-1_AP";TEgroup="ctg_11678%7CKOLOBOKE-1_AP%7C1";Tend="5974";Tstart="3563";shortTE="F";uid="b91db900-bc41-49e7-bf33-9f3f0fd42327"
VUJU01001168.1	RepeatMasker	DNA	64659	65112	1223	+	.	ID="DNA-TTAA-1_AP";Tend="423";Tstart="1";shortTE="F";uid="68d0f151-6b12-4e78-a619-d53740d737d6"
VUJU01001168.1	RepeatMasker	Unknown	1	106	865	+	.	ID="RND-6_FAMILY-9307";Tend="1087";Tstart="982";shortTE="F";uid="72552fb2-d6b8-4568-8052-9a2d58de63bb"
VUJU01001168.1	RepeatMasker	DNA	15543	15748	743	+	.	ID="dna4-2_ap";Tend="769";Tstart="592";shortTE="F";uid="86ffd59f-452c-40ab-b774-070730e0495a"
VUJU01001168.1	RepeatMasker	DNA/hAT-Charlie	53511	53687	1396	+	.	ID="RND-5_FAMILY-1035";Tend="1097";Tstart="920";shortTE="F";uid="65299ba0-866c-43fe-a7f3-0f9866ced93c"
VUJU01001168.1	RepeatMasker	DNA/hAT	20851	21547	2841	-	.	ID="RND-1_FAMILY-7";Tend="1625";Tstart="927";shortTE="F";uid="d39d4b00-820a-4c12-9e8d-c84993672336"
VUJU01001168.1	RepeatMasker	Unknown	36747	37281	3680	-	.	ID="RND-6_FAMILY-1661";Tend="1449";Tstart="910";shortTE="F";uid="f7fac95e-349b-4adb-9e58-083820d7320a"
VUJU01011680.1	RepeatMasker	DNA/hAT	108	283	690	-	.	ID="DNA8-92_AP";TEgroup="ctg_11680%7CDNA8-92_AP%7C1";Tend="600";Tstart="1";shortTE="T";uid="b0db349c-ff26-449b-bada-f60c77354c39"
VUJU01011680.1	RepeatMasker	DNA	397	515	706	-	.	ID="ttaa23_ap";Tend="119";Tstart="1";shortTE="F";uid="523f2dcb-2d59-4190-8fd0-81ed99873e12"
VUJU01011681.1	RepeatMasker	DNA/Kolobok-E	1	114	686	+	.	ID="RND-1_FAMILY-2";Tend="2288";Tstart="2178";shortTE="F";uid="eafd49ae-1e9f-4db0-9247-64183c6ee3f4"
VUJU01011681.1	RepeatMasker	DNA/Ginger-1	3438	3549	898	+	.	ID="RND-6_FAMILY-2273";Tend="339";Tstart="225";shortTE="F";uid="e8c958bc-5dfa-4882-a264-fdaf60f79df1"
VUJU01011681.1	RepeatMasker	Unknown	1595	2618	3524	+	.	ID="RND-1_FAMILY-17";TEgroup="ctg_11681%7CRND-1_FAMILY-17%7C1";Tend="1861";Tstart="855";shortTE="F";uid="dbd213c0-6e07-4aaf-a4ee-49dadb6b8038"
VUJU01011682.1	RepeatMasker	DNA/PIF-Harbinger	1180	1773	806	-	.	ID="ISL2EU-7_CFL";Tend="2023";Tstart="1433";shortTE="F";uid="870a44e5-a983-4136-9e18-27b90e354dce"
VUJU01011683.1	RepeatMasker	DNA/Ginger-1	3259	3423	441	+	.	ID="RND-6_FAMILY-2273";Tend="1707";Tstart="1548";shortTE="F";uid="9e9e938b-975b-4ef0-9072-541a3cae2253"
VUJU01011684.1	RepeatMasker	Unknown	3211	3547	2784	+	.	ID="RND-6_FAMILY-5998";Tend="585";Tstart="256";shortTE="F";uid="e8b2fd01-e5b0-46bb-8655-fe382cb4a113"
VUJU01011684.1	RepeatMasker	Unknown	1810	1985	500	-	.	ID="RND-6_FAMILY-591";TEgroup="ctg_11684%7CRND-6_FAMILY-591%7C1";Tend="1539";Tstart="927";shortTE="T";uid="0659357a-1d3d-477b-84f0-713c267e35c7"
VUJU01011684.1	RepeatMasker	DNA/hAT	3067	3218	939	-	.	ID="RND-6_FAMILY-364";Tend="312";Tstart="153";shortTE="F";uid="d3f52700-28ce-4a44-8042-f4fa1215ac58"
VUJU01011684.1	RepeatMasker	DNA/MULE-NOF	2616	2949	976	-	.	ID="RND-6_FAMILY-678";Tend="1611";Tstart="1238";shortTE="F";uid="53f57c0c-4e20-4325-89b6-992ffb1f4598"
VUJU01011684.1	RepeatMasker	DNA/hAT	2290	2424	1042	-	.	ID="RND-6_FAMILY-364";Tend="1429";Tstart="1302";shortTE="F";uid="ec24337c-0308-4764-9305-d083d37906d5"
VUJU01011685.1	RepeatMasker	DNA/Kolobok-E	1	307	1708	+	.	ID="RND-1_FAMILY-2";TEgroup="ctg_11685%7CRND-1_FAMILY-2%7C1";Tend="2275";Tstart="1839";shortTE="F";uid="07b8d96c-ea27-4dcb-99ca-2b138d08aa70"
VUJU01011685.1	RepeatMasker	DNA	2672	2914	550	-	.	ID="TTAA2B_AP";Tend="422";Tstart="165";shortTE="F";uid="c5e3dd31-1b13-4be6-9e6a-b1630385579a"
VUJU01011685.1	RepeatMasker	DNA/Ginger	2900	3546	2861	-	.	ID="RND-5_FAMILY-5384";Tend="2038";Tstart="1362";shortTE="F";uid="377026b8-79ab-45b1-aa77-a66bcdbb354a"
VUJU01011686.1	RepeatMasker	LTR/Gypsy	868	1086	1677	-	.	ID="RND-6_FAMILY-1223";Tend="711";Tstart="497";shortTE="F";uid="6c1e2448-d8a9-4c46-ad3f-d02e8abb4006"
VUJU01011689.1	RepeatMasker	RC/Helitron	292	1359	1376	+	.	ID="HELITRON-5_DRH";TEgroup="ctg_11689%7CHELITRON-5_DRH%7C1";Tend="4612";Tstart="393";shortTE="F";uid="80d6e5fe-c4b3-4a19-8fae-78f4367bd4ce"
VUJU01011689.1	RepeatMasker	Unknown	1628	2415	3051	+	.	ID="RND-6_FAMILY-8729";Tend="1179";Tstart="361";shortTE="F";uid="5c64b337-62f5-46e4-b260-cd4b92b2ed1a"
VUJU01011689.1	RepeatMasker	DNA/Ginger-1	3359	3540	855	+	.	ID="GINGER1-1_AP";Tend="3409";Tstart="3183";shortTE="F";uid="657a9072-9d20-4a55-be39-711b73bd8eb1"
VUJU01011689.1	RepeatMasker	DNA/Kolobok-E	3096	3508	569	-	.	ID="RND-6_FAMILY-563";Tend="2562";Tstart="2135";shortTE="F";uid="6e84ace8-a674-43d4-9dd0-3711162653dc"
VUJU01011689.1	RepeatMasker	Unknown	2552	3107	3872	-	.	ID="RND-5_FAMILY-538";Tend="662";Tstart="94";shortTE="F";uid="b67ec4ab-2760-46b0-a866-4516ea5c3038"
VUJU01001169.1	RepeatMasker	DNA/hAT-Tip100	26113	26550	2219	+	.	ID="RND-6_FAMILY-1910";Tend="2496";Tstart="2070";shortTE="F";uid="398d173d-cc5e-4684-a438-4e8c1054372c"
VUJU01001169.1	RepeatMasker	DNA/Kolobok-E	31710	33215	9533	+	.	ID="RND-6_FAMILY-563";Tend="2297";Tstart="772";shortTE="F";uid="77974338-a08f-47fc-afeb-682ddafaa132"
VUJU01001169.1	RepeatMasker	RC/Helitron	65429	66065	4443	+	.	ID="RND-1_FAMILY-133";Tend="1518";Tstart="830";shortTE="F";uid="24c25ec8-507c-4907-ad34-a04f02108a2d"
VUJU01001169.1	RepeatMasker	DNA/Kolobok-E	25270	25473	1250	+	.	ID="RND-1_FAMILY-2";Tend="970";Tstart="768";shortTE="F";uid="e3f5a09d-54e6-460f-b292-7ab01467f1b6"
VUJU01001169.1	RepeatMasker	DNA/Ginger	15209	15487	612	+	.	ID="RND-5_FAMILY-5384";Tend="960";Tstart="682";shortTE="F";uid="ee3b70ab-142a-418b-b43d-6d2c0bddde83"
VUJU01001169.1	RepeatMasker	DNA/Kolobok-E	25471	26118	2132	+	.	ID="RND-6_FAMILY-563";Tend="1797";Tstart="1111";shortTE="F";uid="a99dc187-cae3-4d4a-9b20-b6b6148c53e3"
VUJU01001169.1	RepeatMasker	Retroposon?	22724	23308	691	-	.	ID="SINE2-1_AP";Tend="1747";Tstart="1104";shortTE="F";uid="e44dda36-f28e-4ce7-8ef3-f355f09d1739"
VUJU01001169.1	RepeatMasker	DNA/Ginger	27881	28081	1626	-	.	ID="RND-5_FAMILY-5384";Tend="2020";Tstart="1820";shortTE="F";uid="d5aa8221-faf2-4e7d-9ec8-763db25c8bd4"
VUJU01001169.1	RepeatMasker	DNA/Ginger-1	25837	26192	533	-	.	ID="GINGER1-1_AP";Tend="3760";Tstart="3407";shortTE="F";uid="003ba4fe-f8ac-448f-b051-5421c7e9ddb6"
VUJU01001169.1	RepeatMasker	DNA/Kolobok-E	28132	28991	5922	-	.	ID="RND-6_FAMILY-563";Tend="1947";Tstart="1067";shortTE="F";uid="96d74a9d-2e4e-405c-af03-5bae557dfa09"
VUJU01001169.1	RepeatMasker	DNA/Kolobok-E	15791	16162	1276	-	.	ID="RND-6_FAMILY-563";Tend="1334";Tstart="974";shortTE="F";uid="c57d746f-09f9-44df-9b5a-bf004579c996"
VUJU01001169.1	RepeatMasker	DNA/hAT-Tip100	15531	15831	1468	-	.	ID="RND-6_FAMILY-1910";Tend="2489";Tstart="2175";shortTE="F";uid="04385a67-da81-4ca5-b32b-644279d6a359"
VUJU01001169.1	RepeatMasker	Unknown	12539	13216	4027	-	.	ID="RND-6_FAMILY-591";Tend="1620";Tstart="927";shortTE="F";uid="aa5b71eb-ddae-4505-b7ce-cef50c80a421"
VUJU01001169.1	RepeatMasker	DNA	14222	14379	558	-	.	ID="dna4-2_ap";Tend="764";Tstart="608";shortTE="F";uid="76b99b3a-7d3b-439a-b0ee-6a6536df92c0"
VUJU01011690.1	RepeatMasker	DNA/hAT-Ac	2029	2280	1130	-	.	ID="DNA8-91_AP";Tend="416";Tstart="191";shortTE="F";uid="4da8fd48-c9e2-46e0-96be-69137b8e0994"
VUJU01011691.1	RepeatMasker	DNA/Ginger	2782	3539	4230	+	.	ID="rnd-5_family-5384";Tend="1776";Tstart="720";shortTE="F";uid="81be33ac-395c-40c0-8a3e-931a7d35aea2"
VUJU01011691.1	RepeatMasker	Retroposon?	2570	2724	441	+	.	ID="SINE2-1_AP";Tend="1770";Tstart="1637";shortTE="F";uid="83128628-97c3-4eef-885c-06fdc2ed0f96"
VUJU01011691.1	RepeatMasker	DNA/hAT-Charlie	2335	2564	1677	+	.	ID="RND-6_FAMILY-5349";Tend="1138";Tstart="897";shortTE="F";uid="a7864dee-cd09-4f86-af64-ce7aedfaefa8"
VUJU01011691.1	RepeatMasker	DNA/Ginger-1	24	374	613	+	.	ID="ginger1-1_ap";Tend="1289";Tstart="774";shortTE="F";uid="d147d339-037b-4715-8eca-701c5c334f9e"
VUJU01011693.1	RepeatMasker	DNA/Maverick	3198	3538	2075	+	.	ID="RND-6_FAMILY-6035";Tend="338";Tstart="27";shortTE="F";uid="2a5c24ad-d4f9-402d-8d3d-2ad4e121b856"
VUJU01011693.1	RepeatMasker	Unknown	2326	2664	2636	-	.	ID="RND-1_FAMILY-33";Tend="1201";Tstart="867";shortTE="F";uid="9c5e0a63-eb33-4db9-a88c-04d1580a9049"
VUJU01011694.1	RepeatMasker	DNA/Kolobok-E	2525	2939	3018	+	.	ID="RND-1_FAMILY-2";Tend="2277";Tstart="1864";shortTE="F";uid="229d3578-6e81-4e5b-b3ac-48f6606c0ba5"
VUJU01011695.1	RepeatMasker	LINE/I	2458	3274	507	+	.	ID="I-1_BM";Tend="3785";Tstart="2969";shortTE="F";uid="271a65db-0368-41b9-ae49-aaaecbd262fa"
VUJU01011697.1	RepeatMasker	DNA/Sola-1	721	1700	421	-	.	ID="SOLA1-8_AP";Tend="2877";Tstart="1871";shortTE="F";uid="a610d67e-5a12-44d7-9675-a01cca01a03f"
VUJU01011698.1	RepeatMasker	DNA/hAT-Tip100	323	1398	858	-	.	ID="HAT-1_LMI";Tend="3656";Tstart="2631";shortTE="F";uid="0dc4235d-84eb-46c0-aa01-b3863d8b5951"
VUJU01000117.1	RepeatMasker	DNA/TcMar?	9681	9806	882	+	.	ID="RND-1_FAMILY-28";Tend="1078";Tstart="946";shortTE="F";uid="a2d25636-b1a2-4914-9ef0-7eec3b93f356"
VUJU01000117.1	RepeatMasker	DNA	144078	144417	780	+	.	ID="ttaa3c_ap";Tend="425";Tstart="128";shortTE="F";uid="85f9e010-e00f-4be2-ae30-89c659c51df9"
VUJU01000117.1	RepeatMasker	Unknown	125678	126457	5612	+	.	ID="RND-5_FAMILY-18017";Tend="1650";Tstart="891";shortTE="F";uid="aeedbeaf-dc62-4d23-9eb0-87bb60a9e421"
VUJU01000117.1	RepeatMasker	DNA/Ginger-1	2851	3589	1712	+	.	ID="GINGER1-1_AP";Tend="4351";Tstart="3555";shortTE="F";uid="276778d9-50de-419d-91a5-7bf5500863c4"
VUJU01000117.1	RepeatMasker	DNA/hAT-hAT19	160215	160574	1650	+	.	ID="DNA8-95_AP";Tend="381";Tstart="1";shortTE="F";uid="a167d01f-c632-4172-9961-bf1c3367b2a0"
VUJU01000117.1	RepeatMasker	DNA/Ginger	4186	4683	406	+	.	ID="RND-1_FAMILY-156";TEgroup="ctg_117%7CRND-1_FAMILY-156%7C1";Tend="1721";Tstart="776";shortTE="T";uid="9a987d86-715a-46f2-adde-89ce8b6988b2"
VUJU01000117.1	RepeatMasker	Unknown	155106	155441	1253	+	.	ID="RND-6_FAMILY-10308";Tend="1252";Tstart="836";shortTE="F";uid="a1dd0883-22ea-45f3-afaa-cac0f2e750ef"
VUJU01000117.1	RepeatMasker	DNA/Ginger-1	132359	132470	466	+	.	ID="RND-6_FAMILY-2273";Tend="344";Tstart="231";shortTE="F";uid="1250d660-9db5-439b-b183-2d2fb9fc444a"
VUJU01000117.1	RepeatMasker	DNA/Ginger	140327	141082	4382	+	.	ID="RND-5_FAMILY-5384";Tend="1306";Tstart="543";shortTE="F";uid="9ae048ea-fdc2-4cf6-9e2c-6ad9d9d5d6a9"
VUJU01000117.1	RepeatMasker	DNA/Ginger	135501	136955	10342	+	.	ID="RND-5_FAMILY-5384";Tend="2022";Tstart="546";shortTE="F";uid="291baae1-3340-4483-91b4-0e056228d027"
VUJU01000117.1	RepeatMasker	DNA	154236	154671	2914	+	.	ID="TTAA3B_AP";Tend="436";Tstart="1";shortTE="F";uid="d246608e-fcef-43af-ac90-e596686743ec"
VUJU01000117.1	RepeatMasker	DNA/Kolobok-E	84888	85014	415	+	.	ID="RND-6_FAMILY-563";Tend="2293";Tstart="2157";shortTE="F";uid="0a6c4d98-173d-4597-8c40-f817363daeb2"
VUJU01000117.1	RepeatMasker	Retroposon?	137991	138180	463	+	.	ID="SINE2-1_AP";Tend="1370";Tstart="1195";shortTE="F";uid="d0d650d0-e3ea-45b6-afc1-c65556982bf3"
VUJU01000117.1	RepeatMasker	DNA/hAT-hAT19	161280	161807	823	+	.	ID="DNA8-95_AP";TEgroup="ctg_117%7CDNA8-95_AP%7C1";Tend="968";Tstart="579";shortTE="F";uid="9378222b-6c61-441a-94ed-bb1a62c7ac63"
VUJU01000117.1	RepeatMasker	DNA/MULE-NOF	134249	134524	493	+	.	ID="RND-6_FAMILY-678";TEgroup="ctg_117%7CRND-6_FAMILY-678%7C1";Tend="1717";Tstart="922";shortTE="T";uid="400b889b-e548-4c70-93b5-fb621bc52639"
VUJU01000117.1	RepeatMasker	DNA/TcMar?	12291	12469	831	+	.	ID="RND-1_FAMILY-28";Tend="1100";Tstart="945";shortTE="F";uid="4ce7a7c0-37f2-4a3c-b0a8-ca7ddd873865"
VUJU01000117.1	RepeatMasker	DNA/hAT	107186	107344	461	+	.	ID="RND-4_FAMILY-646";Tend="1067";Tstart="906";shortTE="F";uid="61069123-b4fc-4070-af45-2da13ce0bc5c"
VUJU01000117.1	RepeatMasker	DNA/Kolobok-E	99771	101105	4666	+	.	ID="RND-6_FAMILY-563";Tend="2082";Tstart="752";shortTE="F";uid="e9d3f94e-ca06-4113-a3ea-54e9a85e3a7e"
VUJU01000117.1	RepeatMasker	DNA	49973	50344	544	+	.	ID="ttaa2d_ap";Tend="406";Tstart="34";shortTE="F";uid="e4e00c4f-fab2-4ac6-b8e1-824c3a9c7a21"
VUJU01000117.1	RepeatMasker	DNA/Ginger-1	113835	114062	624	+	.	ID="RND-6_FAMILY-2273";Tend="419";Tstart="195";shortTE="F";uid="faf2843e-f6d3-4dd7-8681-74a50d9f6fdc"
VUJU01000117.1	RepeatMasker	Unknown	117710	118122	1975	+	.	ID="RND-1_FAMILY-177";Tend="1166";Tstart="771";shortTE="F";uid="f4f40b92-5405-40cc-8679-7185e8496a76"
VUJU01000117.1	RepeatMasker	DNA	50805	51227	818	-	.	ID="TTAA3C_AP";Tend="424";Tstart="1";shortTE="F";uid="4cd14287-dbcf-43e5-b069-5f39907ffe9b"
VUJU01000117.1	RepeatMasker	Unknown	68590	68769	650	-	.	ID="RND-5_FAMILY-1898";Tend="1111";Tstart="931";shortTE="F";uid="d0002dd0-8bb9-4d82-9112-3fd8a788bd92"
VUJU01000117.1	RepeatMasker	DNA	125404	125545	467	-	.	ID="TTAA2D_AP";Tend="139";Tstart="2";shortTE="F";uid="fadbd569-b8a2-4fc4-ac38-90741f48ea4f"
VUJU01000117.1	RepeatMasker	DNA/Ginger	10686	11019	453	-	.	ID="RND-1_FAMILY-156";Tend="1361";Tstart="1040";shortTE="F";uid="ead9f72e-6f0a-423c-bae1-4fd3d6a68376"
VUJU01000117.1	RepeatMasker	DNA/Ginger	2279	2989	6832	-	.	ID="rnd-5_family-5384";Tend="2021";Tstart="760";shortTE="F";uid="e521470e-401f-4917-99e6-b54875f373fc"
VUJU01000117.1	RepeatMasker	Unknown	118242	118407	984	-	.	ID="RND-5_FAMILY-6318";Tend="1066";Tstart="901";shortTE="F";uid="a765eacf-2265-4e4b-8f77-88057aa9de21"
VUJU01000117.1	RepeatMasker	DNA/Kolobok-E	2990	3609	2017	-	.	ID="RND-6_FAMILY-563";Tend="1391";Tstart="780";shortTE="F";uid="160e3d45-5077-4e24-9f48-d8380391e3af"
VUJU01000117.1	RepeatMasker	DNA	111435	111702	1215	-	.	ID="dna-ttaa-1_ap";Tend="436";Tstart="177";shortTE="F";uid="b492454e-1bd2-4ca7-a5c2-573295e5e446"
VUJU01000117.1	RepeatMasker	DNA	166889	167225	804	-	.	ID="ttaa2c_ap";Tend="379";Tstart="28";shortTE="F";uid="3ed33501-4036-4c5d-bf03-131254e5c0b4"
VUJU01000117.1	RepeatMasker	DNA	5071	5231	622	-	.	ID="ttaa2c_ap";Tend="370";Tstart="227";shortTE="F";uid="a7dd7c43-8625-411f-913e-be940e6b5e51"
VUJU01000117.1	RepeatMasker	Unknown	122421	122604	1563	-	.	ID="RND-1_FAMILY-12";Tend="1106";Tstart="920";shortTE="F";uid="58aa5fc2-cb53-43e1-a5d5-adbe08db9c22"
VUJU01000117.1	RepeatMasker	Unknown	91907	93367	883	-	.	ID="RND-6_FAMILY-2603";TEgroup="ctg_117%7CRND-6_FAMILY-2603%7C1";Tend="1286";Tstart="9";shortTE="F";uid="0a1bed4d-5fd4-4f3f-a203-c7c45b0df0fd"
VUJU01000117.1	RepeatMasker	Retroposon?	140600	141152	1676	-	.	ID="RND-6_FAMILY-10023";Tend="1506";Tstart="947";shortTE="F";uid="5e392c2c-d0cd-4f42-ba2e-229067dc1d52"
VUJU01000117.1	RepeatMasker	DNA/Kolobok-E	114191	115304	3698	-	.	ID="RND-6_FAMILY-563";Tend="2073";Tstart="898";shortTE="F";uid="83e44de8-db29-413d-b879-f1e36b428837"
VUJU01000117.1	RepeatMasker	DNA/Ginger	143103	143977	5023	-	.	ID="RND-1_FAMILY-156";Tend="1736";Tstart="737";shortTE="F";uid="7a0744a6-b2c6-4efb-b03b-1ef8e95d1523"
VUJU01000117.1	RepeatMasker	DNA/hAT-hAT19	118512	118779	1414	-	.	ID="RND-6_FAMILY-1917";Tend="1079";Tstart="805";shortTE="F";uid="f8032b38-f6d4-453f-9190-fb5ae0cd92ec"
VUJU01000117.1	RepeatMasker	DNA/Ginger-1	99825	101541	4626	-	.	ID="RND-6_FAMILY-2273";Tend="1935";Tstart="224";shortTE="F";uid="444ded10-099f-4e09-8345-e283ac0f5b54"
VUJU01000117.1	RepeatMasker	DNA/hAT-hAT19	72366	72498	419	-	.	ID="DNA8-88_AP";Tend="620";Tstart="491";shortTE="F";uid="8bb1d97a-f463-4460-8fb0-dbd619cccd9c"
VUJU01000117.1	RepeatMasker	DNA	49636	49896	454	-	.	ID="ttaa2c_ap";Tend="400";Tstart="133";shortTE="F";uid="284f6267-15ab-4cbe-8c2b-26dccc6de583"
VUJU01001170.1	RepeatMasker	DNA	57394	57772	554	+	.	ID="DNA4-2_AP";Tend="768";Tstart="415";shortTE="F";uid="e2bf5281-660d-42c7-9d15-66e0b5c6676e"
VUJU01001170.1	RepeatMasker	Unknown	31103	31364	466	+	.	ID="RND-6_FAMILY-4395";TEgroup="ctg_1170%7CRND-6_FAMILY-4395%7C1";Tend="1058";Tstart="900";shortTE="T";uid="dca89768-41c2-4589-8435-c95e673ce3bd"
VUJU01001170.1	RepeatMasker	DNA	24121	24403	1356	-	.	ID="TTAA3_AP";Tend="277";Tstart="3";shortTE="F";uid="d0295f4e-7482-4c8b-a077-f8e191aeb6c4"
VUJU01001170.1	RepeatMasker	Unknown	62602	63242	3897	-	.	ID="RND-4_FAMILY-70";Tend="1787";Tstart="1139";shortTE="F";uid="ba50351f-5e3b-4b00-a70d-a51e1958e243"
VUJU01011700.1	RepeatMasker	DNA/hAT-Tip100	3043	3475	589	+	.	ID="hat-n33_rpr";Tend="1685";Tstart="1458";shortTE="F";uid="ecc46fff-aafb-4b99-8cf9-e47775f41ed9"
VUJU01011700.1	RepeatMasker	DNA/hAT-Tip100	1688	2433	585	+	.	ID="hat-3_ap";Tend="1586";Tstart="1039";shortTE="F";uid="98a3290f-2145-4a37-8038-b5ecede11fb9"
VUJU01011701.1	RepeatMasker	DNA/hAT-Tip100	1	107	933	-	.	ID="RND-6_FAMILY-8308";Tend="824";Tstart="718";shortTE="F";uid="b0e5adbb-f4d2-4102-9e67-6d331f382e97"
VUJU01011701.1	RepeatMasker	DNA	125	592	1145	-	.	ID="DNA4-2_AP";Tend="676";Tstart="168";shortTE="F";uid="cbc2aecf-6189-4b32-ab9c-dabc9bde7efe"
VUJU01011702.1	RepeatMasker	DNA/Kolobok-E	1196	1433	1014	+	.	ID="KOLOBOKE-2_AP";Tend="228";Tstart="1";shortTE="F";uid="8ed297de-34bb-463b-9eb5-0c35a983dd05"
VUJU01011703.1	RepeatMasker	DNA/Sola-1	1517	1782	576	+	.	ID="DNA4-4_AP";Tend="239";Tstart="1";shortTE="F";uid="c4425d4e-29c8-4537-b78a-f3b88e24375c"
VUJU01011704.1	RepeatMasker	DNA/hAT-Tip100	2048	3252	693	+	.	ID="rnd-4_family-195";Tend="1660";Tstart="13";shortTE="F";uid="217348f6-a386-43e5-bb60-eaff74dab4d2"
VUJU01011704.1	RepeatMasker	DNA/hAT-Tip100	3264	3451	455	+	.	ID="RND-4_FAMILY-195";Tend="2044";Tstart="1857";shortTE="F";uid="bf9a5d25-c10b-489c-ae6e-0fd5f9d86801"
VUJU01011705.1	RepeatMasker	DNA	3131	3525	642	+	.	ID="DNA4-3_AP";Tend="378";Tstart="6";shortTE="F";uid="7482d6b7-efb2-43d6-8419-fed4e39dbba1"
VUJU01011705.1	RepeatMasker	DNA/hAT-hAT19	2412	2922	429	+	.	ID="DNA8-73_AP";TEgroup="ctg_11705%7CDNA8-73_AP%7C1";Tend="755";Tstart="1";shortTE="F";uid="b48ebd57-3145-409e-9c99-195363b7a382"
VUJU01011706.1	RepeatMasker	DNA/Maverick	159	660	3312	+	.	ID="RND-6_FAMILY-6792";Tend="475";Tstart="1";shortTE="F";uid="65570857-07c8-4272-b4d7-170a3576ce51"
VUJU01011706.1	RepeatMasker	Unknown	654	1520	4165	-	.	ID="RND-5_FAMILY-538";TEgroup="ctg_11706%7CRND-5_FAMILY-538%7C1";Tend="1147";Tstart="94";shortTE="F";uid="76e4b514-c1f6-4735-8983-bc9692c6dd6d"
VUJU01011707.1	RepeatMasker	Unknown	2967	3533	3652	+	.	ID="RND-1_FAMILY-143";Tend="1174";Tstart="647";shortTE="F";uid="156decf2-1a5f-47ab-b36a-16be139a57db"
VUJU01011707.1	RepeatMasker	DNA/Ginger	1137	2146	3420	+	.	ID="RND-1_FAMILY-156";Tend="1723";Tstart="761";shortTE="F";uid="7c5a6672-15ca-49ae-9089-bc4dbe49871c"
VUJU01011707.1	RepeatMasker	DNA	2770	2964	1657	-	.	ID="RND-1_FAMILY-72";Tend="1389";Tstart="1199";shortTE="F";uid="9ffc3054-c85e-4ac3-a732-169ef2dcc1f8"
VUJU01011708.1	RepeatMasker	DNA/hAT-Tip100	1012	1194	404	-	.	ID="HAT-1_TCA";Tend="2725";Tstart="2543";shortTE="F";uid="21521a34-b812-485c-b333-9b1dcf73ef30"
VUJU01011709.1	RepeatMasker	Unknown	2818	3363	1583	-	.	ID="RND-6_FAMILY-6942";Tend="554";Tstart="111";shortTE="F";uid="a5b60723-f490-410b-9ab4-abbdef802400"
VUJU01001171.1	RepeatMasker	DNA	8755	9160	1195	+	.	ID="DNA-TTAA-1_AP";Tend="423";Tstart="2";shortTE="F";uid="dea71d3c-6df9-40d1-a5a4-6ed47df7306b"
VUJU01001171.1	RepeatMasker	DNA/Kolobok-E	31208	32704	10493	+	.	ID="RND-6_FAMILY-563";Tend="2296";Tstart="795";shortTE="F";uid="d6b41887-d50d-4cec-9969-e25a408ee344"
VUJU01001171.1	RepeatMasker	DNA/Ginger	23204	24073	5957	+	.	ID="RND-5_FAMILY-5384";Tend="1959";Tstart="1096";shortTE="F";uid="fd81933b-e028-456c-8695-ba9414a45064"
VUJU01001171.1	RepeatMasker	DNA	47558	48002	1849	+	.	ID="DNAX-2_AP";Tend="467";Tstart="1";shortTE="F";uid="03b2aac5-f0fe-46b5-ae60-987c0cd3079a"
VUJU01001171.1	RepeatMasker	DNA/Ginger	58665	60060	9645	+	.	ID="RND-5_FAMILY-5384";Tend="2023";Tstart="597";shortTE="F";uid="ec4f1006-9dad-4476-b3c1-7e47fd1e09e2"
VUJU01001171.1	RepeatMasker	DNA/hAT-Tip100	63285	63389	412	+	.	ID="DNA8-87_AP";Tend="822";Tstart="707";shortTE="F";uid="870b6355-e020-4ad9-b42e-8996ca25895f"
VUJU01001171.1	RepeatMasker	DNA	13568	13975	1363	+	.	ID="DNAX-2_AP";Tend="467";Tstart="61";shortTE="F";uid="04ac61b0-d3c6-4bd7-bbe9-30f2246a2097"
VUJU01001171.1	RepeatMasker	DNA/Ginger	55481	56351	4734	+	.	ID="RND-1_FAMILY-156";Tend="1653";Tstart="775";shortTE="F";uid="cd1134e2-350d-41fe-86e7-2f2b0444f971"
VUJU01001171.1	RepeatMasker	RC/Helitron	20831	21367	2723	+	.	ID="RND-6_FAMILY-4124";Tend="1249";Tstart="223";shortTE="F";uid="e68e4b87-e457-4c98-831f-adbabd53104a"
VUJU01001171.1	RepeatMasker	DNA/MULE-NOF	16818	17252	2105	+	.	ID="RND-6_FAMILY-678";Tend="1617";Tstart="1238";shortTE="F";uid="8827e407-f9c2-45db-bc46-13b5b229d7e2"
VUJU01001171.1	RepeatMasker	DNA/Ginger	24826	25050	488	+	.	ID="RND-5_FAMILY-5384";Tend="792";Tstart="546";shortTE="F";uid="31246544-7941-4c8a-9277-9a5849b85786"
VUJU01001171.1	RepeatMasker	Unknown	55214	55412	1117	+	.	ID="RND-1_FAMILY-12";Tend="1111";Tstart="922";shortTE="F";uid="81be2722-34f4-4d5c-8913-042a5c933845"
VUJU01001171.1	RepeatMasker	Unknown	42858	43103	917	+	.	ID="RND-1_FAMILY-13";Tend="1230";Tstart="897";shortTE="F";uid="036180c9-34f6-4551-8488-423de64b6e09"
VUJU01001171.1	RepeatMasker	RC/Helitron	21408	21707	745	-	.	ID="RND-5_FAMILY-1231";Tend="1223";Tstart="936";shortTE="F";uid="aeb5e7d6-e4ce-48a5-9773-733eac44fb6a"
VUJU01001171.1	RepeatMasker	DNA	52749	52908	700	-	.	ID="DNA2-3_AP";Tend="196";Tstart="35";shortTE="F";uid="4ef7ef7e-38a9-4dd1-af2d-83ae7deda096"
VUJU01001171.1	RepeatMasker	DNA/hAT-Charlie	11575	11804	1252	-	.	ID="RND-4_FAMILY-1159";Tend="1199";Tstart="974";shortTE="F";uid="8ded497f-241e-4bb7-b8d6-a81ad10007c2"
VUJU01001171.1	RepeatMasker	DNA/hAT-Tip100	19431	19824	1856	-	.	ID="RND-6_FAMILY-2846";Tend="1484";Tstart="1050";shortTE="F";uid="f5ef45eb-cb05-4f56-9a36-a444ba509b7a"
VUJU01001171.1	RepeatMasker	DNA/hAT-hAT19	19138	19364	689	-	.	ID="RND-6_FAMILY-4100";Tend="1506";Tstart="1283";shortTE="F";uid="731f0d33-5938-4bde-9869-119ba5b1dccf"
VUJU01001171.1	RepeatMasker	DNA/Kolobok-E	57155	57737	2879	-	.	ID="RND-6_FAMILY-563";Tend="1383";Tstart="797";shortTE="F";uid="e4a72bde-e55d-497f-925a-eb362ad29609"
VUJU01001171.1	RepeatMasker	DNA	52102	52317	756	-	.	ID="DNA2-3_AP";Tend="632";Tstart="416";shortTE="F";uid="ebd36418-9263-46ad-ad5b-c739067d17a2"
VUJU01001171.1	RepeatMasker	DNA/hAT	48966	49125	533	-	.	ID="DNA8-105_AP";Tend="650";Tstart="490";shortTE="F";uid="baadad0d-6357-4b63-a559-545d1a76a668"
VUJU01001171.1	RepeatMasker	DNA/hAT	49610	49779	518	-	.	ID="DNA8-105_AP";Tend="172";Tstart="1";shortTE="F";uid="1b23d61e-206c-4313-b96f-73f771d23968"
VUJU01001171.1	RepeatMasker	Unknown	16341	16582	1570	-	.	ID="RND-1_FAMILY-177";Tend="1166";Tstart="911";shortTE="F";uid="705ff01f-eb95-49ed-a97c-965f351ea2b3"
VUJU01001171.1	RepeatMasker	DNA/hAT-hAT19	42433	42731	1560	-	.	ID="hat-n13_ap";Tend="276";Tstart="1";shortTE="F";uid="6195894b-06e0-4d16-ba09-332906f67dfa"
VUJU01011710.1	RepeatMasker	RC/Helitron	2888	3531	4804	+	.	ID="RND-5_FAMILY-2896";Tend="1562";Tstart="932";shortTE="F";uid="6d5236fc-e2f1-4ce4-bdc2-d0ee6b33072d"
VUJU01011711.1	RepeatMasker	Unknown	643	912	2233	+	.	ID="RND-5_FAMILY-9355";Tend="1606";Tstart="1337";shortTE="F";uid="4558bec3-b5d7-41c8-98ea-1c4cca5f6a33"
VUJU01011711.1	RepeatMasker	Unknown	1072	1232	1320	-	.	ID="RND-5_FAMILY-9355";Tend="1042";Tstart="880";shortTE="F";uid="12b50303-413f-47ad-9193-e0a5a8beaa20"
VUJU01011713.1	RepeatMasker	DNA/hAT-Charlie	848	1021	769	-	.	ID="DNA8-34_AP";Tend="194";Tstart="29";shortTE="F";uid="cad632a1-3f72-403a-a570-ec1129df72a0"
VUJU01011714.1	RepeatMasker	LINE/I-Jockey	3424	3528	866	-	.	ID="RND-6_FAMILY-251";Tend="1195";Tstart="1091";shortTE="F";uid="c917eedd-73e0-492c-bf39-2b2602f9d83b"
VUJU01011715.1	RepeatMasker	DNA	2835	3050	1145	+	.	ID="RND-6_FAMILY-253";Tend="1330";Tstart="1111";shortTE="F";uid="41e86a3c-b466-4bd5-8395-2ed34f4fe876"
VUJU01011715.1	RepeatMasker	Unknown	1142	1292	449	+	.	ID="RND-6_FAMILY-1543";Tend="1440";Tstart="1289";shortTE="F";uid="3b5a7933-943e-484a-b93c-4e3090d6cd81"
VUJU01011715.1	RepeatMasker	DNA	1642	1814	902	+	.	ID="RND-6_FAMILY-253";Tend="1089";Tstart="922";shortTE="F";uid="05b3d20d-f7cc-4da5-9b1c-3c910da64531"
VUJU01011716.1	RepeatMasker	LINE/R1	679	2180	2943	+	.	ID="SART-9_API";Tend="2859";Tstart="1325";shortTE="F";uid="f2c0ba41-4556-4ed5-9177-7269bf8302c4"
VUJU01011716.1	RepeatMasker	LINE/R1	2629	2791	837	+	.	ID="SART-9_API";Tend="3676";Tstart="3516";shortTE="F";uid="e211f135-10b3-4160-a899-4f49be8e9f73"
VUJU01011716.1	RepeatMasker	Unknown	384	561	1294	+	.	ID="RND-5_FAMILY-538";Tend="543";Tstart="371";shortTE="F";uid="54c49208-32df-4280-a991-bf5dc2afd62d"
VUJU01011716.1	RepeatMasker	Unknown	2791	3347	4028	+	.	ID="RND-5_FAMILY-538";Tend="1085";Tstart="514";shortTE="F";uid="3d6a54e7-5937-4870-bd25-9e5b3721bd4f"
VUJU01011718.1	RepeatMasker	Unknown	2246	2853	3721	+	.	ID="RND-6_FAMILY-9307";Tend="1333";Tstart="588";shortTE="F";uid="928dd2b3-2b1e-4ffe-ae7e-4fa38148dc53"
VUJU01011718.1	RepeatMasker	DNA/hAT-Tip100	1319	1567	469	-	.	ID="HAT-32_LMI";Tend="4569";Tstart="4324";shortTE="F";uid="773bd67f-333b-48a1-84cc-3c99c17fc29e"
VUJU01011719.1	RepeatMasker	Unknown	787	1457	1860	+	.	ID="RND-5_FAMILY-11408";Tend="836";Tstart="2";shortTE="F";uid="9ff09c68-6eee-47a5-8740-5008eead8871"
VUJU01011719.1	RepeatMasker	LTR/Gypsy	123	276	691	+	.	ID="RND-5_FAMILY-783";Tend="1083";Tstart="946";shortTE="F";uid="504ebe3f-31a2-41a6-b205-7f6a6ea73a88"
VUJU01011719.1	RepeatMasker	Unknown	2126	3518	4120	-	.	ID="RND-5_FAMILY-11408";TEgroup="ctg_11719%7CRND-5_FAMILY-11408%7C1";Tend="1223";Tstart="1";shortTE="F";uid="bcb03f45-fe23-43c0-a57b-269c229c31d9"
VUJU01011719.1	RepeatMasker	DNA/Kolobok-E	1451	1603	1040	-	.	ID="RND-6_FAMILY-563";Tend="1176";Tstart="1024";shortTE="F";uid="337118e9-b5d6-4c33-90ad-e0fa6714887c"
VUJU01001172.1	RepeatMasker	DNA/MULE-NOF	32451	32843	945	+	.	ID="RND-6_FAMILY-678";Tend="1617";Tstart="1238";shortTE="F";uid="0c2e0fbe-57ac-4221-aa68-a706852e31ed"
VUJU01001172.1	RepeatMasker	Unknown	22783	23108	2212	+	.	ID="RND-4_FAMILY-70";Tend="1360";Tstart="1034";shortTE="F";uid="42745f0d-c326-426c-a848-82e7fa3e5a77"
VUJU01001172.1	RepeatMasker	Unknown	23485	24266	3060	+	.	ID="RND-1_FAMILY-47";TEgroup="ctg_1172%7CRND-1_FAMILY-47%7C1";Tend="1920";Tstart="1116";shortTE="F";uid="5fdadb8b-76e2-42a0-9e2b-f1639185268c"
VUJU01001172.1	RepeatMasker	Unknown	23132	23353	1303	+	.	ID="RND-5_FAMILY-4669";Tend="1610";Tstart="1389";shortTE="F";uid="66c7aad2-3f84-4d13-b34f-8874812290f6"
VUJU01001172.1	RepeatMasker	Unknown	24255	24489	950	+	.	ID="RND-1_FAMILY-47";Tend="1765";Tstart="1533";shortTE="F";uid="c7396804-c769-4b9c-856f-a3d4382fbd9a"
VUJU01001172.1	RepeatMasker	DNA	11855	12250	2465	-	.	ID="TTAA5_AP";Tend="442";Tstart="40";shortTE="F";uid="87c18f66-d3c8-4cac-acd3-6f686cfada0c"
VUJU01001172.1	RepeatMasker	DNA	4623	5206	968	-	.	ID="DNA4-2_AP";TEgroup="ctg_1172%7CDNA4-2_AP%7C1";Tend="728";Tstart="1";shortTE="F";uid="dc1de082-070c-48dd-8653-866f55670aee"
VUJU01001172.1	RepeatMasker	DNA/hAT	32705	32889	459	-	.	ID="RND-6_FAMILY-13138";Tend="1030";Tstart="875";shortTE="F";uid="073f943c-dca5-40e9-b235-8e1a923fbae0"
VUJU01011720.1	RepeatMasker	RC/Helitron	3013	3526	3850	+	.	ID="RND-5_FAMILY-1231";Tend="1434";Tstart="919";shortTE="F";uid="27cdbe43-2160-4f50-bbf6-bbda6b82c340"
VUJU01011720.1	RepeatMasker	DNA/Maverick	1	472	796	-	.	ID="RND-6_FAMILY-6035";TEgroup="ctg_11720%7CRND-6_FAMILY-6035%7C1";Tend="964";Tstart="358";shortTE="T";uid="53570be9-7dae-4c4a-916a-955e2c3e2ebc"
VUJU01011721.1	RepeatMasker	DNA/hAT-Ac	472	2452	8354	-	.	ID="RND-6_FAMILY-2292";Tend="1984";Tstart="78";shortTE="F";uid="0690a384-40ec-48d0-8f0c-bf62a9093d4b"
VUJU01011721.1	RepeatMasker	DNA/Kolobok-E	2	238	830	-	.	ID="RND-6_FAMILY-563";Tend="952";Tstart="719";shortTE="F";uid="2e004bd0-9f13-416b-b3b1-a8b34ae7a78b"
VUJU01011722.1	RepeatMasker	DNA/MULE-MuDR	104	207	405	+	.	ID="DNA8-110_AP";Tend="106";Tstart="7";shortTE="F";uid="d1770c01-8d5e-46ce-84e2-de8957419d12"
VUJU01011722.1	RepeatMasker	DNA/Ginger-2	2658	3020	507	+	.	ID="GINGER2-1_LMI";Tend="2799";Tstart="2439";shortTE="F";uid="d0a77c50-c2fe-44f5-bb71-cbb6b99a85e2"
VUJU01011722.1	RepeatMasker	DNA/Maverick	1347	1720	2117	-	.	ID="RND-6_FAMILY-982";Tend="827";Tstart="463";shortTE="F";uid="faa2631d-cd23-4c5b-81a4-b64bc0739922"
VUJU01011723.1	RepeatMasker	DNA/Maverick	1500	3523	1532	+	.	ID="RND-5_FAMILY-1771";TEgroup="ctg_11723%7CRND-5_FAMILY-1771%7C1";Tend="1564";Tstart="1";shortTE="F";uid="dc8d3ed4-4a8c-47d5-b87d-dd77bb5a76e7"
VUJU01011723.1	RepeatMasker	DNA/Maverick	1	1062	8022	+	.	ID="RND-6_FAMILY-809";Tend="1691";Tstart="657";shortTE="F";uid="f48b0af3-327c-4ced-b3b5-8923fde95971"
VUJU01011723.1	RepeatMasker	DNA/Maverick	1129	1454	582	-	.	ID="POLINTON-5_PBA";Tend="15395";Tstart="15069";shortTE="F";uid="491e8dd4-a09e-403a-9af7-dc0f23c9ca2b"
VUJU01011723.1	RepeatMasker	DNA/Maverick	2110	2244	611	-	.	ID="POLINTON-4_LMI";Tend="1137";Tstart="1004";shortTE="F";uid="6f437cd3-7e14-4b42-b558-ced9bf5a8814"
VUJU01011724.1	RepeatMasker	SINE/tRNA-I	1230	1464	1551	+	.	ID="RND-5_FAMILY-412";Tend="1197";Tstart="953";shortTE="F";uid="bd94e713-9492-4836-9798-cfa08e3ea58e"
VUJU01011725.1	RepeatMasker	DNA/hAT-Blackjack	1750	2177	638	+	.	ID="HAT-27_LSAL";Tend="618";Tstart="189";shortTE="F";uid="6b741a0b-7321-44b1-b20a-2094e0d444de"
VUJU01011725.1	RepeatMasker	DNA/hAT-Blackjack	1645	1775	490	+	.	ID="BUT2";Tend="1198";Tstart="1068";shortTE="F";uid="36575270-edbe-40e1-8afb-56c858a4ba8b"
VUJU01011725.1	RepeatMasker	Unknown	3342	3522	1282	-	.	ID="RND-1_FAMILY-26";Tend="1200";Tstart="1008";shortTE="F";uid="125f753b-d1a0-4f38-b21b-105ec9b0d132"
VUJU01011726.1	RepeatMasker	Unknown	1	185	1686	-	.	ID="RND-1_FAMILY-35";Tend="1098";Tstart="914";shortTE="F";uid="943950d9-f55e-487d-b1df-8cd9b9a968c6"
VUJU01011727.1	RepeatMasker	LINE/I-Jockey	1063	3345	2212	-	.	ID="VINGI-19_LMI";Tend="2546";Tstart="256";shortTE="F";uid="32d29be5-8ebf-45fe-b6bc-2793dc8e38f2"
VUJU01011728.1	RepeatMasker	Unknown	14	234	1021	-	.	ID="RND-5_FAMILY-298";Tend="799";Tstart="613";shortTE="F";uid="3994a7d2-a562-4ae7-929a-f8a5a26ec190"
VUJU01001173.1	RepeatMasker	Unknown	46007	46527	410	+	.	ID="RND-5_FAMILY-2054";TEgroup="ctg_1173%7CRND-5_FAMILY-2054%7C1";Tend="1678";Tstart="1070";shortTE="F";uid="572c498a-894e-45cc-b628-af895adc7e5f"
VUJU01001173.1	RepeatMasker	LINE/I	34151	34314	607	+	.	ID="RND-5_FAMILY-2508";Tend="1156";Tstart="992";shortTE="F";uid="528969f2-713c-43cb-a2db-4131a2c09d3f"
VUJU01001173.1	RepeatMasker	Unknown	65384	65843	2827	+	.	ID="RND-1_FAMILY-5";Tend="1269";Tstart="804";shortTE="F";uid="d35afa58-ac1c-4463-ba88-29bd215ef6f0"
VUJU01001173.1	RepeatMasker	DNA/TcMar?	59385	59554	1077	+	.	ID="RND-1_FAMILY-28";Tend="1109";Tstart="945";shortTE="F";uid="b04ec5eb-23fe-4ddf-a7f2-e9b4b7605e3e"
VUJU01001173.1	RepeatMasker	DNA/hAT-Charlie	46513	47766	3041	+	.	ID="RND-6_FAMILY-4809";Tend="2007";Tstart="763";shortTE="F";uid="a63cb2c1-9f47-47a5-bef2-1c5e6d326a84"
VUJU01001173.1	RepeatMasker	Unknown	64727	65197	756	+	.	ID="RND-5_FAMILY-2564";Tend="1120";Tstart="663";shortTE="F";uid="bb93b4c6-5243-43ce-8786-535190d637ea"
VUJU01001173.1	RepeatMasker	DNA/MULE-MuDR	8940	10369	3439	+	.	ID="MUDR1X_AP";TEgroup="ctg_1173%7CMUDR1X_AP%7C1";Tend="1837";Tstart="142";shortTE="F";uid="d80bd4ab-a32a-49ac-96c1-1957d53dab7f"
VUJU01001173.1	RepeatMasker	LINE/L2	39242	39698	1146	+	.	ID="RND-6_FAMILY-3352";Tend="709";Tstart="288";shortTE="F";uid="090caf98-368d-492d-a305-f33833e85c14"
VUJU01001173.1	RepeatMasker	DNA/Ginger	23117	23841	464	-	.	ID="RND-1_FAMILY-156";Tend="1466";Tstart="726";shortTE="F";uid="e0c4181c-ae4c-4208-9bc2-aba95e0cd5e0"
VUJU01001173.1	RepeatMasker	DNA/Ginger	5771	7279	10321	-	.	ID="RND-5_FAMILY-5384";Tend="2034";Tstart="543";shortTE="F";uid="07fee6b8-2e6c-4947-b64c-d1ed7ad93aac"
VUJU01001173.1	RepeatMasker	DNA/hAT-hAT19	63392	63685	876	-	.	ID="DNA8-52_AP";Tend="827";Tstart="515";shortTE="F";uid="316fbc0d-96ef-45da-bde5-f6a4d38f176e"
VUJU01001173.1	RepeatMasker	DNA	37756	38124	820	-	.	ID="DNA4-3_AP";Tend="436";Tstart="24";shortTE="F";uid="65f03783-06ea-4daa-a52f-7bba1a064d65"
VUJU01001173.1	RepeatMasker	DNA/Ginger	42467	44383	9298	-	.	ID="RND-5_FAMILY-5384";TEgroup="ctg_1173%7CRND-5_FAMILY-5384%7C1";Tend="2037";Tstart="537";shortTE="F";uid="51678b28-1709-448f-8257-18b86f255942"
VUJU01001173.1	RepeatMasker	Unknown	7639	8000	1890	-	.	ID="RND-6_FAMILY-5307";Tend="1497";Tstart="1138";shortTE="F";uid="7de920b3-b52a-41c8-9a96-27dd578240eb"
VUJU01001173.1	RepeatMasker	DNA/TcMar-Tc1	49739	49900	513	-	.	ID="CRMAR";Tend="727";Tstart="563";shortTE="F";uid="00fc95ef-a8a1-4a9c-8749-321a7c3092dd"
VUJU01001173.1	RepeatMasker	Retroposon?	34291	35158	6355	-	.	ID="RND-6_FAMILY-10023";Tend="1632";Tstart="769";shortTE="F";uid="0b0a24f0-ba85-4d37-8e36-6e593bbbdf38"
VUJU01011730.1	RepeatMasker	Unknown	3035	3518	3827	+	.	ID="RND-6_FAMILY-35064";Tend="1317";Tstart="834";shortTE="F";uid="e7b82824-bbc4-4a28-ab7a-d1aef3557625"
VUJU01011731.1	RepeatMasker	Unknown	3061	3179	882	+	.	ID="RND-1_FAMILY-148";Tend="1124";Tstart="1006";shortTE="F";uid="bfe8ef7b-e4b0-4fd9-a1a1-29c9b89f4020"
VUJU01011732.1	RepeatMasker	DNA/Ginger	1	313	3055	+	.	ID="RND-1_FAMILY-156";Tend="1660";Tstart="1349";shortTE="F";uid="cf1f965b-817b-4141-94cd-2ac77804eabe"
VUJU01011732.1	RepeatMasker	Retroposon?	370	594	1298	-	.	ID="RND-6_FAMILY-7462";Tend="650";Tstart="421";shortTE="F";uid="5828e989-e828-444d-9291-1ad1e0fb767a"
VUJU01011733.1	RepeatMasker	DNA/Ginger	877	1194	5715	+	.	ID="RND-5_FAMILY-5384";Tend="2338";Tstart="1159";shortTE="F";uid="1ce96ec3-c0da-4744-8f70-b6bf6b07160c"
VUJU01011733.1	RepeatMasker	DNA/Kolobok-E	1	876	6055	+	.	ID="RND-6_FAMILY-563";Tend="2291";Tstart="1429";shortTE="F";uid="6dea81f9-9b33-4a9e-98d7-c32434c95c78"
VUJU01011734.1	RepeatMasker	DNA/Sola-1	1	1113	2502	-	.	ID="SOLA1-2_AP";Tend="2962";Tstart="1850";shortTE="F";uid="0577d67f-2b91-4cb7-9698-e22fc468c749"
VUJU01011734.1	RepeatMasker	DNA/Sola-1	2912	3336	490	-	.	ID="SOLA1-2_AP";Tend="397";Tstart="1";shortTE="F";uid="b98f0afc-7042-44a4-afd8-b093970e7788"
VUJU01011735.1	RepeatMasker	DNA/Ginger	1002	1871	5685	+	.	ID="RND-5_FAMILY-5384";Tend="2022";Tstart="1128";shortTE="F";uid="96659893-aa89-431b-b52a-898750020cbe"
VUJU01011735.1	RepeatMasker	DNA/Ginger-1	1566	1965	1289	-	.	ID="RND-6_FAMILY-2273";Tend="488";Tstart="137";shortTE="F";uid="97e04d72-652b-42bd-bd7b-26d51253bf80"
VUJU01011736.1	RepeatMasker	LINE/R2	2115	3096	4053	-	.	ID="R2-2_API";Tend="1588";Tstart="607";shortTE="F";uid="c825e24a-345b-46d0-9f89-970de224007a"
VUJU01011737.1	RepeatMasker	Unknown	1986	2200	1724	+	.	ID="RND-5_FAMILY-4056";Tend="950";Tstart="745";shortTE="F";uid="845c8052-e22c-48bd-a70c-75be9e9430a7"
VUJU01011737.1	RepeatMasker	DNA/hAT-hAT19	2907	3030	489	+	.	ID="RND-5_FAMILY-361";Tend="1002";Tstart="867";shortTE="F";uid="92405ec4-e771-470f-8291-0ad3209bc1d1"
VUJU01011737.1	RepeatMasker	DNA/hAT-Tip100	1683	1859	1330	-	.	ID="RND-1_FAMILY-34";Tend="1037";Tstart="869";shortTE="F";uid="600eeb9c-54c5-4595-aa79-bc4cccbf66a4"
VUJU01011737.1	RepeatMasker	Unknown	1	979	1349	-	.	ID="RND-6_FAMILY-20165";TEgroup="ctg_11737%7CRND-6_FAMILY-20165%7C1";Tend="981";Tstart="199";shortTE="F";uid="dae6ee8c-f368-4c08-aaf2-0965490b1372"
VUJU01011738.1	RepeatMasker	DNA/Kolobok-E	2866	3102	1541	+	.	ID="RND-1_FAMILY-2";Tend="1112";Tstart="480";shortTE="F";uid="52e41809-a81e-4743-9415-8ae778f1844a"
VUJU01011738.1	RepeatMasker	DNA/Ginger	3103	3514	2507	+	.	ID="rnd-1_family-156";Tend="1107";Tstart="452";shortTE="F";uid="381d1c79-19d0-4287-9db0-89cce59144db"
VUJU01011738.1	RepeatMasker	Retroposon?	741	1188	877	+	.	ID="RND-6_FAMILY-1948";Tend="1382";Tstart="929";shortTE="F";uid="015eb588-df51-4de2-aa7d-2dd454cbda2e"
VUJU01011738.1	RepeatMasker	DNA/hAT-Tip100	2124	2338	1434	+	.	ID="RND-6_FAMILY-14718";Tend="1400";Tstart="1202";shortTE="F";uid="73e96dd1-9b2d-44b1-9d27-07232fceb6f2"
VUJU01011738.1	RepeatMasker	Unknown	557	774	957	-	.	ID="RND-6_FAMILY-473";Tend="396";Tstart="166";shortTE="F";uid="dbca88ab-6e66-4599-92bb-6822ee694418"
VUJU01011738.1	RepeatMasker	Unknown	1119	1280	685	-	.	ID="RND-6_FAMILY-473";Tend="162";Tstart="15";shortTE="F";uid="b9994237-eda7-49d3-af11-b7064046aa15"
VUJU01011739.1	RepeatMasker	DNA/Ginger	3239	3513	2091	+	.	ID="RND-1_FAMILY-156";Tend="1052";Tstart="775";shortTE="F";uid="a4db8497-3925-40a9-988a-d0d31cf5ba7d"
VUJU01001174.1	RepeatMasker	Unknown	19249	19437	698	+	.	ID="RND-5_FAMILY-9";Tend="1253";Tstart="1071";shortTE="F";uid="e629efd8-7fc2-4699-846a-f158c32d98b0"
VUJU01001174.1	RepeatMasker	Retroposon?	6338	6538	436	+	.	ID="SINE2-1_AP";Tend="1470";Tstart="1260";shortTE="F";uid="992d54a5-c505-4796-b46e-d8c31047b7a0"
VUJU01001174.1	RepeatMasker	LTR/Gypsy	20110	20583	2427	+	.	ID="RND-5_FAMILY-783";Tend="1561";Tstart="1109";shortTE="F";uid="e1dd08fc-ca26-458f-ae0b-cfe56480afd1"
VUJU01001174.1	RepeatMasker	Unknown	17499	17753	843	+	.	ID="RND-6_FAMILY-3817";TEgroup="ctg_1174%7CRND-6_FAMILY-3817%7C1";Tend="1271";Tstart="952";shortTE="T";uid="58b68c74-104d-4fa3-bde2-3471a09b8860"
VUJU01001174.1	RepeatMasker	DNA/hAT-hAT19	26144	26354	769	+	.	ID="hat-n6b_ap";Tend="220";Tstart="1";shortTE="F";uid="832296b0-2fd9-4c1d-bb82-0778d646f2a4"
VUJU01001174.1	RepeatMasker	Retroposon?	53373	53544	463	-	.	ID="SINE2-1_AP";Tend="1770";Tstart="1596";shortTE="F";uid="5f0f9966-3a0c-4734-bf7a-31f718334236"
VUJU01001174.1	RepeatMasker	DNA/hAT	57478	57990	1920	-	.	ID="DNA8-76_AP";Tend="455";Tstart="1";shortTE="F";uid="c8f4a0e5-63f6-4221-badf-dd0d583c1805"
VUJU01001174.1	RepeatMasker	DNA/hAT-Charlie	13342	13661	1700	-	.	ID="RND-6_FAMILY-6248";Tend="1395";Tstart="1061";shortTE="F";uid="21b80c54-381b-48dc-a2d7-88a2c63b3483"
VUJU01001174.1	RepeatMasker	DNA	14805	14979	460	-	.	ID="dna4-2_ap";Tend="281";Tstart="97";shortTE="F";uid="a735ae80-ebf6-4e91-b269-063b599d41ff"
VUJU01001174.1	RepeatMasker	DNA/hAT-Charlie	14115	14279	864	-	.	ID="RND-6_FAMILY-6248";Tend="1064";Tstart="900";shortTE="F";uid="16ee478d-f2b9-472c-bc74-d9ce0d241857"
VUJU01001174.1	RepeatMasker	DNA	61123	61255	430	-	.	ID="DNA4-2_AP";Tend="343";Tstart="195";shortTE="F";uid="5f1b8cbf-c6f9-4ff7-a38b-bbcfcd21940e"
VUJU01001174.1	RepeatMasker	DNA	47911	48116	426	-	.	ID="TTAA2D_AP";Tend="431";Tstart="244";shortTE="F";uid="9c601a55-b714-498b-9abd-d94198a7ed57"
VUJU01001174.1	RepeatMasker	DNA	17325	17498	624	-	.	ID="ttaa4c_ap";Tend="419";Tstart="240";shortTE="F";uid="562cf3dc-4bae-483e-87fa-65d5ae3c9d22"
VUJU01001174.1	RepeatMasker	DNA	17759	18001	830	-	.	ID="ttaa4c_ap";Tend="242";Tstart="1";shortTE="F";uid="1282f6c2-3cb7-4f59-86aa-443bb13c2885"
VUJU01011740.1	RepeatMasker	DNA/MULE-NOF	1303	1939	2190	-	.	ID="RND-6_FAMILY-678";TEgroup="ctg_11740%7CRND-6_FAMILY-678%7C1";Tend="1718";Tstart="914";shortTE="F";uid="7f36d1bd-73a9-4a3f-a78e-fc9f557b1ca8"
VUJU01011742.1	RepeatMasker	Unknown	567	1012	2878	-	.	ID="RND-5_FAMILY-367";Tend="1180";Tstart="739";shortTE="F";uid="c0d96411-01b6-4eb3-b3db-35efc70b5176"
VUJU01011742.1	RepeatMasker	DNA/hAT-Blackjack	2154	3037	954	-	.	ID="HAT-26_LMI";Tend="1608";Tstart="707";shortTE="F";uid="36fa1710-3b9b-4c27-af86-be98be77fd0c"
VUJU01011743.1	RepeatMasker	DNA/Ginger	1	235	1665	+	.	ID="RND-1_FAMILY-156";Tend="1752";Tstart="1518";shortTE="F";uid="67e17c43-94c5-4d10-b3ec-c8d73a6b7d3f"
VUJU01011743.1	RepeatMasker	DNA/hAT-hAT19	2723	2925	449	+	.	ID="RND-5_FAMILY-1091";Tend="1208";Tstart="1003";shortTE="F";uid="164571bc-c096-4c17-9123-3be05490b51e"
VUJU01011743.1	RepeatMasker	Unknown	687	804	444	-	.	ID="RND-1_FAMILY-121";Tend="1070";Tstart="940";shortTE="F";uid="2c9dc1af-df73-472f-9203-cd87b450069a"
VUJU01011743.1	RepeatMasker	DNA	1780	2040	534	-	.	ID="DNA8-7_AP";Tend="309";Tstart="1";shortTE="F";uid="2a8cccdf-6fbb-4f2b-8016-f4ccebb5f225"
VUJU01011744.1	RepeatMasker	DNA/Maverick	3352	3504	709	-	.	ID="RND-6_FAMILY-11296";Tend="511";Tstart="357";shortTE="F";uid="e47dde94-33e7-4b36-933b-2c511487f29a"
VUJU01011745.1	RepeatMasker	RC/Helitron	242	896	448	+	.	ID="RND-5_FAMILY-712";TEgroup="ctg_11745%7CRND-5_FAMILY-712%7C1";Tend="2144";Tstart="599";shortTE="F";uid="fea909d4-7835-4c5e-a3a3-5d7f4bf03614"
VUJU01011745.1	RepeatMasker	DNA	940	1135	540	+	.	ID="RND-5_FAMILY-3889";Tend="1107";Tstart="900";shortTE="F";uid="28056759-88be-4197-bd26-4784cf93ef4f"
VUJU01011745.1	RepeatMasker	DNA/hAT-Tip100	1	316	1631	+	.	ID="RND-4_FAMILY-195";Tend="2065";Tstart="1775";shortTE="F";uid="38dcdf96-05a3-48dc-8d95-305c101c185b"
VUJU01011745.1	RepeatMasker	DNA/PIF-Harbinger	2595	2855	452	-	.	ID="ISL2EU-7_CFL";Tend="611";Tstart="346";shortTE="F";uid="b1b1eea4-4936-4a08-9980-801149dfec8f"
VUJU01011747.1	RepeatMasker	DNA/TcMar-Pogo	2887	3006	431	+	.	ID="DNA-1_RPR";Tend="782";Tstart="661";shortTE="F";uid="a432834f-e5b8-4676-97ce-ea45adaf93f6"
VUJU01011747.1	RepeatMasker	RC/Helitron	3386	3497	482	-	.	ID="HELITRON-N4_PPO";Tend="141";Tstart="29";shortTE="F";uid="2eba2baa-b910-477f-b978-403e979ad3d1"
VUJU01011747.1	RepeatMasker	DNA/hAT-Tip100	320	497	712	-	.	ID="RND-6_FAMILY-4051";Tend="1155";Tstart="980";shortTE="F";uid="a4399b6a-74cc-4fc2-a72e-c8b15725adf9"
VUJU01011748.1	RepeatMasker	LTR/Copia	24	1359	4444	+	.	ID="RND-6_FAMILY-441";Tend="2449";Tstart="1111";shortTE="F";uid="f5769540-6468-4e1a-be62-208d8e831ff3"
VUJU01011748.1	RepeatMasker	Unknown	1278	1788	3780	+	.	ID="RND-6_FAMILY-35064";Tend="1290";Tstart="772";shortTE="F";uid="def3612d-bb4c-4e6b-9701-1a824945ab73"
VUJU01011748.1	RepeatMasker	LTR/Copia	1791	2219	1128	+	.	ID="RND-6_FAMILY-441";Tend="2878";Tstart="2447";shortTE="F";uid="4dd50885-44a5-4b81-bda8-c9852bee8dae"
VUJU01011749.1	RepeatMasker	DNA/hAT-Charlie	2234	2345	819	+	.	ID="RND-4_FAMILY-1159";Tend="1162";Tstart="1044";shortTE="F";uid="8e3353ea-440c-4fc6-a119-690c4a0c964f"
VUJU01011749.1	RepeatMasker	Unknown	239	723	2667	+	.	ID="RND-6_FAMILY-6561";Tend="1995";Tstart="1531";shortTE="F";uid="24d6f7ab-8037-4b63-a17a-f7c209bc7fad"
VUJU01011749.1	RepeatMasker	Retroposon?	872	1141	420	-	.	ID="SINE2-2_AP";Tend="275";Tstart="1";shortTE="F";uid="46c9cbc9-4879-4104-91ed-271b724da8f1"
VUJU01011749.1	RepeatMasker	DNA/hAT-Charlie	2205	2344	703	-	.	ID="RND-6_FAMILY-9138";Tend="887";Tstart="753";shortTE="F";uid="57f0e179-535a-437b-8a60-eb57b84e064e"
VUJU01001175.1	RepeatMasker	DNA/hAT-Tip100	32637	33112	2546	+	.	ID="RND-6_FAMILY-479";Tend="952";Tstart="501";shortTE="F";uid="de5b3546-df27-4d6c-861f-b3acbaa6c9d0"
VUJU01001175.1	RepeatMasker	Unknown	33625	34328	4758	+	.	ID="RND-6_FAMILY-12274";Tend="1533";Tstart="830";shortTE="F";uid="594e6a7b-b3c8-4556-926c-48fae346e303"
VUJU01001175.1	RepeatMasker	DNA/Ginger	29900	30843	1629	+	.	ID="rnd-1_family-156";Tend="2054";Tstart="773";shortTE="F";uid="3ecabd23-b51b-49dc-9f74-3b34d9299b0a"
VUJU01001175.1	RepeatMasker	DNA/hAT-Tip100	33320	33654	1855	+	.	ID="RND-6_FAMILY-479";Tend="1276";Tstart="951";shortTE="F";uid="a678498c-acdd-493b-b430-dad0c2a7c168"
VUJU01001175.1	RepeatMasker	DNA/Kolobok-E	19943	21466	10302	+	.	ID="RND-6_FAMILY-563";Tend="2315";Tstart="797";shortTE="F";uid="c619b42d-28b7-4f17-939c-0ad2e6187783"
VUJU01001175.1	RepeatMasker	DNA/Ginger-2	15934	16333	539	+	.	ID="RND-5_FAMILY-1423";Tend="1342";Tstart="974";shortTE="F";uid="7ec6ecea-dc14-4623-a2f5-0b961f777e9d"
VUJU01001175.1	RepeatMasker	DNA	51391	51633	419	+	.	ID="TTAA2D_AP";Tend="428";Tstart="198";shortTE="F";uid="1275f7b7-1270-4a0c-b967-ac4505084599"
VUJU01001175.1	RepeatMasker	DNA/hAT	59184	59845	2946	+	.	ID="RND-1_FAMILY-7";Tend="1541";Tstart="930";shortTE="F";uid="0ed01e5c-85fc-48a0-b1e4-68d04b98339b"
VUJU01001175.1	RepeatMasker	Unknown	35594	35781	427	+	.	ID="RND-5_FAMILY-500";Tend="1049";Tstart="896";shortTE="F";uid="332a74c1-dc00-40b1-85b6-79cf7820e217"
VUJU01001175.1	RepeatMasker	DNA/Ginger-2	6759	6901	441	-	.	ID="RND-6_FAMILY-5247";Tend="1017";Tstart="878";shortTE="F";uid="652e8849-296d-4a3f-b3b2-15b5f7eabe31"
VUJU01001175.1	RepeatMasker	DNA/Ginger-2	6227	6425	479	-	.	ID="RND-6_FAMILY-5247";Tend="1253";Tstart="1060";shortTE="F";uid="60c005d3-4ba9-487d-bbf4-4f31fb3a468e"
VUJU01001175.1	RepeatMasker	Unknown	34919	35413	2546	-	.	ID="RND-1_FAMILY-62";Tend="1426";Tstart="940";shortTE="F";uid="60d44a71-912b-446f-94ab-117919d31e4a"
VUJU01011751.1	RepeatMasker	Unknown	2004	3508	4095	+	.	ID="RND-6_FAMILY-6627";Tend="1446";Tstart="2";shortTE="F";uid="b574b9c0-c158-46ce-8df6-bccbe5e20d5e"
VUJU01011752.1	RepeatMasker	DNA/hAT-hAT19	2872	3023	606	+	.	ID="RND-6_FAMILY-1296";Tend="425";Tstart="262";shortTE="F";uid="4eb6c7e2-3925-443a-bbf9-e2fe1c298551"
VUJU01011752.1	RepeatMasker	DNA/hAT-hAT19	1394	1721	453	+	.	ID="DNA8-52_AP";Tend="808";Tstart="445";shortTE="F";uid="3e38aec7-b0dd-4548-8f81-109f3ba417d9"
VUJU01011752.1	RepeatMasker	Unknown	1	728	4366	-	.	ID="RND-1_FAMILY-26";Tend="1188";Tstart="469";shortTE="F";uid="965aa61b-fdbc-46db-be9c-d644f2a8da56"
VUJU01011752.1	RepeatMasker	Unknown	2553	2876	2524	-	.	ID="RND-5_FAMILY-755";Tend="1476";Tstart="1152";shortTE="F";uid="74270b70-b1a0-49a7-a316-659ca36acfda"
VUJU01011752.1	RepeatMasker	DNA/Kolobok-E	3058	3508	3157	-	.	ID="RND-1_FAMILY-2";Tend="2288";Tstart="1812";shortTE="F";uid="10bf9dce-47bf-430f-ba4f-be70cefdbe24"
VUJU01011754.1	RepeatMasker	DNA/hAT-Tag1	800	1388	611	-	.	ID="HAT-31_LSAL";Tend="1773";Tstart="1201";shortTE="F";uid="a57ca107-2b1b-41de-a5bb-f949353f00c9"
VUJU01011755.1	RepeatMasker	LTR/Gypsy	1058	3507	7932	+	.	ID="GYPSY2-I_AP";Tend="3934";Tstart="1513";shortTE="F";uid="a435d198-1f53-4c83-a9a0-a2b853729735"
VUJU01011755.1	RepeatMasker	LTR/Gypsy	248	745	804	+	.	ID="GYPSY2-I_AP";Tend="1306";Tstart="894";shortTE="F";uid="e249358b-4de5-446d-a61e-c322e911d285"
VUJU01011756.1	RepeatMasker	DNA/Ginger-1	2786	2965	831	+	.	ID="GINGER1-1_AP";Tend="3398";Tstart="3175";shortTE="F";uid="09776b79-485f-42a3-a2b2-77b508427e42"
VUJU01011756.1	RepeatMasker	Unknown	105	205	767	+	.	ID="RND-6_FAMILY-1554";Tend="441";Tstart="341";shortTE="F";uid="38137fa8-9756-43f2-b148-f72366ea59dc"
VUJU01011756.1	RepeatMasker	DNA/Kolobok-E	3222	3506	1486	-	.	ID="rnd-1_family-2";Tend="1951";Tstart="1404";shortTE="F";uid="697a9b76-eb87-491e-bdfb-8e4a3bd4c7b3"
VUJU01011756.1	RepeatMasker	DNA/Ginger	2736	2945	882	-	.	ID="RND-5_FAMILY-5384";Tend="2087";Tstart="1865";shortTE="F";uid="879b4cbf-5641-4e11-9bd0-1f4dd102aa5c"
VUJU01001176.1	RepeatMasker	DNA/hAT?	57972	58077	452	+	.	ID="DNA8-60_AP";Tend="186";Tstart="84";shortTE="F";uid="c43b6a76-44a7-41e1-8369-054b7ed89572"
VUJU01001176.1	RepeatMasker	DNA/Ginger	41375	41933	612	+	.	ID="RND-1_FAMILY-156";Tend="1368";Tstart="774";shortTE="F";uid="e24d1f7f-5dcd-4521-ab2d-95b81cdfd529"
VUJU01001176.1	RepeatMasker	DNA/MULE-NOF	65297	65677	553	+	.	ID="REHAVKUS1_AP";Tend="410";Tstart="51";shortTE="F";uid="32030bbe-d0c8-4d0c-8588-df0bb9eb8a09"
VUJU01001176.1	RepeatMasker	Retroposon?	8282	8536	527	+	.	ID="SINE2-2_AP";Tend="258";Tstart="1";shortTE="F";uid="305e1a49-57a8-4a5c-ad2f-0d6024681762"
VUJU01001176.1	RepeatMasker	DNA	48967	49183	418	+	.	ID="dna4-2_ap";Tend="201";Tstart="1";shortTE="F";uid="b4e43d83-3f21-466d-8220-58fca5e8cbe0"
VUJU01001176.1	RepeatMasker	DNA/hAT-Tip100	53057	53231	407	+	.	ID="DNA8-106_AP";Tend="610";Tstart="426";shortTE="F";uid="fab28a69-e501-41e5-8442-8c21446d87c0"
VUJU01001176.1	RepeatMasker	DNA	28892	29305	1340	-	.	ID="DNA4-3_AP";Tend="512";Tstart="111";shortTE="F";uid="8de8ce7b-45ca-4e0e-bc9b-d71717bea9a8"
VUJU01001176.1	RepeatMasker	DNA/Kolobok-E	44524	45980	9812	-	.	ID="RND-6_FAMILY-563";Tend="2291";Tstart="797";shortTE="F";uid="903206e3-cdd1-4f91-977b-480c612645c4"
VUJU01001176.1	RepeatMasker	DNA/hAT-Tip100	23337	23497	1284	-	.	ID="RND-1_FAMILY-34";Tend="1030";Tstart="865";shortTE="F";uid="a55c765d-81df-4c54-aba9-4888f3cda277"
VUJU01001176.1	RepeatMasker	DNA/hAT-Tip100	44199	44541	1848	-	.	ID="RND-1_FAMILY-78";Tend="1825";Tstart="1467";shortTE="F";uid="7f7bfddb-de81-44f8-aaa0-5e600fceb7df"
VUJU01001176.1	RepeatMasker	DNA/hAT-Tip100	45938	46510	3183	-	.	ID="RND-1_FAMILY-78";Tend="1523";Tstart="944";shortTE="F";uid="c7da74f6-212f-465f-9fb9-87ec624f91fc"
VUJU01001176.1	RepeatMasker	Unknown	5762	5915	670	-	.	ID="RND-6_FAMILY-8112";Tend="1176";Tstart="1017";shortTE="F";uid="a0526252-f80e-49ea-bd42-781d2f97ea08"
VUJU01001176.1	RepeatMasker	Unknown	104	1228	1860	-	.	ID="RND-5_FAMILY-3229";Tend="1100";Tstart="50";shortTE="F";uid="3cd46d31-9c54-4fcc-8aaf-7561fede9854"
VUJU01001176.1	RepeatMasker	DNA/Ginger	20456	20579	495	-	.	ID="RND-1_FAMILY-156";Tend="906";Tstart="775";shortTE="F";uid="9c38fa74-0772-4c67-a010-597ce8a506e8"
VUJU01011760.1	RepeatMasker	DNA/Kolobok-E	817	1028	834	+	.	ID="RND-5_FAMILY-1313";Tend="1635";Tstart="1419";shortTE="F";uid="10c4be17-10b6-4844-b8db-8e1df7d97418"
VUJU01011760.1	RepeatMasker	DNA/Ginger-1	759	1012	524	-	.	ID="RND-6_FAMILY-2273";Tend="908";Tstart="637";shortTE="F";uid="fe6c224f-13f4-484c-bbfa-16e0d1859481"
VUJU01011760.1	RepeatMasker	DNA	1046	2198	4529	-	.	ID="RND-6_FAMILY-4331";Tend="1855";Tstart="924";shortTE="F";uid="add33663-8673-4ca2-8020-e4764ccf45c0"
VUJU01011761.1	RepeatMasker	DNA/MULE-MuDR	1060	1177	532	+	.	ID="MUDR-1X_AP";Tend="120";Tstart="1";shortTE="F";uid="26367985-91e8-47d7-8b18-b17be931b054"
VUJU01011761.1	RepeatMasker	LINE/L2	1	821	6177	-	.	ID="RND-6_FAMILY-1871";Tend="1618";Tstart="793";shortTE="F";uid="c52ed847-d483-4751-9470-6a8a52375430"
VUJU01011762.1	RepeatMasker	LTR/Gypsy	1630	3410	2403	+	.	ID="GYPSY-18_SI-I";Tend="2882";Tstart="1098";shortTE="F";uid="903e62ab-7dc8-479d-b2f3-af5014285df5"
VUJU01011762.1	RepeatMasker	Unknown	1058	1163	800	+	.	ID="RND-5_FAMILY-2115";Tend="1283";Tstart="1176";shortTE="F";uid="a00b24cb-6c50-4586-86af-7a4f2ff837a0"
VUJU01011763.1	RepeatMasker	DNA/Kolobok-E	1559	2093	2757	+	.	ID="RND-1_FAMILY-124";Tend="1341";Tstart="807";shortTE="F";uid="b54ec79e-524d-47cd-a3cd-59c9cc2c8cf4"
VUJU01011763.1	RepeatMasker	DNA/MULE-MuDR	2106	2417	703	-	.	ID="MUDR2X_AP";Tend="1831";Tstart="1500";shortTE="F";uid="e2ffaab0-835a-4166-b463-fe7ba11a8328"
VUJU01011763.1	RepeatMasker	Unknown	360	1233	1142	-	.	ID="RND-1_FAMILY-185";Tend="1771";Tstart="489";shortTE="F";uid="47c48ca1-a464-47c0-94a6-d53df85757c8"
VUJU01011763.1	RepeatMasker	Unknown	2473	2602	905	-	.	ID="RND-6_FAMILY-52";Tend="204";Tstart="88";shortTE="F";uid="8cd7d4e1-bc6d-45cd-9acd-ad42a0fb9572"
VUJU01011764.1	RepeatMasker	Unknown	2778	3008	1287	+	.	ID="RND-4_FAMILY-314";Tend="1212";Tstart="970";shortTE="F";uid="91a7d6b8-79f6-4d0e-93cc-e987a689d265"
VUJU01011764.1	RepeatMasker	DNA	3075	3477	1034	+	.	ID="RND-1_FAMILY-52";Tend="1926";Tstart="1580";shortTE="F";uid="6173de62-a528-465c-8dc4-5fd0c8e6b05c"
VUJU01011764.1	RepeatMasker	DNA/Ginger	1900	2784	5035	+	.	ID="RND-1_FAMILY-156";Tend="1723";Tstart="775";shortTE="F";uid="bba672ff-c2f8-4dc7-a548-499f72a081a4"
VUJU01011764.1	RepeatMasker	DNA/Ginger-1	516	865	1734	+	.	ID="RND-6_FAMILY-2273";Tend="1746";Tstart="1405";shortTE="F";uid="39595961-f5b9-4ca1-9433-27b21c6702d3"
VUJU01011764.1	RepeatMasker	DNA/hAT-Tip100	869	1168	1123	-	.	ID="RND-6_FAMILY-1330";Tend="1151";Tstart="877";shortTE="F";uid="0371740e-ff5d-44e3-a69d-237f5577e499"
VUJU01011764.1	RepeatMasker	DNA/Ginger	2	208	1056	-	.	ID="RND-5_FAMILY-5384";Tend="1380";Tstart="1173";shortTE="F";uid="1c82d256-30fa-401e-82a4-fc691ac96368"
VUJU01011766.1	RepeatMasker	DNA/Maverick	3090	3486	439	+	.	ID="polinton-4_nvi";Tend="11380";Tstart="11055";shortTE="F";uid="8aa92b63-1666-42ba-a486-7bc3ed283181"
VUJU01011766.1	RepeatMasker	DNA/Ginger	1	350	2479	+	.	ID="RND-1_FAMILY-156";Tend="1261";Tstart="908";shortTE="F";uid="edb1535e-52a1-4b71-8399-13cbae14b6d2"
VUJU01011766.1	RepeatMasker	DNA/Maverick	2077	2879	1805	-	.	ID="RND-5_FAMILY-1771";Tend="1317";Tstart="542";shortTE="F";uid="90c60ad6-da2a-4114-947f-89b07b3992dc"
VUJU01011767.1	RepeatMasker	DNA/Ginger-1	3384	3499	947	+	.	ID="RND-6_FAMILY-2273";Tend="347";Tstart="231";shortTE="F";uid="5ccd2d4a-64f7-42c2-86e0-e6e4b75da331"
VUJU01011767.1	RepeatMasker	DNA	349	476	777	+	.	ID="TTAA20_AP";Tend="129";Tstart="1";shortTE="F";uid="b5aeb963-9bdd-4601-b2c3-a0a4397ff74e"
VUJU01011767.1	RepeatMasker	Unknown	1484	2542	4638	+	.	ID="RND-6_FAMILY-5187";Tend="1593";Tstart="690";shortTE="F";uid="8fe36bb3-ac92-4d70-b6f4-93a9762b6a12"
VUJU01011767.1	RepeatMasker	DNA/hAT-Tip100	1054	1247	1043	+	.	ID="RND-6_FAMILY-4051";Tend="1649";Tstart="1462";shortTE="F";uid="e3e4ad08-779e-4196-a269-62bc652c18d0"
VUJU01011767.1	RepeatMasker	Retroposon?	1	296	1891	-	.	ID="RND-1_FAMILY-75";Tend="897";Tstart="604";shortTE="F";uid="2fcb99c1-d80b-4e3c-ae69-838f59904eab"
VUJU01011767.1	RepeatMasker	DNA/Kolobok-E	3265	3383	843	-	.	ID="RND-1_FAMILY-2";Tend="2377";Tstart="2158";shortTE="F";uid="06129d78-18a9-4ee8-89f8-f924a7bf4b60"
VUJU01011768.1	RepeatMasker	Unknown	307	442	739	-	.	ID="RND-6_FAMILY-2243";Tend="1439";Tstart="1304";shortTE="F";uid="c8b04654-ce3d-45cf-a632-786e118a1f46"
VUJU01001177.1	RepeatMasker	DNA/Kolobok-E	1	124	695	+	.	ID="RND-6_FAMILY-563";Tend="2320";Tstart="2202";shortTE="F";uid="21de4081-6967-4aea-97cc-3c56d10e5203"
VUJU01001177.1	RepeatMasker	Unknown	32274	32462	708	+	.	ID="RND-6_FAMILY-5442";Tend="1135";Tstart="955";shortTE="F";uid="732b6b8a-3fd2-4d84-b658-7b47e81c2bda"
VUJU01001177.1	RepeatMasker	DNA	14348	14650	1498	+	.	ID="TTAA22_AP";Tend="311";Tstart="1";shortTE="F";uid="20cb28e4-3ac2-4e9f-b3a0-4375312ebc4d"
VUJU01001177.1	RepeatMasker	Unknown	21063	21252	1222	+	.	ID="RND-6_FAMILY-14335";Tend="1096";Tstart="894";shortTE="F";uid="945a3f99-0750-45a7-b1ae-f364be23913e"
VUJU01001177.1	RepeatMasker	DNA	27514	27709	589	+	.	ID="TTAA4B_AP";Tend="376";Tstart="188";shortTE="F";uid="fad33154-8c96-43fd-95a8-58605521542b"
VUJU01001177.1	RepeatMasker	DNA	23989	24183	915	+	.	ID="ttaa3b_ap";Tend="188";Tstart="1";shortTE="F";uid="8262ae27-3032-4f5b-a52c-035c5492a553"
VUJU01001177.1	RepeatMasker	DNA/Kolobok-E	65408	65656	1743	+	.	ID="RND-6_FAMILY-8315";Tend="613";Tstart="369";shortTE="F";uid="1ac5eb51-1985-4696-9f31-0ba7133bbda8"
VUJU01001177.1	RepeatMasker	DNA/Ginger	964	2336	9322	+	.	ID="RND-5_FAMILY-5384";Tend="2021";Tstart="657";shortTE="F";uid="86925d31-e5f9-478c-9b22-0497876c2ce2"
VUJU01001177.1	RepeatMasker	DNA/TcMar-m44?	58772	58933	647	+	.	ID="dnax-4b_ap";Tend="173";Tstart="2";shortTE="F";uid="db9ffa7b-b268-4a10-9997-bc633e070660"
VUJU01001177.1	RepeatMasker	DNA	9533	10171	716	+	.	ID="DNA4-2_AP";Tend="654";Tstart="31";shortTE="F";uid="b40de1ad-0680-46ac-b143-c5d65d39fd5b"
VUJU01001177.1	RepeatMasker	DNA/hAT-Ac	47591	47703	426	-	.	ID="HAT-2_AP";Tend="122";Tstart="6";shortTE="F";uid="7a4cc104-5c54-45c7-a439-0b946afe0aa4"
VUJU01001177.1	RepeatMasker	DNA/hAT-hAT19	11038	11701	4411	-	.	ID="RND-5_FAMILY-2512";Tend="1657";Tstart="996";shortTE="F";uid="bbdef1ab-0ecd-46c6-828f-8d13c9d9ba65"
VUJU01001177.1	RepeatMasker	DNA/hAT	65385	65566	502	-	.	ID="RND-5_FAMILY-734";Tend="1460";Tstart="1291";shortTE="F";uid="36020cad-3668-4b63-9530-6209d5ea9faf"
VUJU01001177.1	RepeatMasker	DNA/Kolobok-E	42636	42792	691	-	.	ID="rnd-5_family-1313";Tend="1017";Tstart="780";shortTE="F";uid="a4e176b9-9e65-46a9-9dbe-441c2cf436fa"
VUJU01001177.1	RepeatMasker	Unknown	21670	21883	1080	-	.	ID="RND-1_FAMILY-90";Tend="1088";Tstart="848";shortTE="F";uid="bed3a210-39bc-4c33-808e-4f50e5987a32"
VUJU01001177.1	RepeatMasker	DNA/hAT-hAT19	50652	50901	1282	-	.	ID="RND-5_FAMILY-5799";Tend="1818";Tstart="1565";shortTE="F";uid="088e60cd-9e88-4fa6-bbae-3dc82380d3ff"
VUJU01001177.1	RepeatMasker	DNA/MULE-NOF	62411	63096	4095	-	.	ID="RND-6_FAMILY-678";Tend="1655";Tstart="914";shortTE="F";uid="9af28bca-d941-4058-82ed-60c06e9cb273"
VUJU01001177.1	RepeatMasker	Unknown	17523	17895	459	-	.	ID="RND-6_FAMILY-706";Tend="1127";Tstart="743";shortTE="F";uid="74947cfe-485d-4481-9fdf-60ba9cd61672"
VUJU01001177.1	RepeatMasker	LINE/I	17068	17281	505	-	.	ID="RND-5_FAMILY-2508";Tend="1489";Tstart="1284";shortTE="F";uid="98c4acee-449c-4faf-a360-7d6555ef4c90"
VUJU01011770.1	RepeatMasker	DNA/hAT-Tip100	22	272	921	+	.	ID="RND-1_FAMILY-19";TEgroup="ctg_11770%7CRND-1_FAMILY-19%7C1";Tend="2023";Tstart="865";shortTE="F";uid="3f95cc7e-eb15-4c0f-8f8c-e6033b0ba28d"
VUJU01011772.1	RepeatMasker	DNA/hAT	2177	2748	2782	+	.	ID="DNA8-64_AP";Tend="622";Tstart="1";shortTE="F";uid="2b2bff43-f054-4e81-bf4c-aa04b5ab8c96"
VUJU01011773.1	RepeatMasker	DNA	1	214	436	+	.	ID="RND-5_FAMILY-7451";Tend="1344";Tstart="1153";shortTE="F";uid="42e52977-f3b8-4b3f-be36-5231d5a36b17"
VUJU01011773.1	RepeatMasker	DNA/TcMar-Tc1	1190	1674	595	-	.	ID="mariner-31_sin";Tend="1709";Tstart="935";shortTE="F";uid="ba27ebd7-449c-4c71-a22b-1f5ab56a6e35"
VUJU01011776.1	RepeatMasker	Unknown	2427	2614	1006	+	.	ID="RND-6_FAMILY-12472";Tend="1156";Tstart="962";shortTE="F";uid="155189f4-0423-45fe-9b13-5354be4a6329"
VUJU01011779.1	RepeatMasker	Unknown	1260	1969	3003	+	.	ID="RND-1_FAMILY-79";Tend="1313";Tstart="641";shortTE="F";uid="3d58db63-855a-4bf2-90b8-170cec34d611"
VUJU01011779.1	RepeatMasker	DNA/Ginger	1968	2787	5288	-	.	ID="RND-5_FAMILY-5384";Tend="1967";Tstart="1136";shortTE="F";uid="9e1bae55-7b64-4da3-9caf-9ffecdb8d35b"
VUJU01011779.1	RepeatMasker	DNA/TcMar-Tc1	2803	3351	3965	-	.	ID="RND-6_FAMILY-8287";Tend="1721";Tstart="1161";shortTE="F";uid="0e8166f3-2285-4301-8fc4-186b0b287403"
VUJU01001178.1	RepeatMasker	Unknown	17910	18132	628	+	.	ID="RND-6_FAMILY-5559";Tend="1148";Tstart="885";shortTE="F";uid="bb5c9050-c070-41a4-87b8-84b4fb33da96"
VUJU01001178.1	RepeatMasker	DNA/Ginger-1	29798	29948	428	+	.	ID="GINGER1-1_AP";Tend="5171";Tstart="5011";shortTE="F";uid="4480887d-4ff4-4ca4-b103-095903a38262"
VUJU01001178.1	RepeatMasker	DNA/MULE-MuDR	779	1166	554	+	.	ID="RND-6_FAMILY-5530";Tend="894";Tstart="507";shortTE="F";uid="c08ca95c-46b5-440a-929f-638a2a8c6e61"
VUJU01001178.1	RepeatMasker	DNA	13803	13984	622	+	.	ID="ttaa3_ap";Tend="429";Tstart="243";shortTE="F";uid="09f07714-8ef6-4686-a41a-01fc0b8677ed"
VUJU01001178.1	RepeatMasker	Retroposon?	34159	34946	704	+	.	ID="SINE2-1_AP";TEgroup="ctg_1178%7CSINE2-1_AP%7C1";Tend="1770";Tstart="705";shortTE="F";uid="ed2806fe-80bc-42c0-be28-a615494f4885"
VUJU01001178.1	RepeatMasker	DNA	10847	11290	1873	+	.	ID="TTAA2C_AP";Tend="423";Tstart="2";shortTE="F";uid="43aa51cc-ecfd-4207-a387-22613beaae64"
VUJU01001178.1	RepeatMasker	DNA/Kolobok-E	1	278	2162	+	.	ID="RND-1_FAMILY-2";Tend="2275";Tstart="1995";shortTE="F";uid="bd77a509-67e1-47a3-96e9-ec5c3c9a75e1"
VUJU01001178.1	RepeatMasker	DNA	35710	36156	1841	+	.	ID="TTAA7_AP";Tend="434";Tstart="1";shortTE="F";uid="1d853a33-7aea-462e-9583-b4c909794f9d"
VUJU01001178.1	RepeatMasker	DNA	20001	20153	618	+	.	ID="ttaa3c_ap";Tend="361";Tstart="211";shortTE="F";uid="34b7c0fd-9c9b-45e3-a50d-271f230da1db"
VUJU01001178.1	RepeatMasker	Retroposon?	30675	30847	462	-	.	ID="SINE2-2_AP";Tend="195";Tstart="1";shortTE="F";uid="5aa2852b-00c3-41f2-bf8c-130760bc6739"
VUJU01001178.1	RepeatMasker	DNA	10379	10813	1365	-	.	ID="TTAA8_AP";Tend="438";Tstart="1";shortTE="F";uid="4eb9e9e4-5a0b-4f55-ba42-37176982e661"
VUJU01001178.1	RepeatMasker	Retroposon?	29825	29965	558	-	.	ID="SINE2-1_AP";Tend="1770";Tstart="1627";shortTE="F";uid="d03fb6e8-700e-45b2-99b9-c10cc78666b9"
VUJU01001178.1	RepeatMasker	DNA/Ginger-1	125	298	508	-	.	ID="GINGER1-1_AP";Tend="3378";Tstart="3163";shortTE="F";uid="8fa6f4f0-605e-4b39-8236-91be28c1ae76"
VUJU01001178.1	RepeatMasker	DNA/Kolobok-E	1827	2187	1483	-	.	ID="RND-6_FAMILY-563";Tend="1174";Tstart="790";shortTE="F";uid="9a2f50a6-1ece-495a-b826-359bae5daa57"
VUJU01011782.1	RepeatMasker	DNA/hAT	1209	1640	1667	-	.	ID="DNA8-64_AP";Tend="534";Tstart="1";shortTE="F";uid="3d6f56b7-033c-48b5-bd56-7d320cc40ca7"
VUJU01011784.1	RepeatMasker	RC/Helitron	3090	3494	2070	+	.	ID="RND-1_FAMILY-61";Tend="1182";Tstart="617";shortTE="F";uid="4565430b-ad9b-48fb-95cc-ccd4df0b5cc4"
VUJU01011784.1	RepeatMasker	DNA/Ginger	1	671	3605	-	.	ID="rnd-5_family-5384";Tend="1305";Tstart="543";shortTE="F";uid="86a45482-06cf-43bf-84cb-ba647b7e2ada"
VUJU01011785.1	RepeatMasker	DNA/MULE-NOF	64	565	545	-	.	ID="RND-6_FAMILY-678";TEgroup="ctg_11785%7CRND-6_FAMILY-678%7C1";Tend="1714";Tstart="1070";shortTE="F";uid="ec6cdb39-91d1-4678-8c4b-842a7ec0c5c4"
VUJU01011786.1	RepeatMasker	LINE/R1	647	1341	595	+	.	ID="SART-5_API";Tend="3624";Tstart="2917";shortTE="F";uid="7b4cbdc9-479e-4c33-bc8d-42c86e5df192"
VUJU01011789.1	RepeatMasker	DNA/Sola-1	751	2781	614	-	.	ID="SOLA1-5_AP";TEgroup="ctg_11789%7CSOLA1-5_AP%7C1";Tend="3414";Tstart="1521";shortTE="F";uid="42ded9cd-f2d5-499d-830b-499711422490"
VUJU01011789.1	RepeatMasker	DNA/hAT-Tip100	2869	3460	4334	-	.	ID="RND-6_FAMILY-5120";Tend="1471";Tstart="881";shortTE="F";uid="82a95079-cf98-410c-a864-6be4231e778b"
VUJU01011789.1	RepeatMasker	DNA/CMC-Transib	206	696	1251	-	.	ID="RND-6_FAMILY-219";Tend="1321";Tstart="856";shortTE="F";uid="395eeead-043c-4fb1-b737-64d54248fb45"
VUJU01001179.1	RepeatMasker	DNA	30272	30696	1269	+	.	ID="TTAA22_AP";Tend="435";Tstart="1";shortTE="F";uid="14d91bc1-7ec5-48fc-a8e6-8312e88bb21c"
VUJU01001179.1	RepeatMasker	DNA/Ginger	57855	59276	9551	+	.	ID="RND-5_FAMILY-5384";Tend="2026";Tstart="546";shortTE="F";uid="f69f8d9a-2428-4f86-8042-c39e24b3fbe0"
VUJU01001179.1	RepeatMasker	DNA/TcMar-Tigger	46721	46895	420	+	.	ID="rnd-6_family-13778";Tend="1393";Tstart="1239";shortTE="F";uid="23a29d9d-98a4-4128-99cc-3ff76e4e581a"
VUJU01001179.1	RepeatMasker	DNA/hAT-hAT19	40708	41012	1266	+	.	ID="DNA8-64B_AP";Tend="348";Tstart="7";shortTE="F";uid="79781f89-907e-413d-a866-e4ac936fb87c"
VUJU01001179.1	RepeatMasker	DNA/Merlin	8221	8513	563	+	.	ID="RND-6_FAMILY-45";Tend="1839";Tstart="1547";shortTE="F";uid="a210cbec-79dc-42c4-b779-0573980e6070"
VUJU01001179.1	RepeatMasker	Unknown	36666	37143	671	+	.	ID="RND-5_FAMILY-1898";Tend="1391";Tstart="929";shortTE="F";uid="7c902561-204c-4f77-85ab-1f9c15aa4b19"
VUJU01001179.1	RepeatMasker	DNA/Ginger	9557	10052	508	+	.	ID="RND-5_FAMILY-5384";TEgroup="ctg_1179%7CRND-5_FAMILY-5384%7C1";Tend="2045";Tstart="534";shortTE="F";uid="f501f462-a16f-4884-bf08-955f2c75fcdf"
VUJU01001179.1	RepeatMasker	DNA	23544	24016	1421	-	.	ID="DNA4-2_AP";Tend="487";Tstart="2";shortTE="F";uid="f46628e4-710a-4542-a520-1997376dcf12"
VUJU01001179.1	RepeatMasker	DNA	63696	63957	903	-	.	ID="dna4-2b_ap";Tend="272";Tstart="25";shortTE="F";uid="9e1b0827-7f07-4620-83c0-8b7c43a5f2cb"
VUJU01001179.1	RepeatMasker	DNA	57654	57858	669	-	.	ID="dna4-2b_ap";Tend="723";Tstart="510";shortTE="F";uid="9071875b-589f-4ba8-8afa-a8a53502be1f"
VUJU01011790.1	RepeatMasker	DNA/Ginger	1635	1960	470	+	.	ID="RND-5_FAMILY-5384";Tend="840";Tstart="538";shortTE="F";uid="c64ee1bc-bb65-4f49-bdf7-cd0121a348f0"
VUJU01011790.1	RepeatMasker	DNA/hAT-Tip100	316	466	1112	+	.	ID="RND-5_FAMILY-4200";Tend="932";Tstart="770";shortTE="F";uid="aaefd1ba-f89e-4607-9bd5-5eb705b60695"
VUJU01011790.1	RepeatMasker	Unknown	31	262	663	+	.	ID="RND-5_FAMILY-863";Tend="935";Tstart="698";shortTE="F";uid="0dd87d89-1998-4c0d-ae02-db470e151035"
VUJU01011790.1	RepeatMasker	DNA/MULE-MuDR	3333	3468	723	-	.	ID="MUDR7X_AP";Tend="2284";Tstart="2137";shortTE="F";uid="9994ea9a-aae5-4b2a-a399-da02a91ecc5a"
VUJU01011791.1	RepeatMasker	DNA	1944	2271	1345	+	.	ID="TTAA11_AP";Tend="371";Tstart="1";shortTE="F";uid="524a71ea-a769-4f15-833f-e9f5d2a64950"
VUJU01011791.1	RepeatMasker	DNA	2318	2468	628	-	.	ID="dna4-2_ap";Tend="164";Tstart="2";shortTE="F";uid="38bc5dc2-eb7e-4d94-948c-d543d706b7f8"
VUJU01011793.1	RepeatMasker	Unknown	3277	3420	522	-	.	ID="RND-6_FAMILY-1543";Tend="1557";Tstart="1420";shortTE="F";uid="eda180a1-6093-47d0-a42c-4ce576a73db0"
VUJU01011793.1	RepeatMasker	Unknown	3099	3247	895	-	.	ID="RND-5_FAMILY-6329";Tend="804";Tstart="662";shortTE="F";uid="dde74bbe-277e-4384-9b16-d3dc5fb9e34e"
VUJU01011794.1	RepeatMasker	Unknown	1179	1307	600	-	.	ID="RND-5_FAMILY-1958";Tend="1816";Tstart="1695";shortTE="F";uid="b4f0c420-a681-407a-a62f-78c8e4efa6b4"
VUJU01011795.1	RepeatMasker	DNA	2266	2438	1075	+	.	ID="DNA8-75_AP";Tend="161";Tstart="1";shortTE="F";uid="551b9f59-b7fa-4add-8592-aa2a97744a01"
VUJU01011795.1	RepeatMasker	DNA/MULE-MuDR	854	1122	1554	+	.	ID="MUDR12X_AP";Tend="837";Tstart="571";shortTE="F";uid="0c3340af-ae65-41ca-944a-e93b2686a1fb"
VUJU01011795.1	RepeatMasker	RC/Helitron	2927	3446	984	-	.	ID="HELITRON2_AG";Tend="1927";Tstart="1419";shortTE="F";uid="485f7319-3f7f-4c95-9e12-463732e44dd2"
VUJU01011796.1	RepeatMasker	LTR/Pao	239	680	438	+	.	ID="BEL-26_AA-I";Tend="5800";Tstart="4980";shortTE="F";uid="20c286d2-a7d9-4410-8641-9587c5f1c0c8"
VUJU01011796.1	RepeatMasker	DNA/hAT-Tip100	86	231	602	-	.	ID="DNA8-28_AP";Tend="127";Tstart="1";shortTE="F";uid="05621563-33f6-465e-b01c-af9d389d3613"
VUJU01011797.1	RepeatMasker	DNA/Maverick	2958	3486	3962	+	.	ID="RND-6_FAMILY-6035";Tend="981";Tstart="447";shortTE="F";uid="2cd1537d-383a-4c4b-8cf3-6fbd8084a075"
VUJU01011797.1	RepeatMasker	Unknown	779	1469	1710	+	.	ID="RND-4_FAMILY-362";Tend="1155";Tstart="457";shortTE="F";uid="94782061-efa4-436c-93ca-0a3c092af3a7"
VUJU01011797.1	RepeatMasker	LTR/Gypsy	2230	2981	696	-	.	ID="GYPSY-5_BM-I";Tend="3800";Tstart="2868";shortTE="F";uid="f595216c-e72d-431b-a510-e2278d7be106"
VUJU01011799.1	RepeatMasker	Unknown	674	1481	3562	+	.	ID="RND-6_FAMILY-3878";Tend="1473";Tstart="661";shortTE="F";uid="e9c6eacb-a13e-4e34-916e-d313a45006cd"
VUJU01011799.1	RepeatMasker	DNA/Kolobok-E	3061	3482	3015	-	.	ID="RND-6_FAMILY-8315";Tend="897";Tstart="473";shortTE="F";uid="0443aae5-66d8-416b-8ca1-46c0f5ec2a70"
VUJU01000118.1	RepeatMasker	DNA	140968	141317	547	+	.	ID="DNA4-3_AP";Tend="583";Tstart="224";shortTE="F";uid="398d5c6e-c78f-455b-b66e-22d70178648a"
VUJU01000118.1	RepeatMasker	DNA/Kolobok-E	19775	21253	9123	+	.	ID="rnd-6_family-563";Tend="2518";Tstart="796";shortTE="F";uid="f13e1c7a-b28a-4f89-8a95-1ba3bd0b7939"
VUJU01000118.1	RepeatMasker	DNA/Ginger-1	142175	142353	553	+	.	ID="GINGER1-1_AP";Tend="3378";Tstart="3162";shortTE="F";uid="c8d7b49d-a2bd-42af-8ec4-90d020279f84"
VUJU01000118.1	RepeatMasker	Unknown	162751	162904	982	+	.	ID="RND-1_FAMILY-26";Tend="1206";Tstart="1051";shortTE="F";uid="1712228c-1e5a-4da2-a038-6ef095d61bd3"
VUJU01000118.1	RepeatMasker	Unknown	16264	16635	2298	+	.	ID="RND-1_FAMILY-47";Tend="1903";Tstart="1532";shortTE="F";uid="95d616f4-50cf-44e0-b0f0-c7e143273c6e"
VUJU01000118.1	RepeatMasker	Unknown	118806	119661	1691	+	.	ID="RND-5_FAMILY-2116";TEgroup="ctg_118%7CRND-5_FAMILY-2116%7C1";Tend="1743";Tstart="895";shortTE="F";uid="7dabdb1a-63fc-4022-b7dc-8675382e235d"
VUJU01000118.1	RepeatMasker	Unknown	2656	2863	839	+	.	ID="RND-6_FAMILY-124";Tend="1056";Tstart="803";shortTE="F";uid="6ef9b3a6-ba0d-4c96-8a4e-3a671ce07b7d"
VUJU01000118.1	RepeatMasker	Unknown	161348	162080	4281	+	.	ID="RND-1_FAMILY-26";Tend="1201";Tstart="498";shortTE="F";uid="685928b1-3832-4044-825c-9b3d6d5fb401"
VUJU01000118.1	RepeatMasker	DNA/Kolobok-E	152127	153634	10076	+	.	ID="RND-6_FAMILY-563";Tend="2299";Tstart="797";shortTE="F";uid="4bfe28d1-871b-45f2-8967-9c054afdd41d"
VUJU01000118.1	RepeatMasker	DNA/Ginger	103538	103950	2965	+	.	ID="RND-1_FAMILY-156";Tend="1211";Tstart="776";shortTE="F";uid="04d72154-d9ea-40d8-9218-417ef6ce4a18"
VUJU01000118.1	RepeatMasker	DNA	407	883	2953	+	.	ID="RND-6_FAMILY-11124";Tend="1422";Tstart="951";shortTE="F";uid="4bfa31a4-a8a4-4b8b-a87e-10e0655f65a2"
VUJU01000118.1	RepeatMasker	DNA/Kolobok-E	83923	84793	5538	+	.	ID="RND-1_FAMILY-2";Tend="2307";Tstart="1424";shortTE="F";uid="56e49334-9b0e-4640-961f-6dc706074923"
VUJU01000118.1	RepeatMasker	DNA	33219	33539	588	+	.	ID="DNA4-3_AP";Tend="336";Tstart="3";shortTE="F";uid="ca3a079f-c422-44b2-a814-b28a011ff5db"
VUJU01000118.1	RepeatMasker	DNA/Ginger	69540	69720	460	+	.	ID="RND-5_FAMILY-5384";Tend="816";Tstart="635";shortTE="F";uid="e8ac3aac-b792-47f7-932a-09d3f33a4abc"
VUJU01000118.1	RepeatMasker	DNA/Ginger	103954	104629	5156	+	.	ID="RND-5_FAMILY-5384";Tend="2019";Tstart="1339";shortTE="F";uid="784fd786-18e2-40d5-8be9-0cfb17849968"
VUJU01000118.1	RepeatMasker	DNA/Kolobok-E	83402	83929	2550	+	.	ID="RND-6_FAMILY-563";Tend="1284";Tstart="745";shortTE="F";uid="489bf0a5-6a45-4cfc-bac5-836eaac4ea26"
VUJU01000118.1	RepeatMasker	DNA	94191	94856	1727	+	.	ID="DNA4-2_AP";Tend="768";Tstart="1";shortTE="F";uid="61f1b488-1b59-43ac-ae72-e23a2926f0cc"
VUJU01000118.1	RepeatMasker	Unknown	15247	16304	3516	+	.	ID="RND-1_FAMILY-47";TEgroup="ctg_118%7CRND-1_FAMILY-47%7C1";Tend="1903";Tstart="899";shortTE="F";uid="6b0e49b4-8edb-46b5-a44f-0b3cbbbc6876"
VUJU01000118.1	RepeatMasker	Unknown	5110	5241	537	+	.	ID="RND-4_FAMILY-137";Tend="965";Tstart="846";shortTE="F";uid="a52f6e86-3a67-4e1f-9c13-346c3ee30788"
VUJU01000118.1	RepeatMasker	Unknown	119643	120184	4247	-	.	ID="RND-5_FAMILY-2116";Tend="1752";Tstart="1212";shortTE="F";uid="e203350f-8b87-41c2-a31b-996ddce6b457"
VUJU01000118.1	RepeatMasker	DNA	136033	136247	435	-	.	ID="dna2-2_ap";Tend="198";Tstart="1";shortTE="F";uid="ec0e1065-52ea-4ba7-9a62-006c1e799253"
VUJU01000118.1	RepeatMasker	DNA/hAT-Charlie	66971	67186	1459	-	.	ID="RND-4_FAMILY-1159";Tend="1170";Tstart="949";shortTE="F";uid="8e1348bb-3ca3-4bb3-ace6-8a5f09510343"
VUJU01000118.1	RepeatMasker	DNA/Kolobok-E	142196	143656	9843	-	.	ID="RND-6_FAMILY-563";Tend="2289";Tstart="796";shortTE="F";uid="acf1fd81-3530-41bc-9e5c-7d4b7ec100cc"
VUJU01000118.1	RepeatMasker	DNA	149009	149544	630	-	.	ID="DNA4-2_AP";Tend="530";Tstart="5";shortTE="F";uid="120414bf-52e7-452a-94e7-fb94bea96792"
VUJU01000118.1	RepeatMasker	Unknown	39568	39740	739	-	.	ID="RND-4_FAMILY-137";Tend="971";Tstart="800";shortTE="F";uid="bcce7b78-c799-4422-a17b-bec760f12134"
VUJU01000118.1	RepeatMasker	Retroposon?	128581	129435	2441	-	.	ID="RND-6_FAMILY-7462";TEgroup="ctg_118%7CRND-6_FAMILY-7462%7C1";Tend="1240";Tstart="458";shortTE="F";uid="4eebbac4-80bc-4ed4-9466-b328e34319cd"
VUJU01000118.1	RepeatMasker	Unknown	162637	162760	641	-	.	ID="RND-6_FAMILY-6942";Tend="1202";Tstart="1075";shortTE="F";uid="98c52cef-da31-497b-a3f8-875999e2e89b"
VUJU01000118.1	RepeatMasker	Unknown	150446	150626	527	-	.	ID="RND-6_FAMILY-591";TEgroup="ctg_118%7CRND-6_FAMILY-591%7C1";Tend="1536";Tstart="920";shortTE="T";uid="814590cd-6a1b-47d8-8809-e5c5f2fd139b"
VUJU01000118.1	RepeatMasker	Unknown	38547	39086	3097	-	.	ID="RND-1_FAMILY-47";Tend="1725";Tstart="1195";shortTE="F";uid="9278c7a9-68fd-48fc-b9af-1e5c57858a38"
VUJU01000118.1	RepeatMasker	DNA/Ginger-1	83450	84250	2462	-	.	ID="GINGER1-1_AP";Tend="4354";Tstart="3522";shortTE="F";uid="6eca60b8-3966-4a4b-b049-eeeb84f024ca"
VUJU01000118.1	RepeatMasker	DNA	55021	55544	3463	-	.	ID="RND-6_FAMILY-11124";Tend="1478";Tstart="959";shortTE="F";uid="080f4e62-c427-45f1-a50b-32342e7fc8d9"
VUJU01000118.1	RepeatMasker	DNA/hAT-Tip100	116296	116929	3324	-	.	ID="RND-5_FAMILY-841";Tend="1776";Tstart="1172";shortTE="F";uid="4db944d1-ffb4-4a97-b353-f27b9fece2f2"
VUJU01000118.1	RepeatMasker	DNA/Kolobok-E	36892	38568	8489	-	.	ID="RND-6_FAMILY-563";TEgroup="ctg_118%7CRND-6_FAMILY-563%7C1";Tend="2306";Tstart="796";shortTE="F";uid="d46705f2-1310-41d8-8632-93aba8fc69a6"
VUJU01000118.1	RepeatMasker	DNA	4633	5104	3320	-	.	ID="RND-1_FAMILY-72";Tend="1381";Tstart="937";shortTE="F";uid="069451cc-7b3d-4d0d-b708-977ed2471903"
VUJU01000118.1	RepeatMasker	Unknown	120184	120438	2001	-	.	ID="RND-5_FAMILY-2116";Tend="1073";Tstart="826";shortTE="F";uid="004249ce-3579-4a5d-a216-0aab5395f5f0"
VUJU01000118.1	RepeatMasker	DNA/hAT-Tip100	57124	57750	2459	-	.	ID="RND-5_FAMILY-841";Tend="1736";Tstart="1172";shortTE="F";uid="f864b083-d340-4461-96ec-caf4a7af2582"
VUJU01000118.1	RepeatMasker	DNA	128074	128414	1175	-	.	ID="DNA4-2_AP";Tend="769";Tstart="395";shortTE="F";uid="3f0c0a06-033f-42da-adc9-4f6a1c36c080"
VUJU01000118.1	RepeatMasker	Unknown	39156	39331	561	-	.	ID="RND-4_FAMILY-137";Tend="1029";Tstart="815";shortTE="F";uid="043e0f51-bd25-4607-b49e-4227944ed22b"
VUJU01000118.1	RepeatMasker	RC/Helitron	168099	168199	433	-	.	ID="RND-5_FAMILY-2896";Tend="1950";Tstart="1846";shortTE="F";uid="f8770333-6123-41a4-9367-3b56a4426f94"
VUJU01000118.1	RepeatMasker	DNA/hAT	90412	90790	1578	-	.	ID="RND-1_FAMILY-7";Tend="1628";Tstart="1259";shortTE="F";uid="4363e1a5-cad3-4fcc-bbb0-f718019af583"
VUJU01000118.1	RepeatMasker	DNA/Ginger-1	152070	152277	775	-	.	ID="RND-6_FAMILY-4966";Tend="1243";Tstart="1040";shortTE="F";uid="7c4bf622-8507-4b89-b918-ae7ca3c83ada"
VUJU01001180.1	RepeatMasker	DNA	27924	28130	1183	+	.	ID="DNA8-31_AP";Tend="213";Tstart="4";shortTE="F";uid="5f20a386-2a33-42b4-9b59-84cc0d81ee0a"
VUJU01001180.1	RepeatMasker	DNA/TcMar-m44?	51075	51263	722	+	.	ID="DNA4-9B_AP";Tend="184";Tstart="2";shortTE="F";uid="56715eb2-1b93-4207-8326-16c1e0b7a07e"
VUJU01001180.1	RepeatMasker	DNA	10994	11104	420	+	.	ID="DNA-TTAA-1_AP";Tend="413";Tstart="102";shortTE="F";uid="5c946272-0bc4-4e2b-87f2-56ed2e4b9507"
VUJU01001180.1	RepeatMasker	Unknown	37236	37825	3178	+	.	ID="RND-5_FAMILY-755";Tend="1475";Tstart="936";shortTE="F";uid="62956984-1c84-461a-8db8-cf25c3d58ac0"
VUJU01001180.1	RepeatMasker	DNA/MULE-MuDR	64281	64424	537	+	.	ID="RND-1_FAMILY-181";Tend="1107";Tstart="990";shortTE="F";uid="6e4cd3cb-e498-42c6-a953-bccc01dbc84a"
VUJU01001180.1	RepeatMasker	DNA/Ginger	45414	46257	4526	+	.	ID="RND-1_FAMILY-156";Tend="1727";Tstart="770";shortTE="F";uid="3a4508e8-4752-491e-adc9-ee455b56fd9a"
VUJU01001180.1	RepeatMasker	RC/Helitron	35636	36251	2562	+	.	ID="RND-1_FAMILY-8";Tend="1519";Tstart="967";shortTE="F";uid="d90ee616-f4f7-4a4d-a213-9f608419f1e8"
VUJU01001180.1	RepeatMasker	DNA	24108	24894	1871	+	.	ID="DNA4-2_AP";Tend="769";Tstart="1";shortTE="F";uid="1536c222-167b-4610-aae5-efced1b5171c"
VUJU01001180.1	RepeatMasker	DNA	5114	5638	516	+	.	ID="dna4-2b_ap";Tend="580";Tstart="4";shortTE="F";uid="31e20b7e-ff19-47c5-814e-7323dbe90876"
VUJU01001180.1	RepeatMasker	DNA/hAT-Tip100	56879	57557	626	+	.	ID="RND-5_FAMILY-4200";TEgroup="ctg_1180%7CRND-5_FAMILY-4200%7C1";Tend="1530";Tstart="690";shortTE="T";uid="57152291-906e-4fbb-8a35-bbd7d3cbef7c"
VUJU01001180.1	RepeatMasker	DNA	44030	44512	1418	+	.	ID="ttaa4c_ap";Tend="420";Tstart="1";shortTE="F";uid="bae58c4e-ff3d-4c40-b918-bde15010a268"
VUJU01001180.1	RepeatMasker	DNA	28626	28857	479	+	.	ID="dna4-2_ap";Tend="711";Tstart="476";shortTE="F";uid="82a8ad9b-5b7c-454c-9122-a2944f2813f8"
VUJU01001180.1	RepeatMasker	RC/Helitron	36692	37231	2805	+	.	ID="RND-1_FAMILY-8";Tend="1485";Tstart="917";shortTE="F";uid="b019b02e-09af-4daa-8718-1b2996b87614"
VUJU01001180.1	RepeatMasker	DNA/hAT-Charlie	18278	18482	628	+	.	ID="DNA8-55B_AP";Tend="186";Tstart="1";shortTE="F";uid="fea9c88f-4ee0-4cb4-b13e-5ba2405d9124"
VUJU01001180.1	RepeatMasker	DNA/P	55293	55826	1836	-	.	ID="RND-6_FAMILY-17439";Tend="572";Tstart="62";shortTE="F";uid="0ed811c9-964e-4e78-b491-cc65d3913790"
VUJU01001180.1	RepeatMasker	DNA/hAT-Tip100	21967	22273	2393	-	.	ID="RND-1_FAMILY-129";Tend="1190";Tstart="884";shortTE="F";uid="e645d77b-5b16-447f-a9fb-7df78bebd94b"
VUJU01001180.1	RepeatMasker	DNA	10812	10993	509	-	.	ID="ttaa2c_ap";Tend="342";Tstart="162";shortTE="F";uid="ee19b518-6dc2-4f96-abb9-4b364403716c"
VUJU01001180.1	RepeatMasker	DNA/hAT-Tip100	28409	28515	916	-	.	ID="RND-1_FAMILY-129";Tend="1013";Tstart="907";shortTE="F";uid="62c8936b-2ea4-4d01-825d-231a17c0e2d9"
VUJU01001180.1	RepeatMasker	DNA/Ginger-1	25178	25411	497	-	.	ID="RND-6_FAMILY-1073";Tend="1323";Tstart="1064";shortTE="F";uid="b00665d9-bb82-445f-b9f7-3d22611f6637"
VUJU01001180.1	RepeatMasker	DNA	15897	16062	520	-	.	ID="DNA4-3_AP";Tend="492";Tstart="321";shortTE="F";uid="62812e82-a4cf-4ba8-8cbd-ef0b1e1a3607"
VUJU01001180.1	RepeatMasker	Unknown	35234	35427	562	-	.	ID="RND-6_FAMILY-1543";Tend="1571";Tstart="1393";shortTE="F";uid="7a3381ec-7ce5-4b37-acf7-91c23a12c5b0"
VUJU01001180.1	RepeatMasker	DNA/TcMar-Tc1	48564	48941	1117	-	.	ID="RND-5_FAMILY-3000";Tend="1303";Tstart="929";shortTE="F";uid="906be70a-f9c4-4993-a279-515740a30907"
VUJU01001180.1	RepeatMasker	DNA	43313	43650	434	-	.	ID="TTAA8_AP";Tend="389";Tstart="16";shortTE="F";uid="3eae938b-e3b2-4e1b-99e6-bd5f7c101a5f"
VUJU01001180.1	RepeatMasker	DNA/Ginger	26634	27131	845	-	.	ID="RND-1_FAMILY-156";TEgroup="ctg_1180%7CRND-1_FAMILY-156%7C1";Tend="1579";Tstart="775";shortTE="F";uid="512b6fe8-38ce-4d2e-82ed-f5acf8297c2d"
VUJU01001180.1	RepeatMasker	DNA/P	53958	54826	3727	-	.	ID="RND-6_FAMILY-17439";Tend="1819";Tstart="1033";shortTE="F";uid="7fd22927-e938-46f0-9a3d-845e55cae321"
VUJU01011800.1	RepeatMasker	DNA/Ginger	2409	3242	5121	-	.	ID="RND-5_FAMILY-5384";Tend="1347";Tstart="537";shortTE="F";uid="fe003c1a-4049-4d23-9f9e-0aabc84adb47"
VUJU01011801.1	RepeatMasker	DNA/hAT-Tip100	1962	3483	1225	+	.	ID="HAT-3_AP";TEgroup="ctg_11801%7CHAT-3_AP%7C1";Tend="3670";Tstart="510";shortTE="F";uid="3a51223f-4344-4808-ae67-7259aca9f9bb"
VUJU01011801.1	RepeatMasker	DNA	1024	1459	1516	-	.	ID="TTAA8_AP";Tend="433";Tstart="1";shortTE="F";uid="56cb4193-0c4e-421f-b5e0-e5100f8d3dac"
VUJU01011802.1	RepeatMasker	DNA/P	803	3483	3121	+	.	ID="p-4_ap";Tend="3575";Tstart="1009";shortTE="F";uid="e886cb12-09b3-4821-a6e9-9ccf2520958d"
VUJU01011803.1	RepeatMasker	Unknown	1	348	1823	+	.	ID="RND-1_FAMILY-154";Tend="1770";Tstart="1408";shortTE="F";uid="83694c86-555c-4f60-a705-254aa8abeaa7"
VUJU01011804.1	RepeatMasker	DNA/Ginger-1	1	438	2090	+	.	ID="RND-6_FAMILY-2273";Tend="1949";Tstart="1528";shortTE="F";uid="1f860c55-2a24-433b-97cd-24c42bcbeac9"
VUJU01011804.1	RepeatMasker	Unknown	425	809	2018	-	.	ID="RND-5_FAMILY-1065";Tend="827";Tstart="472";shortTE="F";uid="c25e2a82-db6d-41b3-b8eb-1388fda5245a"
VUJU01011804.1	RepeatMasker	DNA/hAT-Charlie	2448	2729	1272	-	.	ID="RND-6_FAMILY-661";Tend="1191";Tstart="839";shortTE="F";uid="801113c6-b1a3-405c-819c-3e887c1067c3"
VUJU01011804.1	RepeatMasker	DNA/Kolobok-E	376	476	448	-	.	ID="KOLOBOKE-4_AP";Tend="2521";Tstart="2408";shortTE="F";uid="6a9a6e52-26eb-4b08-98e4-d1f9e4964f12"
VUJU01011805.1	RepeatMasker	DNA/hAT-Charlie	2626	2879	861	+	.	ID="RND-6_FAMILY-4809";Tend="1133";Tstart="884";shortTE="F";uid="0b0f688e-289f-4f68-b328-8bf665d87ede"
VUJU01011805.1	RepeatMasker	DNA/hAT	2266	2427	419	+	.	ID="DNA8-92_AP";TEgroup="ctg_11805%7CDNA8-92_AP%7C1";Tend="594";Tstart="1";shortTE="T";uid="dc9d16e2-c875-4832-b4f9-a1795ef9d3a0"
VUJU01011806.1	RepeatMasker	DNA/Kolobok-E	1920	2344	2126	-	.	ID="RND-6_FAMILY-8315";Tend="887";Tstart="444";shortTE="F";uid="9502eccb-fa9a-43d4-8e53-803e79dac056"
VUJU01011807.1	RepeatMasker	Unknown	1678	1857	968	+	.	ID="RND-6_FAMILY-5703";Tend="1045";Tstart="860";shortTE="F";uid="85cf0ca5-ee6b-4ad0-bf02-841c47a6f964"
VUJU01011807.1	RepeatMasker	DNA/MULE-MuDR	2917	3369	1326	+	.	ID="RND-6_FAMILY-5530";Tend="1158";Tstart="706";shortTE="F";uid="abf58f71-fd10-4156-90a9-5abeff828035"
VUJU01011808.1	RepeatMasker	DNA/hAT-Tip100	1911	2114	523	+	.	ID="HAT-1_LMI";Tend="3550";Tstart="3350";shortTE="F";uid="3d87fda0-9e63-481e-a651-e7af7c20b193"
VUJU01011808.1	RepeatMasker	DNA/hAT-Tip100	1155	1842	642	+	.	ID="hat-15_lmi";Tend="4024";Tstart="3629";shortTE="F";uid="a5965894-262d-4536-8dfc-b8fbfaabc663"
VUJU01011809.1	RepeatMasker	Unknown	1	205	810	+	.	ID="RND-5_FAMILY-869";Tend="679";Tstart="457";shortTE="F";uid="838509f7-e051-4595-823c-8f7edc773362"
VUJU01011809.1	RepeatMasker	DNA/Maverick	2383	3462	5806	-	.	ID="RND-5_FAMILY-3347";Tend="1077";Tstart="1";shortTE="F";uid="42b3fb92-bcb9-45a2-bed2-a2cc23702186"
VUJU01011809.1	RepeatMasker	RC/Helitron	368	622	1935	-	.	ID="RND-5_FAMILY-467";Tend="548";Tstart="282";shortTE="F";uid="f3b8cb6c-ece7-4bd0-8e41-8b83484efdaf"
VUJU01011809.1	RepeatMasker	DNA/Maverick	926	1971	6084	-	.	ID="RND-5_FAMILY-1771";Tend="1554";Tstart="490";shortTE="F";uid="f8fd2943-1eb4-413f-ba2d-238d23e0d934"
VUJU01001181.1	RepeatMasker	DNA/Ginger	2605	2917	463	+	.	ID="rnd-5_family-5384";Tend="1126";Tstart="756";shortTE="F";uid="26956ff6-1f40-4a13-a3ce-4335839c4015"
VUJU01001181.1	RepeatMasker	Unknown	65291	65396	823	+	.	ID="RND-1_FAMILY-157";Tend="1013";Tstart="908";shortTE="F";uid="938204a0-facc-4220-ace0-1ed4f703ea27"
VUJU01001181.1	RepeatMasker	DNA	1523	1755	640	+	.	ID="DNA-TTAA-1_AP";Tend="238";Tstart="14";shortTE="F";uid="8e058765-3f9a-4842-b36c-2890fb8f3f35"
VUJU01001181.1	RepeatMasker	LTR/Gypsy	36449	36583	401	+	.	ID="GYPSY68-I_AG";Tend="2255";Tstart="2116";shortTE="F";uid="ff0c096a-be69-438c-8bf3-5b02d63772e9"
VUJU01011812.1	RepeatMasker	DNA/Kolobok-E	409	812	1437	+	.	ID="KOLOBOKE-3_AP";Tend="6070";Tstart="5657";shortTE="F";uid="4d13012c-4a60-4f72-9062-3bb39ba13aca"
VUJU01011812.1	RepeatMasker	DNA/Ginger-1	1471	1669	559	+	.	ID="GINGER1-1_AP";Tend="3378";Tstart="3136";shortTE="F";uid="86e752c9-51f7-4375-8ef0-62df0a06829d"
VUJU01011812.1	RepeatMasker	Unknown	1475	1773	559	-	.	ID="RND-6_FAMILY-5559";Tend="314";Tstart="8";shortTE="F";uid="a5857685-15b0-4315-947a-b57c1ead18e3"
VUJU01011812.1	RepeatMasker	Retroposon?	1769	2529	696	-	.	ID="SINE2-2_AP";Tend="1626";Tstart="816";shortTE="F";uid="5eacb41b-d37f-4fa0-906f-c541584b01e4"
VUJU01011812.1	RepeatMasker	DNA/Ginger	2530	2899	4381	-	.	ID="RND-5_FAMILY-5384";Tend="1391";Tstart="452";shortTE="F";uid="5fdeb838-1535-4828-94fd-a807a88af0c6"
VUJU01011813.1	RepeatMasker	DNA/Kolobok-E	2060	2224	403	+	.	ID="RND-6_FAMILY-563";Tend="2293";Tstart="2142";shortTE="F";uid="d3f4ffe4-c6b1-4a5d-aae6-501a58eb2de6"
VUJU01011813.1	RepeatMasker	DNA/Ginger	1194	1506	841	+	.	ID="RND-5_FAMILY-5384";Tend="1304";Tstart="1017";shortTE="F";uid="538f3301-6bf6-4159-adf8-d35de27e429f"
VUJU01011813.1	RepeatMasker	DNA/Ginger-1	2453	2788	1455	+	.	ID="RND-6_FAMILY-2273";Tend="486";Tstart="192";shortTE="F";uid="8ebdfac7-300a-432a-9123-15936100f489"
VUJU01011813.1	RepeatMasker	Retroposon?	718	979	1422	+	.	ID="RND-1_FAMILY-75";Tend="1075";Tstart="798";shortTE="F";uid="f5df96bd-e495-4439-9824-485bcd75cc7b"
VUJU01011813.1	RepeatMasker	DNA/Ginger-1	2106	2275	518	-	.	ID="GINGER1-1_AP";Tend="3315";Tstart="3120";shortTE="F";uid="8bc12b54-18d4-498c-ae64-a10c37740780"
VUJU01011813.1	RepeatMasker	DNA/Kolobok-E	2491	3474	6425	-	.	ID="rnd-6_family-563";Tend="2290";Tstart="1348";shortTE="F";uid="1aef0b0a-f4c9-43fb-babc-3beb7c312960"
VUJU01011813.1	RepeatMasker	Retroposon?	1236	1605	492	-	.	ID="RND-6_FAMILY-10023";Tend="1277";Tstart="912";shortTE="F";uid="e720fffc-d710-4e2c-9c17-efe6879beb15"
VUJU01011814.1	RepeatMasker	DNA	733	916	553	+	.	ID="TTAA2D_AP";Tend="257";Tstart="79";shortTE="F";uid="ab8abb9b-08db-4ea8-958c-2fe995c70589"
VUJU01011814.1	RepeatMasker	DNA/hAT-Tip100	2954	3079	412	-	.	ID="DNA8-100_AP";Tend="550";Tstart="426";shortTE="F";uid="62a79655-ca72-4cd1-8d7a-b9004cf6e884"
VUJU01011815.1	RepeatMasker	DNA/Kolobok-E	1310	1729	1140	-	.	ID="koloboke-2_ap";Tend="8145";Tstart="7819";shortTE="F";uid="448122ac-8a1f-4f60-b9bc-2e8fc88d0a56"
VUJU01011815.1	RepeatMasker	Unknown	240	1309	3712	-	.	ID="RND-6_FAMILY-3151";TEgroup="ctg_11815%7CRND-6_FAMILY-3151%7C1";Tend="1474";Tstart="296";shortTE="F";uid="1eb215f0-59d7-4fba-9f45-630a7b718fad"
VUJU01011817.1	RepeatMasker	Unknown	2944	3333	2824	+	.	ID="RND-4_FAMILY-213";Tend="1326";Tstart="924";shortTE="F";uid="9dd0fe37-04a4-4b6b-a98b-d91289ed3b42"
VUJU01011817.1	RepeatMasker	DNA/Ginger-2	1	107	991	+	.	ID="RND-6_FAMILY-996";Tend="1124";Tstart="1018";shortTE="F";uid="c17673fe-395d-4019-8edf-6bf39c0cd8ce"
VUJU01011817.1	RepeatMasker	DNA	2753	2943	491	+	.	ID="dna3-10_ap";TEgroup="ctg_11817%7Cdna3-10_ap%7C1";Tend="169";Tstart="1";shortTE="F";uid="934d2154-6c6e-461d-980c-d21d134a83e1"
VUJU01011818.1	RepeatMasker	LTR/Pao	63	1248	1219	-	.	ID="BEL4-I_AP";Tend="3157";Tstart="1965";shortTE="F";uid="2fdaca55-ffa8-4d52-bbc4-c30e58511ee4"
VUJU01011818.1	RepeatMasker	LTR/Pao	1816	2564	605	-	.	ID="BEL4-I_AP";Tend="1436";Tstart="697";shortTE="F";uid="8eb9a0e9-7335-4b2a-afc2-25dc7563aee7"
VUJU01011819.1	RepeatMasker	DNA/Ginger	3075	3243	468	+	.	ID="RND-1_FAMILY-156";Tend="942";Tstart="775";shortTE="F";uid="6092ee15-47ac-4ea2-9b9b-71fdeae5cc29"
VUJU01011819.1	RepeatMasker	DNA/hAT-hAT19	129	357	1501	+	.	ID="DNA8-64B_AP";Tend="922";Tstart="692";shortTE="F";uid="c8642192-38ae-4bd9-bd71-84bc2076f945"
VUJU01001182.1	RepeatMasker	DNA	36595	36969	1646	+	.	ID="DNA-TTAA-1_AP";Tend="416";Tstart="1";shortTE="F";uid="d109fc9a-34dc-4680-adbc-d6f62868588b"
VUJU01001182.1	RepeatMasker	DNA	2	597	3639	+	.	ID="DNA4-3_AP";Tend="634";Tstart="39";shortTE="F";uid="ee58865c-4ffe-4532-bb2f-aab27ed1d778"
VUJU01001182.1	RepeatMasker	DNA/hAT-hAT19	39389	39520	577	+	.	ID="RND-5_FAMILY-227";Tend="1045";Tstart="908";shortTE="F";uid="98eafeca-ba9f-42e3-b068-cee26053f4d0"
VUJU01001182.1	RepeatMasker	DNA	47209	47958	788	-	.	ID="DNA4-2_AP";Tend="769";Tstart="1";shortTE="F";uid="70040cd1-5c11-4e2c-b3a7-3c5750f17e0a"
VUJU01001182.1	RepeatMasker	DNA	59973	60569	1426	-	.	ID="DNA4-3_AP";Tend="633";Tstart="9";shortTE="F";uid="e20243cb-1edb-4953-b36c-7e4c63ad3d1d"
VUJU01001182.1	RepeatMasker	DNA/hAT-hAT19	27004	27738	493	-	.	ID="HAT-N2_AP";TEgroup="ctg_1182%7CHAT-N2_AP%7C1";Tend="653";Tstart="1";shortTE="F";uid="ef9320bf-571a-4137-925e-609e68a6f100"
VUJU01011820.1	RepeatMasker	DNA/Ginger	1530	2483	5374	+	.	ID="RND-1_FAMILY-156";Tend="1733";Tstart="778";shortTE="F";uid="dbb4665b-9839-4ec9-947f-1062c712ae85"
VUJU01011820.1	RepeatMasker	RC/Helitron	361	486	626	-	.	ID="RND-1_FAMILY-131";Tend="723";Tstart="596";shortTE="F";uid="3197825d-76b0-4e3e-828e-d103fcd8bf39"
VUJU01011820.1	RepeatMasker	RC/Helitron	559	681	494	-	.	ID="HELITRON-N7_PXU";Tend="127";Tstart="5";shortTE="F";uid="b8a0762e-30e1-45b4-955c-f4ba76ebc92c"
VUJU01011820.1	RepeatMasker	DNA/Ginger	2501	3470	7344	-	.	ID="RND-5_FAMILY-5384";Tend="2032";Tstart="1066";shortTE="F";uid="fcb8b559-a8ad-4429-9510-4e5853e55454"
VUJU01011821.1	RepeatMasker	DNA/hAT-hAT19	18	696	3492	+	.	ID="RND-6_FAMILY-10718";Tend="1247";Tstart="511";shortTE="F";uid="c51a28f2-dfda-4ab5-b1d5-fcae066529cc"
VUJU01011821.1	RepeatMasker	DNA/Kolobok-E	3189	3469	1997	-	.	ID="RND-1_FAMILY-2";Tend="2292";Tstart="2015";shortTE="F";uid="eade1701-8ea0-4164-8c3a-2a632b1b969a"
VUJU01011822.1	RepeatMasker	DNA/Ginger	2095	2383	1401	+	.	ID="rnd-1_family-156";Tend="1726";Tstart="1527";shortTE="F";uid="01521f97-7518-448e-91d8-3178b1217d05"
VUJU01011822.1	RepeatMasker	Unknown	2532	2767	578	-	.	ID="TE-X-4_NVI";Tend="899";Tstart="663";shortTE="F";uid="318bac62-c863-49d8-87fa-06a4fab5013f"
VUJU01011822.1	RepeatMasker	Unknown	694	805	569	-	.	ID="RND-6_FAMILY-16000";Tend="638";Tstart="526";shortTE="F";uid="449517e0-6c92-4f80-a4db-0efc25116c7e"
VUJU01011823.1	RepeatMasker	DNA	1040	1233	662	+	.	ID="TTAA27_AP";Tend="200";Tstart="2";shortTE="F";uid="a3f5e692-3630-411e-975e-85e5f56f936f"
VUJU01011825.1	RepeatMasker	DNA/hAT-Tip100	2986	3468	2344	+	.	ID="RND-1_FAMILY-19";Tend="1276";Tstart="868";shortTE="F";uid="4c59c45d-8ba7-45eb-ba88-c0c2b6d806d4"
VUJU01011826.1	RepeatMasker	DNA/Maverick	1145	3449	1181	-	.	ID="POLINTON-4_LMI";Tend="3181";Tstart="955";shortTE="F";uid="819ccccf-2ac6-4a19-b3ea-aeeeff651c94"
VUJU01011827.1	RepeatMasker	DNA/hAT-Tip100	1	107	942	+	.	ID="RND-5_FAMILY-4200";Tend="1458";Tstart="1353";shortTE="F";uid="be931abb-d70c-4e7a-8508-8dd854553bec"
VUJU01011827.1	RepeatMasker	DNA/MULE-MuDR	2644	3468	677	-	.	ID="rnd-6_family-147";Tend="1652";Tstart="905";shortTE="F";uid="4efb78c8-65e9-43d4-8b25-9759dd4b3db0"
VUJU01011828.1	RepeatMasker	DNA/Kolobok-E	22	1139	7495	+	.	ID="RND-6_FAMILY-563";Tend="2062";Tstart="956";shortTE="F";uid="ea081f7f-4b63-4521-a3d5-902d663a5e93"
VUJU01011828.1	RepeatMasker	DNA/hAT-Ac	1853	2195	623	-	.	ID="DNA8-93_AP";Tend="375";Tstart="1";shortTE="F";uid="81ca2565-3a28-4cd0-be3e-c656962bc79a"
VUJU01011828.1	RepeatMasker	Unknown	2958	3462	3514	-	.	ID="RND-1_FAMILY-135";Tend="1006";Tstart="512";shortTE="F";uid="5ee5754a-c2e1-436e-84fe-f49181dde183"
VUJU01011829.1	RepeatMasker	Unknown	2851	3432	1211	+	.	ID="RND-1_FAMILY-92";Tend="1183";Tstart="621";shortTE="F";uid="2d9e3058-530b-48d7-84ab-1751034179c2"
VUJU01011829.1	RepeatMasker	DNA	1875	2394	804	+	.	ID="DNA4-3_AP";Tend="624";Tstart="104";shortTE="F";uid="1f6cb353-7725-4275-bb04-43ec39048305"
VUJU01001183.1	RepeatMasker	DNA/TcMar?	57922	58055	1103	+	.	ID="RND-1_FAMILY-28";Tend="1078";Tstart="945";shortTE="F";uid="8dd16635-40b5-457d-9514-abf6c31fb2c1"
VUJU01001183.1	RepeatMasker	DNA/TcMar-m44?	46720	46870	600	+	.	ID="dnax-4b_ap";Tend="172";Tstart="12";shortTE="F";uid="6b27452f-3c3c-44e4-9302-1be5bd1edca5"
VUJU01001183.1	RepeatMasker	Unknown	64144	64382	1440	+	.	ID="RND-1_FAMILY-90";Tend="1144";Tstart="907";shortTE="F";uid="685b6bf1-e9b1-40af-92a3-8114b1ca9d8d"
VUJU01001183.1	RepeatMasker	DNA/Kolobok-E	6441	7113	5116	+	.	ID="RND-1_FAMILY-2";Tend="2273";Tstart="1603";shortTE="F";uid="6c1384db-b653-4fd3-88e5-87e24e39edb2"
VUJU01001183.1	RepeatMasker	DNA/Ginger	33578	33813	964	+	.	ID="RND-1_FAMILY-156";Tend="1730";Tstart="1510";shortTE="F";uid="b687bff5-033b-4ce8-b83f-0e93e82fb7cc"
VUJU01001183.1	RepeatMasker	DNA/Kolobok-E	5755	6385	4432	+	.	ID="RND-6_FAMILY-563";Tend="1443";Tstart="825";shortTE="F";uid="109ecb5f-d71f-49b6-9a2c-b0c41f0b7656"
VUJU01001183.1	RepeatMasker	DNA/MULE-MuDR	25393	25643	586	-	.	ID="DNA8-110_AP";Tend="689";Tstart="369";shortTE="F";uid="17d7e354-5734-4426-9e3e-4f6cca226220"
VUJU01001183.1	RepeatMasker	DNA/Ginger-1	6386	6590	1935	-	.	ID="GINGER1-1_AP";Tend="4326";Tstart="3523";shortTE="F";uid="4a374468-1b55-4a08-9cf1-6abebccc7a21"
VUJU01001183.1	RepeatMasker	DNA	15935	16485	885	-	.	ID="DNA4-2_AP";Tend="728";Tstart="93";shortTE="F";uid="4d1d7902-d1c1-415d-8eb8-d90cb8ad4d46"
VUJU01001183.1	RepeatMasker	Unknown	1	140	949	-	.	ID="RND-1_FAMILY-13";Tend="1060";Tstart="913";shortTE="F";uid="3fffe851-dfd1-4f05-9101-8dae6450ffa4"
VUJU01001183.1	RepeatMasker	DNA/Ginger-1	32001	32483	3509	-	.	ID="RND-1_FAMILY-116";Tend="1360";Tstart="901";shortTE="F";uid="dd5eff20-91b7-4d35-8d1d-86326c81e261"
VUJU01001183.1	RepeatMasker	DNA	1172	1528	937	-	.	ID="DNA4-3_AP";Tend="450";Tstart="91";shortTE="F";uid="0df03543-9a3e-4a80-93d8-78d10824b1ce"
VUJU01001183.1	RepeatMasker	DNA/Kolobok-E	8111	8482	1374	-	.	ID="RND-5_FAMILY-1313";Tend="1385";Tstart="945";shortTE="F";uid="bfd22e95-8582-4344-9876-6f8dbd074ee3"
VUJU01001183.1	RepeatMasker	DNA/hAT-hAT19	14869	14998	582	-	.	ID="DNA8-74_AP";Tend="134";Tstart="4";shortTE="F";uid="a47b1bd4-48f8-4f5e-9ced-1e7d2c2509c0"
VUJU01001183.1	RepeatMasker	Unknown	57256	57562	2012	-	.	ID="RND-5_FAMILY-10937";Tend="1232";Tstart="942";shortTE="F";uid="85e04303-e748-4c7e-9493-96a745c076ba"
VUJU01001183.1	RepeatMasker	Unknown	13843	14019	1512	-	.	ID="RND-1_FAMILY-12";Tend="1098";Tstart="922";shortTE="F";uid="6b7781c4-6b39-4d17-8533-71f702b4f802"
VUJU01001183.1	RepeatMasker	DNA/hAT	30951	31120	434	-	.	ID="RND-6_FAMILY-4695";Tend="1212";Tstart="1088";shortTE="F";uid="2562dd84-0865-483c-9428-523f98ad35b6"
VUJU01001183.1	RepeatMasker	DNA/hAT-Charlie	46194	46464	1252	-	.	ID="RND-5_FAMILY-1035";Tend="1092";Tstart="858";shortTE="F";uid="86ea1dcb-a30e-4ce6-b50e-476ba6d58433"
VUJU01001183.1	RepeatMasker	Unknown	60225	60888	1658	-	.	ID="RND-5_FAMILY-9";Tend="1655";Tstart="1070";shortTE="F";uid="e6196300-fa59-4770-b2eb-ea548545f59c"
VUJU01011830.1	RepeatMasker	DNA/hAT	2409	2572	422	+	.	ID="DNA8-92_AP";Tend="598";Tstart="404";shortTE="F";uid="fa8f2d88-ab96-4ee5-80d4-c4f47312fe81"
VUJU01011830.1	RepeatMasker	Unknown	1104	1359	2061	+	.	ID="RND-6_FAMILY-2191";Tend="885";Tstart="617";shortTE="F";uid="930421bc-c3b7-4721-91b9-7bdce466b225"
VUJU01011830.1	RepeatMasker	Unknown	306	1118	5648	-	.	ID="RND-6_FAMILY-17347";Tend="1504";Tstart="715";shortTE="F";uid="3d1ae375-b3ee-4c6f-ac05-50380302c71a"
VUJU01011830.1	RepeatMasker	DNA/MULE-MuDR	93	310	1262	-	.	ID="RND-1_FAMILY-30";Tend="1076";Tstart="886";shortTE="F";uid="24b601cb-154e-4220-ab39-33a74230b79f"
VUJU01011830.1	RepeatMasker	Unknown	1583	1956	455	-	.	ID="RND-6_FAMILY-17347";Tend="468";Tstart="168";shortTE="F";uid="04063ea1-8e1f-4e37-8af8-6cda8276c6d5"
VUJU01011830.1	RepeatMasker	DNA	2585	2709	501	-	.	ID="RND-6_FAMILY-4331";Tend="855";Tstart="723";shortTE="F";uid="3f6866da-a9e6-4db9-82de-24e85a52d463"
VUJU01011831.1	RepeatMasker	Unknown	1	213	1194	+	.	ID="RND-1_FAMILY-31";Tend="1481";Tstart="1255";shortTE="F";uid="29d8ff3a-8d70-46b9-91c5-c41bc5820d0b"
VUJU01011834.1	RepeatMasker	DNA/Ginger-1	2321	2706	1558	+	.	ID="RND-6_FAMILY-2273";Tend="488";Tstart="157";shortTE="F";uid="8516c06b-18e1-4b39-accd-bbfc4ca0ee83"
VUJU01011834.1	RepeatMasker	DNA/hAT	1498	1643	402	-	.	ID="DNA8-38_AP";Tend="486";Tstart="336";shortTE="F";uid="c32e68ed-655f-4cc8-b232-518340ba0723"
VUJU01011834.1	RepeatMasker	DNA/Kolobok-E	2379	3095	5269	-	.	ID="RND-1_FAMILY-2";Tend="2296";Tstart="1586";shortTE="F";uid="93f13af7-bb11-4c9c-9cb2-50db4c7c47e6"
VUJU01011835.1	RepeatMasker	DNA/Kolobok-E	13	1171	4720	+	.	ID="RND-6_FAMILY-563";Tend="1996";Tstart="716";shortTE="F";uid="08a93684-069c-4c7c-823a-b7fc2f540a4d"
VUJU01011836.1	RepeatMasker	DNA/Kolobok-E	1	258	1823	+	.	ID="KOLOBOKE-5_AP";Tend="3738";Tstart="3482";shortTE="F";uid="37bd1b68-76c6-4c2c-9163-08172e4e9998"
VUJU01011836.1	RepeatMasker	Unknown	259	580	1497	-	.	ID="RND-1_FAMILY-35";Tend="1164";Tstart="832";shortTE="F";uid="45fed31d-bb7d-49b9-8eec-65fe5aa7c2e7"
VUJU01011837.1	RepeatMasker	Retroposon?	1664	1859	422	+	.	ID="SINE2-2_AP";Tend="522";Tstart="333";shortTE="F";uid="4601fa3b-75e4-49fd-8866-f2abf3b022d9"
VUJU01011837.1	RepeatMasker	DNA/PIF-Harbinger	913	1548	570	-	.	ID="harb-1_ap";Tend="427";Tstart="1";shortTE="F";uid="8e85d388-2fa4-436b-987e-0e3668952a59"
VUJU01011838.1	RepeatMasker	DNA/Kolobok-E	1	701	4841	+	.	ID="RND-6_FAMILY-563";Tend="2332";Tstart="1629";shortTE="F";uid="be6f003a-9dfa-4a6b-8841-13a98e95c070"
VUJU01011838.1	RepeatMasker	Unknown	2032	2323	1675	+	.	ID="RND-6_FAMILY-3981";Tend="1219";Tstart="941";shortTE="F";uid="15919f97-10e5-43f2-97ec-e67eb06a1a58"
VUJU01011839.1	RepeatMasker	Retroposon?	3246	3456	1176	+	.	ID="SINE2-2_AP";Tend="204";Tstart="1";shortTE="F";uid="d513d49a-f64a-4042-9645-130799990007"
VUJU01011839.1	RepeatMasker	DNA	282	485	576	-	.	ID="ttaac_ap";Tend="327";Tstart="116";shortTE="F";uid="adf14d2b-0ccd-413b-b4d3-8be0ffd7facb"
VUJU01001184.1	RepeatMasker	DNA	14110	14514	984	+	.	ID="DNA4-2_AP";Tend="765";Tstart="339";shortTE="F";uid="87bd1324-7394-4a50-a2a1-537bd1750667"
VUJU01001184.1	RepeatMasker	DNA	49468	49685	451	+	.	ID="DNA4-2_AP";Tend="761";Tstart="582";shortTE="F";uid="6d1c740d-12bb-455b-9de2-572b67813814"
VUJU01001184.1	RepeatMasker	Unknown	40044	40518	3070	+	.	ID="RND-5_FAMILY-415";Tend="1211";Tstart="749";shortTE="F";uid="2304d97f-d1eb-4c7e-a563-4783aee3bc0b"
VUJU01001184.1	RepeatMasker	DNA	39023	39581	1058	+	.	ID="DNA4-2_AP";Tend="769";Tstart="236";shortTE="F";uid="e25e6632-3a5c-44db-927c-38a76fa16828"
VUJU01001184.1	RepeatMasker	DNA	37803	38473	1621	+	.	ID="DNA4-2_AP";Tend="739";Tstart="72";shortTE="F";uid="75ecd2bf-8223-4d19-a2cf-bf592c022984"
VUJU01001184.1	RepeatMasker	DNA	16685	17058	996	-	.	ID="DNA4-2_AP";Tend="769";Tstart="361";shortTE="F";uid="cf5f1cce-3e15-4470-a9a0-f6181b00d704"
VUJU01001184.1	RepeatMasker	DNA	30555	30794	1128	-	.	ID="DNA8-22_AP";Tend="213";Tstart="1";shortTE="F";uid="6bf582ba-8566-4575-a1ca-daeced59caf9"
VUJU01001184.1	RepeatMasker	DNA	54158	54428	1198	-	.	ID="DNA4-2_AP";Tend="768";Tstart="499";shortTE="F";uid="d11f3b07-716a-4fa6-9bf8-cba95d1a0029"
VUJU01001184.1	RepeatMasker	DNA	48467	48878	584	-	.	ID="DNA4-2_AP";Tend="674";Tstart="285";shortTE="F";uid="f954c33b-5752-41b2-96cc-2d806eb17c3a"
VUJU01011840.1	RepeatMasker	Unknown	2867	3335	1058	+	.	ID="RND-1_FAMILY-143";Tend="883";Tstart="352";shortTE="F";uid="9b4570f0-32fd-469e-a709-cec7b5813dec"
VUJU01011840.1	RepeatMasker	Unknown	3308	3459	1022	+	.	ID="RND-1_FAMILY-185";Tend="1163";Tstart="1015";shortTE="F";uid="adfc1f95-3a93-4c56-8239-c65374452617"
VUJU01011840.1	RepeatMasker	DNA/hAT-hAT19	1564	2049	2309	-	.	ID="rnd-6_family-1917";Tend="1252";Tstart="828";shortTE="F";uid="fcd8889b-85e7-4400-8e83-f2b2123e276a"
VUJU01011841.1	RepeatMasker	DNA/Sola-1	1117	2519	1363	-	.	ID="sola1-7_lmi";Tend="2548";Tstart="960";shortTE="F";uid="9a86b381-b227-4178-9910-59c87747b1e5"
VUJU01011842.1	RepeatMasker	DNA/Kolobok-E	348	1073	618	+	.	ID="KOLOBOKE-4_AP";Tend="6200";Tstart="5467";shortTE="F";uid="7090efdf-bbfc-4b01-9011-4a105c83deeb"
VUJU01011842.1	RepeatMasker	DNA/hAT-Tip100	2056	2204	591	+	.	ID="RND-6_FAMILY-1910";Tend="2518";Tstart="2361";shortTE="F";uid="baa59a97-e97e-4f16-a84d-cc9fc04bf755"
VUJU01011842.1	RepeatMasker	DNA/Kolobok-E	1900	2153	549	+	.	ID="KOLOBOKE-3_AP";Tend="2151";Tstart="1871";shortTE="F";uid="13d3a7a9-6b25-4b3c-a9df-bd7cccf54588"
VUJU01011843.1	RepeatMasker	DNA/hAT-Ac	462	1094	3135	-	.	ID="rnd-6_family-6";Tend="801";Tstart="177";shortTE="F";uid="a11c9368-3c57-4843-a373-88e497ab23cb"
VUJU01011844.1	RepeatMasker	Unknown	2120	2353	673	+	.	ID="RND-6_FAMILY-124";Tend="1452";Tstart="1236";shortTE="F";uid="a6497506-de7e-4a5b-a712-157e9baf448e"
VUJU01011844.1	RepeatMasker	Unknown	1138	1338	430	-	.	ID="RND-4_FAMILY-362";Tend="1202";Tstart="996";shortTE="F";uid="d396cf3b-1cb3-451f-8c7e-8c1c7f620cb7"
VUJU01011845.1	RepeatMasker	DNA/hAT-hATm	2607	2941	822	-	.	ID="HAT-4C_AP";Tend="4013";Tstart="3679";shortTE="F";uid="66f834a7-866f-4b05-b0f8-6d7fb81450ef"
VUJU01011846.1	RepeatMasker	DNA/PIF-Harbinger	1893	2155	610	+	.	ID="HARB-1_AP";Tend="543";Tstart="285";shortTE="F";uid="62422c0e-3dbf-4b72-a9df-78e4360fd345"
VUJU01011847.1	RepeatMasker	DNA/Kolobok-E	3235	3451	1566	+	.	ID="RND-6_FAMILY-563";Tend="1039";Tstart="797";shortTE="F";uid="1643877e-c676-46ab-bb68-81d7c08f8dd7"
VUJU01011847.1	RepeatMasker	DNA/hAT-hAT19	1129	1268	539	-	.	ID="RND-5_FAMILY-1621";Tend="565";Tstart="424";shortTE="F";uid="4a6c9c24-b1f1-4fd6-8194-4460b0f191e9"
VUJU01011848.1	RepeatMasker	DNA/PiggyBac	1897	2727	1320	+	.	ID="PIGGYBAC-12_LMI";Tend="1909";Tstart="1071";shortTE="F";uid="9837fbde-3b06-4859-bb84-af4c73c4009f"
VUJU01011848.1	RepeatMasker	Unknown	3066	3440	2387	+	.	ID="RND-5_FAMILY-367";Tend="1104";Tstart="727";shortTE="F";uid="a8b0e318-b2eb-4027-b42b-487562310d5c"
VUJU01011849.1	RepeatMasker	Unknown	1154	1841	3169	-	.	ID="RND-5_FAMILY-717";Tend="1544";Tstart="976";shortTE="F";uid="b5e50e54-4050-466b-bbdf-9076021e0e2a"
VUJU01011849.1	RepeatMasker	Unknown	477	1052	617	-	.	ID="RND-5_FAMILY-475";Tend="1474";Tstart="437";shortTE="F";uid="c8658130-af76-4948-8748-6857e1ddadeb"
VUJU01001185.1	RepeatMasker	DNA/hAT-Tip100	4393	4559	441	+	.	ID="DNA8-89_AP";TEgroup="ctg_1185%7CDNA8-89_AP%7C1";Tend="375";Tstart="1";shortTE="T";uid="48c59e73-a2a5-4388-9953-9817750c6470"
VUJU01001185.1	RepeatMasker	DNA/Kolobok-E	56061	56400	1559	+	.	ID="RND-6_FAMILY-563";Tend="1107";Tstart="771";shortTE="F";uid="2ad2af8e-4c53-4495-abf0-5a47ecf0f6a9"
VUJU01001185.1	RepeatMasker	DNA	59237	59486	514	+	.	ID="dna4-2b_ap";Tend="773";Tstart="512";shortTE="F";uid="8bcea9c9-e133-430f-b893-4672211a16a5"
VUJU01001185.1	RepeatMasker	DNA	9164	9285	698	+	.	ID="RND-1_FAMILY-72";Tend="1045";Tstart="931";shortTE="F";uid="4355621d-ee2a-48de-b0b9-1e836b2b5251"
VUJU01001185.1	RepeatMasker	DNA/hAT	49346	50080	4022	+	.	ID="RND-1_FAMILY-7";Tend="1617";Tstart="930";shortTE="F";uid="dd000268-83bd-4e7d-a3ac-c1b193a6d50e"
VUJU01001185.1	RepeatMasker	Unknown	9346	9489	677	+	.	ID="RND-1_FAMILY-13";Tend="1258";Tstart="1105";shortTE="F";uid="7db7cc73-1124-413e-a9f0-714e4332b348"
VUJU01001185.1	RepeatMasker	DNA	39773	40200	1969	+	.	ID="ttaa4c_ap";Tend="420";Tstart="1";shortTE="F";uid="0ae92930-2e7f-480d-a3e1-892264a998ce"
VUJU01001185.1	RepeatMasker	DNA/Ginger	55561	56070	820	+	.	ID="RND-5_FAMILY-5384";Tend="1064";Tstart="538";shortTE="F";uid="6306d19b-37ef-4750-bc00-6643b2a9f464"
VUJU01001185.1	RepeatMasker	DNA/hAT-Charlie	24121	24370	1295	-	.	ID="RND-4_FAMILY-1159";Tend="1204";Tstart="958";shortTE="F";uid="cf005172-79d6-4fa2-a349-9d6c54212993"
VUJU01001185.1	RepeatMasker	DNA	47911	48273	935	-	.	ID="ttaa3c_ap";Tend="425";Tstart="69";shortTE="F";uid="001ba482-3438-4b26-bc25-d764c067cbe1"
VUJU01001185.1	RepeatMasker	DNA/TcMar?	36671	36839	431	-	.	ID="RND-6_FAMILY-725";Tend="1106";Tstart="949";shortTE="F";uid="998ffa7e-1983-4801-8b2e-2d53e8bcc1f6"
VUJU01001185.1	RepeatMasker	Retroposon?	22861	22976	441	-	.	ID="SINE2-2_AP";Tend="984";Tstart="869";shortTE="F";uid="eee54aef-51f1-4304-b829-7d25bf973b6b"
VUJU01001185.1	RepeatMasker	DNA	58838	59122	543	-	.	ID="DNA4-1_AP";Tend="822";Tstart="517";shortTE="F";uid="e749cd13-285a-4bc8-8391-f60a68293651"
VUJU01001185.1	RepeatMasker	DNA	9234	9344	585	-	.	ID="DNA3-10_AP";Tend="114";Tstart="1";shortTE="F";uid="fae06b38-e761-4ccb-aea6-978baece80fc"
VUJU01001185.1	RepeatMasker	DNA	40872	41335	417	-	.	ID="DNA4-2_AP";Tend="443";Tstart="2";shortTE="F";uid="32186942-36a4-4063-a6e5-7c6b8e3deaf9"
VUJU01001185.1	RepeatMasker	DNA	64215	64500	854	-	.	ID="DNA4-2_AP";Tend="769";Tstart="503";shortTE="F";uid="37c6f2be-698d-478f-98c1-79fb6b5c4bf1"
VUJU01011850.1	RepeatMasker	DNA	1202	1454	1519	+	.	ID="TTAA8_AP";Tend="256";Tstart="1";shortTE="F";uid="f2efa04d-b34a-40c8-8171-5a1351faea2a"
VUJU01011850.1	RepeatMasker	Unknown	1	151	812	-	.	ID="RND-1_FAMILY-92";Tend="863";Tstart="709";shortTE="F";uid="953115fe-39ac-45c8-832d-d73eec581754"
VUJU01011851.1	RepeatMasker	DNA/hAT-hAT19	1345	2045	697	+	.	ID="DNA8-74_AP";Tend="830";Tstart="60";shortTE="F";uid="cb1fe102-0de3-46f2-813b-ac2849b64d39"
VUJU01011851.1	RepeatMasker	DNA	2037	2214	911	+	.	ID="RND-1_FAMILY-152";Tend="1233";Tstart="1059";shortTE="F";uid="ac50c468-4907-4f2b-86c7-60f48de9094f"
VUJU01011851.1	RepeatMasker	Unknown	1159	1358	1505	-	.	ID="RND-1_FAMILY-70";Tend="1175";Tstart="962";shortTE="F";uid="0f04323c-2def-4ec0-9b0e-5beb0d4fe0a9"
VUJU01011852.1	RepeatMasker	DNA/hAT-hAT19	5	190	1049	+	.	ID="RND-5_FAMILY-2512";Tend="1683";Tstart="1482";shortTE="F";uid="4e300c02-0ffe-438f-924d-919e810d839a"
VUJU01011852.1	RepeatMasker	Unknown	859	1253	2069	-	.	ID="RND-1_FAMILY-13";Tend="1331";Tstart="926";shortTE="F";uid="26783e5d-2536-4231-a5e0-8a4318a52606"
VUJU01011854.1	RepeatMasker	DNA/MULE-MuDR	2431	2656	624	-	.	ID="RND-1_FAMILY-181";TEgroup="ctg_11854%7CRND-1_FAMILY-181%7C1";Tend="1107";Tstart="952";shortTE="F";uid="a9b6b79e-6bdc-471e-8d27-2e434e42a431"
VUJU01011856.1	RepeatMasker	DNA/Sola-1	1261	3012	3216	+	.	ID="SOLA1-1_AP";Tend="3264";Tstart="1522";shortTE="F";uid="07d673c4-38d2-42e7-8249-bdaa6d86085e"
VUJU01011857.1	RepeatMasker	Unknown	11	379	2615	+	.	ID="RND-5_FAMILY-9";Tend="1074";Tstart="711";shortTE="F";uid="f809bfdf-d6d7-4e2e-8170-cff3c18e4170"
VUJU01011857.1	RepeatMasker	DNA/Kolobok-E	2988	3443	3314	+	.	ID="RND-1_FAMILY-124";Tend="1036";Tstart="563";shortTE="F";uid="0302e643-40c3-4b8f-90a0-28c13a8f4d6e"
VUJU01011858.1	RepeatMasker	DNA/Maverick	2146	2428	496	+	.	ID="RND-6_FAMILY-2508";Tend="300";Tstart="18";shortTE="F";uid="223e3c29-1517-4c77-bdab-f95bad4e2ff4"
VUJU01011858.1	RepeatMasker	Unknown	1950	2230	696	+	.	ID="RND-6_FAMILY-4627";Tend="1577";Tstart="1298";shortTE="F";uid="3955786a-15ee-4430-9a62-1c1b1e2ccf56"
VUJU01011859.1	RepeatMasker	Unknown	2622	3109	2286	-	.	ID="RND-1_FAMILY-79";Tend="1441";Tstart="927";shortTE="F";uid="24914cf1-c4c1-4ec0-aad9-00a72f477854"
VUJU01001186.1	RepeatMasker	DNA/MULE-MuDR	36979	37169	504	+	.	ID="RND-5_FAMILY-1503";Tend="1403";Tstart="1167";shortTE="F";uid="38a333d1-fb83-4449-9098-089e71039dad"
VUJU01001186.1	RepeatMasker	DNA/hAT-hAT19	47911	48113	669	+	.	ID="RND-6_FAMILY-7549";Tend="1204";Tstart="1017";shortTE="F";uid="061963fe-e298-44e1-a019-b59f10933d1e"
VUJU01001186.1	RepeatMasker	DNA/MULE-MuDR	10015	10778	956	+	.	ID="RND-5_FAMILY-8236";TEgroup="ctg_1186%7CRND-5_FAMILY-8236%7C1";Tend="1695";Tstart="955";shortTE="F";uid="357ffac4-0442-49d5-b0af-f9a902434989"
VUJU01001186.1	RepeatMasker	Unknown	55724	55843	712	+	.	ID="RND-5_FAMILY-4118";Tend="1272";Tstart="1151";shortTE="F";uid="c111a82f-b3e1-4c52-8581-51adcaf07e14"
VUJU01001186.1	RepeatMasker	DNA	1113	1238	467	+	.	ID="TTAA18B_AP";Tend="292";Tstart="188";shortTE="F";uid="43e7769c-031b-4559-8344-db77bd6bdd7a"
VUJU01001186.1	RepeatMasker	DNA/Kolobok-E	15905	16456	1836	+	.	ID="RND-6_FAMILY-563";Tend="1284";Tstart="782";shortTE="F";uid="c2eb0c32-f294-461a-be26-9cb0b9bfb84f"
VUJU01001186.1	RepeatMasker	DNA/hAT-Charlie	30517	30877	1552	+	.	ID="RND-6_FAMILY-2628";Tend="1278";Tstart="944";shortTE="F";uid="ce4d5ef1-9fb6-47da-af49-b51b153913d6"
VUJU01001186.1	RepeatMasker	Unknown	35920	36369	2593	+	.	ID="RND-6_FAMILY-1539";Tend="1197";Tstart="753";shortTE="F";uid="1ba8fe31-c1f3-456d-bb8a-47cf3cd40c42"
VUJU01001186.1	RepeatMasker	DNA/hAT-Tip100	44005	44253	600	+	.	ID="RND-1_FAMILY-78";TEgroup="ctg_1186%7CRND-1_FAMILY-78%7C1";Tend="2000";Tstart="848";shortTE="T";uid="1a76b347-db31-400e-bfaa-31c31c6e4b03"
VUJU01001186.1	RepeatMasker	DNA/MULE-MuDR	2928	3156	591	+	.	ID="RND-6_FAMILY-3519";Tend="298";Tstart="74";shortTE="F";uid="5adf8eb8-e356-40ea-bb0a-6f59f4563656"
VUJU01001186.1	RepeatMasker	DNA	50626	51053	436	-	.	ID="DNA4-3_AP";Tend="637";Tstart="195";shortTE="F";uid="f7438ea3-7b7b-4c6d-950a-62de60f6eb6e"
VUJU01001186.1	RepeatMasker	DNA/MULE-MuDR	15159	15362	502	-	.	ID="RND-6_FAMILY-323";Tend="1177";Tstart="973";shortTE="F";uid="c9ff9c9d-e00b-47ec-8000-24867b801421"
VUJU01001186.1	RepeatMasker	DNA/Ginger-2	36358	36548	765	-	.	ID="RND-6_FAMILY-5247";Tend="1457";Tstart="1272";shortTE="F";uid="67625a8a-b241-4438-8a14-3f29563514ae"
VUJU01001186.1	RepeatMasker	DNA/hAT-hAT19	6036	6189	520	-	.	ID="DNA8-88_AP";Tend="620";Tstart="459";shortTE="F";uid="01475270-3ff2-494b-b5c7-15371891f9aa"
VUJU01001186.1	RepeatMasker	DNA/Kolobok-E	64472	64671	758	-	.	ID="RND-6_FAMILY-563";Tend="940";Tstart="771";shortTE="F";uid="451abda2-303d-4474-8210-8fa5e9317660"
VUJU01001186.1	RepeatMasker	RC/Helitron	63065	63242	622	-	.	ID="RND-6_FAMILY-6014";Tend="428";Tstart="240";shortTE="F";uid="02e6e5b6-4477-4ab3-a3e5-5d74a225b5ec"
VUJU01001186.1	RepeatMasker	DNA/MULE-MuDR	1420	1559	740	-	.	ID="RND-1_FAMILY-181";Tend="1113";Tstart="981";shortTE="F";uid="88c46e2f-352e-4e24-84dc-7b4d7d24f674"
VUJU01001186.1	RepeatMasker	Unknown	54995	55488	2653	-	.	ID="RND-6_FAMILY-2978";Tend="1226";Tstart="739";shortTE="F";uid="23178030-2345-45cd-a2f8-38d705146513"
VUJU01011860.1	RepeatMasker	DNA/hAT-Charlie	1288	2538	6320	+	.	ID="RND-6_FAMILY-9138";Tend="1500";Tstart="300";shortTE="F";uid="be57700f-453a-4e30-8a2f-50bf4b6539e3"
VUJU01011860.1	RepeatMasker	DNA/hAT-hAT19	2870	3133	988	+	.	ID="DNA8-73_AP";Tend="275";Tstart="1";shortTE="F";uid="1078fea6-49a0-4725-a890-67def1dbfe0a"
VUJU01011860.1	RepeatMasker	DNA	2646	2856	434	-	.	ID="RND-6_FAMILY-4542";Tend="1091";Tstart="886";shortTE="F";uid="8ba60661-7d8d-4529-a1a6-61b77f9b927a"
VUJU01011862.1	RepeatMasker	RC/Helitron	2498	2667	1118	+	.	ID="HELITRON-1_AP";Tend="2710";Tstart="2544";shortTE="F";uid="16247528-195e-46f3-b857-1d71372fc6cc"
VUJU01011866.1	RepeatMasker	DNA/Kolobok-E	3131	3440	1157	+	.	ID="RND-6_FAMILY-563";TEgroup="ctg_11866%7CRND-6_FAMILY-563%7C1";Tend="1683";Tstart="1088";shortTE="F";uid="036745d2-027f-4f35-92e0-f2b2d05f29ef"
VUJU01011866.1	RepeatMasker	RC/Helitron	604	1939	7896	+	.	ID="RND-6_FAMILY-816";Tend="1366";Tstart="96";shortTE="F";uid="3a7909a9-46db-46aa-bfb0-2d6d1fa45ca8"
VUJU01011866.1	RepeatMasker	DNA/Kolobok-E	2331	2490	943	+	.	ID="RND-6_FAMILY-563";Tend="2297";Tstart="2132";shortTE="F";uid="571aff7e-66c5-447a-98de-ab275eb230c1"
VUJU01011866.1	RepeatMasker	Retroposon?	3104	3268	536	-	.	ID="RND-6_FAMILY-7462";Tend="885";Tstart="707";shortTE="F";uid="5fafc97b-faa6-422e-a238-af4c0c392052"
VUJU01011866.1	RepeatMasker	DNA/Ginger-1	2285	2489	830	-	.	ID="GINGER1-1_AP";Tend="3428";Tstart="3177";shortTE="F";uid="f51b21fc-83bb-4db3-b6ab-9a87df7eb3d8"
VUJU01011867.1	RepeatMasker	DNA	885	1190	732	+	.	ID="DNA4-2_AP";Tend="769";Tstart="500";shortTE="F";uid="23e5454d-c4dc-46d6-baa9-4198d0139b9e"
VUJU01011869.1	RepeatMasker	Unknown	441	1465	3946	+	.	ID="RND-4_FAMILY-406";Tend="1364";Tstart="370";shortTE="F";uid="2180e75d-8631-402a-a0c0-c7130d81f676"
VUJU01011869.1	RepeatMasker	DNA	2773	3121	675	+	.	ID="ttaa4_ap";Tend="358";Tstart="51";shortTE="F";uid="c2fd85cf-25bf-4e6c-a24e-10742250f5f9"
VUJU01011869.1	RepeatMasker	Unknown	1466	2292	3230	-	.	ID="RND-1_FAMILY-70";Tend="1651";Tstart="54";shortTE="F";uid="2a66a35c-fb51-4473-82d1-0c8025bf2cd6"
VUJU01011869.1	RepeatMasker	Unknown	230	440	3230	-	.	ID="RND-1_FAMILY-70";Tend="2056";Tstart="1652";shortTE="F";uid="f9f16d61-93bc-492f-83c3-08efd23be6a2"
VUJU01001187.1	RepeatMasker	DNA	50506	50772	583	+	.	ID="DNA4-2_AP";Tend="768";Tstart="524";shortTE="F";uid="3dbd0c76-a8a4-4359-ac60-89dc2d5232bb"
VUJU01001187.1	RepeatMasker	Unknown	18075	18573	1381	+	.	ID="RND-6_FAMILY-2908";Tend="1425";Tstart="928";shortTE="F";uid="0f105cbe-842e-4343-9635-a84c4916533b"
VUJU01001187.1	RepeatMasker	DNA/Kolobok-T2?	46348	46466	461	+	.	ID="KOLOBOK-N1_AEC";Tend="7498";Tstart="7386";shortTE="F";uid="4a57e76d-3927-47e9-8ac4-d87fcd9b7a9d"
VUJU01001187.1	RepeatMasker	DNA	18979	19363	652	+	.	ID="TTAA22_AP";Tend="435";Tstart="1";shortTE="F";uid="1cc31402-5359-47bd-9d04-1cc82edac671"
VUJU01001187.1	RepeatMasker	Unknown	60369	60629	969	-	.	ID="RND-5_FAMILY-4669";Tend="1610";Tstart="1349";shortTE="F";uid="d95439ff-8b51-4c40-9713-911d005beebf"
VUJU01001187.1	RepeatMasker	DNA/hAT-hAT19	64513	64753	443	-	.	ID="RND-6_FAMILY-1917";Tend="1395";Tstart="1158";shortTE="F";uid="96084bf5-7b91-42fc-b603-811c82fab9a8"
VUJU01001187.1	RepeatMasker	Unknown	59392	60368	4808	-	.	ID="RND-4_FAMILY-70";Tend="2101";Tstart="1123";shortTE="F";uid="d400a862-8b89-4777-aec3-87fe76ecf58b"
VUJU01001187.1	RepeatMasker	Unknown	1	128	1079	-	.	ID="RND-1_FAMILY-122";Tend="968";Tstart="842";shortTE="F";uid="03f5a7c8-7749-40e3-832e-851499a2d4dc"
VUJU01001187.1	RepeatMasker	DNA	6857	6973	428	-	.	ID="ttaa3c_ap";Tend="424";Tstart="310";shortTE="F";uid="861ced24-b6ef-4d95-8b39-d5c89b707cdf"
VUJU01011870.1	RepeatMasker	DNA/Kolobok-E	1764	1969	519	+	.	ID="KOLOBOKE-3_AP";Tend="4269";Tstart="4065";shortTE="F";uid="6dad269f-4349-4330-8f28-b597a1fa7927"
VUJU01011870.1	RepeatMasker	DNA/Maverick	678	960	2109	+	.	ID="RND-6_FAMILY-6792";Tend="1046";Tstart="764";shortTE="F";uid="04c84e38-8d25-4fa8-b4e4-4e97dc04b23c"
VUJU01011870.1	RepeatMasker	DNA/hAT	2593	2717	529	+	.	ID="RND-1_FAMILY-7";Tend="1025";Tstart="913";shortTE="F";uid="73f2c6b8-65d2-41ae-a600-b786cf7cd3c1"
VUJU01011870.1	RepeatMasker	DNA/Kolobok-E	2259	2599	1111	+	.	ID="RND-6_FAMILY-563";Tend="1540";Tstart="1140";shortTE="F";uid="b5a2d0e9-92ec-4c93-b2c7-eb7ce7695a72"
VUJU01011870.1	RepeatMasker	Unknown	386	514	424	-	.	ID="RND-6_FAMILY-8112";Tend="860";Tstart="746";shortTE="F";uid="8cc9d506-c2ce-4c82-89ab-6cdba917250f"
VUJU01011872.1	RepeatMasker	DNA/Kolobok-E	2835	3436	4438	-	.	ID="RND-6_FAMILY-563";Tend="2332";Tstart="1728";shortTE="F";uid="4cf1bf5b-e1b7-417c-95d7-e1971d27b518"
VUJU01011873.1	RepeatMasker	DNA/Kolobok-E	1	256	1255	+	.	ID="RND-1_FAMILY-2";Tend="2357";Tstart="2094";shortTE="F";uid="6dcb2701-6b6a-4bf1-9b5c-5e47c9603a61"
VUJU01011873.1	RepeatMasker	Unknown	164	720	1281	+	.	ID="RND-4_FAMILY-213";Tend="1617";Tstart="1029";shortTE="F";uid="194e8535-8d32-4eb7-a700-79dd724578e9"
VUJU01011874.1	RepeatMasker	SINE/tRNA-I	1257	1369	665	-	.	ID="RND-5_FAMILY-412";Tend="1133";Tstart="1020";shortTE="F";uid="c4908440-8844-4558-ae99-6ab1b1c088fd"
VUJU01011874.1	RepeatMasker	Unknown	3000	3420	3576	-	.	ID="RND-1_FAMILY-154";Tend="1674";Tstart="1257";shortTE="F";uid="6523db6d-abbf-4fcb-8a2b-8046f37c3332"
VUJU01011875.1	RepeatMasker	Retroposon?	2733	3009	1059	-	.	ID="SINE2-1_AP";Tend="953";Tstart="679";shortTE="F";uid="dc0399c3-6bea-431e-98dd-34c37eae04f9"
VUJU01011876.1	RepeatMasker	DNA/Ginger-1	918	1239	894	+	.	ID="RND-6_FAMILY-2273";Tend="473";Tstart="164";shortTE="F";uid="a626663f-8d2c-4013-a96a-44544eadc0ea"
VUJU01011876.1	RepeatMasker	LINE/CR1	613	920	446	+	.	ID="RND-5_FAMILY-4975";Tend="1876";Tstart="1579";shortTE="F";uid="ddb2a0e9-8626-4adb-a036-ca5e7cf3e96c"
VUJU01011876.1	RepeatMasker	DNA/Ginger-1	1	526	4098	+	.	ID="RND-6_FAMILY-2273";Tend="1935";Tstart="1408";shortTE="F";uid="76114d47-a5e0-4d94-b42a-6efd7b690d5b"
VUJU01011876.1	RepeatMasker	DNA/Kolobok-E	2625	2944	1645	-	.	ID="RND-6_FAMILY-563";Tend="1325";Tstart="1013";shortTE="F";uid="724995a3-2fc1-4635-9382-81ab6b6a1162"
VUJU01011876.1	RepeatMasker	DNA/Kolobok-E	1745	2303	2982	-	.	ID="RND-1_FAMILY-2";Tend="1998";Tstart="1428";shortTE="F";uid="69a9ae6f-5a9a-42d2-951d-7a5885320a49"
VUJU01011876.1	RepeatMasker	DNA/Ginger-1	2941	3335	2201	-	.	ID="RND-6_FAMILY-2273";TEgroup="ctg_11876%7CRND-6_FAMILY-2273%7C1";Tend="1935";Tstart="829";shortTE="F";uid="14a512a7-bb6d-414b-bcf0-64036fe85bc9"
VUJU01011876.1	RepeatMasker	DNA/Ginger	981	1249	1489	-	.	ID="RND-5_FAMILY-5384";Tend="2025";Tstart="1729";shortTE="F";uid="63c6c581-6051-4fe7-b044-d42bcf9ef5b1"
VUJU01011876.1	RepeatMasker	DNA/hAT-Tip100	1247	1835	1703	-	.	ID="RND-6_FAMILY-1330";Tend="1230";Tstart="822";shortTE="F";uid="ed3f6fc4-9200-4226-a475-3540e6f09dff"
VUJU01011877.1	RepeatMasker	DNA/hAT-Tip100	1075	1330	1475	-	.	ID="RND-1_FAMILY-129";Tend="1185";Tstart="906";shortTE="F";uid="1fbc2d06-fb24-4cba-b32a-cf6009ecffdf"
VUJU01011878.1	RepeatMasker	DNA/hAT	2615	2794	447	-	.	ID="DNA8-105_AP";Tend="171";Tstart="1";shortTE="F";uid="75317fa1-6306-48b1-b7c6-2c57128c094a"
VUJU01011879.1	RepeatMasker	DNA/Kolobok-E	2518	3240	5422	+	.	ID="RND-1_FAMILY-2";Tend="2274";Tstart="1553";shortTE="F";uid="7e72dade-f3be-45de-8ba5-908a5257dab0"
VUJU01011879.1	RepeatMasker	DNA/Ginger	2217	2517	4593	+	.	ID="RND-1_FAMILY-156";Tend="1721";Tstart="652";shortTE="F";uid="f7c09585-1d38-493a-9bdc-b5621b3f763c"
VUJU01011879.1	RepeatMasker	LINE/I-Jockey	1751	1905	892	+	.	ID="RND-5_FAMILY-738";Tend="569";Tstart="413";shortTE="F";uid="f8fef603-8666-42a0-a1d6-a347d90c6702"
VUJU01011879.1	RepeatMasker	DNA/Ginger-1	3235	3433	1458	-	.	ID="RND-6_FAMILY-2273";Tend="1937";Tstart="1744";shortTE="F";uid="5e029105-cf16-4962-886c-14b1c8226d06"
VUJU01001188.1	RepeatMasker	DNA/Ginger-1	58145	59147	3838	+	.	ID="RND-6_FAMILY-2273";Tend="1124";Tstart="226";shortTE="F";uid="740d4767-56eb-4e8f-b2da-5c08a1812b07"
VUJU01001188.1	RepeatMasker	Retroposon?	28	221	635	+	.	ID="RND-6_FAMILY-4103";Tend="1884";Tstart="1672";shortTE="F";uid="b32fc8d6-90fd-407e-bb8f-4b717eb9e19c"
VUJU01001188.1	RepeatMasker	DNA/Ginger	20734	20849	834	-	.	ID="RND-1_FAMILY-156";Tend="1742";Tstart="1629";shortTE="F";uid="e390f2e5-78ea-45f6-bb60-ca3d3c1d4716"
VUJU01001188.1	RepeatMasker	Retroposon?	8495	9549	862	-	.	ID="SINE2-1_AP";Tend="1430";Tstart="362";shortTE="F";uid="6044aeb3-7ce6-4907-860a-8ec5fdbeff24"
VUJU01001188.1	RepeatMasker	DNA/Kolobok-E	65001	65126	836	-	.	ID="RND-1_FAMILY-2";Tend="2298";Tstart="2171";shortTE="F";uid="e863d7a3-87d4-4f48-8011-33d90e907f1c"
VUJU01001188.1	RepeatMasker	DNA/TcMar?	54755	54939	814	-	.	ID="RND-1_FAMILY-28";Tend="1089";Tstart="930";shortTE="F";uid="69445b61-ab4c-458b-a20d-70c037d714c6"
VUJU01001188.1	RepeatMasker	DNA/Ginger	58424	59413	6783	-	.	ID="RND-5_FAMILY-5384";Tend="1505";Tstart="546";shortTE="F";uid="de2dab58-a9af-41bb-b4e0-2ba00a0d75fe"
VUJU01001188.1	RepeatMasker	DNA/MULE-MuDR	64686	64810	540	-	.	ID="RND-5_FAMILY-8236";Tend="1317";Tstart="1212";shortTE="F";uid="a5da9433-8717-4838-8a4c-4855b17dde89"
VUJU01001188.1	RepeatMasker	DNA/hAT	62749	63498	2957	-	.	ID="rnd-4_family-646";Tend="1476";Tstart="669";shortTE="F";uid="fa159dda-e6a8-4bb6-ba31-8ca4a03b2591"
VUJU01001188.1	RepeatMasker	DNA/Kolobok-E	4	164	1155	-	.	ID="RND-6_FAMILY-563";Tend="966";Tstart="797";shortTE="F";uid="a5fcb482-169a-4db1-b4bb-7c0e7e5057aa"
VUJU01001188.1	RepeatMasker	DNA/Kolobok-E	20846	21853	6445	-	.	ID="RND-6_FAMILY-563";Tend="1931";Tstart="796";shortTE="F";uid="b7bd0ab1-773b-416b-ac87-269f5166bf20"
VUJU01001188.1	RepeatMasker	DNA/Ginger-1	49341	50561	1877	-	.	ID="GINGER1-1_AP";Tend="4354";Tstart="3184";shortTE="F";uid="f0fb99bf-47ec-40a5-8997-5d15a63c04f5"
VUJU01001188.1	RepeatMasker	DNA/Merlin	54045	54209	916	-	.	ID="RND-5_FAMILY-830";Tend="1453";Tstart="1295";shortTE="F";uid="8499226a-3b7c-49fd-acf9-59776e5d9993"
VUJU01001188.1	RepeatMasker	DNA/Ginger-1	7931	8415	3294	-	.	ID="RND-1_FAMILY-116";Tend="1360";Tstart="888";shortTE="F";uid="4b7a69ce-e7c6-4545-b16e-010aa13cfa99"
VUJU01011880.1	RepeatMasker	Unknown	2711	3232	2250	+	.	ID="RND-1_FAMILY-21";Tend="1427";Tstart="909";shortTE="F";uid="82cb45d5-1005-4c58-8f09-21b451796779"
VUJU01011880.1	RepeatMasker	DNA/Ginger-1	1	490	3470	+	.	ID="RND-6_FAMILY-2273";Tend="1017";Tstart="529";shortTE="F";uid="d2569ccf-b9ba-4cbb-8e0b-d188dad6360c"
VUJU01011880.1	RepeatMasker	DNA/Kolobok-E	1198	1839	4366	-	.	ID="RND-6_FAMILY-563";Tend="1847";Tstart="1189";shortTE="F";uid="f4caa099-b0c1-4fae-9a32-8f091fe94a1a"
VUJU01011880.1	RepeatMasker	DNA/Kolobok-E	933	1045	943	-	.	ID="RND-6_FAMILY-563";Tend="913";Tstart="798";shortTE="F";uid="6f16cba9-9c67-4b04-8bd9-167f79a6013e"
VUJU01011881.1	RepeatMasker	DNA/hAT-Tip100	280	1380	6691	-	.	ID="RND-6_FAMILY-5120";Tend="1510";Tstart="424";shortTE="F";uid="dae3e725-1910-4bb8-86fa-75c0af4c11d9"
VUJU01011883.1	RepeatMasker	DNA/Kolobok-E	2118	2634	2883	-	.	ID="RND-6_FAMILY-563";Tend="2405";Tstart="1900";shortTE="F";uid="989dad14-b099-4276-b3d1-d6bcc910284d"
VUJU01011883.1	RepeatMasker	SINE/tRNA-I	876	1282	2303	-	.	ID="RND-5_FAMILY-412";Tend="1201";Tstart="802";shortTE="F";uid="33dc3308-5719-4051-9367-7d9225008c8d"
VUJU01011883.1	RepeatMasker	SINE/tRNA-I	1873	2113	1707	-	.	ID="RND-5_FAMILY-412";Tend="1198";Tstart="958";shortTE="F";uid="7fa78f1c-4552-400a-8e8b-a106e5d29403"
VUJU01011883.1	RepeatMasker	DNA/hAT-Tip100	77	277	846	-	.	ID="DNA8-106_AP";Tend="611";Tstart="426";shortTE="F";uid="debf8cee-134d-4854-a9e5-1488b57c47d5"
VUJU01011884.1	RepeatMasker	DNA/Ginger	1571	2279	3066	+	.	ID="RND-5_FAMILY-5384";Tend="1488";Tstart="824";shortTE="F";uid="a5f96a2c-403c-4243-b8d1-4043ea8d86e9"
VUJU01011884.1	RepeatMasker	DNA	1	142	952	+	.	ID="RND-6_FAMILY-11124";Tend="1517";Tstart="1374";shortTE="F";uid="cf9f6009-66f5-41e4-b786-52d0da9f1e27"
VUJU01011884.1	RepeatMasker	DNA/hAT-Charlie	2460	2597	562	+	.	ID="DNA8-55_AP";Tend="128";Tstart="1";shortTE="F";uid="c79fd957-24a7-42b4-b172-43c0a79ed12b"
VUJU01011884.1	RepeatMasker	DNA/Kolobok-E	1291	1505	1143	+	.	ID="RND-6_FAMILY-563";Tend="1086";Tstart="884";shortTE="F";uid="eb122415-02ec-41a3-9ff7-fca6372fcc43"
VUJU01011884.1	RepeatMasker	Retroposon?	1356	1758	989	-	.	ID="RND-6_FAMILY-7462";Tend="999";Tstart="693";shortTE="F";uid="1bfa487b-cfac-47e8-84f6-37babc1b8f11"
VUJU01011885.1	RepeatMasker	DNA/Kolobok-E	2445	3334	3373	+	.	ID="RND-6_FAMILY-563";Tend="1525";Tstart="622";shortTE="F";uid="d624d5cb-e4d5-4229-a295-f608a199de7a"
VUJU01011885.1	RepeatMasker	DNA/MULE-MuDR	2137	2576	1591	-	.	ID="RND-6_FAMILY-147";Tend="1803";Tstart="1379";shortTE="F";uid="ec764dbe-8e2f-4e3c-9a81-e5abbc01bff3"
VUJU01011886.1	RepeatMasker	DNA/Kolobok-E	1	1013	6948	+	.	ID="RND-1_FAMILY-2";Tend="1956";Tstart="924";shortTE="F";uid="8c7a0690-6669-4f7d-8f89-c36f86a9ae06"
VUJU01011887.1	RepeatMasker	Unknown	1146	1635	3188	+	.	ID="RND-1_FAMILY-92";Tend="1258";Tstart="762";shortTE="F";uid="368cc79c-bb4e-4142-b96c-cb2565f62d72"
VUJU01011887.1	RepeatMasker	Unknown	1554	3197	5600	-	.	ID="RND-5_FAMILY-538";Tend="1537";Tstart="11";shortTE="F";uid="a055724a-c8ca-427d-ae5c-68ce5afa3d37"
VUJU01011887.1	RepeatMasker	Unknown	908	1144	1154	-	.	ID="RND-5_FAMILY-538";Tend="1174";Tstart="948";shortTE="F";uid="8f90e5a5-de01-47f9-995c-8846d68151ae"
VUJU01011889.1	RepeatMasker	Unknown	2410	3354	3309	-	.	ID="RND-6_FAMILY-9314";Tend="1073";Tstart="166";shortTE="F";uid="14ac22d6-01e0-4b8f-a7a2-38d35e2b94f0"
VUJU01001189.1	RepeatMasker	DNA	54620	54741	868	+	.	ID="RND-5_FAMILY-3889";Tend="1237";Tstart="1115";shortTE="F";uid="a7b02afe-93c5-48a4-876e-8d0a68f10e91"
VUJU01001189.1	RepeatMasker	DNA	49848	50340	3871	+	.	ID="RND-1_FAMILY-6";Tend="1327";Tstart="836";shortTE="F";uid="2c0cebf9-3813-4a07-9841-dfeb1db90ba2"
VUJU01001189.1	RepeatMasker	DNA/Kolobok-E	17335	17700	1411	+	.	ID="RND-6_FAMILY-563";Tend="1120";Tstart="775";shortTE="F";uid="09fadc7e-128e-4ab1-b4ba-e991375946a2"
VUJU01001189.1	RepeatMasker	Unknown	35770	35969	502	+	.	ID="RND-6_FAMILY-20226";Tend="720";Tstart="522";shortTE="F";uid="28bc3806-c69d-4fe4-95bc-64a2b97af7bf"
VUJU01001189.1	RepeatMasker	DNA/hAT-hAT19	44178	44432	653	+	.	ID="DNA8-97_AP";Tend="276";Tstart="3";shortTE="F";uid="d6703f11-2500-4278-bd10-c557ac8cc0fb"
VUJU01001189.1	RepeatMasker	DNA/hAT-Tip100	2514	3214	613	+	.	ID="RND-6_FAMILY-7995";TEgroup="ctg_1189%7CRND-6_FAMILY-7995%7C1";Tend="1674";Tstart="120";shortTE="F";uid="6b3e1365-9099-44b0-8ac9-34e74aa1bd22"
VUJU01001189.1	RepeatMasker	DNA/hAT-Tip100	29391	29496	491	+	.	ID="DNA8-28_AP";Tend="437";Tstart="334";shortTE="F";uid="eeee1dcc-5198-40c2-971a-1f375418d29e"
VUJU01001189.1	RepeatMasker	DNA/Kolobok-E	15739	15974	418	+	.	ID="RND-1_FAMILY-2";Tend="2380";Tstart="2145";shortTE="F";uid="54ad175e-3f69-4524-b1f0-afc9a010a2c4"
VUJU01001189.1	RepeatMasker	Unknown	30752	30994	902	+	.	ID="RND-6_FAMILY-10308";Tend="1639";Tstart="1379";shortTE="F";uid="95d389a3-518b-435c-ad05-867827c02655"
VUJU01001189.1	RepeatMasker	Retroposon?	55266	55367	449	+	.	ID="RND-6_FAMILY-7462";Tend="946";Tstart="829";shortTE="F";uid="448fa98d-27b5-4aed-9976-801c634e163b"
VUJU01001189.1	RepeatMasker	DNA/MULE-NOF	13	164	425	+	.	ID="REHAVKUS1_AP";Tend="4928";Tstart="4779";shortTE="F";uid="c741e61f-fd54-4ac7-ba36-91e9f736a83e"
VUJU01001189.1	RepeatMasker	DNA/Ginger-1	55580	55821	693	+	.	ID="RND-6_FAMILY-2273";Tend="1821";Tstart="1578";shortTE="F";uid="143ce146-9aa3-4a4a-8521-a9aabf4be512"
VUJU01001189.1	RepeatMasker	DNA/Ginger-1	7319	7474	487	+	.	ID="GINGER1-1_AP";Tend="4352";Tstart="4197";shortTE="F";uid="859d7375-6099-4685-9c14-cea6f393c37a"
VUJU01001189.1	RepeatMasker	DNA	46461	46885	1057	-	.	ID="TTAA2_AP";Tend="407";Tstart="5";shortTE="F";uid="f41d7916-d8a6-4a5c-b7bf-5da31e650d8d"
VUJU01001189.1	RepeatMasker	DNA/Ginger	55353	55550	513	-	.	ID="RND-1_FAMILY-156";Tend="1369";Tstart="1040";shortTE="F";uid="8ca6ae7d-842b-4e5b-ab14-4d9f5bc75e90"
VUJU01001189.1	RepeatMasker	DNA/Ginger	51436	52901	9570	-	.	ID="RND-5_FAMILY-5384";Tend="2020";Tstart="526";shortTE="F";uid="af991290-c475-4fdd-81fe-77039cd4ae4a"
VUJU01001189.1	RepeatMasker	DNA/Ginger-1	15633	15890	546	-	.	ID="ginger1-1_ap";Tend="5170";Tstart="5021";shortTE="F";uid="f3e881ed-32e2-44a0-b867-12dad035db96"
VUJU01001189.1	RepeatMasker	DNA/MULE-MuDR	29336	29488	452	-	.	ID="DNA8-28B_AP";Tend="819";Tstart="664";shortTE="F";uid="43d0efc2-fbac-4064-895f-6fc10ff87217"
VUJU01001189.1	RepeatMasker	DNA/Ginger	42362	42529	471	-	.	ID="RND-5_FAMILY-5384";Tend="817";Tstart="643";shortTE="F";uid="6f59679a-0221-423c-b910-5599554709fa"
VUJU01001189.1	RepeatMasker	DNA/Kolobok-E	55185	55356	779	-	.	ID="RND-6_FAMILY-563";Tend="1251";Tstart="1023";shortTE="F";uid="1a12c056-33e7-45d3-bd56-2d3f74d267c0"
VUJU01001189.1	RepeatMasker	Retroposon?	55551	55731	567	-	.	ID="SINE2-1_AP";Tend="417";Tstart="235";shortTE="F";uid="e35c4634-23e5-46f5-aae2-cf33d5103482"
VUJU01001189.1	RepeatMasker	Retroposon?	41551	42164	655	-	.	ID="SINE2-1_AP";Tend="1217";Tstart="630";shortTE="F";uid="fb06b699-7aa4-43ad-9b39-dc781faf9e2e"
VUJU01001189.1	RepeatMasker	DNA/MULE-MuDR	29770	29880	412	-	.	ID="DNA8-28B_AP";Tend="209";Tstart="103";shortTE="F";uid="585f5b53-acc2-4151-b999-e9aaa48f9760"
VUJU01001189.1	RepeatMasker	DNA	50412	50938	3851	-	.	ID="RND-1_FAMILY-52";Tend="1394";Tstart="875";shortTE="F";uid="0307fa37-d116-4237-9c18-d9d4eb19f7e7"
VUJU01011892.1	RepeatMasker	RC/Helitron	2667	2904	925	+	.	ID="RND-1_FAMILY-8";Tend="1501";Tstart="1250";shortTE="F";uid="0f5e2283-5d93-43d7-acf3-cfe16bdc8722"
VUJU01011892.1	RepeatMasker	DNA/hAT-hAT19	2951	3222	1704	+	.	ID="RND-5_FAMILY-1375";Tend="949";Tstart="686";shortTE="F";uid="5d879c75-1099-4b68-9db9-576773bbc4d1"
VUJU01011892.1	RepeatMasker	DNA/Ginger	3239	3423	943	+	.	ID="RND-1_FAMILY-156";Tend="961";Tstart="775";shortTE="F";uid="7fd880e2-5d2a-4161-9fb3-632e5796c054"
VUJU01011892.1	RepeatMasker	RC/Helitron	129	298	855	+	.	ID="RND-6_FAMILY-6014";Tend="420";Tstart="240";shortTE="F";uid="1cdabd3f-f442-46cc-bb0d-b7fc54c558fb"
VUJU01011892.1	RepeatMasker	RC/Helitron	983	1116	471	+	.	ID="HELITRON-2_DF";Tend="745";Tstart="620";shortTE="F";uid="1778bc94-9ad8-462b-aacc-d6af6ea976df"
VUJU01011892.1	RepeatMasker	DNA/Ginger-1	3213	3401	480	-	.	ID="RND-6_FAMILY-2273";Tend="1966";Tstart="1770";shortTE="F";uid="8908b3d2-c13e-43b2-8ef7-48d1bfa631dd"
VUJU01011892.1	RepeatMasker	DNA/TcMar-Tc4	504	668	732	-	.	ID="RND-6_FAMILY-1937";Tend="1850";Tstart="1650";shortTE="F";uid="ca1d993e-d953-442e-8772-d43d8e2d5a50"
VUJU01011894.1	RepeatMasker	DNA/Kolobok-E	327	844	675	-	.	ID="KOLOBOKE-1_AP";Tend="1934";Tstart="1455";shortTE="F";uid="b1843b26-3155-407c-b37f-cd9c5ede2022"
VUJU01011894.1	RepeatMasker	Retroposon?	2926	3077	597	-	.	ID="SINE2-1_AP";Tend="1244";Tstart="1096";shortTE="F";uid="cd90853d-c357-41c5-afe2-337eda9551fd"
VUJU01011895.1	RepeatMasker	DNA/hAT-Charlie	1504	2263	580	+	.	ID="HAT-1_MMA";Tend="1091";Tstart="334";shortTE="F";uid="d7f38fc1-e54b-4548-bb1f-e8413298f029"
VUJU01011896.1	RepeatMasker	DNA/TcMar?	1803	2112	937	+	.	ID="RND-6_FAMILY-725";Tend="1173";Tstart="860";shortTE="F";uid="5c8f3723-7f3b-4b0e-8d89-c734a2dc4cc7"
VUJU01011896.1	RepeatMasker	Unknown	3009	3419	1946	+	.	ID="RND-1_FAMILY-143";Tend="964";Tstart="591";shortTE="F";uid="2060cb00-1acd-47d9-81e3-2563209bf8d2"
VUJU01011898.1	RepeatMasker	DNA/Maverick	1632	2571	4972	+	.	ID="RND-6_FAMILY-809";Tend="1050";Tstart="209";shortTE="F";uid="a0a5d01a-8d4d-4d9c-8428-f20be8611cb3"
VUJU01011898.1	RepeatMasker	DNA/Maverick	2569	2865	1293	-	.	ID="RND-5_FAMILY-3347";TEgroup="ctg_11898%7CRND-5_FAMILY-3347%7C1";Tend="199";Tstart="1";shortTE="F";uid="e106976e-78d2-4ad1-b1b9-15576dcf02cc"
VUJU01011899.1	RepeatMasker	Unknown	1200	1338	755	-	.	ID="RND-1_FAMILY-31";Tend="1474";Tstart="1320";shortTE="F";uid="08532440-f0bb-4e03-90b3-4d4711ee29cd"
VUJU01011899.1	RepeatMasker	Unknown	1	418	3406	-	.	ID="RND-5_FAMILY-367";Tend="1136";Tstart="716";shortTE="F";uid="5d0bddba-be9f-446a-b805-c2c5a0a919f2"
VUJU01000119.1	RepeatMasker	Unknown	85141	85406	693	+	.	ID="RND-6_FAMILY-5040";Tend="1081";Tstart="806";shortTE="F";uid="1a8fce9d-3694-4433-876d-8465e4241f26"
VUJU01000119.1	RepeatMasker	DNA/Ginger	16696	16824	482	+	.	ID="RND-5_FAMILY-5384";Tend="2025";Tstart="1888";shortTE="F";uid="36e4f4df-7e81-4708-9609-61c05e4fbfb2"
VUJU01000119.1	RepeatMasker	DNA/hAT-Charlie	132076	132304	1315	+	.	ID="RND-1_FAMILY-55";Tend="1203";Tstart="959";shortTE="F";uid="c694fc43-c9c4-4d3f-9cc1-e410449d4d4b"
VUJU01000119.1	RepeatMasker	DNA/Ginger-1	151170	151329	418	+	.	ID="RND-6_FAMILY-2273";Tend="364";Tstart="199";shortTE="F";uid="61949aec-37e3-4ea1-a238-4e1bf4f7d2c6"
VUJU01000119.1	RepeatMasker	DNA/TcMar-Mariner	42702	43103	741	+	.	ID="RND-6_FAMILY-3672";Tend="1036";Tstart="650";shortTE="F";uid="e940bd48-ee3a-48ac-8b72-a68f1b032383"
VUJU01000119.1	RepeatMasker	DNA/Ginger-1	115260	115438	727	+	.	ID="RND-6_FAMILY-4966";Tend="1201";Tstart="1040";shortTE="F";uid="fb7ce15d-29ec-4264-8ea6-c397728abdaf"
VUJU01000119.1	RepeatMasker	DNA/hAT-Charlie	168331	168588	1986	+	.	ID="RND-6_FAMILY-6248";Tend="1394";Tstart="1136";shortTE="F";uid="5cb86715-e602-4bc1-8958-4b225d033964"
VUJU01000119.1	RepeatMasker	Retroposon?	111221	111538	422	+	.	ID="SINE2-1_AP";Tend="1480";Tstart="1174";shortTE="F";uid="97ab00b5-5cd9-4ac3-ad5d-1c8085538597"
VUJU01000119.1	RepeatMasker	Unknown	170673	170995	1605	+	.	ID="RND-1_FAMILY-120";Tend="1329";Tstart="957";shortTE="F";uid="29e9a59f-8399-4676-aab2-a595b0f6410f"
VUJU01000119.1	RepeatMasker	LINE/L2	158879	159241	2706	+	.	ID="RND-6_FAMILY-3352";Tend="1488";Tstart="1124";shortTE="F";uid="c1b12f38-4a5b-4157-9488-cee8eda9f79b"
VUJU01000119.1	RepeatMasker	DNA/hAT	142330	143038	3706	+	.	ID="RND-1_FAMILY-7";Tend="1617";Tstart="935";shortTE="F";uid="726d2b44-9d5b-454a-99c0-6cab1764aeff"
VUJU01000119.1	RepeatMasker	DNA	128773	128926	450	+	.	ID="dna4-2_ap";Tend="159";Tstart="1";shortTE="F";uid="bca181ee-6bf6-4960-a2a3-bf97dd581294"
VUJU01000119.1	RepeatMasker	DNA/hAT	21695	22361	3772	+	.	ID="RND-1_FAMILY-7";Tend="1612";Tstart="925";shortTE="F";uid="3f05ad05-3c66-49dc-9342-7cfaf939782c"
VUJU01000119.1	RepeatMasker	DNA	101152	101402	756	+	.	ID="ttaa2d_ap";Tend="405";Tstart="165";shortTE="F";uid="a50e3af6-3a0d-4dff-ab3a-74c327531534"
VUJU01000119.1	RepeatMasker	Unknown	27505	27715	935	+	.	ID="RND-5_FAMILY-813";Tend="1338";Tstart="1132";shortTE="F";uid="33f0eb0c-47f8-4d7c-b858-a245f71eecf5"
VUJU01000119.1	RepeatMasker	DNA/hAT-Tip100	244	360	700	+	.	ID="RND-6_FAMILY-6193";Tend="710";Tstart="594";shortTE="F";uid="267dd535-2531-4525-896d-f12b7b5b0aa0"
VUJU01000119.1	RepeatMasker	DNA/Kolobok-E	113031	113174	594	+	.	ID="RND-6_FAMILY-563";Tend="2297";Tstart="2145";shortTE="F";uid="a50cd492-04e4-4262-8433-f96cd58acf3b"
VUJU01000119.1	RepeatMasker	DNA/Ginger	10568	11207	1003	+	.	ID="RND-1_FAMILY-156";Tend="1452";Tstart="776";shortTE="F";uid="2821509c-831e-46c6-8839-b6e3635586bd"
VUJU01000119.1	RepeatMasker	LINE/I-Jockey	167610	167813	577	+	.	ID="HALYOMORPHA_HALYS-1_FAMILY-401";Tend="354";Tstart="152";shortTE="F";uid="38b0f448-c7e4-4cc7-82be-fc41e46cdad9"
VUJU01000119.1	RepeatMasker	Unknown	70413	70720	2608	+	.	ID="RND-1_FAMILY-13";Tend="1227";Tstart="925";shortTE="F";uid="3ae31c21-f70c-4c65-b808-8bf28b125d18"
VUJU01000119.1	RepeatMasker	DNA/hAT-Charlie	156517	156704	550	+	.	ID="RND-1_FAMILY-55";Tend="1148";Tstart="975";shortTE="F";uid="f4d5b4d2-db09-4173-acd2-6505326567e7"
VUJU01000119.1	RepeatMasker	Unknown	63041	63235	1185	+	.	ID="RND-1_FAMILY-12";Tend="1102";Tstart="916";shortTE="F";uid="e5c9a0f5-e02a-4a08-a63e-f57f452f501f"
VUJU01000119.1	RepeatMasker	DNA/hAT-hAT19	88212	88371	898	+	.	ID="HAT-N8_AP";Tend="164";Tstart="4";shortTE="F";uid="07c5a3f7-c7d5-4247-aeb6-cad56a9de85b"
VUJU01000119.1	RepeatMasker	DNA/Ginger-1	47722	47974	460	+	.	ID="RND-6_FAMILY-2273";Tend="386";Tstart="126";shortTE="F";uid="c7551e41-1567-4aca-b888-da8929f663d9"
VUJU01000119.1	RepeatMasker	DNA	100193	100614	1873	+	.	ID="ttaa4c_ap";Tend="420";Tstart="1";shortTE="F";uid="6c63f800-dfe8-4f22-afbb-96a29e3e7af1"
VUJU01000119.1	RepeatMasker	Unknown	101987	102175	537	+	.	ID="RND-6_FAMILY-5040";Tend="499";Tstart="324";shortTE="F";uid="cf6beca6-021e-4fa7-babe-ae00c48860f9"
VUJU01000119.1	RepeatMasker	LINE/I-Jockey	168705	170177	907	+	.	ID="RND-6_FAMILY-11225";Tend="1593";Tstart="460";shortTE="F";uid="135ed834-160a-4131-be80-da88e9a29dd7"
VUJU01000119.1	RepeatMasker	DNA/hAT-hAT19	87984	88187	717	-	.	ID="DNA8-73_AP";Tend="784";Tstart="523";shortTE="F";uid="7a654eb8-ab96-4f65-a85e-c812ae8abc8e"
VUJU01000119.1	RepeatMasker	DNA/Kolobok-E	151919	152233	476	-	.	ID="RND-6_FAMILY-563";Tend="1143";Tstart="797";shortTE="F";uid="59bc3038-2b16-41df-89ad-1f125a185a45"
VUJU01000119.1	RepeatMasker	DNA/hAT-Charlie	161499	161812	2135	-	.	ID="RND-1_FAMILY-114";Tend="1239";Tstart="934";shortTE="F";uid="1be01355-af6d-479d-8e3e-ad24cc41df36"
VUJU01000119.1	RepeatMasker	DNA	98360	98846	941	-	.	ID="DNA4-3_AP";Tend="513";Tstart="3";shortTE="F";uid="58b370db-0159-43b2-bc7a-bc1055fec1e4"
VUJU01000119.1	RepeatMasker	DNA	100615	100838	1101	-	.	ID="RND-1_FAMILY-104";Tend="1135";Tstart="889";shortTE="F";uid="9d6544a6-f766-4723-a67f-eef67101eae6"
VUJU01000119.1	RepeatMasker	DNA/Kolobok-E	37100	38689	10653	-	.	ID="RND-6_FAMILY-563";Tend="2322";Tstart="738";shortTE="F";uid="0446a57d-2794-4616-ad07-3f6c83e3fe7c"
VUJU01000119.1	RepeatMasker	DNA/Kolobok-E	114665	115417	5406	-	.	ID="RND-6_FAMILY-563";Tend="1548";Tstart="797";shortTE="F";uid="45e7c935-517a-4e2d-bb1b-bad72e623f15"
VUJU01000119.1	RepeatMasker	DNA/hAT-Tip100	47822	48007	994	-	.	ID="RND-6_FAMILY-1910";Tend="2488";Tstart="2285";shortTE="F";uid="98c4828b-fb84-4496-9995-275ae1530ac1"
VUJU01000119.1	RepeatMasker	DNA/hAT-Ac	141213	142333	4081	-	.	ID="RND-6_FAMILY-1077";TEgroup="ctg_119%7CRND-6_FAMILY-1077%7C1";Tend="1979";Tstart="735";shortTE="F";uid="9039331b-c36b-4e41-a60f-8ede8980cbfb"
VUJU01000119.1	RepeatMasker	DNA/Ginger	56284	57132	5471	-	.	ID="RND-5_FAMILY-5384";Tend="1379";Tstart="543";shortTE="F";uid="5e3891ae-6bdc-419f-bb01-527624f1f236"
VUJU01000119.1	RepeatMasker	Unknown	170279	170542	2006	-	.	ID="RND-1_FAMILY-107";Tend="1197";Tstart="932";shortTE="F";uid="c51a6b2d-c7c0-4ee9-9e13-ca67ee591df1"
VUJU01000119.1	RepeatMasker	DNA/Ginger	114375	114664	4605	-	.	ID="RND-1_FAMILY-156";Tend="1727";Tstart="776";shortTE="F";uid="fa573c3e-347f-4aee-9681-4c1da2371ff1"
VUJU01000119.1	RepeatMasker	DNA/Kolobok-E	151203	151349	442	-	.	ID="RND-6_FAMILY-563";Tend="2290";Tstart="2137";shortTE="F";uid="38601a23-6f5e-4f7f-8eaf-48432013a324"
VUJU01000119.1	RepeatMasker	DNA/Kolobok-E	152778	154279	9908	-	.	ID="RND-6_FAMILY-563";Tend="2296";Tstart="797";shortTE="F";uid="ec2fe408-ef3e-4e95-92cf-0c6d871a8b79"
VUJU01000119.1	RepeatMasker	DNA	44897	45309	1587	-	.	ID="ttaa4c_ap";Tend="418";Tstart="13";shortTE="F";uid="b3013a03-6218-4da1-813e-f47449462b80"
VUJU01000119.1	RepeatMasker	DNA/Kolobok-E	48156	48261	447	-	.	ID="KOLOBOKE-2_AP";Tend="1246";Tstart="1132";shortTE="F";uid="b942cce4-335f-4596-ac5a-3ae400c9a111"
VUJU01000119.1	RepeatMasker	DNA/Ginger-1	59753	59918	617	-	.	ID="RND-6_FAMILY-2273";Tend="1966";Tstart="1823";shortTE="F";uid="6453d6ed-0523-4350-9d16-4cc95cc16705"
VUJU01000119.1	RepeatMasker	Unknown	1300	1583	761	-	.	ID="RND-6_FAMILY-7317";Tend="716";Tstart="433";shortTE="F";uid="f1eaf664-bdc5-4de1-8944-821174a696e1"
VUJU01000119.1	RepeatMasker	DNA/Ginger	120762	121069	631	-	.	ID="RND-5_FAMILY-5384";Tend="863";Tstart="545";shortTE="F";uid="d82e23c7-77c1-42e6-8370-3d8dcaafd411"
VUJU01000119.1	RepeatMasker	DNA/hAT-Charlie	101454	101637	771	-	.	ID="DNA8-34_AP";Tend="193";Tstart="11";shortTE="F";uid="3890401c-1dae-462e-ba27-63295a3a746f"
VUJU01000119.1	RepeatMasker	RC/Helitron	171604	172040	3118	-	.	ID="RND-5_FAMILY-467";Tend="476";Tstart="30";shortTE="F";uid="ddcc727f-9308-484f-92a8-6c34779f7769"
VUJU01001190.1	RepeatMasker	Unknown	49161	49266	844	+	.	ID="RND-6_FAMILY-1661";Tend="1038";Tstart="936";shortTE="F";uid="b2049bac-ac4d-48b3-85f4-4fc0a043da20"
VUJU01001190.1	RepeatMasker	DNA/Ginger-1	6345	7647	3268	+	.	ID="RND-6_FAMILY-2273";Tend="1522";Tstart="232";shortTE="F";uid="acf2208e-6a8a-4852-be83-5eec029921b9"
VUJU01001190.1	RepeatMasker	Unknown	44032	44224	1585	+	.	ID="RND-1_FAMILY-12";Tend="1097";Tstart="905";shortTE="F";uid="2cd34bf9-2bb6-4f72-a61a-80f8c81844cf"
VUJU01001190.1	RepeatMasker	DNA	11198	11453	479	+	.	ID="DNA4-2_AP";Tend="765";Tstart="497";shortTE="F";uid="8cfe9ebb-1d1b-430c-b5ca-325677f15cd7"
VUJU01001190.1	RepeatMasker	DNA	1502	1649	425	+	.	ID="dna4-2_ap";Tend="769";Tstart="604";shortTE="F";uid="a116568f-734f-4b15-bb89-5f2ef49ee2d2"
VUJU01001190.1	RepeatMasker	DNA/Ginger-1	47253	48815	5622	+	.	ID="RND-6_FAMILY-2273";Tend="1935";Tstart="218";shortTE="F";uid="020bfec6-8d55-4040-b292-c3e16df263ce"
VUJU01001190.1	RepeatMasker	RC/Helitron	44256	44385	722	+	.	ID="RND-6_FAMILY-4124";Tend="1249";Tstart="1098";shortTE="F";uid="bf6569e9-d002-490e-9526-606adb247dae"
VUJU01001190.1	RepeatMasker	RC/Helitron	43947	44047	662	+	.	ID="RND-6_FAMILY-4124";Tend="910";Tstart="812";shortTE="F";uid="2ebb6b4d-442f-470f-ae1b-08844fd981d9"
VUJU01001190.1	RepeatMasker	DNA	61031	61205	594	+	.	ID="dna3-10_ap";Tend="169";Tstart="1";shortTE="F";uid="a57189d8-2803-4da4-8920-e2e2042f8b93"
VUJU01001190.1	RepeatMasker	Unknown	64566	64977	2853	+	.	ID="RND-6_FAMILY-9307";Tend="989";Tstart="588";shortTE="F";uid="affce91b-1b86-4ef2-9814-8ba799bedf3b"
VUJU01001190.1	RepeatMasker	DNA/Kolobok-E	54958	55148	3824	+	.	ID="RND-1_FAMILY-42";Tend="1700";Tstart="774";shortTE="F";uid="f8da16bc-22cc-469c-94e7-a98858845af6"
VUJU01001190.1	RepeatMasker	DNA/hAT-Charlie	53680	53953	527	+	.	ID="HAT-N17_AP";Tend="248";Tstart="6";shortTE="F";uid="e21397ff-659b-4e4d-acc1-3393a0b59e31"
VUJU01001190.1	RepeatMasker	DNA/Ginger	41663	42207	464	+	.	ID="RND-5_FAMILY-5384";Tend="1313";Tstart="742";shortTE="F";uid="e1e1e5df-b338-4678-8985-787a2417b325"
VUJU01001190.1	RepeatMasker	DNA/hAT-hAT19	10226	10410	649	-	.	ID="RND-6_FAMILY-29596";Tend="1101";Tstart="919";shortTE="F";uid="a1955fe7-447b-472c-99f7-7669dfa0a292"
VUJU01001190.1	RepeatMasker	DNA	55149	55864	3867	-	.	ID="RND-5_FAMILY-7451";Tend="1799";Tstart="1047";shortTE="F";uid="353a298a-7405-4f75-add5-a6ec2c106ccb"
VUJU01001190.1	RepeatMasker	Unknown	63077	63201	769	-	.	ID="RND-1_FAMILY-31";Tend="1476";Tstart="1340";shortTE="F";uid="b005e949-87da-4503-96f2-242830784986"
VUJU01001190.1	RepeatMasker	DNA/Kolobok-E	1	130	711	-	.	ID="RND-1_FAMILY-2";Tend="874";Tstart="759";shortTE="F";uid="fd41d46b-6fbf-47f4-a5c0-d7029fe27071"
VUJU01001190.1	RepeatMasker	DNA/hAT-Tip100	52425	53467	7721	-	.	ID="RND-6_FAMILY-5262";Tend="1735";Tstart="699";shortTE="F";uid="06450613-44fe-47f7-9a05-b1720e5439dd"
VUJU01001190.1	RepeatMasker	DNA/TcMar?	30492	30641	750	-	.	ID="RND-1_FAMILY-28";Tend="1091";Tstart="942";shortTE="F";uid="1a1206ad-68d8-4d0d-ba5b-509d59a587d7"
VUJU01001190.1	RepeatMasker	DNA/hAT-Charlie	43606	43922	1243	-	.	ID="RND-5_FAMILY-662";Tend="1044";Tstart="717";shortTE="F";uid="39b779b8-144e-4d9a-86fc-026160d08d76"
VUJU01001190.1	RepeatMasker	DNA/Ginger	48812	49100	1236	-	.	ID="RND-5_FAMILY-5384";Tend="1083";Tstart="797";shortTE="F";uid="9ed11a92-b049-4ec5-81c7-a0d16a2f57a0"
VUJU01001190.1	RepeatMasker	RC/Helitron	44521	44786	652	-	.	ID="RND-5_FAMILY-1231";Tend="1223";Tstart="978";shortTE="F";uid="a8b1fcb7-c16c-4eff-944c-2457af6508d0"
VUJU01001190.1	RepeatMasker	DNA	12243	12584	668	-	.	ID="DNA4-2_AP";Tend="339";Tstart="3";shortTE="F";uid="ee881b22-5aa2-4959-8941-c43094dc4f20"
VUJU01001190.1	RepeatMasker	DNA/Ginger	55874	56462	4147	-	.	ID="RND-5_FAMILY-5384";Tend="1701";Tstart="1113";shortTE="F";uid="b67e041c-083c-4f81-812b-a231709d2722"
VUJU01001190.1	RepeatMasker	DNA	7879	8203	566	-	.	ID="DNA4-3_AP";Tend="635";Tstart="313";shortTE="F";uid="13e483cb-296a-4dbf-b1de-28d68218b7f2"
VUJU01001190.1	RepeatMasker	DNA	62098	62275	1146	-	.	ID="ttaa3b_ap";Tend="187";Tstart="1";shortTE="F";uid="868b304d-f939-4755-8237-f2cce4ad985a"
VUJU01001190.1	RepeatMasker	DNA/hAT-hAT19	57499	58021	1431	-	.	ID="HAT-N9_AP";Tend="589";Tstart="46";shortTE="F";uid="cde05fa8-9245-497c-908d-9a828ce3bb6c"
VUJU01011900.1	RepeatMasker	Retroposon?	1867	2092	1167	+	.	ID="SINE2-2_AP";Tend="227";Tstart="1";shortTE="F";uid="287bf005-319d-4591-b68b-2685f6bff367"
VUJU01011901.1	RepeatMasker	DNA/hAT-hAT19	879	989	716	+	.	ID="RND-6_FAMILY-7549";Tend="765";Tstart="656";shortTE="F";uid="792df720-9326-4fe6-b0b3-7e031a69d059"
VUJU01011901.1	RepeatMasker	DNA/Kolobok-E	1	191	1469	+	.	ID="rnd-1_family-2";Tend="2273";Tstart="2033";shortTE="F";uid="e378eef4-bdec-46a4-b485-28d699368b00"
VUJU01011901.1	RepeatMasker	Unknown	2815	3353	2921	+	.	ID="RND-1_FAMILY-70";Tend="1502";Tstart="974";shortTE="F";uid="f912b755-70aa-4aca-a92e-c91322ce5ee8"
VUJU01011902.1	RepeatMasker	LINE/I-Jockey	1428	1630	486	+	.	ID="G3_DM";Tend="4221";Tstart="4020";shortTE="F";uid="d547b20a-990b-4e80-a708-078fd4c35f7a"
VUJU01011903.1	RepeatMasker	Unknown	1148	1327	428	-	.	ID="RND-5_FAMILY-7529";TEgroup="ctg_11903%7CRND-5_FAMILY-7529%7C1";Tend="973";Tstart="911";shortTE="T";uid="5a99fd00-80d2-4831-9105-fa160ee08e2e"
VUJU01011904.1	RepeatMasker	DNA/TcMar-m44	2326	3104	1611	+	.	ID="MARINER-2_AP";Tend="1303";Tstart="517";shortTE="F";uid="5c122f6e-956f-401a-a2f9-6966a9085c89"
VUJU01011904.1	RepeatMasker	DNA/Maverick	185	705	1241	+	.	ID="RND-6_FAMILY-2496";Tend="1032";Tstart="516";shortTE="F";uid="13422c70-3b4a-4a82-97a3-cf82904af600"
VUJU01011904.1	RepeatMasker	Unknown	3102	3416	2329	-	.	ID="RND-6_FAMILY-9307";Tend="1292";Tstart="962";shortTE="F";uid="d2ca9178-73c9-42d7-91de-4fe89e2b707e"
VUJU01011906.1	RepeatMasker	DNA/Ginger-1	1472	1768	2184	-	.	ID="RND-1_FAMILY-116";Tend="1194";Tstart="901";shortTE="F";uid="cd65d592-9402-4941-9c07-fdff80901003"
VUJU01011906.1	RepeatMasker	DNA/Ginger-1	1109	1300	737	-	.	ID="RND-1_FAMILY-116";Tend="1392";Tstart="1156";shortTE="F";uid="7a9fddda-33cd-4aba-82e9-cf7b31c0fd88"
VUJU01011907.1	RepeatMasker	Unknown	1865	3074	815	-	.	ID="RND-6_FAMILY-2537";Tend="1715";Tstart="12";shortTE="F";uid="1c631527-a900-40f2-bd81-795c697e5d69"
VUJU01011907.1	RepeatMasker	Unknown	271	931	620	-	.	ID="RND-4_FAMILY-362";Tend="1362";Tstart="766";shortTE="F";uid="0df9282b-3f01-4bb5-abfe-706232c7f498"
VUJU01011908.1	RepeatMasker	Retroposon?	1284	1728	578	+	.	ID="SINE2-2_AP";TEgroup="ctg_11908%7CSINE2-2_AP%7C1";Tend="1160";Tstart="476";shortTE="F";uid="c417d1b9-c690-4211-a168-780b1c8367dc"
VUJU01011908.1	RepeatMasker	DNA/PiggyBac	2942	3350	437	+	.	ID="PIGGYBAC-27_LMI";Tend="1319";Tstart="911";shortTE="F";uid="7802e1ad-3ec7-4ca7-ada0-dfc1c8b3aef6"
VUJU01011908.1	RepeatMasker	DNA/Ginger-2	611	1273	1157	+	.	ID="GINGER2-1_LMI";Tend="2777";Tstart="2116";shortTE="F";uid="0a8d5701-89ac-451e-a0df-29efef9d0b61"
VUJU01011909.1	RepeatMasker	DNA/Maverick	3032	3413	3102	+	.	ID="RND-5_FAMILY-2286";Tend="1318";Tstart="937";shortTE="F";uid="41520d45-b256-4176-93c0-40d852a7c582"
VUJU01011909.1	RepeatMasker	DNA/Maverick	1411	1796	1622	-	.	ID="RND-6_FAMILY-982";Tend="927";Tstart="550";shortTE="F";uid="33f15ced-6381-4ff3-b65c-ef9cdd304592"
VUJU01011909.1	RepeatMasker	DNA/Maverick	1806	2838	8368	-	.	ID="RND-5_FAMILY-2286";Tend="1103";Tstart="83";shortTE="F";uid="c7e92dbc-56b7-4b43-babc-7aed001af937"
VUJU01001191.1	RepeatMasker	DNA/Kolobok-E	4	1068	7233	+	.	ID="RND-6_FAMILY-563";Tend="2278";Tstart="1205";shortTE="F";uid="33b926dd-4f55-4ed1-a402-13d3f6d6ba6a"
VUJU01001191.1	RepeatMasker	DNA/TcMar-Pogo?	56516	56716	461	+	.	ID="DNA2-8_AP";Tend="764";Tstart="567";shortTE="F";uid="b41b036b-fa7d-44ed-b955-b4102c8dd274"
VUJU01001191.1	RepeatMasker	DNA	43314	43418	402	+	.	ID="dna4-2_ap";Tend="109";Tstart="1";shortTE="F";uid="b4cc9a72-9f0b-4833-9fb8-76784921ec5f"
VUJU01001191.1	RepeatMasker	DNA	16016	16400	1007	+	.	ID="TTAA2D_AP";Tend="426";Tstart="10";shortTE="F";uid="0d532c6e-6078-42d8-bbd1-c2460a0b4bae"
VUJU01001191.1	RepeatMasker	DNA/hAT-Charlie	36630	36851	561	+	.	ID="RND-1_FAMILY-55";Tend="1230";Tstart="977";shortTE="F";uid="2e15f6a7-fea4-4404-9d31-f14aff61649b"
VUJU01001191.1	RepeatMasker	DNA	34194	34746	429	+	.	ID="DNA4-2_AP";Tend="765";Tstart="220";shortTE="F";uid="818ce8ac-458c-4775-a646-c7ca24488fce"
VUJU01001191.1	RepeatMasker	DNA/TcMar-Pogo	58760	58893	750	+	.	ID="RND-1_FAMILY-127";Tend="1031";Tstart="898";shortTE="F";uid="6410a66f-5dcf-41bc-a72f-89f8e4a32c13"
VUJU01001191.1	RepeatMasker	DNA/hAT-Tip100	63754	64235	3496	+	.	ID="RND-6_FAMILY-6692";Tend="1329";Tstart="839";shortTE="F";uid="66f1d5e9-2a7a-4d59-b7be-7d96250c9e31"
VUJU01001191.1	RepeatMasker	DNA	22168	22342	448	+	.	ID="DNA4-2_AP";Tend="763";Tstart="579";shortTE="F";uid="d816dd96-3bb8-4679-8e8b-47a58607fdba"
VUJU01001191.1	RepeatMasker	DNA/hAT-hAT19	52833	53100	620	+	.	ID="HAT-N2_AP";Tend="239";Tstart="1";shortTE="F";uid="3ca3f127-4264-4f19-a909-4582168279f8"
VUJU01001191.1	RepeatMasker	DNA	2378	2863	1124	-	.	ID="DNA8-29_AP";Tend="771";Tstart="312";shortTE="F";uid="7c8fd483-143c-4864-b2b9-ba7f8bdcc03a"
VUJU01001191.1	RepeatMasker	DNA/MULE-MuDR	30446	30742	758	-	.	ID="RND-5_FAMILY-9765";Tend="965";Tstart="680";shortTE="F";uid="12a3ae7f-3c67-4a95-985e-7481c9105f6b"
VUJU01001191.1	RepeatMasker	DNA	48714	48919	407	-	.	ID="TTAA2B_AP";Tend="422";Tstart="220";shortTE="F";uid="b9a374a9-d1de-44e1-a956-cb454e277adc"
VUJU01001191.1	RepeatMasker	DNA	4766	4891	519	-	.	ID="DNA4-3_AP";Tend="268";Tstart="153";shortTE="F";uid="211648c5-58d7-4e63-bf22-a2df7f830d47"
VUJU01011910.1	RepeatMasker	DNA/hAT-Charlie	587	2100	7660	-	.	ID="RND-6_FAMILY-9138";Tend="1796";Tstart="383";shortTE="F";uid="871ea5d6-a6be-4bbb-9df2-89ea39b91e02"
VUJU01011912.1	RepeatMasker	DNA/hAT-Tip100	2544	3006	3297	+	.	ID="RND-6_FAMILY-238";Tend="1360";Tstart="913";shortTE="F";uid="c2d0f975-79d8-49fa-8ee7-2ab9ae72712c"
VUJU01011912.1	RepeatMasker	DNA/MULE-MuDR	3	178	874	+	.	ID="MUDR2X_AP";Tend="1864";Tstart="1687";shortTE="F";uid="48f1b771-548f-4dd7-87ab-8a7983a11ed3"
VUJU01011912.1	RepeatMasker	RC/Helitron	1093	1242	523	+	.	ID="HELITRON-1_HTIM";Tend="3639";Tstart="3488";shortTE="F";uid="972b365b-e47c-42cb-8937-0e3adc54e269"
VUJU01011912.1	RepeatMasker	DNA/Ginger	186	923	4480	-	.	ID="RND-5_FAMILY-5384";Tend="1326";Tstart="545";shortTE="F";uid="04f2ba5a-3671-47fa-a8d2-138c83f4e47c"
VUJU01011913.1	RepeatMasker	Unknown	2905	3202	2476	+	.	ID="RND-1_FAMILY-157";Tend="1209";Tstart="908";shortTE="F";uid="a89c2005-c15b-4b7b-9266-694589b955a1"
VUJU01011914.1	RepeatMasker	DNA/hAT-Tip100	502	1859	1347	+	.	ID="RND-6_FAMILY-367";Tend="2075";Tstart="765";shortTE="F";uid="7c5d520a-e597-41dd-9125-aa2357ac0aad"
VUJU01011915.1	RepeatMasker	Unknown	3172	3409	1585	+	.	ID="RND-6_FAMILY-3878";Tend="726";Tstart="486";shortTE="F";uid="24e9034b-e243-4eba-a83d-bec09b52ee3e"
VUJU01011915.1	RepeatMasker	DNA/TcMar-m44	558	917	556	-	.	ID="MARINER-3_AP";Tend="2754";Tstart="2424";shortTE="F";uid="d06d87f0-f569-499b-90cd-afdb8515e5db"
VUJU01011916.1	RepeatMasker	Unknown	1811	2749	1939	+	.	ID="RND-6_FAMILY-2978";Tend="1948";Tstart="981";shortTE="F";uid="f8ebb57d-9742-420a-9251-abcc00ff7ef9"
VUJU01011916.1	RepeatMasker	Unknown	160	341	465	+	.	ID="RND-1_FAMILY-54";Tend="1133";Tstart="952";shortTE="F";uid="4bd07402-407f-452c-a159-b8b0f770c3f0"
VUJU01011916.1	RepeatMasker	DNA/Ginger-1	1	107	833	-	.	ID="RND-6_FAMILY-2273";Tend="331";Tstart="222";shortTE="F";uid="201d681d-d0da-410b-b073-f5ee1a032f7f"
VUJU01011918.1	RepeatMasker	DNA/Kolobok-E	1	727	4321	+	.	ID="RND-6_FAMILY-563";Tend="2002";Tstart="1189";shortTE="F";uid="1315d1a8-9d7c-4023-a514-f72ffab7dd86"
VUJU01011918.1	RepeatMasker	DNA	1500	1908	2158	+	.	ID="TTAA20_AP";Tend="654";Tstart="217";shortTE="F";uid="2f5565cf-3a6d-48fd-a55c-261d35ef7030"
VUJU01011918.1	RepeatMasker	DNA/Maverick	2826	3183	683	+	.	ID="RND-6_FAMILY-4822";Tend="855";Tstart="494";shortTE="F";uid="216c9b96-0c34-4550-8ed8-07fac5af1de6"
VUJU01011919.1	RepeatMasker	DNA/hAT-Blackjack	1328	1816	499	+	.	ID="HAT-27_LSAL";Tend="399";Tstart="140";shortTE="F";uid="a509896d-57c5-42e4-b0ca-5ab1a884ae04"
VUJU01001192.1	RepeatMasker	Unknown	20090	20524	1264	+	.	ID="RND-5_FAMILY-755";Tend="1415";Tstart="938";shortTE="F";uid="d4f8dc0d-e44d-42ee-a867-f84f55e23919"
VUJU01001192.1	RepeatMasker	DNA/Ginger-1	46997	47182	1022	+	.	ID="RND-1_FAMILY-116";Tend="1350";Tstart="1147";shortTE="F";uid="0abf873a-2397-4e25-9557-e752e9c2498d"
VUJU01001192.1	RepeatMasker	DNA/Kolobok-E	20519	21560	6191	+	.	ID="RND-6_FAMILY-563";Tend="1876";Tstart="823";shortTE="F";uid="279a012c-e3e0-46c8-8af2-baf61b47d303"
VUJU01001192.1	RepeatMasker	DNA/Kolobok-E	56103	56694	4195	+	.	ID="RND-6_FAMILY-563";Tend="1373";Tstart="784";shortTE="F";uid="e82eb337-2343-436d-89fb-0218da596df4"
VUJU01001192.1	RepeatMasker	DNA	35044	35187	805	+	.	ID="RND-6_FAMILY-284";Tend="1340";Tstart="1198";shortTE="F";uid="f6f9b395-02b3-4e21-9762-4b26ea923693"
VUJU01001192.1	RepeatMasker	DNA/hAT-hAT19	47533	48181	3322	+	.	ID="RND-5_FAMILY-2512";Tend="1717";Tstart="994";shortTE="F";uid="d9541d65-3013-4c1b-9d7b-a2404924f23a"
VUJU01001192.1	RepeatMasker	DNA/PiggyBac	33243	33607	527	+	.	ID="NPIGGYBAC-6_HMEL";Tend="684";Tstart="340";shortTE="F";uid="734ea1c4-3686-4080-8e97-91d9febf5f02"
VUJU01001192.1	RepeatMasker	DNA	47264	47543	1473	+	.	ID="DNA4-3_AP";Tend="276";Tstart="4";shortTE="F";uid="cccb6fec-0f3c-48af-a6a9-e2fe06b09781"
VUJU01001192.1	RepeatMasker	DNA/Ginger	1	290	2305	+	.	ID="RND-1_FAMILY-156";Tend="1723";Tstart="1434";shortTE="F";uid="3bb066ee-36c0-4abe-944b-09e7812ac3a9"
VUJU01001192.1	RepeatMasker	Unknown	55940	56119	712	+	.	ID="RND-1_FAMILY-17";Tend="1157";Tstart="960";shortTE="F";uid="9f94ee5e-5f77-459c-b07c-14784309e37e"
VUJU01001192.1	RepeatMasker	DNA/MULE-MuDR	16265	16711	1054	+	.	ID="RND-6_FAMILY-3519";Tend="662";Tstart="218";shortTE="F";uid="687cfa29-9779-4791-8dbb-c1f526507b37"
VUJU01001192.1	RepeatMasker	DNA/MULE-MuDR	17544	17822	548	+	.	ID="RND-6_FAMILY-323";Tend="1171";Tstart="890";shortTE="F";uid="a37380d3-2e90-491d-9c2c-89648cafd1bc"
VUJU01001192.1	RepeatMasker	DNA/MULE-MuDR	17230	17529	792	+	.	ID="RND-6_FAMILY-3519";Tend="1100";Tstart="814";shortTE="F";uid="e669c72d-0b75-4577-b1c9-f89fd7e2b91d"
VUJU01001192.1	RepeatMasker	DNA/Ginger-2	26605	27366	962	-	.	ID="GINGER2-N2_AP";TEgroup="ctg_1192%7CGINGER2-N2_AP%7C1";Tend="1692";Tstart="98";shortTE="F";uid="ecbf87d7-de73-4512-8999-c08a01598c73"
VUJU01001192.1	RepeatMasker	Unknown	43752	43882	460	-	.	ID="RND-6_FAMILY-5040";Tend="1054";Tstart="920";shortTE="F";uid="dd9aa63b-0bca-441a-8518-fd91e56d4057"
VUJU01001192.1	RepeatMasker	DNA	25724	25858	599	-	.	ID="DNA-TTAA-1_AP";Tend="151";Tstart="12";shortTE="F";uid="a1508678-6ec1-4b13-a9d2-a74c81cbc07d"
VUJU01001192.1	RepeatMasker	DNA/hAT-hAT19	56874	57496	3344	-	.	ID="RND-6_FAMILY-1917";Tend="1358";Tstart="700";shortTE="F";uid="4ee33eb2-7fbd-4755-93e5-b282c64ea6ac"
VUJU01001192.1	RepeatMasker	Unknown	56674	56882	935	-	.	ID="RND-4_FAMILY-314";Tend="1538";Tstart="1345";shortTE="F";uid="2a29290f-58e1-4ed8-9346-cac81c37f683"
VUJU01001192.1	RepeatMasker	SINE/tRNA-I	43483	43707	1569	-	.	ID="RND-5_FAMILY-412";Tend="1200";Tstart="954";shortTE="F";uid="db23b4ea-c809-4eb0-8500-13e5ed517edd"
VUJU01001192.1	RepeatMasker	DNA/Ginger-1	18597	18704	721	-	.	ID="RND-6_FAMILY-2273";Tend="1935";Tstart="1830";shortTE="F";uid="67626fd9-bbd6-4318-a47f-256cc59164a7"
VUJU01001192.1	RepeatMasker	DNA	48098	48387	1596	-	.	ID="DNA4-3_AP";Tend="290";Tstart="3";shortTE="F";uid="dba61615-23a9-4d8e-9e41-7834a5cb2f7b"
VUJU01001192.1	RepeatMasker	DNA/TcMar?	34556	35156	4502	-	.	ID="RND-6_FAMILY-168";Tend="1289";Tstart="697";shortTE="F";uid="ad24d88f-1587-44b6-baff-851afa82f9d6"
VUJU01001192.1	RepeatMasker	DNA/Ginger-1	21193	21710	894	-	.	ID="GINGER1-1_AP";Tend="3770";Tstart="3286";shortTE="F";uid="0735cee5-2df9-40ce-bde6-9e690403072e"
VUJU01001192.1	RepeatMasker	DNA/hAT-Tip100	61861	62775	5947	-	.	ID="RND-6_FAMILY-14718";Tend="1401";Tstart="474";shortTE="F";uid="cab19024-7fb2-4a62-a45f-a259713f4160"
VUJU01011920.1	RepeatMasker	DNA/hAT-hAT19	15	165	703	+	.	ID="DNA8-52B_AP";Tend="1100";Tstart="945";shortTE="F";uid="749c224a-b455-4388-8b14-21167b42a89e"
VUJU01011920.1	RepeatMasker	DNA/hAT	41	167	847	-	.	ID="RND-1_FAMILY-7";Tend="1060";Tstart="935";shortTE="F";uid="d18ee124-d8ee-4b6e-8272-e206b2eed4e5"
VUJU01011922.1	RepeatMasker	DNA/Kolobok-E	3054	3407	2579	+	.	ID="RND-1_FAMILY-2";Tend="1952";Tstart="1598";shortTE="F";uid="ab807ae4-4c7f-4abc-97b5-6b4dea7797ad"
VUJU01011922.1	RepeatMasker	DNA/Ginger-1	2985	3161	403	-	.	ID="GINGER1-1_AP";Tend="3718";Tstart="3556";shortTE="F";uid="177b35aa-ce57-439a-a10d-24e63f8b8ee0"
VUJU01011923.1	RepeatMasker	DNA/Ginger	2417	2635	2166	-	.	ID="rnd-1_family-156";Tend="2261";Tstart="1395";shortTE="F";uid="ea862d72-9bf6-4bb9-995e-ac96871fb732"
VUJU01011923.1	RepeatMasker	DNA	316	438	535	-	.	ID="ttaa13b_ap";Tend="127";Tstart="2";shortTE="F";uid="9fe76511-d110-41f0-9ebe-889780a51e51"
VUJU01011923.1	RepeatMasker	DNA/Kolobok-E	2636	2956	2224	-	.	ID="RND-6_FAMILY-563";Tend="2291";Tstart="1964";shortTE="F";uid="b08641df-a777-42e4-be9d-848d103715d4"
VUJU01011923.1	RepeatMasker	DNA/Kolobok-E	1	285	1050	-	.	ID="rnd-6_family-563";Tend="932";Tstart="597";shortTE="F";uid="f1d01ce2-5c1b-48f1-aca5-86afc9bc817e"
VUJU01011924.1	RepeatMasker	LINE/L2	2674	3044	435	+	.	ID="RND-6_FAMILY-1243";Tend="944";Tstart="582";shortTE="F";uid="34525933-c4f4-42db-b9d5-1219a06d615a"
VUJU01011924.1	RepeatMasker	DNA	2485	2607	675	-	.	ID="DNA4-5B_AP";Tend="263";Tstart="140";shortTE="F";uid="f917bffa-484b-4a60-9ea3-c6be27272b38"
VUJU01011924.1	RepeatMasker	LINE/L2	1412	1643	625	-	.	ID="RND-6_FAMILY-1243";Tend="1681";Tstart="1450";shortTE="F";uid="e432b727-4b30-4ef7-a387-8a503d71029d"
VUJU01011924.1	RepeatMasker	Unknown	2812	3141	432	-	.	ID="RND-1_FAMILY-17";Tend="1802";Tstart="1480";shortTE="F";uid="af992424-559b-473e-8ec2-12e03186270d"
VUJU01011925.1	RepeatMasker	Unknown	2683	3405	4343	+	.	ID="RND-1_FAMILY-135";Tend="1001";Tstart="338";shortTE="F";uid="a271a5b9-3499-44f6-b7d4-68265295abae"
VUJU01011926.1	RepeatMasker	DNA/PIF-Harbinger	1150	1748	596	-	.	ID="HARBINGER-1_DW";Tend="2602";Tstart="2013";shortTE="F";uid="1ef583fb-21b6-40c5-9bac-ebb5b2f43591"
VUJU01011927.1	RepeatMasker	DNA/Ginger-1	2588	2761	792	+	.	ID="RND-6_FAMILY-2273";Tend="362";Tstart="192";shortTE="F";uid="921a282d-3a55-4c79-80d8-12846c552e76"
VUJU01011927.1	RepeatMasker	DNA/hAT-Tip100	2623	2813	472	-	.	ID="RND-6_FAMILY-1910";Tend="2488";Tstart="2326";shortTE="F";uid="ed3b5af0-9e79-4af5-b051-3483dd11cab1"
VUJU01011927.1	RepeatMasker	DNA/TcMar?	2046	2267	916	-	.	ID="RND-1_FAMILY-28";Tend="1181";Tstart="937";shortTE="F";uid="fc094373-16dc-4f2f-8f65-1e251b53ef93"
VUJU01011927.1	RepeatMasker	LINE/I-Jockey	3084	3404	686	-	.	ID="RND-6_FAMILY-11225";Tend="1600";Tstart="1280";shortTE="F";uid="52f0584e-7c40-4570-9d8a-ca560faa2131"
VUJU01011927.1	RepeatMasker	DNA/MULE-MuDR	1	178	1283	-	.	ID="dna8-28b_ap";Tend="595";Tstart="414";shortTE="F";uid="04f8a3a9-18e1-471a-9317-1985e541e9b9"
VUJU01011928.1	RepeatMasker	Unknown	1037	1249	1403	-	.	ID="RND-5_FAMILY-415";Tend="1498";Tstart="1295";shortTE="F";uid="9394e4cc-ec88-4bfb-9859-c0a1d91268c3"
VUJU01011928.1	RepeatMasker	DNA/Kolobok-E	2914	3404	3715	-	.	ID="RND-1_FAMILY-2";Tend="2276";Tstart="1778";shortTE="F";uid="da69ea93-369a-4930-b960-2a1427f8bd7f"
VUJU01011929.1	RepeatMasker	LINE/L2	344	603	733	+	.	ID="RND-6_FAMILY-1243";Tend="1709";Tstart="1450";shortTE="F";uid="b12a0733-678c-48b6-89f2-bc2cf230fd09"
VUJU01001193.1	RepeatMasker	Retroposon?	11172	11377	625	+	.	ID="RND-6_FAMILY-10023";Tend="1220";Tstart="1023";shortTE="F";uid="4df82834-c6be-49b4-8342-bdeed51f6d18"
VUJU01001193.1	RepeatMasker	DNA/hAT	59198	59353	808	+	.	ID="DNA8-92_AP";Tend="160";Tstart="2";shortTE="F";uid="7f2a27ac-6c6b-425e-847e-3849d2486f3c"
VUJU01001193.1	RepeatMasker	DNA	34787	35150	774	-	.	ID="dna4-2_ap";Tend="809";Tstart="459";shortTE="F";uid="75915fb0-2469-4389-b193-bdc8ddf5ea4a"
VUJU01001193.1	RepeatMasker	DNA/hAT	64705	65024	2350	-	.	ID="RND-6_FAMILY-5658";Tend="1366";Tstart="1052";shortTE="F";uid="2eafdf40-2522-47d2-b59d-789fc5d56bc1"
VUJU01001193.1	RepeatMasker	DNA	29054	29184	404	-	.	ID="dna4-2_ap";Tend="713";Tstart="591";shortTE="F";uid="648eb159-028e-404d-8afb-b6cbd29fcf39"
VUJU01001193.1	RepeatMasker	DNA/hAT	15144	15714	2881	-	.	ID="RND-1_FAMILY-7";Tend="1503";Tstart="917";shortTE="F";uid="d6ccad93-50ca-45bf-9d08-0cfb2a845c4c"
VUJU01001193.1	RepeatMasker	DNA	29356	29568	433	-	.	ID="dna4-2_ap";TEgroup="ctg_1193%7Cdna4-2_ap%7C1";Tend="753";Tstart="27";shortTE="F";uid="c0917fd7-571f-45fd-b498-8efe26b7345c"
VUJU01001193.1	RepeatMasker	DNA/Ginger	11321	11697	2542	-	.	ID="RND-1_FAMILY-156";Tend="1159";Tstart="776";shortTE="F";uid="9c45dbc9-dd5d-45ea-ac94-5717ff567fc9"
VUJU01001193.1	RepeatMasker	DNA/Ginger	10500	11351	5728	-	.	ID="RND-5_FAMILY-5384";Tend="2020";Tstart="1129";shortTE="F";uid="eb25c0b6-f740-43f9-ae3b-0efa7ffc5451"
VUJU01011930.1	RepeatMasker	DNA/hAT-hAT19	194	1166	831	+	.	ID="hat-4_lmi";Tend="1477";Tstart="501";shortTE="F";uid="d375c286-266a-457d-8dc1-bfa403870903"
VUJU01011930.1	RepeatMasker	DNA/MULE-NOF	2239	2642	1062	-	.	ID="REHAVKUS1_AP";Tend="4934";Tstart="4536";shortTE="F";uid="d13bd1b1-2af0-4676-b2e5-9989864f91a8"
VUJU01011930.1	RepeatMasker	DNA	2796	2962	613	-	.	ID="TTAA8_AP";Tend="417";Tstart="257";shortTE="F";uid="d0e17efe-a8d5-48e9-94ad-bb151233ed1d"
VUJU01011932.1	RepeatMasker	Unknown	3101	3402	1237	+	.	ID="RND-1_FAMILY-26";Tend="977";Tstart="661";shortTE="F";uid="7233b73f-aeaf-48f7-b87c-2ad2b3ec3459"
VUJU01011932.1	RepeatMasker	Unknown	551	1244	3942	-	.	ID="RND-6_FAMILY-1490";Tend="1703";Tstart="1065";shortTE="F";uid="f3574f07-7e4f-4df6-91cf-9f54ceed6d2d"
VUJU01011932.1	RepeatMasker	RC/Helitron	1215	2120	2053	-	.	ID="RND-6_FAMILY-2395";TEgroup="ctg_11932%7CRND-6_FAMILY-2395%7C1";Tend="1404";Tstart="158";shortTE="F";uid="05ec9f74-62c0-4c93-bed2-a1de7f8d583b"
VUJU01011933.1	RepeatMasker	Unknown	2979	3401	3034	-	.	ID="RND-5_FAMILY-1065";Tend="1589";Tstart="1173";shortTE="F";uid="f2eca743-1190-441b-8be4-c534ca40faa4"
VUJU01011933.1	RepeatMasker	DNA/hAT-Tip100	2267	2403	780	-	.	ID="DNA8-113_AP";Tend="176";Tstart="39";shortTE="F";uid="731ef616-f146-4b3d-842a-18921d36c129"
VUJU01011934.1	RepeatMasker	DNA/hAT	102	586	1296	+	.	ID="RND-4_FAMILY-646";Tend="1458";Tstart="1025";shortTE="F";uid="5185656a-e91e-4134-b930-605947e1a93b"
VUJU01011934.1	RepeatMasker	Unknown	1	113	733	+	.	ID="RND-1_FAMILY-31";Tend="1484";Tstart="1360";shortTE="F";uid="cf9e03db-bb19-40c4-bb52-f778a300da46"
VUJU01011934.1	RepeatMasker	DNA	3245	3374	650	+	.	ID="DNA-TTAA-1_AP";Tend="148";Tstart="19";shortTE="F";uid="0eac5d35-9798-4c65-b54f-d913101266ac"
VUJU01011934.1	RepeatMasker	Retroposon?	598	754	482	+	.	ID="SINE2-1_AP";Tend="242";Tstart="94";shortTE="F";uid="4428bce0-0544-455b-b75f-5ff3987ff6a0"
VUJU01011934.1	RepeatMasker	DNA	3247	3399	588	-	.	ID="ttaa3c_ap";Tend="405";Tstart="252";shortTE="F";uid="6afaf3c0-e9c3-4c0e-9258-f1255e2e75dd"
VUJU01011934.1	RepeatMasker	DNA/hAT-hAT19	1065	1337	683	-	.	ID="RND-5_FAMILY-361";Tend="858";Tstart="581";shortTE="F";uid="0de9f624-7c3d-4fac-9b27-fd308b2cbd95"
VUJU01011935.1	RepeatMasker	DNA	2743	3096	1493	+	.	ID="RND-1_FAMILY-104";Tend="1225";Tstart="870";shortTE="F";uid="82cc6d12-2e4e-4be5-b576-7e4816b5440d"
VUJU01011935.1	RepeatMasker	Unknown	576	786	1555	-	.	ID="RND-1_FAMILY-49";Tend="229";Tstart="22";shortTE="F";uid="615acdb2-7ba2-4f44-82cf-a03f83ec92d9"
VUJU01011936.1	RepeatMasker	DNA/TcMar-Fot1	898	1495	469	-	.	ID="MARINER-78_LMI";Tend="1491";Tstart="892";shortTE="F";uid="e7f47bac-4c9e-4cca-a285-147d420dea0f"
VUJU01011936.1	RepeatMasker	Unknown	2885	3075	1466	-	.	ID="RND-1_FAMILY-40";Tend="1102";Tstart="912";shortTE="F";uid="a1ecc882-dd9e-48d2-8d0e-2075a7f4f553"
VUJU01011938.1	RepeatMasker	DNA/Kolobok-E	1533	1849	1648	+	.	ID="RND-1_FAMILY-2";Tend="2074";Tstart="1759";shortTE="F";uid="eddbf571-1e17-472a-aca4-4264de0e922b"
VUJU01011938.1	RepeatMasker	Unknown	132	837	4992	+	.	ID="RND-6_FAMILY-6561";Tend="1427";Tstart="752";shortTE="F";uid="b588183e-6b2e-4b54-a97a-f6fbd4d51a68"
VUJU01011938.1	RepeatMasker	DNA/hAT-hATm	3033	3397	2879	+	.	ID="HAT-6_AP";Tend="365";Tstart="1";shortTE="F";uid="b09aeb5a-da8d-4df9-82a1-1cef92cfb95e"
VUJU01011938.1	RepeatMasker	Unknown	993	1500	3743	-	.	ID="RND-4_FAMILY-175";Tend="1079";Tstart="567";shortTE="F";uid="e2ca529a-ce71-4267-b5a7-a87897d6b909"
VUJU01011938.1	RepeatMasker	DNA/Ginger-1	1850	2114	2084	-	.	ID="rnd-6_family-2273";Tend="1098";Tstart="834";shortTE="F";uid="7a4fbdd1-d9e6-4e16-9c95-fbd90160dfd2"
VUJU01001194.1	RepeatMasker	DNA	26981	27107	884	+	.	ID="DNA3-4_AP";Tend="127";Tstart="1";shortTE="F";uid="6ba6f4ac-c750-4840-beb3-bc0639809272"
VUJU01001194.1	RepeatMasker	DNA/TcMar-m44?	5108	5272	559	+	.	ID="dnax-4b_ap";Tend="173";Tstart="1";shortTE="F";uid="9bb6fc13-42bf-467d-bbd6-99638cf056ac"
VUJU01001194.1	RepeatMasker	DNA/Kolobok-E	5497	6921	9805	+	.	ID="RND-6_FAMILY-563";Tend="2297";Tstart="867";shortTE="F";uid="3fcddbe6-3dd0-4a47-8dca-bb7600454b3a"
VUJU01001194.1	RepeatMasker	Unknown	9661	10258	2064	-	.	ID="RND-6_FAMILY-5127";Tend="1437";Tstart="883";shortTE="F";uid="8680f919-4866-4a08-be08-eed97f1cc9f7"
VUJU01001194.1	RepeatMasker	DNA/hAT	20912	21381	737	-	.	ID="DNA8-64_AP";TEgroup="ctg_1194%7CDNA8-64_AP%7C1";Tend="622";Tstart="7";shortTE="F";uid="bbeb0c5d-e33d-46a7-9b98-6f132c2f94a8"
VUJU01011941.1	RepeatMasker	DNA/hAT-Tip100	337	1796	4083	-	.	ID="RND-5_FAMILY-5851";TEgroup="ctg_11941%7CRND-5_FAMILY-5851%7C1";Tend="1715";Tstart="367";shortTE="F";uid="e5f3e454-2de2-4f37-a7a4-d1f80cd20617"
VUJU01011941.1	RepeatMasker	DNA/hAT-Tip100	2523	3037	1968	-	.	ID="RND-5_FAMILY-5851";Tend="886";Tstart="293";shortTE="F";uid="d5f175c8-c1b1-4153-82db-c47a4aa5b8ff"
VUJU01011944.1	RepeatMasker	DNA/Maverick	1321	1595	705	-	.	ID="RND-6_FAMILY-809";Tend="481";Tstart="206";shortTE="F";uid="ca0bb355-8abe-4d73-94b5-37c14d6c18d5"
VUJU01011944.1	RepeatMasker	RC/Helitron	2968	3105	498	-	.	ID="RND-6_FAMILY-6014";Tend="1374";Tstart="1225";shortTE="F";uid="417c7b8d-138e-4a84-878e-af01be6a876f"
VUJU01011944.1	RepeatMasker	RC/Helitron	3139	3286	1044	-	.	ID="RND-5_FAMILY-467";Tend="459";Tstart="307";shortTE="F";uid="fbd350b9-4ff9-4142-b4a8-79a91f7226dc"
VUJU01011945.1	RepeatMasker	Unknown	1	106	939	-	.	ID="RND-5_FAMILY-10937";Tend="1066";Tstart="961";shortTE="F";uid="d3d89b00-dd1b-4454-a6d7-bba3f8e0c069"
VUJU01011945.1	RepeatMasker	DNA/Ginger-1	2455	3395	4915	-	.	ID="RND-6_FAMILY-2273";Tend="2050";Tstart="1094";shortTE="F";uid="e60ae5fa-b7ad-44a7-ad62-91c5c9f34d63"
VUJU01011946.1	RepeatMasker	DNA/Merlin	1	324	2575	+	.	ID="RND-6_FAMILY-45";Tend="2003";Tstart="1683";shortTE="F";uid="4ceb81be-855d-45d7-bfc2-1cfb9700e2d7"
VUJU01011946.1	RepeatMasker	DNA/Kolobok-E	3254	3395	817	+	.	ID="RND-6_FAMILY-563";Tend="924";Tstart="795";shortTE="F";uid="b193f284-b3be-4669-ba98-09faabf8d5b8"
VUJU01011946.1	RepeatMasker	DNA	1089	1357	528	-	.	ID="TTAA2C_AP";Tend="294";Tstart="2";shortTE="F";uid="f96d11cb-7fcc-4b59-a73b-7a4885c529bc"
VUJU01011946.1	RepeatMasker	DNA	1803	2010	723	-	.	ID="TTAA3C_AP";Tend="205";Tstart="1";shortTE="F";uid="195d9fcc-87ea-4afc-9f3c-dace25a572f1"
VUJU01011947.1	RepeatMasker	DNA/MULE-MuDR	1867	2467	561	-	.	ID="RND-6_FAMILY-323";Tend="1245";Tstart="656";shortTE="F";uid="1844861c-bc7a-4e32-8ac2-79f5385d026d"
VUJU01011947.1	RepeatMasker	LINE/R1	632	797	730	-	.	ID="SART-9_API";Tend="3676";Tstart="3509";shortTE="F";uid="b73a63df-19bf-463a-a081-d5ae3eb7c054"
VUJU01011949.1	RepeatMasker	DNA/hAT-hAT19	490	1175	669	-	.	ID="HAT-6_LMI";Tend="1941";Tstart="1256";shortTE="F";uid="2defdd56-4dd5-4975-8d0f-36d6973cfd59"
VUJU01011949.1	RepeatMasker	DNA/MULE-NOF	3289	3394	723	-	.	ID="RND-6_FAMILY-3401";Tend="1406";Tstart="1301";shortTE="F";uid="5e349b03-0cfe-4187-b982-28d697f96c8f"
VUJU01001195.1	RepeatMasker	DNA/hAT-Tip100	35271	36285	6207	+	.	ID="RND-6_FAMILY-4051";Tend="1896";Tstart="874";shortTE="F";uid="9ec16011-b840-439c-88f9-e1d4a487e576"
VUJU01001195.1	RepeatMasker	DNA/hAT-Tip100	64648	64985	2566	-	.	ID="RND-6_FAMILY-5120";Tend="1471";Tstart="1138";shortTE="F";uid="502a1ae4-21a2-4359-b1fe-eae7e22a2220"
VUJU01011950.1	RepeatMasker	Retroposon?	1313	1567	485	+	.	ID="SINE2-1_AP";Tend="525";Tstart="286";shortTE="F";uid="5b69cf68-c555-41e1-8a3c-222336d932dc"
VUJU01011950.1	RepeatMasker	DNA/hAT-Tip100	3062	3393	2939	-	.	ID="RND-6_FAMILY-6399";Tend="354";Tstart="23";shortTE="F";uid="468f4b28-8b83-4491-a948-0981776fadfe"
VUJU01011950.1	RepeatMasker	DNA/hAT-hAT19	1	118	745	-	.	ID="RND-5_FAMILY-1091";Tend="1086";Tstart="945";shortTE="F";uid="cd82b87c-f48b-4c15-b29e-b37beff07bfd"
VUJU01011952.1	RepeatMasker	DNA/hAT-Tip100	2570	2780	560	+	.	ID="RND-6_FAMILY-8308";Tend="1189";Tstart="979";shortTE="F";uid="76172344-6d3a-41bd-94b2-c588f4bafa55"
VUJU01011952.1	RepeatMasker	Unknown	16	479	633	+	.	ID="RND-4_FAMILY-314";TEgroup="ctg_11952%7CRND-4_FAMILY-314%7C1";Tend="1805";Tstart="931";shortTE="T";uid="424e7674-1522-493c-b0dc-ac62e8a77aa5"
VUJU01011952.1	RepeatMasker	DNA/PIF-Harbinger	1319	1776	687	-	.	ID="ISL2EU-7_CFL";Tend="637";Tstart="175";shortTE="F";uid="3e0ea723-f4a4-4aa8-89c3-a87f56c3b22a"
VUJU01011952.1	RepeatMasker	Unknown	3090	3375	1128	-	.	ID="RND-6_FAMILY-3106";Tend="2003";Tstart="1645";shortTE="F";uid="94e69843-87e2-406c-9a6d-e1cea1298621"
VUJU01011953.1	RepeatMasker	LTR/Gypsy	422	650	472	-	.	ID="GYPSY-7_CFL-I";Tend="3189";Tstart="2995";shortTE="F";uid="2a7dc867-11a0-4f6e-9747-a86be5fcdfc9"
VUJU01011953.1	RepeatMasker	Unknown	3252	3392	1033	-	.	ID="RND-6_FAMILY-1554";Tend="330";Tstart="190";shortTE="F";uid="6bc3f3b2-a733-451d-9f55-116913c06550"
VUJU01011954.1	RepeatMasker	Unknown	916	2233	2762	+	.	ID="RND-6_FAMILY-3151";TEgroup="ctg_11954%7CRND-6_FAMILY-3151%7C1";Tend="1632";Tstart="338";shortTE="F";uid="7afbd0e2-556b-43ad-86bf-ce713111d7f3"
VUJU01011955.1	RepeatMasker	DNA/P	2281	3031	401	+	.	ID="P-28_LSAL";Tend="1957";Tstart="1221";shortTE="F";uid="0a54c28e-264e-4c28-aa11-d45de5756483"
VUJU01011956.1	RepeatMasker	DNA/hAT-hATm	528	759	959	+	.	ID="RND-6_FAMILY-23062";Tend="1540";Tstart="1315";shortTE="F";uid="6c5ae6c3-26d8-4a00-ae2c-28943e4c86eb"
VUJU01011956.1	RepeatMasker	DNA/Kolobok-E	3131	3338	654	-	.	ID="RND-6_FAMILY-563";Tend="924";Tstart="728";shortTE="F";uid="8b1ee8aa-cb5f-4864-a0db-9a64054f8f24"
VUJU01011956.1	RepeatMasker	DNA/hAT-Charlie	1257	1598	1806	-	.	ID="RND-6_FAMILY-5349";Tend="1178";Tstart="822";shortTE="F";uid="6cf804cc-5af7-4f1e-b10e-e07ef1e2f345"
VUJU01011957.1	RepeatMasker	DNA	47	156	464	+	.	ID="DNA8-7_AP";Tend="309";Tstart="189";shortTE="F";uid="a9a00ea9-de69-4d17-8622-766d988d7db7"
VUJU01011957.1	RepeatMasker	Unknown	289	2511	14177	+	.	ID="RND-1_FAMILY-135";Tend="2176";Tstart="155";shortTE="F";uid="e7ed6d44-6bb0-4383-87e0-83443470ad9e"
VUJU01011958.1	RepeatMasker	DNA/P	1807	3305	4162	+	.	ID="RND-6_FAMILY-70";Tend="1525";Tstart="30";shortTE="F";uid="c557c636-2ccf-4eef-99ce-6df093744436"
VUJU01011959.1	RepeatMasker	DNA/Ginger	610	1487	5916	+	.	ID="RND-5_FAMILY-5384";Tend="2034";Tstart="1155";shortTE="F";uid="32ae8629-dfa4-46cc-a109-687b67fbbe5e"
VUJU01011959.1	RepeatMasker	DNA/MULE-MuDR	1469	1708	1250	+	.	ID="RND-5_FAMILY-9765";Tend="1343";Tstart="1062";shortTE="F";uid="25587057-d03a-4a43-b3a5-e6ceeef50d81"
VUJU01011959.1	RepeatMasker	DNA/Ginger-1	404	1248	1971	-	.	ID="RND-6_FAMILY-2273";Tend="1968";Tstart="1201";shortTE="F";uid="d37643a0-6660-43e8-961d-088131b482c4"
VUJU01001196.1	RepeatMasker	DNA/Kolobok-E	17380	18631	8035	+	.	ID="RND-6_FAMILY-563";Tend="2290";Tstart="979";shortTE="F";uid="0f5bd3cc-3698-4d93-8a69-d5ecc99d35a0"
VUJU01001196.1	RepeatMasker	DNA	34015	34169	465	+	.	ID="DNA-TTAA-1_AP";Tend="422";Tstart="279";shortTE="F";uid="8fb08a37-8e7c-4644-8cf7-8127efa0e2c3"
VUJU01001196.1	RepeatMasker	DNA/hAT-hAT19	61068	61278	819	+	.	ID="DNA8-73_AP";Tend="759";Tstart="482";shortTE="F";uid="41bbb346-9bc1-4ae1-b1e1-a28e10b94f6a"
VUJU01001196.1	RepeatMasker	Unknown	34752	34881	441	+	.	ID="RND-5_FAMILY-298";Tend="731";Tstart="609";shortTE="F";uid="f79bea86-db12-4512-b764-174cb17c08ab"
VUJU01001196.1	RepeatMasker	DNA	13739	14359	1197	+	.	ID="DNA4-2_AP";Tend="766";Tstart="117";shortTE="F";uid="c4870a33-6f53-4c07-93c2-230fbba7d9f5"
VUJU01001196.1	RepeatMasker	DNA/TcMar-Tc1	47929	48081	732	+	.	ID="RND-5_FAMILY-5129";Tend="1416";Tstart="1261";shortTE="F";uid="292e6cc7-d472-45a3-bde7-0511fb4a99e9"
VUJU01001196.1	RepeatMasker	DNA/Kolobok-E	11275	11377	402	+	.	ID="RND-1_FAMILY-2";Tend="853";Tstart="746";shortTE="F";uid="1796c772-64c0-444e-b804-33d349ba7a93"
VUJU01001196.1	RepeatMasker	Unknown	48383	49192	1309	-	.	ID="RND-1_FAMILY-157";TEgroup="ctg_1196%7CRND-1_FAMILY-157%7C1";Tend="1307";Tstart="893";shortTE="F";uid="48044f1a-66f4-4ddc-994f-2927abd9a4d6"
VUJU01001196.1	RepeatMasker	DNA/hAT-Tip100	56232	56492	1770	-	.	ID="RND-1_FAMILY-129";Tend="1185";Tstart="906";shortTE="F";uid="1d412712-3767-4cae-b155-a3276034d42c"
VUJU01001196.1	RepeatMasker	DNA/Ginger	1	291	1635	-	.	ID="RND-5_FAMILY-5384";Tend="1967";Tstart="1679";shortTE="F";uid="6d7bb63e-9a68-40d1-a406-859c85af5822"
VUJU01001196.1	RepeatMasker	DNA	29621	29999	1216	-	.	ID="TTAA7_AP";Tend="433";Tstart="1";shortTE="F";uid="9521141c-9fa9-4c3e-bb5c-4102148d16ee"
VUJU01001196.1	RepeatMasker	DNA	62145	62450	953	-	.	ID="ttaa4c_ap";Tend="412";Tstart="122";shortTE="F";uid="c517fa59-12c3-4341-b72f-2dd638bf1b10"
VUJU01001196.1	RepeatMasker	DNA	57084	57469	1070	-	.	ID="TTAA2C_AP";Tend="370";Tstart="1";shortTE="F";uid="96538d6a-ceb5-44ad-b61c-8067a33bd823"
VUJU01001196.1	RepeatMasker	DNA/Ginger	25346	27250	9830	-	.	ID="RND-5_FAMILY-5384";TEgroup="ctg_1196%7CRND-5_FAMILY-5384%7C1";Tend="2067";Tstart="546";shortTE="F";uid="3a7b0299-d8b7-4b17-a48b-58b4e02041f8"
VUJU01001196.1	RepeatMasker	DNA/MULE-MuDR	16169	17236	7929	-	.	ID="RND-5_FAMILY-2003";Tend="1889";Tstart="837";shortTE="F";uid="32688765-baa3-40ba-867e-3bbc157f93d6"
VUJU01001196.1	RepeatMasker	DNA/Kolobok-E	49525	49743	1060	-	.	ID="RND-1_FAMILY-2";Tend="987";Tstart="760";shortTE="F";uid="6b985f3f-cdca-49d1-a735-14e96c645a5a"
VUJU01001196.1	RepeatMasker	DNA	33587	33831	493	-	.	ID="dna-ttaa-1_ap";Tend="423";Tstart="156";shortTE="F";uid="2aa67728-62ee-4561-bac6-41c994fe6640"
VUJU01001196.1	RepeatMasker	DNA/Ginger-1	11294	11397	469	-	.	ID="ginger1-1_ap";Tend="4354";Tstart="4262";shortTE="F";uid="255020cc-8b04-4004-916e-24de9ec93ff4"
VUJU01001196.1	RepeatMasker	DNA	2006	2317	1866	-	.	ID="DNA-TTAA-1_AP";Tend="423";Tstart="123";shortTE="F";uid="14b5580f-f0d2-482f-a287-3840a6fe42cc"
VUJU01011960.1	RepeatMasker	DNA/Kolobok-E	3120	3238	409	+	.	ID="KOLOBOKE-2_AP";Tend="1234";Tstart="1119";shortTE="F";uid="0d8074fa-194e-4adb-8a38-0a49377bc74e"
VUJU01011960.1	RepeatMasker	Unknown	996	1981	5611	+	.	ID="RND-4_FAMILY-70";Tend="2353";Tstart="1381";shortTE="F";uid="90aac7c8-c7dc-4c05-97ed-896bd8d1481b"
VUJU01011960.1	RepeatMasker	DNA/Ginger	3061	3203	518	-	.	ID="RND-1_FAMILY-156";Tend="1733";Tstart="1586";shortTE="F";uid="4796b0ed-c095-4ff6-9202-b97ba2a92373"
VUJU01011960.1	RepeatMasker	DNA/Ginger	2582	2817	1165	-	.	ID="rnd-5_family-5384";Tend="2023";Tstart="1833";shortTE="F";uid="72dedfb5-3af2-401d-a703-ac3435c178dd"
VUJU01011960.1	RepeatMasker	Unknown	3271	3388	928	-	.	ID="RND-6_FAMILY-6397";Tend="550";Tstart="434";shortTE="F";uid="038ea6f7-d4d1-4e2f-b589-e9019d428b91"
VUJU01011961.1	RepeatMasker	Unknown	6	1120	584	+	.	ID="HALYOMORPHA_HALYS-1_FAMILY-3";Tend="1406";Tstart="279";shortTE="F";uid="48c9ef35-7af7-42ea-9dc7-973397e5bd33"
VUJU01011962.1	RepeatMasker	DNA/Kolobok-E	928	1514	2443	+	.	ID="RND-1_FAMILY-42";Tend="1889";Tstart="1264";shortTE="F";uid="abdc9165-a17b-4168-9cfc-58519f6ca388"
VUJU01011962.1	RepeatMasker	DNA/hAT-hAT19	372	926	3034	-	.	ID="RND-5_FAMILY-2512";Tend="1658";Tstart="996";shortTE="F";uid="d4421f6a-060f-4547-949c-c24d0cf44a5d"
VUJU01011962.1	RepeatMasker	DNA	1112	1634	481	-	.	ID="RND-1_FAMILY-18";Tend="1086";Tstart="536";shortTE="F";uid="04d1cbc1-ed98-4550-9b1c-299767e55e64"
VUJU01011962.1	RepeatMasker	DNA	32	379	2035	-	.	ID="RND-5_FAMILY-7451";Tend="1799";Tstart="1476";shortTE="F";uid="8889384a-1dce-4525-9823-3a50115885e5"
VUJU01011964.1	RepeatMasker	LTR/Pao	1475	3165	680	-	.	ID="BEL3-I_AP";Tend="4742";Tstart="3064";shortTE="F";uid="a9d66883-5fc7-45df-bf8d-02cc8eddb201"
VUJU01011964.1	RepeatMasker	LTR/Pao	17	904	1030	-	.	ID="BEL3-I_AP";Tend="6103";Tstart="5425";shortTE="F";uid="63c42f79-bad4-4ad0-8f3d-cbedc379b69b"
VUJU01011965.1	RepeatMasker	LINE/RTE-BovB	2229	2965	728	-	.	ID="HALYOMORPHA_HALYS-5_FAMILY-102";Tend="1009";Tstart="174";shortTE="F";uid="71b41726-43c1-4bf4-a75e-90f29c1da523"
VUJU01011965.1	RepeatMasker	LINE/RTE-BovB	592	1546	565	-	.	ID="HALYOMORPHA_HALYS-5_FAMILY-102";Tend="2615";Tstart="1649";shortTE="F";uid="0df05544-8bb3-4a65-bc1d-0c56a38082f8"
VUJU01011966.1	RepeatMasker	DNA/Kolobok-E	913	1573	3649	+	.	ID="RND-6_FAMILY-563";Tend="1448";Tstart="797";shortTE="F";uid="2e7ef685-9797-4c45-a393-3dffd1d505c8"
VUJU01011966.1	RepeatMasker	Unknown	748	916	1062	+	.	ID="RND-5_FAMILY-475";Tend="261";Tstart="106";shortTE="F";uid="3bfbf27f-3d24-47f6-9899-a9cdb922081a"
VUJU01011966.1	RepeatMasker	LINE/I	1813	1931	522	-	.	ID="RND-6_FAMILY-7399";Tend="1244";Tstart="1125";shortTE="F";uid="ba3e108e-70f9-41d3-8022-546c2daac98a"
VUJU01011966.1	RepeatMasker	LTR/Gypsy	2353	3315	1161	-	.	ID="GYPSY-5_BTA-I";Tend="4100";Tstart="3149";shortTE="F";uid="0811789f-85f4-4217-8b01-efb49a0c29ca"
VUJU01011967.1	RepeatMasker	DNA/MULE-MuDR	2522	3057	4163	+	.	ID="RND-5_FAMILY-1503";Tend="1016";Tstart="486";shortTE="F";uid="5e09a89f-a97d-437d-8206-7030b133ddb4"
VUJU01011967.1	RepeatMasker	DNA/TcMar-Mariner	1	118	993	+	.	ID="RND-6_FAMILY-3672";Tend="778";Tstart="661";shortTE="F";uid="3f6c08a4-db27-415a-9ba5-26002e8e060c"
VUJU01011967.1	RepeatMasker	DNA/TcMar-Mariner	347	603	2061	+	.	ID="RND-6_FAMILY-3672";Tend="1014";Tstart="766";shortTE="F";uid="c15e214a-8fc0-434c-872a-b886ab14e786"
VUJU01011967.1	RepeatMasker	DNA/MULE-MuDR	3058	3382	3698	-	.	ID="MUDR3X_AP";Tend="1881";Tstart="1280";shortTE="F";uid="bc95b495-807d-4d8d-aa87-8565b8b16f94"
VUJU01011967.1	RepeatMasker	DNA/MULE-MuDR	2234	2521	3698	-	.	ID="MUDR3X_AP";Tend="2411";Tstart="1882";shortTE="F";uid="c06f0ad2-da73-42bf-9fd7-9b6b7de96526"
VUJU01011968.1	RepeatMasker	DNA	3155	3378	495	-	.	ID="DNA4-2_AP";Tend="769";Tstart="532";shortTE="F";uid="67e1572f-498e-4298-9339-09807b28dbbd"
VUJU01011969.1	RepeatMasker	LINE/CR1	1885	2420	510	+	.	ID="CR1-4_HMEL";Tend="2051";Tstart="1718";shortTE="F";uid="b3c4a28a-204c-4c88-a57f-62c68e343c58"
VUJU01011969.1	RepeatMasker	LINE/CR1	338	1777	2159	+	.	ID="RND-5_FAMILY-301";Tend="2014";Tstart="638";shortTE="F";uid="99639878-c8ec-4200-91ba-507da5c2ec06"
VUJU01011969.1	RepeatMasker	LTR/Pao	2884	3372	1049	+	.	ID="BEL1-I_AP";Tend="5498";Tstart="4902";shortTE="F";uid="04685947-a5c8-4e83-b67f-7f47e167e315"
VUJU01001197.1	RepeatMasker	DNA/Ginger	1407	1510	848	+	.	ID="RND-1_FAMILY-156";Tend="1262";Tstart="778";shortTE="F";uid="22841f46-4d94-4e56-95cd-3978ddb5a9a5"
VUJU01001197.1	RepeatMasker	Unknown	5829	6231	2793	+	.	ID="RND-1_FAMILY-49";Tend="435";Tstart="29";shortTE="F";uid="e739c1ca-21bf-4e29-9c41-21f87aafd15c"
VUJU01001197.1	RepeatMasker	Unknown	60373	60479	662	+	.	ID="RND-6_FAMILY-10678";Tend="1052";Tstart="947";shortTE="F";uid="2f28c6e5-ebf0-4722-a59b-783b45aed5cc"
VUJU01001197.1	RepeatMasker	DNA/TcMar-Tc1	63951	64337	1265	+	.	ID="RND-5_FAMILY-3000";Tend="2284";Tstart="1975";shortTE="F";uid="ba004d93-08d1-4264-93c0-15df21e5227d"
VUJU01001197.1	RepeatMasker	DNA/hAT	6	237	964	+	.	ID="DNA8-64_AP";Tend="622";Tstart="365";shortTE="F";uid="4db45575-a6c0-44ff-b620-0ab0609f30af"
VUJU01001197.1	RepeatMasker	DNA/hAT-hAT19	32472	32821	862	+	.	ID="HAT-N7_AP";Tend="381";Tstart="3";shortTE="F";uid="18ea2b78-62fc-4875-88bd-723a1410d9cd"
VUJU01001197.1	RepeatMasker	DNA/TcMar-Tc1	61618	63653	9707	+	.	ID="RND-5_FAMILY-3000";Tend="2005";Tstart="184";shortTE="F";uid="099dd2b5-849f-407c-a756-585232937d78"
VUJU01001197.1	RepeatMasker	DNA	35529	35913	1244	-	.	ID="TTAA22_AP";Tend="429";Tstart="29";shortTE="F";uid="f06fcd40-fa01-43b5-939d-e7b3a40399e5"
VUJU01001197.1	RepeatMasker	DNA	51495	51724	578	-	.	ID="dna-ttaa-1_ap";Tend="425";Tstart="203";shortTE="F";uid="78aa74b4-0eb6-43b5-a31d-f0aecea043ad"
VUJU01001197.1	RepeatMasker	Unknown	60209	60366	815	-	.	ID="RND-1_FAMILY-135";Tend="568";Tstart="434";shortTE="F";uid="64d8c889-2c64-4779-a3f6-153c0beabc2f"
VUJU01001197.1	RepeatMasker	DNA	3615	4193	828	-	.	ID="RND-5_FAMILY-496";TEgroup="ctg_1197%7CRND-5_FAMILY-496%7C1";Tend="1371";Tstart="828";shortTE="F";uid="26121c40-206d-4b0c-8296-98b7b8468e21"
VUJU01001197.1	RepeatMasker	DNA/Ginger-1	1069	1406	1124	-	.	ID="RND-6_FAMILY-2273";Tend="1933";Tstart="1598";shortTE="F";uid="31f3229b-1f71-4d2e-b2fe-bda88018b54a"
VUJU01001197.1	RepeatMasker	Unknown	48480	49043	835	-	.	ID="RND-4_FAMILY-137";Tend="1366";Tstart="815";shortTE="F";uid="4ca398c5-a9c9-4042-847c-745603d8129a"
VUJU01011971.1	RepeatMasker	Unknown	1066	1822	4821	+	.	ID="RND-6_FAMILY-2";Tend="1663";Tstart="907";shortTE="F";uid="96a9652a-56aa-4b1a-bbf1-14521a48a873"
VUJU01011972.1	RepeatMasker	DNA/Kolobok-E	2593	3381	5919	+	.	ID="RND-6_FAMILY-2530";Tend="767";Tstart="17";shortTE="F";uid="1b41e17e-5ff9-480c-9bde-a1d04c084a2d"
VUJU01011973.1	RepeatMasker	Unknown	821	2312	7448	-	.	ID="RND-5_FAMILY-538";Tend="1481";Tstart="26";shortTE="F";uid="a66392ae-aaec-4c9e-ad8f-4b44c05b756c"
VUJU01011974.1	RepeatMasker	DNA/hAT-hAT19	2200	2530	1807	+	.	ID="RND-5_FAMILY-4743";Tend="1254";Tstart="934";shortTE="F";uid="93f9f1ca-0b8b-44bf-a826-815d75285a02"
VUJU01011975.1	RepeatMasker	DNA/hAT-hATm	72	493	985	+	.	ID="HAT-4C_AP";Tend="4014";Tstart="3598";shortTE="F";uid="572dff46-45ae-4ce8-92df-7b6cbcd54376"
VUJU01011975.1	RepeatMasker	DNA/hAT-Tip100	892	2821	15298	-	.	ID="RND-6_FAMILY-7995";Tend="1923";Tstart="1";shortTE="F";uid="9aaba2c7-c633-45cb-9224-c0316c36bc8b"
VUJU01011976.1	RepeatMasker	DNA/Kolobok-E	2973	3378	2117	+	.	ID="RND-6_FAMILY-563";Tend="1472";Tstart="1079";shortTE="F";uid="d5a389a0-77a7-4dcf-b14a-1f8190c8ca3d"
VUJU01011976.1	RepeatMasker	DNA/Ginger	1	647	3905	-	.	ID="RND-5_FAMILY-5384";Tend="1179";Tstart="538";shortTE="F";uid="8ba66898-ade2-4ba8-9531-cdd912d8d478"
VUJU01011976.1	RepeatMasker	DNA/Ginger-1	2798	2971	650	-	.	ID="RND-6_FAMILY-2273";Tend="1995";Tstart="1833";shortTE="F";uid="e3a5b0d3-7506-468d-a222-b3b2065903ca"
VUJU01011976.1	RepeatMasker	DNA/MULE-MuDR	1053	1424	457	-	.	ID="MUDR7X_AP";Tend="1018";Tstart="645";shortTE="F";uid="26e9c77e-276e-4de9-9979-f4219fb6d926"
VUJU01011977.1	RepeatMasker	LTR/Gypsy	2615	3203	668	-	.	ID="GYPSY-23_PBA-I";Tend="4809";Tstart="4218";shortTE="F";uid="37856f26-809c-4e2c-b079-2155240fed02"
VUJU01001198.1	RepeatMasker	DNA	44948	45277	1100	+	.	ID="ttaa18_ap";Tend="539";Tstart="203";shortTE="F";uid="d24ce43d-ec57-4d81-adbc-a12fed130b66"
VUJU01001198.1	RepeatMasker	DNA/MULE-MuDR	18136	18397	1666	+	.	ID="RND-1_FAMILY-181";Tend="1224";Tstart="957";shortTE="F";uid="be20fe39-bb62-4960-9ec5-fa8833299b38"
VUJU01001198.1	RepeatMasker	Unknown	64566	64732	1308	+	.	ID="RND-5_FAMILY-4943";Tend="1128";Tstart="962";shortTE="F";uid="a6e9bd55-82b9-42a5-b843-790ceaa74ce7"
VUJU01001198.1	RepeatMasker	DNA	18991	19411	1874	+	.	ID="ttaa4c_ap";Tend="409";Tstart="1";shortTE="F";uid="61356a84-f887-4b0b-b36a-84d179c0b35c"
VUJU01001198.1	RepeatMasker	DNA	54974	55395	1262	+	.	ID="TTAA2D_AP";Tend="427";Tstart="2";shortTE="F";uid="e7b005c1-8c07-43a1-a0ff-a8bd93fd69ad"
VUJU01001198.1	RepeatMasker	DNA	62911	63023	807	+	.	ID="TTAA2C_AP";Tend="423";Tstart="315";shortTE="F";uid="6773fc9a-c5e2-47d4-b7eb-084a03a910f2"
VUJU01001198.1	RepeatMasker	DNA/Kolobok-E	1	1102	7783	-	.	ID="RND-1_FAMILY-2";Tend="1868";Tstart="772";shortTE="F";uid="104b674f-89c9-46c5-bc7e-375ec053fe4f"
VUJU01001198.1	RepeatMasker	DNA	23223	23485	508	-	.	ID="ttaa2c_ap";Tend="404";Tstart="143";shortTE="F";uid="05b343e6-7c4c-4e8c-b8fd-6ac3c1176989"
VUJU01001198.1	RepeatMasker	DNA	39375	40208	5691	-	.	ID="RND-1_FAMILY-6";Tend="1667";Tstart="829";shortTE="F";uid="3ffa2825-eb93-4fff-97b0-c487df04f462"
VUJU01001198.1	RepeatMasker	DNA	29820	30253	1104	-	.	ID="DNA-TTAA-1_AP";Tend="423";Tstart="2";shortTE="F";uid="0d5d0336-3271-40b7-9deb-acad74f0f895"
VUJU01001198.1	RepeatMasker	DNA/hAT-Charlie	51764	52015	796	-	.	ID="RND-6_FAMILY-6248";Tend="1391";Tstart="1150";shortTE="F";uid="37e24818-8e3f-4582-9371-1a9a7aee7544"
VUJU01001198.1	RepeatMasker	Unknown	38940	39424	3542	-	.	ID="RND-5_FAMILY-4118";Tend="1271";Tstart="792";shortTE="F";uid="b3deefdd-cd89-4195-b086-d5028fb380c1"
VUJU01011980.1	RepeatMasker	DNA/Kolobok-E	1323	1464	805	+	.	ID="RND-6_FAMILY-563";Tend="2308";Tstart="2176";shortTE="F";uid="4c9aa79d-aecd-41c0-9616-92d0373ae33b"
VUJU01011980.1	RepeatMasker	DNA/Ginger	113	1272	7590	+	.	ID="RND-5_FAMILY-5384";Tend="1760";Tstart="535";shortTE="F";uid="fa0de2e6-012e-454b-aac9-c713df7c2016"
VUJU01011980.1	RepeatMasker	DNA/MULE-MuDR	1832	1970	554	-	.	ID="RND-6_FAMILY-147";Tend="1807";Tstart="1654";shortTE="F";uid="24a473ec-a4c6-4e35-8ad9-76eaeca8e588"
VUJU01011982.1	RepeatMasker	Unknown	1173	1395	782	+	.	ID="RND-5_FAMILY-930";Tend="925";Tstart="709";shortTE="F";uid="ef829e13-e4e7-4960-8b82-662e822679f9"
VUJU01011982.1	RepeatMasker	DNA/Ginger	362	1167	3576	-	.	ID="RND-5_FAMILY-5384";TEgroup="ctg_11982%7CRND-5_FAMILY-5384%7C1";Tend="1820";Tstart="1169";shortTE="F";uid="92f2231c-b6c0-4d66-b26f-f2eadb172986"
VUJU01011983.1	RepeatMasker	Unknown	25	411	1193	+	.	ID="RND-4_FAMILY-362";Tend="1211";Tstart="804";shortTE="F";uid="12b1bcb6-06c2-4c4f-b76d-a94a520192ba"
VUJU01011983.1	RepeatMasker	DNA/hAT	1485	2034	2171	-	.	ID="RND-6_FAMILY-364";Tend="356";Tstart="1";shortTE="F";uid="7ad9ef3c-1aff-453b-9492-7a06b1dcf0ba"
VUJU01011983.1	RepeatMasker	DNA/hAT	758	1050	1930	-	.	ID="RND-6_FAMILY-364";Tend="1126";Tstart="831";shortTE="F";uid="805b1e5d-7ee7-4a49-a2bc-8681619c51cd"
VUJU01011984.1	RepeatMasker	DNA/PiggyBac	1393	2498	1398	+	.	ID="PIGGYBAC-22_LMI";Tend="1795";Tstart="731";shortTE="F";uid="9f0d9de5-7645-43e6-b33b-434dae8a3ad5"
VUJU01011986.1	RepeatMasker	DNA/hAT-hAT19	570	1149	4585	+	.	ID="RND-5_FAMILY-1621";Tend="596";Tstart="1";shortTE="F";uid="aeec4ebf-0edb-4a6e-be7d-8df2499bd54f"
VUJU01011988.1	RepeatMasker	Unknown	2775	3371	3947	+	.	ID="RND-1_FAMILY-165";Tend="1144";Tstart="562";shortTE="F";uid="145042e8-d0b4-4d06-a81a-fa52cc740e5e"
VUJU01011988.1	RepeatMasker	DNA	427	766	2030	-	.	ID="DNA4-3_AP";Tend="635";Tstart="293";shortTE="F";uid="fdfbdc4b-fe69-4340-86e4-c77c96ff682b"
VUJU01011988.1	RepeatMasker	DNA/Kolobok-T2	1126	2057	2224	-	.	ID="KOLOBOK-1_AP";Tend="3853";Tstart="2908";shortTE="F";uid="76f60e2f-8d58-4a33-9a6c-182e2f790e22"
VUJU01001199.1	RepeatMasker	DNA	54546	55128	4347	+	.	ID="RND-5_FAMILY-496";Tend="1361";Tstart="801";shortTE="F";uid="e7e30546-71d5-4ac9-a92a-0072eb89f788"
VUJU01001199.1	RepeatMasker	DNA	11520	12184	4088	+	.	ID="RND-1_FAMILY-18";Tend="1743";Tstart="1025";shortTE="F";uid="d52fdfb4-d31a-4510-8fea-a55dddf5f53c"
VUJU01001199.1	RepeatMasker	DNA/Ginger-1	17215	17569	1864	+	.	ID="GINGER1-1_AP";Tend="4301";Tstart="3503";shortTE="F";uid="1ac1bc88-7fd9-49bb-b0d7-2f4ec8914512"
VUJU01001199.1	RepeatMasker	DNA/hAT-Charlie	10538	10957	1084	+	.	ID="RND-6_FAMILY-1352";Tend="1273";Tstart="837";shortTE="F";uid="f6f8d59b-c414-486f-9f21-00a824de555a"
VUJU01001199.1	RepeatMasker	DNA/hAT-Charlie	3	381	1452	+	.	ID="RND-6_FAMILY-1352";Tend="1353";Tstart="946";shortTE="F";uid="09254f59-f5c8-4eaa-a1e3-c6a35c342223"
VUJU01001199.1	RepeatMasker	DNA	25795	26497	4047	+	.	ID="RND-6_FAMILY-11124";Tend="1661";Tstart="958";shortTE="F";uid="1bdd975b-d8a4-4295-acb4-362f675ff61c"
VUJU01001199.1	RepeatMasker	LINE/I-Jockey	12179	12613	2643	+	.	ID="RND-6_FAMILY-1702";Tend="1104";Tstart="671";shortTE="F";uid="d2fc60c2-e3cd-4265-84dd-e1dc4a07bcca"
VUJU01001199.1	RepeatMasker	DNA/MULE-MuDR	6455	6646	868	-	.	ID="DNA8-110_AP";Tend="178";Tstart="1";shortTE="F";uid="cd7e374f-d737-4cff-995b-399a2f53dc2c"
VUJU01001199.1	RepeatMasker	DNA/TcMar-m44	48278	48425	725	-	.	ID="dnax-3b_ap";Tend="138";Tstart="1";shortTE="F";uid="53b8721d-65af-4dda-bd4d-1745f98a3d09"
VUJU01001199.1	RepeatMasker	DNA/Ginger	16731	17563	4442	-	.	ID="RND-5_FAMILY-5384";Tend="2022";Tstart="1176";shortTE="F";uid="19ebcd27-81d3-4ee3-bfd9-4051bf2a4ffc"
VUJU01001199.1	RepeatMasker	DNA/TcMar-Tigger	24984	25111	766	-	.	ID="rnd-6_family-13778";Tend="1416";Tstart="1326";shortTE="F";uid="6169985a-2be3-44ee-b582-2c54c068cd1c"
VUJU01001199.1	RepeatMasker	DNA/hAT-hAT19	5877	6057	897	-	.	ID="DNA8-96_AP";Tend="179";Tstart="1";shortTE="F";uid="91103165-25dd-49e4-94f0-67a9836006e4"
VUJU01001199.1	RepeatMasker	DNA/Kolobok-E	17570	18064	2476	-	.	ID="RND-6_FAMILY-563";Tend="1346";Tstart="795";shortTE="F";uid="1689efad-ecaa-494e-8fda-e0c11a9b2fa2"
VUJU01001199.1	RepeatMasker	DNA/hAT-Charlie	47884	48099	579	-	.	ID="HAT-N19_AP";TEgroup="ctg_1199%7CHAT-N19_AP%7C1";Tend="349";Tstart="1";shortTE="T";uid="bb70a15b-4800-4532-8255-243529ed5bcf"
VUJU01011991.1	RepeatMasker	DNA/hAT-Tip100	939	3181	729	+	.	ID="RND-4_FAMILY-195";TEgroup="ctg_11991%7CRND-4_FAMILY-195%7C1";Tend="2079";Tstart="136";shortTE="F";uid="bca493b7-bf14-438e-87ec-aeab3ae032ab"
VUJU01011991.1	RepeatMasker	Unknown	621	1054	1814	-	.	ID="RND-1_FAMILY-13";Tend="1243";Tstart="796";shortTE="F";uid="67e61efd-ca08-4c0a-9d1a-a024de22f42f"
VUJU01011992.1	RepeatMasker	DNA/MULE-NOF	93	264	603	+	.	ID="REHAVKUS1_AP";Tend="4402";Tstart="4226";shortTE="F";uid="73dc9a66-d0db-4eaf-9460-219c284d208f"
VUJU01011992.1	RepeatMasker	LINE/L2	328	1327	5843	+	.	ID="RND-6_FAMILY-2831";Tend="1437";Tstart="522";shortTE="F";uid="389a3eac-da3d-4239-a7d2-ecb558a98f1e"
VUJU01011993.1	RepeatMasker	DNA/Ginger	2	781	2717	+	.	ID="RND-1_FAMILY-156";Tend="1513";Tstart="787";shortTE="F";uid="58e5d48b-359e-4edb-85ff-cd9654fbf431"
VUJU01011993.1	RepeatMasker	DNA/Kolobok-E	3095	3353	1015	+	.	ID="RND-6_FAMILY-563";Tend="1724";Tstart="1472";shortTE="F";uid="2959d535-a85e-45cc-b3d0-81d4ab515c80"
VUJU01011993.1	RepeatMasker	DNA/hAT-Tip100	1114	1238	908	+	.	ID="RND-5_FAMILY-4200";Tend="932";Tstart="806";shortTE="F";uid="511e3c26-ad7c-4ddc-98c1-d4d896ce470d"
VUJU01011993.1	RepeatMasker	Unknown	932	1110	814	+	.	ID="RND-5_FAMILY-4943";Tend="1132";Tstart="962";shortTE="F";uid="91a577eb-ad1a-4b6d-8f16-1f2afa9ab8d8"
VUJU01011993.1	RepeatMasker	DNA/Ginger-1	782	913	2085	-	.	ID="RND-6_FAMILY-2273";Tend="1924";Tstart="1069";shortTE="F";uid="08f10411-dfa4-436d-9831-0be74ec95895"
VUJU01011994.1	RepeatMasker	Unknown	717	980	1926	+	.	ID="RND-5_FAMILY-367";Tend="1429";Tstart="1135";shortTE="F";uid="749dfc3c-743f-41c5-b225-09cb53e6fa4a"
VUJU01011994.1	RepeatMasker	Unknown	2579	3204	3756	-	.	ID="RND-6_FAMILY-3251";Tend="1227";Tstart="514";shortTE="F";uid="21ce8112-09e3-4af6-9639-1325527e3144"
VUJU01011995.1	RepeatMasker	Unknown	1260	1427	605	+	.	ID="RND-6_FAMILY-8473";Tend="1183";Tstart="951";shortTE="F";uid="fa9d6f28-28d5-4c04-a1fc-a838345c1574"
VUJU01011996.1	RepeatMasker	Unknown	35	506	496	+	.	ID="RND-6_FAMILY-2537";Tend="482";Tstart="11";shortTE="F";uid="cda8934b-6803-47c7-bab7-5516a1895b4b"
VUJU01011997.1	RepeatMasker	LTR/Gypsy	3225	3363	975	+	.	ID="RND-6_FAMILY-1223";Tend="621";Tstart="474";shortTE="F";uid="20576a2e-9b5c-41ab-9545-751cac120c4c"
VUJU01011997.1	RepeatMasker	Satellite	2252	2378	447	-	.	ID="SAT-1_LVA";Tend="344";Tstart="216";shortTE="F";uid="9a00043a-d72a-48a0-a344-a89ce7d2a5e0"
VUJU01011997.1	RepeatMasker	DNA/Kolobok-E	2369	2601	857	-	.	ID="RND-6_FAMILY-563";Tend="2070";Tstart="1820";shortTE="F";uid="2178817f-8275-41a9-8868-4badfd025df9"
VUJU01011998.1	RepeatMasker	DNA/hAT-Tip100	1416	2248	567	+	.	ID="hat-21_lmi";Tend="3576";Tstart="2206";shortTE="F";uid="5f7171f0-36dd-4d2c-a818-c2b54746a870"
VUJU01011999.1	RepeatMasker	DNA/Ginger	1	504	2997	-	.	ID="RND-5_FAMILY-5384";Tend="1652";Tstart="1057";shortTE="F";uid="11a25469-7e4d-4979-b13b-f368878b8a89"
VUJU01000012.1	RepeatMasker	LINE/CR1	104247	105501	2957	+	.	ID="RND-5_FAMILY-4975";Tend="1805";Tstart="699";shortTE="F";uid="158a12bb-ecfd-42c8-b538-f677deebf0a5"
VUJU01000012.1	RepeatMasker	DNA/Kolobok-E	146260	146624	553	+	.	ID="RND-6_FAMILY-563";Tend="1183";Tstart="802";shortTE="F";uid="d9e7192f-bb35-4705-b791-604f505b14ba"
VUJU01000012.1	RepeatMasker	DNA	61897	62316	1369	+	.	ID="TTAA2D_AP";Tend="431";Tstart="1";shortTE="F";uid="8a676ffc-d7c1-4a28-844e-bebadc57ea1a"
VUJU01000012.1	RepeatMasker	DNA/hAT	305424	306180	3210	+	.	ID="RND-1_FAMILY-7";Tend="1619";Tstart="925";shortTE="F";uid="1074d14e-bde2-4360-acd7-85fa7b5b67d6"
VUJU01000012.1	RepeatMasker	DNA/Ginger	157328	158817	9515	+	.	ID="RND-5_FAMILY-5384";Tend="2008";Tstart="545";shortTE="F";uid="42a8288f-5c1e-457d-9727-003816b82b82"
VUJU01000012.1	RepeatMasker	DNA/Kolobok-T2	175672	175844	780	+	.	ID="KOLOBOK-2_AP";Tend="188";Tstart="1";shortTE="F";uid="45b96acc-ca36-4725-ad6f-adee9bff27ce"
VUJU01000012.1	RepeatMasker	DNA/hAT-Tip100	183301	183457	515	+	.	ID="RND-6_FAMILY-772";Tend="1519";Tstart="1349";shortTE="F";uid="b283110c-d2bc-444c-b407-cc99dc1c0b06"
VUJU01000012.1	RepeatMasker	DNA/hAT-Tip100	221728	222399	3499	+	.	ID="RND-5_FAMILY-841";Tend="1763";Tstart="1052";shortTE="F";uid="e01fda39-29bc-4c22-98f0-1e7dba096fd3"
VUJU01000012.1	RepeatMasker	DNA/Ginger	130563	130789	565	+	.	ID="RND-1_FAMILY-156";Tend="1071";Tstart="844";shortTE="F";uid="87637d05-5fd8-4120-9a0f-97a62b80d95d"
VUJU01000012.1	RepeatMasker	Unknown	16664	16785	409	+	.	ID="RND-5_FAMILY-9";Tend="1201";Tstart="1070";shortTE="F";uid="7b403e09-6965-4af2-8365-89d4eb1e05e1"
VUJU01000012.1	RepeatMasker	DNA/hAT-Charlie	175843	176114	1808	+	.	ID="RND-1_FAMILY-114";Tend="1238";Tstart="970";shortTE="F";uid="f63954fc-f2d7-4cc5-b48b-5bd4aa380db9"
VUJU01000012.1	RepeatMasker	DNA	175200	175448	987	+	.	ID="ttaa4c_ap";TEgroup="ctg_12%7Cttaa4c_ap%7C1";Tend="417";Tstart="4";shortTE="F";uid="732594bc-d26e-45c9-90d9-395baba6e67a"
VUJU01000012.1	RepeatMasker	DNA	143893	144057	881	+	.	ID="DNA4-3_AP";Tend="171";Tstart="3";shortTE="F";uid="0f97cba8-950e-4a45-91e8-8cc9eaf0c58a"
VUJU01000012.1	RepeatMasker	Unknown	174797	175169	2332	+	.	ID="RND-6_FAMILY-6561";Tend="1476";Tstart="1051";shortTE="F";uid="08ee169f-652b-4ca1-944a-d24a7074a4ef"
VUJU01000012.1	RepeatMasker	DNA	233196	233507	634	+	.	ID="dna4-2_ap";TEgroup="ctg_12%7Cdna4-2_ap%7C1";Tend="264";Tstart="1";shortTE="F";uid="da4e194d-bdf7-4187-a5c2-0429c074d020"
VUJU01000012.1	RepeatMasker	DNA/Kolobok-E	141409	142636	7877	+	.	ID="RND-6_FAMILY-563";Tend="2297";Tstart="1002";shortTE="F";uid="44b77eb3-8798-404c-b128-b7dabca9b9f9"
VUJU01000012.1	RepeatMasker	DNA	58936	59419	1027	+	.	ID="DNA4-2_AP";TEgroup="ctg_12%7CDNA4-2_AP%7C1";Tend="764";Tstart="6";shortTE="F";uid="1da94e9f-9802-4023-ba2f-9e9699314d24"
VUJU01000012.1	RepeatMasker	DNA/Ginger-2	100472	100751	515	+	.	ID="RND-6_FAMILY-18762";Tend="1043";Tstart="789";shortTE="F";uid="479e046f-0705-4b42-8886-a410a08342ec"
VUJU01000012.1	RepeatMasker	DNA/Kolobok-E	82657	83297	2269	-	.	ID="RND-5_FAMILY-1313";Tend="1643";Tstart="920";shortTE="F";uid="25325f12-3c06-41ab-8e2b-0ae93516ac40"
VUJU01000012.1	RepeatMasker	DNA/Ginger-1	142328	142684	1495	-	.	ID="RND-6_FAMILY-2273";Tend="488";Tstart="174";shortTE="F";uid="a86e8c60-0210-48e1-a4a9-d2dfa04e87b5"
VUJU01000012.1	RepeatMasker	DNA	115998	116267	587	-	.	ID="TTAA2D_AP";Tend="413";Tstart="97";shortTE="F";uid="dcbb85b1-7138-481b-aec2-5287691a1911"
VUJU01000012.1	RepeatMasker	DNA/hAT-Charlie	170360	170480	644	-	.	ID="DNA8-55_AP";Tend="327";Tstart="209";shortTE="F";uid="98d109d5-922b-4318-9f70-b697c1ef0af8"
VUJU01000012.1	RepeatMasker	Unknown	166802	166997	1385	-	.	ID="RND-6_FAMILY-4585";Tend="1200";Tstart="1001";shortTE="F";uid="787054e9-4fd5-4f18-8986-e50818d7d0bf"
VUJU01000012.1	RepeatMasker	DNA	12684	12883	449	-	.	ID="DNA4-2_AP";Tend="734";Tstart="511";shortTE="F";uid="98bd3944-072c-4dd6-b041-9b4ae9496d25"
VUJU01000012.1	RepeatMasker	DNA	199972	200537	946	-	.	ID="DNA4-2_AP";Tend="557";Tstart="1";shortTE="F";uid="c0efcfb4-0b08-4d30-9696-52c145eeb038"
VUJU01000012.1	RepeatMasker	DNA/hAT-Tip100	9039	9474	2122	-	.	ID="RND-5_FAMILY-841";Tend="1631";Tstart="1211";shortTE="F";uid="26aab3a7-c8ed-4853-8d79-55dd690b3a17"
VUJU01000012.1	RepeatMasker	DNA/hAT-hAT19	2	417	2793	-	.	ID="RND-6_FAMILY-9843";Tend="872";Tstart="464";shortTE="F";uid="5d4c3806-5470-42f4-b628-b12e707bf73f"
VUJU01000012.1	RepeatMasker	DNA	181512	181803	411	-	.	ID="DNA4-3_AP";Tend="513";Tstart="237";shortTE="F";uid="23facb10-e2e1-4d41-a18b-7622cda720ca"
VUJU01000012.1	RepeatMasker	DNA	96018	96196	452	-	.	ID="TTAA7_AP";Tend="315";Tstart="135";shortTE="F";uid="29aeaf21-9101-4a92-a90c-9783b9322cb1"
VUJU01000012.1	RepeatMasker	Unknown	79889	80116	1926	-	.	ID="RND-6_FAMILY-8473";Tend="1179";Tstart="953";shortTE="F";uid="07da5a47-3f66-4d48-b519-07ac72d6e5e5"
VUJU01000012.1	RepeatMasker	DNA/Kolobok-T2	176115	176269	772	-	.	ID="KOLOBOK-2_AP";Tend="3869";Tstart="3713";shortTE="F";uid="c076e5fc-3cf8-437b-8a14-0b99a5cd42d9"
VUJU01000012.1	RepeatMasker	DNA	194367	194485	413	-	.	ID="dna4-2_ap";Tend="758";Tstart="644";shortTE="F";uid="65aa907e-5f92-47cf-805f-7272c38622d1"
VUJU01000012.1	RepeatMasker	DNA	102565	102973	537	-	.	ID="DNA-TTAA-1_AP";Tend="336";Tstart="1";shortTE="F";uid="636a14cf-e757-4cc9-a519-212a0836dab2"
VUJU01000120.1	RepeatMasker	Unknown	57350	57545	436	+	.	ID="RND-5_FAMILY-7522";Tend="1320";Tstart="1127";shortTE="F";uid="41ad70be-0228-4c55-84ea-fa9f28f299bf"
VUJU01000120.1	RepeatMasker	DNA/Ginger	84400	84579	429	+	.	ID="rnd-1_family-156";Tend="923";Tstart="773";shortTE="F";uid="21823c23-6a82-4961-a5d2-634e6b4e6f4f"
VUJU01000120.1	RepeatMasker	DNA/Kolobok-E	133932	134153	524	+	.	ID="KOLOBOKE-2_AP";Tend="1334";Tstart="1107";shortTE="F";uid="c8ca2857-f5e6-46d7-bf26-04c707361b2d"
VUJU01000120.1	RepeatMasker	DNA/Ginger	20200	21180	6375	+	.	ID="RND-1_FAMILY-156";Tend="1749";Tstart="767";shortTE="F";uid="b40f2d76-b5c8-4175-8e1a-8c8e5a323616"
VUJU01000120.1	RepeatMasker	RC/Helitron	95508	96385	4786	+	.	ID="RND-1_FAMILY-8";Tend="1518";Tstart="654";shortTE="F";uid="a0d857fb-7279-46c6-bcae-61e046a57575"
VUJU01000120.1	RepeatMasker	DNA/Ginger	4497	4983	1440	-	.	ID="RND-5_FAMILY-5384";Tend="1771";Tstart="1257";shortTE="F";uid="2ff1c5ae-1223-48ec-bcc7-0bde9d4afb6b"
VUJU01000120.1	RepeatMasker	DNA/Kolobok-E	5115	5328	875	-	.	ID="RND-6_FAMILY-563";Tend="1092";Tstart="865";shortTE="F";uid="ca150d9a-9575-4ddb-aad9-ede071980374"
VUJU01000120.1	RepeatMasker	DNA/hAT-Charlie	123470	123596	438	-	.	ID="RND-1_FAMILY-55";Tend="1166";Tstart="1045";shortTE="F";uid="45364f59-82cb-412a-803a-4cfbb01c8f74"
VUJU01000120.1	RepeatMasker	DNA	2765	3201	1513	-	.	ID="DNAX-2_AP";Tend="467";Tstart="1";shortTE="F";uid="58ae0ee6-9610-41d0-8371-faadc99d8c4b"
VUJU01000120.1	RepeatMasker	Unknown	129252	129895	945	-	.	ID="RND-4_FAMILY-213";Tend="1618";Tstart="921";shortTE="F";uid="b23d80fe-2813-48a2-9407-78e4f92b65ac"
VUJU01000120.1	RepeatMasker	RC/Helitron	95421	95590	752	-	.	ID="HELITRON-3_HNUM";Tend="198";Tstart="34";shortTE="F";uid="165e60fc-146a-4e78-93fe-5f51cf89d49f"
VUJU01000120.1	RepeatMasker	DNA	104421	104893	691	-	.	ID="DNA4-3_AP";Tend="634";Tstart="156";shortTE="F";uid="72a76490-8cf4-4c6a-9fa5-10ccc892ea18"
VUJU01000120.1	RepeatMasker	Unknown	114432	115715	7405	-	.	ID="RND-5_FAMILY-2116";Tend="1770";Tstart="506";shortTE="F";uid="4a0f2783-d80e-4e20-95b0-2f81c125fcca"
VUJU01000120.1	RepeatMasker	Unknown	142273	142695	2410	-	.	ID="RND-6_FAMILY-6561";Tend="1475";Tstart="1054";shortTE="F";uid="73491906-1055-4b8a-8785-162645c82356"
VUJU01000120.1	RepeatMasker	Unknown	1844	2328	3146	-	.	ID="RND-1_FAMILY-96";Tend="1308";Tstart="828";shortTE="F";uid="1028393d-5256-478a-8d34-6212996ead66"
VUJU01000120.1	RepeatMasker	Retroposon?	133922	134040	554	-	.	ID="SINE2-1_AP";Tend="1747";Tstart="1632";shortTE="F";uid="8e1fa3b2-9c55-4f5c-9cf9-18874dfb30f3"
VUJU01000120.1	RepeatMasker	DNA/TcMar-Pogo?	154243	154462	479	-	.	ID="DNA2-8_AP";Tend="745";Tstart="525";shortTE="F";uid="97cb3d75-f493-4076-bc1a-c4fd5f6238cd"
VUJU01000120.1	RepeatMasker	Unknown	45195	45877	2979	-	.	ID="RND-1_FAMILY-96";Tend="1552";Tstart="873";shortTE="F";uid="a9517c39-8bec-4d6e-9eea-8f0b0a1c26fc"
VUJU01000120.1	RepeatMasker	Unknown	87531	87950	3157	-	.	ID="RND-1_FAMILY-96";Tend="1311";Tstart="908";shortTE="F";uid="0550e894-9db6-4db4-bdf6-ae24628c235d"
VUJU01000120.1	RepeatMasker	DNA/hAT-hAT19	146452	146582	466	-	.	ID="RND-5_FAMILY-4743";Tend="1445";Tstart="1316";shortTE="F";uid="aebff4b3-b43d-40a2-9d38-b160887de762"
VUJU01000120.1	RepeatMasker	DNA/MULE-MuDR	146156	146264	624	-	.	ID="RND-5_FAMILY-1503";Tend="1381";Tstart="1279";shortTE="F";uid="146002a1-fd38-4ad5-bd8d-edaa3e1d3324"
VUJU01000120.1	RepeatMasker	DNA/Kolobok-E	134430	134744	414	-	.	ID="RND-6_FAMILY-563";Tend="2016";Tstart="1706";shortTE="F";uid="90bc549b-38ca-4792-b5e4-1ce0835be8f3"
VUJU01001200.1	RepeatMasker	DNA/MULE-MuDR	7561	7723	458	+	.	ID="MUDR12X_AP";Tend="166";Tstart="23";shortTE="F";uid="3ffa79fb-1c94-4747-bb4e-e8e13d01db19"
VUJU01001200.1	RepeatMasker	DNA	30405	30611	493	+	.	ID="DNA-TTAA-1_AP";Tend="236";Tstart="23";shortTE="F";uid="51e963f9-1162-4063-9312-d8d67961c793"
VUJU01001200.1	RepeatMasker	DNA/hAT-Charlie	26887	27216	1188	+	.	ID="RND-6_FAMILY-2628";Tend="1271";Tstart="962";shortTE="F";uid="045540a3-bb37-4020-8faf-75b14aee7c6d"
VUJU01001200.1	RepeatMasker	DNA/TcMar?	49487	49615	854	+	.	ID="RND-6_FAMILY-725";Tend="1147";Tstart="1015";shortTE="F";uid="167f1a49-4667-46b0-8c11-89cc9a08e192"
VUJU01001200.1	RepeatMasker	DNA	42517	42918	1964	+	.	ID="TTAA5_AP";Tend="442";Tstart="1";shortTE="F";uid="4f587553-b6e4-4e8d-ad0f-7f9cb73537d1"
VUJU01001200.1	RepeatMasker	DNA/hAT-hAT19	1886	2039	552	-	.	ID="HAT-N2_AP";Tend="157";Tstart="1";shortTE="F";uid="51d73967-d423-4512-9bc0-50e9e682ddf6"
VUJU01001200.1	RepeatMasker	DNA/hAT-Charlie	15449	15655	892	-	.	ID="RND-1_FAMILY-55";Tend="1183";Tstart="978";shortTE="F";uid="16a1a925-677a-4f58-bd83-c82e2b9994b2"
VUJU01001200.1	RepeatMasker	Retroposon?	35693	35865	410	-	.	ID="SINE2-1_AP";Tend="1763";Tstart="1582";shortTE="F";uid="8bbb980b-c3fe-4d76-bc98-7bb2afa945ea"
VUJU01001200.1	RepeatMasker	DNA/Ginger-1	45029	45144	408	-	.	ID="RND-6_FAMILY-2273";Tend="346";Tstart="225";shortTE="F";uid="18ebcd73-2b6d-447e-8c45-60da0246e4d3"
VUJU01001200.1	RepeatMasker	DNA/Ginger	8055	8807	2599	-	.	ID="RND-5_FAMILY-5384";Tend="1465";Tstart="691";shortTE="F";uid="b91b2fee-637c-4718-a5c5-8f02050e1669"
VUJU01001200.1	RepeatMasker	DNA/hAT-hAT19	55511	56075	3615	-	.	ID="RND-5_FAMILY-2512";Tend="1555";Tstart="995";shortTE="F";uid="395f32a3-418b-4ec7-8ece-ad463203c555"
VUJU01001200.1	RepeatMasker	DNA/hAT-Charlie	7065	7197	510	-	.	ID="RND-1_FAMILY-55";Tend="1183";Tstart="1026";shortTE="F";uid="90ac6567-6568-4b5d-8b8b-be5184edf05b"
VUJU01001200.1	RepeatMasker	DNA/hAT-Tip100	31162	31801	1823	-	.	ID="RND-6_FAMILY-8604";Tend="1450";Tstart="847";shortTE="F";uid="f10e6da8-4c9b-442d-9d44-907753ba76cc"
VUJU01001200.1	RepeatMasker	DNA	21356	21699	1792	-	.	ID="ttaa4c_ap";Tend="343";Tstart="1";shortTE="F";uid="cbfb91e1-2e34-4039-b4c4-40b800c6bae5"
VUJU01001200.1	RepeatMasker	Unknown	3182	3485	2036	-	.	ID="RND-1_FAMILY-33";Tend="1201";Tstart="867";shortTE="F";uid="6cd0d74a-542e-4307-966b-92ea009d98d2"
VUJU01001200.1	RepeatMasker	DNA/hAT-Charlie	22312	22634	1186	-	.	ID="RND-6_FAMILY-1352";Tend="1205";Tstart="886";shortTE="F";uid="181b589b-ddd2-4363-9b2a-0fadb639db61"
VUJU01001200.1	RepeatMasker	DNA/Ginger	36432	37111	800	-	.	ID="RND-1_FAMILY-156";Tend="1482";Tstart="774";shortTE="F";uid="241bf9ee-a33b-425e-b5b1-6484413ea481"
VUJU01012000.1	RepeatMasker	LTR/Gypsy	1937	2864	6309	-	.	ID="GYPSY5-I_AP";Tend="4553";Tstart="3673";shortTE="F";uid="a3a73f0c-cfb6-4c5e-828a-92af922bd6c8"
VUJU01012000.1	RepeatMasker	DNA/hAT-hATm	2866	3003	793	-	.	ID="HAT-4C_AP";Tend="4009";Tstart="3872";shortTE="F";uid="0bf31c2f-bb55-4b29-8f87-70bedb23fd76"
VUJU01012000.1	RepeatMasker	LTR/Gypsy	1768	1936	876	-	.	ID="GYPSY5-LTR_AP";Tend="172";Tstart="1";shortTE="F";uid="65342bec-6f4e-4b57-b214-652523129119"
VUJU01012001.1	RepeatMasker	DNA/hAT-Tip100	2702	3361	4251	+	.	ID="RND-5_FAMILY-4200";Tend="1250";Tstart="562";shortTE="F";uid="0e1c0420-d0b4-4a3e-bda1-69a129568134"
VUJU01012001.1	RepeatMasker	DNA/Kolobok-E	1725	2542	3254	-	.	ID="RND-6_FAMILY-563";Tend="1626";Tstart="799";shortTE="F";uid="fe50a80b-2b4c-4a03-b2c6-3df82eb17236"
VUJU01012002.1	RepeatMasker	LINE/RTE-BovB	3044	3249	432	+	.	ID="RTE-37_LMI";Tend="2399";Tstart="2218";shortTE="F";uid="f8834410-b304-43f3-a8a0-6e9a673e8171"
VUJU01012002.1	RepeatMasker	DNA/P	1788	2187	444	-	.	ID="P-28_LSAL";Tend="1576";Tstart="1168";shortTE="F";uid="000233e6-f20d-499a-81c4-2371c2bd5a65"
VUJU01012003.1	RepeatMasker	DNA/hAT-Charlie	1800	1919	588	+	.	ID="HAT-N2_PPO";Tend="122";Tstart="5";shortTE="F";uid="e7ab16db-be47-450b-8529-2af475b79ce3"
VUJU01012003.1	RepeatMasker	DNA/hAT-Charlie	1936	2136	796	+	.	ID="HAT-1_DAN";Tend="1942";Tstart="1766";shortTE="F";uid="05e292a7-e8eb-4690-9c1a-c36b5ba29062"
VUJU01012003.1	RepeatMasker	DNA/MULE-MuDR	779	1781	4390	-	.	ID="RND-5_FAMILY-8236";Tend="1745";Tstart="752";shortTE="F";uid="54ab2ff6-ed56-4ead-9504-8c16d4b7f629"
VUJU01012003.1	RepeatMasker	DNA/MULE-NOF	493	682	758	-	.	ID="RND-6_FAMILY-678";Tend="1469";Tstart="1273";shortTE="F";uid="c7178c3d-5d99-40a3-8cc3-cbe599e61a6d"
VUJU01012004.1	RepeatMasker	DNA	1	175	1370	+	.	ID="RND-5_FAMILY-496";Tend="1371";Tstart="1189";shortTE="F";uid="c8571c5e-42d2-44ba-9669-cebafa0ddbe2"
VUJU01012004.1	RepeatMasker	DNA/hAT-Tip100	2481	2775	1855	-	.	ID="RND-6_FAMILY-13706";Tend="1323";Tstart="1017";shortTE="F";uid="e6d2635a-fb51-4ae6-9d0c-f99196d30519"
VUJU01012005.1	RepeatMasker	DNA/hAT-Tip100	1616	2333	939	+	.	ID="HAT-21_LMI";Tend="2940";Tstart="2221";shortTE="F";uid="ef88f6e8-502a-4a86-ab6d-6926ab765cd1"
VUJU01012006.1	RepeatMasker	DNA/hAT-Tip100	2	104	705	+	.	ID="DNA8-18_AP";Tend="820";Tstart="717";shortTE="F";uid="11e4352a-bf37-48a0-9e7a-683ec97cf604"
VUJU01012006.1	RepeatMasker	DNA	2420	2572	926	+	.	ID="RND-6_FAMILY-172";Tend="400";Tstart="247";shortTE="F";uid="0790c6f0-f1c6-474b-ba83-9765b9b7fc35"
VUJU01012006.1	RepeatMasker	Unknown	116	417	1061	+	.	ID="RND-5_FAMILY-367";Tend="1424";Tstart="1116";shortTE="F";uid="c5f7f462-e58d-4ab8-9610-1d443342bc75"
VUJU01012006.1	RepeatMasker	Unknown	1796	2058	1358	-	.	ID="RND-6_FAMILY-9307";Tend="1245";Tstart="984";shortTE="F";uid="1325c035-2cdb-43ae-a362-c016bc5dc14a"
VUJU01012007.1	RepeatMasker	DNA/TcMar-m44	1653	1804	763	+	.	ID="DNAX-8B_AP";Tend="152";Tstart="1";shortTE="F";uid="a601b503-9550-40a7-a2dd-8cbc980f097e"
VUJU01012007.1	RepeatMasker	LTR/Gypsy	533	1644	1739	+	.	ID="GYPSY-7_CFL-I";Tend="4113";Tstart="3004";shortTE="F";uid="567870da-894b-4b15-ae88-dfb2358936f9"
VUJU01012009.1	RepeatMasker	LTR/Gypsy	3065	3222	560	-	.	ID="RND-5_FAMILY-783";Tend="1532";Tstart="1385";shortTE="F";uid="43471666-ef18-4f42-8b9c-24480a9cf646"
VUJU01001201.1	RepeatMasker	DNA	54095	54298	567	+	.	ID="ttaa3b_ap";Tend="210";Tstart="1";shortTE="F";uid="874ae95c-0150-4749-8e12-2ba48950b2f1"
VUJU01001201.1	RepeatMasker	Unknown	24199	24986	6254	+	.	ID="RND-6_FAMILY-2243";Tend="1477";Tstart="684";shortTE="F";uid="acd930b1-cefe-4c17-b4e7-f29bae04d2fb"
VUJU01001201.1	RepeatMasker	DNA/Kolobok-E	17355	17616	561	+	.	ID="RND-6_FAMILY-563";Tend="2391";Tstart="2142";shortTE="F";uid="f22c3754-69eb-41dc-93ae-7d7a6767fb93"
VUJU01001201.1	RepeatMasker	DNA/hAT	22790	22914	540	+	.	ID="RND-4_FAMILY-646";Tend="1490";Tstart="1367";shortTE="F";uid="67a7aa62-b229-43e1-82f6-119ba0598e35"
VUJU01001201.1	RepeatMasker	DNA	42743	43043	707	-	.	ID="DNA4-3_AP";Tend="634";Tstart="286";shortTE="F";uid="4995edbb-6758-4d77-932e-44f0172e1025"
VUJU01001201.1	RepeatMasker	RC/Helitron	43933	44461	3375	-	.	ID="RND-1_FAMILY-8";Tend="1489";Tstart="943";shortTE="F";uid="5eef9c28-5775-4a8f-a76b-b3c1969f0ddd"
VUJU01001201.1	RepeatMasker	DNA	54299	54410	475	-	.	ID="DNA-TTAA-1_AP";Tend="423";Tstart="94";shortTE="F";uid="5506a516-efad-44e5-a6be-edfe2e000da4"
VUJU01001201.1	RepeatMasker	Unknown	43479	43700	627	-	.	ID="RND-5_FAMILY-1898";Tend="1116";Tstart="937";shortTE="F";uid="b41bf3ff-fbdc-4235-ad11-a9854f9bedde"
VUJU01001201.1	RepeatMasker	DNA	43715	43935	433	-	.	ID="DNA4-3_AP";Tend="264";Tstart="42";shortTE="F";uid="fd02ab74-b015-43c0-bcfe-80463de0be4b"
VUJU01012010.1	RepeatMasker	DNA/Kolobok-E	1265	1467	723	+	.	ID="KOLOBOKE-2_AP";Tend="192";Tstart="1";shortTE="F";uid="acd0aa09-149e-4236-9858-392bcb2a7b97"
VUJU01012010.1	RepeatMasker	DNA	1789	2107	900	-	.	ID="DNA4-2_AP";Tend="369";Tstart="54";shortTE="F";uid="0ba25f5b-7bb5-42ef-9452-8107b384e8af"
VUJU01012011.1	RepeatMasker	DNA/PIF-Harbinger	1556	2054	436	+	.	ID="ISL2EU-7_CFL";Tend="1953";Tstart="1415";shortTE="F";uid="23a67545-fe62-412d-805d-ce38a9afb7f5"
VUJU01012012.1	RepeatMasker	DNA/Maverick	327	3355	3187	+	.	ID="rnd-6_family-4822";Tend="1967";Tstart="25";shortTE="F";uid="af69160d-ccea-4574-b530-4e9bad022b77"
VUJU01012013.1	RepeatMasker	DNA/Maverick	2862	3352	2886	+	.	ID="RND-6_FAMILY-2508";Tend="1339";Tstart="849";shortTE="F";uid="6ee17362-21cb-4e73-9288-2fa1b73aec05"
VUJU01012015.1	RepeatMasker	DNA/Sola-1	2619	3352	716	+	.	ID="SOLA1-7_AP";Tend="3291";Tstart="2558";shortTE="F";uid="fc543aec-06f2-4af3-9b86-367245bd9a05"
VUJU01012015.1	RepeatMasker	DNA/Merlin	398	947	1011	+	.	ID="HALYOMORPHA_HALYS-5_FAMILY-9382";Tend="925";Tstart="378";shortTE="F";uid="6274e033-0e9f-4ad3-86f9-77a75c49e200"
VUJU01012016.1	RepeatMasker	Unknown	3079	3284	505	+	.	ID="RND-4_FAMILY-137";Tend="1033";Tstart="869";shortTE="F";uid="5992372d-4469-4dc4-9c97-8dc46f2b745b"
VUJU01012016.1	RepeatMasker	DNA/Ginger	544	789	943	-	.	ID="RND-1_FAMILY-156";Tend="984";Tstart="737";shortTE="F";uid="5adc7b5f-cc07-47cb-82e6-8474a975dec0"
VUJU01012016.1	RepeatMasker	Unknown	748	1200	2174	-	.	ID="RND-1_FAMILY-26";Tend="1243";Tstart="792";shortTE="F";uid="d69db1d6-edef-418f-adf8-e0f9d3d06910"
VUJU01012018.1	RepeatMasker	Unknown	2931	3350	3274	+	.	ID="RND-1_FAMILY-31";Tend="1317";Tstart="895";shortTE="F";uid="ab757834-e88c-4ea1-a3e3-360ac9335f23"
VUJU01012019.1	RepeatMasker	LTR/Pao	2419	3316	739	+	.	ID="BEL-11_DEL-I";Tend="5844";Tstart="4541";shortTE="F";uid="e6cf4261-9dcb-40da-92ed-4819af91d778"
VUJU01012019.1	RepeatMasker	DNA	326	451	427	-	.	ID="DNA3-4_AP";Tend="126";Tstart="1";shortTE="F";uid="3a5b1674-4367-45da-af64-1a82b112f394"
VUJU01001202.1	RepeatMasker	DNA/hAT-Tip100	8857	9228	1110	+	.	ID="RND-4_FAMILY-195";Tend="464";Tstart="93";shortTE="F";uid="7c6fdd03-81e4-47cc-9986-38af68000cfd"
VUJU01001202.1	RepeatMasker	DNA/hAT-hAT19	3473	3721	1065	+	.	ID="DNA8-71_AP";Tend="245";Tstart="1";shortTE="F";uid="7a9666d2-34a4-4e62-8b09-4cde3b0a1a6b"
VUJU01001202.1	RepeatMasker	LINE/L2	20160	20320	617	+	.	ID="RND-6_FAMILY-3352";Tend="1544";Tstart="1382";shortTE="F";uid="9a809404-a831-48df-9544-9b301ca040a7"
VUJU01001202.1	RepeatMasker	DNA	58511	58704	977	+	.	ID="DNAX-1_AP";Tend="795";Tstart="612";shortTE="F";uid="33fcdacf-4225-4883-9949-763f4fa33107"
VUJU01001202.1	RepeatMasker	DNA	11461	11899	2830	+	.	ID="TTAA8_AP";Tend="438";Tstart="1";shortTE="F";uid="b004a1d0-d99e-46e8-aa7a-b8acc6a4ee56"
VUJU01001202.1	RepeatMasker	DNA/hAT-Charlie	8040	8245	1024	+	.	ID="RND-1_FAMILY-55";Tend="1188";Tstart="976";shortTE="F";uid="e1549637-4135-4fcb-b2d8-aeb37dd99ccb"
VUJU01001202.1	RepeatMasker	Unknown	25315	26527	4471	+	.	ID="RND-6_FAMILY-5187";Tend="1709";Tstart="570";shortTE="F";uid="ba81246b-4cab-4a2c-9921-52f22f5752b6"
VUJU01001202.1	RepeatMasker	Unknown	16394	16658	1131	+	.	ID="RND-6_FAMILY-5703";Tend="1175";Tstart="857";shortTE="F";uid="e2133a13-0690-4b00-a311-036b6302f819"
VUJU01001202.1	RepeatMasker	RC/Helitron	14988	15344	2032	+	.	ID="RND-1_FAMILY-76";Tend="1278";Tstart="950";shortTE="F";uid="6e2dd7cc-2ecc-4317-8934-0a8aef78ee37"
VUJU01001202.1	RepeatMasker	Unknown	518	803	1598	+	.	ID="RND-1_FAMILY-148";Tend="1091";Tstart="802";shortTE="F";uid="496c10dd-1048-485e-abd7-d5057c389133"
VUJU01001202.1	RepeatMasker	Unknown	54670	55175	3331	+	.	ID="RND-6_FAMILY-1661";Tend="1442";Tstart="922";shortTE="F";uid="6ed159f7-3b2f-49f6-ba48-1276411d40d6"
VUJU01001202.1	RepeatMasker	Unknown	49490	49667	453	+	.	ID="RND-1_FAMILY-165";Tend="865";Tstart="684";shortTE="F";uid="3d0ffa1e-9aee-486c-bb7b-8ea5cf124ccf"
VUJU01001202.1	RepeatMasker	DNA/Kolobok-E	39503	42250	6977	+	.	ID="RND-6_FAMILY-563";TEgroup="ctg_1202%7CRND-6_FAMILY-563%7C1";Tend="2297";Tstart="797";shortTE="F";uid="6f60514e-2324-4efd-93b7-54b23d06a9f6"
VUJU01001202.1	RepeatMasker	DNA/hAT-hAT19	21451	21875	1187	+	.	ID="RND-6_FAMILY-1917";Tend="1194";Tstart="819";shortTE="F";uid="2db727e6-f420-4ef4-86d9-e93289097c78"
VUJU01001202.1	RepeatMasker	DNA	33375	33763	1825	+	.	ID="TTAA3_AP";Tend="391";Tstart="1";shortTE="F";uid="b23b3c77-5339-499a-8b43-7095d35c8c15"
VUJU01001202.1	RepeatMasker	LTR/Gypsy	24239	25336	2059	+	.	ID="RND-5_FAMILY-783";TEgroup="ctg_1202%7CRND-5_FAMILY-783%7C1";Tend="1581";Tstart="938";shortTE="F";uid="51b567ab-a01b-439f-b6df-dda4b7cbda72"
VUJU01001202.1	RepeatMasker	RC/Helitron	35122	35330	826	+	.	ID="RND-6_FAMILY-6014";Tend="486";Tstart="271";shortTE="F";uid="55ea0bc4-838c-41c8-a310-d19edd1c3e48"
VUJU01001202.1	RepeatMasker	Unknown	49703	49858	820	-	.	ID="RND-5_FAMILY-930";Tend="831";Tstart="675";shortTE="F";uid="dd89675a-6203-4b2c-9030-d45d86caf5ec"
VUJU01001202.1	RepeatMasker	DNA	50088	50609	1364	-	.	ID="DNAX-1_AP";TEgroup="ctg_1202%7CDNAX-1_AP%7C1";Tend="796";Tstart="426";shortTE="F";uid="2c97a6a3-941f-4704-b220-d751d7195928"
VUJU01001202.1	RepeatMasker	DNA/Kolobok-E	64308	64501	1460	-	.	ID="RND-6_FAMILY-563";Tend="2291";Tstart="2100";shortTE="F";uid="3eb5eeac-5591-43ea-ba28-2181918211ef"
VUJU01001202.1	RepeatMasker	DNA	12705	13110	1050	-	.	ID="ttaa3c_ap";Tend="424";Tstart="18";shortTE="F";uid="2d86d76c-2530-4164-be45-77df86b066d0"
VUJU01001202.1	RepeatMasker	DNA/hAT-Charlie	63454	63698	955	-	.	ID="RND-6_FAMILY-1274";Tend="1052";Tstart="803";shortTE="F";uid="b3eb7c29-ef42-4f4e-a0e4-c79db500ec62"
VUJU01001202.1	RepeatMasker	RC/Helitron	10546	11372	2694	-	.	ID="HELITRON-3_HMM";Tend="2137";Tstart="717";shortTE="F";uid="23364499-8a75-443b-906f-ffe2773551c2"
VUJU01001202.1	RepeatMasker	DNA/MULE-MuDR	55498	55883	527	-	.	ID="RND-6_FAMILY-323";Tend="1177";Tstart="810";shortTE="F";uid="34d45290-fae5-4ae6-a07b-833fbac871eb"
VUJU01001202.1	RepeatMasker	DNA/TcMar-m44?	22607	22778	409	-	.	ID="DNA4-9B_AP";Tend="185";Tstart="2";shortTE="F";uid="0de44a3b-ed99-45fc-95d1-4e94c44878d9"
VUJU01001202.1	RepeatMasker	DNA/hAT-hAT19	32294	32606	1190	-	.	ID="RND-5_FAMILY-227";Tend="1209";Tstart="905";shortTE="F";uid="25bec62a-d4b3-4292-b196-aa8ba6ae17e9"
VUJU01001202.1	RepeatMasker	DNA/MULE-MuDR	57425	58014	656	-	.	ID="RND-6_FAMILY-323";Tend="794";Tstart="198";shortTE="F";uid="0756af02-448c-418c-a63d-2bb29e51ff36"
VUJU01001202.1	RepeatMasker	LINE/I-Jockey	27630	28162	493	-	.	ID="JOCKEY-2_DF";Tend="3734";Tstart="3469";shortTE="F";uid="98844f85-f428-42db-a157-a129d1f4ffcb"
VUJU01001202.1	RepeatMasker	DNA	60521	60978	1772	-	.	ID="TTAA23_AP";Tend="586";Tstart="139";shortTE="F";uid="3f41e8c1-b28a-4f2e-b288-2ebcf73e4218"
VUJU01001202.1	RepeatMasker	DNA	590	1187	3205	-	.	ID="RND-6_FAMILY-3594";Tend="1527";Tstart="920";shortTE="F";uid="c311410e-e41f-49e1-82b4-0f3b9c3cfab1"
VUJU01001202.1	RepeatMasker	Retroposon?	42235	42452	964	-	.	ID="SINE2-2_AP";Tend="238";Tstart="1";shortTE="F";uid="8f96d2ff-7f9c-45cc-8847-a2af0da7cbeb"
VUJU01001202.1	RepeatMasker	DNA	16826	17242	2088	-	.	ID="ttaa4c_ap";Tend="420";Tstart="1";shortTE="F";uid="d360aab5-e4ce-4941-b1ed-ddb58d67df38"
VUJU01001202.1	RepeatMasker	LINE/I-Jockey	29836	30313	557	-	.	ID="JOCKEY-3_RPR";Tend="1444";Tstart="965";shortTE="F";uid="c3634fbb-38f5-4c93-97d6-48555d74f9db"
VUJU01001202.1	RepeatMasker	DNA	34761	34862	453	-	.	ID="RND-5_FAMILY-7451";Tend="1805";Tstart="1716";shortTE="F";uid="9ed8ea41-bc4c-46d7-9103-dbdc1be4c175"
VUJU01001202.1	RepeatMasker	DNA/MULE-NOF	59581	60070	2353	-	.	ID="RND-6_FAMILY-5280";Tend="559";Tstart="87";shortTE="F";uid="57a0d786-f813-4bc4-b0f8-3f5bc4d72463"
VUJU01001202.1	RepeatMasker	LINE/RTE-BovB	51093	53533	828	-	.	ID="RTE-11_PPO";Tend="2694";Tstart="113";shortTE="F";uid="50baa4c6-ba6b-4eea-b932-7e4efcfa9c84"
VUJU01012020.1	RepeatMasker	Unknown	1	483	3027	+	.	ID="RND-1_FAMILY-44";Tend="837";Tstart="349";shortTE="F";uid="6a6bf5f7-a45e-47e9-8097-88a8f7e1accf"
VUJU01012021.1	RepeatMasker	Unknown	2070	2198	446	+	.	ID="RND-5_FAMILY-755";Tend="1042";Tstart="916";shortTE="F";uid="1eed0a83-eadc-4024-a54a-3d313d0b6e25"
VUJU01012021.1	RepeatMasker	Unknown	1944	2109	504	-	.	ID="RND-6_FAMILY-1490";TEgroup="ctg_12021%7CRND-6_FAMILY-1490%7C1";Tend="1670";Tstart="1242";shortTE="T";uid="7b86e5d5-e3bb-4857-bbcf-f922102657c9"
VUJU01012022.1	RepeatMasker	DNA/Ginger	1	378	2548	+	.	ID="rnd-5_family-5384";Tend="2020";Tstart="1406";shortTE="F";uid="6494c660-8c99-49e9-8f45-f982675aeedd"
VUJU01012022.1	RepeatMasker	Unknown	1562	2494	5055	+	.	ID="RND-1_FAMILY-79";Tend="1571";Tstart="644";shortTE="F";uid="4605ad67-9e15-48e7-ab8e-71a74a648b58"
VUJU01012022.1	RepeatMasker	DNA/hAT-hAT19	3054	3347	1167	-	.	ID="RND-5_FAMILY-1091";Tend="1757";Tstart="1461";shortTE="F";uid="434b750f-a242-4632-bd3f-261ca1b4ad10"
VUJU01012024.1	RepeatMasker	DNA/PIF-Harbinger	1035	1663	721	-	.	ID="harb-1_ap";Tend="428";Tstart="1";shortTE="F";uid="b1f0c1e6-747a-473e-b2c3-652ec1fd87ad"
VUJU01012025.1	RepeatMasker	RC/Helitron	408	963	2467	-	.	ID="RND-5_FAMILY-712";TEgroup="ctg_12025%7CRND-5_FAMILY-712%7C1";Tend="1662";Tstart="620";shortTE="F";uid="d2abe211-d9d7-413c-8142-1f363d99b52b"
VUJU01012025.1	RepeatMasker	DNA/hAT-Tip100	1103	3347	9441	-	.	ID="rnd-4_family-195";Tend="2057";Tstart="3";shortTE="F";uid="171b8b19-a2eb-4c70-8003-ba8a5342a218"
VUJU01012026.1	RepeatMasker	DNA/hAT	1	231	2010	+	.	ID="RND-6_FAMILY-364";Tend="1456";Tstart="1226";shortTE="F";uid="d7b8e3c1-cfe4-4054-808f-919f5ea25c50"
VUJU01012026.1	RepeatMasker	DNA/hAT-Tip100	1949	2551	1705	-	.	ID="RND-6_FAMILY-3986";Tend="1146";Tstart="584";shortTE="F";uid="fbd62493-861f-4cfe-8e7b-a3270e3c5ce0"
VUJU01012027.1	RepeatMasker	Unknown	2995	3255	1444	+	.	ID="RND-6_FAMILY-3878";Tend="1298";Tstart="1031";shortTE="F";uid="aa96067e-9843-4d2b-bdbd-f05d5bf6cc6a"
VUJU01012027.1	RepeatMasker	DNA/Kolobok-E	1	167	1096	-	.	ID="RND-6_FAMILY-563";Tend="1694";Tstart="1519";shortTE="F";uid="44775330-a8c0-465b-a790-450445ecccbb"
VUJU01012027.1	RepeatMasker	Unknown	1635	2220	2024	-	.	ID="RND-1_FAMILY-79";Tend="1721";Tstart="1121";shortTE="F";uid="1d9660fc-8fce-4e23-92ef-10b46d7b0b7c"
VUJU01012029.1	RepeatMasker	Unknown	2	132	867	+	.	ID="RND-6_FAMILY-4334";Tend="1244";Tstart="1111";shortTE="F";uid="42d2bc0c-3c24-4696-80d0-9b10c98d0dfb"
VUJU01001203.1	RepeatMasker	DNA	57490	57952	428	+	.	ID="DNA4-2_AP";Tend="769";Tstart="260";shortTE="F";uid="34078404-f4a2-4cff-bbee-cd522901932b"
VUJU01012030.1	RepeatMasker	DNA/Ginger-1	1262	1895	1608	+	.	ID="GINGER1-1_AP";Tend="4453";Tstart="3828";shortTE="F";uid="296eeba3-1ed0-434d-af65-6c37c91a4962"
VUJU01012030.1	RepeatMasker	DNA/Ginger-1	3203	3344	773	+	.	ID="RND-6_FAMILY-2273";Tend="330";Tstart="198";shortTE="F";uid="51eab8d8-e671-4881-8071-77f7bc551e88"
VUJU01012030.1	RepeatMasker	DNA/Kolobok-E	3161	3341	737	-	.	ID="rnd-6_family-563";Tend="2355";Tstart="2178";shortTE="F";uid="cd0f9b3a-f029-4809-9f3c-efcc8519ad03"
VUJU01012030.1	RepeatMasker	DNA/Ginger-1	1	107	772	-	.	ID="RND-6_FAMILY-2273";Tend="330";Tstart="232";shortTE="F";uid="dfd4a0d0-02e3-4588-bdb0-54f8068bd4e1"
VUJU01012030.1	RepeatMasker	DNA/Kolobok-E	724	1821	7425	-	.	ID="RND-6_FAMILY-563";Tend="1874";Tstart="773";shortTE="F";uid="3ffd760e-dcae-43db-9148-57876f4f526a"
VUJU01012031.1	RepeatMasker	DNA/hAT-Tip100	3228	3344	932	+	.	ID="RND-6_FAMILY-13706";Tend="1315";Tstart="1192";shortTE="F";uid="4db722c5-9f3a-4dd5-8cef-9ff58530782e"
VUJU01012033.1	RepeatMasker	DNA/hAT-Charlie	31	155	466	+	.	ID="RND-5_FAMILY-674";Tend="1064";Tstart="950";shortTE="F";uid="b54dd447-beef-4d0f-bdb5-19cf3c156a0a"
VUJU01012037.1	RepeatMasker	DNA/hAT-Tip100	2673	2823	609	+	.	ID="RND-6_FAMILY-1910";Tend="2152";Tstart="2011";shortTE="F";uid="a696f216-fda8-4dac-87bb-0d833ff7593a"
VUJU01012037.1	RepeatMasker	DNA/Kolobok-E	2854	3341	3232	-	.	ID="RND-6_FAMILY-563";Tend="1627";Tstart="1129";shortTE="F";uid="315c44eb-e199-4d52-84c7-c31e127f1925"
VUJU01012039.1	RepeatMasker	LINE/I-Jockey	978	1219	490	+	.	ID="HALYOMORPHA_HALYS-6_FAMILY-1101";Tend="690";Tstart="448";shortTE="F";uid="ee723685-9943-4783-8bb5-f9618c0bafdf"
VUJU01001204.1	RepeatMasker	DNA/hAT-Tip100	62119	62267	1007	+	.	ID="RND-1_FAMILY-34";Tend="1030";Tstart="877";shortTE="F";uid="47e7efe1-6047-4aaf-89b1-fd98aa403ced"
VUJU01001204.1	RepeatMasker	DNA	18351	18620	569	+	.	ID="ttaa2c_ap";Tend="343";Tstart="87";shortTE="F";uid="4ba3a566-b164-40ef-919a-9734902563f9"
VUJU01001204.1	RepeatMasker	DNA/hAT-Tip100	63026	63172	635	+	.	ID="DNA8-113_AP";Tend="176";Tstart="40";shortTE="F";uid="18114991-17ae-4693-a996-d4da23b5dd7e"
VUJU01001204.1	RepeatMasker	DNA	19828	20019	1117	+	.	ID="DNA8-31_AP";Tend="195";Tstart="1";shortTE="F";uid="a4f23025-1dd8-402a-8a3f-6d1e46046c40"
VUJU01001204.1	RepeatMasker	DNA	30672	31111	1374	+	.	ID="TTAA8_AP";Tend="438";Tstart="3";shortTE="F";uid="12e6c2a9-66ac-45ce-9f83-4e7f7baee433"
VUJU01001204.1	RepeatMasker	DNA	20183	20295	564	+	.	ID="DNA8-31_AP";Tend="595";Tstart="482";shortTE="F";uid="e3969039-8339-4bf0-8cc5-644e68f16127"
VUJU01001204.1	RepeatMasker	DNA	33353	33706	536	+	.	ID="ttaa2c_ap";Tend="381";Tstart="4";shortTE="F";uid="e94f7405-16c3-4ff1-b99b-1614ddd8ad67"
VUJU01001204.1	RepeatMasker	DNA/Kolobok-E	39581	39699	416	-	.	ID="KOLOBOKE-2_AP";Tend="1246";Tstart="1119";shortTE="F";uid="aad37475-9dac-4707-8ab2-5edb56dd451a"
VUJU01001204.1	RepeatMasker	DNA/hAT-hAT19	1	222	1365	-	.	ID="RND-5_FAMILY-1091";Tend="1143";Tstart="935";shortTE="F";uid="bc51a5d7-8d9b-4bfa-850a-8ce0a04d49c4"
VUJU01001204.1	RepeatMasker	DNA/Merlin	27653	27794	753	-	.	ID="RND-5_FAMILY-830";Tend="1460";Tstart="1303";shortTE="F";uid="c13ab798-bc25-4d49-8396-43b790fd8d32"
VUJU01001204.1	RepeatMasker	Unknown	36281	36462	1409	-	.	ID="RND-5_FAMILY-6318";Tend="1082";Tstart="901";shortTE="F";uid="5491fdd0-0fac-410d-9864-3c145dcb6815"
VUJU01001204.1	RepeatMasker	DNA/hAT	1869	1976	574	-	.	ID="RND-6_FAMILY-4695";Tend="1162";Tstart="1051";shortTE="F";uid="271635ab-a968-4438-961e-f4244f62c961"
VUJU01001204.1	RepeatMasker	DNA/TcMar?	20296	20420	729	-	.	ID="RND-6_FAMILY-725";Tend="1073";Tstart="950";shortTE="F";uid="b11ecca2-feec-4e46-86eb-b7a6c4b0486e"
VUJU01001204.1	RepeatMasker	Unknown	54363	54477	712	-	.	ID="RND-6_FAMILY-3530";Tend="869";Tstart="755";shortTE="F";uid="ded31c7f-12fa-49de-a057-a23bde90b55e"
VUJU01001204.1	RepeatMasker	DNA/hAT-Tip100	24330	24668	1936	-	.	ID="RND-5_FAMILY-17467";Tend="1205";Tstart="875";shortTE="F";uid="0eeb4747-0679-4455-991c-12da4bd96a58"
VUJU01012040.1	RepeatMasker	DNA/Ginger	2508	2942	2030	+	.	ID="RND-5_FAMILY-5384";Tend="1527";Tstart="1078";shortTE="F";uid="b962738b-0fc8-440f-98bb-72561276734e"
VUJU01012040.1	RepeatMasker	DNA/PIF-Harbinger	1869	2063	421	-	.	ID="HARBINGER-1_DW";Tend="2277";Tstart="2083";shortTE="F";uid="eca8a985-d9e7-461a-adec-23c43166cc0e"
VUJU01012040.1	RepeatMasker	Unknown	108	270	428	-	.	ID="RND-6_FAMILY-9307";Tend="699";Tstart="431";shortTE="F";uid="0a887a2c-e632-4f1f-b33e-e651bbdfd53e"
VUJU01012040.1	RepeatMasker	DNA/hAT-hAT19	2271	2486	501	-	.	ID="DNA8-78_AP";TEgroup="ctg_12040%7CDNA8-78_AP%7C1";Tend="606";Tstart="1";shortTE="T";uid="e034e310-f281-41cb-b3c4-3664d9f7cc41"
VUJU01012041.1	RepeatMasker	DNA/hAT-Tip100	1292	1488	1334	-	.	ID="RND-6_FAMILY-479";Tend="1199";Tstart="1011";shortTE="F";uid="684b46e9-6aa9-4638-aae3-f28147498bf7"
VUJU01012041.1	RepeatMasker	LINE/I-Jockey	666	933	1457	-	.	ID="RND-6_FAMILY-251";Tend="1072";Tstart="829";shortTE="F";uid="46b8b0df-3a6a-4edf-9a21-3b5d29f188d8"
VUJU01012041.1	RepeatMasker	DNA	2167	2682	1471	-	.	ID="RND-6_FAMILY-11124";Tend="1509";Tstart="1005";shortTE="F";uid="ce4ab30b-dd0d-4484-92c3-e68afdd13585"
VUJU01012041.1	RepeatMasker	DNA/P	405	592	716	-	.	ID="DNA8-36_AP";Tend="262";Tstart="82";shortTE="F";uid="de035fc2-e99c-4be9-864a-0be4e42c7fe9"
VUJU01012042.1	RepeatMasker	DNA/Kolobok-E	3213	3337	886	-	.	ID="RND-1_FAMILY-2";Tend="2294";Tstart="2167";shortTE="F";uid="34fab321-a859-460c-a7d5-e67ef186dbff"
VUJU01012044.1	RepeatMasker	DNA	2247	2595	715	+	.	ID="TTAA3_AP";Tend="414";Tstart="77";shortTE="F";uid="8d163093-928e-4bab-a088-cd9041ea6691"
VUJU01012044.1	RepeatMasker	DNA/hAT	3175	3329	721	+	.	ID="DNA8-76_AP";Tend="143";Tstart="1";shortTE="F";uid="3e170a47-4c0d-4097-9388-c4cabde8705a"
VUJU01012044.1	RepeatMasker	DNA/hAT-Charlie	1739	2056	1033	-	.	ID="HAT-N17_AP";Tend="297";Tstart="5";shortTE="F";uid="39cdc542-5bae-489d-a6ab-8198be6d2cc6"
VUJU01012046.1	RepeatMasker	DNA/hAT-hAT19	2393	2567	509	+	.	ID="RND-6_FAMILY-1296";Tend="436";Tstart="262";shortTE="F";uid="e3e41cc1-fbc1-4aa6-94d1-83c8c61c3489"
VUJU01012046.1	RepeatMasker	DNA/hAT-hAT19	2890	3333	762	+	.	ID="HAT-N18_AP";TEgroup="ctg_12046%7CHAT-N18_AP%7C1";Tend="307";Tstart="1";shortTE="F";uid="35fd71d7-6fb1-4d6b-bc79-f1d56e96d6aa"
VUJU01012046.1	RepeatMasker	Unknown	1395	1582	636	-	.	ID="RND-5_FAMILY-6513";Tend="649";Tstart="474";shortTE="F";uid="2d522d99-72f5-4596-ba8e-2aa9b088b6c4"
VUJU01012046.1	RepeatMasker	Unknown	1821	2162	1658	-	.	ID="RND-1_FAMILY-26";Tend="1227";Tstart="892";shortTE="F";uid="c67b666b-043d-4c51-a9ba-f727ab338078"
VUJU01012046.1	RepeatMasker	Unknown	387	622	1211	-	.	ID="RND-6_FAMILY-8729";Tend="564";Tstart="361";shortTE="F";uid="fe3d010f-058c-4d25-b2fa-a7ec5fbad203"
VUJU01012048.1	RepeatMasker	Unknown	113	778	2539	-	.	ID="RND-6_FAMILY-1079";Tend="545";Tstart="11";shortTE="F";uid="fbcbfc9d-8fff-448d-a64c-63bda7bb5300"
VUJU01012048.1	RepeatMasker	DNA	3002	3274	1560	-	.	ID="TTAA9_AP";Tend="479";Tstart="205";shortTE="F";uid="5d0572e6-4377-414f-b1d4-a467063f65eb"
VUJU01012048.1	RepeatMasker	Unknown	789	926	607	-	.	ID="RND-5_FAMILY-7136";Tend="1236";Tstart="1123";shortTE="F";uid="230cc17e-fb61-4850-a2bd-56bb6854fadd"
VUJU01012049.1	RepeatMasker	Unknown	1442	1763	1814	+	.	ID="RND-6_FAMILY-2440";Tend="1111";Tstart="805";shortTE="F";uid="97c67a25-448e-45bd-a7f2-56297efc64bd"
VUJU01012049.1	RepeatMasker	DNA/hAT-Charlie	1	118	983	+	.	ID="RND-5_FAMILY-2114";Tend="1269";Tstart="1152";shortTE="F";uid="41ca38c0-34e6-4fa1-8a28-2ea23cef038e"
VUJU01012049.1	RepeatMasker	LINE/L2	548	1035	1886	-	.	ID="RND-6_FAMILY-2831";Tend="546";Tstart="25";shortTE="F";uid="178a0c31-a364-4206-a8a9-71680a47b1cf"
VUJU01001205.1	RepeatMasker	DNA	23704	24003	839	+	.	ID="DNA4-2_AP";Tend="320";Tstart="6";shortTE="F";uid="1f462e56-cde2-4721-a7d1-c9b4aa5aed12"
VUJU01001205.1	RepeatMasker	DNA/Ginger	27728	27894	1011	+	.	ID="RND-1_FAMILY-156";Tend="916";Tstart="776";shortTE="F";uid="73bf0209-af7f-4c08-a37a-22b16930ac53"
VUJU01001205.1	RepeatMasker	DNA/Ginger	27890	28595	4842	+	.	ID="RND-5_FAMILY-5384";Tend="2023";Tstart="1307";shortTE="F";uid="2c95835d-3417-4083-bdbc-0791aff9c828"
VUJU01001205.1	RepeatMasker	DNA	42585	42834	1953	+	.	ID="RND-6_FAMILY-8566";Tend="1193";Tstart="944";shortTE="F";uid="45b0c5da-2887-4545-b86d-ae2121a00025"
VUJU01001205.1	RepeatMasker	DNA/hAT-Charlie	54991	55220	1309	+	.	ID="RND-4_FAMILY-1159";Tend="1172";Tstart="962";shortTE="F";uid="c79dee4d-a58d-4229-b561-df8603a7fcce"
VUJU01001205.1	RepeatMasker	Unknown	38007	38807	2304	+	.	ID="RND-4_FAMILY-213";TEgroup="ctg_1205%7CRND-4_FAMILY-213%7C1";Tend="1617";Tstart="921";shortTE="F";uid="02560a9b-b90b-4d8d-b403-3239aa09eddc"
VUJU01001205.1	RepeatMasker	DNA	45698	45990	585	+	.	ID="DNA4-2_AP";Tend="307";Tstart="7";shortTE="F";uid="9245e0e4-c918-49e3-80a7-47841da87e10"
VUJU01001205.1	RepeatMasker	DNA	24570	25790	8203	+	.	ID="RND-1_FAMILY-52";Tend="2093";Tstart="866";shortTE="F";uid="dc8581cb-3b04-48cc-bfa4-5226bfc3472b"
VUJU01001205.1	RepeatMasker	DNA/Kolobok-E	26124	26725	4544	-	.	ID="RND-1_FAMILY-2";Tend="2278";Tstart="1674";shortTE="F";uid="783b5549-abf3-4a37-95e1-4fe984ed9ec6"
VUJU01001205.1	RepeatMasker	DNA/Kolobok-E	22635	22881	921	-	.	ID="rnd-6_family-563";Tend="1012";Tstart="736";shortTE="F";uid="350a0f70-8791-4673-8781-b092d3e9b9fb"
VUJU01001205.1	RepeatMasker	DNA	18743	18903	619	-	.	ID="DNA-TTAA-1_AP";Tend="423";Tstart="278";shortTE="F";uid="0d0abd19-7e13-4dd9-86dc-ae0fd18456a4"
VUJU01001205.1	RepeatMasker	DNA/hAT-hAT19	693	816	578	-	.	ID="RND-6_FAMILY-10604";Tend="944";Tstart="818";shortTE="F";uid="ebdd396c-761f-428b-8b17-9f7fbec402b9"
VUJU01001205.1	RepeatMasker	DNA/TcMar?	21600	21730	761	-	.	ID="RND-1_FAMILY-28";Tend="1089";Tstart="946";shortTE="F";uid="947de1f2-f07e-4e44-8446-71efb6c61842"
VUJU01001205.1	RepeatMasker	DNA/Kolobok-E	27699	27866	649	-	.	ID="KOLOBOKE-2_AP";Tend="2238";Tstart="2060";shortTE="F";uid="0a9cf6dc-85d9-4360-8f83-805605a2d684"
VUJU01001205.1	RepeatMasker	DNA/hAT-Tip100	22356	22628	1253	-	.	ID="RND-6_FAMILY-1910";Tend="2404";Tstart="2139";shortTE="F";uid="6188f477-d726-4db9-8fa2-ac952ccb92cf"
VUJU01001205.1	RepeatMasker	Unknown	63784	64412	4991	-	.	ID="RND-6_FAMILY-7650";Tend="701";Tstart="39";shortTE="F";uid="aa6a3d30-f663-4774-af38-a4dc4f85e6d0"
VUJU01001205.1	RepeatMasker	DNA	24157	24569	8061	-	.	ID="RND-1_FAMILY-6";Tend="2237";Tstart="744";shortTE="F";uid="48064c8e-1825-44e2-a5f2-962147a68e4f"
VUJU01001205.1	RepeatMasker	DNA	10817	11365	581	-	.	ID="DNA4-2_AP";Tend="766";Tstart="265";shortTE="F";uid="ac54230d-9cc0-4d66-9d33-444fe78865df"
VUJU01001205.1	RepeatMasker	DNA/Kolobok-E	31486	33000	9856	-	.	ID="RND-6_FAMILY-563";Tend="2292";Tstart="786";shortTE="F";uid="7cc7ffcb-1be3-4541-ad4f-be76ba4f6cc3"
VUJU01001205.1	RepeatMasker	DNA/Kolobok-E	3	229	965	-	.	ID="koloboke-4_ap";Tend="2675";Tstart="2471";shortTE="F";uid="26672e02-e668-4b19-8a7e-6b22b979f756"
VUJU01001205.1	RepeatMasker	DNA	58994	59698	1742	-	.	ID="DNA4-2_AP";Tend="767";Tstart="4";shortTE="F";uid="e86f9cf2-c3fd-4c6f-bd52-e7eb42b772da"
VUJU01001205.1	RepeatMasker	DNA/Ginger	56126	56240	433	-	.	ID="RND-1_FAMILY-156";Tend="1733";Tstart="1611";shortTE="F";uid="bbfa3f91-82d9-4aff-ab73-496d8e8a5dbb"
VUJU01012050.1	RepeatMasker	DNA/TcMar-Tc1	80	385	1136	+	.	ID="RND-5_FAMILY-5129";TEgroup="ctg_12050%7CRND-5_FAMILY-5129%7C1";Tend="1430";Tstart="827";shortTE="F";uid="be473834-60ec-41a5-8e30-b7d204b26bbf"
VUJU01012050.1	RepeatMasker	Unknown	2811	3330	3432	-	.	ID="RND-6_FAMILY-7650";Tend="692";Tstart="183";shortTE="F";uid="30c3126f-fedf-4e69-830a-44a50cf102f4"
VUJU01012050.1	RepeatMasker	DNA/PiggyBac	409	711	636	-	.	ID="ifp2";Tend="1281";Tstart="839";shortTE="F";uid="3ac1dfd6-ea09-4012-b0be-9035f2725210"
VUJU01012051.1	RepeatMasker	DNA/Ginger	1	658	2790	+	.	ID="RND-5_FAMILY-5384";Tend="2269";Tstart="1622";shortTE="F";uid="dabcb627-5966-4e04-ad71-5a7ce9278859"
VUJU01012051.1	RepeatMasker	DNA/Kolobok-E	2990	3131	409	+	.	ID="KOLOBOKE-2_AP";Tend="1260";Tstart="1125";shortTE="F";uid="66c19e61-14a9-4924-a35b-1329991b3eda"
VUJU01012051.1	RepeatMasker	DNA/hAT-hAT19	1116	1290	500	-	.	ID="HAT-N7_AP";Tend="308";Tstart="109";shortTE="F";uid="b67c0be1-9f02-4de8-ae14-07edc571cd03"
VUJU01012052.1	RepeatMasker	LTR/Gypsy	783	1618	658	+	.	ID="GYPSY-6_AEC-I";Tend="6388";Tstart="5675";shortTE="F";uid="450f62f7-ed61-4e2b-8923-fbba002d462c"
VUJU01012052.1	RepeatMasker	Unknown	2927	3327	3622	-	.	ID="RND-1_FAMILY-31";Tend="1479";Tstart="1079";shortTE="F";uid="14da5e62-f37a-4f1c-b6ea-81d9d72a984f"
VUJU01012053.1	RepeatMasker	DNA/hAT-hAT19	386	1148	5176	+	.	ID="RND-5_FAMILY-1091";Tend="1667";Tstart="894";shortTE="F";uid="dbd1dd6f-9720-4e6e-b473-4fc9df981cc6"
VUJU01012053.1	RepeatMasker	DNA/MULE-NOF	2920	3238	400	-	.	ID="REHAVKUS1_AP";Tend="1786";Tstart="1467";shortTE="F";uid="49a53302-64f6-4405-8e55-dbc545e8e102"
VUJU01012054.1	RepeatMasker	Unknown	1257	1860	1411	+	.	ID="RND-1_FAMILY-20";TEgroup="ctg_12054%7CRND-1_FAMILY-20%7C1";Tend="1170";Tstart="800";shortTE="F";uid="0b362390-119f-4709-885b-5851c782c2d2"
VUJU01012055.1	RepeatMasker	DNA/hAT-Tip100	1	815	5180	-	.	ID="RND-5_FAMILY-5851";Tend="1548";Tstart="769";shortTE="F";uid="c9ae7671-74cd-41cd-90f0-d86d94a3f895"
VUJU01012056.1	RepeatMasker	DNA/P	1447	2471	428	+	.	ID="P-2_LMI";Tend="2594";Tstart="1543";shortTE="F";uid="8d2bb90f-5b37-4f79-b443-b15e65de8ce5"
VUJU01012058.1	RepeatMasker	DNA/hAT-Ac	439	909	646	+	.	ID="DNA8-99_AP";Tend="508";Tstart="69";shortTE="F";uid="6d04ac1b-3437-4ef6-852b-c396bd7c78c2"
VUJU01012059.1	RepeatMasker	DNA/Maverick	2850	3321	3636	+	.	ID="RND-5_FAMILY-2286";Tend="707";Tstart="237";shortTE="F";uid="9f1c5f6e-a4ba-42e9-91ab-72a690019e10"
VUJU01012059.1	RepeatMasker	DNA/Maverick	2241	2743	1118	-	.	ID="RND-6_FAMILY-11296";Tend="511";Tstart="2";shortTE="F";uid="7eeb5d5f-3cbd-4f6d-8ef9-e17153b59b3e"
VUJU01012059.1	RepeatMasker	DNA/Maverick	1027	1519	1898	-	.	ID="RND-6_FAMILY-11296";Tend="1222";Tstart="707";shortTE="F";uid="7ea644e7-c92c-4317-9ef7-b99bccf4b3d0"
VUJU01012059.1	RepeatMasker	DNA/hAT-Charlie	1811	2062	1640	-	.	ID="RND-6_FAMILY-5349";Tend="1169";Tstart="900";shortTE="F";uid="e5d4160e-4fd0-4f23-98ec-ffadb5a0b1b1"
VUJU01001206.1	RepeatMasker	DNA	11002	11232	548	+	.	ID="DNA4-2_AP";Tend="411";Tstart="168";shortTE="F";uid="e2a9234b-5bb4-4d54-b83f-10e2c3a45fed"
VUJU01001206.1	RepeatMasker	Retroposon?	2066	2227	511	+	.	ID="SINE2-1_AP";Tend="1005";Tstart="846";shortTE="F";uid="563a1d53-cc81-40a4-b194-c964ad81c238"
VUJU01001206.1	RepeatMasker	Unknown	60404	60533	626	+	.	ID="RND-1_FAMILY-96";Tend="1278";Tstart="1148";shortTE="F";uid="39597b4b-89cf-4cb9-870f-9e4c5e1660f2"
VUJU01001206.1	RepeatMasker	DNA	62276	63024	2534	+	.	ID="DNA4-2_AP";Tend="769";Tstart="1";shortTE="F";uid="d76482b0-8c26-4892-b167-b72275436cd6"
VUJU01001206.1	RepeatMasker	DNA/Ginger-1	15900	16288	1940	+	.	ID="RND-6_FAMILY-2273";Tend="636";Tstart="219";shortTE="F";uid="31b20cd4-a178-4473-be33-78167ed86e0e"
VUJU01001206.1	RepeatMasker	DNA	36603	36743	508	+	.	ID="dna4-2_ap";Tend="758";Tstart="604";shortTE="F";uid="db7dca88-e2ae-414d-a9b9-56e6db8a2bb0"
VUJU01001206.1	RepeatMasker	DNA	28044	28478	1009	+	.	ID="ttaa4_ap";Tend="433";Tstart="4";shortTE="F";uid="fd6fca89-ae1b-4f82-9bf8-a7e4807ab4b2"
VUJU01001206.1	RepeatMasker	DNA/Ginger	9562	11006	9851	+	.	ID="RND-5_FAMILY-5384";Tend="2020";Tstart="546";shortTE="F";uid="5347530b-3c63-4c70-af0b-475c3618e3a2"
VUJU01001206.1	RepeatMasker	DNA	8377	8781	979	+	.	ID="DNA4-3_AP";Tend="472";Tstart="55";shortTE="F";uid="55108857-f3c0-496a-940e-d4efb4b7ff4b"
VUJU01001206.1	RepeatMasker	DNA/Ginger-1	60115	60369	1086	+	.	ID="RND-6_FAMILY-2273";Tend="951";Tstart="691";shortTE="F";uid="685a010b-18fd-4ec9-8f8e-60e03abe8d87"
VUJU01001206.1	RepeatMasker	DNA/Ginger-1	60944	61054	451	+	.	ID="RND-6_FAMILY-4966";Tend="1202";Tstart="1089";shortTE="F";uid="9aba8abf-958e-40ca-af5f-fb28e7cbbfb5"
VUJU01001206.1	RepeatMasker	DNA/Kolobok-E	45783	46404	4490	+	.	ID="RND-6_FAMILY-563";Tend="2290";Tstart="1670";shortTE="F";uid="1c12f0da-11ae-4503-a6d7-a754c8e844f3"
VUJU01001206.1	RepeatMasker	DNA	9416	9565	456	+	.	ID="dna4-2_ap";Tend="171";Tstart="19";shortTE="F";uid="8b34fb31-b431-4fdf-9032-5dbdcd8b0d83"
VUJU01001206.1	RepeatMasker	DNA/Kolobok-E	39434	40922	9725	+	.	ID="RND-6_FAMILY-563";Tend="2290";Tstart="797";shortTE="F";uid="04cad73d-bf6a-4069-8b1a-e8e1a6e2abd2"
VUJU01001206.1	RepeatMasker	Unknown	60526	60920	2960	-	.	ID="RND-1_FAMILY-63";Tend="1353";Tstart="960";shortTE="F";uid="efe41e7f-b501-4bf0-97aa-10088f64efb8"
VUJU01001206.1	RepeatMasker	DNA/Ginger-1	46108	46459	1449	-	.	ID="RND-6_FAMILY-2273";Tend="486";Tstart="180";shortTE="F";uid="a83e9893-147c-4f3f-a030-3938580b2f46"
VUJU01001206.1	RepeatMasker	DNA	33081	33499	1711	-	.	ID="DNAX-2_AP";Tend="463";Tstart="1";shortTE="F";uid="ef952113-9509-4e93-8397-63a92a5657f6"
VUJU01001206.1	RepeatMasker	DNA	42873	43493	958	-	.	ID="DNA4-2_AP";Tend="769";Tstart="99";shortTE="F";uid="835e96f5-fece-47e6-9be1-62c69638fb87"
VUJU01001206.1	RepeatMasker	DNA/hAT-hAT19	23373	23567	416	-	.	ID="RND-6_FAMILY-7549";Tend="1284";Tstart="1082";shortTE="F";uid="42b36559-e7b1-4e18-8d6f-0a53ac742c26"
VUJU01001206.1	RepeatMasker	DNA	50054	50816	1985	-	.	ID="DNA4-2_AP";Tend="769";Tstart="1";shortTE="F";uid="8e957434-ce09-464a-bf7f-ba421ab40436"
VUJU01001206.1	RepeatMasker	DNA/Ginger	59984	60114	1065	-	.	ID="RND-5_FAMILY-5384";Tend="1944";Tstart="1510";shortTE="F";uid="a71ed265-ce7b-447e-98c5-cc6a1f82031c"
VUJU01001206.1	RepeatMasker	Unknown	29414	29524	791	-	.	ID="RND-1_FAMILY-96";Tend="1310";Tstart="1200";shortTE="F";uid="be501155-efe6-45ea-8c1f-349c14530297"
VUJU01001206.1	RepeatMasker	DNA/Ginger	44874	45782	5705	-	.	ID="RND-1_FAMILY-156";Tend="1692";Tstart="783";shortTE="F";uid="4c6d721c-5745-4af9-967e-ee536b118e15"
VUJU01001206.1	RepeatMasker	DNA/hAT	8569	8831	400	-	.	ID="DNA8-1_AP";Tend="508";Tstart="239";shortTE="F";uid="2b794081-cfc7-4fe4-b9bd-cdf67884fcaa"
VUJU01001206.1	RepeatMasker	DNA	34807	34914	400	-	.	ID="DNA4-2_AP";Tend="388";Tstart="281";shortTE="F";uid="2b179ef9-58b1-435c-b9e4-74ceb0371248"
VUJU01012060.1	RepeatMasker	DNA	221	581	600	+	.	ID="TTAA3_AP";Tend="428";Tstart="122";shortTE="F";uid="2880a531-eb35-465d-bbf1-4f085feeb578"
VUJU01012060.1	RepeatMasker	Unknown	3166	3320	1050	+	.	ID="RND-1_FAMILY-165";Tend="811";Tstart="655";shortTE="F";uid="9970030d-67a6-4d19-8102-033caa1d2790"
VUJU01012060.1	RepeatMasker	DNA/hAT-Tip100	2398	2602	528	+	.	ID="HAT-30N1_LMI";Tend="1259";Tstart="1056";shortTE="F";uid="722b08ec-c645-4eb2-b6e5-e87a3a55b038"
VUJU01012061.1	RepeatMasker	Unknown	3192	3320	1070	-	.	ID="RND-6_FAMILY-9307";Tend="1087";Tstart="959";shortTE="F";uid="f64a69e1-9598-4657-bd2b-29ee24a1d9d5"
VUJU01012061.1	RepeatMasker	Unknown	3068	3191	1017	-	.	ID="RND-5_FAMILY-1958";Tend="1808";Tstart="1686";shortTE="F";uid="61158a46-b6cd-4117-9a03-1fc2585822e8"
VUJU01012063.1	RepeatMasker	Unknown	3120	3318	1480	+	.	ID="RND-6_FAMILY-1539";Tend="1162";Tstart="966";shortTE="F";uid="aacdbda8-d1e7-4799-b8f9-95ddbd193626"
VUJU01012064.1	RepeatMasker	DNA/Ginger-1	2969	3317	2659	-	.	ID="RND-6_FAMILY-2273";Tend="1937";Tstart="1605";shortTE="F";uid="9f441571-dd7f-4428-b7e4-ea2bd8d0c2e2"
VUJU01012065.1	RepeatMasker	DNA/hAT-Charlie	1580	1782	1493	+	.	ID="RND-1_FAMILY-93";Tend="1159";Tstart="943";shortTE="F";uid="82eb3bd1-0d9c-4f75-87a8-5b1ddd9adf1e"
VUJU01012066.1	RepeatMasker	DNA/P	471	2886	3192	+	.	ID="P-4_AP";Tend="3634";Tstart="1171";shortTE="F";uid="4ae14973-aee8-4e6a-816f-a7e80f99817a"
VUJU01001207.1	RepeatMasker	Retroposon?	32420	32784	511	+	.	ID="SINE2-1_AP";Tend="730";Tstart="441";shortTE="F";uid="d405ced6-54fa-43c9-a61c-392bcfcd4abb"
VUJU01001207.1	RepeatMasker	DNA/Kolobok-E	10863	11058	426	+	.	ID="RND-6_FAMILY-563";Tend="1118";Tstart="925";shortTE="F";uid="534fd5db-4bc8-4686-9a24-ebbf34d6670b"
VUJU01001207.1	RepeatMasker	RC/Helitron	15526	15829	1821	+	.	ID="RND-1_FAMILY-76";Tend="1219";Tstart="927";shortTE="F";uid="9a40be10-c709-49c3-9099-ac4665b51fdb"
VUJU01001207.1	RepeatMasker	Unknown	10477	10872	2759	+	.	ID="RND-1_FAMILY-96";Tend="1311";Tstart="903";shortTE="F";uid="43b7b5be-10f5-4f86-bce9-4d41718e88ee"
VUJU01001207.1	RepeatMasker	Unknown	61404	61764	1490	+	.	ID="RND-1_FAMILY-139";Tend="1174";Tstart="812";shortTE="F";uid="8fd514ab-b598-4871-a9ce-de18143eb171"
VUJU01001207.1	RepeatMasker	DNA	53728	54223	540	+	.	ID="DNA4-2_AP";Tend="764";Tstart="237";shortTE="F";uid="916a6810-3ca1-4662-a0f6-13635ac87f53"
VUJU01001207.1	RepeatMasker	DNA	28525	28685	454	+	.	ID="ttaa3c_ap";Tend="375";Tstart="206";shortTE="F";uid="f1bb819e-ca61-4d55-b5a9-f7b2c6a9ac8d"
VUJU01001207.1	RepeatMasker	DNA/hAT-Tip100	24391	24923	2213	-	.	ID="RND-6_FAMILY-1910";Tend="2499";Tstart="1917";shortTE="F";uid="36563555-cfe3-446a-9209-aa8e19cbfc17"
VUJU01001207.1	RepeatMasker	DNA/Kolobok-E	18731	18991	1820	-	.	ID="RND-6_FAMILY-563";Tend="2120";Tstart="1865";shortTE="F";uid="9f17909c-bc8a-4ea7-bfdc-1fbd4dd890bf"
VUJU01001207.1	RepeatMasker	DNA/Ginger-1	33225	33356	472	-	.	ID="RND-6_FAMILY-2273";Tend="355";Tstart="219";shortTE="F";uid="2aa76223-d607-47a6-9dbc-c142f480987d"
VUJU01001207.1	RepeatMasker	Unknown	58405	58718	2509	-	.	ID="RND-1_FAMILY-33";Tend="1197";Tstart="884";shortTE="F";uid="2ebddbe2-974f-4b92-b893-95b8513a3dc2"
VUJU01001207.1	RepeatMasker	DNA/Maverick	64209	64341	433	-	.	ID="POLINTON-4_LMI";Tend="1134";Tstart="1003";shortTE="F";uid="19be45ea-0612-4bbe-b257-528014577b24"
VUJU01001207.1	RepeatMasker	Retroposon?	46828	47638	710	-	.	ID="SINE2-1_AP";Tend="1476";Tstart="692";shortTE="F";uid="cde755d5-6bd9-4beb-88c2-eaf31fd4f5e6"
VUJU01012071.1	RepeatMasker	Unknown	1904	2103	1565	+	.	ID="RND-5_FAMILY-7529";Tend="975";Tstart="791";shortTE="F";uid="c0c8486d-321a-456f-85f3-f36802f06d57"
VUJU01012071.1	RepeatMasker	DNA/PIF-Harbinger	2102	2571	2817	+	.	ID="RND-6_FAMILY-16503";Tend="1774";Tstart="1317";shortTE="F";uid="0d6f4938-2fcb-47af-af8b-186125f6f542"
VUJU01012071.1	RepeatMasker	DNA/Kolobok-E	123	673	2325	+	.	ID="RND-6_FAMILY-8315";Tend="860";Tstart="239";shortTE="F";uid="d6b17f8e-ac02-47ed-97dd-9d87481aadf9"
VUJU01012072.1	RepeatMasker	Unknown	2904	3112	521	-	.	ID="RND-6_FAMILY-7970";Tend="1347";Tstart="1140";shortTE="F";uid="7f50e5f7-c1b7-4ded-8a30-2523d17a88a6"
VUJU01012073.1	RepeatMasker	Unknown	261	762	3321	+	.	ID="RND-6_FAMILY-9307";Tend="1088";Tstart="572";shortTE="F";uid="be9d7563-4f2b-48ee-bc07-ca5a1608fb57"
VUJU01012073.1	RepeatMasker	Unknown	749	1147	1986	-	.	ID="RND-1_FAMILY-135";Tend="1055";Tstart="655";shortTE="F";uid="9b50015c-e388-433d-b4c7-209b12bf2847"
VUJU01012073.1	RepeatMasker	Unknown	113	277	555	-	.	ID="RND-1_FAMILY-135";Tend="1200";Tstart="1042";shortTE="F";uid="d69d4aa7-2189-4f6b-9751-89be8e8fda36"
VUJU01012074.1	RepeatMasker	Unknown	597	777	403	+	.	ID="RND-4_FAMILY-314";Tend="1190";Tstart="1016";shortTE="F";uid="819d4575-358d-43d0-a800-c00e086e7cee"
VUJU01012074.1	RepeatMasker	Unknown	1396	1826	2160	+	.	ID="RND-6_FAMILY-9738";Tend="1249";Tstart="810";shortTE="F";uid="4f89ac93-fc5f-4cc1-bb20-38be0a23f81a"
VUJU01012075.1	RepeatMasker	LINE/RTE-BovB	2038	2554	522	-	.	ID="HALYOMORPHA_HALYS-5_FAMILY-102";Tend="1124";Tstart="631";shortTE="F";uid="baabb6c1-e6d4-4ff8-a67e-0e700e989f68"
VUJU01012075.1	RepeatMasker	LINE/RTE-BovB	131	769	485	-	.	ID="RND-5_FAMILY-1178";Tend="1407";Tstart="782";shortTE="F";uid="0b4b7a29-efb7-4e0b-b53b-ba0262100ec3"
VUJU01012075.1	RepeatMasker	LINE/RTE-BovB	882	1478	581	-	.	ID="RTE-17_LMI";Tend="2310";Tstart="1704";shortTE="F";uid="31d369a0-5fba-460a-a0f8-b515b1fa309a"
VUJU01012076.1	RepeatMasker	Unknown	3003	3309	2482	+	.	ID="RND-1_FAMILY-85";Tend="1237";Tstart="934";shortTE="F";uid="2fa3b9a0-c044-48fa-b2cd-f28ac6a13856"
VUJU01012079.1	RepeatMasker	DNA/Kolobok-E	325	977	2533	+	.	ID="rnd-1_family-2";Tend="2549";Tstart="1429";shortTE="F";uid="1b921104-f5f0-49a4-867d-384d8a4e4c1d"
VUJU01012079.1	RepeatMasker	DNA	1717	2334	1242	-	.	ID="DNA4-2_AP";Tend="697";Tstart="74";shortTE="F";uid="012a9d2f-d7e0-491c-89e6-832b9213f6ba"
VUJU01012079.1	RepeatMasker	DNA/Kolobok-E	2750	3309	2440	-	.	ID="RND-1_FAMILY-2";TEgroup="ctg_12079%7CRND-1_FAMILY-2%7C1";Tend="2352";Tstart="1918";shortTE="F";uid="79929175-3642-43b2-a41d-8011b9e06367"
VUJU01012079.1	RepeatMasker	Retroposon?	890	1006	410	-	.	ID="RND-6_FAMILY-10023";Tend="1236";Tstart="1117";shortTE="F";uid="e8af5820-9c01-4211-982a-3dfda253e7d2"
VUJU01001208.1	RepeatMasker	DNA/Ginger	58733	59146	643	+	.	ID="RND-5_FAMILY-5384";Tend="1937";Tstart="1554";shortTE="F";uid="a718946a-a1aa-438e-a8c7-fe422eb9d32d"
VUJU01001208.1	RepeatMasker	DNA	26472	26661	552	+	.	ID="TTAA11_AP";Tend="257";Tstart="56";shortTE="F";uid="18906c0f-a114-4ee5-9e92-14fd7df0dbc1"
VUJU01001208.1	RepeatMasker	DNA/Ginger	18678	18804	698	+	.	ID="RND-5_FAMILY-5384";Tend="1959";Tstart="1834";shortTE="F";uid="33db71b8-dc84-46ef-b403-75529fe4319d"
VUJU01001208.1	RepeatMasker	Unknown	63148	63336	506	+	.	ID="RND-6_FAMILY-2908";Tend="1637";Tstart="1446";shortTE="F";uid="8be07699-8fe5-4f3b-8245-e91e6a300ec1"
VUJU01001208.1	RepeatMasker	DNA/Merlin	17983	18408	618	+	.	ID="HALYOMORPHA_HALYS-5_FAMILY-9382";Tend="922";Tstart="494";shortTE="F";uid="36976bd6-cc71-4637-8379-6e2014370cd8"
VUJU01001208.1	RepeatMasker	Unknown	19858	21038	7470	-	.	ID="RND-5_FAMILY-1065";Tend="1686";Tstart="521";shortTE="F";uid="5209a47b-59ab-4d86-a7f4-c484a440ca0d"
VUJU01001208.1	RepeatMasker	DNA/hAT-Charlie	42020	42249	1881	-	.	ID="RND-1_FAMILY-176";Tend="1168";Tstart="937";shortTE="F";uid="b3911ef3-3402-40e1-8a2c-76c7691c49f3"
VUJU01001208.1	RepeatMasker	DNA/hAT-hAT19	3696	3913	492	-	.	ID="DNA8-82_AP";TEgroup="ctg_1208%7CDNA8-82_AP%7C1";Tend="583";Tstart="1";shortTE="F";uid="48e49c3e-9dc4-4ae7-be5b-94a7b03bc9f0"
VUJU01001208.1	RepeatMasker	DNA/Ginger-1	18708	18907	593	-	.	ID="GINGER1-1_AP";Tend="3380";Tstart="3180";shortTE="F";uid="a947ad5a-699a-4aca-ac99-972b88176b41"
VUJU01001208.1	RepeatMasker	DNA/TcMar-m44?	4221	4424	470	-	.	ID="DNA4-9B_AP";Tend="176";Tstart="1";shortTE="F";uid="cd8f1470-df11-4601-9cdf-f202a9a6ea48"
VUJU01012080.1	RepeatMasker	Retroposon?	1277	2387	7399	+	.	ID="RND-1_FAMILY-75";Tend="1626";Tstart="567";shortTE="F";uid="29872e96-740b-40f4-bde2-9023c96ea7e2"
VUJU01012080.1	RepeatMasker	Unknown	54	862	3721	+	.	ID="RND-6_FAMILY-6397";Tend="788";Tstart="1";shortTE="F";uid="d5823b12-4457-4fe9-9e28-dc2c8aebac20"
VUJU01012081.1	RepeatMasker	DNA/Maverick	226	875	736	+	.	ID="RND-6_FAMILY-2508";Tend="658";Tstart="18";shortTE="F";uid="4b057e3b-e5f8-47a6-bf90-446144c2eac3"
VUJU01012081.1	RepeatMasker	DNA/Maverick	1163	3032	10319	-	.	ID="RND-6_FAMILY-6792";Tend="1807";Tstart="2";shortTE="F";uid="b77c8de0-7045-4f3e-a69e-6723aa2d2155"
VUJU01012082.1	RepeatMasker	Unknown	1742	2214	3288	+	.	ID="RND-1_FAMILY-63";Tend="1409";Tstart="974";shortTE="F";uid="c2d7e2e0-98c5-4363-94da-dea199e50ef2"
VUJU01012082.1	RepeatMasker	DNA/Ginger	1	105	938	+	.	ID="RND-5_FAMILY-5384";Tend="2020";Tstart="1916";shortTE="F";uid="9094d087-a00e-4bf3-ac56-7b51de63dcce"
VUJU01012082.1	RepeatMasker	DNA/MULE-MuDR	1273	1779	3619	-	.	ID="MUDR1X_AP";Tend="1542";Tstart="1044";shortTE="F";uid="ca88d31e-21ff-4023-80f4-b90b0ed76ef3"
VUJU01012083.1	RepeatMasker	LINE/RTE-BovB	1346	1758	537	+	.	ID="RTE-32_LMI";Tend="976";Tstart="564";shortTE="F";uid="505885eb-cb23-4ad7-96ac-090e22eb34c1"
VUJU01012083.1	RepeatMasker	LINE/RTE-BovB	2295	3177	741	+	.	ID="HALYOMORPHA_HALYS-5_FAMILY-72";Tend="2449";Tstart="951";shortTE="F";uid="16c673a6-4d66-4b05-8225-c8dc1fb4ae7a"
VUJU01012083.1	RepeatMasker	LTR	1	744	4874	-	.	ID="RND-5_FAMILY-1206";Tend="1653";Tstart="935";shortTE="F";uid="a6336801-dfb0-40ef-8cca-699913cbbbe0"
VUJU01012084.1	RepeatMasker	DNA/Kolobok-E	1	617	4809	+	.	ID="RND-1_FAMILY-2";Tend="2286";Tstart="1669";shortTE="F";uid="f7b12e1d-de87-4d3c-9798-e677378b666b"
VUJU01012084.1	RepeatMasker	Unknown	1330	3130	4726	+	.	ID="RND-1_FAMILY-49";TEgroup="ctg_12084%7CRND-1_FAMILY-49%7C1";Tend="1597";Tstart="32";shortTE="F";uid="a0de5301-6eb0-49ab-b50f-6bb193893398"
VUJU01012085.1	RepeatMasker	Unknown	1	266	2313	+	.	ID="RND-1_FAMILY-26";Tend="1052";Tstart="786";shortTE="F";uid="3f272521-003e-41b3-815b-0a9c5c744d55"
VUJU01012088.1	RepeatMasker	DNA/hAT-Tip100	1	2143	19006	+	.	ID="RND-6_FAMILY-367";Tend="2143";Tstart="1";shortTE="F";uid="a9d2ab3d-eafe-4030-b7f3-35712c190c7a"
VUJU01012089.1	RepeatMasker	Unknown	1	434	3517	+	.	ID="RND-6_FAMILY-1554";Tend="759";Tstart="328";shortTE="F";uid="4384b3c4-f89a-4ed7-aa1c-f97e41293445"
VUJU01012089.1	RepeatMasker	Unknown	2826	3296	446	+	.	ID="RND-6_FAMILY-5040";TEgroup="ctg_12089%7CRND-6_FAMILY-5040%7C1";Tend="550";Tstart="218";shortTE="F";uid="a3aed3db-51e8-4dc1-9939-3fe200acfe41"
VUJU01012089.1	RepeatMasker	DNA/hAT-Tip100	1942	2053	768	-	.	ID="RND-6_FAMILY-5601";Tend="1448";Tstart="1342";shortTE="F";uid="af8d492c-8038-4183-9f23-dbb411d9c7a9"
VUJU01001209.1	RepeatMasker	DNA	40627	40820	604	+	.	ID="TTAA7_AP";Tend="433";Tstart="220";shortTE="F";uid="a40f236a-dd7b-4946-b24a-b2d4f064cae4"
VUJU01001209.1	RepeatMasker	DNA/hAT-hAT19	48623	48960	915	+	.	ID="DNA8-52B_AP";Tend="331";Tstart="2";shortTE="F";uid="a732ca63-8e01-4872-9046-7d32a2146b7c"
VUJU01001209.1	RepeatMasker	DNA/hAT-Tip100	63637	64342	5341	+	.	ID="RND-5_FAMILY-1062";Tend="1387";Tstart="691";shortTE="F";uid="8a24242b-797d-42ea-8d59-bfbc4bedc0bf"
VUJU01001209.1	RepeatMasker	DNA	55510	55755	407	+	.	ID="dna4-2_ap";Tend="304";Tstart="24";shortTE="F";uid="ea11e706-a48a-4cb0-81c9-8b0f12300bfe"
VUJU01001209.1	RepeatMasker	DNA	2021	2141	470	+	.	ID="dna4-2_ap";Tend="747";Tstart="634";shortTE="F";uid="cd6c5262-d84c-43eb-a608-df7e9cc6fc47"
VUJU01001209.1	RepeatMasker	Unknown	6937	7341	2281	+	.	ID="RND-1_FAMILY-47";Tend="1669";Tstart="1287";shortTE="F";uid="20e218b7-134b-4f87-972f-7b2e13bb4e92"
VUJU01001209.1	RepeatMasker	Retroposon?	40821	41132	413	+	.	ID="SINE2-1_AP";Tend="920";Tstart="602";shortTE="F";uid="45026553-5792-4d3f-9151-06de7cb3e9bb"
VUJU01001209.1	RepeatMasker	DNA/hAT-Charlie	49906	50015	675	+	.	ID="RND-6_FAMILY-1352";Tend="1355";Tstart="1247";shortTE="F";uid="b595d12c-9238-4566-99cc-8ff52c0f1e74"
VUJU01001209.1	RepeatMasker	DNA	14460	14939	580	+	.	ID="DNA4-2_AP";Tend="765";Tstart="292";shortTE="F";uid="acd3d3be-1e81-4836-b25b-f746c3c51650"
VUJU01001209.1	RepeatMasker	DNA/hAT-hAT19	49522	49807	723	+	.	ID="DNA8-52_AP";Tend="648";Tstart="382";shortTE="F";uid="7dc52c62-3ddd-4a8c-b8f1-8af9b35a5aee"
VUJU01001209.1	RepeatMasker	DNA/hAT-hAT19	9847	10134	1565	-	.	ID="DNA8-96_AP";Tend="290";Tstart="1";shortTE="F";uid="ab671d33-00d1-4bed-bba3-ff58bba344b4"
VUJU01001209.1	RepeatMasker	DNA	29069	29357	975	-	.	ID="DNA4-2_AP";Tend="497";Tstart="211";shortTE="F";uid="3b34137a-1ac4-409a-a84b-96b90613ef35"
VUJU01001209.1	RepeatMasker	RC/Helitron	24433	24538	507	-	.	ID="HELITRON-N1_PBA";Tend="686";Tstart="581";shortTE="F";uid="da1b5cf3-1dd2-4c76-8c9f-29a48ecbb69e"
VUJU01001209.1	RepeatMasker	Unknown	431	542	870	-	.	ID="RND-1_FAMILY-22";Tend="1860";Tstart="1748";shortTE="F";uid="07b709a9-b3f7-4247-b381-75aa2bffe61f"
VUJU01001209.1	RepeatMasker	RC/Helitron	12	352	2235	-	.	ID="RND-6_FAMILY-4124";Tend="1332";Tstart="999";shortTE="F";uid="8be4c70c-d12c-4466-a46c-1dbf961a4631"
VUJU01001209.1	RepeatMasker	Unknown	6698	6937	1412	-	.	ID="RND-1_FAMILY-22";Tend="1853";Tstart="1630";shortTE="F";uid="4ff312d5-e0a3-4bd5-b632-6163acb8d424"
VUJU01012090.1	RepeatMasker	DNA	3140	3277	754	+	.	ID="DNAX-10_AP";Tend="138";Tstart="1";shortTE="F";uid="5a45a6c6-5899-4168-a3ab-cd5225019235"
VUJU01012090.1	RepeatMasker	Retroposon?	11	287	404	-	.	ID="SINE2-1_AP";Tend="729";Tstart="466";shortTE="F";uid="80b872db-3a59-40dd-b38d-80ae86a47318"
VUJU01012091.1	RepeatMasker	Unknown	1280	2436	5707	+	.	ID="RND-6_FAMILY-6942";Tend="1141";Tstart="111";shortTE="F";uid="a7bae573-def7-4114-9271-4361e02e993b"
VUJU01012091.1	RepeatMasker	DNA/Kolobok-E	1	277	2129	+	.	ID="RND-1_FAMILY-2";Tend="2280";Tstart="2004";shortTE="F";uid="53ecaf31-0961-4ae5-a5b0-8e49a1d0e62b"
VUJU01012091.1	RepeatMasker	Unknown	3140	3301	545	-	.	ID="RND-5_FAMILY-869";Tend="171";Tstart="27";shortTE="F";uid="e2668437-a4b0-4101-8d06-01da3a647aa8"
VUJU01012092.1	RepeatMasker	DNA/Kolobok-E	2597	3301	4394	-	.	ID="rnd-1_family-2";Tend="2395";Tstart="1699";shortTE="F";uid="404e4969-f5db-4ed7-8a49-52fd06181428"
VUJU01012094.1	RepeatMasker	DNA/hAT-Tip100	897	1155	678	-	.	ID="RND-6_FAMILY-367";Tend="1936";Tstart="1678";shortTE="F";uid="227cd1b6-24bc-4f0f-96be-6e815394dba7"
VUJU01012095.1	RepeatMasker	DNA/Kolobok-E	2	841	5958	+	.	ID="RND-1_FAMILY-2";Tend="2309";Tstart="1440";shortTE="F";uid="ec79b0da-0b22-4460-bb68-c5db43ec7a1a"
VUJU01012095.1	RepeatMasker	DNA/hAT-hAT19	2505	2750	1551	+	.	ID="HAT-N15_AP";Tend="252";Tstart="1";shortTE="F";uid="f4ac9d3d-f5e2-4e10-8616-c247269b2fbd"
VUJU01012095.1	RepeatMasker	DNA/hAT-hAT19	2241	2498	1298	+	.	ID="RND-5_FAMILY-227";Tend="1236";Tstart="979";shortTE="F";uid="a38bedd4-f06f-483e-8606-a26bee7fa31a"
VUJU01012098.1	RepeatMasker	Unknown	3149	3299	1299	+	.	ID="RND-1_FAMILY-63";Tend="1119";Tstart="969";shortTE="F";uid="2920cbd2-29a6-4cfd-a0fe-e7999c0ee59f"
VUJU01012098.1	RepeatMasker	Unknown	1	146	977	+	.	ID="RND-6_FAMILY-2";Tend="1689";Tstart="1544";shortTE="F";uid="0ff9adcc-76e0-42db-89bf-222fb098ef9f"
VUJU01012098.1	RepeatMasker	RC/Helitron	2895	3134	1486	-	.	ID="RND-1_FAMILY-131";Tend="843";Tstart="600";shortTE="F";uid="0be5c04c-e758-40b8-843f-acd5c8b7af5e"
VUJU01012099.1	RepeatMasker	Unknown	1	340	2993	-	.	ID="RND-1_FAMILY-25";Tend="1041";Tstart="702";shortTE="F";uid="ed30a359-bb95-4089-9903-2df7d032303d"
VUJU01000121.1	RepeatMasker	DNA/Ginger	124388	124592	1044	+	.	ID="RND-1_FAMILY-156";Tend="962";Tstart="773";shortTE="F";uid="62db2b3b-d596-40a7-b4e0-c462408ac1cb"
VUJU01000121.1	RepeatMasker	DNA/Kolobok-E	67465	67836	590	+	.	ID="KOLOBOKE-2_AP";Tend="2100";Tstart="1718";shortTE="F";uid="cfcff41c-49b6-4618-a50b-612e7f7253f9"
VUJU01000121.1	RepeatMasker	DNA/Kolobok-E	151024	152124	6394	+	.	ID="RND-6_FAMILY-563";Tend="1877";Tstart="801";shortTE="F";uid="b66f1bb5-1ea9-422f-9a43-d11c5a65dd82"
VUJU01000121.1	RepeatMasker	DNA	84807	85258	1032	+	.	ID="DNA4-3_AP";Tend="506";Tstart="1";shortTE="F";uid="ecef0baf-4a00-46c7-81dc-639a63827c90"
VUJU01000121.1	RepeatMasker	DNA	81414	81621	430	+	.	ID="dna4-2_ap";Tend="213";Tstart="7";shortTE="F";uid="10ed3848-203e-4b94-8d1f-ded055ed73f6"
VUJU01000121.1	RepeatMasker	DNA/hAT-Charlie	66009	66338	935	+	.	ID="RND-1_FAMILY-55";Tend="1255";Tstart="943";shortTE="F";uid="3f8681cc-5a6b-4b3c-bfaf-c5d26e1c8f27"
VUJU01000121.1	RepeatMasker	DNA/TcMar?	69494	69602	416	+	.	ID="RND-1_FAMILY-28";Tend="1027";Tstart="922";shortTE="F";uid="76ddf86e-3621-443b-90bd-2ac7414e6aef"
VUJU01000121.1	RepeatMasker	DNA/Ginger	124596	124717	1614	+	.	ID="rnd-1_family-156";Tend="1552";Tstart="1128";shortTE="F";uid="70374021-365d-408d-b6ac-bd2500cee791"
VUJU01000121.1	RepeatMasker	DNA	56003	56354	1420	+	.	ID="DNA-TTAA-1_AP";Tend="423";Tstart="1";shortTE="F";uid="656b63f5-cc74-46bb-afef-d1b0db6c9441"
VUJU01000121.1	RepeatMasker	DNA/TcMar-m44	95806	95953	735	+	.	ID="dnax-3b_ap";Tend="138";Tstart="1";shortTE="F";uid="9eb54ed9-ffd2-48f3-a09a-9725a961d295"
VUJU01000121.1	RepeatMasker	DNA/Kolobok-E	124718	125008	1652	+	.	ID="RND-1_FAMILY-2";Tend="2274";Tstart="1994";shortTE="F";uid="7a8c8938-770a-475e-a35d-006b8650262f"
VUJU01000121.1	RepeatMasker	LINE/L2	8033	8149	491	-	.	ID="RND-6_FAMILY-1871";Tend="853";Tstart="737";shortTE="F";uid="018539dd-9150-448b-be6a-3727d5f8cd8e"
VUJU01000121.1	RepeatMasker	DNA	29857	30141	552	-	.	ID="DNA4-2_AP";Tend="300";Tstart="1";shortTE="F";uid="e43b335e-c9dd-4f40-a1d7-b55506d116f4"
VUJU01000121.1	RepeatMasker	Unknown	68969	69311	1609	-	.	ID="RND-4_FAMILY-70";Tend="1576";Tstart="1242";shortTE="F";uid="42b11ac9-10b7-46f3-8091-ae6ef24becdc"
VUJU01000121.1	RepeatMasker	DNA/Ginger	132735	133184	2412	-	.	ID="RND-1_FAMILY-156";Tend="1722";Tstart="1266";shortTE="F";uid="9e354411-3502-44b7-a58e-0c3de0645234"
VUJU01000121.1	RepeatMasker	DNA	57698	57879	405	-	.	ID="dna4-2_ap";Tend="177";Tstart="5";shortTE="F";uid="562bc0cf-2133-4459-bec6-4f009419d5af"
VUJU01000121.1	RepeatMasker	Retroposon?	67464	67777	643	-	.	ID="SINE2-1_AP";Tend="484";Tstart="160";shortTE="F";uid="fda72273-679e-4abd-9a74-4b46d2b83054"
VUJU01000121.1	RepeatMasker	Unknown	33552	35331	5770	-	.	ID="RND-5_FAMILY-2115";Tend="1890";Tstart="75";shortTE="F";uid="9474be12-f9cb-412a-8fa4-80e27d8e305f"
VUJU01000121.1	RepeatMasker	Unknown	132042	132299	2204	-	.	ID="RND-1_FAMILY-13";Tend="1229";Tstart="972";shortTE="F";uid="bd1b9e77-cb14-4c70-a992-a5b7be3f9c40"
VUJU01000121.1	RepeatMasker	DNA/hAT-hAT19	36488	37096	2890	-	.	ID="DNA8-52_AP";TEgroup="ctg_121%7CDNA8-52_AP%7C1";Tend="827";Tstart="1";shortTE="F";uid="eb3719f0-5f0b-4297-98c9-d0d1b27bc4df"
VUJU01000121.1	RepeatMasker	DNA/Ginger	132536	132723	969	-	.	ID="RND-5_FAMILY-5384";Tend="1426";Tstart="1223";shortTE="F";uid="5f97d1b8-d107-4d73-8154-b1a38d9a7c4f"
VUJU01000121.1	RepeatMasker	DNA/hAT-Charlie	55880	56002	878	-	.	ID="RND-4_FAMILY-1159";Tend="1175";Tstart="1054";shortTE="F";uid="0a53eada-c46b-4839-b98b-a76100ae29dd"
VUJU01000121.1	RepeatMasker	DNA/MULE-MuDR	113778	114359	888	-	.	ID="MUDR12X_AP";TEgroup="ctg_121%7CMUDR12X_AP%7C1";Tend="1397";Tstart="1";shortTE="F";uid="8ac06244-69e4-4315-adcb-1b4d4ffcc1e1"
VUJU01000121.1	RepeatMasker	DNA	6871	7144	585	-	.	ID="DNA4-3_AP";Tend="400";Tstart="125";shortTE="F";uid="712abfc7-5edb-4804-ad21-9511f4c659b8"
VUJU01000121.1	RepeatMasker	DNA/Ginger	70591	70959	481	-	.	ID="RND-5_FAMILY-5384";Tend="922";Tstart="565";shortTE="F";uid="22cad97a-9438-44af-9373-d49cd3441c7c"
VUJU01000121.1	RepeatMasker	DNA/hAT-hAT19	142500	142702	1201	-	.	ID="RND-6_FAMILY-4100";Tend="1048";Tstart="832";shortTE="F";uid="e4591a41-0078-4aff-89a3-cfcc9236b595"
VUJU01000121.1	RepeatMasker	Unknown	101180	101343	1131	-	.	ID="RND-1_FAMILY-122";Tend="995";Tstart="835";shortTE="F";uid="4f2c0d8e-9396-4404-b001-25c12cf119ce"
VUJU01000121.1	RepeatMasker	DNA	63097	63776	1071	-	.	ID="DNA4-2_AP";Tend="640";Tstart="2";shortTE="F";uid="c670504c-d566-471d-bc32-83e626d5c2fd"
VUJU01000121.1	RepeatMasker	Unknown	82874	84397	5011	-	.	ID="RND-6_FAMILY-6105";Tend="2322";Tstart="874";shortTE="F";uid="e0a742ee-2825-49a1-a5b8-cb6c8cfb1d2b"
VUJU01000121.1	RepeatMasker	DNA/MULE-NOF	171650	171987	2126	-	.	ID="RND-6_FAMILY-5280";Tend="1029";Tstart="712";shortTE="F";uid="8601b764-5cdc-4959-afeb-28f3be7d4802"
VUJU01000121.1	RepeatMasker	Retroposon?	43452	44006	492	-	.	ID="SINE2-1_AP";Tend="1428";Tstart="351";shortTE="F";uid="5a7d8100-1e60-438e-beb2-92707dbaa597"
VUJU01000121.1	RepeatMasker	DNA/hAT	47194	47720	3135	-	.	ID="RND-1_FAMILY-7";Tend="1624";Tstart="1094";shortTE="F";uid="252d1761-df4a-46c0-b776-3396cdda3d8d"
VUJU01000121.1	RepeatMasker	DNA/Ginger	44638	44998	1037	-	.	ID="RND-5_FAMILY-5384";Tend="876";Tstart="502";shortTE="F";uid="f2e30611-7766-4f41-ba55-5609437142b3"
VUJU01000121.1	RepeatMasker	DNA/hAT-hAT19	614	997	1102	-	.	ID="RND-6_FAMILY-4100";Tend="1566";Tstart="1117";shortTE="F";uid="6af129c6-9cfa-4ec8-b73e-6a1b4a78ade6"
VUJU01001210.1	RepeatMasker	DNA/Ginger	55588	57090	10322	+	.	ID="RND-5_FAMILY-5384";Tend="2021";Tstart="545";shortTE="F";uid="da876b30-2e6b-4c84-8c69-0ae18ec8406b"
VUJU01001210.1	RepeatMasker	DNA/Kolobok-E	239	445	570	+	.	ID="KOLOBOKE-2_AP";Tend="1334";Tstart="1122";shortTE="F";uid="c36a4455-960a-490a-a99c-f06f0b4bbb5b"
VUJU01001210.1	RepeatMasker	Unknown	32410	32585	1367	+	.	ID="RND-5_FAMILY-15683";Tend="1130";Tstart="965";shortTE="F";uid="ab50ba2c-1b28-4f27-b08b-3792a4ebcce9"
VUJU01001210.1	RepeatMasker	DNA	42156	42557	529	+	.	ID="TTAA2C_AP";Tend="406";Tstart="12";shortTE="F";uid="aaa54b00-22c9-4462-9e36-02124612308c"
VUJU01001210.1	RepeatMasker	DNA/Kolobok-E	41286	41443	491	+	.	ID="KOLOBOKE-2_AP";Tend="1271";Tstart="1119";shortTE="F";uid="1dfe8fe9-7571-43ae-b2e0-5e8c5e9a4244"
VUJU01001210.1	RepeatMasker	DNA/hAT-Tip100	41237	41393	551	-	.	ID="RND-6_FAMILY-1910";Tend="2501";Tstart="2356";shortTE="F";uid="d28cefd0-e804-4109-9d86-2d9819eab397"
VUJU01001210.1	RepeatMasker	Retroposon?	41824	42009	405	-	.	ID="SINE2-2_AP";Tend="181";Tstart="1";shortTE="F";uid="1deef8fd-34b4-4644-a04e-818b7488e246"
VUJU01001210.1	RepeatMasker	Retroposon?	196	376	487	-	.	ID="SINE2-1_AP";Tend="1990";Tstart="1630";shortTE="F";uid="e52e780f-d8df-4387-bf52-7891992bef7b"
VUJU01001210.1	RepeatMasker	Retroposon?	886	1184	593	-	.	ID="SINE2-1_AP";Tend="795";Tstart="504";shortTE="F";uid="9e20d44d-0ab7-43b3-b43b-e9ec47e43caf"
VUJU01001210.1	RepeatMasker	DNA/Kolobok-E	37910	39075	5150	-	.	ID="RND-6_FAMILY-563";Tend="2294";Tstart="1113";shortTE="F";uid="d785741c-f07b-471b-8b85-206a672d5d35"
VUJU01001210.1	RepeatMasker	DNA/Kolobok-E	43975	45400	6931	-	.	ID="RND-6_FAMILY-563";Tend="2319";Tstart="797";shortTE="F";uid="765d0352-6869-4fd4-b3ff-1d7a43f38348"
VUJU01001210.1	RepeatMasker	DNA/Kolobok-E	35776	37087	9121	-	.	ID="RND-6_FAMILY-563";Tend="2302";Tstart="978";shortTE="F";uid="89e98974-d85c-48d5-a8f5-81ce32ad6d08"
VUJU01001210.1	RepeatMasker	DNA/Ginger-1	56932	57109	506	-	.	ID="GINGER1-1_AP";Tend="5191";Tstart="5024";shortTE="F";uid="b719e594-fa57-405b-8d04-4f8daebc4a27"
VUJU01001210.1	RepeatMasker	DNA/hAT-Charlie	1321	1754	992	-	.	ID="HAT-N14_AP";TEgroup="ctg_1210%7CHAT-N14_AP%7C1";Tend="302";Tstart="1";shortTE="F";uid="237bdfff-27a9-4b64-8ddd-a4c0b30b3dba"
VUJU01012100.1	RepeatMasker	DNA/TcMar-m44	1	397	1515	+	.	ID="MARINER-1_AP";Tend="2330";Tstart="1924";shortTE="F";uid="0b5d3281-ea86-4fd0-85d8-4574af9e2b0f"
VUJU01012100.1	RepeatMasker	DNA/TcMar-Mariner	2817	3289	1058	-	.	ID="MARINER-N9B_RPR";Tend="902";Tstart="425";shortTE="F";uid="e4c6fb68-aa66-492c-94f5-3d4dafce9a6f"
VUJU01012100.1	RepeatMasker	DNA/Ginger	2275	2816	2088	-	.	ID="RND-5_FAMILY-5384";Tend="1619";Tstart="1100";shortTE="F";uid="b77fee4f-e038-4d0e-a2a1-ffa93e61cee3"
VUJU01012100.1	RepeatMasker	Unknown	469	765	1284	-	.	ID="RND-1_FAMILY-26";TEgroup="ctg_12100%7CRND-1_FAMILY-26%7C1";Tend="1205";Tstart="471";shortTE="F";uid="9712e85a-1950-4560-a1ab-a301ea31eeea"
VUJU01012101.1	RepeatMasker	Unknown	3053	3298	1288	+	.	ID="RND-5_FAMILY-863";Tend="1480";Tstart="1244";shortTE="F";uid="b2abc96a-29e3-4543-ae5a-96c10296933c"
VUJU01012102.1	RepeatMasker	DNA/hAT-Tip100	942	1055	486	+	.	ID="DNA8-18_AP";Tend="685";Tstart="561";shortTE="F";uid="63311c83-2067-47fb-bf69-5395c9f25f56"
VUJU01012102.1	RepeatMasker	DNA/hAT-Tip100	394	585	506	-	.	ID="DNA8-18_AP";Tend="701";Tstart="437";shortTE="F";uid="b3d67f84-37a0-4087-9bff-adc11fd9e30a"
VUJU01012102.1	RepeatMasker	DNA/hAT-Tip100	2393	2526	737	-	.	ID="DNA8-19_AP";Tend="146";Tstart="1";shortTE="F";uid="c814d23b-350e-4d39-86a5-60dbf7ffd907"
VUJU01012102.1	RepeatMasker	DNA/Kolobok-E	1800	2132	2319	-	.	ID="RND-6_FAMILY-563";Tend="1374";Tstart="1041";shortTE="F";uid="3f27545e-be62-4991-a26d-6298294378ba"
VUJU01012103.1	RepeatMasker	DNA/hAT-hAT19	2906	3072	434	+	.	ID="RND-6_FAMILY-1917";Tend="1081";Tstart="937";shortTE="F";uid="a7e2b452-1d6e-4fea-82f8-28f78820bda0"
VUJU01012103.1	RepeatMasker	Unknown	2154	2449	1524	-	.	ID="RND-1_FAMILY-40";Tend="1171";Tstart="874";shortTE="F";uid="56bae2a6-d5c1-4dc8-8780-f7ae4af86e61"
VUJU01012105.1	RepeatMasker	DNA/hAT	389	515	584	+	.	ID="DNA8-64_AP";Tend="622";Tstart="458";shortTE="F";uid="398b3d04-1778-4df8-97cf-7ffe75d7ba66"
VUJU01012105.1	RepeatMasker	DNA/hAT-Ac	1367	1470	768	+	.	ID="HAT-2_AP";Tend="101";Tstart="1";shortTE="F";uid="82d40c6a-7a12-4773-9c52-7a6034aa4361"
VUJU01012105.1	RepeatMasker	DNA/TcMar?	1494	1740	967	-	.	ID="RND-1_FAMILY-28";Tend="1139";Tstart="906";shortTE="F";uid="dcf76d37-c9ad-4e9b-ac6a-8e3c1cb80687"
VUJU01012106.1	RepeatMasker	DNA/hAT-Blackjack	486	741	403	+	.	ID="HAT-1_SIN";Tend="745";Tstart="489";shortTE="F";uid="5d95c22f-c881-4dda-9490-a1df509e667c"
VUJU01012106.1	RepeatMasker	DNA/hAT-Tip100	1021	1367	527	+	.	ID="RND-6_FAMILY-367";Tend="2027";Tstart="1683";shortTE="F";uid="0a2290a9-9381-41b4-8130-5ade4492945c"
VUJU01012107.1	RepeatMasker	LINE/I-Jockey	1	186	1029	+	.	ID="RND-6_FAMILY-251";Tend="1040";Tstart="835";shortTE="F";uid="66cc7b7c-70b5-426f-9c34-aab3d3f71433"
VUJU01012108.1	RepeatMasker	Unknown	3110	3293	1215	+	.	ID="RND-5_FAMILY-367";Tend="899";Tstart="713";shortTE="F";uid="65e16525-8cc8-4f75-b959-362399a9757e"
VUJU01012108.1	RepeatMasker	DNA/hAT-Tip100	1868	2026	934	+	.	ID="RND-6_FAMILY-3684";Tend="1049";Tstart="888";shortTE="F";uid="765ce31e-6eff-42f6-bd0d-bf50fa5c1084"
VUJU01012108.1	RepeatMasker	DNA	1672	1867	807	-	.	ID="RND-5_FAMILY-7451";Tend="1351";Tstart="1138";shortTE="F";uid="bd96dc01-2e3c-4dab-8209-b319b63aecf3"
VUJU01012108.1	RepeatMasker	DNA/hAT-Tip100	2052	2588	536	-	.	ID="DNA8-81_AP";Tend="777";Tstart="243";shortTE="F";uid="f8017fdb-f687-4688-a3af-908c6790f72b"
VUJU01012109.1	RepeatMasker	DNA/hAT	1148	1285	706	+	.	ID="DNA8-105_AP";Tend="393";Tstart="256";shortTE="F";uid="61c22950-d1f4-46f4-a7d1-246e1f6b5f55"
VUJU01012109.1	RepeatMasker	DNA/MULE-MuDR	1041	1161	814	+	.	ID="MUDR6X_AP";Tend="121";Tstart="1";shortTE="F";uid="d2e3db0d-7006-416f-8bdf-6585fa8ed2ac"
VUJU01012109.1	RepeatMasker	Unknown	1788	2084	1966	+	.	ID="RND-5_FAMILY-11408";Tend="1116";Tstart="785";shortTE="F";uid="168aaa63-fa1b-4a1a-a7a7-cde98d498cd1"
VUJU01012109.1	RepeatMasker	Unknown	2993	3186	708	+	.	ID="RND-5_FAMILY-540";Tend="999";Tstart="813";shortTE="F";uid="d7eb8fd1-8090-4e28-8dbc-132160e90b22"
VUJU01012109.1	RepeatMasker	DNA/MULE-MuDR	2153	2271	681	-	.	ID="RND-1_FAMILY-181";Tend="1107";Tstart="981";shortTE="F";uid="70c573f7-35c0-4cd3-b86d-810caa4c180a"
VUJU01001211.1	RepeatMasker	Unknown	50264	51205	6643	+	.	ID="RND-1_FAMILY-51";Tend="1833";Tstart="897";shortTE="F";uid="08585175-ca13-4fc6-bcf4-2b69646a3af1"
VUJU01001211.1	RepeatMasker	Unknown	1	525	3179	+	.	ID="RND-4_FAMILY-70";Tend="2145";Tstart="1622";shortTE="F";uid="ed619c2a-4acc-4c62-bc0b-e2e973d26752"
VUJU01001211.1	RepeatMasker	DNA/TcMar?	15044	15149	453	+	.	ID="RND-1_FAMILY-28";Tend="1021";Tstart="919";shortTE="F";uid="5d370a29-2a6f-4c9e-85d0-a4f32f797216"
VUJU01001211.1	RepeatMasker	Unknown	6982	7352	930	+	.	ID="RND-6_FAMILY-3106";Tend="650";Tstart="427";shortTE="F";uid="0eaa746a-db91-45ac-b0b9-2ac93b61b7a9"
VUJU01001211.1	RepeatMasker	Retroposon?	28551	28738	570	+	.	ID="SINE2-1_AP";TEgroup="ctg_1211%7CSINE2-1_AP%7C1";Tend="1770";Tstart="1583";shortTE="F";uid="6d26b96f-3ba5-4b12-a609-ceb4bbb79c7f"
VUJU01001211.1	RepeatMasker	DNA/hAT-Tip100	61902	62153	738	+	.	ID="DNA8-18_AP";Tend="627";Tstart="364";shortTE="F";uid="a8e2dd96-e0f6-4705-8bdd-9ab2ac15e8cf"
VUJU01001211.1	RepeatMasker	Unknown	5560	6882	9999	+	.	ID="RND-5_FAMILY-2564";Tend="1782";Tstart="446";shortTE="F";uid="0b8cda7e-a84a-4e37-9bd0-fd05700a3f00"
VUJU01001211.1	RepeatMasker	DNA/Ginger	28281	28515	506	+	.	ID="rnd-5_family-5384";Tend="941";Tstart="545";shortTE="F";uid="d9db185e-6452-480f-ac77-5ecf57a78781"
VUJU01001211.1	RepeatMasker	Unknown	37422	38077	1889	+	.	ID="RND-4_FAMILY-213";Tend="1618";Tstart="921";shortTE="F";uid="8703c1c5-8072-4fb3-b3e3-b83c19f82051"
VUJU01001211.1	RepeatMasker	DNA/Ginger	56991	58452	9221	+	.	ID="RND-5_FAMILY-5384";Tend="2021";Tstart="546";shortTE="F";uid="756ded20-4116-4135-a5f4-2822056827bd"
VUJU01001211.1	RepeatMasker	DNA/hAT-Charlie	23200	23437	1602	+	.	ID="RND-6_FAMILY-5349";Tend="1142";Tstart="900";shortTE="F";uid="95c332db-185f-4e4c-a20d-99ecc843e585"
VUJU01001211.1	RepeatMasker	Unknown	2958	3202	1714	+	.	ID="RND-1_FAMILY-47";Tend="1447";Tstart="1211";shortTE="F";uid="75faf3aa-bd00-44c1-a4e9-f842616f142a"
VUJU01001211.1	RepeatMasker	Unknown	36139	36471	2008	+	.	ID="RND-6_FAMILY-14335";Tend="1239";Tstart="872";shortTE="F";uid="7c8d1ea3-dba8-4b3c-8f51-b79f17cd5fb2"
VUJU01001211.1	RepeatMasker	Unknown	32765	33352	3294	+	.	ID="RND-5_FAMILY-500";Tend="1464";Tstart="900";shortTE="F";uid="b4334d83-6e9d-4e26-96eb-7ba039e95e94"
VUJU01001211.1	RepeatMasker	DNA/hAT-Tip100	64006	64334	2753	-	.	ID="RND-5_FAMILY-2953";Tend="1261";Tstart="935";shortTE="F";uid="c63a7451-3415-4c6b-aae8-89993d0c5607"
VUJU01001211.1	RepeatMasker	Unknown	1434	1622	554	-	.	ID="RND-1_FAMILY-139";Tend="1123";Tstart="931";shortTE="F";uid="e97a5424-0bd9-4913-bc65-a70a6e6dc1cd"
VUJU01001211.1	RepeatMasker	DNA/Kolobok-E	28564	28689	582	-	.	ID="KOLOBOKE-2_AP";Tend="1250";Tstart="1119";shortTE="F";uid="c2e7f454-2eca-4fec-a423-1a463502c460"
VUJU01001211.1	RepeatMasker	Unknown	51280	51530	1851	-	.	ID="RND-1_FAMILY-21";Tend="1155";Tstart="905";shortTE="F";uid="b2a4fbbc-1a93-4f45-a968-e8ad4255b6b6"
VUJU01001211.1	RepeatMasker	DNA/Ginger-1	58296	58512	459	-	.	ID="GINGER1-1_AP";Tend="3378";Tstart="3129";shortTE="F";uid="7b6fa51d-4c54-4954-94ee-f8122b4f2e54"
VUJU01001211.1	RepeatMasker	DNA/MULE-MuDR	54433	54797	2551	-	.	ID="RND-1_FAMILY-181";Tend="1224";Tstart="849";shortTE="F";uid="f4eafd00-6a8b-4399-a654-66f6f7f3991a"
VUJU01001211.1	RepeatMasker	DNA/hAT-Tip100	60851	61215	754	-	.	ID="DNA8-18_AP";Tend="666";Tstart="300";shortTE="F";uid="a814c8c3-2fe0-4bc2-9774-898982594112"
VUJU01001211.1	RepeatMasker	Unknown	55642	56295	4063	-	.	ID="RND-1_FAMILY-47";Tend="1914";Tstart="1261";shortTE="F";uid="4fdbd19e-8863-4055-a989-68bb555b64f0"
VUJU01001211.1	RepeatMasker	Unknown	49829	50215	2449	-	.	ID="RND-1_FAMILY-21";Tend="1545";Tstart="1155";shortTE="F";uid="2741b3bf-f071-4ac1-a1d0-af218c567ef6"
VUJU01001211.1	RepeatMasker	DNA/Kolobok-E	27919	28245	1326	-	.	ID="RND-1_FAMILY-2";Tend="1083";Tstart="779";shortTE="F";uid="3a322050-65e6-40f8-a54e-8d124b32f020"
VUJU01001211.1	RepeatMasker	DNA	53153	53354	712	-	.	ID="TTAA2C_AP";Tend="423";Tstart="203";shortTE="F";uid="33148b7e-427c-4be5-a5ec-047706d75689"
VUJU01001211.1	RepeatMasker	Unknown	28927	29040	459	-	.	ID="RND-5_FAMILY-8434";Tend="1115";Tstart="995";shortTE="F";uid="eac5f1a1-fe1d-47de-8f7e-25f1e72c5b06"
VUJU01012110.1	RepeatMasker	DNA/hAT-hAT19	2910	3285	669	+	.	ID="DNA8-52_AP";TEgroup="ctg_12110%7CDNA8-52_AP%7C1";Tend="525";Tstart="1";shortTE="F";uid="5af25b68-7d85-4587-854b-df990686026b"
VUJU01012110.1	RepeatMasker	LINE/L2	1	581	4370	-	.	ID="RND-6_FAMILY-1871";Tend="1361";Tstart="791";shortTE="F";uid="767bbaeb-2250-4e4b-b4a8-2ff81ed7b584"
VUJU01012111.1	RepeatMasker	Unknown	860	1073	764	-	.	ID="RND-6_FAMILY-2908";Tend="1391";Tstart="1198";shortTE="F";uid="d3cfa7c0-0d5b-44ad-a453-18e564735207"
VUJU01012111.1	RepeatMasker	Unknown	1300	1559	861	-	.	ID="RND-6_FAMILY-2908";Tend="1128";Tstart="886";shortTE="F";uid="4e303af5-364d-4547-8891-6c384af3750c"
VUJU01012113.1	RepeatMasker	DNA/MULE-MuDR	1278	1813	3176	+	.	ID="RND-1_FAMILY-181";Tend="1321";Tstart="793";shortTE="F";uid="24494da3-3359-447c-a92a-2b2367f8d784"
VUJU01012113.1	RepeatMasker	DNA/hAT-hAT19	1826	2001	926	-	.	ID="DNA8-66_AP";Tend="160";Tstart="1";shortTE="F";uid="b349f752-d74b-418d-96c1-34f34638adb1"
VUJU01012113.1	RepeatMasker	DNA/MULE-MuDR	2747	3269	981	-	.	ID="RND-6_FAMILY-323";Tend="1177";Tstart="656";shortTE="F";uid="81c4338d-6755-43df-895e-b18ddfd6ebff"
VUJU01012114.1	RepeatMasker	DNA/Ginger-1	2724	3289	2761	-	.	ID="RND-6_FAMILY-2273";Tend="1484";Tstart="920";shortTE="F";uid="b4776bc8-1e5d-4434-a586-1d61478dd33c"
VUJU01012114.1	RepeatMasker	DNA/hAT-hATm	1	179	1445	-	.	ID="HAT-6_AP";Tend="179";Tstart="1";shortTE="F";uid="ab836698-3669-423a-ab9d-e4bae6ffdc89"
VUJU01012115.1	RepeatMasker	DNA	2730	3148	470	-	.	ID="DNA-TTAA-1_AP";Tend="412";Tstart="7";shortTE="F";uid="fe21b329-009c-4d72-a046-30b75dd51ed9"
VUJU01012115.1	RepeatMasker	DNA/hAT-Tip100	1	303	704	-	.	ID="RND-4_FAMILY-195";Tend="363";Tstart="62";shortTE="F";uid="038debb4-5949-4057-88fe-4788a3107349"
VUJU01012116.1	RepeatMasker	DNA/hAT-hAT19	2816	3041	1530	+	.	ID="RND-5_FAMILY-2512";Tend="1214";Tstart="986";shortTE="F";uid="f5d6d717-19ba-44b4-aab4-17a32b56a621"
VUJU01012117.1	RepeatMasker	DNA/MULE-MuDR	1134	1554	637	+	.	ID="RND-1_FAMILY-30";Tend="2233";Tstart="1679";shortTE="F";uid="9c19ba2f-8208-4519-baa7-d8e02269f4c9"
VUJU01012117.1	RepeatMasker	DNA/Kolobok-E	2926	3288	1235	+	.	ID="RND-6_FAMILY-563";Tend="1348";Tstart="898";shortTE="F";uid="a21b2245-6ef3-4b1f-b26b-9938e0178024"
VUJU01012117.1	RepeatMasker	RC/Helitron	1676	2288	3261	+	.	ID="RND-6_FAMILY-2395";Tend="1339";Tstart="719";shortTE="F";uid="10768abc-7b11-42f4-aab3-f548f930e478"
VUJU01012117.1	RepeatMasker	DNA/MULE-MuDR	990	1133	886	-	.	ID="RND-6_FAMILY-1527";Tend="1101";Tstart="973";shortTE="F";uid="89761ae8-b303-4094-909d-c419a5743667"
VUJU01012118.1	RepeatMasker	DNA/Ginger-1	1	139	560	-	.	ID="RND-6_FAMILY-2273";Tend="344";Tstart="204";shortTE="F";uid="639bc896-c149-4d24-8cb7-a7abe5c0e3a3"
VUJU01001212.1	RepeatMasker	DNA/Ginger-1	42	166	484	+	.	ID="RND-6_FAMILY-2273";Tend="2001";Tstart="1871";shortTE="F";uid="38fcaa73-7bea-4908-8a19-c5d707cb80b5"
VUJU01001212.1	RepeatMasker	Unknown	3755	3929	647	+	.	ID="RND-6_FAMILY-1122";Tend="1016";Tstart="862";shortTE="F";uid="8f496469-30ed-468c-aeca-3d9b1a2a6990"
VUJU01001212.1	RepeatMasker	DNA/hAT-Tip100	58218	58572	523	+	.	ID="DNA8-18_AP";Tend="683";Tstart="306";shortTE="F";uid="3afcfdf9-5f1f-499b-acae-9c3b354d1770"
VUJU01001212.1	RepeatMasker	DNA	12687	12912	638	+	.	ID="dna4-2_ap";Tend="228";Tstart="12";shortTE="F";uid="a780775e-77b1-4f74-b712-3a5d8ade290d"
VUJU01001212.1	RepeatMasker	DNA/Kolobok-E	59333	59490	480	+	.	ID="KOLOBOKE-2_AP";Tend="1291";Tstart="1119";shortTE="F";uid="30634b1f-1ea1-4e65-b662-c2c7dc4b21af"
VUJU01001212.1	RepeatMasker	DNA	21875	22328	3621	+	.	ID="RND-1_FAMILY-72";Tend="1401";Tstart="944";shortTE="F";uid="83858fe2-3ed6-4657-aadd-b7597687863d"
VUJU01001212.1	RepeatMasker	Unknown	7338	7825	3311	-	.	ID="RND-5_FAMILY-813";Tend="1350";Tstart="868";shortTE="F";uid="3e56dfba-2772-483e-89a9-0a7deec41c7f"
VUJU01001212.1	RepeatMasker	Retroposon?	2	104	645	-	.	ID="SINE2-2_AP";Tend="101";Tstart="1";shortTE="F";uid="58b73939-1b9d-4b1a-91e2-824c8cdabab1"
VUJU01001212.1	RepeatMasker	DNA/Ginger-1	63980	64310	2543	-	.	ID="RND-6_FAMILY-2273";Tend="1933";Tstart="1614";shortTE="F";uid="d09a41c4-bcd5-4528-94d6-3bc1bc867024"
VUJU01001212.1	RepeatMasker	DNA/hAT	57322	57806	1980	-	.	ID="RND-1_FAMILY-7";Tend="1360";Tstart="937";shortTE="F";uid="34a1ae0e-9856-4ec8-adc4-5544a4ba3b80"
VUJU01001212.1	RepeatMasker	DNA/Kolobok-E	59271	59459	495	-	.	ID="KOLOBOKE-3_AP";TEgroup="ctg_1212%7CKOLOBOKE-3_AP%7C1";Tend="2189";Tstart="1994";shortTE="T";uid="4e973beb-dab9-457c-8d2e-8cafbf6339e6"
VUJU01001212.1	RepeatMasker	Unknown	28082	28350	854	-	.	ID="RND-6_FAMILY-1543";Tend="1403";Tstart="1081";shortTE="F";uid="0b8ea054-b2c5-4130-ace1-7cd5726db026"
VUJU01001212.1	RepeatMasker	Unknown	11570	11698	504	-	.	ID="RND-6_FAMILY-8112";Tend="1209";Tstart="1059";shortTE="F";uid="6256062f-f1f6-468d-9636-fd3ed4cddf99"
VUJU01001212.1	RepeatMasker	Unknown	38015	38137	493	-	.	ID="RND-4_FAMILY-213";Tend="1069";Tstart="955";shortTE="F";uid="ca9d1415-8987-4287-8945-12d9b68e0997"
VUJU01012120.1	RepeatMasker	DNA/Ginger	5	879	5281	+	.	ID="RND-5_FAMILY-5384";Tend="2025";Tstart="1052";shortTE="F";uid="c10440f6-1fb7-4bc4-bdc2-89242041ae91"
VUJU01012120.1	RepeatMasker	DNA/Maverick	1426	1858	776	+	.	ID="RND-6_FAMILY-6035";TEgroup="ctg_12120%7CRND-6_FAMILY-6035%7C1";Tend="417";Tstart="65";shortTE="F";uid="1c80ade2-7187-4df6-b338-f9b8b9d02a45"
VUJU01012121.1	RepeatMasker	DNA/Kolobok-E	2001	3235	8814	-	.	ID="RND-1_FAMILY-2";Tend="2272";Tstart="997";shortTE="F";uid="eda27f97-8728-4c9a-a913-40d8f53a897f"
VUJU01012121.1	RepeatMasker	DNA/Ginger	1802	2000	8192	-	.	ID="RND-5_FAMILY-5384";Tend="2215";Tstart="760";shortTE="F";uid="1371d4a7-9edc-4e04-8e0e-2c2476bb4fdf"
VUJU01012123.1	RepeatMasker	LTR/Pao	20	244	1372	+	.	ID="RND-6_FAMILY-5649";Tend="1007";Tstart="783";shortTE="F";uid="36fe6857-56a7-4a74-933a-9c6cf1d76b3d"
VUJU01012123.1	RepeatMasker	DNA/TcMar-m44	235	679	504	-	.	ID="MARINER-33_LMI";Tend="1034";Tstart="596";shortTE="F";uid="a50d43f8-0d91-488f-8f9e-893b209dd45f"
VUJU01012124.1	RepeatMasker	RC/Helitron	1358	1509	930	+	.	ID="RND-1_FAMILY-8";Tend="1499";Tstart="1349";shortTE="F";uid="c6a27431-12f1-4536-b467-85c9af9cda36"
VUJU01012124.1	RepeatMasker	DNA/Kolobok-E	2472	2716	724	+	.	ID="rnd-1_family-2";Tend="1169";Tstart="731";shortTE="F";uid="a91d799d-dda0-4f68-8ebb-87c90a7dae0a"
VUJU01012124.1	RepeatMasker	DNA/Ginger-1	2391	2660	553	-	.	ID="RND-6_FAMILY-2273";Tend="2067";Tstart="1731";shortTE="F";uid="b07f0e3c-9eaa-4b40-b426-2bc641c8ce2c"
VUJU01012124.1	RepeatMasker	Unknown	1953	2425	2618	-	.	ID="RND-6_FAMILY-9738";Tend="1367";Tstart="909";shortTE="F";uid="fc8451a2-ac6b-41ae-a38a-5c389c6189ee"
VUJU01012124.1	RepeatMasker	DNA/Ginger	2707	3129	2675	-	.	ID="RND-1_FAMILY-156";Tend="1233";Tstart="781";shortTE="F";uid="c368e809-99cd-4e40-91b3-5024439f892f"
VUJU01012126.1	RepeatMasker	Unknown	165	1505	749	+	.	ID="RND-6_FAMILY-7650";TEgroup="ctg_12126%7CRND-6_FAMILY-7650%7C1";Tend="1151";Tstart="1";shortTE="F";uid="a666ccd6-5e6e-418d-bc4c-5de009d270ac"
VUJU01012127.1	RepeatMasker	Unknown	1892	2195	2126	+	.	ID="RND-1_FAMILY-148";Tend="1135";Tstart="831";shortTE="F";uid="2ae6f5b2-b727-4478-a67a-b93614e39201"
VUJU01012128.1	RepeatMasker	DNA/Kolobok-E	2742	3104	824	+	.	ID="rnd-1_family-2";Tend="898";Tstart="370";shortTE="F";uid="12c06faf-e155-4c56-9676-29416a72ac7f"
VUJU01012128.1	RepeatMasker	DNA/hAT-Charlie	1405	1772	513	-	.	ID="RND-6_FAMILY-6248";Tend="1299";Tstart="878";shortTE="F";uid="0f0331a0-e265-4183-aa81-8446f23ad9f3"
VUJU01012128.1	RepeatMasker	DNA/Ginger-1	3105	3282	418	-	.	ID="RND-6_FAMILY-4966";Tend="1249";Tstart="1092";shortTE="F";uid="9d79f21c-9083-409f-a09e-213543fb65fd"
VUJU01012128.1	RepeatMasker	Unknown	32	431	2836	-	.	ID="RND-1_FAMILY-63";Tend="1365";Tstart="969";shortTE="F";uid="9cd96585-cd01-4066-b731-36e9cf54618f"
VUJU01012129.1	RepeatMasker	Unknown	2053	2564	2197	+	.	ID="RND-6_FAMILY-6561";Tend="1499";Tstart="1026";shortTE="F";uid="0a4acf1c-bf10-4038-9511-471174cb21e1"
VUJU01001213.1	RepeatMasker	DNA	7795	8027	615	+	.	ID="dna4-2_ap";Tend="243";Tstart="1";shortTE="F";uid="5be2413d-f93a-4a60-a855-132370e1dd5d"
VUJU01001213.1	RepeatMasker	DNA	8007	8212	619	+	.	ID="DNA4-2_AP";Tend="545";Tstart="355";shortTE="F";uid="6ed453f9-8872-4808-a2d3-924733d08b81"
VUJU01001213.1	RepeatMasker	DNA	8207	8357	524	+	.	ID="dna4-2_ap";Tend="769";Tstart="646";shortTE="F";uid="70051f90-f14f-479f-8e61-f6b63b058bb1"
VUJU01001213.1	RepeatMasker	DNA/Ginger	20130	20446	431	+	.	ID="RND-5_FAMILY-5384";Tend="1777";Tstart="1449";shortTE="F";uid="b10f30b4-3e19-490a-8368-4b7b364e7f33"
VUJU01001213.1	RepeatMasker	DNA	2056	2258	547	+	.	ID="DNA4-2_AP";Tend="769";Tstart="557";shortTE="F";uid="0f7dba8f-a940-4bf4-8499-90047dba3837"
VUJU01001213.1	RepeatMasker	Unknown	52862	53163	1943	-	.	ID="RND-6_FAMILY-4334";Tend="1244";Tstart="949";shortTE="F";uid="0fedbf80-7108-4cc1-a751-d16799663e38"
VUJU01001213.1	RepeatMasker	DNA/hAT-Tip100	45518	45719	527	-	.	ID="RND-6_FAMILY-3986";Tend="1076";Tstart="877";shortTE="F";uid="1cb84c87-ffe1-4149-8746-692c869b73a7"
VUJU01012130.1	RepeatMasker	DNA/Ginger	1102	1463	2671	-	.	ID="RND-1_FAMILY-156";Tend="1135";Tstart="768";shortTE="F";uid="315918bf-b349-45d1-9872-0b63af17ae3c"
VUJU01012132.1	RepeatMasker	Unknown	2832	3281	1510	+	.	ID="RND-6_FAMILY-9314";Tend="634";Tstart="187";shortTE="F";uid="f121e548-6a26-4c97-999b-f399f761e03b"
VUJU01012133.1	RepeatMasker	DNA/Kolobok-E	1	1376	7086	-	.	ID="rnd-1_family-2";Tend="1792";Tstart="384";shortTE="F";uid="a5bf5876-9b4f-4fa7-b4c3-17f6a2368716"
VUJU01012134.1	RepeatMasker	DNA/hAT-Charlie	1331	3275	6986	+	.	ID="hat-1_dan";Tend="2961";Tstart="189";shortTE="F";uid="9d9d29fb-3714-466f-b0bd-f9c2b6cfb45c"
VUJU01012134.1	RepeatMasker	DNA/hAT-Charlie	846	961	669	+	.	ID="HAT-N14_LMI";Tend="115";Tstart="1";shortTE="F";uid="0270edca-ab43-4687-9328-af74f9229e07"
VUJU01012134.1	RepeatMasker	LTR/Pao	1	451	800	+	.	ID="BEL1-I_AP";Tend="1502";Tstart="1050";shortTE="F";uid="6f351169-452a-4c8d-995b-a83fa46128bc"
VUJU01012135.1	RepeatMasker	Unknown	2972	3281	1121	+	.	ID="RND-5_FAMILY-11408";Tend="742";Tstart="566";shortTE="F";uid="77f8a89f-afa2-4693-9220-b57e0e48d22b"
VUJU01012135.1	RepeatMasker	Unknown	938	1166	4121	+	.	ID="RND-1_FAMILY-70";Tend="1771";Tstart="961";shortTE="F";uid="6b6550a3-969e-4982-8d97-afad3e5a1d51"
VUJU01012135.1	RepeatMasker	DNA/hAT-hAT19	1962	2391	926	+	.	ID="RND-5_FAMILY-1091";Tend="1817";Tstart="1412";shortTE="F";uid="e08b8bdf-225f-490c-b500-c429f02d69ef"
VUJU01012135.1	RepeatMasker	DNA/Ginger	2	361	2341	-	.	ID="RND-5_FAMILY-5384";Tend="1536";Tstart="1186";shortTE="F";uid="181d0467-77a0-4250-b617-9fbc035fe53e"
VUJU01012135.1	RepeatMasker	Unknown	348	937	4296	-	.	ID="RND-4_FAMILY-406";Tend="1271";Tstart="682";shortTE="F";uid="0e5b9e92-251b-49ab-b6f2-d9dd6c6d174e"
VUJU01012136.1	RepeatMasker	DNA/MULE-MuDR	73	709	1372	+	.	ID="RND-6_FAMILY-1312";Tend="1759";Tstart="1078";shortTE="F";uid="df4c1b9b-c31d-4a92-aee0-1feb16d9a4bf"
VUJU01012136.1	RepeatMasker	DNA	2039	3041	5502	+	.	ID="rnd-6_family-172";Tend="1656";Tstart="732";shortTE="F";uid="9ea0f814-7be7-452d-8eb2-14f42c91c05a"
VUJU01012136.1	RepeatMasker	DNA	1460	1627	824	+	.	ID="dna8-61_ap";Tend="191";Tstart="29";shortTE="F";uid="31b0f5c1-f97a-4a75-92fc-9f62da7ef5b5"
VUJU01012136.1	RepeatMasker	Unknown	3095	3279	477	-	.	ID="RND-6_FAMILY-8112";Tend="863";Tstart="658";shortTE="F";uid="65664093-e5b2-4357-b8b4-1d9c2ff9f3fd"
VUJU01012138.1	RepeatMasker	DNA	1260	1362	453	+	.	ID="DNA8-59_AP";Tend="217";Tstart="115";shortTE="F";uid="5a0737a9-de1c-4a2b-b121-e577e04a27ce"
VUJU01001214.1	RepeatMasker	DNA/TcMar?	43738	43887	556	+	.	ID="RND-6_FAMILY-725";Tend="1107";Tstart="967";shortTE="F";uid="75fb31f0-c88a-4ce8-91d8-fce077b98ce4"
VUJU01001214.1	RepeatMasker	RC/Helitron	649	762	472	+	.	ID="RND-1_FAMILY-8";Tend="1489";Tstart="1379";shortTE="F";uid="df5b9cba-41df-4f9f-a1f2-f2b698109f3c"
VUJU01001214.1	RepeatMasker	DNA	20722	21161	719	+	.	ID="DNAX-2_AP";Tend="467";Tstart="32";shortTE="F";uid="9ca16ed8-4462-4427-a6ce-9338cd4f954b"
VUJU01001214.1	RepeatMasker	DNA/Kolobok-E	52193	52484	1348	-	.	ID="RND-1_FAMILY-2";Tend="1071";Tstart="758";shortTE="F";uid="3ca6858c-ca1f-42c6-ba13-383208c49ba2"
VUJU01001214.1	RepeatMasker	DNA/hAT-Tip100	51673	52195	1991	-	.	ID="RND-6_FAMILY-1910";Tend="2489";Tstart="1984";shortTE="F";uid="34638224-de67-4729-b60d-462c50e1f97f"
VUJU01001214.1	RepeatMasker	DNA/Ginger	3831	4392	611	-	.	ID="RND-1_FAMILY-156";TEgroup="ctg_1214%7CRND-1_FAMILY-156%7C1";Tend="1721";Tstart="755";shortTE="T";uid="042fb22a-39c3-4fe1-8d54-1a04686748b1"
VUJU01001214.1	RepeatMasker	DNA/hAT-hAT19	38188	38369	453	-	.	ID="HAT-N18_AP";Tend="813";Tstart="631";shortTE="F";uid="8d0077fe-c601-4262-82ff-c13f60606e07"
VUJU01001214.1	RepeatMasker	DNA/MULE-MuDR	17751	17960	844	-	.	ID="RND-6_FAMILY-147";Tend="1768";Tstart="1562";shortTE="F";uid="74ad0fbd-7ed1-44ee-aade-23a72d942002"
VUJU01012140.1	RepeatMasker	DNA/PIF-Harbinger	756	1307	919	-	.	ID="HARB-1_AP";Tend="555";Tstart="1";shortTE="F";uid="09879e97-67cb-4667-8b47-9c4e022e647a"
VUJU01012142.1	RepeatMasker	Unknown	1894	2542	3134	-	.	ID="RND-6_FAMILY-9738";Tend="1378";Tstart="794";shortTE="F";uid="f15c8167-ca04-42f7-b2d6-a7c0bea6db35"
VUJU01012142.1	RepeatMasker	Unknown	2934	3276	1642	-	.	ID="RND-6_FAMILY-9738";Tend="1614";Tstart="1268";shortTE="F";uid="cd4c32d2-9692-443f-b3a6-e652ec0106d6"
VUJU01012143.1	RepeatMasker	DNA/Sola-1	108	453	469	+	.	ID="SOLA1-2_AP";Tend="345";Tstart="1";shortTE="F";uid="41cb2863-8019-4e90-ae22-524d6b71a81e"
VUJU01012143.1	RepeatMasker	DNA/Sola-1	1919	3056	610	+	.	ID="SOLA1-2_AP";Tend="3034";Tstart="1900";shortTE="F";uid="b6dcee96-9a67-4898-bb04-ff3a423f18a1"
VUJU01012144.1	RepeatMasker	LTR/Pao	1129	2315	689	-	.	ID="BEL-89_CQ-I";Tend="6518";Tstart="4586";shortTE="F";uid="8b1e7945-2b92-4566-b7ee-741fc33a7e38"
VUJU01012147.1	RepeatMasker	DNA/PiggyBac	30	600	539	+	.	ID="piggybac-n3_lsal";Tend="1611";Tstart="685";shortTE="F";uid="31940eaf-e320-4a8a-b32a-75d379814ef1"
VUJU01012147.1	RepeatMasker	DNA/PIF-Harbinger	1720	2521	2920	+	.	ID="RND-6_FAMILY-16503";Tend="1665";Tstart="858";shortTE="F";uid="d08e5e5c-f7aa-4165-8856-6d3595092cf3"
VUJU01012148.1	RepeatMasker	Unknown	3003	3270	664	+	.	ID="RND-6_FAMILY-9738";Tend="599";Tstart="393";shortTE="F";uid="d40fdcac-5cf2-41b4-bcf9-6ff393eeb513"
VUJU01012148.1	RepeatMasker	DNA/Kolobok-E	1386	2397	8194	+	.	ID="RND-1_FAMILY-124";Tend="1204";Tstart="197";shortTE="F";uid="8a6800c6-d97b-4e26-a548-054756ffce0e"
VUJU01012148.1	RepeatMasker	DNA/PIF-Harbinger	2632	2797	531	-	.	ID="RND-6_FAMILY-6026";Tend="2519";Tstart="2361";shortTE="F";uid="b67685a2-2e37-4214-81b8-5d38df03d5df"
VUJU01012148.1	RepeatMasker	DNA/Kolobok-E	2072	2440	1206	-	.	ID="RND-1_FAMILY-42";Tend="1295";Tstart="906";shortTE="F";uid="8f96eb66-1431-47a5-8706-ae550d804287"
VUJU01012149.1	RepeatMasker	DNA/Ginger	2	273	1903	-	.	ID="RND-5_FAMILY-5384";Tend="1514";Tstart="1246";shortTE="F";uid="3c98cb4a-7ce3-434a-b7e6-eaa0917ab09f"
VUJU01001215.1	RepeatMasker	LINE/I	51457	51606	479	+	.	ID="RND-6_FAMILY-10585";Tend="1629";Tstart="1489";shortTE="F";uid="941f8f20-3c29-44d8-a8bd-6da8eae4b8d0"
VUJU01001215.1	RepeatMasker	DNA/hAT-Charlie	40370	40609	870	+	.	ID="RND-1_FAMILY-55";Tend="1184";Tstart="948";shortTE="F";uid="96b07f0a-32be-4a94-830d-32152763bd7b"
VUJU01001215.1	RepeatMasker	Unknown	22730	24328	1552	+	.	ID="RND-5_FAMILY-15683";Tend="2111";Tstart="557";shortTE="F";uid="67a40f60-0ea8-4a03-adc0-e1c25824b69d"
VUJU01001215.1	RepeatMasker	Unknown	28849	28970	407	+	.	ID="RND-5_FAMILY-3229";TEgroup="ctg_1215%7CRND-5_FAMILY-3229%7C1";Tend="1392";Tstart="907";shortTE="T";uid="2952f64d-3670-4065-9d42-9128745af2fc"
VUJU01001215.1	RepeatMasker	DNA/hAT-Charlie	22349	22617	1676	+	.	ID="RND-1_FAMILY-55";Tend="1245";Tstart="976";shortTE="F";uid="3e230c80-78a7-4dc9-8806-f201d4dc29e5"
VUJU01001215.1	RepeatMasker	DNA/Kolobok-E	1	443	3461	+	.	ID="RND-1_FAMILY-2";Tend="2275";Tstart="1828";shortTE="F";uid="7d13c7df-de9e-4919-bdc1-fe22132678b8"
VUJU01001215.1	RepeatMasker	Unknown	56264	56497	1864	+	.	ID="RND-5_FAMILY-3893";Tend="1194";Tstart="958";shortTE="F";uid="d502101d-8032-41ee-9c8d-83fb2dbd1fe3"
VUJU01001215.1	RepeatMasker	RC/Helitron	9667	9824	574	+	.	ID="RND-1_FAMILY-8";Tend="541";Tstart="394";shortTE="F";uid="07084d18-3942-4569-9b56-3ec37b48e470"
VUJU01001215.1	RepeatMasker	DNA/Ginger-1	56591	56754	463	+	.	ID="RND-6_FAMILY-2273";Tend="904";Tstart="740";shortTE="F";uid="6dea16e7-5375-4fe5-a8de-6c3a396d5ad9"
VUJU01001215.1	RepeatMasker	LINE/I	51025	51155	503	+	.	ID="RND-6_FAMILY-10585";Tend="1031";Tstart="919";shortTE="F";uid="032f5b0d-a863-42da-88d4-2d97b3268e99"
VUJU01001215.1	RepeatMasker	DNA/Ginger-1	54170	54402	1884	+	.	ID="RND-6_FAMILY-2273";Tend="1938";Tstart="1703";shortTE="F";uid="5999e621-1873-484b-a3a3-243657b93f37"
VUJU01001215.1	RepeatMasker	DNA/Ginger-1	40100	40319	1692	+	.	ID="RND-6_FAMILY-2273";Tend="1938";Tstart="1714";shortTE="F";uid="7742e956-b594-4d13-abd1-206b84e5ab0d"
VUJU01001215.1	RepeatMasker	DNA/Ginger	12228	12370	843	+	.	ID="RND-5_FAMILY-5384";Tend="1968";Tstart="1833";shortTE="F";uid="8eee051e-787c-4834-bcf0-8da7229d3f33"
VUJU01001215.1	RepeatMasker	DNA/Kolobok-E	51982	52454	2171	-	.	ID="RND-5_FAMILY-1313";TEgroup="ctg_1215%7CRND-5_FAMILY-1313%7C1";Tend="1800";Tstart="762";shortTE="F";uid="d6e20a67-a569-45bc-8e8e-807e2313818a"
VUJU01001215.1	RepeatMasker	DNA/Kolobok-E	39491	40040	3958	-	.	ID="RND-6_FAMILY-563";Tend="2294";Tstart="1743";shortTE="F";uid="5baa7cf1-0dbf-4d91-bb43-0b17ad4408a3"
VUJU01001215.1	RepeatMasker	DNA/Ginger	53069	53654	4278	-	.	ID="RND-5_FAMILY-5384";Tend="2033";Tstart="1449";shortTE="F";uid="ddd4cdba-cae3-44ec-af22-40f3156fa71c"
VUJU01001215.1	RepeatMasker	DNA	24007	24386	496	-	.	ID="TTAA2B_AP";Tend="375";Tstart="10";shortTE="F";uid="5975c5e1-79ff-48f3-bda9-30a3aecd952f"
VUJU01001215.1	RepeatMasker	DNA/Kolobok-E	63763	64239	2218	-	.	ID="RND-6_FAMILY-563";TEgroup="ctg_1215%7CRND-6_FAMILY-563%7C1";Tend="1533";Tstart="915";shortTE="F";uid="f375253d-c17c-44f4-b2fe-8124c2249254"
VUJU01001215.1	RepeatMasker	RC/Helitron	10072	10249	723	-	.	ID="RND-6_FAMILY-4124";Tend="1227";Tstart="1050";shortTE="F";uid="beeefb91-925d-4742-8cf9-1b245511d6e8"
VUJU01001215.1	RepeatMasker	DNA/Ginger	54396	54503	513	-	.	ID="RND-1_FAMILY-156";Tend="836";Tstart="724";shortTE="F";uid="5b0ed0d1-2af2-4547-9e98-799c60e19ef6"
VUJU01001215.1	RepeatMasker	DNA/MULE-MuDR	11042	12224	5618	-	.	ID="RND-6_FAMILY-1512";Tend="1338";Tstart="280";shortTE="F";uid="40fe0c4e-81a7-4dbe-975c-e993aa696464"
VUJU01001215.1	RepeatMasker	DNA	46720	46958	1389	-	.	ID="DNA-TTAA-1_AP";Tend="423";Tstart="185";shortTE="F";uid="f4f18874-d756-40b9-a34a-55d43e8fcd14"
VUJU01001215.1	RepeatMasker	DNA/Ginger	57014	57365	400	-	.	ID="RND-1_FAMILY-156";Tend="1441";Tstart="1091";shortTE="F";uid="f2014176-fc72-4f9b-9f61-7a6598b286f5"
VUJU01001215.1	RepeatMasker	DNA/hAT-hAT19	4733	5172	2158	-	.	ID="RND-5_FAMILY-4743";Tend="1460";Tstart="1017";shortTE="F";uid="076f5ed2-ba72-46f3-92c0-7b52ba91df00"
VUJU01001215.1	RepeatMasker	Retroposon?	22649	23051	531	-	.	ID="SINE2-1_AP";Tend="1125";Tstart="695";shortTE="F";uid="59234b25-767e-4479-8f22-2f084f44a092"
VUJU01001215.1	RepeatMasker	Unknown	6557	7636	7699	-	.	ID="RND-6_FAMILY-7909";Tend="1534";Tstart="515";shortTE="F";uid="9b89443f-121b-49f9-ada8-21e92fb7369c"
VUJU01001215.1	RepeatMasker	Unknown	10815	10960	944	-	.	ID="RND-1_FAMILY-122";Tend="999";Tstart="842";shortTE="F";uid="85cf37a5-67bb-4b43-ae60-8cb8a1518f70"
VUJU01001215.1	RepeatMasker	DNA	55633	55738	549	-	.	ID="rnd-1_family-72";Tend="1039";Tstart="956";shortTE="F";uid="081141f0-032c-4412-9f4b-54a6c7563785"
VUJU01012150.1	RepeatMasker	RC/Helitron	44	676	3073	+	.	ID="RND-1_FAMILY-8";Tend="1604";Tstart="951";shortTE="F";uid="29965d84-2e1f-451c-9867-adff8d2fd033"
VUJU01012150.1	RepeatMasker	DNA	1336	1773	1788	-	.	ID="TTAA22_AP";Tend="435";Tstart="1";shortTE="F";uid="903f63bb-1269-44e5-bdc9-628eba525ddd"
VUJU01012151.1	RepeatMasker	LTR/Gypsy	1	3269	7469	+	.	ID="GYPSY6-I_AP";Tend="4429";Tstart="1209";shortTE="F";uid="934585af-8112-4479-b77e-226f910d0957"
VUJU01012152.1	RepeatMasker	DNA/hAT-hAT19	3057	3268	1497	+	.	ID="RND-5_FAMILY-2512";Tend="1196";Tstart="996";shortTE="F";uid="b5b5ef15-c6f3-43e4-a619-e7323fa267cf"
VUJU01012152.1	RepeatMasker	DNA	2697	2899	1126	+	.	ID="TTAA12_AP";Tend="206";Tstart="1";shortTE="F";uid="752456db-6020-4e2b-92e9-816257b5251d"
VUJU01012152.1	RepeatMasker	Unknown	1	900	540	-	.	ID="RND-5_FAMILY-475";TEgroup="ctg_12152%7CRND-5_FAMILY-475%7C1";Tend="1579";Tstart="809";shortTE="F";uid="b9132ee9-a9b9-43aa-beeb-02b681b53070"
VUJU01012153.1	RepeatMasker	DNA/hAT-Tip100	2898	3081	1054	+	.	ID="DNA8-107_AP";Tend="1025";Tstart="824";shortTE="F";uid="3e03405b-f4e9-4f00-9b00-dd1588cddef7"
VUJU01012154.1	RepeatMasker	DNA/hAT-Blackjack	111	267	491	+	.	ID="RND-6_FAMILY-6572";Tend="1089";Tstart="933";shortTE="F";uid="2b654d88-796b-4984-aed2-21d888acb9c5"
VUJU01012154.1	RepeatMasker	DNA/Ginger-1	1	102	695	+	.	ID="RND-6_FAMILY-4966";Tend="1645";Tstart="1544";shortTE="F";uid="98f1bdd5-03e5-4d0d-be11-0eeba5f3c22e"
VUJU01012155.1	RepeatMasker	DNA/MULE-NOF	120	390	584	+	.	ID="RND-6_FAMILY-3401";Tend="1408";Tstart="1140";shortTE="F";uid="353f2850-6741-46cb-8f4c-8c6068e0f798"
VUJU01012155.1	RepeatMasker	DNA/MULE-NOF	1105	1668	3941	-	.	ID="RND-6_FAMILY-678";Tend="1489";Tstart="896";shortTE="F";uid="190fd8d8-851b-43c8-a360-cd2d87526489"
VUJU01012156.1	RepeatMasker	DNA/Ginger	53	247	1551	+	.	ID="RND-5_FAMILY-5384";Tend="2019";Tstart="1825";shortTE="F";uid="e1841342-6c40-4b7a-b8f1-c668a45bd7d3"
VUJU01012158.1	RepeatMasker	DNA/Kolobok-E	2262	2814	1495	+	.	ID="rnd-6_family-563";Tend="1390";Tstart="797";shortTE="F";uid="d8daca65-cd94-4f0f-9657-48729a6a511e"
VUJU01012158.1	RepeatMasker	DNA	1	238	1339	-	.	ID="rnd-1_family-52";Tend="1073";Tstart="826";shortTE="F";uid="098ae4ef-546d-4a07-88be-966a22ab3cbd"
VUJU01012158.1	RepeatMasker	DNA	1616	2033	1251	-	.	ID="TTAA4B_AP";Tend="429";Tstart="1";shortTE="F";uid="e659dadd-6781-4193-82e0-26a19a7447f0"
VUJU01012158.1	RepeatMasker	DNA/hAT-Tip100	3136	3253	458	-	.	ID="RND-5_FAMILY-841";Tend="1359";Tstart="1244";shortTE="F";uid="ee0db8ee-3312-4cf3-b003-d65cbe84071c"
VUJU01001216.1	RepeatMasker	Unknown	62941	63331	1321	+	.	ID="RND-6_FAMILY-3106";Tend="1782";Tstart="1367";shortTE="F";uid="be520ee5-34e2-4840-9320-2a1159a01ed1"
VUJU01001216.1	RepeatMasker	DNA/MULE-MuDR	20848	21510	796	+	.	ID="MUDR12X_AP";TEgroup="ctg_1216%7CMUDR12X_AP%7C1";Tend="1376";Tstart="12";shortTE="F";uid="1dfd64e8-b17b-4e7e-83b2-c95f132a1511"
VUJU01001216.1	RepeatMasker	RC/Helitron	34918	35224	598	+	.	ID="RND-5_FAMILY-1231";TEgroup="ctg_1216%7CRND-5_FAMILY-1231%7C1";Tend="1289";Tstart="1161";shortTE="F";uid="e88e51db-fea4-4950-a830-00e02f9a3731"
VUJU01001216.1	RepeatMasker	DNA/Ginger-1	54020	54386	1515	+	.	ID="RND-6_FAMILY-2273";Tend="470";Tstart="139";shortTE="F";uid="852d76a0-7898-4024-9fba-95f69f46be41"
VUJU01001216.1	RepeatMasker	Unknown	45680	46483	3679	+	.	ID="RND-1_FAMILY-47";Tend="1864";Tstart="1067";shortTE="F";uid="24b9e3b2-e33d-4521-beb2-c4876f9c79d1"
VUJU01001216.1	RepeatMasker	RC/Helitron	35280	35679	2152	+	.	ID="RND-1_FAMILY-8";Tend="1487";Tstart="1070";shortTE="F";uid="361cf083-7e28-44ab-b242-48528dd3fc37"
VUJU01001216.1	RepeatMasker	DNA/Kolobok-E	63996	64217	1668	-	.	ID="RND-6_FAMILY-563";Tend="1316";Tstart="1095";shortTE="F";uid="a754a64b-576b-4b88-b609-5f9ee6de4b50"
VUJU01001216.1	RepeatMasker	DNA/MULE-MuDR	49513	49706	821	-	.	ID="MUDR5X_AP";Tend="2223";Tstart="2034";shortTE="F";uid="45301987-0808-402f-a8de-94fd9bffd2c6"
VUJU01001216.1	RepeatMasker	DNA/Kolobok-E	54099	54780	4687	-	.	ID="RND-6_FAMILY-563";Tend="2299";Tstart="1645";shortTE="F";uid="61e45a37-e5ff-40eb-a770-b8c3458bac52"
VUJU01001216.1	RepeatMasker	DNA/MULE-NOF	18572	19138	791	-	.	ID="RND-6_FAMILY-5280";TEgroup="ctg_1216%7CRND-6_FAMILY-5280%7C1";Tend="1011";Tstart="91";shortTE="F";uid="23cb1abd-f691-4797-9d7d-b227a27b546c"
VUJU01001216.1	RepeatMasker	DNA	23284	23475	554	-	.	ID="dna4-2_ap";Tend="220";Tstart="30";shortTE="F";uid="c48d2996-7478-44d5-811f-32c6c5117854"
VUJU01001216.1	RepeatMasker	DNA/Kolobok-E	34732	34833	410	-	.	ID="KOLOBOKE-2_AP";Tend="1218";Tstart="1112";shortTE="F";uid="b94de9a9-059f-4782-bd34-8466068a4b63"
VUJU01001216.1	RepeatMasker	DNA/Ginger	41696	42145	430	-	.	ID="rnd-5_family-5384";Tend="1284";Tstart="570";shortTE="F";uid="f250d78e-d62e-4df1-9437-13140b8b786b"
VUJU01001216.1	RepeatMasker	DNA/Kolobok-E	62025	62927	6355	-	.	ID="RND-6_FAMILY-563";Tend="2353";Tstart="1434";shortTE="F";uid="b4b0e538-2e2b-4c4f-82ae-cb13efa10f2b"
VUJU01001216.1	RepeatMasker	DNA/Ginger-1	34909	35037	555	-	.	ID="RND-6_FAMILY-4966";Tend="155";Tstart="38";shortTE="F";uid="ed414165-f5b3-478a-b807-1b5a0a0fe410"
VUJU01012160.1	RepeatMasker	DNA/hAT	2	130	772	-	.	ID="DNA8-64_AP";Tend="134";Tstart="1";shortTE="F";uid="b7ba965e-f3e9-4da6-84f1-beb80d63a6d0"
VUJU01012162.1	RepeatMasker	DNA/P	440	2790	4836	-	.	ID="P-2_AP";Tend="3167";Tstart="822";shortTE="F";uid="1bacc772-e3f3-4262-b63f-b2702d5c44b7"
VUJU01012163.1	RepeatMasker	DNA/Kolobok-E	242	1046	5996	+	.	ID="RND-1_FAMILY-124";Tend="827";Tstart="52";shortTE="F";uid="d12fc69b-ea6f-491c-a99e-eeac7abae8a3"
VUJU01012163.1	RepeatMasker	Retroposon?	2205	2969	1072	+	.	ID="SINE2-2_AP";Tend="793";Tstart="1";shortTE="F";uid="91e6d597-ab47-4360-a8aa-a27d8ba804ba"
VUJU01012163.1	RepeatMasker	Unknown	1054	1539	1765	-	.	ID="RND-1_FAMILY-26";Tend="1021";Tstart="498";shortTE="F";uid="4b052073-1b43-4fcf-b84f-610138be3e29"
VUJU01012163.1	RepeatMasker	RC/Helitron	1631	1928	523	-	.	ID="RND-6_FAMILY-6014";TEgroup="ctg_12163%7CRND-6_FAMILY-6014%7C1";Tend="1334";Tstart="854";shortTE="T";uid="6b2298f2-56b2-4a5e-b316-02f454954c71"
VUJU01012164.1	RepeatMasker	DNA/Kolobok-E	1376	2226	3055	+	.	ID="RND-6_FAMILY-563";Tend="1803";Tstart="878";shortTE="F";uid="dbf58b29-86d7-4fa0-a61e-f615cbdb2a7c"
VUJU01012164.1	RepeatMasker	DNA/Ginger	2209	2606	1613	+	.	ID="RND-1_FAMILY-156";Tend="1755";Tstart="1355";shortTE="F";uid="4612647b-3c4e-4514-b190-0d447bb9562b"
VUJU01012164.1	RepeatMasker	DNA/Kolobok-E	19	219	501	-	.	ID="KOLOBOKE-2_AP";Tend="4219";Tstart="4009";shortTE="F";uid="7f575b49-fc7a-416a-8364-e14ef45ac8dd"
VUJU01012165.1	RepeatMasker	DNA/Ginger	1638	3262	4686	+	.	ID="RND-5_FAMILY-5384";TEgroup="ctg_12165%7CRND-5_FAMILY-5384%7C1";Tend="2054";Tstart="1082";shortTE="F";uid="363de2cf-a2ab-4522-a7e6-d08476b9cefc"
VUJU01012165.1	RepeatMasker	DNA/hAT-Tip100	1	384	1534	-	.	ID="RND-5_FAMILY-5851";Tend="952";Tstart="561";shortTE="F";uid="d8a473db-fb20-449c-b1ee-aca32f1ac78f"
VUJU01012165.1	RepeatMasker	DNA/Kolobok-E	1900	2524	695	-	.	ID="KOLOBOKE-4_AP";Tend="4600";Tstart="3936";shortTE="F";uid="7768da1d-f20c-4234-8557-7a28cc01c899"
VUJU01012166.1	RepeatMasker	DNA/Ginger	656	2225	10724	+	.	ID="RND-5_FAMILY-5384";Tend="2097";Tstart="546";shortTE="F";uid="7dbf15cd-e29d-4d70-9a3c-ad7355213674"
VUJU01012166.1	RepeatMasker	Unknown	426	623	1701	+	.	ID="RND-5_FAMILY-4056";Tend="1055";Tstart="858";shortTE="F";uid="98ec2e97-9f1d-4ca0-bce9-39dae29d9960"
VUJU01012166.1	RepeatMasker	DNA/Kolobok-E	3	329	564	-	.	ID="KOLOBOKE-4_AP";Tend="6127";Tstart="5805";shortTE="F";uid="6b81ee47-1b65-425a-a3a3-43bf8fc67f84"
VUJU01012167.1	RepeatMasker	DNA/hAT-Tip100	2126	2267	958	+	.	ID="RND-1_FAMILY-36";Tend="2042";Tstart="1912";shortTE="F";uid="871ffbf5-85bf-4687-8f63-4a89c35b65fe"
VUJU01012167.1	RepeatMasker	DNA/hAT-Tip100	1910	2075	914	+	.	ID="RND-1_FAMILY-78";Tend="960";Tstart="804";shortTE="F";uid="8d7f3536-05b6-4490-ad36-4419e792a2f1"
VUJU01012167.1	RepeatMasker	Unknown	673	822	655	+	.	ID="RND-5_FAMILY-1898";Tend="1082";Tstart="926";shortTE="F";uid="a9566f43-6a50-419d-a82e-0504e01811ed"
VUJU01012167.1	RepeatMasker	DNA/MULE-MuDR	2637	3131	562	-	.	ID="mudr1x_ap";Tend="1419";Tstart="906";shortTE="F";uid="4ffbd096-8d91-4b3b-9f32-1a75dfd94b37"
VUJU01012168.1	RepeatMasker	DNA/Kolobok-E	1	980	6230	+	.	ID="RND-6_FAMILY-563";Tend="2295";Tstart="1325";shortTE="F";uid="c336b973-508d-47c6-9e03-5ae2597f0a42"
VUJU01012168.1	RepeatMasker	DNA/Ginger	2766	3262	3420	+	.	ID="RND-5_FAMILY-5384";Tend="1735";Tstart="1247";shortTE="F";uid="238e4912-18b3-4d7a-981a-6c28f3d7af22"
VUJU01012168.1	RepeatMasker	DNA/Kolobok-E	2499	2774	2009	-	.	ID="RND-1_FAMILY-2";Tend="2283";Tstart="2015";shortTE="F";uid="5dd9336a-d0fb-48c1-ae78-3ef212b03e33"
VUJU01012168.1	RepeatMasker	DNA	1635	2060	2836	-	.	ID="TTAA2_AP";Tend="427";Tstart="1";shortTE="F";uid="56bacdd1-de4c-4e65-ba05-41542ec8e9e4"
VUJU01012169.1	RepeatMasker	DNA/Maverick	519	921	518	+	.	ID="RND-6_FAMILY-6035";Tend="630";Tstart="224";shortTE="F";uid="50678dab-7f12-467d-84ac-9ac07d6f9b2b"
VUJU01012169.1	RepeatMasker	DNA	3	109	855	+	.	ID="TTAA6_AP";Tend="377";Tstart="271";shortTE="F";uid="3b105b44-c656-40af-bdf9-51c7fa01b635"
VUJU01001217.1	RepeatMasker	DNA/MULE-NOF	45468	45889	2018	+	.	ID="RND-6_FAMILY-678";Tend="1616";Tstart="1238";shortTE="F";uid="1661aca6-f533-41a7-8dcc-94e6c59bb02d"
VUJU01001217.1	RepeatMasker	DNA/hAT	43151	43339	409	+	.	ID="RND-5_FAMILY-734";Tend="1050";Tstart="869";shortTE="F";uid="73f19e10-cb77-41c5-801e-608cac375067"
VUJU01001217.1	RepeatMasker	DNA/Kolobok-E	60469	60673	2488	+	.	ID="RND-6_FAMILY-563";Tend="1712";Tstart="829";shortTE="F";uid="44330dd5-460a-41ed-9400-18838d628756"
VUJU01001217.1	RepeatMasker	Unknown	43418	43804	1387	+	.	ID="RND-6_FAMILY-12777";Tend="1223";Tstart="831";shortTE="F";uid="96a83b4c-558c-4ac3-9ab0-e208d0c01e2f"
VUJU01001217.1	RepeatMasker	DNA/Ginger	59708	60468	3064	+	.	ID="RND-1_FAMILY-156";Tend="1510";Tstart="776";shortTE="F";uid="19ba458d-a25e-4036-9312-64d720c64138"
VUJU01001217.1	RepeatMasker	DNA/hAT-Tip100	59015	59569	2416	-	.	ID="RND-6_FAMILY-1910";Tend="2431";Tstart="1840";shortTE="F";uid="75b758c8-6fef-4a3f-a56f-253febf63e97"
VUJU01001217.1	RepeatMasker	DNA	886	1010	607	-	.	ID="dna4-2_ap";Tend="769";Tstart="638";shortTE="F";uid="b60e199b-b330-4f3f-b265-fb84929157c7"
VUJU01001217.1	RepeatMasker	DNA/MULE-NOF	63889	64124	1355	-	.	ID="RND-6_FAMILY-678";Tend="1621";Tstart="1400";shortTE="F";uid="025f3bf0-c0a2-4d85-b09e-d546cf338e33"
VUJU01001217.1	RepeatMasker	DNA	6033	6331	666	-	.	ID="DNA-TTAA-1_AP";Tend="422";Tstart="128";shortTE="F";uid="443cf10c-e9ea-4898-883c-1dc1c6a22d0b"
VUJU01001217.1	RepeatMasker	DNA/Ginger-1	59967	60889	2044	-	.	ID="RND-6_FAMILY-2273";Tend="1130";Tstart="231";shortTE="F";uid="1387f674-4344-4a09-935b-231002b90a99"
VUJU01001217.1	RepeatMasker	DNA	1083	1487	1044	-	.	ID="DNA4-2_AP";Tend="430";Tstart="1";shortTE="F";uid="54c6d5a2-ab09-46d7-be9f-3a174fdff3e5"
VUJU01012170.1	RepeatMasker	DNA/Ginger-1	2756	3261	2885	+	.	ID="RND-6_FAMILY-2273";Tend="671";Tstart="230";shortTE="F";uid="ab303d4a-06e2-4639-bb13-650db7e475c5"
VUJU01012170.1	RepeatMasker	Unknown	1	540	920	+	.	ID="RND-1_FAMILY-47";TEgroup="ctg_12170%7CRND-1_FAMILY-47%7C1";Tend="1920";Tstart="1506";shortTE="F";uid="5a3b8b53-d18b-4998-b3b9-67b821ef222b"
VUJU01012170.1	RepeatMasker	DNA/Ginger	1589	2277	2150	-	.	ID="RND-5_FAMILY-5384";Tend="1946";Tstart="1199";shortTE="F";uid="f9ca8a46-cc64-46ea-8687-33a919c8fd9d"
VUJU01012170.1	RepeatMasker	DNA/Kolobok-E	2651	3094	2654	-	.	ID="RND-6_FAMILY-563";Tend="2394";Tstart="1954";shortTE="F";uid="d7dd91e5-9df1-42eb-b6f1-0889f141a821"
VUJU01012170.1	RepeatMasker	Unknown	505	1145	3129	-	.	ID="RND-1_FAMILY-47";Tend="1560";Tstart="906";shortTE="F";uid="af464320-cd02-4e11-8e15-8eb05631746c"
VUJU01012171.1	RepeatMasker	Unknown	1536	1767	663	+	.	ID="RND-5_FAMILY-863";Tend="935";Tstart="698";shortTE="F";uid="2576e7cc-5e76-4e9a-a261-cd5e38170a54"
VUJU01012171.1	RepeatMasker	DNA/hAT-Tip100	1805	1973	1083	+	.	ID="RND-5_FAMILY-4200";Tend="932";Tstart="746";shortTE="F";uid="3550cfcf-9b82-4923-9938-e9a12fd3c0cc"
VUJU01012174.1	RepeatMasker	DNA	1	163	1095	+	.	ID="RND-6_FAMILY-11124";Tend="1520";Tstart="1355";shortTE="F";uid="deb87ddb-986f-4666-a23e-ea815e9db18f"
VUJU01012174.1	RepeatMasker	Unknown	779	3200	6982	-	.	ID="RND-6_FAMILY-6627";Tend="2333";Tstart="45";shortTE="F";uid="50d7c732-7ce4-45dd-a8c7-95bd7f8a23f9"
VUJU01012174.1	RepeatMasker	Unknown	120	333	676	-	.	ID="RND-6_FAMILY-706";Tend="970";Tstart="745";shortTE="F";uid="5ce67321-cff9-4281-9546-e8829a1181bc"
VUJU01012175.1	RepeatMasker	LINE/L2	3151	3257	808	+	.	ID="RND-6_FAMILY-3352";Tend="893";Tstart="787";shortTE="F";uid="1e6dbc46-2494-4bfe-bd04-5eb3475c484e"
VUJU01012175.1	RepeatMasker	DNA	1	183	854	+	.	ID="RND-6_FAMILY-253";Tend="1400";Tstart="1220";shortTE="F";uid="bbf3d700-0d0b-4c9d-9f90-1530c1b6ceb4"
VUJU01001218.1	RepeatMasker	DNA	38226	38343	705	+	.	ID="RND-1_FAMILY-72";Tend="1045";Tstart="935";shortTE="F";uid="632f200a-7854-405c-9e25-150475c26e44"
VUJU01001218.1	RepeatMasker	DNA/hAT-Tip100	34362	34506	549	+	.	ID="RND-6_FAMILY-1910";Tend="2491";Tstart="2356";shortTE="F";uid="eee43a07-b8d4-4c55-9e5a-0bb2970133ea"
VUJU01001218.1	RepeatMasker	Unknown	48373	48869	1501	+	.	ID="RND-5_FAMILY-9";Tend="1525";Tstart="1058";shortTE="F";uid="d1fa81bb-521b-47c4-8f79-4e280914fe97"
VUJU01001218.1	RepeatMasker	DNA/hAT-Charlie	2015	2264	1262	+	.	ID="RND-1_FAMILY-55";Tend="1219";Tstart="978";shortTE="F";uid="7ae81126-258e-4b2f-b3e4-ba05dc5cd084"
VUJU01001218.1	RepeatMasker	Retroposon?	38950	39096	448	+	.	ID="SINE2-1_AP";Tend="1770";Tstart="1628";shortTE="F";uid="8aeb8042-3734-4889-b977-5ef38c2f9971"
VUJU01001218.1	RepeatMasker	Unknown	20268	20953	739	+	.	ID="RND-4_FAMILY-213";TEgroup="ctg_1218%7CRND-4_FAMILY-213%7C1";Tend="1801";Tstart="1321";shortTE="F";uid="f7bf2229-76ac-4ee8-a08f-51fc08d95260"
VUJU01001218.1	RepeatMasker	DNA/Ginger	21536	22455	5874	+	.	ID="RND-1_FAMILY-156";Tend="1725";Tstart="776";shortTE="F";uid="8bad9f20-a16b-4998-a8bd-012635fcff33"
VUJU01001218.1	RepeatMasker	Unknown	38019	38225	1231	-	.	ID="RND-1_FAMILY-13";Tend="1250";Tstart="1020";shortTE="F";uid="95c668b1-aac2-4cee-81f9-d52115a40e7c"
VUJU01001218.1	RepeatMasker	DNA/hAT-Charlie	46309	46531	829	-	.	ID="RND-1_FAMILY-55";Tend="1226";Tstart="987";shortTE="F";uid="e04f3509-03a6-42bb-a5e0-20ee312672e6"
VUJU01001218.1	RepeatMasker	DNA/hAT-hAT19	5495	5694	539	-	.	ID="RND-5_FAMILY-1290";Tend="1176";Tstart="965";shortTE="F";uid="f2196f55-8b29-4c80-8110-ee9e742578b7"
VUJU01001218.1	RepeatMasker	DNA/Ginger	10986	11527	1802	-	.	ID="RND-5_FAMILY-5384";Tend="1706";Tstart="1125";shortTE="F";uid="02cdeb79-e487-4c2d-933f-27e07ab69834"
VUJU01001218.1	RepeatMasker	DNA/Ginger	14264	15587	3712	-	.	ID="RND-5_FAMILY-5384";TEgroup="ctg_1218%7CRND-5_FAMILY-5384%7C1";Tend="2054";Tstart="539";shortTE="F";uid="0528c508-0ec0-4dc5-a5f4-7a2f6f0fdd8e"
VUJU01001218.1	RepeatMasker	DNA/Ginger-1	1	103	897	-	.	ID="RND-6_FAMILY-2273";Tend="332";Tstart="230";shortTE="F";uid="2894d73a-3982-4bf4-bd56-dfeadfeafef4"
VUJU01001218.1	RepeatMasker	DNA/hAT-hAT19	54064	54239	488	-	.	ID="RND-6_FAMILY-1296";Tend="443";Tstart="263";shortTE="F";uid="f6d8e0c7-a3f3-4235-a532-3fc62efad352"
VUJU01001218.1	RepeatMasker	DNA	38304	38408	555	-	.	ID="dna3-10_ap";Tend="93";Tstart="1";shortTE="F";uid="cc602def-e965-4a34-9f2c-e5d9a4dc78c3"
VUJU01001218.1	RepeatMasker	DNA	62107	62453	1823	-	.	ID="TTAA8_AP";Tend="438";Tstart="1";shortTE="F";uid="4f46db67-4870-4d40-9d44-527fd328eac2"
VUJU01001218.1	RepeatMasker	Unknown	61320	61482	643	-	.	ID="RND-6_FAMILY-2243";Tend="867";Tstart="723";shortTE="F";uid="fbe66147-af80-499b-bb3d-fb5771a2aa9b"
VUJU01012180.1	RepeatMasker	DNA/PIF-Harbinger	1648	2073	431	-	.	ID="HARB-1_AP";Tend="2387";Tstart="1960";shortTE="F";uid="ebd2cca7-9c71-46ae-b438-c7913072dd2b"
VUJU01012181.1	RepeatMasker	Unknown	822	1324	3551	+	.	ID="RND-5_FAMILY-6513";Tend="1511";Tstart="1029";shortTE="F";uid="aaf4fd60-e963-4bac-881b-1ac16c318564"
VUJU01012181.1	RepeatMasker	RC/Helitron	1	838	5317	+	.	ID="RND-1_FAMILY-133";Tend="2105";Tstart="1260";shortTE="F";uid="35ab4f12-f865-4f93-a636-205e2f977870"
VUJU01012181.1	RepeatMasker	DNA/Kolobok-E	2457	2877	1395	-	.	ID="RND-1_FAMILY-42";Tend="1802";Tstart="1396";shortTE="F";uid="c2fdfd7e-8b2c-4c57-99d1-671064ca50cd"
VUJU01012183.1	RepeatMasker	DNA/Kolobok-E	3082	3249	1246	-	.	ID="RND-1_FAMILY-2";Tend="2302";Tstart="2132";shortTE="F";uid="7e3b5228-2e1d-4835-8125-029820227b65"
VUJU01012183.1	RepeatMasker	DNA/Ginger	1	367	2615	-	.	ID="RND-1_FAMILY-156";Tend="1140";Tstart="765";shortTE="F";uid="0088f2fe-67bc-4cc9-bc54-399956ccef04"
VUJU01012184.1	RepeatMasker	DNA/P	2866	3249	3166	+	.	ID="RND-6_FAMILY-3586";Tend="1226";Tstart="851";shortTE="F";uid="45d7c3a2-508e-4656-8d5e-81a74b396279"
VUJU01012184.1	RepeatMasker	LINE/L2	1	107	786	+	.	ID="RND-6_FAMILY-409";Tend="1460";Tstart="1354";shortTE="F";uid="011d57a0-b374-4d97-a381-6c795676c1ee"
VUJU01012184.1	RepeatMasker	DNA	2736	2865	986	+	.	ID="DNA3-4_AP";Tend="127";Tstart="1";shortTE="F";uid="683ce393-5d2d-4335-b39c-f6141dd04061"
VUJU01012184.1	RepeatMasker	LINE/I-Jockey	787	1824	457	-	.	ID="RND-6_FAMILY-11225";Tend="1524";Tstart="460";shortTE="F";uid="b69b5f6f-7c19-4819-9924-66c122b6e1dc"
VUJU01012185.1	RepeatMasker	LTR/Gypsy	762	2420	1260	+	.	ID="GYPSY-2_SI-I";Tend="3151";Tstart="1483";shortTE="F";uid="893a0a98-66e4-48b8-a60a-fd87ade0e5e0"
VUJU01012187.1	RepeatMasker	Unknown	2786	3247	3563	+	.	ID="RND-1_FAMILY-98";Tend="1347";Tstart="850";shortTE="F";uid="f0cf6f93-ee73-4209-837f-2666e8f9758a"
VUJU01012188.1	RepeatMasker	SINE/tRNA-I	493	806	666	+	.	ID="RND-5_FAMILY-412";Tend="1385";Tstart="1077";shortTE="F";uid="8c5e6adc-4acc-4856-91d3-50f176781583"
VUJU01012188.1	RepeatMasker	DNA	2874	2975	656	-	.	ID="DNA8-59_AP";Tend="217";Tstart="115";shortTE="F";uid="5c30b5eb-0b8e-4a0f-8fb8-f5f7d500a2d3"
VUJU01012188.1	RepeatMasker	Unknown	3142	3247	717	-	.	ID="RND-1_FAMILY-31";Tend="1477";Tstart="1360";shortTE="F";uid="800c5afc-1a08-47d3-9cba-54e31c26d799"
VUJU01012189.1	RepeatMasker	RC/Helitron	1	250	2165	+	.	ID="RND-6_FAMILY-2395";Tend="1335";Tstart="1085";shortTE="F";uid="3ba1b6a8-61f9-4fd1-8dcd-37e82fedaa51"
VUJU01012189.1	RepeatMasker	Unknown	206	2185	7595	-	.	ID="RND-6_FAMILY-10600";Tend="2110";Tstart="87";shortTE="F";uid="bad03a83-df80-4e61-a586-34b9c264f0a0"
VUJU01001219.1	RepeatMasker	Unknown	40440	41509	6123	+	.	ID="RND-1_FAMILY-47";Tend="1929";Tstart="890";shortTE="F";uid="109fba82-dc4d-4073-b8e4-1a775f394e7b"
VUJU01001219.1	RepeatMasker	DNA/Kolobok-E	40228	40346	522	+	.	ID="KOLOBOKE-2_AP";Tend="1246";Tstart="1119";shortTE="F";uid="4d22e906-9358-414d-ad58-ac34bad1f8d7"
VUJU01001219.1	RepeatMasker	Unknown	4864	5019	440	+	.	ID="RND-5_FAMILY-3229";Tend="1050";Tstart="908";shortTE="F";uid="b0036496-13fd-4a6e-95a7-e6998ec87312"
VUJU01001219.1	RepeatMasker	Unknown	28573	28717	578	+	.	ID="RND-6_FAMILY-1543";Tend="1104";Tstart="961";shortTE="F";uid="4d9cb0a4-f6bd-452e-bd95-dcc8ebd069c5"
VUJU01001219.1	RepeatMasker	DNA	52132	52762	881	+	.	ID="DNA4-2_AP";Tend="606";Tstart="1";shortTE="F";uid="81b6e133-873b-406f-8efd-b3f97ad9808a"
VUJU01001219.1	RepeatMasker	DNA/TcMar?	34797	34981	431	+	.	ID="RND-6_FAMILY-725";TEgroup="ctg_1219%7CRND-6_FAMILY-725%7C1";Tend="1210";Tstart="957";shortTE="T";uid="e070be42-e0d2-4b96-b04a-85bcc95680a7"
VUJU01001219.1	RepeatMasker	DNA/Kolobok-E	63702	64079	2560	-	.	ID="RND-1_FAMILY-2";Tend="2278";Tstart="1854";shortTE="F";uid="1b8c8203-49f9-495f-8603-c43c53319494"
VUJU01001219.1	RepeatMasker	DNA	61297	61828	1149	-	.	ID="DNA4-3_AP";Tend="637";Tstart="134";shortTE="F";uid="3540891e-1e10-4ac0-be3a-b843c1dc58e3"
VUJU01001219.1	RepeatMasker	DNA	24158	24415	770	-	.	ID="dna4-2_ap";Tend="235";Tstart="1";shortTE="F";uid="7e72657b-e9b9-4cd7-bded-0f6218b82e3e"
VUJU01001219.1	RepeatMasker	Retroposon?	41676	42432	492	-	.	ID="SINE2-2_AP";Tend="1406";Tstart="89";shortTE="F";uid="ce272aff-34e2-4ffb-b884-d1cd10595a94"
VUJU01001219.1	RepeatMasker	DNA	23811	24087	644	-	.	ID="DNA4-2_AP";Tend="754";Tstart="467";shortTE="F";uid="8c11523f-f0d4-4241-87ec-497d9f7efb3b"
VUJU01001219.1	RepeatMasker	DNA/Ginger	42859	43103	537	-	.	ID="RND-1_FAMILY-156";Tend="996";Tstart="760";shortTE="F";uid="63e67faa-b8f1-4011-aece-03adf1972a95"
VUJU01001219.1	RepeatMasker	DNA	53166	53268	414	-	.	ID="dna4-1_ap";Tend="171";Tstart="64";shortTE="F";uid="0fdb6617-1c74-4040-9b1f-0289f640709e"
VUJU01001219.1	RepeatMasker	DNA/Kolobok-E	40168	40324	578	-	.	ID="RND-6_FAMILY-563";Tend="2313";Tstart="2142";shortTE="F";uid="7e371231-f531-42fc-8372-4603baa7fe89"
VUJU01012190.1	RepeatMasker	DNA/hAT-hATm	1027	1176	768	+	.	ID="HAT-4C_AP";Tend="156";Tstart="4";shortTE="F";uid="13eda170-49e6-4ef3-9238-26ace4a18df4"
VUJU01012190.1	RepeatMasker	LTR/Gypsy	1	1023	7856	+	.	ID="GYPSY5-I_AP";Tend="3679";Tstart="2676";shortTE="F";uid="7906a573-cd91-4e6e-93b6-176cf5520cbb"
VUJU01012190.1	RepeatMasker	DNA/hAT-hATm	1974	3203	1066	+	.	ID="hat-19_lsal";Tend="2152";Tstart="929";shortTE="F";uid="5015a902-dfca-4878-bddf-1e1a19c3bac2"
VUJU01012191.1	RepeatMasker	LTR/Gypsy	369	2800	2119	+	.	ID="GYPSY-13_SI-I";Tend="3752";Tstart="1338";shortTE="F";uid="6b1c4e57-1895-4670-88d2-decc82515209"
VUJU01012192.1	RepeatMasker	Unknown	3124	3245	728	+	.	ID="RND-6_FAMILY-11760";Tend="125";Tstart="10";shortTE="F";uid="a896a247-4563-4346-b0ca-54f076f5d0b0"
VUJU01012192.1	RepeatMasker	Unknown	3005	3163	439	-	.	ID="RND-6_FAMILY-10308";Tend="1632";Tstart="1481";shortTE="F";uid="6ffc55ef-cf2a-43af-9aac-27717c02cfc7"
VUJU01012193.1	RepeatMasker	LTR/Gypsy	2678	3243	741	-	.	ID="GYPSY-23_PBA-I";Tend="3721";Tstart="3238";shortTE="F";uid="cfce7985-74fa-48be-9d61-9172be9d28cf"
VUJU01012193.1	RepeatMasker	DNA/MULE-MuDR	210	417	803	-	.	ID="RND-5_FAMILY-1503";Tend="1286";Tstart="1065";shortTE="F";uid="5bb99015-3c6d-48b9-8f48-935aa615cad6"
VUJU01012193.1	RepeatMasker	DNA/Kolobok-E	1	120	597	-	.	ID="KOLOBOKE-4_AP";Tend="2595";Tstart="2469";shortTE="F";uid="d342d045-3145-4821-9797-e85abada898f"
VUJU01012194.1	RepeatMasker	DNA/Ginger-2	1847	2577	1809	+	.	ID="GINGER2-N1_AP";TEgroup="ctg_12194%7CGINGER2-N1_AP%7C1";Tend="1530";Tstart="1";shortTE="F";uid="f5b2f4f6-314a-424a-8e94-0215c4c0f691"
VUJU01012194.1	RepeatMasker	Unknown	1	361	1995	+	.	ID="RND-6_FAMILY-9314";Tend="847";Tstart="370";shortTE="F";uid="8cb79c5c-7644-47d8-9ef3-a10586dcb59b"
VUJU01012196.1	RepeatMasker	DNA	2966	3217	621	-	.	ID="TTAA8_AP";TEgroup="ctg_12196%7CTTAA8_AP%7C1";Tend="438";Tstart="227";shortTE="F";uid="b2e7328b-9fb1-4271-9bd3-ac7fb5596afb"
VUJU01012197.1	RepeatMasker	DNA/MULE-MuDR	2148	2999	1717	-	.	ID="MUDR5X_AP";Tend="2159";Tstart="1319";shortTE="F";uid="408007f7-ea12-4094-bd41-9cd1bb1a8ff4"
VUJU01012197.1	RepeatMasker	Unknown	478	674	1587	-	.	ID="RND-1_FAMILY-179";Tend="1182";Tstart="986";shortTE="F";uid="1c9e8708-3546-4851-9b8b-e1128bc4a3bf"
VUJU01012198.1	RepeatMasker	DNA/PiggyBac	1265	2404	704	-	.	ID="PIGGYBAC-12_LMI";Tend="2059";Tstart="918";shortTE="F";uid="2a9c65a3-d5d5-4d27-b75c-e443a0a4bcd6"
VUJU01012199.1	RepeatMasker	DNA/Ginger-1	1	381	2546	+	.	ID="RND-6_FAMILY-2273";Tend="1947";Tstart="1574";shortTE="F";uid="8fdfb4b0-63a8-4e48-a15b-973620ed57f5"
VUJU01000122.1	RepeatMasker	Retroposon?	126336	126538	544	+	.	ID="SINE2-1_AP";Tend="1430";Tstart="1230";shortTE="F";uid="061ad22a-e950-4096-bb13-19ac395b98dd"
VUJU01000122.1	RepeatMasker	DNA/TcMar-Mariner	120761	121729	1516	+	.	ID="MARINER-1_PBA";Tend="1297";Tstart="287";shortTE="F";uid="a938daa4-9782-43bf-a728-014123dc6cb4"
VUJU01000122.1	RepeatMasker	DNA/hAT-Ac	112002	112238	583	+	.	ID="RND-6_FAMILY-425";Tend="1509";Tstart="1295";shortTE="F";uid="cd689870-bc11-48b8-ac4c-215d6b432868"
VUJU01000122.1	RepeatMasker	DNA/hAT-Charlie	170179	170469	777	+	.	ID="RND-1_FAMILY-55";Tend="1230";Tstart="925";shortTE="F";uid="def4d3c1-f8c1-4e5c-a030-ce2d61ad5aa5"
VUJU01000122.1	RepeatMasker	DNA/hAT-Ac	111546	111769	549	+	.	ID="RND-6_FAMILY-425";Tend="1187";Tstart="993";shortTE="F";uid="1382c8d0-9f47-4241-a72c-69f63ff701fc"
VUJU01000122.1	RepeatMasker	DNA/MULE-MuDR	30844	31111	652	+	.	ID="MUDR1X_AP";Tend="1947";Tstart="1652";shortTE="F";uid="0106e5f4-7850-4f8c-b789-6eed52875767"
VUJU01000122.1	RepeatMasker	Unknown	104118	104327	655	+	.	ID="RND-1_FAMILY-40";Tend="1086";Tstart="883";shortTE="F";uid="995d149a-db34-46d0-a585-2c3ee829b9f5"
VUJU01000122.1	RepeatMasker	DNA	23340	23584	750	+	.	ID="ttaa2c_ap";Tend="260";Tstart="18";shortTE="F";uid="016a2df8-ef5f-4cc3-9c9b-489b33caa2b2"
VUJU01000122.1	RepeatMasker	DNA	158051	158501	732	-	.	ID="DNAX-2_AP";Tend="462";Tstart="2";shortTE="F";uid="6f5136a5-5785-42b1-b98e-85bc9b2ed699"
VUJU01000122.1	RepeatMasker	DNA/Ginger	102333	103787	10215	-	.	ID="RND-5_FAMILY-5384";Tend="2019";Tstart="546";shortTE="F";uid="3a801140-556c-435b-88ed-6371408fc2d5"
VUJU01000122.1	RepeatMasker	DNA	92725	93135	1250	-	.	ID="TTAA22_AP";Tend="435";Tstart="1";shortTE="F";uid="b8119743-9c07-4cbb-aabb-bfa7f59fd421"
VUJU01000122.1	RepeatMasker	DNA	34976	35404	1291	-	.	ID="TTAA4B_AP";Tend="429";Tstart="18";shortTE="F";uid="a98ef3c3-0cfb-4020-b288-78a8908b8ffa"
VUJU01000122.1	RepeatMasker	LINE/L2	99183	99930	940	-	.	ID="RND-6_FAMILY-7683";Tend="1332";Tstart="531";shortTE="F";uid="689f0e90-c65e-4119-a966-487b5e8dc72c"
VUJU01000122.1	RepeatMasker	DNA/Ginger-1	126061	126315	452	-	.	ID="RND-6_FAMILY-2273";Tend="1911";Tstart="1669";shortTE="F";uid="5e7e0bc6-e6ab-4673-8442-042a227aba79"
VUJU01000122.1	RepeatMasker	DNA	70734	71158	975	-	.	ID="DNA4-2_AP";Tend="516";Tstart="74";shortTE="F";uid="a1ff57e9-5abd-4ee1-b906-a16f4c84d60c"
VUJU01001220.1	RepeatMasker	DNA	28830	29599	1566	+	.	ID="DNA4-2_AP";Tend="769";Tstart="1";shortTE="F";uid="86fc7179-6f71-4c02-8c11-0d486750163e"
VUJU01001220.1	RepeatMasker	DNA/Merlin	31359	31524	837	+	.	ID="RND-5_FAMILY-830";Tend="1449";Tstart="1295";shortTE="F";uid="be952d3e-0e1b-4047-a1f0-b1d8588e2adb"
VUJU01001220.1	RepeatMasker	DNA/Ginger	40842	41813	6401	+	.	ID="RND-1_FAMILY-156";Tend="1723";Tstart="759";shortTE="F";uid="33e21c7d-7fc3-4b01-970a-e185b7a8bd67"
VUJU01001220.1	RepeatMasker	Unknown	18027	18581	2624	+	.	ID="RND-6_FAMILY-3530";Tend="1651";Tstart="1040";shortTE="F";uid="58e5527c-f478-43e4-bece-fe76501641b1"
VUJU01001220.1	RepeatMasker	DNA	6129	6462	716	+	.	ID="TTAA2D_AP";Tend="431";Tstart="129";shortTE="F";uid="f411b409-4336-483a-a3ba-c597ce90c5fe"
VUJU01001220.1	RepeatMasker	RC/Helitron	60649	60770	417	+	.	ID="HELITRON-N1_PBA";Tend="692";Tstart="569";shortTE="F";uid="06774b29-fcf2-477a-8d5d-d3797d041de1"
VUJU01001220.1	RepeatMasker	DNA/MULE-MuDR	50056	50956	947	+	.	ID="RND-5_FAMILY-924";TEgroup="ctg_1220%7CRND-5_FAMILY-924%7C1";Tend="1198";Tstart="444";shortTE="F";uid="65f7aa38-d215-4b01-8983-ffa89d1e5735"
VUJU01001220.1	RepeatMasker	DNA/Ginger	16952	18049	6680	-	.	ID="RND-5_FAMILY-5384";Tend="1631";Tstart="526";shortTE="F";uid="a42d44e9-1ca9-47ea-a0a2-d497f62bd516"
VUJU01001220.1	RepeatMasker	DNA/Ginger-2	11395	11736	810	-	.	ID="GINGER2-N2_AP";Tend="1684";Tstart="1290";shortTE="F";uid="554316df-0cc4-4f75-a467-0d7aa205588d"
VUJU01001220.1	RepeatMasker	DNA/hAT-hAT19	50829	51090	1242	-	.	ID="RND-5_FAMILY-1290";Tend="1190";Tstart="963";shortTE="F";uid="9193aa93-43b2-426e-b97d-0671bbd6b4f8"
VUJU01001220.1	RepeatMasker	DNA/Ginger	18520	19077	493	-	.	ID="RND-1_FAMILY-156";Tend="1465";Tstart="884";shortTE="F";uid="c6a41e7b-b457-46b4-9695-d81cca551ca8"
VUJU01001220.1	RepeatMasker	DNA/hAT-Tip100	6745	6996	962	-	.	ID="RND-1_FAMILY-129";Tend="1174";Tstart="895";shortTE="F";uid="3e74df2c-4ae1-4a9a-af6b-c69d0dc21961"
VUJU01001220.1	RepeatMasker	DNA/Ginger	9210	9769	710	-	.	ID="rnd-1_family-156";Tend="2097";Tstart="1263";shortTE="F";uid="a7d00121-86c8-4b3b-8671-4ba8a601ffd6"
VUJU01001220.1	RepeatMasker	DNA/MULE-MuDR	14350	14559	1125	-	.	ID="DNA8-110_AP";Tend="205";Tstart="1";shortTE="F";uid="c05b77a3-7c5d-49c0-8660-c1442bad9169"
VUJU01001220.1	RepeatMasker	DNA/Kolobok-E	47504	48968	9608	-	.	ID="RND-6_FAMILY-563";Tend="2296";Tstart="790";shortTE="F";uid="5e5dbb5c-1674-444f-b9a9-e910077dab48"
VUJU01001220.1	RepeatMasker	Unknown	16617	16929	473	-	.	ID="RND-6_FAMILY-3530";TEgroup="ctg_1220%7CRND-6_FAMILY-3530%7C1";Tend="1622";Tstart="837";shortTE="F";uid="3e3b583d-2a49-4248-b93e-de2b338ab2ca"
VUJU01001220.1	RepeatMasker	DNA	20196	20644	1271	-	.	ID="TTAA2C_AP";Tend="423";Tstart="1";shortTE="F";uid="9973d873-7448-4413-b939-19abdffd68b2"
VUJU01001220.1	RepeatMasker	DNA/hAT-hAT19	49538	50059	2916	-	.	ID="RND-5_FAMILY-1290";Tend="1666";Tstart="1183";shortTE="F";uid="59fcf017-38df-4115-9c38-3d278f776334"
VUJU01001220.1	RepeatMasker	DNA/Ginger-2	11893	12221	1261	-	.	ID="GINGER2-N2_AP";Tend="599";Tstart="269";shortTE="F";uid="ff0eb00c-5ecd-4dd6-8e85-dd486f3fb7d7"
VUJU01012200.1	RepeatMasker	LTR/Gypsy	204	2041	5570	+	.	ID="RND-6_FAMILY-10739";Tend="4288";Tstart="684";shortTE="F";uid="7c318da3-fb79-46ec-9c34-ff3f180cd535"
VUJU01012200.1	RepeatMasker	DNA/Ginger-1	2343	2567	825	+	.	ID="GINGER1-1_AP";Tend="3429";Tstart="3158";shortTE="F";uid="b5ea9682-7fe8-4e5a-a3e5-1f1b5b24b62e"
VUJU01012200.1	RepeatMasker	Unknown	2581	2733	1019	+	.	ID="RND-1_FAMILY-58";Tend="1064";Tstart="912";shortTE="F";uid="094b7c7f-2c21-4853-9e41-d25603d632d0"
VUJU01012200.1	RepeatMasker	DNA/Ginger	2310	2515	841	-	.	ID="RND-5_FAMILY-5384";Tend="2077";Tstart="1865";shortTE="F";uid="92070139-402c-44ae-918d-5a25ddeef394"
VUJU01012200.1	RepeatMasker	RC/Helitron	3074	3241	1126	-	.	ID="RND-6_FAMILY-816";Tend="1366";Tstart="1207";shortTE="F";uid="cc33e1c5-0354-4d11-8adf-cbe7057e7cf2"
VUJU01012201.1	RepeatMasker	Unknown	2395	3240	2481	-	.	ID="RND-6_FAMILY-17635";Tend="1662";Tstart="897";shortTE="F";uid="751bffd0-347e-4938-9694-32361dbb6c87"
VUJU01012202.1	RepeatMasker	DNA	1	112	615	+	.	ID="RND-6_FAMILY-284";Tend="1346";Tstart="1245";shortTE="F";uid="3c45fe6b-4785-4db0-a2d5-0c287aeb0d0b"
VUJU01012202.1	RepeatMasker	DNA/hAT-Tip100	1824	2700	2833	+	.	ID="RND-1_FAMILY-78";TEgroup="ctg_12202%7CRND-1_FAMILY-78%7C1";Tend="2003";Tstart="844";shortTE="F";uid="002f21ee-3bd4-4ec6-bc1b-e458a4910f74"
VUJU01012202.1	RepeatMasker	DNA/hAT-Tip100	204	311	580	+	.	ID="RND-1_FAMILY-19";Tend="2035";Tstart="1930";shortTE="F";uid="9c850373-252e-4b3e-bc0a-b3ef62f5c702"
VUJU01012202.1	RepeatMasker	Unknown	2787	2894	568	+	.	ID="RND-1_FAMILY-81";Tend="1060";Tstart="966";shortTE="F";uid="b8e00227-d00d-4272-8704-1d94ce8b1ab5"
VUJU01012202.1	RepeatMasker	Unknown	329	1406	5562	-	.	ID="RND-6_FAMILY-2811";Tend="1637";Tstart="568";shortTE="F";uid="ca9348dc-4b13-4aaf-a5b4-1097ec91e8ed"
VUJU01012204.1	RepeatMasker	DNA/hAT-Tip100	2854	2973	640	+	.	ID="RND-6_FAMILY-3684";Tend="1013";Tstart="888";shortTE="F";uid="a7e6650a-ac1c-466f-bde5-f0d34e239935"
VUJU01012206.1	RepeatMasker	Retroposon?	2173	2311	473	+	.	ID="SINE2-1_AP";Tend="1770";Tstart="1628";shortTE="F";uid="6e49882b-b54e-40af-9a77-bd79bb80d3b8"
VUJU01012206.1	RepeatMasker	DNA/Ginger-1	2185	2352	415	-	.	ID="RND-6_FAMILY-2273";Tend="366";Tstart="198";shortTE="F";uid="72d62e46-70c3-4601-a36c-7a3d4881e1c5"
VUJU01012208.1	RepeatMasker	DNA/Kolobok-E	2563	3145	3766	+	.	ID="RND-6_FAMILY-563";Tend="1760";Tstart="1180";shortTE="F";uid="a9d9370f-ad44-4e51-8998-c9eb4a186ab3"
VUJU01012208.1	RepeatMasker	DNA/hAT-Tip100	1860	2076	468	+	.	ID="RND-5_FAMILY-1099";Tend="1305";Tstart="1104";shortTE="F";uid="c6c6d916-774a-468f-b439-527e25199912"
VUJU01012208.1	RepeatMasker	DNA/Kolobok-E	2143	2637	1501	-	.	ID="rnd-6_family-563";Tend="2343";Tstart="1884";shortTE="F";uid="8a3e933e-db21-430c-a66a-8bf31c0a8958"
VUJU01012208.1	RepeatMasker	DNA/Ginger	22	454	2217	-	.	ID="rnd-5_family-5384";Tend="1562";Tstart="773";shortTE="F";uid="7c1283f4-3768-4ea8-a6c6-d6d7a3bcbcb3"
VUJU01012208.1	RepeatMasker	DNA/Ginger	448	947	457	-	.	ID="RND-5_FAMILY-5384";Tend="2022";Tstart="1553";shortTE="F";uid="1d35d081-5871-43cd-8f9d-d24ae9f8f8a0"
VUJU01012208.1	RepeatMasker	DNA/Ginger-1	969	1711	4860	-	.	ID="RND-6_FAMILY-2273";Tend="1935";Tstart="1160";shortTE="F";uid="f6a2b0d4-70a4-4b9c-b9a0-a113f9dffdbb"
VUJU01001221.1	RepeatMasker	Unknown	47040	47385	2636	+	.	ID="RND-1_FAMILY-13";Tend="1230";Tstart="894";shortTE="F";uid="93348e5d-e8ec-49f0-af28-aaa718bc09f0"
VUJU01001221.1	RepeatMasker	DNA	22603	23023	737	+	.	ID="TTAA8_AP";Tend="397";Tstart="4";shortTE="F";uid="7363c4c1-0989-4a11-ad5d-8c83a55de936"
VUJU01001221.1	RepeatMasker	Unknown	3710	3870	757	+	.	ID="RND-1_FAMILY-20";Tend="1844";Tstart="1696";shortTE="F";uid="a105e1f6-1a77-4cc5-841b-83af4a398701"
VUJU01001221.1	RepeatMasker	Unknown	53870	55149	6698	+	.	ID="RND-5_FAMILY-1065";Tend="1744";Tstart="460";shortTE="F";uid="b5e3388e-4ccb-48d6-9f56-c845aa3573ff"
VUJU01001221.1	RepeatMasker	Unknown	1	158	1292	-	.	ID="RND-1_FAMILY-35";Tend="1069";Tstart="914";shortTE="F";uid="7d2ae92e-a16a-48c0-a374-739be39baab0"
VUJU01001221.1	RepeatMasker	DNA/hAT	63637	63967	1856	-	.	ID="RND-1_FAMILY-7";Tend="1635";Tstart="1282";shortTE="F";uid="47742047-4fa9-4c2e-ad11-7b71e90ef9fc"
VUJU01001221.1	RepeatMasker	DNA/hAT	20571	20891	1255	-	.	ID="RND-1_FAMILY-7";Tend="1625";Tstart="1266";shortTE="F";uid="8b6eacf6-ad22-48fb-8333-dfeb3c126d5a"
VUJU01001221.1	RepeatMasker	Unknown	2658	3588	5819	-	.	ID="RND-1_FAMILY-47";Tend="1906";Tstart="1012";shortTE="F";uid="5c9fb2a1-56b1-49e4-a2d9-d01f240353f0"
VUJU01001221.1	RepeatMasker	Unknown	17917	18288	2288	-	.	ID="RND-6_FAMILY-1539";Tend="1168";Tstart="754";shortTE="F";uid="47f7dc31-2d10-4966-ab23-f45de742f54b"
VUJU01001221.1	RepeatMasker	DNA/hAT	20392	20577	678	-	.	ID="RND-6_FAMILY-1299";Tend="1645";Tstart="1468";shortTE="F";uid="49884479-962b-4abc-a007-26e2664385b8"
VUJU01012211.1	RepeatMasker	DNA/Kolobok-E	191	341	885	+	.	ID="RND-1_FAMILY-2";Tend="2275";Tstart="2119";shortTE="F";uid="405f0e9e-7571-4da0-a7de-35584c54cd5c"
VUJU01012211.1	RepeatMasker	Unknown	1	125	619	-	.	ID="RND-1_FAMILY-58";Tend="1024";Tstart="912";shortTE="F";uid="8be72cd4-75b4-413b-a6b1-5c5d4339f748"
VUJU01012211.1	RepeatMasker	DNA/MULE-MuDR	1425	1607	494	-	.	ID="RND-6_FAMILY-3754";Tend="898";Tstart="742";shortTE="F";uid="e3f2aec4-c9cd-4272-9194-5e7cd25b3271"
VUJU01012211.1	RepeatMasker	DNA/hAT-Charlie	1611	2064	2955	-	.	ID="RND-6_FAMILY-960";Tend="1322";Tstart="870";shortTE="F";uid="9deebf60-7608-485c-b9de-12a53a35cbb7"
VUJU01012211.1	RepeatMasker	DNA/hAT-hAT19	882	1035	420	-	.	ID="DNA8-88_AP";Tend="620";Tstart="448";shortTE="F";uid="544b5aef-38b5-4b44-8931-f17393478724"
VUJU01012211.1	RepeatMasker	Unknown	2688	2834	1075	-	.	ID="RND-6_FAMILY-1554";Tend="761";Tstart="615";shortTE="F";uid="8097aa00-0c50-4c0c-acd1-a5466101fcb6"
VUJU01012211.1	RepeatMasker	DNA/Ginger-1	142	341	883	-	.	ID="GINGER1-1_AP";Tend="3428";Tstart="3182";shortTE="F";uid="3b462627-d3fb-4d7e-badd-f8fb1402fd9c"
VUJU01012212.1	RepeatMasker	DNA/hAT-Tip100	2108	2413	880	+	.	ID="RND-6_FAMILY-8308";Tend="1084";Tstart="806";shortTE="F";uid="a75dc3dd-e2a1-4a3b-9b8f-f5b049a04d98"
VUJU01012212.1	RepeatMasker	RC/Helitron	1	1792	5944	+	.	ID="HELITRON-4_DRH";Tend="3873";Tstart="2079";shortTE="F";uid="2cf520d3-3921-4840-97b4-1b6d55bb190b"
VUJU01012213.1	RepeatMasker	Unknown	692	2543	8740	+	.	ID="RND-6_FAMILY-3436";Tend="1879";Tstart="256";shortTE="F";uid="6c24d892-2aca-400c-a8f3-7a0b0db65827"
VUJU01012214.1	RepeatMasker	DNA/Ginger	1	976	3144	+	.	ID="rnd-5_family-5384";Tend="2026";Tstart="1208";shortTE="F";uid="312bc48c-bf7d-47fd-9576-45c2c17bd747"
VUJU01012214.1	RepeatMasker	DNA/Kolobok-E	2924	3232	2331	+	.	ID="RND-6_FAMILY-563";Tend="1115";Tstart="797";shortTE="F";uid="0fb2048e-3ec1-4174-92d4-e5b3c5ddc12e"
VUJU01012215.1	RepeatMasker	DNA/Kolobok-E	2451	2601	551	-	.	ID="RND-6_FAMILY-563";Tend="1380";Tstart="1228";shortTE="F";uid="9efe6425-d89a-4fdc-95ac-531633a7497b"
VUJU01012215.1	RepeatMasker	DNA/Ginger-1	1	108	878	-	.	ID="RND-6_FAMILY-2273";Tend="336";Tstart="226";shortTE="F";uid="3b860b8f-f8e9-4bdb-90ee-e32e49519517"
VUJU01012216.1	RepeatMasker	LTR/Gypsy	554	3177	1842	-	.	ID="GYPSY5-I_AP";Tend="4278";Tstart="1908";shortTE="F";uid="c1285ab8-415a-4cb2-a0d4-fd5ee5c87ce9"
VUJU01012218.1	RepeatMasker	DNA/hAT-hAT19	1997	2319	478	-	.	ID="DNA8-88_AP";Tend="352";Tstart="1";shortTE="F";uid="c7ae885c-a57e-4855-aa88-d642139696db"
VUJU01012219.1	RepeatMasker	RC/Helitron	976	1232	1153	+	.	ID="RND-1_FAMILY-133";Tend="2098";Tstart="1842";shortTE="F";uid="40da3f8e-6fcb-41ac-a719-518bf9ed6a13"
VUJU01012219.1	RepeatMasker	Retroposon?	2099	3228	6912	-	.	ID="RND-6_FAMILY-4858";Tend="1426";Tstart="341";shortTE="F";uid="96d4c3a5-ab0d-4447-86db-acccd156658b"
VUJU01012219.1	RepeatMasker	Retroposon?	1384	1861	882	-	.	ID="RND-6_FAMILY-4858";Tend="1832";Tstart="1497";shortTE="F";uid="66259b1b-55c4-4157-b0eb-54994d8185fc"
VUJU01012219.1	RepeatMasker	RC/Helitron	321	718	2408	-	.	ID="HELITRON-1_AP";Tend="2904";Tstart="2556";shortTE="F";uid="f5e60a80-d5c4-458a-a622-57bc31cc029b"
VUJU01001222.1	RepeatMasker	DNA	47345	47721	610	+	.	ID="ttaa3c_ap";Tend="393";Tstart="12";shortTE="F";uid="3a85ec47-8834-4150-9ae7-5f3c75ebb655"
VUJU01001222.1	RepeatMasker	DNA/MULE-MuDR	57072	57715	1669	+	.	ID="MUDR2X_AP";TEgroup="ctg_1222%7CMUDR2X_AP%7C1";Tend="1814";Tstart="845";shortTE="F";uid="00672846-5efa-48bb-a7f1-8c290ae84693"
VUJU01001222.1	RepeatMasker	Unknown	1	522	3798	+	.	ID="RND-1_FAMILY-143";Tend="1652";Tstart="1124";shortTE="F";uid="cdd98aa9-d2cd-4041-a39e-137d2074e6f8"
VUJU01001222.1	RepeatMasker	DNA	56208	56560	445	+	.	ID="DNA-TTAA-1_AP";Tend="405";Tstart="77";shortTE="F";uid="8496f52d-68b2-4921-b480-97b9f1de60ca"
VUJU01001222.1	RepeatMasker	Unknown	20621	20730	851	+	.	ID="RND-1_FAMILY-154";Tend="1672";Tstart="1562";shortTE="F";uid="58133379-2e21-4c0a-a25e-72973963cb71"
VUJU01001222.1	RepeatMasker	DNA	61379	61815	1452	-	.	ID="TTAA2C_AP";Tend="416";Tstart="6";shortTE="F";uid="b62d9d07-17ed-4230-8353-824751ca159a"
VUJU01001222.1	RepeatMasker	DNA/hAT	15730	16259	2619	-	.	ID="DNA8-64_AP";Tend="622";Tstart="1";shortTE="F";uid="a63bcc46-fd8c-4368-9bd6-9093e8c59fda"
VUJU01001222.1	RepeatMasker	Unknown	3988	4170	574	-	.	ID="RND-1_FAMILY-33";Tend="1197";Tstart="1005";shortTE="F";uid="09691f87-336b-47ab-9e79-ab6995561f2b"
VUJU01001222.1	RepeatMasker	DNA/hAT-Tip100	54940	55087	623	-	.	ID="RND-6_FAMILY-1330";Tend="1024";Tstart="891";shortTE="F";uid="c9823d79-691a-4a44-b220-cb309ece7053"
VUJU01001222.1	RepeatMasker	DNA/hAT-Tip100	54558	54767	895	-	.	ID="RND-6_FAMILY-1330";Tend="1236";Tstart="1025";shortTE="F";uid="a9df3604-d8aa-43a1-8afd-4c33e41ceff5"
VUJU01001222.1	RepeatMasker	DNA	51562	51757	554	-	.	ID="TTAA2D_AP";Tend="192";Tstart="2";shortTE="F";uid="52d11e62-775c-4e13-b3a5-3c74d1493700"
VUJU01001222.1	RepeatMasker	DNA/Ginger	52717	54132	8157	-	.	ID="RND-5_FAMILY-5384";Tend="2021";Tstart="540";shortTE="F";uid="c874ef63-9074-42c7-8752-a991448d2479"
VUJU01001222.1	RepeatMasker	DNA/hAT-Tip100	36415	36570	1314	-	.	ID="RND-1_FAMILY-34";Tend="1031";Tstart="877";shortTE="F";uid="c2560fa9-0b3a-48c9-b197-6c2d7ca1c582"
VUJU01012220.1	RepeatMasker	DNA/hAT-hAT19	3098	3228	422	+	.	ID="HAT-N12_AP";Tend="428";Tstart="298";shortTE="F";uid="e9808165-044c-44aa-841a-2e453438debe"
VUJU01012220.1	RepeatMasker	Unknown	2808	3102	1638	+	.	ID="RND-5_FAMILY-415";Tend="1213";Tstart="897";shortTE="F";uid="72ae93b3-814b-4d63-841e-6d99bcc0bd09"
VUJU01012220.1	RepeatMasker	DNA	1	117	582	+	.	ID="DNA4-3_AP";Tend="635";Tstart="519";shortTE="F";uid="fa251b91-d17c-4174-87f1-a3f96e002120"
VUJU01012220.1	RepeatMasker	DNA/hAT-hAT19	2940	3061	405	-	.	ID="RND-6_FAMILY-4100";Tend="1507";Tstart="1179";shortTE="F";uid="0e9f6580-0cd5-4293-9999-7a7c51285d72"
VUJU01012220.1	RepeatMasker	DNA/hAT	688	927	405	-	.	ID="DNA8-23_AP";Tend="206";Tstart="1";shortTE="F";uid="44d26573-3879-4dff-ba73-aac253ae6ac1"
VUJU01012220.1	RepeatMasker	Unknown	503	677	465	-	.	ID="RND-5_FAMILY-7522";Tend="1286";Tstart="1136";shortTE="F";uid="9b72d711-1789-49e8-b08f-d3e8ff7f7960"
VUJU01012220.1	RepeatMasker	Unknown	959	1076	550	-	.	ID="RND-5_FAMILY-7522";Tend="988";Tstart="862";shortTE="F";uid="6e3c837e-5a7b-44c8-a309-4907ebd6df9b"
VUJU01012221.1	RepeatMasker	DNA/MULE-NOF	2846	3228	3075	+	.	ID="RND-6_FAMILY-678";Tend="1300";Tstart="914";shortTE="F";uid="15e78eee-9f03-4a15-9a9b-2fe398319915"
VUJU01012221.1	RepeatMasker	DNA	544	716	548	+	.	ID="dna4-2_ap";Tend="668";Tstart="499";shortTE="F";uid="99c111e9-6ee6-41d7-ba1a-1c357e5bfb8e"
VUJU01012222.1	RepeatMasker	LINE/I-Jockey	436	946	890	+	.	ID="RND-6_FAMILY-11225";Tend="1767";Tstart="1320";shortTE="F";uid="6f275b5d-9980-407a-873b-d9eea711c915"
VUJU01012222.1	RepeatMasker	DNA/hAT-Tip100	2458	2583	810	-	.	ID="RND-1_FAMILY-36";Tend="1462";Tstart="1343";shortTE="F";uid="a7281cca-b586-4938-aa93-266c75664290"
VUJU01012222.1	RepeatMasker	DNA/Ginger	2578	2752	1077	-	.	ID="RND-5_FAMILY-5384";Tend="1965";Tstart="1797";shortTE="F";uid="79edc418-1865-4b09-b79c-90242aa496bd"
VUJU01012222.1	RepeatMasker	Unknown	1482	1625	782	-	.	ID="RND-1_FAMILY-122";Tend="993";Tstart="842";shortTE="F";uid="07723818-16ef-4fe6-8375-8e8539f7094a"
VUJU01012222.1	RepeatMasker	Unknown	2823	3146	1664	-	.	ID="RND-1_FAMILY-98";Tend="1622";Tstart="1330";shortTE="F";uid="5fce538d-f834-413a-a440-3d942d678ad4"
VUJU01012222.1	RepeatMasker	DNA/hAT-Tip100	1821	2294	2110	-	.	ID="RND-1_FAMILY-36";TEgroup="ctg_12222%7CRND-1_FAMILY-36%7C1";Tend="2052";Tstart="1455";shortTE="F";uid="8c1c4b05-12b3-4221-ae4e-e9127dc9b5d1"
VUJU01012223.1	RepeatMasker	DNA/hAT-Tip100	1693	2830	967	+	.	ID="RND-5_FAMILY-133";Tend="1734";Tstart="612";shortTE="F";uid="2981fd50-caa0-4ad5-9375-97be70ac4e4d"
VUJU01012224.1	RepeatMasker	DNA/Ginger	486	1527	4842	+	.	ID="RND-1_FAMILY-156";Tend="1810";Tstart="773";shortTE="F";uid="3c72ab13-9417-47ae-98ff-84ef2a1a889c"
VUJU01012225.1	RepeatMasker	DNA/hAT-Charlie	1507	1671	943	-	.	ID="RND-1_FAMILY-93";Tend="1169";Tstart="1006";shortTE="F";uid="210076f2-93d4-4891-9e3c-53b0bae113e4"
VUJU01012225.1	RepeatMasker	DNA/hAT-Tip100	2910	3224	463	-	.	ID="HAT-3_LMI";Tend="3577";Tstart="3264";shortTE="F";uid="59a7f8b9-a9d6-4890-9d81-1642bd240b08"
VUJU01012226.1	RepeatMasker	Unknown	1740	1942	542	+	.	ID="RND-5_FAMILY-357";Tend="453";Tstart="199";shortTE="F";uid="b0515419-309c-46a1-83c5-d6c07dc65772"
VUJU01012226.1	RepeatMasker	DNA	1244	1708	1603	+	.	ID="DNAX-2_AP";Tend="467";Tstart="1";shortTE="F";uid="cb9a96f1-cfeb-47e2-8354-2966b994fa7b"
VUJU01012226.1	RepeatMasker	Unknown	518	1093	1526	-	.	ID="RND-1_FAMILY-33";Tend="1613";Tstart="1004";shortTE="F";uid="86742ba4-6935-4d30-9f7c-c193ed40c6ee"
VUJU01012229.1	RepeatMasker	DNA/hAT-Tip100	1750	1878	469	-	.	ID="RND-6_FAMILY-8604";Tend="245";Tstart="125";shortTE="F";uid="8f772d13-251c-4ad0-8268-dfa3d58746c9"
VUJU01001223.1	RepeatMasker	DNA	18855	19026	1045	+	.	ID="RND-5_FAMILY-3889";Tend="1142";Tstart="956";shortTE="F";uid="656adb89-c9b3-4f4f-a11e-cd16e415c6fc"
VUJU01001223.1	RepeatMasker	DNA	10319	10697	847	+	.	ID="ttaa2d_ap";Tend="425";Tstart="1";shortTE="F";uid="c6d5d3a1-e90c-4bfe-b240-d43f79083707"
VUJU01001223.1	RepeatMasker	Unknown	55796	55987	1123	+	.	ID="RND-1_FAMILY-58";Tend="1069";Tstart="881";shortTE="F";uid="66ff9a39-030e-48b6-9eb9-4cba0f56e259"
VUJU01001223.1	RepeatMasker	RC/Helitron	20651	20791	653	+	.	ID="HELITRON-1_AP";Tend="2901";Tstart="2775";shortTE="F";uid="f8d37334-a26c-40f9-a032-de5d7dc98ace"
VUJU01001223.1	RepeatMasker	DNA	45896	46100	491	+	.	ID="dna4-2_ap";Tend="179";Tstart="1";shortTE="F";uid="0d48f7a8-0dfc-46ea-a3ac-ff9616095943"
VUJU01001223.1	RepeatMasker	DNA/hAT-Charlie	6560	6884	909	+	.	ID="DNA8-55_AP";Tend="327";Tstart="1";shortTE="F";uid="847d598e-ea5c-43a1-8a12-4a081989c778"
VUJU01001223.1	RepeatMasker	DNA/hAT-hATm	31048	31165	758	+	.	ID="RND-6_FAMILY-23062";Tend="1245";Tstart="1136";shortTE="F";uid="ca0d076c-c25b-4c22-bcd4-10bd2df48687"
VUJU01001223.1	RepeatMasker	DNA	26459	26880	2894	+	.	ID="DNA-TTAA-1_AP";Tend="423";Tstart="1";shortTE="F";uid="04ebcc97-a915-423b-aace-328c43f3f62e"
VUJU01001223.1	RepeatMasker	DNA/hAT-hAT19	43397	43551	877	+	.	ID="DNA8-88_AP";Tend="620";Tstart="456";shortTE="F";uid="90ee2a19-ea85-4bc7-8f4f-a9871414627c"
VUJU01001223.1	RepeatMasker	DNA	42759	42910	441	+	.	ID="dna4-2_ap";Tend="670";Tstart="514";shortTE="F";uid="72ea73b6-1d8c-425a-88d9-523a602ed980"
VUJU01001223.1	RepeatMasker	DNA/hAT-Tip100	59212	59336	685	+	.	ID="RND-6_FAMILY-9651";Tend="1087";Tstart="924";shortTE="F";uid="6f4d41cb-9946-4552-8c49-d2e6da73f9b3"
VUJU01001223.1	RepeatMasker	DNA/MULE-NOF	59800	60225	2164	+	.	ID="RND-6_FAMILY-678";Tend="1623";Tstart="1238";shortTE="F";uid="793eac11-043e-485f-bd75-c798e874707c"
VUJU01001223.1	RepeatMasker	DNA	39056	39349	576	-	.	ID="DNA4-2_AP";Tend="596";Tstart="328";shortTE="F";uid="1acf1750-8516-4c46-b6fd-283509229928"
VUJU01001223.1	RepeatMasker	Unknown	23115	24285	7437	-	.	ID="RND-5_FAMILY-2054";Tend="1696";Tstart="546";shortTE="F";uid="3269319b-5b94-4ec9-9ddd-a09db73f1c9f"
VUJU01001223.1	RepeatMasker	DNA/hAT-Charlie	57746	57934	453	-	.	ID="RND-1_FAMILY-176";Tend="1156";Tstart="937";shortTE="F";uid="49be0a01-1e82-4eb9-92e0-8e7717f2e057"
VUJU01001223.1	RepeatMasker	DNA/hAT-Tip100	63780	63933	1166	-	.	ID="RND-5_FAMILY-2755";Tend="1101";Tstart="948";shortTE="F";uid="a1bef9c8-019e-493e-8e24-18cac2fe1d1b"
VUJU01012230.1	RepeatMasker	DNA	4	143	469	-	.	ID="dna4-1_ap";Tend="703";Tstart="558";shortTE="F";uid="80743706-5f23-427d-bd44-e790df9b9ac7"
VUJU01012233.1	RepeatMasker	Unknown	2393	3037	4660	-	.	ID="RND-1_FAMILY-25";Tend="1231";Tstart="585";shortTE="F";uid="66ef447f-7885-4d7d-955d-252c0affb497"
VUJU01012235.1	RepeatMasker	LINE/R1	2242	2422	482	-	.	ID="R1-1_NVI";Tend="5063";Tstart="4886";shortTE="F";uid="717d0e22-4de9-488c-ac90-ae0891b88b2f"
VUJU01012236.1	RepeatMasker	LINE/RTE-BovB	26	524	1360	+	.	ID="RTE-4_LMI";Tend="3332";Tstart="2836";shortTE="F";uid="a40b6b1b-bb47-48aa-bbe1-9761583e3d76"
VUJU01012237.1	RepeatMasker	DNA/Kolobok-E	2762	3218	1964	+	.	ID="RND-1_FAMILY-2";Tend="1705";Tstart="1221";shortTE="F";uid="1c125264-311f-4a37-bdc1-c153a201795d"
VUJU01012237.1	RepeatMasker	DNA/Ginger	1	155	753	+	.	ID="rnd-5_family-5384";Tend="2037";Tstart="1928";shortTE="F";uid="15691d8d-31b8-475b-b1e9-18ea6422fcd5"
VUJU01012237.1	RepeatMasker	DNA/Ginger	2226	2387	629	+	.	ID="RND-1_FAMILY-156";Tend="932";Tstart="774";shortTE="F";uid="99e16692-8891-4a00-b38b-1c990f82e12d"
VUJU01012237.1	RepeatMasker	DNA/TcMar-m44?	408	595	648	-	.	ID="DNA4-9B_AP";Tend="183";Tstart="1";shortTE="F";uid="ede97a87-32d8-4dae-8979-149c79b98933"
VUJU01012237.1	RepeatMasker	Retroposon?	2368	2853	1406	-	.	ID="RND-6_FAMILY-4103";Tend="1333";Tstart="870";shortTE="F";uid="135a9e93-9369-4046-837b-2e6561211d98"
VUJU01012238.1	RepeatMasker	DNA/hAT-hAT19	1226	2141	6674	+	.	ID="RND-5_FAMILY-3907";Tend="1703";Tstart="803";shortTE="F";uid="f1ac25e3-1c85-4e61-b4fc-f675f7ba6c44"
VUJU01012238.1	RepeatMasker	Unknown	2144	2283	1076	-	.	ID="RND-5_FAMILY-538";Tend="509";Tstart="369";shortTE="F";uid="0db3fda4-1250-4ce3-9c06-8140d9167762"
VUJU01012238.1	RepeatMasker	Unknown	954	1259	1313	-	.	ID="RND-5_FAMILY-538";Tend="1218";Tstart="935";shortTE="F";uid="1177fb8f-47fc-4e78-b9fb-3951f77915dd"
VUJU01012239.1	RepeatMasker	RC/Helitron	158	345	1361	-	.	ID="HELITRON-1_BM";Tend="1500";Tstart="1323";shortTE="F";uid="97aa6258-1cc2-4b96-bdd5-2199ee4ceea6"
VUJU01001224.1	RepeatMasker	DNA/Ginger	28680	28820	401	+	.	ID="RND-5_FAMILY-5384";Tend="1677";Tstart="1526";shortTE="F";uid="0fa2666e-2dc0-4638-9918-4eb1aaed07a8"
VUJU01001224.1	RepeatMasker	DNA/Ginger	22542	23763	7839	+	.	ID="RND-5_FAMILY-5384";Tend="1781";Tstart="546";shortTE="F";uid="2b96ebb6-8eab-4d3b-b8eb-07ec01bdf181"
VUJU01001224.1	RepeatMasker	Unknown	47434	47639	1380	+	.	ID="RND-1_FAMILY-177";Tend="1113";Tstart="913";shortTE="F";uid="72d49298-985d-405a-a7b2-f2b5385475c7"
VUJU01001224.1	RepeatMasker	Unknown	17980	18433	2008	+	.	ID="RND-4_FAMILY-70";Tend="2472";Tstart="2018";shortTE="F";uid="465189c4-a101-4df7-a3e0-91ced1509e48"
VUJU01001224.1	RepeatMasker	Retroposon?	27812	27924	480	+	.	ID="SINE2-2_AP";Tend="1966";Tstart="1852";shortTE="F";uid="8deca94c-cb95-4ff6-86fd-829b27bdb53c"
VUJU01001224.1	RepeatMasker	DNA/Kolobok-E	29490	29923	3362	+	.	ID="RND-1_FAMILY-2";Tend="2274";Tstart="1844";shortTE="F";uid="6052a495-abdf-40c4-bb29-499125ebb7ca"
VUJU01001224.1	RepeatMasker	DNA	6237	6604	440	+	.	ID="DNA-TTAA-1_AP";Tend="422";Tstart="5";shortTE="F";uid="1b872a00-5c5d-432f-9f0f-a444c2284028"
VUJU01001224.1	RepeatMasker	DNA/Kolobok-E	893	1136	842	+	.	ID="RND-6_FAMILY-563";Tend="1992";Tstart="1706";shortTE="F";uid="4f7b73de-b0d5-44ac-87a7-f97b14a4cab3"
VUJU01001224.1	RepeatMasker	DNA/MULE-MuDR	9226	9416	736	+	.	ID="DNA8-110_AP";Tend="204";Tstart="1";shortTE="F";uid="630e23d4-1586-4d13-8950-53a9299b80c1"
VUJU01001224.1	RepeatMasker	DNA/Kolobok-E	1413	2668	3632	+	.	ID="RND-6_FAMILY-563";Tend="2313";Tstart="951";shortTE="F";uid="2e24d5b8-fd1f-4f4c-b928-455dfa397bc1"
VUJU01001224.1	RepeatMasker	DNA/Ginger	49094	49813	2684	+	.	ID="RND-5_FAMILY-5384";Tend="2022";Tstart="1362";shortTE="F";uid="29982e0c-99fe-4fb9-ac06-20c129ec4a5b"
VUJU01001224.1	RepeatMasker	DNA/Ginger	23922	24177	1227	+	.	ID="RND-1_FAMILY-156";Tend="1717";Tstart="1457";shortTE="F";uid="77e5c444-c5c5-48c2-a046-134a068d2986"
VUJU01001224.1	RepeatMasker	DNA/Kolobok-E	24184	24813	3954	+	.	ID="RND-6_FAMILY-563";Tend="1400";Tstart="797";shortTE="F";uid="b03c286d-70e1-4c81-9491-f0f4d85d5541"
VUJU01001224.1	RepeatMasker	Unknown	1281	1439	921	+	.	ID="RND-1_FAMILY-47";Tend="1112";Tstart="953";shortTE="F";uid="39699c11-5826-492d-a14b-b0abd0665e4d"
VUJU01001224.1	RepeatMasker	DNA/Kolobok-E	29983	30132	510	+	.	ID="RND-6_FAMILY-563";Tend="2291";Tstart="2142";shortTE="F";uid="362b8173-4fad-4b0b-a899-cc2840cf991d"
VUJU01001224.1	RepeatMasker	Unknown	57165	57491	1781	+	.	ID="RND-6_FAMILY-52";Tend="572";Tstart="265";shortTE="F";uid="85d7eb8c-b032-4176-9bfb-902b1c369562"
VUJU01001224.1	RepeatMasker	Unknown	14485	14745	581	+	.	ID="RND-6_FAMILY-3994";Tend="1037";Tstart="807";shortTE="F";uid="cf7b61a6-6446-49d3-b2e1-db3b6f560bd7"
VUJU01001224.1	RepeatMasker	Unknown	47690	47808	824	-	.	ID="RND-1_FAMILY-20";Tend="1269";Tstart="1155";shortTE="F";uid="9acf7892-5b1c-4575-85a3-3bbb62eb9d33"
VUJU01001224.1	RepeatMasker	DNA/Kolobok-E	23787	24012	1691	-	.	ID="RND-6_FAMILY-563";Tend="2136";Tstart="1911";shortTE="F";uid="7d61b0ba-2f27-4690-a0c0-b81db2f698a5"
VUJU01001224.1	RepeatMasker	DNA/Ginger-1	27088	27680	762	-	.	ID="RND-6_FAMILY-2273";Tend="1902";Tstart="1340";shortTE="F";uid="11ad5642-cd35-4700-be06-7b487bcfa1d4"
VUJU01001224.1	RepeatMasker	Unknown	47811	48698	6822	-	.	ID="RND-1_FAMILY-51";Tend="1793";Tstart="897";shortTE="F";uid="a6d67324-e543-4c6c-9270-80ed52d21f72"
VUJU01001224.1	RepeatMasker	DNA/hAT-hAT19	18443	18733	1244	-	.	ID="RND-5_FAMILY-5799";Tend="1144";Tstart="866";shortTE="F";uid="bdaf6202-22be-4016-9557-8571c72ce3be"
VUJU01001224.1	RepeatMasker	DNA/hAT-Tip100	10794	10975	1193	-	.	ID="RND-1_FAMILY-34";Tend="1064";Tstart="873";shortTE="F";uid="e42e088b-3ed5-40b0-916e-6e8f8887ac8b"
VUJU01001224.1	RepeatMasker	Unknown	1	364	2577	-	.	ID="RND-6_FAMILY-2";Tend="1259";Tstart="902";shortTE="F";uid="9be3a71d-ad57-4bff-b1ca-06a205762f36"
VUJU01001224.1	RepeatMasker	DNA	36465	36635	488	-	.	ID="TTAA4B_AP";Tend="273";Tstart="102";shortTE="F";uid="11233496-d552-4227-8067-d9fc53d45500"
VUJU01001224.1	RepeatMasker	Unknown	48695	49195	2062	-	.	ID="RND-1_FAMILY-20";Tend="1216";Tstart="765";shortTE="F";uid="22520c4f-eeb0-4167-bbf2-0ddfc1d3d378"
VUJU01001224.1	RepeatMasker	DNA/Kolobok-E	25019	25531	3374	-	.	ID="RND-1_FAMILY-2";Tend="1308";Tstart="780";shortTE="F";uid="d11a0c3b-69ff-4c97-8434-403be6c0bcb6"
VUJU01001224.1	RepeatMasker	Retroposon?	24573	24868	673	-	.	ID="RND-6_FAMILY-9959";Tend="974";Tstart="678";shortTE="F";uid="879a6f0f-d055-48a9-930b-db5cf6c294e2"
VUJU01012240.1	RepeatMasker	DNA/hAT-Tip100	288	546	1623	+	.	ID="RND-5_FAMILY-1062";Tend="1522";Tstart="1264";shortTE="F";uid="8bfb4ad2-ab8c-45b7-b205-79c4899ad6a2"
VUJU01012240.1	RepeatMasker	DNA/hAT-Charlie	1385	1625	847	+	.	ID="RND-6_FAMILY-960";Tend="1889";Tstart="1645";shortTE="F";uid="8f4cc0dd-c48e-46a8-87fc-fcbbc2f3a9fa"
VUJU01012240.1	RepeatMasker	DNA/Sola-1	15	209	483	-	.	ID="SOLA1-1_AP";Tend="199";Tstart="7";shortTE="F";uid="d0924043-e716-44e8-86a3-13e615fea011"
VUJU01012243.1	RepeatMasker	DNA/Ginger	2533	2643	637	+	.	ID="rnd-5_family-5384";Tend="637";Tstart="543";shortTE="F";uid="0983a161-3ad6-4ff7-b86d-d8fb612623be"
VUJU01012243.1	RepeatMasker	Unknown	229	692	1527	+	.	ID="RND-5_FAMILY-1724";Tend="1088";Tstart="629";shortTE="F";uid="11c6168f-afa4-4cd2-b096-58ba4670bb8a"
VUJU01012243.1	RepeatMasker	LTR/Pao	2640	3126	1394	-	.	ID="BEL4-I_AP";Tend="5324";Tstart="4840";shortTE="F";uid="8f836204-413b-461a-bb36-5692f5844c76"
VUJU01012244.1	RepeatMasker	Unknown	1	144	885	-	.	ID="RND-6_FAMILY-6980";Tend="729";Tstart="588";shortTE="F";uid="b2e95c1b-565d-4340-8201-bd897a932acd"
VUJU01012245.1	RepeatMasker	Unknown	3105	3211	683	-	.	ID="RND-6_FAMILY-11760";Tend="758";Tstart="652";shortTE="F";uid="9ae30ee6-2c1e-44a2-8b49-9bdcb223ed05"
VUJU01012245.1	RepeatMasker	DNA/hAT-Charlie	1036	2670	629	-	.	ID="hat-1_pba";Tend="2069";Tstart="351";shortTE="F";uid="6322df3c-96a3-486b-bfa1-95eb02996839"
VUJU01012246.1	RepeatMasker	DNA/Kolobok-E	1817	3210	9370	+	.	ID="RND-6_FAMILY-563";Tend="2205";Tstart="786";shortTE="F";uid="cbe75c8b-2aec-4ae5-bf3e-741871e14e51"
VUJU01012247.1	RepeatMasker	DNA	144	270	857	+	.	ID="DNA3-1_AP";Tend="126";Tstart="1";shortTE="F";uid="f2962aaa-40d8-4075-ad7e-acc03fd2d3ec"
VUJU01012247.1	RepeatMasker	DNA/Kolobok-E	1	143	1229	-	.	ID="RND-1_FAMILY-2";Tend="1619";Tstart="1477";shortTE="F";uid="9e20c822-22bb-4fa9-a3ee-ebc5b3e86470"
VUJU01012247.1	RepeatMasker	DNA/Ginger	272	662	2790	-	.	ID="RND-5_FAMILY-5384";Tend="1213";Tstart="803";shortTE="F";uid="51e5da57-6fdf-4cc7-ae3a-1fa300be6176"
VUJU01012248.1	RepeatMasker	DNA/hAT-hAT19	2638	3191	551	-	.	ID="HAT-1_RPR";Tend="1471";Tstart="915";shortTE="F";uid="3c72f679-e123-4d51-b53e-b3b6e4029d48"
VUJU01012248.1	RepeatMasker	DNA/hAT-hAT19	1917	2439	400	-	.	ID="HAT-N4_AP";Tend="807";Tstart="334";shortTE="F";uid="6c27b679-bc3f-441e-85c8-4c3c76938fd7"
VUJU01001225.1	RepeatMasker	DNA/hAT-Tip100	13722	14752	4701	+	.	ID="RND-5_FAMILY-2240";TEgroup="ctg_1225%7CRND-5_FAMILY-2240%7C1";Tend="1952";Tstart="824";shortTE="F";uid="9a30f5fe-0e89-48ec-807b-38dc945b7b42"
VUJU01001225.1	RepeatMasker	DNA/hAT-Charlie	21625	21827	1207	+	.	ID="RND-4_FAMILY-1159";Tend="1180";Tstart="962";shortTE="F";uid="9d62b5f0-eadb-4327-8c11-47d498bccda7"
VUJU01001225.1	RepeatMasker	DNA	27066	27601	1114	+	.	ID="DNA4-2_AP";Tend="663";Tstart="106";shortTE="F";uid="0e773322-d574-44f7-9725-50018aaa05ec"
VUJU01001225.1	RepeatMasker	DNA	42474	42797	2059	+	.	ID="DNA4-3_AP";Tend="620";Tstart="293";shortTE="F";uid="6c0e98d9-8062-47ca-85ff-564d0a669763"
VUJU01001225.1	RepeatMasker	DNA/hAT-hAT19	14802	14905	673	+	.	ID="RND-6_FAMILY-4978";Tend="1178";Tstart="1079";shortTE="F";uid="9609f16f-24fb-420d-8fc2-40f68d9915a8"
VUJU01001225.1	RepeatMasker	DNA/hAT	13089	13624	2380	-	.	ID="RND-1_FAMILY-7";Tend="1625";Tstart="1106";shortTE="F";uid="d9a1c1c6-58b8-4a24-85ba-561bb2574e8a"
VUJU01001225.1	RepeatMasker	DNA	18762	18910	449	-	.	ID="dna4-2_ap";Tend="663";Tstart="488";shortTE="F";uid="b6766069-407a-42d0-876d-93256380880c"
VUJU01001225.1	RepeatMasker	DNA	18909	19329	915	-	.	ID="DNA4-2_AP";Tend="368";Tstart="1";shortTE="F";uid="06c8fb75-5544-49b6-8ffb-fbc80e35e1b9"
VUJU01001225.1	RepeatMasker	Unknown	63754	63928	1223	-	.	ID="RND-5_FAMILY-3893";Tend="1716";Tstart="1553";shortTE="F";uid="f6ad8657-bcbe-49aa-aa92-ac885f119a02"
VUJU01012250.1	RepeatMasker	Unknown	1222	1402	1051	+	.	ID="RND-6_FAMILY-9307";Tend="836";Tstart="657";shortTE="F";uid="409b1ff1-aa47-41d4-bf4c-9cf4bb12bd30"
VUJU01012250.1	RepeatMasker	Unknown	1458	1633	1224	+	.	ID="RND-5_FAMILY-7529";Tend="974";Tstart="796";shortTE="F";uid="baf9fe66-442e-4e5b-923c-9a155489b37f"
VUJU01012250.1	RepeatMasker	DNA/MULE-NOF	3098	3207	808	+	.	ID="RND-6_FAMILY-678";Tend="1185";Tstart="1076";shortTE="F";uid="4d68b9a3-f2a4-42b4-a225-a1b4c03e241f"
VUJU01012251.1	RepeatMasker	DNA	38	340	1025	-	.	ID="DNAX-2_AP";Tend="306";Tstart="1";shortTE="F";uid="1a343eb5-7208-4c50-a78a-f0ffc179f669"
VUJU01012252.1	RepeatMasker	LINE/R1	144	3206	2983	-	.	ID="SART-6_API";Tend="4448";Tstart="1395";shortTE="F";uid="1160b89c-8556-42b7-9e7e-145fc3543a89"
VUJU01012253.1	RepeatMasker	LTR/Pao	2718	3128	660	+	.	ID="BEL-7_DPE-I";Tend="3210";Tstart="2655";shortTE="F";uid="af9581d2-e1ce-4c18-bb7b-07f5038ad894"
VUJU01012253.1	RepeatMasker	Unknown	11	339	630	-	.	ID="RND-6_FAMILY-6627";Tend="1196";Tstart="905";shortTE="F";uid="47eff269-6a0c-4836-b59a-f3fb9b72daca"
VUJU01012254.1	RepeatMasker	DNA/hAT-Tip100	1620	2340	606	+	.	ID="RND-6_FAMILY-367";TEgroup="ctg_12254%7CRND-6_FAMILY-367%7C1";Tend="2077";Tstart="1252";shortTE="F";uid="f315a847-9b86-4bcc-9190-191e20514541"
VUJU01012258.1	RepeatMasker	Unknown	1666	3203	7543	+	.	ID="RND-6_FAMILY-14024";Tend="1421";Tstart="5";shortTE="F";uid="cb7a9dc8-0e0e-464e-9c4f-24451ac3a390"
VUJU01012258.1	RepeatMasker	DNA/hAT-hAT19	1469	1634	746	+	.	ID="DNA8-96_AP";Tend="288";Tstart="107";shortTE="F";uid="2776e7c3-9c18-474a-b12a-8896a3cc3edf"
VUJU01001226.1	RepeatMasker	LINE/I-Jockey	190	1040	1662	+	.	ID="RND-6_FAMILY-2527";Tend="1331";Tstart="486";shortTE="F";uid="74904461-ec86-4efc-b97b-2218844902b5"
VUJU01001226.1	RepeatMasker	DNA/Ginger-2	25791	26078	744	+	.	ID="GINGER2-1_AP";Tend="1142";Tstart="827";shortTE="F";uid="383c2f16-d08c-476e-abab-b019707b26a4"
VUJU01001226.1	RepeatMasker	DNA	54415	54589	564	-	.	ID="ttaa2c_ap";Tend="343";Tstart="169";shortTE="F";uid="2353458b-e0e5-48ae-96c6-dfd0ddd76b2b"
VUJU01001226.1	RepeatMasker	LINE/RTE-BovB	15331	15929	489	-	.	ID="RTE-63_LMI";Tend="2952";Tstart="2364";shortTE="F";uid="1b76e3c2-dae6-4447-b086-c059bcd08b62"
VUJU01001226.1	RepeatMasker	DNA	37715	38260	1999	-	.	ID="DNA4-3_AP";Tend="635";Tstart="3";shortTE="F";uid="4506bd65-17ac-4a83-9b16-f86caf45de46"
VUJU01001226.1	RepeatMasker	DNA/Ginger	63745	63865	960	-	.	ID="RND-5_FAMILY-5384";Tend="2019";Tstart="1902";shortTE="F";uid="0bd2f1ef-08f9-4f69-a3c9-10fe9b2fe372"
VUJU01001226.1	RepeatMasker	Retroposon?	49887	50266	535	-	.	ID="SINE2-1_AP";Tend="831";Tstart="463";shortTE="F";uid="3a7cc61e-83fe-4fc8-991c-1b3798772a5f"
VUJU01012261.1	RepeatMasker	RC/Helitron	1265	1393	561	+	.	ID="HELITRON-2_DF";Tend="2112";Tstart="2004";shortTE="F";uid="58669b0b-f9e3-4f85-8ea9-78f1188b4e90"
VUJU01012261.1	RepeatMasker	DNA/Kolobok-E	153	892	5426	+	.	ID="RND-6_FAMILY-563";Tend="2308";Tstart="1588";shortTE="F";uid="96bb5f8d-210f-4c61-a010-49a949b47d2e"
VUJU01012261.1	RepeatMasker	DNA/MULE-MuDR	1	146	910	-	.	ID="MUDR2X_AP";Tend="186";Tstart="39";shortTE="F";uid="c7b78122-1b81-4fec-855f-56d74f2aca10"
VUJU01012262.1	RepeatMasker	DNA/Kolobok-E	1869	3086	8487	+	.	ID="RND-1_FAMILY-2";Tend="1993";Tstart="781";shortTE="F";uid="8b4731ff-9c44-4e28-8cb0-a6576e7b451d"
VUJU01012262.1	RepeatMasker	Unknown	3051	3202	1056	+	.	ID="RND-1_FAMILY-51";Tend="1014";Tstart="864";shortTE="F";uid="52b76254-23d4-474c-9faf-bc47b3cb558e"
VUJU01012262.1	RepeatMasker	Unknown	2775	3050	949	-	.	ID="RND-1_FAMILY-5";Tend="2175";Tstart="1672";shortTE="F";uid="517f9b36-ba22-46ea-8d4b-7113c8425c3f"
VUJU01012262.1	RepeatMasker	DNA/MULE-MuDR	1304	1573	1462	-	.	ID="RND-6_FAMILY-18650";Tend="1365";Tstart="1113";shortTE="F";uid="af211cd0-fb62-4892-b316-84ce9685dd63"
VUJU01012263.1	RepeatMasker	Unknown	530	1318	987	+	.	ID="RND-6_FAMILY-1227";TEgroup="ctg_12263%7CRND-6_FAMILY-1227%7C1";Tend="1339";Tstart="734";shortTE="F";uid="fc41a3e8-a0e3-4ed2-8dc9-a56499596c6d"
VUJU01012263.1	RepeatMasker	DNA/hAT-Tip100	1801	2698	6699	+	.	ID="RND-1_FAMILY-117";Tend="1641";Tstart="748";shortTE="F";uid="189623f1-28c1-4f36-b5c9-4cf8752e0b3c"
VUJU01012263.1	RepeatMasker	DNA/Kolobok-E	3097	3200	494	-	.	ID="RND-1_FAMILY-42";Tend="1803";Tstart="1713";shortTE="F";uid="c39bad8d-b978-4293-bd75-1b4d17873fc2"
VUJU01012264.1	RepeatMasker	LTR/Pao	497	3182	1500	+	.	ID="BEL4-I_AP";Tend="4698";Tstart="2060";shortTE="F";uid="2555a363-3212-4887-9d64-3a61a8b9b38e"
VUJU01012264.1	RepeatMasker	DNA/TcMar-m44	245	403	586	-	.	ID="MARINER-33_LMI";Tend="1334";Tstart="1176";shortTE="F";uid="27b479f1-8811-4c70-8311-8f09368dda00"
VUJU01012266.1	RepeatMasker	DNA	1	176	1373	-	.	ID="RND-1_FAMILY-6";Tend="1030";Tstart="839";shortTE="F";uid="e4b9bb7f-5a75-4f63-8a26-b329f9e26481"
VUJU01012267.1	RepeatMasker	DNA/Ginger-1	2612	2713	406	+	.	ID="RND-6_FAMILY-2273";Tend="841";Tstart="742";shortTE="F";uid="5d4f5dec-2e01-4291-b481-0d2a641e389d"
VUJU01012267.1	RepeatMasker	LTR/Pao	1317	1422	493	-	.	ID="RND-6_FAMILY-2207";Tend="403";Tstart="300";shortTE="F";uid="f4fdf132-fc93-4792-89c2-3023d214ca43"
VUJU01012268.1	RepeatMasker	DNA/Kolobok-E	2697	3172	3643	+	.	ID="RND-1_FAMILY-2";Tend="1239";Tstart="781";shortTE="F";uid="6db77a94-aae2-4523-b7f8-207a83e70a25"
VUJU01012268.1	RepeatMasker	DNA/Ginger-1	2360	3170	3400	-	.	ID="RND-6_FAMILY-2273";Tend="2297";Tstart="1477";shortTE="F";uid="ae43922e-fef4-48c9-bf47-1954997432bd"
VUJU01001227.1	RepeatMasker	DNA/hAT-hAT19	1571	2078	2587	+	.	ID="RND-6_FAMILY-1917";Tend="1338";Tstart="835";shortTE="F";uid="b9fc19a1-6264-4d19-b85d-0612f1715677"
VUJU01001227.1	RepeatMasker	DNA/Ginger-1	4558	4884	916	+	.	ID="GINGER1-1_AP";Tend="3770";Tstart="3192";shortTE="F";uid="7cb73510-f0ad-4a1a-b1c9-92db6ecd73aa"
VUJU01001227.1	RepeatMasker	DNA/hAT-Charlie	59612	59793	1088	+	.	ID="RND-1_FAMILY-93";Tend="1159";Tstart="976";shortTE="F";uid="0a21ad1e-a9b9-46d7-8b0a-32ea8d329631"
VUJU01001227.1	RepeatMasker	DNA/Kolobok-E	4503	5190	4090	-	.	ID="RND-6_FAMILY-563";Tend="1883";Tstart="1190";shortTE="F";uid="ea046b9a-d40a-4f1c-bb1d-e255f1257467"
VUJU01001227.1	RepeatMasker	Unknown	2979	3159	997	-	.	ID="RND-1_FAMILY-12";Tend="1096";Tstart="922";shortTE="F";uid="2e83ee80-5999-44d4-b350-0b756027d452"
VUJU01001227.1	RepeatMasker	DNA	44748	45177	2701	-	.	ID="TTAA7_AP";Tend="430";Tstart="1";shortTE="F";uid="3f00341a-49c2-4dfe-ad53-257ba509fdfc"
VUJU01001227.1	RepeatMasker	DNA/Ginger	4269	4557	1931	-	.	ID="RND-1_FAMILY-156";Tend="1728";Tstart="1446";shortTE="F";uid="5f0fecad-9f04-463f-854d-591e94d0ded2"
VUJU01012271.1	RepeatMasker	Unknown	2070	2360	866	-	.	ID="RND-4_FAMILY-213";Tend="1249";Tstart="915";shortTE="F";uid="2e65f40e-694f-4d84-9847-c55c5db03839"
VUJU01012272.1	RepeatMasker	DNA/hAT-Ac	1612	2015	1000	-	.	ID="DNA8-93_AP";Tend="419";Tstart="2";shortTE="F";uid="cccc16cd-5c59-4df8-9103-775595a4a377"
VUJU01012272.1	RepeatMasker	DNA/hAT	1	107	527	-	.	ID="DNA8-105_AP";Tend="90";Tstart="1";shortTE="F";uid="fe99290e-aa96-454f-9abf-7fe738761335"
VUJU01012272.1	RepeatMasker	DNA/MULE-NOF	2854	3196	2132	-	.	ID="RND-6_FAMILY-678";Tend="1617";Tstart="1295";shortTE="F";uid="da65a27f-0abd-41e6-a117-9ee082231f41"
VUJU01012273.1	RepeatMasker	LINE/R1	1617	2919	3339	+	.	ID="SART-9_API";TEgroup="ctg_12273%7CSART-9_API%7C1";Tend="3672";Tstart="2029";shortTE="F";uid="b54e2bed-20e2-4861-98cd-10f473f0db4d"
VUJU01012274.1	RepeatMasker	Unknown	502	636	463	+	.	ID="RND-1_FAMILY-148";Tend="1145";Tstart="1011";shortTE="F";uid="159a5379-0cfd-4be4-98b7-227a9775601f"
VUJU01012274.1	RepeatMasker	Unknown	2090	2337	799	+	.	ID="RND-6_FAMILY-10600";Tend="1288";Tstart="1044";shortTE="F";uid="8bef896f-ed51-4a6b-9cb3-96dcf651343a"
VUJU01012274.1	RepeatMasker	DNA	625	1693	4573	-	.	ID="RND-6_FAMILY-4331";Tend="855";Tstart="1";shortTE="F";uid="dbf9b3a1-bbb0-4dc5-8206-2e3ac505995e"
VUJU01012276.1	RepeatMasker	Unknown	1018	1157	619	-	.	ID="RND-1_FAMILY-47";Tend="1024";Tstart="896";shortTE="F";uid="7095c570-dc0e-4647-81b4-dbd3b5cb409f"
VUJU01012277.1	RepeatMasker	DNA/hAT-Tip100	1719	1872	806	-	.	ID="RND-6_FAMILY-1910";Tend="660";Tstart="515";shortTE="F";uid="c0794afe-df94-44a2-b844-2771ecb1362e"
VUJU01012277.1	RepeatMasker	Unknown	1426	1527	434	-	.	ID="RND-4_FAMILY-137";Tend="1190";Tstart="1087";shortTE="F";uid="ab73cf46-31f2-4eb6-a61d-2f07e7b385b9"
VUJU01012278.1	RepeatMasker	DNA/Ginger	1	504	3413	-	.	ID="RND-1_FAMILY-156";Tend="1274";Tstart="775";shortTE="F";uid="33bda560-8df3-4dde-861e-38db98755566"
VUJU01012279.1	RepeatMasker	Unknown	664	1432	2645	-	.	ID="RND-4_FAMILY-406";Tend="1532";Tstart="693";shortTE="F";uid="a5df0a1a-cbd9-43ab-b36c-c0eab9b01adf"
VUJU01012279.1	RepeatMasker	DNA/hAT-Tip100	1397	1676	1716	-	.	ID="RND-6_FAMILY-2486";Tend="1397";Tstart="1110";shortTE="F";uid="7f2b51c6-c5f0-4ac7-a118-9a45a8aa6d56"
VUJU01001228.1	RepeatMasker	DNA/hAT-Tip100	63452	63809	2540	+	.	ID="RND-1_FAMILY-78";Tend="1185";Tstart="846";shortTE="F";uid="04c9070e-1d17-44de-853d-9920fd7d00f7"
VUJU01001228.1	RepeatMasker	Unknown	1947	2226	610	+	.	ID="RND-6_FAMILY-8473";Tend="1296";Tstart="979";shortTE="F";uid="08dcfd2b-5ffe-4960-8617-ec133f1a07d8"
VUJU01001228.1	RepeatMasker	DNA/Ginger-1	24707	24827	849	+	.	ID="RND-6_FAMILY-2273";Tend="336";Tstart="214";shortTE="F";uid="d76b61c3-4c48-4504-b777-42526ec541e5"
VUJU01001228.1	RepeatMasker	LINE/I-Jockey	23707	24239	406	+	.	ID="RND-6_FAMILY-11225";Tend="1173";Tstart="622";shortTE="F";uid="1afc633c-571f-40d5-b3ab-c007c355d28d"
VUJU01001228.1	RepeatMasker	DNA/hAT-hAT19	16603	17345	4768	+	.	ID="RND-5_FAMILY-2512";Tend="1704";Tstart="959";shortTE="F";uid="a3ad9de8-21da-45a6-8c9f-b59afedefce5"
VUJU01001228.1	RepeatMasker	DNA	27372	27534	546	+	.	ID="dna4-2_ap";Tend="156";Tstart="1";shortTE="F";uid="f2c8e175-43ff-4c85-abc0-6b6a6815d19e"
VUJU01001228.1	RepeatMasker	DNA/MULE-MuDR	42195	42329	861	+	.	ID="MUDR11X_AP";Tend="2220";Tstart="2085";shortTE="F";uid="1cc6c4f0-a238-4dfa-96df-cc7b5012fe57"
VUJU01001228.1	RepeatMasker	DNA/MULE-MuDR	41378	41556	450	+	.	ID="MUDR11X_AP";TEgroup="ctg_1228%7CMUDR11X_AP%7C1";Tend="2219";Tstart="35";shortTE="F";uid="e4d820cb-f21a-4aa7-85be-fc0c1e1caa36"
VUJU01001228.1	RepeatMasker	DNA/Ginger	42027	42162	687	+	.	ID="RND-5_FAMILY-5384";Tend="1479";Tstart="1349";shortTE="F";uid="4d51c4b4-a2c6-4d63-844c-76ee92a99167"
VUJU01001228.1	RepeatMasker	DNA	52083	52529	926	+	.	ID="TTAA2D_AP";Tend="431";Tstart="1";shortTE="F";uid="08d76f31-b4a1-41e2-8185-73eceaa06915"
VUJU01001228.1	RepeatMasker	DNA/hAT-Charlie	737	852	422	+	.	ID="RND-1_FAMILY-101";Tend="1246";Tstart="1144";shortTE="F";uid="63320c1b-9839-4304-ac38-a62503f1babe"
VUJU01001228.1	RepeatMasker	DNA/hAT-Tip100	22422	23631	7535	-	.	ID="RND-1_FAMILY-19";Tend="2018";Tstart="823";shortTE="F";uid="e80cbf29-eb96-4980-9e62-6fbe5b0ce563"
VUJU01001228.1	RepeatMasker	DNA	448	569	949	-	.	ID="DNA3-4_AP";Tend="127";Tstart="6";shortTE="F";uid="b9b87fa3-de4c-4534-b08e-af503513fc5c"
VUJU01001228.1	RepeatMasker	Unknown	22154	22419	1899	-	.	ID="RND-6_FAMILY-5307";Tend="1680";Tstart="1396";shortTE="F";uid="e89593e0-3835-4790-a8e1-42dc28065ceb"
VUJU01001228.1	RepeatMasker	DNA/Ginger-1	1	118	912	-	.	ID="RND-6_FAMILY-2273";Tend="350";Tstart="231";shortTE="F";uid="92bc0b5f-96b5-44cd-9f09-ab03f6f300cf"
VUJU01001228.1	RepeatMasker	Unknown	21324	21431	957	-	.	ID="RND-1_FAMILY-122";Tend="946";Tstart="839";shortTE="F";uid="844d0b0c-0b0c-43f6-8d3e-40c3afe83269"
VUJU01001228.1	RepeatMasker	DNA/hAT-hAT19	15032	15485	895	-	.	ID="DNA8-78_AP";TEgroup="ctg_1228%7CDNA8-78_AP%7C1";Tend="624";Tstart="1";shortTE="F";uid="92e57f3a-0412-45d1-a9fa-e077c964a073"
VUJU01001228.1	RepeatMasker	DNA	5404	5662	823	-	.	ID="ttaa4c_ap";Tend="420";Tstart="160";shortTE="F";uid="2b5574ce-6ff9-4a34-b3c1-1429e760d690"
VUJU01001228.1	RepeatMasker	DNA/Ginger-1	41662	41978	1573	-	.	ID="rnd-6_family-2273";Tend="1825";Tstart="1536";shortTE="F";uid="e3edbba7-bba4-46fb-8be7-cdd13eaebc76"
VUJU01001228.1	RepeatMasker	DNA	49537	49715	431	-	.	ID="ttaa3c_ap";Tend="406";Tstart="216";shortTE="F";uid="bd0cb7a8-aed7-476d-a1ac-a6897dd012d2"
VUJU01001228.1	RepeatMasker	Unknown	23588	23692	578	-	.	ID="RND-6_FAMILY-5307";Tend="1405";Tstart="1296";shortTE="F";uid="183bfcac-ef08-4c6a-9d56-cb34ecd77609"
VUJU01001228.1	RepeatMasker	DNA/Ginger	47089	48542	9727	-	.	ID="RND-5_FAMILY-5384";Tend="2019";Tstart="538";shortTE="F";uid="fd76465d-431d-43cb-ad50-9ec2b5499b31"
VUJU01012280.1	RepeatMasker	DNA/Kolobok-E	1	163	1187	+	.	ID="RND-1_FAMILY-2";Tend="2298";Tstart="2132";shortTE="F";uid="864ea4cb-a740-48ff-82bd-74c5822d8240"
VUJU01012282.1	RepeatMasker	Unknown	106	885	5575	-	.	ID="RND-5_FAMILY-9";Tend="1703";Tstart="880";shortTE="F";uid="a772f871-6212-4f85-85f5-1fb8faac963f"
VUJU01012285.1	RepeatMasker	DNA/hAT-hAT19	819	1018	668	+	.	ID="DNA8-78_AP";Tend="184";Tstart="1";shortTE="F";uid="519f41d8-3a90-4c7b-8885-d19abacf87b2"
VUJU01012285.1	RepeatMasker	Unknown	1912	2545	2482	-	.	ID="RND-6_FAMILY-2198";Tend="1864";Tstart="1216";shortTE="F";uid="47af9600-69dc-40bb-bab1-1399b80eb213"
VUJU01012286.1	RepeatMasker	DNA/Ginger	640	740	1406	+	.	ID="RND-1_FAMILY-156";Tend="1676";Tstart="1301";shortTE="F";uid="13aef76c-3833-4519-b3aa-ae2c9ec48542"
VUJU01012286.1	RepeatMasker	DNA/hAT-Tip100	212	639	1476	+	.	ID="RND-6_FAMILY-1910";Tend="2240";Tstart="1840";shortTE="F";uid="58c3e05a-8dd5-4bc3-8eb7-7041b0bd6986"
VUJU01012286.1	RepeatMasker	DNA/Ginger-1	990	1102	517	+	.	ID="RND-6_FAMILY-2273";Tend="639";Tstart="398";shortTE="F";uid="c3907095-30b0-49c6-954f-8fc7484f0973"
VUJU01012286.1	RepeatMasker	DNA/Kolobok-E	1103	1204	528	-	.	ID="RND-5_FAMILY-1313";Tend="1715";Tstart="1618";shortTE="F";uid="7e35d094-60ee-4bf1-a46b-ae5f1f3a8a4f"
VUJU01012286.1	RepeatMasker	DNA/MULE-MuDR	1229	1451	801	-	.	ID="MUDR1X_AP";Tend="216";Tstart="9";shortTE="F";uid="a1108f33-36e0-4c89-97ef-62996e5e6f4a"
VUJU01012288.1	RepeatMasker	LINE/I-Jockey	767	1103	684	+	.	ID="RND-6_FAMILY-2527";Tend="741";Tstart="416";shortTE="F";uid="bcf638fe-368a-4a37-9326-8b3de543708f"
VUJU01001229.1	RepeatMasker	DNA/Ginger	55164	55339	580	+	.	ID="RND-5_FAMILY-5384";Tend="1667";Tstart="541";shortTE="F";uid="88275e60-de75-4b18-8ba7-7538b7c18b34"
VUJU01001229.1	RepeatMasker	DNA	11816	12047	428	+	.	ID="DNA4-3_AP";Tend="453";Tstart="245";shortTE="F";uid="66c4c246-d9a0-4fda-8b8a-44879ea553a1"
VUJU01001229.1	RepeatMasker	DNA	60753	61732	7028	+	.	ID="RND-1_FAMILY-52";Tend="1875";Tstart="842";shortTE="F";uid="0f0dfd3e-6c07-4bb2-b0f0-75004b958151"
VUJU01001229.1	RepeatMasker	Unknown	26269	26477	566	+	.	ID="RND-6_FAMILY-3251";Tend="352";Tstart="152";shortTE="F";uid="871d91a7-abac-4700-b954-7b27842fbd7a"
VUJU01001229.1	RepeatMasker	Retroposon?	15735	16149	462	+	.	ID="SINE2-1_AP";Tend="413";Tstart="1";shortTE="F";uid="39bd51d1-bda6-4cef-afe1-e083eceb98c7"
VUJU01001229.1	RepeatMasker	DNA	41636	41811	747	+	.	ID="DNA2-3_AP";Tend="196";Tstart="35";shortTE="F";uid="8151aeee-f1a3-45ce-9cd7-ef6bbab36d78"
VUJU01001229.1	RepeatMasker	Retroposon?	12589	12881	527	+	.	ID="SINE2-1_AP";Tend="1427";Tstart="1118";shortTE="F";uid="e3caaa41-d205-4818-bae7-b89d6af677fb"
VUJU01001229.1	RepeatMasker	DNA/Ginger	12290	12423	531	+	.	ID="RND-5_FAMILY-5384";Tend="669";Tstart="543";shortTE="F";uid="4f14365a-fca8-4d70-9d14-71695be1ceff"
VUJU01001229.1	RepeatMasker	DNA/MULE-MuDR	63694	63799	782	+	.	ID="RND-6_FAMILY-1527";Tend="1264";Tstart="1165";shortTE="F";uid="ec6e6a0b-fe3f-42ba-8f2b-b85649855e3d"
VUJU01001229.1	RepeatMasker	DNA/hAT-Charlie	25483	25850	2275	+	.	ID="RND-6_FAMILY-10412";Tend="1210";Tstart="874";shortTE="F";uid="f7520d35-fc2c-47e1-adda-840b049c7c6c"
VUJU01001229.1	RepeatMasker	DNA/Kolobok-E	13251	13423	518	+	.	ID="RND-6_FAMILY-563";Tend="2304";Tstart="2147";shortTE="F";uid="7a2add27-7d4c-46f1-a58d-d635a03d5af3"
VUJU01001229.1	RepeatMasker	Retroposon?	55340	56294	1031	+	.	ID="SINE2-1_AP";Tend="1172";Tstart="235";shortTE="F";uid="2d32b4a0-ca8d-47d1-ba00-5a565bcd2c5e"
VUJU01001229.1	RepeatMasker	DNA/hAT-Tip100	50007	51159	3987	+	.	ID="RND-6_FAMILY-469";TEgroup="ctg_1229%7CRND-6_FAMILY-469%7C1";Tend="1729";Tstart="602";shortTE="F";uid="7de1c4f3-ae51-4764-8b2f-a5cec611ee47"
VUJU01001229.1	RepeatMasker	Unknown	45107	45537	1086	+	.	ID="RND-1_FAMILY-21";Tend="1422";Tstart="966";shortTE="F";uid="033ce078-74cd-44c9-909f-c10f5d092607"
VUJU01001229.1	RepeatMasker	DNA/hAT-Tip100	63464	63688	1584	+	.	ID="RND-6_FAMILY-2486";Tend="1151";Tstart="929";shortTE="F";uid="5e8b48f1-5bbe-4f00-b75a-ac01ef689773"
VUJU01001229.1	RepeatMasker	DNA	21992	22724	741	-	.	ID="DNA4-2_AP";Tend="739";Tstart="3";shortTE="F";uid="6b243d7a-c449-41cf-9fa1-b73d7cf2757c"
VUJU01001229.1	RepeatMasker	DNA/hAT-Tip100	36857	36958	514	-	.	ID="RND-6_FAMILY-1910";Tend="2341";Tstart="2245";shortTE="F";uid="1663ba7d-5197-43ec-959d-313b84b54cac"
VUJU01001229.1	RepeatMasker	Unknown	51512	51962	1237	-	.	ID="RND-1_FAMILY-70";Tend="1454";Tstart="941";shortTE="F";uid="722f063e-8f99-4636-b3bf-3742c8369bb4"
VUJU01001229.1	RepeatMasker	DNA/hAT-Tip100	35039	35566	3085	-	.	ID="RND-1_FAMILY-78";Tend="1502";Tstart="983";shortTE="F";uid="a02a9ee1-8c9b-4b44-8a67-75c00d17a9ca"
VUJU01001229.1	RepeatMasker	DNA/Kolobok-E	62206	62900	2858	-	.	ID="RND-6_FAMILY-563";Tend="1685";Tstart="963";shortTE="F";uid="cc72b102-cc5c-4533-b386-640ecc594a8f"
VUJU01001229.1	RepeatMasker	DNA	40503	41020	1035	-	.	ID="DNA8-27_AP";Tend="581";Tstart="13";shortTE="F";uid="1a0189a3-3682-443f-9da8-b53944938204"
VUJU01001229.1	RepeatMasker	DNA/Kolobok-E	29233	30305	7253	-	.	ID="RND-6_FAMILY-563";Tend="1897";Tstart="795";shortTE="F";uid="b24a39e6-57b4-465c-9064-ca08e902b1b1"
VUJU01001229.1	RepeatMasker	DNA/TcMar?	36565	36864	1909	-	.	ID="RND-6_FAMILY-168";Tend="1204";Tstart="922";shortTE="F";uid="beb0bfba-6d80-42fb-9ff2-4a3107e27fa8"
VUJU01001229.1	RepeatMasker	DNA/Ginger-1	54085	54425	505	-	.	ID="RND-6_FAMILY-2273";Tend="1651";Tstart="1296";shortTE="F";uid="4d8f6430-bef0-4d33-9d09-75230363f824"
VUJU01001229.1	RepeatMasker	DNA	52002	52129	891	-	.	ID="DNA3-4_AP";Tend="127";Tstart="1";shortTE="F";uid="447614e6-4ab3-49bc-a5c0-ea6ee22165c9"
VUJU01001229.1	RepeatMasker	DNA	5803	6476	1979	-	.	ID="DNA4-2_AP";Tend="765";Tstart="68";shortTE="F";uid="76fa4d23-be69-42d7-9b14-c008a79decef"
VUJU01001229.1	RepeatMasker	DNA/hAT-hAT19	39950	40412	534	-	.	ID="HAT-N2_AP";TEgroup="ctg_1229%7CHAT-N2_AP%7C1";Tend="735";Tstart="330";shortTE="F";uid="c622a15a-1c7f-4229-8528-7aba76ebc7ab"
VUJU01001229.1	RepeatMasker	DNA/hAT-hAT19	53443	53579	677	-	.	ID="HAT-N2_AP";Tend="145";Tstart="9";shortTE="F";uid="2291b90e-b7b9-4443-8a3a-152192c175c1"
VUJU01001229.1	RepeatMasker	Retroposon?	43771	44136	596	-	.	ID="SINE2-1_AP";Tend="971";Tstart="631";shortTE="F";uid="2b03000a-250f-4f0f-b9ee-75a7f5d27276"
VUJU01012290.1	RepeatMasker	DNA/hAT-hAT19	834	1280	408	-	.	ID="hat-n5_ap";Tend="640";Tstart="259";shortTE="F";uid="906db485-3bde-4efb-8c3f-87a2275d5818"
VUJU01012290.1	RepeatMasker	DNA/hAT	1324	2027	667	-	.	ID="HALYOMORPHA_HALYS-6_FAMILY-1359";Tend="677";Tstart="6";shortTE="F";uid="001135c9-48a5-42a6-8e4e-e80e161a2494"
VUJU01012290.1	RepeatMasker	DNA/hAT-hAT19	586	752	649	-	.	ID="DNA8-96_AP";Tend="660";Tstart="500";shortTE="F";uid="8ed730b4-478b-4b83-ac8c-83fd66d5bfd3"
VUJU01012290.1	RepeatMasker	DNA/hAT-hAT19	2801	3025	1053	-	.	ID="DNA8-96_AP";Tend="229";Tstart="3";shortTE="F";uid="8d595c20-da4b-4454-b4ff-d095fa00fd1e"
VUJU01012291.1	RepeatMasker	DNA/hAT-Tip100	2179	2666	3361	+	.	ID="RND-6_FAMILY-7995";Tend="612";Tstart="141";shortTE="F";uid="ab61e284-e835-4f4e-89b4-5301f5140682"
VUJU01012291.1	RepeatMasker	DNA/hAT-Charlie	1638	1943	2036	+	.	ID="RND-6_FAMILY-2628";Tend="1242";Tstart="954";shortTE="F";uid="755f2d2a-98e5-43e5-aaae-146be8c69748"
VUJU01012291.1	RepeatMasker	LTR/Copia	257	1394	1895	-	.	ID="RND-6_FAMILY-441";Tend="2592";Tstart="1428";shortTE="F";uid="3e138d8e-1fde-40c7-950d-406d8ed87b70"
VUJU01012294.1	RepeatMasker	DNA/Maverick	2954	3184	935	+	.	ID="RND-6_FAMILY-4822";Tend="1358";Tstart="1128";shortTE="F";uid="b7c46ca0-f1d7-4f0d-96d0-b179a5feec65"
VUJU01012295.1	RepeatMasker	DNA	3028	3184	1273	-	.	ID="TTAA6_AP";Tend="431";Tstart="274";shortTE="F";uid="b0e43a47-b494-4905-be01-0fa3609801ed"
VUJU01012296.1	RepeatMasker	DNA/Sola-1	1860	2067	401	+	.	ID="SOLA1-6_AP";Tend="2525";Tstart="2318";shortTE="F";uid="3b9737fa-40bb-439d-9581-690cb95b939e"
VUJU01012297.1	RepeatMasker	Retroposon?	2736	2927	447	+	.	ID="SINE2-1_AP";Tend="279";Tstart="78";shortTE="F";uid="c7ef6282-0718-4379-abfc-91aa84479573"
VUJU01012297.1	RepeatMasker	DNA/Ginger	2184	2741	1830	+	.	ID="RND-1_FAMILY-156";TEgroup="ctg_12297%7CRND-1_FAMILY-156%7C1";Tend="1722";Tstart="774";shortTE="F";uid="395b8cd1-4acf-48a7-9db6-d78dfc7e4830"
VUJU01012297.1	RepeatMasker	DNA/TcMar-Mariner	330	1463	2108	+	.	ID="mariner-9_rpr";Tend="1318";Tstart="202";shortTE="F";uid="2beef3bf-bad3-45e0-902e-6214ae49a3bc"
VUJU01012298.1	RepeatMasker	LTR/Gypsy	8	588	400	+	.	ID="GYPSY-27_DPU-I";Tend="2493";Tstart="1912";shortTE="F";uid="90db839e-2779-491c-b6ea-9fb9a860c525"
VUJU01012299.1	RepeatMasker	DNA/PiggyBac	1390	1742	480	+	.	ID="PIGGYBAC-N3_LSAL";Tend="952";Tstart="594";shortTE="F";uid="2961d0ae-dfc9-46a3-a651-7afb9a5b6443"
VUJU01000123.1	RepeatMasker	Unknown	16121	16860	4552	+	.	ID="RND-1_FAMILY-20";Tend="1817";Tstart="1123";shortTE="F";uid="7b18113b-241b-4b29-b733-3992b0cdabb9"
VUJU01000123.1	RepeatMasker	DNA	75974	76369	1151	+	.	ID="DNA4-2_AP";Tend="425";Tstart="20";shortTE="F";uid="b2cda6d3-9db9-466a-90ee-cf004f68fc79"
VUJU01000123.1	RepeatMasker	Unknown	48456	49220	4802	+	.	ID="RND-1_FAMILY-20";Tend="1814";Tstart="1085";shortTE="F";uid="98b62211-191e-442e-adfb-dc5a5816790b"
VUJU01000123.1	RepeatMasker	DNA	144812	145161	554	+	.	ID="ttaa2b_ap";Tend="424";Tstart="54";shortTE="F";uid="b55b6e72-8037-401c-9470-9b9267e07cae"
VUJU01000123.1	RepeatMasker	DNA	147714	148145	1383	+	.	ID="TTAA4B_AP";Tend="430";Tstart="2";shortTE="F";uid="63ba04ad-f019-4ce6-902b-fc1478914e22"
VUJU01000123.1	RepeatMasker	DNA	135388	135913	876	+	.	ID="DNA4-2_AP";Tend="589";Tstart="3";shortTE="F";uid="952a55a4-455f-4ff5-8eed-0ee7dd9c95cd"
VUJU01000123.1	RepeatMasker	Retroposon?	67992	68180	638	+	.	ID="SINE2-1_AP";Tend="829";Tstart="640";shortTE="F";uid="eda8ed0b-65ac-4abb-99f8-18e2465a7935"
VUJU01000123.1	RepeatMasker	DNA/Ginger	41822	42447	4172	+	.	ID="RND-5_FAMILY-5384";Tend="2012";Tstart="1392";shortTE="F";uid="8c005a44-94f9-4b7b-9426-c63a7547cf81"
VUJU01000123.1	RepeatMasker	DNA/hAT-Tip100	161294	161454	1157	+	.	ID="RND-1_FAMILY-34";Tend="1030";Tstart="877";shortTE="F";uid="54b636ee-253d-4b80-b2f4-cf9904d1ebf8"
VUJU01000123.1	RepeatMasker	DNA/Kolobok-E	89215	89395	1195	-	.	ID="RND-1_FAMILY-2";Tend="958";Tstart="779";shortTE="F";uid="73381253-5533-45f3-a4c4-56f4a96e67ef"
VUJU01000123.1	RepeatMasker	DNA	22998	23806	1758	-	.	ID="DNA4-2_AP";Tend="769";Tstart="1";shortTE="F";uid="d3a7e3e7-7743-44ce-884a-92166a38f0d0"
VUJU01000123.1	RepeatMasker	DNA	110182	110670	596	-	.	ID="DNA4-2_AP";Tend="669";Tstart="103";shortTE="F";uid="b0dfb78d-81b9-44d9-be54-fc9e9e738267"
VUJU01000123.1	RepeatMasker	DNA/Ginger	159584	159895	507	-	.	ID="RND-5_FAMILY-5384";Tend="881";Tstart="546";shortTE="F";uid="eb66b69c-592d-4e1c-af90-29a8993e3c7e"
VUJU01000123.1	RepeatMasker	DNA	56391	56625	518	-	.	ID="dna4-2_ap";Tend="237";Tstart="5";shortTE="F";uid="a4746fa5-c726-4088-bed8-7d11342ce50e"
VUJU01000123.1	RepeatMasker	DNA	154372	154787	2287	-	.	ID="TTAA3_AP";Tend="429";Tstart="21";shortTE="F";uid="4a1fc95b-59e1-4fd7-87c7-c1b5cd168f1d"
VUJU01000123.1	RepeatMasker	Unknown	169336	170231	1374	-	.	ID="RND-1_FAMILY-63";TEgroup="ctg_123%7CRND-1_FAMILY-63%7C1";Tend="1409";Tstart="965";shortTE="F";uid="16972618-de80-40a3-8560-9d66bd41254d"
VUJU01000123.1	RepeatMasker	DNA	63726	64160	1078	-	.	ID="TTAA8_AP";Tend="438";Tstart="2";shortTE="F";uid="34db842a-8087-4eeb-8a61-26ff5bdb7e92"
VUJU01000123.1	RepeatMasker	DNA/TcMar-Tc4	68224	68376	522	-	.	ID="RND-1_FAMILY-144";Tend="433";Tstart="280";shortTE="F";uid="7a07dc6b-8c03-4512-98bb-8553d54f5f09"
VUJU01000123.1	RepeatMasker	Unknown	68454	68726	496	-	.	ID="RND-5_FAMILY-2564";Tend="1144";Tstart="812";shortTE="F";uid="34389302-5aa7-46f0-8187-ab6349656699"
VUJU01001230.1	RepeatMasker	DNA	41300	41471	486	+	.	ID="dna4-2_ap";Tend="208";Tstart="1";shortTE="F";uid="2a0b5b5c-3360-4f0c-b56d-e1adae716c01"
VUJU01001230.1	RepeatMasker	DNA	20557	20782	1356	+	.	ID="DNA-TTAA-1_AP";Tend="232";Tstart="1";shortTE="F";uid="55e4129a-caf4-4830-bbdf-6268eb0c2c91"
VUJU01001230.1	RepeatMasker	DNA/Ginger-2	28309	28423	546	+	.	ID="RND-6_FAMILY-996";Tend="1121";Tstart="986";shortTE="F";uid="c8ae6714-cae2-4dd3-915a-a3be2da0efdc"
VUJU01001230.1	RepeatMasker	DNA/hAT-Tip100	22354	22546	1430	+	.	ID="RND-5_FAMILY-2240";Tend="1473";Tstart="1282";shortTE="F";uid="184a46f4-5309-448f-abec-876cbaf42a3d"
VUJU01001230.1	RepeatMasker	DNA	12407	12979	706	+	.	ID="DNA4-3_AP";Tend="614";Tstart="23";shortTE="F";uid="f3ed80fc-4f4b-4e29-98ed-997f92b7ddf8"
VUJU01001230.1	RepeatMasker	Unknown	20029	20518	2952	-	.	ID="RND-6_FAMILY-3106";Tend="2475";Tstart="2021";shortTE="F";uid="95d9b9da-a691-4011-8934-6ca351fa1803"
VUJU01001230.1	RepeatMasker	DNA/hAT	36554	37221	2959	-	.	ID="RND-1_FAMILY-7";Tend="1626";Tstart="933";shortTE="F";uid="66e4af43-91d5-4286-9b30-9849bc5d7081"
VUJU01001230.1	RepeatMasker	DNA	39482	39795	560	-	.	ID="DNA4-2_AP";Tend="337";Tstart="20";shortTE="F";uid="69edf961-63a9-49a8-af8b-f50e299a512a"
VUJU01001230.1	RepeatMasker	Unknown	17699	18328	3773	-	.	ID="RND-1_FAMILY-47";Tend="1659";Tstart="1056";shortTE="F";uid="1ebafc68-d62f-4057-bf36-f20a09820c34"
VUJU01001230.1	RepeatMasker	Unknown	22021	22263	746	-	.	ID="RND-6_FAMILY-3106";Tend="666";Tstart="427";shortTE="F";uid="b99495b3-00c0-4107-be66-999f2fb32e9c"
VUJU01001230.1	RepeatMasker	Unknown	20786	21757	1122	-	.	ID="RND-6_FAMILY-3106";TEgroup="ctg_1230%7CRND-6_FAMILY-3106%7C1";Tend="2017";Tstart="218";shortTE="F";uid="d79592c2-c0d0-41fb-b300-98d100a324c2"
VUJU01012300.1	RepeatMasker	LTR/Pao	1827	3181	2580	-	.	ID="BEL4-I_AP";Tend="4754";Tstart="3415";shortTE="F";uid="8e580b12-45fc-4f60-a86a-7be3ad529ca8"
VUJU01012300.1	RepeatMasker	DNA/hAT-Charlie	285	1545	711	-	.	ID="hat-2_lmi";Tend="1663";Tstart="451";shortTE="F";uid="e1a42f44-febf-40ee-96cf-04c2ea4cddf6"
VUJU01012301.1	RepeatMasker	Unknown	948	1198	820	-	.	ID="RND-5_FAMILY-1080";Tend="1196";Tstart="945";shortTE="F";uid="eca36505-0a73-477f-8884-14563b3506b2"
VUJU01012301.1	RepeatMasker	Unknown	2456	2962	2134	-	.	ID="RND-4_FAMILY-362";Tend="1445";Tstart="932";shortTE="F";uid="c00e961e-9a5b-4e2c-abcc-28496b719237"
VUJU01012301.1	RepeatMasker	Unknown	106	702	4615	-	.	ID="RND-6_FAMILY-124";Tend="1372";Tstart="784";shortTE="F";uid="1fe16ed2-8bbf-4785-a1a0-57a5e26cfd15"
VUJU01012302.1	RepeatMasker	DNA/hAT-Charlie	1	319	2245	+	.	ID="RND-6_FAMILY-960";Tend="2025";Tstart="1724";shortTE="F";uid="fe26144d-bfe9-4ec7-84ca-0d587da7fd3a"
VUJU01012302.1	RepeatMasker	Unknown	501	2050	10193	+	.	ID="RND-5_FAMILY-9";Tend="1989";Tstart="352";shortTE="F";uid="75ad8ebd-63ab-4b40-8edf-77e4a2268a25"
VUJU01012303.1	RepeatMasker	Unknown	1159	1430	880	+	.	ID="RND-1_FAMILY-84";Tend="1622";Tstart="1393";shortTE="F";uid="ac9fe592-eb4f-42f6-af59-7c37910c6552"
VUJU01012303.1	RepeatMasker	Unknown	1	442	3107	-	.	ID="RND-6_FAMILY-3251";Tend="1057";Tstart="624";shortTE="F";uid="2c4732e8-a9c8-47af-8602-760c36f799c4"
VUJU01012303.1	RepeatMasker	Unknown	443	1158	5606	-	.	ID="RND-6_FAMILY-124";Tend="1496";Tstart="807";shortTE="F";uid="fc8c359b-d714-4b0b-aa7b-5d2897407e41"
VUJU01012303.1	RepeatMasker	Unknown	1431	1809	4014	-	.	ID="RND-6_FAMILY-3251";Tend="1068";Tstart="398";shortTE="F";uid="d35105ce-0330-4af7-adc2-3fb790562381"
VUJU01012304.1	RepeatMasker	DNA/P	2330	2530	434	-	.	ID="P-2_AP";Tend="2466";Tstart="2252";shortTE="F";uid="3d6f7091-9d67-4b96-80c4-477a54472688"
VUJU01012305.1	RepeatMasker	DNA/Ginger-1	2798	3178	3135	+	.	ID="RND-6_FAMILY-2273";Tend="1882";Tstart="1501";shortTE="F";uid="63f423ea-44bd-408b-8d39-67fcb1bf1872"
VUJU01012306.1	RepeatMasker	DNA/Ginger-2	2308	2585	740	-	.	ID="GINGER2-1_AP";Tend="2660";Tstart="2383";shortTE="F";uid="0c7efab4-b39b-4009-b77e-d5825c0a397f"
VUJU01012308.1	RepeatMasker	DNA/hAT-hATm	154	506	686	+	.	ID="HAT-4C_AP";Tend="4014";Tstart="3663";shortTE="F";uid="34949e3d-00f3-4b4b-a706-f168e634547b"
VUJU01001231.1	RepeatMasker	DNA/Kolobok-E	51422	52889	9562	+	.	ID="RND-6_FAMILY-563";Tend="2289";Tstart="797";shortTE="F";uid="942252da-7d45-41d1-8b15-b43da89f1172"
VUJU01001231.1	RepeatMasker	Retroposon?	59334	59755	486	+	.	ID="SINE2-1_AP";Tend="1411";Tstart="990";shortTE="F";uid="f6a78862-aee9-486c-8f42-b74043fd5acd"
VUJU01001231.1	RepeatMasker	DNA/Kolobok-E	56574	56909	1350	+	.	ID="RND-6_FAMILY-8315";Tend="887";Tstart="369";shortTE="F";uid="3ef60bfd-7699-4a12-b7f8-0a053e081339"
VUJU01001231.1	RepeatMasker	Retroposon?	57767	58070	494	+	.	ID="SINE2-1_AP";Tend="797";Tstart="488";shortTE="F";uid="82d44dbb-6306-44c8-bbd4-6f6e2be0b98c"
VUJU01001231.1	RepeatMasker	DNA/Ginger-1	58184	58546	2896	+	.	ID="RND-6_FAMILY-2273";Tend="1464";Tstart="232";shortTE="F";uid="3e6e79e6-a35e-4d18-9dc4-8bbd2ca6e6d7"
VUJU01001231.1	RepeatMasker	DNA/Ginger	62195	62699	3471	-	.	ID="RND-5_FAMILY-5384";Tend="1058";Tstart="545";shortTE="F";uid="4f76121c-e786-44ab-bf87-9d0ba0c1eb30"
VUJU01001231.1	RepeatMasker	DNA/Ginger	49835	50125	1556	-	.	ID="RND-5_FAMILY-5384";Tend="2021";Tstart="1716";shortTE="F";uid="54c32d6d-2828-47a6-ae5a-5610401e3103"
VUJU01001231.1	RepeatMasker	DNA/hAT-Charlie	61890	62142	1116	-	.	ID="RND-1_FAMILY-55";Tend="1224";Tstart="972";shortTE="F";uid="051c91c8-b523-4e5e-96b0-104f677398e5"
VUJU01001231.1	RepeatMasker	DNA/hAT-Charlie	7285	7432	589	-	.	ID="RND-5_FAMILY-1830";Tend="1254";Tstart="1093";shortTE="F";uid="186a09cd-4b21-43b0-8e13-34c057cf98cf"
VUJU01001231.1	RepeatMasker	DNA/hAT	49714	49837	408	-	.	ID="RND-1_FAMILY-7";Tend="1618";Tstart="1458";shortTE="F";uid="f2e780d8-8f6c-4b50-9b2f-58b92698ef9d"
VUJU01001231.1	RepeatMasker	DNA/Ginger	58547	59349	2941	-	.	ID="RND-5_FAMILY-5384";Tend="1818";Tstart="994";shortTE="F";uid="dec45577-0560-41f2-9c29-06ff7de33d84"
VUJU01001231.1	RepeatMasker	DNA/hAT-Tip100	50031	50156	520	-	.	ID="RND-6_FAMILY-1910";Tend="2098";Tstart="1976";shortTE="F";uid="61d2e324-90c4-4909-b511-b3075ce84a5e"
VUJU01001231.1	RepeatMasker	DNA/hAT	56756	56975	467	-	.	ID="RND-5_FAMILY-734";Tend="1026";Tstart="804";shortTE="F";uid="21ef0c6a-1ba7-4bac-b74c-31193bdf630b"
VUJU01001231.1	RepeatMasker	DNA/Kolobok-E	58145	58381	974	-	.	ID="RND-1_FAMILY-2";Tend="2317";Tstart="2059";shortTE="F";uid="4d53f23c-8046-4852-a390-c21e5163bea4"
VUJU01012310.1	RepeatMasker	DNA/Ginger	480	1132	4005	+	.	ID="RND-5_FAMILY-5384";Tend="2019";Tstart="1399";shortTE="F";uid="43bdcd38-b69d-4061-91c9-4610938b0234"
VUJU01012310.1	RepeatMasker	Unknown	1117	1440	2065	+	.	ID="RND-5_FAMILY-4669";Tend="1570";Tstart="1265";shortTE="F";uid="88a92385-a882-4cfa-afb3-57a5b97555a0"
VUJU01012310.1	RepeatMasker	Unknown	140	520	2357	+	.	ID="RND-4_FAMILY-70";Tend="1911";Tstart="1544";shortTE="F";uid="c75b039d-6302-40b2-8e38-19b53e2252ce"
VUJU01012311.1	RepeatMasker	DNA/MULE-MuDR	86	403	1839	+	.	ID="RND-5_FAMILY-9765";Tend="1169";Tstart="776";shortTE="F";uid="b39faece-8fee-41e1-b9dd-4d58fffebee0"
VUJU01012311.1	RepeatMasker	DNA/MULE-MuDR	1381	1692	1865	+	.	ID="RND-5_FAMILY-9765";Tend="1380";Tstart="1042";shortTE="F";uid="8f11e084-7f54-4482-8703-aedf131540f0"
VUJU01012311.1	RepeatMasker	Unknown	1992	2189	631	+	.	ID="RND-6_FAMILY-591";Tend="1040";Tstart="920";shortTE="F";uid="a40c2725-b515-48d7-a2c4-19c5c5753451"
VUJU01012311.1	RepeatMasker	Unknown	1750	1928	1091	+	.	ID="RND-1_FAMILY-12";Tend="1096";Tstart="922";shortTE="F";uid="b70498e7-e4d9-4d2b-8df4-5d1494fd0eda"
VUJU01012312.1	RepeatMasker	DNA/Ginger	1	481	3488	+	.	ID="RND-1_FAMILY-156";Tend="1758";Tstart="1284";shortTE="F";uid="5e28ba6d-bb93-40ea-ab01-12b70bcc8b13"
VUJU01012312.1	RepeatMasker	Unknown	900	1038	473	-	.	ID="RND-1_FAMILY-139";Tend="1093";Tstart="970";shortTE="F";uid="016d1f35-0944-43ea-add1-580db8960685"
VUJU01012312.1	RepeatMasker	DNA/hAT-Tip100	3046	3175	1058	-	.	ID="RND-1_FAMILY-78";Tend="2002";Tstart="1876";shortTE="F";uid="534cfc2f-a9ff-412c-8d13-9d662bf6e273"
VUJU01012313.1	RepeatMasker	DNA/Kolobok-E	425	1093	501	+	.	ID="RND-6_FAMILY-563";TEgroup="ctg_12313%7CRND-6_FAMILY-563%7C1";Tend="1499";Tstart="850";shortTE="F";uid="b4c70d0e-c0ed-450f-a909-5b20d61db44a"
VUJU01012313.1	RepeatMasker	Retroposon?	733	1278	694	-	.	ID="RND-6_FAMILY-10023";Tend="1503";Tstart="921";shortTE="F";uid="cccf7ca0-f8fc-4dca-abea-da928e6cf878"
VUJU01012313.1	RepeatMasker	RC/Helitron	1608	1931	2584	-	.	ID="RND-1_FAMILY-61";Tend="1243";Tstart="912";shortTE="F";uid="7088f700-0b6e-45dc-96ad-6b7eebd6c080"
VUJU01012314.1	RepeatMasker	DNA/MULE-NOF	2124	3159	1852	-	.	ID="REHAVKUS1_AP";Tend="1774";Tstart="733";shortTE="F";uid="fa77b6fc-b98b-4bd4-8156-a1d1f46df256"
VUJU01012315.1	RepeatMasker	DNA/hAT-Charlie	818	1069	1367	-	.	ID="HAT-N17_AP";Tend="297";Tstart="86";shortTE="F";uid="57599484-2e35-487b-9509-6fd3b9de2f7f"
VUJU01012316.1	RepeatMasker	Unknown	2608	3173	4537	+	.	ID="RND-5_FAMILY-367";Tend="1340";Tstart="774";shortTE="F";uid="f3e9bff4-7b41-4025-8289-4a367b3e8b2a"
VUJU01012316.1	RepeatMasker	DNA/hAT-Tip100	2369	2604	1264	-	.	ID="RND-5_FAMILY-1099";Tend="1312";Tstart="1093";shortTE="F";uid="b153329a-f2e1-4fa8-8e0e-f601a797d858"
VUJU01012317.1	RepeatMasker	DNA/PiggyBac	1203	1956	656	-	.	ID="PIGGYBAC-16_LMI";Tend="1627";Tstart="891";shortTE="F";uid="022989f2-ab58-408f-a9cb-c6ccd4723582"
VUJU01012318.1	RepeatMasker	Unknown	2136	2273	1071	+	.	ID="RND-6_FAMILY-8153";Tend="940";Tstart="803";shortTE="F";uid="2d365c29-20cf-4566-9298-e5aac7efc16a"
VUJU01012318.1	RepeatMasker	Unknown	1302	1615	1755	+	.	ID="RND-5_FAMILY-755";Tend="1221";Tstart="936";shortTE="F";uid="2fde632c-fce4-4697-abf9-2ca928beeb7c"
VUJU01012318.1	RepeatMasker	DNA/Maverick	2378	3147	3825	-	.	ID="RND-6_FAMILY-982";Tend="749";Tstart="1";shortTE="F";uid="1682c0f8-4db8-4079-8fd2-1e2a7e8384f8"
VUJU01012319.1	RepeatMasker	Unknown	162	473	2462	+	.	ID="RND-6_FAMILY-9495";Tend="1356";Tstart="1052";shortTE="F";uid="a13b5592-729b-414e-b52b-ce56585a95c6"
VUJU01012319.1	RepeatMasker	DNA/Ginger-1	1190	2143	2912	+	.	ID="RND-6_FAMILY-2273";Tend="1452";Tstart="477";shortTE="F";uid="74c528ec-66e6-4193-b768-2d0489cc4112"
VUJU01012319.1	RepeatMasker	DNA/CMC-EnSpm	2139	3171	2143	+	.	ID="RND-6_FAMILY-5322";Tend="2263";Tstart="1221";shortTE="F";uid="374274a1-0655-4488-8c72-67dd1b7e0d6d"
VUJU01012319.1	RepeatMasker	DNA/Ginger	609	2003	8113	-	.	ID="RND-5_FAMILY-5384";Tend="2020";Tstart="522";shortTE="F";uid="2c2910c3-de3d-43cb-9b13-bda3c36d6c72"
VUJU01001232.1	RepeatMasker	DNA/MULE-MuDR	50181	50352	912	+	.	ID="DNA8-110_AP";Tend="188";Tstart="2";shortTE="F";uid="ad2a1bca-f415-46ea-96f0-f6f936e89c57"
VUJU01001232.1	RepeatMasker	DNA/hAT-hAT19	52507	52719	629	+	.	ID="RND-5_FAMILY-4743";Tend="1076";Tstart="852";shortTE="F";uid="9d51ae80-e559-41b5-b493-e873a9a41dec"
VUJU01001232.1	RepeatMasker	DNA/TcMar-m44	55553	55689	436	+	.	ID="DNAX-8B_AP";Tend="152";Tstart="2";shortTE="F";uid="7c2c3f3e-21c0-44ff-a2ac-040ad1437982"
VUJU01001232.1	RepeatMasker	DNA	22319	22445	772	+	.	ID="ttaa13b_ap";Tend="121";Tstart="2";shortTE="F";uid="cdb5faf7-862b-4b48-96d9-046ab0b529c1"
VUJU01001232.1	RepeatMasker	DNA/Ginger	29443	30178	2257	+	.	ID="RND-5_FAMILY-5384";Tend="1723";Tstart="975";shortTE="F";uid="c6fa4b69-66cc-4a09-b843-53b707242408"
VUJU01001232.1	RepeatMasker	DNA	6267	7021	1808	-	.	ID="DNA4-2_AP";Tend="768";Tstart="18";shortTE="F";uid="7ee69623-f300-4810-b4d4-1a1f20eefce7"
VUJU01001232.1	RepeatMasker	Unknown	62985	63205	1240	-	.	ID="RND-1_FAMILY-40";Tend="1092";Tstart="883";shortTE="F";uid="0ca89dda-7ed0-4f78-84d9-c93359ddcd63"
VUJU01001232.1	RepeatMasker	Unknown	18394	18661	512	-	.	ID="RND-6_FAMILY-8729";Tend="635";Tstart="364";shortTE="F";uid="65f7ca26-bd71-4494-be1b-81f899080102"
VUJU01001232.1	RepeatMasker	Unknown	26577	26876	1529	-	.	ID="RND-6_FAMILY-3251";Tend="1097";Tstart="829";shortTE="F";uid="5ec53d33-5d46-4fda-94ff-eb79a95e83a9"
VUJU01001232.1	RepeatMasker	DNA/Kolobok-E	11	126	507	-	.	ID="rnd-1_family-2";Tend="859";Tstart="741";shortTE="F";uid="fff67ba2-fd3a-4455-8695-f8b9c565eed1"
VUJU01001232.1	RepeatMasker	DNA	24750	25169	2565	-	.	ID="RND-1_FAMILY-72";Tend="1387";Tstart="935";shortTE="F";uid="ad77416f-d393-4883-8426-a82a117198e9"
VUJU01001232.1	RepeatMasker	DNA/Ginger	19228	20781	9970	-	.	ID="RND-5_FAMILY-5384";Tend="2049";Tstart="543";shortTE="F";uid="b79cde95-6dc1-41d7-8686-d6ec29005700"
VUJU01001232.1	RepeatMasker	DNA	62334	62792	3360	-	.	ID="RND-1_FAMILY-72";Tend="1389";Tstart="935";shortTE="F";uid="10d89ce3-1252-45bb-9d32-d6fe0c49dc9d"
VUJU01001232.1	RepeatMasker	Unknown	58442	58777	2486	-	.	ID="RND-1_FAMILY-148";Tend="1135";Tstart="788";shortTE="F";uid="6d90bb9d-07e4-40ee-a4be-0f0f9d6d19f6"
VUJU01001232.1	RepeatMasker	Unknown	33580	33907	1929	-	.	ID="RND-6_FAMILY-14335";Tend="1244";Tstart="930";shortTE="F";uid="e67cbf8f-f4b0-478d-85d8-e9bcb8753248"
VUJU01012320.1	RepeatMasker	DNA	2450	3106	2945	-	.	ID="DNA4-3_AP";Tend="634";Tstart="3";shortTE="F";uid="0c84508e-0790-4bb7-ae4a-9f3baf86e85c"
VUJU01012322.1	RepeatMasker	DNA/Maverick	2839	3171	1096	+	.	ID="rnd-6_family-4822";Tend="1967";Tstart="1672";shortTE="F";uid="d5bcdcea-9540-49f0-8aaf-44858feab4eb"
VUJU01012322.1	RepeatMasker	Unknown	2525	2834	1205	+	.	ID="RND-1_FAMILY-39";Tend="1107";Tstart="908";shortTE="F";uid="36ad315b-d1a2-4d38-bcf3-e1c097035d7f"
VUJU01012323.1	RepeatMasker	DNA	1467	1580	454	+	.	ID="ttaa3c_ap";Tend="403";Tstart="297";shortTE="F";uid="0f1f71c6-abc8-4568-aff6-b420e30c7bd1"
VUJU01012323.1	RepeatMasker	LINE/RTE-BovB	36	531	562	+	.	ID="RTE-11_LMI";Tend="1954";Tstart="1319";shortTE="F";uid="00dbc327-d050-4263-948d-574450b4405b"
VUJU01012323.1	RepeatMasker	Unknown	2262	2746	2783	-	.	ID="RND-5_FAMILY-4056";Tend="1055";Tstart="565";shortTE="F";uid="facf931a-3249-4ac3-b34b-485c91ebf14b"
VUJU01012324.1	RepeatMasker	DNA	1669	2690	3542	+	.	ID="RND-6_FAMILY-9963";Tend="1465";Tstart="469";shortTE="F";uid="031c0ba9-eb9c-4f07-a074-7e4ce89b02e0"
VUJU01012324.1	RepeatMasker	DNA	82	1313	3320	+	.	ID="RND-6_FAMILY-9963";Tend="1465";Tstart="254";shortTE="F";uid="f469f4d9-aceb-4393-a6da-a0122d9755d9"
VUJU01012325.1	RepeatMasker	Unknown	3063	3168	507	-	.	ID="RND-5_FAMILY-4669";Tend="1473";Tstart="1367";shortTE="F";uid="56fc885a-f5ec-4918-8c9b-6adada7c43df"
VUJU01012326.1	RepeatMasker	RC/Helitron	2806	3168	2659	+	.	ID="RND-1_FAMILY-61";Tend="1309";Tstart="927";shortTE="F";uid="591e2e20-5fa7-4ef2-8336-ef5d182ed914"
VUJU01012327.1	RepeatMasker	DNA/Kolobok-E	8	476	3021	+	.	ID="RND-1_FAMILY-124";Tend="1243";Tstart="781";shortTE="F";uid="9e66ad03-38da-4e4f-a3f4-862cec980cec"
VUJU01012327.1	RepeatMasker	DNA	3064	3166	419	+	.	ID="TTAA18B_AP";Tend="92";Tstart="1";shortTE="F";uid="2d6dbd13-8e5b-4779-b3c9-061c48489aa0"
VUJU01012328.1	RepeatMasker	Unknown	1353	1834	2608	-	.	ID="RND-6_FAMILY-2440";Tend="1422";Tstart="957";shortTE="F";uid="1daf554a-1aa6-498d-b839-9d9acec90acb"
VUJU01012328.1	RepeatMasker	DNA/hAT-Tip100	2775	3165	3055	-	.	ID="RND-6_FAMILY-2486";Tend="1694";Tstart="1304";shortTE="F";uid="ac0b3ddc-4e55-4601-be5b-beab47df1160"
VUJU01012329.1	RepeatMasker	DNA/hAT-Ac	2923	3087	434	+	.	ID="HAT-5_RPR";Tend="1569";Tstart="1406";shortTE="F";uid="14164cd5-9ccf-439e-ac66-778889f16b44"
VUJU01001233.1	RepeatMasker	DNA	51686	51912	682	+	.	ID="DNA4-3_AP";Tend="474";Tstart="260";shortTE="F";uid="21faab67-64d4-402d-b16b-cad796d5ff00"
VUJU01001233.1	RepeatMasker	Unknown	1797	2082	1560	+	.	ID="RND-1_FAMILY-121";Tend="1219";Tstart="918";shortTE="F";uid="eda732d7-b401-42a8-9749-cb3451d4f011"
VUJU01001233.1	RepeatMasker	DNA/hAT-Tip100	6568	7175	3772	+	.	ID="RND-5_FAMILY-841";Tend="1638";Tstart="1054";shortTE="F";uid="a6678baa-6ac7-4e4e-8491-b9c5c4e1bba3"
VUJU01001233.1	RepeatMasker	DNA/hAT	61185	61621	1416	+	.	ID="DNA8-64_AP";TEgroup="ctg_1233%7CDNA8-64_AP%7C1";Tend="562";Tstart="1";shortTE="F";uid="7b23c0cc-7d27-44ff-839b-eb2eeb937f3c"
VUJU01001233.1	RepeatMasker	DNA/Ginger-1	56579	56763	436	-	.	ID="ginger1-2_ap";Tend="2986";Tstart="2785";shortTE="F";uid="659c6f6f-683a-4acd-ba8d-28a8fdfb9f97"
VUJU01001233.1	RepeatMasker	DNA	29884	30342	1031	-	.	ID="DNA4-3_AP";Tend="519";Tstart="52";shortTE="F";uid="3ca392ca-708a-475c-a6ef-2838c1a42d6d"
VUJU01001233.1	RepeatMasker	DNA/hAT-hAT19	51001	51692	4300	-	.	ID="RND-5_FAMILY-1375";Tend="1379";Tstart="676";shortTE="F";uid="1f53b47f-dd4e-4867-a33d-07292d8d07a0"
VUJU01001233.1	RepeatMasker	Unknown	59007	59560	2809	-	.	ID="RND-1_FAMILY-148";Tend="1131";Tstart="606";shortTE="F";uid="fcf57644-6088-4375-a500-79fb1490d557"
VUJU01012330.1	RepeatMasker	DNA/Ginger-1	1	557	2842	+	.	ID="RND-6_FAMILY-2273";Tend="1965";Tstart="1401";shortTE="F";uid="3d541828-24c8-4a9a-95e2-474e420de506"
VUJU01012331.1	RepeatMasker	DNA/hAT-Tip100	570	699	786	-	.	ID="RND-6_FAMILY-14718";Tend="986";Tstart="856";shortTE="F";uid="ac73a2d1-b424-4255-93a9-84862cbbd010"
VUJU01012331.1	RepeatMasker	DNA/hAT-Tip100	209	377	483	-	.	ID="RND-6_FAMILY-14718";Tend="1111";Tstart="975";shortTE="F";uid="3b93a805-47b8-45dd-809b-1e71fcbe97d0"
VUJU01012332.1	RepeatMasker	DNA/hAT	1693	1856	407	-	.	ID="DNA8-38_AP";Tend="169";Tstart="1";shortTE="F";uid="85b07822-4f23-49b2-a724-74a2cdc0f470"
VUJU01012333.1	RepeatMasker	LINE/R1	847	1531	762	-	.	ID="R1-2_AP";Tend="6081";Tstart="5424";shortTE="F";uid="9ea696ba-ad4d-4473-8bac-ce5c97e964d7"
VUJU01012336.1	RepeatMasker	DNA	1	272	995	+	.	ID="RND-6_FAMILY-284";Tend="700";Tstart="438";shortTE="F";uid="1d3d295a-7612-41e7-bfca-0a96d537c9a1"
VUJU01012336.1	RepeatMasker	DNA/PiggyBac	1100	1956	1235	+	.	ID="PIGGYBAC-21_LMI";Tend="1795";Tstart="939";shortTE="F";uid="1559333e-d013-4873-9c7b-4ff2ff627c47"
VUJU01012337.1	RepeatMasker	Unknown	1573	1937	2829	+	.	ID="RND-1_FAMILY-79";Tend="1608";Tstart="1241";shortTE="F";uid="ace25a8d-8efc-4ad2-92e0-4d18f9590974"
VUJU01012337.1	RepeatMasker	LTR/Copia	1936	2157	404	-	.	ID="COPIA-1_LMI-I";Tend="1849";Tstart="1626";shortTE="F";uid="b9ab8d2e-9639-4da8-8071-26f216a69e75"
VUJU01012339.1	RepeatMasker	DNA/Ginger	1606	1727	545	+	.	ID="RND-5_FAMILY-5384";Tend="1021";Tstart="896";shortTE="F";uid="de2668fa-ef8b-42f1-b650-e6acd20fb841"
VUJU01012339.1	RepeatMasker	DNA/Kolobok-E	2549	2929	2212	+	.	ID="RND-6_FAMILY-563";Tend="2039";Tstart="1651";shortTE="F";uid="9e7fa231-b77a-413c-8ec9-2a7a7fd0c495"
VUJU01012339.1	RepeatMasker	DNA/Ginger	1884	2563	4375	+	.	ID="RND-5_FAMILY-5384";Tend="1251";Tstart="545";shortTE="F";uid="530a53ca-80a6-4920-8eca-7fe6f33822f1"
VUJU01012339.1	RepeatMasker	DNA/Ginger-1	1885	2670	1627	-	.	ID="GINGER1-1_AP";Tend="4354";Tstart="3520";shortTE="F";uid="260d74d6-6a46-4c9e-90ae-e40edfee6c83"
VUJU01012339.1	RepeatMasker	DNA/Kolobok-E	624	1608	6994	-	.	ID="RND-6_FAMILY-563";Tend="2295";Tstart="1336";shortTE="F";uid="7dbc1059-97e3-484f-9bd8-e046aee4d5e5"
VUJU01001234.1	RepeatMasker	Unknown	47247	48163	1959	+	.	ID="RND-4_FAMILY-213";TEgroup="ctg_1234%7CRND-4_FAMILY-213%7C1";Tend="1618";Tstart="769";shortTE="F";uid="208cce5e-6a57-49f2-a689-73ce2d2a1226"
VUJU01001234.1	RepeatMasker	DNA/hAT-hAT19	42833	43398	596	+	.	ID="DNA8-73_AP";TEgroup="ctg_1234%7CDNA8-73_AP%7C1";Tend="782";Tstart="1";shortTE="F";uid="caec70bf-c45d-4f7f-b8c8-5df1c5f2d6d6"
VUJU01001234.1	RepeatMasker	Unknown	25973	26802	4375	+	.	ID="RND-4_FAMILY-314";Tend="1750";Tstart="922";shortTE="F";uid="2645369b-e73d-40e0-a532-b08e12e8bc91"
VUJU01001234.1	RepeatMasker	DNA/hAT-Tip100	51895	52056	659	+	.	ID="RND-6_FAMILY-4051";Tend="1649";Tstart="1483";shortTE="F";uid="e1b46ed3-1540-433b-990c-2f3ece3559e3"
VUJU01001234.1	RepeatMasker	DNA	8532	8645	485	+	.	ID="TTAA2C_AP";Tend="423";Tstart="312";shortTE="F";uid="09be5952-3dbd-4d09-aa9e-673ad6138127"
VUJU01001234.1	RepeatMasker	Unknown	19609	19746	964	+	.	ID="RND-1_FAMILY-58";Tend="1052";Tstart="911";shortTE="F";uid="c143e357-4fdc-44c9-86b4-042bf87c6072"
VUJU01001234.1	RepeatMasker	DNA/Kolobok-E	34314	34988	2583	+	.	ID="RND-5_FAMILY-1313";Tend="1634";Tstart="884";shortTE="F";uid="5491bbb4-5489-4ab6-856e-8bf25bf47066"
VUJU01001234.1	RepeatMasker	DNA/Ginger-2	62837	62972	521	+	.	ID="GINGER2-N1_AP";Tend="1530";Tstart="1400";shortTE="F";uid="35a60292-6e2a-4d76-a75e-a53fbee27e63"
VUJU01001234.1	RepeatMasker	DNA	38883	39350	2713	+	.	ID="RND-5_FAMILY-4090";Tend="1396";Tstart="937";shortTE="F";uid="1aa5e249-9e2a-4b8d-b732-6727cbc84094"
VUJU01001234.1	RepeatMasker	DNA/hAT-Tip100	35076	35615	2302	+	.	ID="RND-6_FAMILY-1910";Tend="2414";Tstart="1843";shortTE="F";uid="d921391c-a862-4878-b96d-cef286dd6a95"
VUJU01001234.1	RepeatMasker	DNA/Ginger-2	62175	62422	793	+	.	ID="GINGER2-N1_AP";Tend="238";Tstart="1";shortTE="F";uid="19f22adf-1c38-4e00-ace7-a191c3e3dd91"
VUJU01001234.1	RepeatMasker	DNA/hAT-hATm	6162	6296	796	+	.	ID="RND-6_FAMILY-23062";Tend="1268";Tstart="1134";shortTE="F";uid="1a5a0e62-a47e-434c-92d2-84f0bf856e51"
VUJU01001234.1	RepeatMasker	Unknown	6283	6901	3932	+	.	ID="RND-1_FAMILY-120";Tend="1528";Tstart="938";shortTE="F";uid="c183aa4b-5165-4f41-a83e-1447d775e3dd"
VUJU01001234.1	RepeatMasker	DNA/hAT-Tip100	17930	18390	697	+	.	ID="RND-6_FAMILY-13706";TEgroup="ctg_1234%7CRND-6_FAMILY-13706%7C1";Tend="1323";Tstart="993";shortTE="T";uid="3c6cf9c6-3df8-4e9a-91f4-304121c227be"
VUJU01001234.1	RepeatMasker	DNA/MULE-MuDR	60015	60545	566	+	.	ID="RND-5_FAMILY-924";TEgroup="ctg_1234%7CRND-5_FAMILY-924%7C1";Tend="1169";Tstart="488";shortTE="F";uid="93ccdbc9-7bd3-452b-8b81-ebf4382eaa9c"
VUJU01001234.1	RepeatMasker	DNA/hAT-hAT19	15962	16391	1374	+	.	ID="DNA8-80_AP";TEgroup="ctg_1234%7CDNA8-80_AP%7C1";Tend="674";Tstart="2";shortTE="F";uid="a68996b7-3a16-45be-825a-5216c4a3539e"
VUJU01001234.1	RepeatMasker	DNA/hAT-Tip100	32792	33241	3186	-	.	ID="RND-6_FAMILY-238";Tend="1395";Tstart="918";shortTE="F";uid="156abdd4-9dc4-4c6e-aea7-8ffa33d4027b"
VUJU01001234.1	RepeatMasker	DNA/hAT-hAT19	19142	19463	1473	-	.	ID="RND-5_FAMILY-2512";Tend="1712";Tstart="1368";shortTE="F";uid="db26e3c4-9aa9-40b7-8758-4b11cf266809"
VUJU01001234.1	RepeatMasker	DNA	20861	21031	687	-	.	ID="DNAX-1_AP";Tend="736";Tstart="577";shortTE="F";uid="8440fafb-56d4-47a7-ad63-74273d530e39"
VUJU01001234.1	RepeatMasker	DNA/hAT-Charlie	17744	17930	1321	-	.	ID="RND-6_FAMILY-1274";Tend="1085";Tstart="893";shortTE="F";uid="005590f2-2923-4b32-87b5-818a27abaf0f"
VUJU01001234.1	RepeatMasker	DNA/Ginger-1	35343	35477	891	-	.	ID="RND-6_FAMILY-2273";Tend="995";Tstart="492";shortTE="F";uid="93f21d4d-1b1a-43ce-a896-3f208cdc7a78"
VUJU01001234.1	RepeatMasker	DNA/hAT-Tip100	17469	17743	1618	-	.	ID="RND-5_FAMILY-10848";Tend="1178";Tstart="891";shortTE="F";uid="bf1aadd3-4137-425e-8653-2855a8bffb54"
VUJU01001234.1	RepeatMasker	DNA/hAT-Tip100	43399	43700	680	-	.	ID="RND-6_FAMILY-11201";Tend="1655";Tstart="1250";shortTE="F";uid="e583a7e5-0650-4ad8-afb9-f64395e6cc64"
VUJU01001234.1	RepeatMasker	RC/Helitron	28016	28163	443	-	.	ID="HELITRON-N4_PPO";Tend="157";Tstart="11";shortTE="F";uid="3290ed16-aa4a-4dfe-9a16-519d71f8ac7c"
VUJU01001234.1	RepeatMasker	DNA/hAT-Tip100	32478	32629	1054	-	.	ID="RND-6_FAMILY-238";Tend="1530";Tstart="1382";shortTE="F";uid="9051a40a-1d76-49c2-b6a7-dae6bd1727b1"
VUJU01001234.1	RepeatMasker	DNA	24578	25127	620	-	.	ID="TTAA4B_AP";TEgroup="ctg_1234%7CTTAA4B_AP%7C1";Tend="430";Tstart="1";shortTE="F";uid="22470192-763d-4015-bd48-74ce8ae51903"
VUJU01001234.1	RepeatMasker	DNA/hAT-Tip100	45206	45624	1773	-	.	ID="RND-5_FAMILY-17467";Tend="1305";Tstart="883";shortTE="F";uid="bf3817d9-6fcf-4e56-af9c-488f9c851388"
VUJU01001234.1	RepeatMasker	RC/Helitron	61797	61918	409	-	.	ID="RND-6_FAMILY-6014";Tend="354";Tstart="246";shortTE="F";uid="296ff09a-fad7-4a7e-b61a-13891f80967f"
VUJU01001234.1	RepeatMasker	Unknown	62616	62811	968	-	.	ID="RND-1_FAMILY-12";Tend="1104";Tstart="922";shortTE="F";uid="d07be44e-8c8b-467f-85f7-2cb116a9353d"
VUJU01001234.1	RepeatMasker	DNA/hAT-Ac	30952	31129	641	-	.	ID="dna8-91_ap";Tend="860";Tstart="529";shortTE="F";uid="ff117809-789e-4a0b-97d4-ca9af51f4efb"
VUJU01001234.1	RepeatMasker	DNA/hAT-Tip100	14169	14742	816	-	.	ID="RND-6_FAMILY-8604";Tend="563";Tstart="9";shortTE="F";uid="3694e823-38b9-46a4-abd9-2bca4b949956"
VUJU01012340.1	RepeatMasker	Unknown	1415	1589	835	-	.	ID="RND-5_FAMILY-863";Tend="1651";Tstart="1489";shortTE="F";uid="4ab46456-3f06-42d5-9614-e901712b0016"
VUJU01012340.1	RepeatMasker	Unknown	1882	2657	5215	-	.	ID="RND-5_FAMILY-863";Tend="1495";Tstart="741";shortTE="F";uid="5aec3931-3337-4f18-876d-e8e20621aff7"
VUJU01012340.1	RepeatMasker	Unknown	1588	1885	1039	-	.	ID="RND-1_FAMILY-12";TEgroup="ctg_12340%7CRND-1_FAMILY-12%7C1";Tend="1098";Tstart="916";shortTE="F";uid="d2eda82d-1a7e-4056-87eb-5fcc5607361a"
VUJU01012341.1	RepeatMasker	LTR/Gypsy	3	3094	1946	-	.	ID="GYPSY-13_SI-I";Tend="3975";Tstart="897";shortTE="F";uid="48b99584-9a9d-4a06-a762-a63381f841e4"
VUJU01012342.1	RepeatMasker	Unknown	2131	2611	2982	+	.	ID="RND-5_FAMILY-4669";Tend="1638";Tstart="1161";shortTE="F";uid="62db6ca6-8061-4f93-8804-5acfc175b7d0"
VUJU01012343.1	RepeatMasker	DNA	2386	2512	435	+	.	ID="ttaa3c_ap";Tend="425";Tstart="302";shortTE="F";uid="1caf4c85-fa96-463f-9124-cdaaf89dc528"
VUJU01012343.1	RepeatMasker	Unknown	1	1038	7763	-	.	ID="RND-5_FAMILY-1958";Tend="1622";Tstart="597";shortTE="F";uid="0a2c6587-622b-4b95-8885-ce009b0a8e84"
VUJU01012343.1	RepeatMasker	DNA	2882	3153	1510	-	.	ID="RND-1_FAMILY-130";Tend="1474";Tstart="1196";shortTE="F";uid="886a8e6f-6492-40fb-9029-2de511b2a5af"
VUJU01012345.1	RepeatMasker	RC/Helitron	9	533	2762	+	.	ID="RND-6_FAMILY-6014";TEgroup="ctg_12345%7CRND-6_FAMILY-6014%7C1";Tend="1390";Tstart="642";shortTE="F";uid="61ef8a9c-0b14-43a2-bfbe-d05be55e3ee0"
VUJU01012346.1	RepeatMasker	Unknown	1	901	7638	+	.	ID="RND-1_FAMILY-5";Tend="1799";Tstart="908";shortTE="F";uid="c0d21c88-31ce-4105-babb-28ec4603b1d2"
VUJU01012346.1	RepeatMasker	Unknown	1383	2336	3128	+	.	ID="RND-6_FAMILY-730";Tend="1850";Tstart="923";shortTE="F";uid="053cb300-c699-466a-a96e-e32c8faf7cee"
VUJU01012346.1	RepeatMasker	DNA/hAT	3036	3145	433	-	.	ID="RND-6_FAMILY-1245";Tend="1326";Tstart="1221";shortTE="F";uid="7725eae1-fc65-4f78-8871-c6c0b6a3fcca"
VUJU01012347.1	RepeatMasker	Unknown	1952	2483	3313	-	.	ID="RND-4_FAMILY-406";Tend="1290";Tstart="753";shortTE="F";uid="93dda398-b5be-4e46-af48-7a616242c99c"
VUJU01012347.1	RepeatMasker	Unknown	1526	1785	1562	-	.	ID="RND-6_FAMILY-4627";Tend="1195";Tstart="932";shortTE="F";uid="730ae49c-62fa-4f89-b23f-1b6625ea11cd"
VUJU01012347.1	RepeatMasker	DNA/Maverick	1	755	433	-	.	ID="polinton-4_lmi";Tend="1204";Tstart="760";shortTE="F";uid="6b4b4383-4265-4c00-ad00-ad704e59c980"
VUJU01001235.1	RepeatMasker	DNA/hAT-Charlie	44874	45193	1928	+	.	ID="RND-1_FAMILY-162";Tend="1312";Tstart="977";shortTE="F";uid="2a1fbff4-da58-4711-bd59-360b3e39969c"
VUJU01001235.1	RepeatMasker	DNA/MULE-NOF	28220	28651	2238	+	.	ID="RND-6_FAMILY-678";Tend="1617";Tstart="1238";shortTE="F";uid="3eb27180-7085-4d78-a0e4-1c8ad0c1ba96"
VUJU01001235.1	RepeatMasker	Unknown	27179	27635	403	+	.	ID="RND-6_FAMILY-6561";TEgroup="ctg_1235%7CRND-6_FAMILY-6561%7C1";Tend="1945";Tstart="1373";shortTE="T";uid="a6e80b92-f0f9-4a23-8964-fef670885ce0"
VUJU01001235.1	RepeatMasker	Unknown	62264	62395	690	+	.	ID="RND-1_FAMILY-17";Tend="1769";Tstart="1637";shortTE="F";uid="cd439ee3-55bf-4341-b005-bef9680944e9"
VUJU01001235.1	RepeatMasker	Unknown	62565	62670	408	+	.	ID="RND-6_FAMILY-8320";Tend="1028";Tstart="920";shortTE="F";uid="87cf0b54-61d9-4afa-a4fc-cf523856b68a"
VUJU01001235.1	RepeatMasker	Unknown	26137	26273	926	+	.	ID="RND-6_FAMILY-6561";Tend="881";Tstart="750";shortTE="F";uid="cb632a55-95f7-4d91-8549-ed3a58e3cab1"
VUJU01001235.1	RepeatMasker	DNA/Kolobok-E	30667	31620	3946	+	.	ID="RND-6_FAMILY-563";Tend="1712";Tstart="790";shortTE="F";uid="f8b061be-ff85-4fe6-a86a-93358f834d3e"
VUJU01001235.1	RepeatMasker	DNA/Ginger	58484	60160	9783	+	.	ID="RND-5_FAMILY-5384";TEgroup="ctg_1235%7CRND-5_FAMILY-5384%7C1";Tend="2019";Tstart="545";shortTE="F";uid="65673672-44a9-4e82-9ab8-055200b60d57"
VUJU01001235.1	RepeatMasker	DNA/hAT	56551	56670	480	+	.	ID="RND-6_FAMILY-5754";TEgroup="ctg_1235%7CRND-6_FAMILY-5754%7C1";Tend="876";Tstart="754";shortTE="T";uid="77670586-276e-4940-b916-2f26c8ef9d72"
VUJU01001235.1	RepeatMasker	Unknown	62992	63510	3881	+	.	ID="RND-6_FAMILY-7909";Tend="978";Tstart="480";shortTE="F";uid="c2d89166-4df9-4857-8f23-3d2007129750"
VUJU01001235.1	RepeatMasker	Unknown	19763	20180	3209	+	.	ID="RND-6_FAMILY-1539";Tend="1167";Tstart="753";shortTE="F";uid="cd446bff-d039-4da2-85c6-5da4729dc58f"
VUJU01001235.1	RepeatMasker	Unknown	26888	27180	1714	-	.	ID="RND-4_FAMILY-175";Tend="1620";Tstart="1338";shortTE="F";uid="0f7f89f7-7261-4094-8d3e-5d415c98bbd5"
VUJU01001235.1	RepeatMasker	DNA/hAT-hAT19	56570	56993	527	-	.	ID="HAT-N2_AP";TEgroup="ctg_1235%7CHAT-N2_AP%7C1";Tend="735";Tstart="1";shortTE="T";uid="11e7e114-a640-4716-959b-5f489799315e"
VUJU01001235.1	RepeatMasker	DNA/hAT-Charlie	40855	41099	2065	-	.	ID="RND-1_FAMILY-176";Tend="1165";Tstart="921";shortTE="F";uid="876fcd61-b5cd-49e4-85e8-bb357bf9274a"
VUJU01001235.1	RepeatMasker	DNA/Kolobok-E	26265	26891	4655	-	.	ID="RND-6_FAMILY-563";Tend="2291";Tstart="1666";shortTE="F";uid="2a6ea27d-4d4b-4e89-9bb7-7e8619564e0b"
VUJU01001235.1	RepeatMasker	DNA/hAT-hAT19	20724	20895	875	-	.	ID="DNA8-78_AP";Tend="263";Tstart="90";shortTE="F";uid="95cba7ef-25fe-4dc0-a2c5-263c3726fd55"
VUJU01001235.1	RepeatMasker	DNA	41197	41591	980	-	.	ID="TTAA3_AP";Tend="421";Tstart="17";shortTE="F";uid="367d9b24-8f58-4092-a622-3dd2815b6b57"
VUJU01001235.1	RepeatMasker	Retroposon?	20273	20618	413	-	.	ID="SINE2-1_AP";Tend="816";Tstart="459";shortTE="F";uid="c5678ccd-fa39-4d5d-b16f-58638116a194"
VUJU01001235.1	RepeatMasker	DNA/Ginger	62014	62267	1398	-	.	ID="RND-5_FAMILY-5384";Tend="1362";Tstart="1095";shortTE="F";uid="d7ec6737-8390-46d3-bb2a-ca5cd1260339"
VUJU01001235.1	RepeatMasker	DNA/hAT	28518	28667	693	-	.	ID="RND-6_FAMILY-13138";Tend="1030";Tstart="888";shortTE="F";uid="06a00469-5aae-4a48-b114-f6d625806aaa"
VUJU01001235.1	RepeatMasker	DNA/Kolobok-E	60161	60646	3416	-	.	ID="RND-1_FAMILY-2";Tend="1227";Tstart="744";shortTE="F";uid="89993e66-4bcb-42d1-8ec9-7a6fff4ccaf5"
VUJU01012350.1	RepeatMasker	DNA/hAT-Tip100	1698	2594	4479	-	.	ID="RND-5_FAMILY-841";Tend="1868";Tstart="1051";shortTE="F";uid="b1a7704a-6a45-40bb-b41e-daf424ec5c69"
VUJU01012351.1	RepeatMasker	DNA/Kolobok-T2	1477	1598	530	+	.	ID="KOLOBOK-2_AP";Tend="124";Tstart="1";shortTE="F";uid="e0ceb6b3-07ca-48e5-a30b-46ab003a4073"
VUJU01012355.1	RepeatMasker	DNA/Ginger-2	2289	2649	896	-	.	ID="ginger2-n2_ap";Tend="930";Tstart="461";shortTE="F";uid="f9d190e1-68ae-4903-98c1-0f48d2f45326"
VUJU01012355.1	RepeatMasker	Unknown	2732	2963	574	-	.	ID="RND-6_FAMILY-3878";Tend="916";Tstart="705";shortTE="F";uid="c34a9bbc-e3db-4fef-b646-b1a58f3de816"
VUJU01012356.1	RepeatMasker	DNA/hAT-hAT19	1049	1259	728	+	.	ID="dna8-79_ap";Tend="222";Tstart="1";shortTE="F";uid="0a266a90-1038-4f4e-987e-29d13f833ef8"
VUJU01012359.1	RepeatMasker	Unknown	1665	2039	470	+	.	ID="RND-6_FAMILY-1490";TEgroup="ctg_12359%7CRND-6_FAMILY-1490%7C1";Tend="1324";Tstart="848";shortTE="F";uid="1cfba59a-bce7-4ae5-b202-a93cb76a6da5"
VUJU01012359.1	RepeatMasker	DNA/hAT-Tip100	2198	2993	667	-	.	ID="RND-4_FAMILY-195";Tend="953";Tstart="147";shortTE="F";uid="fe9d84f2-e3e0-478d-8bf0-dac719f45a62"
VUJU01012359.1	RepeatMasker	Unknown	1086	1373	850	-	.	ID="RND-6_FAMILY-7650";Tend="630";Tstart="345";shortTE="F";uid="2c0e5eaa-89bc-42b1-bc06-b745693385d4"
VUJU01001236.1	RepeatMasker	Unknown	15977	16976	5273	+	.	ID="RND-1_FAMILY-143";Tend="1608";Tstart="647";shortTE="F";uid="15690df6-8bea-4642-9e4d-27136988993d"
VUJU01001236.1	RepeatMasker	DNA/hAT	58825	59576	3541	+	.	ID="RND-1_FAMILY-7";Tend="1645";Tstart="937";shortTE="F";uid="9ec495a8-efc5-41e1-9f65-bb58e94910e1"
VUJU01001236.1	RepeatMasker	DNA/hAT-Charlie	11192	11706	2679	+	.	ID="RND-6_FAMILY-6248";Tend="1384";Tstart="876";shortTE="F";uid="447edf49-a86e-4e24-8cac-01061ec1f0f3"
VUJU01001236.1	RepeatMasker	LINE/I-Jockey	6170	7111	489	-	.	ID="HALYOMORPHA_HALYS-5_FAMILY-388";Tend="1132";Tstart="190";shortTE="F";uid="22ff69c5-56db-4b17-97df-bd4c5a1e5de8"
VUJU01012360.1	RepeatMasker	DNA/Kolobok-E	1613	1805	1226	+	.	ID="RND-6_FAMILY-563";Tend="1199";Tstart="1015";shortTE="F";uid="1c51dcc1-d002-4893-8338-4f7b73785da8"
VUJU01012360.1	RepeatMasker	DNA/Ginger	163	313	664	+	.	ID="RND-1_FAMILY-156";Tend="1749";Tstart="1566";shortTE="F";uid="2d10d3cc-d396-4432-b3fe-f98e6e736493"
VUJU01012360.1	RepeatMasker	DNA/Ginger-1	1507	1766	635	-	.	ID="rnd-6_family-2273";Tend="1935";Tstart="1835";shortTE="F";uid="143173b7-2934-4b07-a1a0-53d4f5657d07"
VUJU01012360.1	RepeatMasker	Retroposon?	1490	1605	482	-	.	ID="RND-6_FAMILY-4103";Tend="1837";Tstart="1724";shortTE="F";uid="76199200-ea75-450b-a7b3-fb5f1001daa0"
VUJU01012361.1	RepeatMasker	DNA/Maverick	2420	3145	3537	-	.	ID="RND-6_FAMILY-982";Tend="1119";Tstart="398";shortTE="F";uid="1be37770-c990-418f-8512-0e4321dbdbdf"
VUJU01012362.1	RepeatMasker	Unknown	2820	3145	2542	-	.	ID="RND-1_FAMILY-70";Tend="1506";Tstart="1184";shortTE="F";uid="cac63f47-246d-4b9e-9158-09c063b9881f"
VUJU01012362.1	RepeatMasker	DNA/hAT-Tip100	1	176	1315	-	.	ID="RND-5_FAMILY-2240";Tend="983";Tstart="808";shortTE="F";uid="84b1d99e-354e-444f-92cd-072b7b62bf5b"
VUJU01012363.1	RepeatMasker	DNA/Maverick	768	1060	481	-	.	ID="RND-6_FAMILY-2508";Tend="377";Tstart="84";shortTE="F";uid="17ac0227-43ab-4e35-9fe5-6821b83bbf4b"
VUJU01012365.1	RepeatMasker	LTR/Pao	2476	3132	1072	+	.	ID="BEL3-I_AP";Tend="3701";Tstart="3035";shortTE="F";uid="359b60d6-cd48-4125-8ad1-eebe966a800f"
VUJU01012366.1	RepeatMasker	Unknown	221	1318	2503	+	.	ID="RND-6_FAMILY-3878";Tend="1571";Tstart="517";shortTE="F";uid="39ad6815-c002-419e-8919-83fc9e491b6f"
VUJU01012367.1	RepeatMasker	DNA/Ginger-1	296	1996	8512	+	.	ID="RND-6_FAMILY-2273";Tend="2241";Tstart="490";shortTE="F";uid="f67d6214-be52-468f-bda0-2ec84fa83c21"
VUJU01012367.1	RepeatMasker	DNA/Ginger	2622	2729	734	+	.	ID="RND-5_FAMILY-5384";Tend="2019";Tstart="1914";shortTE="F";uid="c85e9412-dd5c-4c3d-bf0e-627b61ed7df5"
VUJU01012367.1	RepeatMasker	Unknown	2803	3132	1319	-	.	ID="RND-6_FAMILY-20226";Tend="1078";Tstart="538";shortTE="F";uid="de94e7ef-2d5c-4c3d-9071-1d7c6669dded"
VUJU01012368.1	RepeatMasker	Unknown	2844	3061	1024	-	.	ID="RND-1_FAMILY-12";Tend="1144";Tstart="917";shortTE="F";uid="e90daf79-1ed7-40c1-82f4-3e0dcb91c8aa"
VUJU01012369.1	RepeatMasker	DNA/Maverick	441	762	487	+	.	ID="RND-6_FAMILY-2508";Tend="377";Tstart="48";shortTE="F";uid="45398c79-71a3-4938-b749-2a17b9f25645"
VUJU01001237.1	RepeatMasker	Unknown	38757	39408	3390	+	.	ID="RND-1_FAMILY-47";Tend="1569";Tstart="976";shortTE="F";uid="3cc67cde-9199-493e-9c9e-238112dab102"
VUJU01001237.1	RepeatMasker	DNA	23492	23769	532	+	.	ID="DNA4-3_AP";Tend="632";Tstart="380";shortTE="F";uid="022bd996-ae5e-48cd-ac3e-f5de1bf66996"
VUJU01001237.1	RepeatMasker	DNA	12570	12741	725	+	.	ID="dna4-2_ap";Tend="763";Tstart="591";shortTE="F";uid="2028fbde-d882-4fe9-ac4a-8486ad3e6de5"
VUJU01001237.1	RepeatMasker	Retroposon?	34290	34615	483	+	.	ID="SINE2-1_AP";Tend="1427";Tstart="1103";shortTE="F";uid="34674c36-fbe6-4482-b44f-632aa24ce39b"
VUJU01001237.1	RepeatMasker	DNA	56710	57239	1285	+	.	ID="DNA4-2_AP";Tend="505";Tstart="11";shortTE="F";uid="2ba62e18-156c-4011-9f31-e5aae364dffd"
VUJU01001237.1	RepeatMasker	DNA/hAT-Tip100	34942	35071	430	+	.	ID="RND-6_FAMILY-1910";Tend="2491";Tstart="2356";shortTE="F";uid="aa9be9dc-e1d9-41e7-bb23-e235613d4b5b"
VUJU01001237.1	RepeatMasker	DNA	18643	19374	1541	-	.	ID="DNA4-2_AP";Tend="769";Tstart="1";shortTE="F";uid="6badb0cd-d5ff-40f1-8e67-a6b487d773f5"
VUJU01001237.1	RepeatMasker	DNA/Ginger	61271	61914	3061	-	.	ID="RND-1_FAMILY-156";Tend="1344";Tstart="756";shortTE="F";uid="fc2f54c7-07f0-4a56-8249-cc4b4413dcda"
VUJU01001237.1	RepeatMasker	DNA	52045	52389	520	-	.	ID="ttaa3c_ap";Tend="387";Tstart="59";shortTE="F";uid="f38339f9-f121-43dd-807b-d1feebb07b84"
VUJU01001237.1	RepeatMasker	DNA	48917	49248	1084	-	.	ID="DNA4-2_AP";Tend="768";Tstart="447";shortTE="F";uid="93976b44-b396-47a6-b827-a2bd3561cfc4"
VUJU01012371.1	RepeatMasker	RC/Helitron	948	1645	2702	-	.	ID="RND-1_FAMILY-76";Tend="1287";Tstart="592";shortTE="F";uid="ae3fca13-bd34-4f4a-953e-f4c760e7f836"
VUJU01012371.1	RepeatMasker	LINE/I-Jockey	2150	3076	573	-	.	ID="RND-6_FAMILY-11225";Tend="1473";Tstart="556";shortTE="F";uid="e081a2c7-0b22-49d9-8dc4-f985308db546"
VUJU01012372.1	RepeatMasker	DNA/MULE-MuDR	1658	2186	3344	+	.	ID="RND-5_FAMILY-2507";Tend="1344";Tstart="833";shortTE="F";uid="7ecc4e11-166a-4645-9f80-38fe6fd6cfdb"
VUJU01012372.1	RepeatMasker	DNA	1333	1607	1070	-	.	ID="TTAA4B_AP";Tend="430";Tstart="156";shortTE="F";uid="09ccab7b-fcf2-45b5-9049-e0fe3f080e3d"
VUJU01012374.1	RepeatMasker	DNA/hAT-hAT19	645	817	1138	+	.	ID="RND-6_FAMILY-1917";Tend="1002";Tstart="822";shortTE="F";uid="fc44375b-a8bf-4a76-a2f9-0ddb5410c324"
VUJU01012374.1	RepeatMasker	Unknown	2442	2674	1715	+	.	ID="RND-5_FAMILY-6513";Tend="270";Tstart="42";shortTE="F";uid="c2b23a78-433c-4616-854b-90078fddd10b"
VUJU01012374.1	RepeatMasker	DNA/Ginger	1202	1422	862	+	.	ID="RND-5_FAMILY-5384";Tend="1561";Tstart="1346";shortTE="F";uid="7c3efd84-1063-4975-8ba6-00aba2f04158"
VUJU01012374.1	RepeatMasker	DNA/Ginger-1	1423	1704	1510	-	.	ID="rnd-6_family-2273";Tend="1115";Tstart="483";shortTE="F";uid="9c1bf58f-0f51-4de9-8c70-1cfa3012be5c"
VUJU01012374.1	RepeatMasker	DNA	2232	2441	677	-	.	ID="DNA8-5_AP";Tend="234";Tstart="1";shortTE="F";uid="e3fc3c79-f9dd-478f-830a-e1632f95b6f2"
VUJU01012374.1	RepeatMasker	Unknown	16	282	655	-	.	ID="RND-6_FAMILY-9314";Tend="416";Tstart="182";shortTE="F";uid="0a931223-7a99-47a9-9b8a-92ec3c541282"
VUJU01012375.1	RepeatMasker	RC/Helitron	1844	2024	422	+	.	ID="RND-5_FAMILY-2896";Tend="1972";Tstart="1796";shortTE="F";uid="ea627796-2726-4517-8c7b-68a339158935"
VUJU01012375.1	RepeatMasker	DNA/Ginger	2729	2861	822	+	.	ID="RND-5_FAMILY-5384";Tend="1635";Tstart="1493";shortTE="F";uid="a9925d2f-2642-40fb-b020-37fb35f085a1"
VUJU01012375.1	RepeatMasker	RC/Helitron	1539	1889	1290	-	.	ID="RND-5_FAMILY-1231";Tend="1532";Tstart="1161";shortTE="F";uid="d188c987-216d-4fbb-b3db-20b69e50287e"
VUJU01012375.1	RepeatMasker	RC/Helitron	1910	2025	739	-	.	ID="RND-6_FAMILY-3150";Tend="1094";Tstart="980";shortTE="F";uid="0ddf7745-de0e-45f0-96d0-6342c540b8fa"
VUJU01012375.1	RepeatMasker	Unknown	2081	2516	1128	-	.	ID="RND-1_FAMILY-92";Tend="1187";Tstart="752";shortTE="F";uid="d9cac161-a350-4e2e-b4bf-e0ebc771d291"
VUJU01012376.1	RepeatMasker	DNA/MULE-MuDR	2462	3135	4165	+	.	ID="RND-5_FAMILY-8236";Tend="1749";Tstart="1095";shortTE="F";uid="58011310-94be-4148-84f6-edfbdcabe7bc"
VUJU01012376.1	RepeatMasker	DNA/hAT-hAT19	1743	1887	613	+	.	ID="HAT-N12_AP";Tend="492";Tstart="345";shortTE="F";uid="f138d558-ff77-488a-96c2-f5316e82e24c"
VUJU01012376.1	RepeatMasker	Retroposon?	1465	1715	1016	+	.	ID="RND-1_FAMILY-75";Tend="1359";Tstart="1110";shortTE="F";uid="2ccece35-6504-41f3-9c73-be71661837f9"
VUJU01012376.1	RepeatMasker	Unknown	216	1117	2739	-	.	ID="RND-6_FAMILY-7647";TEgroup="ctg_12376%7CRND-6_FAMILY-7647%7C1";Tend="1335";Tstart="831";shortTE="F";uid="801daf01-be7a-40dc-85f7-c3b8d6ca58ec"
VUJU01012376.1	RepeatMasker	DNA/Ginger	1366	1483	623	-	.	ID="RND-5_FAMILY-5384";Tend="1877";Tstart="1748";shortTE="F";uid="a98ef55a-e719-4e1f-8dbf-5ae7f1501374"
VUJU01012377.1	RepeatMasker	Unknown	1	362	1606	+	.	ID="RND-4_FAMILY-362";Tend="1421";Tstart="1083";shortTE="F";uid="23e8287d-adcf-4111-abb4-0a8f25965ec2"
VUJU01012378.1	RepeatMasker	Unknown	2116	3134	8100	+	.	ID="RND-5_FAMILY-717";Tend="1335";Tstart="280";shortTE="F";uid="1b972e23-7e47-45ed-83a3-1a5570a62bc2"
VUJU01012379.1	RepeatMasker	DNA/hAT-Ac	2264	3045	4226	+	.	ID="RND-6_FAMILY-6";Tend="1246";Tstart="485";shortTE="F";uid="6820d298-3fb5-4e13-9fbc-666900f61529"
VUJU01001238.1	RepeatMasker	DNA	57132	57337	427	+	.	ID="dna4-2_ap";Tend="228";Tstart="2";shortTE="F";uid="bf906560-bd41-4175-adaf-a970c98f1e2d"
VUJU01001238.1	RepeatMasker	DNA	31825	32246	1270	+	.	ID="DNA4-3_AP";Tend="489";Tstart="48";shortTE="F";uid="b39d1355-15d8-474f-8404-610e52a6c295"
VUJU01001238.1	RepeatMasker	Retroposon?	50732	51185	654	+	.	ID="SINE2-1_AP";Tend="1314";Tstart="858";shortTE="F";uid="f2fb2159-4085-4e9a-ae6e-4473f63543a7"
VUJU01001238.1	RepeatMasker	DNA	33820	34508	1727	+	.	ID="DNA4-2_AP";Tend="689";Tstart="1";shortTE="F";uid="81c474cf-8007-4ebe-a457-7bd1af70f018"
VUJU01001238.1	RepeatMasker	DNA/P	32838	33170	456	+	.	ID="P-2_AP";TEgroup="ctg_1238%7CP-2_AP%7C1";Tend="4014";Tstart="1";shortTE="T";uid="bdbb0d66-b1c0-43c2-8073-05ecc0922ff0"
VUJU01001238.1	RepeatMasker	Unknown	22360	23714	2378	-	.	ID="RND-6_FAMILY-4721";Tend="2138";Tstart="817";shortTE="F";uid="a37960cd-ffb3-4a53-a100-9ec512dfafec"
VUJU01001238.1	RepeatMasker	RC/Helitron	10476	11010	3297	-	.	ID="RND-1_FAMILY-8";Tend="1481";Tstart="951";shortTE="F";uid="e38fa7dc-4950-4776-9c82-bc10a16a6f8e"
VUJU01001238.1	RepeatMasker	DNA	8391	8917	4091	-	.	ID="RND-6_FAMILY-9963";Tend="1381";Tstart="865";shortTE="F";uid="eb62b023-21d0-452c-bffc-74671293acdd"
VUJU01001238.1	RepeatMasker	DNA/Ginger	62669	63421	5369	-	.	ID="RND-1_FAMILY-156";Tend="1721";Tstart="1008";shortTE="F";uid="1a8a6d91-5dd7-41b6-a54c-fefba56b4d40"
VUJU01001238.1	RepeatMasker	DNA/MULE-MuDR	30463	30575	457	-	.	ID="RND-5_FAMILY-9765";Tend="1308";Tstart="1207";shortTE="F";uid="1d3f4600-d7fa-4533-8552-666a3cd3124e"
VUJU01001238.1	RepeatMasker	DNA/hAT-hAT19	55578	56716	7674	-	.	ID="RND-5_FAMILY-361";Tend="1758";Tstart="645";shortTE="F";uid="bb6482bb-c91b-4561-bbc8-0b4f55be30b9"
VUJU01012381.1	RepeatMasker	DNA	443	882	2937	+	.	ID="RND-1_FAMILY-72";Tend="1389";Tstart="933";shortTE="F";uid="dcc18bac-51e1-4385-b80e-c5860cb4963e"
VUJU01012382.1	RepeatMasker	LTR/Gypsy	2413	2666	408	-	.	ID="GYPSY-1_ACE-I";Tend="3644";Tstart="3486";shortTE="F";uid="3c543d7a-6200-449a-94ac-ad7a32252055"
VUJU01012383.1	RepeatMasker	DNA/Kolobok-E	2958	3132	611	+	.	ID="koloboke-4_ap";Tend="2575";Tstart="2468";shortTE="F";uid="8bd2a756-7171-4234-8af4-548142cde42a"
VUJU01012384.1	RepeatMasker	DNA/Ginger-1	1912	2671	4448	+	.	ID="RND-6_FAMILY-2273";Tend="1159";Tstart="426";shortTE="F";uid="9b349d21-4138-49e9-b07a-cc5a4248b7d6"
VUJU01012384.1	RepeatMasker	RC/Helitron	2854	3018	860	+	.	ID="RND-6_FAMILY-816";Tend="942";Tstart="784";shortTE="F";uid="96ec1f3f-7b2d-4e89-9ba5-f0abd32bcd0c"
VUJU01012386.1	RepeatMasker	DNA	2180	2788	3497	-	.	ID="RND-1_FAMILY-6";Tend="1899";Tstart="1317";shortTE="F";uid="1542b3a5-c373-4e3f-9e4c-05113f1a4d98"
VUJU01012386.1	RepeatMasker	DNA	1758	2079	2039	-	.	ID="TTAA2_AP";Tend="427";Tstart="107";shortTE="F";uid="d3769d0f-4470-4bb8-9d37-ad250b4b832e"
VUJU01012388.1	RepeatMasker	DNA/MULE-NOF	2309	2863	3686	+	.	ID="RND-6_FAMILY-3401";Tend="1556";Tstart="974";shortTE="F";uid="03511772-2ea0-40ac-a3eb-2c061ac59208"
VUJU01012388.1	RepeatMasker	LINE/R1	1959	2298	532	+	.	ID="SART-5_API";Tend="2041";Tstart="1703";shortTE="F";uid="3e912e03-dc70-455d-9a59-bb447014c45d"
VUJU01012388.1	RepeatMasker	Unknown	2866	3129	2257	-	.	ID="RND-1_FAMILY-25";Tend="1232";Tstart="969";shortTE="F";uid="e5f95232-ba26-4d59-8160-ed6a2fe08451"
VUJU01001239.1	RepeatMasker	DNA/Kolobok-E	18540	20025	10428	+	.	ID="RND-6_FAMILY-563";Tend="2295";Tstart="796";shortTE="F";uid="2bdc7059-d2ed-4ed4-9ec6-5c7f678a1309"
VUJU01001239.1	RepeatMasker	DNA/hAT-Charlie	12635	12928	1252	+	.	ID="DNA8-32_AP";Tend="240";Tstart="1";shortTE="F";uid="ffcd0c43-ee94-4bfd-ae08-affdb3a82c1e"
VUJU01001239.1	RepeatMasker	DNA/hAT-hAT19	35003	35405	681	+	.	ID="HAT-N12_AP";Tend="490";Tstart="14";shortTE="F";uid="e48e7d3a-ced5-401f-acb2-8af7bca02657"
VUJU01001239.1	RepeatMasker	DNA/hAT-Charlie	24175	24392	635	+	.	ID="DNA8-72_AP";Tend="161";Tstart="3";shortTE="F";uid="5ba31397-51ee-44cf-9d60-3a97a23125cf"
VUJU01001239.1	RepeatMasker	DNA/hAT-Tip100	45941	46534	3771	+	.	ID="RND-6_FAMILY-238";Tend="1526";Tstart="916";shortTE="F";uid="867d999d-8b9a-4eda-9de7-5654369e308d"
VUJU01001239.1	RepeatMasker	DNA/hAT-Charlie	23819	23955	413	+	.	ID="HAT-N11_AP";Tend="630";Tstart="493";shortTE="F";uid="ee13bd8a-82dd-4d1e-a597-f2962f968c2f"
VUJU01001239.1	RepeatMasker	DNA/MULE-MuDR	1	291	1629	+	.	ID="RND-5_FAMILY-1503";Tend="1381";Tstart="1104";shortTE="F";uid="17f691f8-f17d-4f78-9ba1-e867be1b6d5b"
VUJU01001239.1	RepeatMasker	Unknown	13011	13286	1169	-	.	ID="RND-6_FAMILY-3721";TEgroup="ctg_1239%7CRND-6_FAMILY-3721%7C1";Tend="1357";Tstart="882";shortTE="F";uid="24c7ae31-a30b-40a6-99a3-189118f0bc08"
VUJU01001239.1	RepeatMasker	DNA/Ginger-2	41017	41586	2802	-	.	ID="RND-6_FAMILY-5247";Tend="1467";Tstart="892";shortTE="F";uid="f2c7ab66-80a8-4aac-9f52-a9c3bad927d3"
VUJU01001239.1	RepeatMasker	DNA/hAT-Tip100	59453	59648	608	-	.	ID="RND-5_FAMILY-4745";Tend="1145";Tstart="987";shortTE="F";uid="02fc0fcd-2e4d-4eaa-8dd8-61d37f9657ea"
VUJU01001239.1	RepeatMasker	DNA/hAT-hAT19	34986	35191	804	-	.	ID="RND-6_FAMILY-4100";Tend="1514";Tstart="1281";shortTE="F";uid="359fa463-cfbf-4acd-9077-5166edc51fc6"
VUJU01001239.1	RepeatMasker	Unknown	39597	39773	819	-	.	ID="RND-6_FAMILY-4585";Tend="1147";Tstart="944";shortTE="F";uid="3a563edc-e434-4ad1-8642-2757a5f83802"
VUJU01001239.1	RepeatMasker	DNA/hAT	23658	23933	1310	-	.	ID="RND-6_FAMILY-1299";Tend="1645";Tstart="1408";shortTE="F";uid="1d97b6c1-4f24-45b8-a4f1-6a1e0fe4183c"
VUJU01001239.1	RepeatMasker	Unknown	27066	27247	1144	-	.	ID="RND-1_FAMILY-122";Tend="987";Tstart="803";shortTE="F";uid="2e954019-812e-4d08-82a4-dc7d7c284982"
VUJU01001239.1	RepeatMasker	Retroposon?	24594	24722	513	-	.	ID="SINE2-1_AP";Tend="1768";Tstart="1631";shortTE="F";uid="d64ca11f-0d64-45fd-b3d5-ebd7a6c50e5b"
VUJU01001239.1	RepeatMasker	Unknown	4865	5453	1940	-	.	ID="RND-6_FAMILY-4585";Tend="1213";Tstart="623";shortTE="F";uid="ce5db851-015f-4f23-9487-39d01eed4677"
VUJU01001239.1	RepeatMasker	Unknown	26606	26875	1463	-	.	ID="RND-5_FAMILY-4943";Tend="1239";Tstart="961";shortTE="F";uid="968f6f56-33c2-4364-927d-990a9079fd46"
VUJU01012390.1	RepeatMasker	LINE/I	599	770	420	+	.	ID="RND-6_FAMILY-10585";Tend="1711";Tstart="1509";shortTE="F";uid="777f6534-9622-4083-9ff5-4a5e7d1bcccc"
VUJU01012390.1	RepeatMasker	LINE/I	82	253	1096	+	.	ID="RND-6_FAMILY-10585";Tend="1009";Tstart="839";shortTE="F";uid="87f231be-0a4e-46a1-88f4-33f420a3bdd0"
VUJU01012391.1	RepeatMasker	DNA/hAT	1101	1524	1123	+	.	ID="RND-1_FAMILY-182";Tend="1212";Tstart="864";shortTE="F";uid="e9e90f86-8ef0-4c9f-be63-4a40fa0f4fe4"
VUJU01012391.1	RepeatMasker	Unknown	486	861	805	-	.	ID="RND-4_FAMILY-137";Tend="1433";Tstart="1168";shortTE="F";uid="8d3ae206-9c21-42b0-9e9c-446bd291b662"
VUJU01012391.1	RepeatMasker	DNA/hAT-hAT19	1275	1549	1498	-	.	ID="HAT-N13_AP";Tend="276";Tstart="1";shortTE="F";uid="7dd1c62d-346c-43a5-8c11-23c02dbb189d"
VUJU01012391.1	RepeatMasker	DNA/hAT-hAT19	1966	2604	3062	-	.	ID="rnd-6_family-1917";Tend="1491";Tstart="824";shortTE="F";uid="3e294c31-a5ac-4d30-a1df-1ee0be9a6cf0"
VUJU01012391.1	RepeatMasker	DNA/MULE-MuDR	1	137	932	-	.	ID="RND-5_FAMILY-924";Tend="592";Tstart="456";shortTE="F";uid="c0bfada0-541d-4b3e-b483-932f10a5d5ea"
VUJU01012393.1	RepeatMasker	DNA/PIF-Harbinger	1809	2260	506	-	.	ID="harbinger-1_dw";Tend="2277";Tstart="2063";shortTE="F";uid="feb4764d-dded-413b-ad19-174eb51491db"
VUJU01012394.1	RepeatMasker	DNA	2787	3078	1128	-	.	ID="DNA4-1_AP";Tend="823";Tstart="529";shortTE="F";uid="4769b81b-7f6a-4a2a-a861-e8418438f7f5"
VUJU01012395.1	RepeatMasker	DNA/Ginger	2270	3124	5399	+	.	ID="rnd-5_family-5384";Tend="1505";Tstart="545";shortTE="F";uid="45930450-d04e-477a-b228-01fd26b4d41b"
VUJU01012395.1	RepeatMasker	Unknown	225	691	1029	+	.	ID="RND-1_FAMILY-21";TEgroup="ctg_12395%7CRND-1_FAMILY-21%7C1";Tend="1636";Tstart="957";shortTE="F";uid="8b688844-fa15-4250-8f09-f93df04ce0a9"
VUJU01012396.1	RepeatMasker	LINE/R1	12	428	495	-	.	ID="R1-1_DT";Tend="3138";Tstart="2810";shortTE="F";uid="6c7ceaf7-8e48-4772-be45-58bfc7e57fcc"
VUJU01012397.1	RepeatMasker	DNA/Ginger	57	1463	9560	+	.	ID="RND-5_FAMILY-5384";Tend="2086";Tstart="695";shortTE="F";uid="8252c75f-9622-4dc1-b504-2320dfa51012"
VUJU01012397.1	RepeatMasker	DNA	1753	2347	434	+	.	ID="TTAA5_AP";TEgroup="ctg_12397%7CTTAA5_AP%7C1";Tend="431";Tstart="4";shortTE="T";uid="8b145081-c19c-4481-8ea5-1f5e5b0ebedc"
VUJU01012397.1	RepeatMasker	DNA/Ginger-1	1249	1513	610	-	.	ID="GINGER1-1_AP";Tend="3378";Tstart="3089";shortTE="F";uid="6af41b2b-6ec0-45ef-8af6-86f4896b06c1"
VUJU01012397.1	RepeatMasker	Unknown	2541	3122	3534	-	.	ID="RND-6_FAMILY-11760";Tend="876";Tstart="315";shortTE="F";uid="15ea825b-548f-40ad-a850-e0966da62523"
VUJU01012399.1	RepeatMasker	DNA	2712	2918	472	-	.	ID="RND-6_FAMILY-4542";Tend="1089";Tstart="887";shortTE="F";uid="defa98b1-af95-4242-820d-ffe909188898"
VUJU01012399.1	RepeatMasker	LINE/I-Jockey	1	356	487	-	.	ID="JOCKEY-7_RPR";Tend="1371";Tstart="1014";shortTE="F";uid="0a8d4347-5fe2-4c63-8298-ae7a2455de09"
VUJU01000124.1	RepeatMasker	DNA	90469	91195	741	+	.	ID="DNA4-2_AP";Tend="767";Tstart="6";shortTE="F";uid="cf8ee993-de0c-474c-beb1-763a307787e8"
VUJU01000124.1	RepeatMasker	Unknown	10768	10956	1437	+	.	ID="RND-1_FAMILY-45";Tend="1147";Tstart="954";shortTE="F";uid="a64f8299-37ad-4bcc-bf62-c517321dc18c"
VUJU01000124.1	RepeatMasker	Unknown	168536	169188	2610	+	.	ID="RND-6_FAMILY-14335";Tend="1243";Tstart="585";shortTE="F";uid="c7ab2d67-0bc9-4f44-983d-d201b9a78d62"
VUJU01000124.1	RepeatMasker	Unknown	71804	72047	960	+	.	ID="RND-5_FAMILY-3229";Tend="1392";Tstart="1151";shortTE="F";uid="fbb7220b-e6dc-4fc7-b13b-2e26e2419aa7"
VUJU01000124.1	RepeatMasker	DNA/Ginger-1	93122	93531	613	+	.	ID="RND-6_FAMILY-2273";Tend="1820";Tstart="1404";shortTE="F";uid="4d785195-30da-4827-b99f-7d1827b0eef1"
VUJU01000124.1	RepeatMasker	RC/Helitron	31585	31707	802	+	.	ID="HELITRON-N1D_LMI";Tend="123";Tstart="1";shortTE="F";uid="1f2cc2f1-64ec-4aa7-b150-c8eb323acc4c"
VUJU01000124.1	RepeatMasker	DNA	35779	36017	843	+	.	ID="TTAA22_AP";Tend="433";Tstart="183";shortTE="F";uid="68a01b93-6521-4b0e-9112-1654b77012b8"
VUJU01000124.1	RepeatMasker	DNA/hAT-Ac	55822	56041	418	+	.	ID="HAT-2_AP";Tend="2262";Tstart="2025";shortTE="F";uid="c5ead7ee-6acc-4543-bd6a-0c9d5f1d9cb1"
VUJU01000124.1	RepeatMasker	LINE/L2	32825	33009	1022	+	.	ID="RND-6_FAMILY-3352";Tend="1488";Tstart="1331";shortTE="F";uid="505eb890-33e3-419a-9ea1-4b743eb0ed99"
VUJU01000124.1	RepeatMasker	RC/Helitron	31983	32596	1069	+	.	ID="RND-5_FAMILY-20";Tend="1772";Tstart="783";shortTE="F";uid="084fc2fb-6086-464f-94b3-62141e2cc8c3"
VUJU01000124.1	RepeatMasker	DNA	65404	66172	2717	+	.	ID="RND-6_FAMILY-9963";TEgroup="ctg_124%7CRND-6_FAMILY-9963%7C1";Tend="1389";Tstart="847";shortTE="F";uid="5aaa7a4e-1478-4f8f-b58c-5a3ce146ac7b"
VUJU01000124.1	RepeatMasker	RC/Helitron	167270	168404	5962	+	.	ID="RND-5_FAMILY-2896";TEgroup="ctg_124%7CRND-5_FAMILY-2896%7C1";Tend="2029";Tstart="694";shortTE="F";uid="a5043204-2a52-4ae6-9304-4c5d2ec5aea4"
VUJU01000124.1	RepeatMasker	Unknown	21494	21612	588	+	.	ID="RND-1_FAMILY-81";Tend="1474";Tstart="1316";shortTE="F";uid="8b25afc7-953f-467b-b85f-23cb76b31b63"
VUJU01000124.1	RepeatMasker	Unknown	7343	7587	662	+	.	ID="RND-1_FAMILY-79";Tend="1488";Tstart="1269";shortTE="F";uid="0e91eedb-7b22-4106-8a21-ad778548716e"
VUJU01000124.1	RepeatMasker	DNA/hAT-hATm	51646	51775	587	+	.	ID="RND-6_FAMILY-23062";Tend="1257";Tstart="1136";shortTE="F";uid="054f9225-c4a6-4e2f-8cdb-049ab7e3fb3c"
VUJU01000124.1	RepeatMasker	DNA/hAT-Ac	54818	55342	412	+	.	ID="HAT-2_AP";Tend="1540";Tstart="1006";shortTE="F";uid="6f27671e-b97d-4cca-9d4b-e1bbcd92b628"
VUJU01000124.1	RepeatMasker	DNA	25480	25589	796	+	.	ID="RND-1_FAMILY-72";Tend="1045";Tstart="937";shortTE="F";uid="b6916d68-e70a-4a36-96de-7529cf443577"
VUJU01000124.1	RepeatMasker	Unknown	9676	9776	405	+	.	ID="RND-6_FAMILY-5559";Tend="1166";Tstart="1070";shortTE="F";uid="be500be9-3eb4-44d9-8289-ad2e88d1c1da"
VUJU01000124.1	RepeatMasker	Unknown	19884	20043	448	+	.	ID="RND-1_FAMILY-81";TEgroup="ctg_124%7CRND-1_FAMILY-81%7C1";Tend="1308";Tstart="939";shortTE="T";uid="a0b19c14-da47-437a-8756-a14d80a96309"
VUJU01000124.1	RepeatMasker	DNA/Ginger	52928	53841	6154	-	.	ID="RND-5_FAMILY-5384";Tend="1465";Tstart="546";shortTE="F";uid="37de4914-c5e3-4050-b717-bdd791489ee8"
VUJU01000124.1	RepeatMasker	DNA/hAT-hAT19	21325	21512	1234	-	.	ID="RND-5_FAMILY-361";Tend="804";Tstart="626";shortTE="F";uid="63b0139b-6bbb-491d-bb56-0b0002630eda"
VUJU01000124.1	RepeatMasker	DNA/hAT-Tip100	17560	17701	770	-	.	ID="RND-1_FAMILY-34";Tend="1032";Tstart="877";shortTE="F";uid="43968e7d-5564-4433-b07b-07ab65439e30"
VUJU01000124.1	RepeatMasker	RC/Helitron	32268	32821	1224	-	.	ID="RND-6_FAMILY-4124";TEgroup="ctg_124%7CRND-6_FAMILY-4124%7C1";Tend="1575";Tstart="844";shortTE="F";uid="ebb31505-4e5e-40e3-9363-caf58cd0a2de"
VUJU01000124.1	RepeatMasker	RC/Helitron	31641	31800	548	-	.	ID="RND-6_FAMILY-6014";Tend="394";Tstart="251";shortTE="F";uid="f48e17ed-89ba-4ccb-96ce-25617897dc0b"
VUJU01000124.1	RepeatMasker	DNA/hAT-Tip100	98810	99569	3012	-	.	ID="RND-5_FAMILY-841";Tend="1763";Tstart="1059";shortTE="F";uid="c11cd775-5b17-4d9f-b858-244e36ca3113"
VUJU01000124.1	RepeatMasker	RC/Helitron	170562	171147	3014	-	.	ID="RND-5_FAMILY-467";Tend="558";Tstart="1";shortTE="F";uid="5865dc4e-8339-4ca6-8c0c-3c92947750a2"
VUJU01000124.1	RepeatMasker	DNA/hAT-hAT19	98208	98565	1411	-	.	ID="DNA8-109_AP";Tend="402";Tstart="1";shortTE="F";uid="17dc98b0-8a5e-4c01-9e96-978e95bed6e7"
VUJU01000124.1	RepeatMasker	DNA/TcMar-m44	31835	31972	592	-	.	ID="DNAX-7B_AP";Tend="139";Tstart="1";shortTE="F";uid="e04d6060-1208-4e37-8a39-e40abe348eb8"
VUJU01000124.1	RepeatMasker	DNA/hAT-Tip100	67743	68397	3672	-	.	ID="RND-5_FAMILY-841";Tend="1886";Tstart="1213";shortTE="F";uid="27e62e35-087a-4734-a169-e518413ec53f"
VUJU01000124.1	RepeatMasker	DNA	34510	34894	416	-	.	ID="TTAA2C_AP";Tend="422";Tstart="17";shortTE="F";uid="0fc1eb03-f435-42c7-b5c1-7f1d9a822966"
VUJU01000124.1	RepeatMasker	DNA/hAT-Tip100	140259	141289	5603	-	.	ID="RND-5_FAMILY-841";Tend="1979";Tstart="958";shortTE="F";uid="1435e403-b6aa-4380-b757-a9b7764b9008"
VUJU01000124.1	RepeatMasker	DNA/Kolobok-E	163912	164299	598	-	.	ID="rnd-6_family-563";Tend="1147";Tstart="761";shortTE="F";uid="a230c4a6-2db0-43a9-98be-183ed8896171"
VUJU01000124.1	RepeatMasker	DNA/hAT-hAT19	20071	21059	5746	-	.	ID="RND-5_FAMILY-361";Tend="1724";Tstart="797";shortTE="F";uid="21017432-bb69-4d74-a29a-f867dff0db95"
VUJU01000124.1	RepeatMasker	DNA/Kolobok-E	169184	170541	1406	-	.	ID="RND-6_FAMILY-563";TEgroup="ctg_124%7CRND-6_FAMILY-563%7C1";Tend="2267";Tstart="797";shortTE="F";uid="8325832f-7cc6-41b8-a0ce-52e2daa1db3e"
VUJU01000124.1	RepeatMasker	Unknown	21051	21328	1525	-	.	ID="RND-1_FAMILY-121";Tend="1226";Tstart="936";shortTE="F";uid="bc974579-901f-405c-bc6f-e2f2f529fec4"
VUJU01000124.1	RepeatMasker	RC/Helitron	40474	40748	1758	-	.	ID="RND-1_FAMILY-76";Tend="1212";Tstart="936";shortTE="F";uid="0ca047f3-6b6a-4517-8780-d69a2e70d39c"
VUJU01000124.1	RepeatMasker	DNA/hAT-Tip100	65117	65272	1268	-	.	ID="RND-1_FAMILY-34";Tend="1030";Tstart="877";shortTE="F";uid="23b9e1e1-54f2-461b-892a-1a836e794fb5"
VUJU01001240.1	RepeatMasker	Unknown	60604	61067	2132	+	.	ID="RND-6_FAMILY-3981";Tend="1299";Tstart="846";shortTE="F";uid="95ca0cb4-c50b-4a8c-9058-21b6e568e923"
VUJU01001240.1	RepeatMasker	DNA/hAT-Charlie	47267	47389	411	+	.	ID="HAT-N19_AP";Tend="349";Tstart="227";shortTE="F";uid="22a984f7-bd2f-447e-a0f4-9b42135922be"
VUJU01001240.1	RepeatMasker	DNA	43736	44040	423	+	.	ID="TTAA2D_AP";Tend="329";Tstart="14";shortTE="F";uid="5bc44333-517a-461d-8af6-3e2439da5c26"
VUJU01001240.1	RepeatMasker	DNA/hAT-hAT19	53826	53933	550	+	.	ID="DNA8-73_AP";Tend="766";Tstart="637";shortTE="F";uid="c04554d4-c218-4db0-81d1-956a41774ed8"
VUJU01001240.1	RepeatMasker	DNA/hAT-hAT19	53452	53667	894	+	.	ID="dna8-73_ap";Tend="634";Tstart="266";shortTE="F";uid="0ec9e4ad-7664-4d7e-82ea-309346512ef3"
VUJU01001240.1	RepeatMasker	DNA/hAT	9876	10010	423	-	.	ID="RND-6_FAMILY-4695";Tend="1215";Tstart="1090";shortTE="F";uid="3d397016-c462-4e82-930a-f90ed965dbad"
VUJU01001240.1	RepeatMasker	DNA	62891	63100	943	-	.	ID="ttaa4c_ap";Tend="420";Tstart="211";shortTE="F";uid="16b1efcd-63d2-411e-8615-632a601880a5"
VUJU01001240.1	RepeatMasker	DNA/hAT-Charlie	42234	42577	1321	-	.	ID="RND-6_FAMILY-2628";Tend="1287";Tstart="962";shortTE="F";uid="2c39e35e-4f85-4844-91a0-2664f2d3b393"
VUJU01001240.1	RepeatMasker	DNA/Kolobok-E	63093	63308	1670	-	.	ID="RND-1_FAMILY-2";Tend="2274";Tstart="2056";shortTE="F";uid="83ca0791-0775-4819-be44-13f3f86cf715"
VUJU01001240.1	RepeatMasker	DNA/hAT-Charlie	28643	28789	530	-	.	ID="RND-1_FAMILY-93";Tend="1161";Tstart="987";shortTE="F";uid="48370f8c-9684-441e-a38f-42fb7ff65a9f"
VUJU01001240.1	RepeatMasker	DNA/hAT-Tip100	27930	28455	475	-	.	ID="DNA8-87_AP";TEgroup="ctg_1240%7CDNA8-87_AP%7C1";Tend="517";Tstart="243";shortTE="F";uid="0dcccb56-b580-4342-af87-0dc3e1dfe7c4"
VUJU01001240.1	RepeatMasker	DNA	12538	13081	627	-	.	ID="DNA4-2_AP";Tend="762";Tstart="118";shortTE="F";uid="e918b5f7-cbf1-4185-afbe-db381d2e1429"
VUJU01001240.1	RepeatMasker	DNA/TcMar-m44	53674	53821	663	-	.	ID="dnax-3b_ap";Tend="138";Tstart="1";shortTE="F";uid="fe3aba32-e1f8-46ed-93a2-15c3e95b7b34"
VUJU01001240.1	RepeatMasker	DNA/hAT-Tip100	61543	62186	4021	-	.	ID="RND-6_FAMILY-6390";Tend="1188";Tstart="613";shortTE="F";uid="f29ca70b-7ab8-4958-b79d-e5fd0d010524"
VUJU01012400.1	RepeatMasker	Unknown	2049	3120	3062	+	.	ID="RND-1_FAMILY-39";Tend="1342";Tstart="292";shortTE="F";uid="b073c43f-de84-4b16-b6c3-31a27c060afa"
VUJU01012401.1	RepeatMasker	Unknown	1991	2428	1126	-	.	ID="RND-6_FAMILY-21886";Tend="442";Tstart="19";shortTE="F";uid="b8d114a2-a3b8-4c9f-ab78-7883d2332f63"
VUJU01012401.1	RepeatMasker	Unknown	1663	1807	526	-	.	ID="RND-6_FAMILY-4627";Tend="1195";Tstart="1046";shortTE="F";uid="16847f0d-736e-4ac3-a8d0-d07ed7f2390f"
VUJU01012403.1	RepeatMasker	DNA/hAT	299	440	598	+	.	ID="DNA8-92_AP";Tend="413";Tstart="256";shortTE="F";uid="f01d6973-a4a0-415b-a99d-e3fa5121ed06"
VUJU01012404.1	RepeatMasker	LINE/I-Jockey	1718	1874	659	+	.	ID="RND-5_FAMILY-738";Tend="942";Tstart="766";shortTE="F";uid="617e95c6-bad7-4e8e-8954-69a89cb912cb"
VUJU01012404.1	RepeatMasker	DNA/hAT-hAT19	1246	1652	1737	+	.	ID="RND-6_FAMILY-4100";Tend="1332";Tstart="922";shortTE="F";uid="aa013fe5-97da-4d30-840a-9b54169addc9"
VUJU01012404.1	RepeatMasker	DNA/Ginger	2121	2304	1813	-	.	ID="rnd-1_family-156";Tend="2225";Tstart="1472";shortTE="F";uid="6e94f493-5874-4cae-8404-8e6ff739544e"
VUJU01012404.1	RepeatMasker	DNA/Kolobok-E	2305	2588	1940	-	.	ID="RND-1_FAMILY-2";Tend="2296";Tstart="2025";shortTE="F";uid="847b0d5f-9635-45f1-b790-56efd3009d11"
VUJU01012405.1	RepeatMasker	Unknown	824	1061	1541	+	.	ID="RND-6_FAMILY-3878";Tend="816";Tstart="580";shortTE="F";uid="d7d10a2d-c28d-415e-b4b6-9ac09d1dd73f"
VUJU01012405.1	RepeatMasker	Unknown	2329	2531	1448	-	.	ID="RND-6_FAMILY-3878";Tend="721";Tstart="519";shortTE="F";uid="590d8ab7-43d9-4192-bd36-0aeb6dab114a"
VUJU01012406.1	RepeatMasker	Unknown	513	747	1277	+	.	ID="RND-1_FAMILY-122";Tend="1067";Tstart="843";shortTE="F";uid="7cd06a87-66c0-4537-886c-814d8113f4c4"
VUJU01012406.1	RepeatMasker	Unknown	1	270	2220	-	.	ID="RND-1_FAMILY-98";Tend="1116";Tstart="848";shortTE="F";uid="2a799217-a9a8-4541-b423-fb80bdb914c6"
VUJU01012407.1	RepeatMasker	LINE/L2	2659	2926	413	-	.	ID="RND-6_FAMILY-1243";Tend="944";Tstart="675";shortTE="F";uid="3c07a99d-f3bd-42ea-b0f4-f4a2b1d7bf56"
VUJU01012408.1	RepeatMasker	DNA/hAT-Ac	14	321	1369	-	.	ID="DNA8-91B_AP";Tend="321";Tstart="1";shortTE="F";uid="b443ecac-2d63-4f2b-99df-0fc69d4565f8"
VUJU01001241.1	RepeatMasker	DNA/Kolobok-E	1	153	1005	+	.	ID="RND-6_FAMILY-563";Tend="2322";Tstart="2164";shortTE="F";uid="379abdd0-fce2-4c4f-8f84-0ed5d9e23577"
VUJU01001241.1	RepeatMasker	Unknown	5728	6722	5056	+	.	ID="RND-5_FAMILY-2116";Tend="1748";Tstart="690";shortTE="F";uid="35143634-5aef-4360-befd-64dbc4c5bce2"
VUJU01001241.1	RepeatMasker	DNA/Ginger	18569	18984	594	+	.	ID="RND-5_FAMILY-5384";Tend="907";Tstart="487";shortTE="F";uid="763e1e85-a245-4041-96e4-044d4001bb29"
VUJU01001241.1	RepeatMasker	DNA	59717	59977	486	+	.	ID="DNA4-3_AP";Tend="482";Tstart="257";shortTE="F";uid="d1ca0d0f-371e-4647-9e47-fd93b90d7002"
VUJU01001241.1	RepeatMasker	DNA/hAT-Tip100	21241	21460	472	+	.	ID="DNA8-13_AP";Tend="255";Tstart="1";shortTE="F";uid="2372f4eb-5d0a-407b-9f31-495362a045fc"
VUJU01001241.1	RepeatMasker	DNA/hAT-hAT19	21874	22018	601	+	.	ID="hat-n6b_ap";Tend="138";Tstart="1";shortTE="F";uid="d4759284-4324-43d7-bd77-c406e54d52c8"
VUJU01001241.1	RepeatMasker	Unknown	22082	22436	1639	+	.	ID="RND-6_FAMILY-1708";Tend="1256";Tstart="829";shortTE="F";uid="5a5857fb-e67a-42f7-af10-657b688b6cc9"
VUJU01001241.1	RepeatMasker	DNA	36187	36917	1716	-	.	ID="DNA4-2_AP";Tend="769";Tstart="1";shortTE="F";uid="2cfcfb1f-9f2b-449b-b4ce-8bbc90320f64"
VUJU01012410.1	RepeatMasker	DNA/hAT-Tip100	2455	2557	549	-	.	ID="DNA8-12_AP";Tend="208";Tstart="106";shortTE="F";uid="308897a4-ef4f-457a-b296-6e493d0da9a6"
VUJU01012411.1	RepeatMasker	DNA/Ginger-1	1529	1996	2491	+	.	ID="RND-6_FAMILY-2273";Tend="997";Tstart="483";shortTE="F";uid="cd804640-ff1f-402f-a8b7-d885c7a07907"
VUJU01012411.1	RepeatMasker	DNA/Kolobok-E	2997	3117	899	-	.	ID="RND-6_FAMILY-563";Tend="1738";Tstart="1609";shortTE="F";uid="62b0df31-f2ab-49ca-9701-55b1435e5d41"
VUJU01012414.1	RepeatMasker	DNA/hAT	1055	1219	467	-	.	ID="DNA8-38_AP";Tend="170";Tstart="1";shortTE="F";uid="262959d5-e53e-460d-94a8-7c0a1297ef50"
VUJU01012415.1	RepeatMasker	DNA/Kolobok-E	1	1075	6722	-	.	ID="RND-1_FAMILY-2";Tend="1875";Tstart="772";shortTE="F";uid="4cc54d9b-e480-4c3b-9595-44a4502029b4"
VUJU01012415.1	RepeatMasker	DNA/Ginger-1	2307	3115	5715	-	.	ID="RND-6_FAMILY-2273";Tend="1496";Tstart="713";shortTE="F";uid="48432fdb-1ca9-48d5-a5d3-80c5f10341b4"
VUJU01012416.1	RepeatMasker	Unknown	885	1170	1184	+	.	ID="RND-5_FAMILY-717";Tend="554";Tstart="135";shortTE="F";uid="a65d8641-f624-414e-879e-65872e32940c"
VUJU01012416.1	RepeatMasker	Unknown	187	898	5324	+	.	ID="RND-6_FAMILY-3251";Tend="1226";Tstart="506";shortTE="F";uid="6cf2f430-5981-4ee8-97bb-ecaf0137bfd2"
VUJU01012416.1	RepeatMasker	Unknown	2122	2224	603	+	.	ID="RND-6_FAMILY-16000";Tend="631";Tstart="528";shortTE="F";uid="ba34e681-54a5-45d3-883e-bc73495a1bcd"
VUJU01012416.1	RepeatMasker	Unknown	1203	1482	1103	+	.	ID="RND-5_FAMILY-475";Tend="926";Tstart="614";shortTE="F";uid="3052c40d-fe3e-4885-a0c4-657aff6b75df"
VUJU01012416.1	RepeatMasker	DNA/MULE-NOF	2554	2956	607	-	.	ID="rnd-6_family-3401";Tend="1412";Tstart="1139";shortTE="F";uid="50d26af5-83ed-4edc-92ae-fbdc6db5c2b7"
VUJU01012416.1	RepeatMasker	Unknown	2965	3115	1218	-	.	ID="RND-6_FAMILY-6397";Tend="538";Tstart="390";shortTE="F";uid="8ed0f41c-bb3c-4a55-8004-f8fc20e8d860"
VUJU01012417.1	RepeatMasker	DNA/Kolobok-E	1710	1981	752	-	.	ID="RND-6_FAMILY-8315";Tend="502";Tstart="279";shortTE="F";uid="f98719ec-4354-4fab-8285-6a443840179f"
VUJU01001242.1	RepeatMasker	DNA	12299	12926	2076	+	.	ID="DNA4-2_AP";Tend="646";Tstart="3";shortTE="F";uid="e61cd9d3-598d-4183-9b5f-57ed263e6f29"
VUJU01001242.1	RepeatMasker	Unknown	49870	50373	3178	+	.	ID="RND-5_FAMILY-415";Tend="1216";Tstart="718";shortTE="F";uid="68daa687-aab8-46b2-a155-caab2ba8549d"
VUJU01001242.1	RepeatMasker	DNA	975	1340	669	+	.	ID="TTAA3C_AP";Tend="356";Tstart="2";shortTE="F";uid="db3e4266-e52f-4a47-8ebc-77118d4b15c1"
VUJU01001242.1	RepeatMasker	Retroposon?	38577	38731	501	+	.	ID="SINE2-2_AP";Tend="1976";Tstart="1852";shortTE="F";uid="2c40dbe5-3e65-4136-afe1-e9372f91ae39"
VUJU01001242.1	RepeatMasker	DNA/hAT-Tip100	56017	56199	495	+	.	ID="HAT-N1_LMI";Tend="439";Tstart="254";shortTE="F";uid="862092dd-900e-489a-8e9b-2ca8a24aad21"
VUJU01001242.1	RepeatMasker	Unknown	50887	51176	1681	+	.	ID="RND-5_FAMILY-7355";Tend="404";Tstart="97";shortTE="F";uid="59c33392-a517-40c3-809c-97664588df74"
VUJU01001242.1	RepeatMasker	DNA/hAT-Tip100	52006	52703	856	+	.	ID="RND-6_FAMILY-6334";TEgroup="ctg_1242%7CRND-6_FAMILY-6334%7C1";Tend="1642";Tstart="842";shortTE="F";uid="571894ba-834c-4cbf-bd33-0e9909da8558"
VUJU01001242.1	RepeatMasker	DNA/hAT-Charlie	54758	55022	794	+	.	ID="HAT-N17_AP";Tend="291";Tstart="36";shortTE="F";uid="71f9039a-9312-4e5c-991a-900684408b7b"
VUJU01001242.1	RepeatMasker	DNA/hAT-hAT19	60294	60979	3500	-	.	ID="RND-5_FAMILY-5799";Tend="1576";Tstart="856";shortTE="F";uid="ced95277-7964-4d53-90d3-87803b92f964"
VUJU01001242.1	RepeatMasker	DNA/hAT-Charlie	18848	19075	1017	-	.	ID="RND-1_FAMILY-55";Tend="1230";Tstart="983";shortTE="F";uid="b227fd2b-e391-4310-bbd0-f61d6b765bcc"
VUJU01001242.1	RepeatMasker	DNA/hAT-Ac	61445	62144	4490	-	.	ID="RND-6_FAMILY-7205";Tend="1749";Tstart="1078";shortTE="F";uid="96c733a9-41bf-4e70-b886-ad674a85bfa4"
VUJU01001242.1	RepeatMasker	DNA/MULE-MuDR	6436	7151	518	-	.	ID="MUDR9X_AP";TEgroup="ctg_1242%7CMUDR9X_AP%7C1";Tend="2125";Tstart="1";shortTE="F";uid="c988f418-3523-4902-9f42-7456acfc830d"
VUJU01001242.1	RepeatMasker	DNA/hAT-Tip100	57080	57688	590	-	.	ID="hat-24_lmi";Tend="1602";Tstart="446";shortTE="F";uid="d45c61bc-2b7c-41fa-b7d8-1cc3cef3503d"
VUJU01001242.1	RepeatMasker	DNA/Ginger-1	38612	38779	481	-	.	ID="GINGER1-1_AP";Tend="5184";Tstart="5015";shortTE="F";uid="034a4b6b-6a32-485a-86a8-12a1ef07f978"
VUJU01001242.1	RepeatMasker	DNA/Ginger	49683	49889	412	-	.	ID="rnd-5_family-5384";Tend="926";Tstart="721";shortTE="F";uid="5372fe16-4dd0-4748-bbde-38a53e033e1a"
VUJU01001242.1	RepeatMasker	DNA/hAT-Tip100	8	571	2561	-	.	ID="RND-5_FAMILY-841";Tend="1612";Tstart="1052";shortTE="F";uid="13e2be6b-1c2b-4bb1-96cb-8b63d20be568"
VUJU01001242.1	RepeatMasker	LINE/I	1284	3016	8494	-	.	ID="RND-6_FAMILY-10585";Tend="2575";Tstart="827";shortTE="F";uid="308655a3-c46b-48f3-80a1-c9034a28597a"
VUJU01012421.1	RepeatMasker	DNA/Ginger-2	3	146	420	+	.	ID="GINGER2-1_AP";Tend="2885";Tstart="2755";shortTE="F";uid="269ff0aa-bdbf-43f6-a70e-20a8d7791438"
VUJU01012421.1	RepeatMasker	Unknown	1110	1473	846	+	.	ID="RND-1_FAMILY-96";Tend="1328";Tstart="920";shortTE="F";uid="b212fea9-954a-4506-b6ea-ffb7bb08ff30"
VUJU01012421.1	RepeatMasker	DNA/hAT	786	1001	910	-	.	ID="DNA8-64_AP";Tend="229";Tstart="1";shortTE="F";uid="805c1db5-172f-4dfe-809d-5bedc2bf9fb2"
VUJU01012422.1	RepeatMasker	DNA/MULE-MuDR	240	1087	492	-	.	ID="RND-6_FAMILY-147";TEgroup="ctg_12422%7CRND-6_FAMILY-147%7C1";Tend="1866";Tstart="178";shortTE="F";uid="f0e8f3d6-5925-4207-be99-64cc6024d1b4"
VUJU01012422.1	RepeatMasker	DNA/MULE-MuDR	1464	1571	421	-	.	ID="RND-6_FAMILY-147";Tend="860";Tstart="757";shortTE="F";uid="df58e66c-e310-4892-bbcd-722c73817d10"
VUJU01012422.1	RepeatMasker	DNA/Kolobok-E	1556	2071	3437	-	.	ID="rnd-6_family-563";Tend="2290";Tstart="1812";shortTE="F";uid="05cec475-3616-4377-8e3f-d44d505dbb05"
VUJU01012423.1	RepeatMasker	Retroposon?	614	751	418	+	.	ID="SINE2-2_AP";Tend="1998";Tstart="1857";shortTE="F";uid="7dc56c87-824d-409b-8a74-2b02473fd28a"
VUJU01012423.1	RepeatMasker	DNA	1880	3113	3716	+	.	ID="RND-6_FAMILY-9963";Tend="1355";Tstart="149";shortTE="F";uid="30ed7f13-3584-46a3-b47e-70ac4530dff1"
VUJU01012423.1	RepeatMasker	DNA/Kolobok-E	1	467	2267	+	.	ID="rnd-1_family-2";Tend="2412";Tstart="1946";shortTE="F";uid="394da41a-afb0-4d78-9b21-90d9236f83ed"
VUJU01012425.1	RepeatMasker	DNA/Maverick	309	482	826	+	.	ID="RND-6_FAMILY-982";Tend="1107";Tstart="934";shortTE="F";uid="8e7e7905-5023-46aa-8b4f-2d2a52749a78"
VUJU01012425.1	RepeatMasker	Unknown	616	1157	3388	-	.	ID="RND-1_FAMILY-26";Tend="1179";Tstart="616";shortTE="F";uid="72f15adb-c488-4b71-a02b-55e85ebc425f"
VUJU01012425.1	RepeatMasker	Unknown	3007	3112	716	-	.	ID="RND-1_FAMILY-31";Tend="1477";Tstart="1359";shortTE="F";uid="87fdb622-6498-4f4a-9ec4-e56dd407af10"
VUJU01012425.1	RepeatMasker	Unknown	1	187	1503	-	.	ID="RND-5_FAMILY-1080";Tend="692";Tstart="508";shortTE="F";uid="29031a50-db76-4f5e-a479-928f21b9d445"
VUJU01012425.1	RepeatMasker	Unknown	226	468	1177	-	.	ID="RND-1_FAMILY-35";Tend="1055";Tstart="914";shortTE="F";uid="e2f24460-90a0-4b87-88d5-24fef4f9c3af"
VUJU01012427.1	RepeatMasker	Unknown	1	110	990	+	.	ID="RND-6_FAMILY-1507";Tend="730";Tstart="621";shortTE="F";uid="69561cd7-93c2-448f-a785-486946ba9c00"
VUJU01012427.1	RepeatMasker	DNA/hAT-Tip100	1055	1680	4140	-	.	ID="RND-6_FAMILY-4051";Tend="1625";Tstart="1036";shortTE="F";uid="28e33d1f-8db7-4e5c-a54a-2a741028ec2c"
VUJU01012429.1	RepeatMasker	DNA/PiggyBac	191	412	457	+	.	ID="PIGGYBAC-4_HMM";Tend="1450";Tstart="1230";shortTE="F";uid="a17672a0-12ed-4cc8-b237-e89f8fa583e5"
VUJU01012429.1	RepeatMasker	DNA/hAT-hATm	947	1292	882	+	.	ID="HAT-4_AP";Tend="2570";Tstart="2226";shortTE="F";uid="8d71619e-4db5-408d-a1c8-64024c2d9c97"
VUJU01012429.1	RepeatMasker	DNA/hAT-hATm	1668	1876	503	+	.	ID="HAT-4D_AP";Tend="2894";Tstart="2688";shortTE="F";uid="930cadc8-3832-4491-9995-32e607881797"
VUJU01012429.1	RepeatMasker	DNA/hAT-hATm	2113	2431	790	-	.	ID="HAT-4C_AP";Tend="324";Tstart="1";shortTE="F";uid="0bcd75e7-27a7-41c7-823d-c1daf9fa1e92"
VUJU01001243.1	RepeatMasker	DNA/Ginger	12791	13553	3830	+	.	ID="RND-5_FAMILY-5384";Tend="1570";Tstart="826";shortTE="F";uid="726d8480-4646-42d4-ab4d-4c6603b7437e"
VUJU01001243.1	RepeatMasker	DNA/Ginger	1	226	1888	+	.	ID="RND-5_FAMILY-5384";Tend="2021";Tstart="1796";shortTE="F";uid="5174edfb-808a-4281-879c-5e6d4cb41f9e"
VUJU01001243.1	RepeatMasker	DNA/hAT-Tip100	264	394	601	+	.	ID="RND-5_FAMILY-841";Tend="1852";Tstart="1721";shortTE="F";uid="61406510-cc81-45a6-ba9e-98cdae7dea12"
VUJU01001243.1	RepeatMasker	DNA/hAT-Tip100	51363	52046	2892	-	.	ID="RND-5_FAMILY-841";Tend="1776";Tstart="1053";shortTE="F";uid="bb03d67e-40f9-4124-bd34-b72a3ebf1585"
VUJU01001243.1	RepeatMasker	Unknown	9647	10295	4250	-	.	ID="RND-1_FAMILY-47";Tend="1696";Tstart="1056";shortTE="F";uid="68dd60ac-cf8d-453d-b4bf-f4a54c52607c"
VUJU01001243.1	RepeatMasker	DNA/Ginger	39022	39369	962	-	.	ID="RND-5_FAMILY-5384";Tend="916";Tstart="546";shortTE="F";uid="37c61ea5-87a9-44a4-83af-3b3d6d4f5fdf"
VUJU01001243.1	RepeatMasker	DNA	34093	34213	456	-	.	ID="TTAA2D_AP";Tend="419";Tstart="292";shortTE="F";uid="c8c8b58f-49d5-4d04-bf38-e40f238dfbd2"
VUJU01001243.1	RepeatMasker	DNA/Ginger-1	11957	13415	10467	-	.	ID="RND-6_FAMILY-2273";Tend="1941";Tstart="477";shortTE="F";uid="c395ba34-c652-4320-8be4-3bef8f63eb06"
VUJU01001243.1	RepeatMasker	DNA/hAT-Charlie	14822	15071	1375	-	.	ID="RND-6_FAMILY-960";Tend="1877";Tstart="1644";shortTE="F";uid="3dd8ec5e-1a3a-47e5-8da7-7d362cdb375a"
VUJU01012430.1	RepeatMasker	DNA	643	990	1506	+	.	ID="TTAA4B_AP";Tend="396";Tstart="47";shortTE="F";uid="430cc9fd-1265-46d5-8600-8ff164add379"
VUJU01012430.1	RepeatMasker	DNA/Kolobok-E	505	626	473	-	.	ID="KOLOBOKE-3_AP";Tend="478";Tstart="369";shortTE="F";uid="447d7d0b-b3c8-4c24-9867-9c39e63d2d54"
VUJU01012432.1	RepeatMasker	LINE/L2	302	522	1526	+	.	ID="RND-6_FAMILY-3352";Tend="1505";Tstart="1287";shortTE="F";uid="b60dbf1e-1770-41e5-92dd-f140f6c10de6"
VUJU01012432.1	RepeatMasker	Unknown	176	383	1028	-	.	ID="RND-6_FAMILY-2686";Tend="985";Tstart="794";shortTE="F";uid="2d569ede-aa3a-43b9-a9ae-38b23c520aa6"
VUJU01012434.1	RepeatMasker	DNA/Ginger	632	1031	2276	+	.	ID="RND-1_FAMILY-156";Tend="1173";Tstart="766";shortTE="F";uid="ac8dd468-2a93-431c-ba5e-805e1dc7a9a4"
VUJU01012435.1	RepeatMasker	DNA/hAT-Tip100	2585	2801	433	-	.	ID="HAT-3_AP";Tend="842";Tstart="622";shortTE="F";uid="679b07e7-f11b-4ecd-a934-b70bb49301c1"
VUJU01012435.1	RepeatMasker	DNA/hAT-Tip100	1308	2305	1820	-	.	ID="HAT-3_AP";Tend="2012";Tstart="1011";shortTE="F";uid="602e421f-3320-4f24-8048-f50cb6e5303c"
VUJU01012436.1	RepeatMasker	DNA/PiggyBac	1271	2295	1642	+	.	ID="PIGGYBAC-21_LMI";Tend="1896";Tstart="872";shortTE="F";uid="dbcc3faa-7dd8-4f09-b7d1-935178a54081"
VUJU01012437.1	RepeatMasker	DNA/Maverick	2	367	481	+	.	ID="RND-6_FAMILY-2496";Tend="698";Tstart="332";shortTE="F";uid="60728fb1-004a-4ed1-8e9d-925bdb7a121d"
VUJU01012437.1	RepeatMasker	DNA/Maverick	1	319	518	-	.	ID="RND-6_FAMILY-4805";Tend="618";Tstart="298";shortTE="F";uid="5b10ed71-75ee-4269-9a5c-4ecf59f6fd6a"
VUJU01012438.1	RepeatMasker	Unknown	1970	2183	1177	+	.	ID="RND-6_FAMILY-11760";Tend="760";Tstart="547";shortTE="F";uid="d38ba8ff-bb26-4085-8e7f-facc083e60d9"
VUJU01012438.1	RepeatMasker	Unknown	1174	1693	1321	+	.	ID="RND-6_FAMILY-11760";Tend="583";Tstart="171";shortTE="F";uid="f4b2b8bf-37c7-4cf2-8b7a-78dffc549915"
VUJU01012438.1	RepeatMasker	Unknown	536	679	741	+	.	ID="RND-6_FAMILY-11760";Tend="160";Tstart="22";shortTE="F";uid="8c1238f4-fc6e-4b36-ae88-0b506c52e772"
VUJU01012439.1	RepeatMasker	Unknown	7	181	1291	-	.	ID="RND-5_FAMILY-15683";Tend="1131";Tstart="966";shortTE="F";uid="10a1062b-7236-46fc-9b66-235a19e3deac"
VUJU01012439.1	RepeatMasker	DNA/Merlin	236	371	437	-	.	ID="RND-5_FAMILY-830";Tend="275";Tstart="148";shortTE="F";uid="54a6d6ed-7776-4b72-a713-6f47e828d4fc"
VUJU01001244.1	RepeatMasker	DNA/MULE-MuDR	54224	54952	848	+	.	ID="MUDR12X_AP";TEgroup="ctg_1244%7CMUDR12X_AP%7C1";Tend="1397";Tstart="1";shortTE="F";uid="4df6a601-d7d0-45b0-8d30-4ee4c618c8da"
VUJU01001244.1	RepeatMasker	LINE/I-Jockey	34189	34460	502	+	.	ID="RND-6_FAMILY-1702";Tend="953";Tstart="682";shortTE="F";uid="8a642fb6-d665-4885-a5f9-41cc62a19478"
VUJU01001244.1	RepeatMasker	DNA	15910	16058	405	+	.	ID="ttaa2c_ap";Tend="233";Tstart="89";shortTE="F";uid="ac6b86f5-bdfc-438a-a464-9d6d4ca0631f"
VUJU01001244.1	RepeatMasker	DNA/hAT-hAT19	28445	28579	476	+	.	ID="RND-6_FAMILY-1296";Tend="424";Tstart="267";shortTE="F";uid="819bad00-4c9f-4147-a39a-77ca0ec692bf"
VUJU01001244.1	RepeatMasker	DNA/Ginger	24502	25536	6784	+	.	ID="RND-1_FAMILY-156";Tend="1745";Tstart="707";shortTE="F";uid="216cd4ce-e193-4d94-836c-9b3c317cc37a"
VUJU01001244.1	RepeatMasker	Unknown	27572	28324	5904	+	.	ID="RND-5_FAMILY-540";Tend="1537";Tstart="800";shortTE="F";uid="280d2265-845f-4d11-a04f-1466dde30973"
VUJU01001244.1	RepeatMasker	DNA/hAT-hAT19	412	940	2713	-	.	ID="RND-6_FAMILY-4978";Tend="1381";Tstart="830";shortTE="F";uid="54b815d4-9ec4-456c-b97a-10de44886d32"
VUJU01001244.1	RepeatMasker	Unknown	10095	10260	1371	-	.	ID="RND-5_FAMILY-6318";Tend="1066";Tstart="901";shortTE="F";uid="6630aa11-dc45-42c5-9414-419ace101815"
VUJU01001244.1	RepeatMasker	Unknown	7258	7891	2301	-	.	ID="RND-5_FAMILY-9025";Tend="1333";Tstart="781";shortTE="F";uid="5ada9c0d-511e-400a-afbe-3f88ca7b9edc"
VUJU01001244.1	RepeatMasker	Unknown	10980	11345	2536	-	.	ID="RND-4_FAMILY-213";Tend="1636";Tstart="1273";shortTE="F";uid="23982c5d-b804-41d1-ba2e-4ff89699decc"
VUJU01001244.1	RepeatMasker	DNA/hAT-hAT19	44235	44828	2868	-	.	ID="DNA8-52_AP";TEgroup="ctg_1244%7CDNA8-52_AP%7C1";Tend="827";Tstart="1";shortTE="F";uid="4b200a16-0274-4371-936c-b64443d76e05"
VUJU01012440.1	RepeatMasker	DNA/hAT	933	1270	984	+	.	ID="RND-4_FAMILY-646";Tend="1476";Tstart="1168";shortTE="F";uid="63815b6b-cdbd-49c3-93e3-8963fb13b6d1"
VUJU01012440.1	RepeatMasker	Unknown	1	419	2323	+	.	ID="RND-5_FAMILY-4056";Tend="1136";Tstart="765";shortTE="F";uid="21f10608-1a7f-46d7-8544-1ebf9b08fae7"
VUJU01012440.1	RepeatMasker	DNA/hAT-Tip100	622	743	607	-	.	ID="DNA8-16B_AP";Tend="130";Tstart="1";shortTE="F";uid="68587b50-eb8a-415f-bb68-25a433c7c179"
VUJU01012441.1	RepeatMasker	Unknown	349	716	1888	+	.	ID="RND-5_FAMILY-2115";Tend="1286";Tstart="897";shortTE="F";uid="64a5e7eb-7954-47b6-9373-788ac5a67fe2"
VUJU01012441.1	RepeatMasker	Unknown	2746	3105	2089	+	.	ID="RND-6_FAMILY-3994";Tend="1017";Tstart="715";shortTE="F";uid="87fe7330-9bb9-4a4a-9fff-0db8c09b6a55"
VUJU01012441.1	RepeatMasker	DNA/hAT-Tip100	1	107	460	-	.	ID="RND-6_FAMILY-1910";Tend="2485";Tstart="2376";shortTE="F";uid="98dcd083-5e1b-4de9-b654-052fa0e7ffba"
VUJU01012442.1	RepeatMasker	DNA/hAT-Tip100	908	1242	739	-	.	ID="RND-6_FAMILY-367";Tend="2018";Tstart="1686";shortTE="F";uid="398ee20c-2b06-4350-9050-4ee1d238591e"
VUJU01012445.1	RepeatMasker	Unknown	1834	2398	600	-	.	ID="RND-5_FAMILY-4118";TEgroup="ctg_12445%7CRND-5_FAMILY-4118%7C1";Tend="1403";Tstart="940";shortTE="F";uid="c1069e5b-c3e7-467b-92a2-22135ac6ea21"
VUJU01012445.1	RepeatMasker	DNA/Ginger	203	375	1357	-	.	ID="RND-5_FAMILY-5384";Tend="2035";Tstart="1863";shortTE="F";uid="94cbc338-db9f-4d50-946e-7058b9c71ee6"
VUJU01012445.1	RepeatMasker	DNA/TcMar-Tc1	2378	2817	3323	-	.	ID="RND-6_FAMILY-9316";Tend="1193";Tstart="759";shortTE="F";uid="2726c7d9-a7f2-4bb9-9151-47ed47a90d43"
VUJU01012446.1	RepeatMasker	DNA/hAT	1510	2055	2421	+	.	ID="DNA8-64_AP";Tend="617";Tstart="1";shortTE="F";uid="b2f588e4-9800-412e-b0cf-8810845a33a4"
VUJU01012447.1	RepeatMasker	RC/Helitron	530	2330	4515	-	.	ID="HELITRON-3_HMM";Tend="4549";Tstart="2694";shortTE="F";uid="fb5fe231-4f11-495f-bd50-cfca16c00333"
VUJU01012448.1	RepeatMasker	DNA/Ginger	595	826	607	+	.	ID="RND-5_FAMILY-5384";Tend="2106";Tstart="1876";shortTE="F";uid="64689831-cbfa-4f81-8af6-f61626872726"
VUJU01012448.1	RepeatMasker	DNA/Ginger-1	1	193	804	-	.	ID="RND-6_FAMILY-2273";Tend="333";Tstart="137";shortTE="F";uid="0745b687-4d0a-4a49-9938-7f891b2a8db4"
VUJU01012448.1	RepeatMasker	DNA/Kolobok-E	463	680	510	-	.	ID="KOLOBOKE-2_AP";Tend="1334";Tstart="1123";shortTE="F";uid="35421fc5-83c1-4c82-93c8-514732511cd0"
VUJU01012449.1	RepeatMasker	DNA/TcMar-Tc1	1635	1799	652	-	.	ID="MARINER-N12_RPR";Tend="197";Tstart="27";shortTE="F";uid="80e48267-5987-4bb0-bd9c-c7b4b74d0977"
VUJU01012449.1	RepeatMasker	DNA/Ginger-1	2491	2759	1644	-	.	ID="RND-1_FAMILY-116";Tend="1151";Tstart="871";shortTE="F";uid="3d28fd9b-6964-491b-b5bc-10465d7354c7"
VUJU01001245.1	RepeatMasker	DNA	4308	4632	567	+	.	ID="DNA4-1_AP";Tend="818";Tstart="516";shortTE="F";uid="58da7d08-0295-4613-8f6d-d0b87ba65fa4"
VUJU01001245.1	RepeatMasker	DNA/Ginger	60691	61192	597	+	.	ID="RND-5_FAMILY-5384";Tend="1120";Tstart="543";shortTE="F";uid="b8cb12cd-751b-4928-896e-aca3e479d7d8"
VUJU01001245.1	RepeatMasker	Unknown	13858	14204	926	+	.	ID="RND-5_FAMILY-1080";Tend="580";Tstart="233";shortTE="F";uid="a8b17262-a8aa-4ede-8065-070248aa0c0f"
VUJU01001245.1	RepeatMasker	DNA/hAT-Blackjack	34610	34740	1154	+	.	ID="RND-6_FAMILY-6572";Tend="1064";Tstart="934";shortTE="F";uid="eac57ca2-623f-4f3e-8d3c-723f296610c4"
VUJU01001245.1	RepeatMasker	DNA/Ginger	21072	21602	668	-	.	ID="RND-1_FAMILY-156";Tend="1505";Tstart="959";shortTE="F";uid="259ce4f9-6099-4dd2-adf8-f45890f7214c"
VUJU01001245.1	RepeatMasker	DNA	61410	61652	1283	-	.	ID="TTAA4B_AP";Tend="248";Tstart="2";shortTE="F";uid="5af464d2-86ac-4230-b49f-a13492bfeeff"
VUJU01001245.1	RepeatMasker	DNA/hAT-Charlie	14956	15159	1164	-	.	ID="RND-4_FAMILY-1159";Tend="1171";Tstart="957";shortTE="F";uid="917470c9-67f7-44e2-ae9f-6298011be953"
VUJU01012450.1	RepeatMasker	DNA/Merlin	1477	1633	794	+	.	ID="RND-5_FAMILY-830";Tend="1453";Tstart="1296";shortTE="F";uid="cbd7ebb5-522e-45d0-8c8a-b1ea631ee3e3"
VUJU01012451.1	RepeatMasker	Retroposon?	1563	1906	1703	+	.	ID="SINE2-2_AP";Tend="1179";Tstart="820";shortTE="F";uid="dd46be3c-bb7a-4d54-9e77-433c5fa539db"
VUJU01012451.1	RepeatMasker	DNA/Kolobok-E	1	518	4100	+	.	ID="RND-1_FAMILY-2";Tend="2274";Tstart="1758";shortTE="F";uid="99502181-ea0e-4e2a-b7de-547ecdd1f76c"
VUJU01012451.1	RepeatMasker	DNA/Kolobok-E	1422	1598	871	+	.	ID="RND-1_FAMILY-2";Tend="2305";Tstart="2119";shortTE="F";uid="ab9862c0-8ad3-4a69-ba8f-8feba5b3ea71"
VUJU01012451.1	RepeatMasker	Retroposon?	577	1157	3153	+	.	ID="SINE2-2_AP";Tend="1235";Tstart="659";shortTE="F";uid="3a4e7206-4c17-4414-ad21-7f628287229e"
VUJU01012451.1	RepeatMasker	DNA/Ginger-1	222	1570	1724	-	.	ID="RND-6_FAMILY-2273";TEgroup="ctg_12451%7CRND-6_FAMILY-2273%7C1";Tend="1277";Tstart="144";shortTE="F";uid="0100ff1c-4891-4cce-910c-8365dd923b3e"
VUJU01012452.1	RepeatMasker	DNA	1984	2349	721	-	.	ID="TTAA4B_AP";Tend="427";Tstart="94";shortTE="F";uid="7946bd35-1c7e-4f89-8f5c-54847595af12"
VUJU01012453.1	RepeatMasker	DNA/Ginger	1	314	1785	+	.	ID="RND-1_FAMILY-156";Tend="1723";Tstart="1368";shortTE="F";uid="91ca17c3-5747-4d3e-a7a0-49cd2d0d2b78"
VUJU01012453.1	RepeatMasker	LTR/Gypsy	457	2218	705	+	.	ID="GYPSY-11_AA-I";Tend="3209";Tstart="1511";shortTE="F";uid="2c919191-515b-42b5-8a93-916085ce52ce"
VUJU01012457.1	RepeatMasker	DNA/Maverick	2605	3097	1386	+	.	ID="RND-6_FAMILY-6035";Tend="1170";Tstart="680";shortTE="F";uid="28df94d4-e020-45cf-8cfe-baf9af83f226"
VUJU01012457.1	RepeatMasker	DNA/Sola-1	773	1868	558	+	.	ID="SOLA1-8_AP";Tend="3051";Tstart="1895";shortTE="F";uid="9ac6e303-24bd-4439-9aff-4178d4d254a2"
VUJU01012458.1	RepeatMasker	DNA/Ginger	911	1136	3471	+	.	ID="RND-1_FAMILY-156";Tend="1978";Tstart="1165";shortTE="F";uid="2b36d0f1-f213-49fe-bf71-50830d045065"
VUJU01012458.1	RepeatMasker	DNA/Kolobok-E	308	910	3804	+	.	ID="RND-6_FAMILY-563";Tend="2310";Tstart="1734";shortTE="F";uid="0e53414b-2616-493d-8618-1bbc0609435c"
VUJU01012458.1	RepeatMasker	DNA/Kolobok-E	1268	1390	550	+	.	ID="rnd-1_family-2";Tend="2324";Tstart="2178";shortTE="F";uid="275a2474-e8a0-4bb6-868f-e25615bdd0ad"
VUJU01012458.1	RepeatMasker	DNA/Ginger	133	307	1209	-	.	ID="RND-1_FAMILY-156";Tend="967";Tstart="789";shortTE="F";uid="bbccc26c-4241-4701-bb78-ce9f11c3d847"
VUJU01012458.1	RepeatMasker	Retroposon?	6	141	697	-	.	ID="SINE2-2_AP";Tend="181";Tstart="48";shortTE="F";uid="232e1486-7044-4c76-af3d-dcda87649571"
VUJU01012459.1	RepeatMasker	DNA/hAT-Charlie	2222	2473	619	+	.	ID="RND-1_FAMILY-55";Tend="1158";Tstart="900";shortTE="F";uid="1ddf3378-f866-49c7-abb5-c213a6e80b30"
VUJU01012459.1	RepeatMasker	DNA/hAT-Charlie	1015	1226	622	+	.	ID="RND-1_FAMILY-55";Tend="1092";Tstart="900";shortTE="F";uid="0f0aafb6-e9db-4277-80bf-42719310ce0a"
VUJU01012459.1	RepeatMasker	DNA/hAT-Ac	1992	2312	717	-	.	ID="RND-6_FAMILY-2292";Tend="1339";Tstart="1042";shortTE="F";uid="9b056f24-d6cb-402e-b96e-ff63c01efd71"
VUJU01012459.1	RepeatMasker	DNA/hAT-Ac	797	1105	583	-	.	ID="RND-6_FAMILY-2292";Tend="1339";Tstart="1042";shortTE="F";uid="1b3ae65f-9048-4961-a72c-d7a9e0a45012"
VUJU01012459.1	RepeatMasker	DNA/MULE-MuDR	2474	3096	1962	-	.	ID="RND-6_FAMILY-1527";TEgroup="ctg_12459%7CRND-6_FAMILY-1527%7C1";Tend="1895";Tstart="1009";shortTE="F";uid="ead05082-e1f7-48c7-9ac1-7fc19a6c0c88"
VUJU01001246.1	RepeatMasker	DNA/hAT	37792	37943	817	+	.	ID="RND-6_FAMILY-3614";Tend="889";Tstart="756";shortTE="F";uid="793aa7d1-2696-479a-9d55-c43d4cb386ba"
VUJU01001246.1	RepeatMasker	DNA	38340	38453	796	+	.	ID="DNA3-8_AP";Tend="350";Tstart="237";shortTE="F";uid="3d1c0f03-d512-4c83-9103-baabbb6f4476"
VUJU01001246.1	RepeatMasker	DNA	37996	38132	454	+	.	ID="DNA3-8_AP";Tend="164";Tstart="1";shortTE="F";uid="0ff336fa-dd89-44f1-90f6-8830b4c11d99"
VUJU01001246.1	RepeatMasker	DNA/TcMar-Tigger	34560	35047	2694	-	.	ID="RND-6_FAMILY-13778";Tend="1426";Tstart="954";shortTE="F";uid="3d94e82c-8c4c-467a-9e9e-9f593342593b"
VUJU01001246.1	RepeatMasker	DNA/hAT-hAT19	35184	35299	435	-	.	ID="DNA8-84_AP";Tend="562";Tstart="412";shortTE="F";uid="99e7de70-b832-4c16-9510-284d61979c0a"
VUJU01001246.1	RepeatMasker	DNA	38158	38329	569	-	.	ID="RND-1_FAMILY-72";TEgroup="ctg_1246%7CRND-1_FAMILY-72%7C1";Tend="1045";Tstart="930";shortTE="T";uid="b9c1925c-1061-4616-9300-a7e595bf296b"
VUJU01001246.1	RepeatMasker	DNA/hAT	38556	38750	840	-	.	ID="DNA8-35_AP";Tend="196";Tstart="1";shortTE="F";uid="bcd81134-0508-43c0-b9c0-564ecdc11cbc"
VUJU01001246.1	RepeatMasker	DNA	6995	7531	856	-	.	ID="DNA4-3_AP";Tend="589";Tstart="24";shortTE="F";uid="7c8e22c0-3348-4e68-9bf1-6841f2a4a872"
VUJU01001246.1	RepeatMasker	DNA/Sola-1	38916	39077	610	-	.	ID="DNA4-7_AP";Tend="161";Tstart="5";shortTE="F";uid="320cb488-89bf-47dc-aeb1-baa06d78bce8"
VUJU01001246.1	RepeatMasker	DNA/Ginger-1	63026	63203	1395	-	.	ID="RND-6_FAMILY-2273";Tend="1938";Tstart="1766";shortTE="F";uid="3f5258db-b8af-4d7e-8d65-8eedcb0ec6ea"
VUJU01001246.1	RepeatMasker	DNA/hAT-hAT19	1686	2262	3619	-	.	ID="RND-5_FAMILY-1290";Tend="1573";Tstart="966";shortTE="F";uid="5ac94e0d-a505-4574-a9b5-be98300168d6"
VUJU01001246.1	RepeatMasker	DNA/hAT-hAT19	35658	35836	614	-	.	ID="DNA8-84_AP";Tend="189";Tstart="3";shortTE="F";uid="d27773d1-fa73-493a-8af0-68c9b9378af2"
VUJU01012463.1	RepeatMasker	DNA/MULE-MuDR	1	729	3875	-	.	ID="RND-5_FAMILY-2003";Tend="1512";Tstart="771";shortTE="F";uid="54fa8bac-14e1-4201-b0ad-765300f98acd"
VUJU01012465.1	RepeatMasker	LINE/I-Jockey	1829	2267	570	-	.	ID="HALYOMORPHA_HALYS-6_FAMILY-1101";Tend="664";Tstart="202";shortTE="F";uid="4e5652e3-59ae-45cf-b4fe-98bc8a6ce6cd"
VUJU01012466.1	RepeatMasker	DNA	1927	2242	679	+	.	ID="DNA4-2_AP";Tend="769";Tstart="484";shortTE="F";uid="3bebacc2-bcf2-4573-a2eb-d86812c24346"
VUJU01012466.1	RepeatMasker	Unknown	3	217	1331	-	.	ID="RND-5_FAMILY-298";Tend="789";Tstart="609";shortTE="F";uid="d28c6377-a39f-4c99-a6c0-e6f768583cf2"
VUJU01012466.1	RepeatMasker	Unknown	2977	3084	886	-	.	ID="RND-6_FAMILY-3817";Tend="1278";Tstart="1171";shortTE="F";uid="fe75475a-fb1c-4a8b-a402-0307f02ded3a"
VUJU01012467.1	RepeatMasker	Retroposon?	1647	1909	653	-	.	ID="SINE2-1_AP";Tend="1479";Tstart="1236";shortTE="F";uid="bfa2708d-541e-46e3-80b2-46d9c7ddba6e"
VUJU01012468.1	RepeatMasker	DNA	241	347	424	+	.	ID="ttaa2c_ap";Tend="313";Tstart="193";shortTE="F";uid="6a3d33ac-83ac-47ba-bf56-047928576eda"
VUJU01012468.1	RepeatMasker	Unknown	2656	2788	441	-	.	ID="RND-1_FAMILY-81";Tend="1530";Tstart="1373";shortTE="F";uid="640c50c5-aa3d-4ff3-b139-2a0163ba11aa"
VUJU01012469.1	RepeatMasker	Unknown	1512	2005	1687	-	.	ID="RND-6_FAMILY-25028";Tend="225";Tstart="1";shortTE="F";uid="1746ed6f-39d8-4068-a23e-47d768f2398c"
VUJU01001247.1	RepeatMasker	DNA	33454	33852	720	-	.	ID="DNA4-2_AP";Tend="626";Tstart="181";shortTE="F";uid="261e1f50-1b8e-4edc-9270-296281e41062"
VUJU01001247.1	RepeatMasker	DNA	18999	19470	847	-	.	ID="DNA4-3_AP";Tend="480";Tstart="3";shortTE="F";uid="bf8412bc-db4d-4f2c-af41-3597b1dbad60"
VUJU01012470.1	RepeatMasker	DNA/hAT-Tip100	567	940	1469	-	.	ID="RND-6_FAMILY-1910";Tend="2299";Tstart="1901";shortTE="F";uid="0a1e56b6-8c32-4732-a1eb-afb3a3f91e06"
VUJU01012470.1	RepeatMasker	Unknown	2045	2213	931	-	.	ID="RND-6_FAMILY-4395";Tend="1075";Tstart="904";shortTE="F";uid="47bddd57-13e7-4abe-8def-c906d38bedf8"
VUJU01012470.1	RepeatMasker	DNA/Kolobok-E	939	1232	1050	-	.	ID="RND-6_FAMILY-563";Tend="1216";Tstart="931";shortTE="F";uid="588c6c9b-abc9-487d-ba23-dc0b330b75b7"
VUJU01012471.1	RepeatMasker	Unknown	273	1102	3394	+	.	ID="RND-6_FAMILY-3530";Tend="1602";Tstart="763";shortTE="F";uid="968a421e-1098-4671-a5dc-0f2545c4943a"
VUJU01012471.1	RepeatMasker	DNA/Ginger-1	2797	2964	973	-	.	ID="RND-6_FAMILY-2273";Tend="1937";Tstart="1756";shortTE="F";uid="8014c003-8d76-462b-ac3c-3938bd8cdec0"
VUJU01012472.1	RepeatMasker	DNA/hAT	2962	3088	1149	+	.	ID="RND-6_FAMILY-13138";Tend="872";Tstart="746";shortTE="F";uid="60950f0e-b7f8-47cd-89db-4feed91768ea"
VUJU01012473.1	RepeatMasker	DNA/Ginger-1	1592	1926	418	+	.	ID="GINGER1-1_AP";Tend="5191";Tstart="4873";shortTE="F";uid="931ad941-e9ef-42e2-be68-47d92dee9814"
VUJU01012473.1	RepeatMasker	DNA/Ginger	2088	2437	800	+	.	ID="rnd-5_family-5384";Tend="1178";Tstart="573";shortTE="F";uid="4050a602-3160-4896-a375-45acf4096e59"
VUJU01012473.1	RepeatMasker	DNA/hAT-Tip100	436	902	3550	+	.	ID="RND-5_FAMILY-2953";Tend="1261";Tstart="802";shortTE="F";uid="0aec3f9a-9279-42d0-8a80-740acd0f13d9"
VUJU01012473.1	RepeatMasker	DNA/Kolobok-E	1759	2065	2380	-	.	ID="RND-6_FAMILY-563";Tend="2303";Tstart="1997";shortTE="F";uid="229e41cd-d102-43ca-8e69-98e4b074b4e9"
VUJU01012473.1	RepeatMasker	DNA/Ginger-1	2280	2442	1128	-	.	ID="RND-6_FAMILY-2273";Tend="1141";Tstart="979";shortTE="F";uid="ac5897c4-f7c3-409b-a5d6-7e3636d3daa3"
VUJU01012474.1	RepeatMasker	DNA/P	2982	3087	977	+	.	ID="RND-6_FAMILY-3586";Tend="948";Tstart="843";shortTE="F";uid="2d8d4a53-d162-4640-9fb9-f6a0d22a2936"
VUJU01012474.1	RepeatMasker	DNA/Kolobok-E	2	945	5599	-	.	ID="RND-6_FAMILY-563";Tend="1692";Tstart="771";shortTE="F";uid="5eaaec68-d087-4ac4-b7f6-538aea32e2d8"
VUJU01012474.1	RepeatMasker	Unknown	1871	2039	748	-	.	ID="RND-6_FAMILY-591";Tend="1536";Tstart="1435";shortTE="F";uid="07fdaad2-0c2e-4213-9bf8-20c1acd6df7c"
VUJU01012475.1	RepeatMasker	Unknown	643	1050	2667	+	.	ID="RND-4_FAMILY-70";Tend="1850";Tstart="1422";shortTE="F";uid="e4125c24-4fe9-4757-9a4b-4b9f90c8f298"
VUJU01012475.1	RepeatMasker	Unknown	1912	2797	5211	+	.	ID="RND-5_FAMILY-4669";Tend="1624";Tstart="752";shortTE="F";uid="33bd6851-225f-477d-95af-bd1b4e8d053c"
VUJU01012475.1	RepeatMasker	Unknown	1056	1912	6393	-	.	ID="RND-1_FAMILY-51";Tend="1794";Tstart="898";shortTE="F";uid="38a59103-f620-41a1-b65d-3367739ae8ba"
VUJU01012475.1	RepeatMasker	DNA/hAT-hAT19	84	259	420	-	.	ID="DNA8-64B_AP";Tend="692";Tstart="519";shortTE="F";uid="7ed5f4ce-1996-4696-8376-56cb69b25294"
VUJU01012477.1	RepeatMasker	DNA/Kolobok-E	1438	1709	777	-	.	ID="RND-1_FAMILY-2";TEgroup="ctg_12477%7CRND-1_FAMILY-2%7C1";Tend="1644";Tstart="758";shortTE="T";uid="428c0bfd-d62a-45ff-944a-7f1aae5f4911"
VUJU01012477.1	RepeatMasker	DNA/PIF-Harbinger	679	1232	686	-	.	ID="HARB-1_AP";Tend="554";Tstart="1";shortTE="F";uid="f6c8eaec-080f-4d8e-b1d9-fc6deb7748db"
VUJU01012478.1	RepeatMasker	DNA/hAT-Tip100	1	145	1262	+	.	ID="RND-5_FAMILY-2953";Tend="1262";Tstart="1119";shortTE="F";uid="242c2888-8ead-4bd0-8828-e658445f1e28"
VUJU01001248.1	RepeatMasker	Unknown	26316	26527	1009	+	.	ID="RND-5_FAMILY-6329";Tend="888";Tstart="675";shortTE="F";uid="485b7263-b469-4b1b-9042-304b8eeedbcd"
VUJU01001248.1	RepeatMasker	DNA/Kolobok-E	2571	3467	6312	+	.	ID="RND-6_FAMILY-563";Tend="1690";Tstart="799";shortTE="F";uid="8a703a79-beb1-455e-8158-e19c18e8daa6"
VUJU01001248.1	RepeatMasker	DNA/hAT-Tip100	2074	2566	1693	+	.	ID="RND-6_FAMILY-6334";Tend="1336";Tstart="837";shortTE="F";uid="a75532e2-c2a7-4e48-bb74-2cd456ddd6c8"
VUJU01001248.1	RepeatMasker	DNA/hAT	19424	19639	450	+	.	ID="RND-5_FAMILY-734";Tend="1078";Tstart="867";shortTE="F";uid="d05664c6-059e-408d-9aa2-e8f5dcf63a17"
VUJU01001248.1	RepeatMasker	DNA/hAT-Tip100	36587	36701	959	+	.	ID="RND-6_FAMILY-9651";Tend="1087";Tstart="973";shortTE="F";uid="1518aafa-9342-46ee-ac2b-d30819e05dd6"
VUJU01001248.1	RepeatMasker	DNA	21774	22021	483	+	.	ID="DNA4-3_AP";Tend="377";Tstart="143";shortTE="F";uid="3acc8161-0e78-4b74-ac7d-3d2099780c85"
VUJU01001248.1	RepeatMasker	DNA/hAT-hAT19	46436	47081	4281	+	.	ID="RND-5_FAMILY-2512";Tend="1662";Tstart="1001";shortTE="F";uid="23c32d9f-d022-412b-9783-18243b1a7b60"
VUJU01001248.1	RepeatMasker	DNA/hAT-Tip100	1	243	1717	+	.	ID="RND-1_FAMILY-36";Tend="2042";Tstart="1808";shortTE="F";uid="584e9d38-cf79-46b4-a635-91212b004ce6"
VUJU01001248.1	RepeatMasker	DNA/hAT-Tip100	56703	57526	2167	+	.	ID="RND-5_FAMILY-2240";TEgroup="ctg_1248%7CRND-5_FAMILY-2240%7C1";Tend="1942";Tstart="876";shortTE="F";uid="e5aa5d30-fd9b-4df6-97f9-8b4ab938000c"
VUJU01001248.1	RepeatMasker	Satellite	37172	37306	768	+	.	ID="SAT-1_LVA";Tend="350";Tstart="217";shortTE="F";uid="f25ec4e1-1744-4cb4-9936-def817825652"
VUJU01001248.1	RepeatMasker	DNA/Kolobok-E	59182	59592	1209	+	.	ID="RND-5_FAMILY-1313";Tend="1328";Tstart="887";shortTE="F";uid="df9ccde3-7f65-43ba-9e8f-8d72ee762d8c"
VUJU01001248.1	RepeatMasker	DNA/Ginger	3467	3662	1171	+	.	ID="RND-5_FAMILY-5384";Tend="1835";Tstart="1636";shortTE="F";uid="164f140d-408a-400d-a291-f5c4d420102d"
VUJU01001248.1	RepeatMasker	DNA/hAT-hAT19	63062	63164	900	-	.	ID="RND-5_FAMILY-361";Tend="1725";Tstart="1623";shortTE="F";uid="063b9b0f-ce1c-4ea3-8ddb-e8e53bd81d0f"
VUJU01001248.1	RepeatMasker	DNA	9153	9349	486	-	.	ID="RND-6_FAMILY-11124";Tend="1188";Tstart="976";shortTE="F";uid="2ca91a72-4608-4891-a372-d8c8718006e5"
VUJU01001248.1	RepeatMasker	Unknown	34591	34695	478	-	.	ID="RND-6_FAMILY-8473";Tend="1063";Tstart="951";shortTE="F";uid="4ef41ec4-632d-4c9f-bee0-288b88571ce3"
VUJU01001248.1	RepeatMasker	DNA/hAT	36273	36586	2290	-	.	ID="RND-6_FAMILY-4695";Tend="1212";Tstart="922";shortTE="F";uid="4b027ff0-d897-4feb-be6b-33bea0b03b9b"
VUJU01001248.1	RepeatMasker	DNA/Ginger-1	3468	3631	6087	-	.	ID="RND-6_FAMILY-2273";Tend="1933";Tstart="855";shortTE="F";uid="5fa77704-e9b9-4f33-a0b2-1e8ece1a5540"
VUJU01001248.1	RepeatMasker	Unknown	26681	26859	1139	-	.	ID="RND-5_FAMILY-6329";Tend="837";Tstart="662";shortTE="F";uid="c39af3a9-7134-4cf3-9ddf-691e24d2776e"
VUJU01001248.1	RepeatMasker	DNA/Kolobok-E	59585	61043	10232	-	.	ID="RND-1_FAMILY-2";Tend="2274";Tstart="775";shortTE="F";uid="5cd7110f-2722-4505-8c15-dcab7c7ca0a1"
VUJU01012480.1	RepeatMasker	Unknown	243	475	1567	+	.	ID="RND-6_FAMILY-10765";Tend="1311";Tstart="1102";shortTE="F";uid="91bae008-a317-463d-ba3d-74222ea33d0a"
VUJU01012481.1	RepeatMasker	DNA/PIF-Harbinger	1739	1980	435	-	.	ID="HARBINGER1_DYA";Tend="1336";Tstart="1096";shortTE="F";uid="5a7589e7-ed49-4a87-aa0a-15af202a9d9a"
VUJU01012482.1	RepeatMasker	Unknown	2013	2210	1201	+	.	ID="RND-5_FAMILY-367";Tend="1471";Tstart="1270";shortTE="F";uid="47a77e0e-1bcb-47a2-a204-a4e7b951dacb"
VUJU01012482.1	RepeatMasker	DNA/Kolobok-E	2744	3082	2524	+	.	ID="RND-5_FAMILY-1313";Tend="1698";Tstart="1362";shortTE="F";uid="eebe9566-c843-4bc3-b84c-55e4c721247a"
VUJU01012482.1	RepeatMasker	LTR/Gypsy	573	1946	1673	-	.	ID="GYPSY-7_CFL-I";Tend="4128";Tstart="2589";shortTE="F";uid="a3045f92-3be4-4c61-81ec-831788123d70"
VUJU01012483.1	RepeatMasker	Unknown	2	490	2574	+	.	ID="RND-6_FAMILY-9307";Tend="1037";Tstart="575";shortTE="F";uid="b5765f09-8512-4d93-bc3d-72f69d04170e"
VUJU01012483.1	RepeatMasker	Retroposon?	1896	2194	478	+	.	ID="SINE2-1_AP";TEgroup="ctg_12483%7CSINE2-1_AP%7C1";Tend="1770";Tstart="1204";shortTE="F";uid="aa628463-4fba-4adc-9604-aef89b9efa83"
VUJU01012483.1	RepeatMasker	DNA/PIF-Harbinger	1041	1597	596	-	.	ID="HARBINGER1_DYA";Tend="1705";Tstart="1154";shortTE="F";uid="81aec5ba-c810-4b73-93fa-7c93cffe664a"
VUJU01012483.1	RepeatMasker	DNA/Kolobok-E	1973	2159	734	-	.	ID="KOLOBOKE-2_AP";Tend="1278";Tstart="1114";shortTE="F";uid="7dfe1d9d-deb8-4d63-ac88-7d960ca97ca4"
VUJU01012484.1	RepeatMasker	Unknown	2300	3081	417	+	.	ID="RND-1_FAMILY-79";TEgroup="ctg_12484%7CRND-1_FAMILY-79%7C1";Tend="1336";Tstart="650";shortTE="T";uid="bc80a47d-fa9e-4cda-9bac-978e72e20702"
VUJU01012484.1	RepeatMasker	Unknown	1268	2300	6892	-	.	ID="RND-5_FAMILY-1958";Tend="1917";Tstart="913";shortTE="F";uid="5b40bc69-8201-44cd-ae8c-43fc6494ad73"
VUJU01012485.1	RepeatMasker	DNA/Maverick	287	709	553	+	.	ID="polinton-5_pba";Tend="15391";Tstart="15027";shortTE="F";uid="d12691fe-24d2-4f78-a3b5-4cede409ad47"
VUJU01012487.1	RepeatMasker	DNA/hAT-hAT19	1939	2168	1026	-	.	ID="dna8-79_ap";Tend="216";Tstart="1";shortTE="F";uid="fde75202-0bee-4ebf-9cfc-7861d9c3b0a2"
VUJU01012489.1	RepeatMasker	DNA/Ginger-1	1	506	1516	+	.	ID="RND-6_FAMILY-2273";TEgroup="ctg_12489%7CRND-6_FAMILY-2273%7C1";Tend="1937";Tstart="1288";shortTE="F";uid="fe0b4042-2423-444f-8e59-7983fe85f34d"
VUJU01012489.1	RepeatMasker	DNA/hAT-Tip100	496	918	1425	+	.	ID="RND-6_FAMILY-1910";Tend="2487";Tstart="2101";shortTE="F";uid="1490bed7-5a8d-465d-aa33-aff07e27ebb0"
VUJU01001249.1	RepeatMasker	DNA/Kolobok-E	62729	62929	931	+	.	ID="KOLOBOKE-2_AP";Tend="8213";Tstart="8010";shortTE="F";uid="48a34245-b410-4424-a56a-528e9f9893b3"
VUJU01001249.1	RepeatMasker	DNA	5289	5497	421	+	.	ID="DNA4-1_AP";Tend="189";Tstart="1";shortTE="F";uid="2c3fc8be-faff-411a-a698-ef2f05bd0026"
VUJU01001249.1	RepeatMasker	LINE/L2	37055	37966	5244	+	.	ID="RND-6_FAMILY-409";Tend="1468";Tstart="579";shortTE="F";uid="220f7c02-a5ec-444c-a381-19f109f3d226"
VUJU01001249.1	RepeatMasker	DNA	12355	12657	590	-	.	ID="DNA-TTAA-1_AP";Tend="421";Tstart="117";shortTE="F";uid="f4304a97-434c-4bac-867b-cac8424fa4ad"
VUJU01001249.1	RepeatMasker	DNA/hAT-Charlie	36017	36199	561	-	.	ID="RND-1_FAMILY-55";Tend="1155";Tstart="976";shortTE="F";uid="e99e94e4-549c-4884-90dc-1075aeaf6602"
VUJU01001249.1	RepeatMasker	DNA/hAT-Tip100	61090	61737	4506	-	.	ID="RND-6_FAMILY-4051";Tend="1678";Tstart="1034";shortTE="F";uid="2895c2ee-0b24-4a82-a615-e8e080b89a3b"
VUJU01012490.1	RepeatMasker	Unknown	557	773	1454	-	.	ID="RND-1_FAMILY-26";Tend="1209";Tstart="993";shortTE="F";uid="2c3aa9c2-4ea6-4570-bdb9-474092611663"
VUJU01012491.1	RepeatMasker	DNA/P	832	1106	782	-	.	ID="P1_AP";Tend="231";Tstart="19";shortTE="F";uid="c043a0b2-6f39-4770-bb87-c801d7dc3701"
VUJU01012493.1	RepeatMasker	Unknown	187	867	4131	+	.	ID="RND-6_FAMILY-2908";Tend="1591";Tstart="923";shortTE="F";uid="38e4029a-2da5-451f-aa79-b0a1dfa834a0"
VUJU01012493.1	RepeatMasker	Retroposon?	1975	2400	1013	+	.	ID="RND-6_FAMILY-4103";Tend="1924";Tstart="1500";shortTE="F";uid="b278a74d-79c1-4c7d-8791-74dc2bc1098a"
VUJU01012493.1	RepeatMasker	DNA/Kolobok-E	863	2304	10444	-	.	ID="RND-1_FAMILY-2";Tend="2273";Tstart="780";shortTE="F";uid="5d3b731b-39ab-4773-a03d-774a6f048d78"
VUJU01012493.1	RepeatMasker	DNA/Kolobok-E	2968	3074	882	-	.	ID="RND-1_FAMILY-2";Tend="1455";Tstart="1349";shortTE="F";uid="a298a224-26f9-4b6a-a473-0f88f1032fc3"
VUJU01012493.1	RepeatMasker	Unknown	2329	2959	1866	-	.	ID="RND-4_FAMILY-314";Tend="1831";Tstart="880";shortTE="F";uid="2588fe10-2841-420f-b96e-f101a2405951"
VUJU01012493.1	RepeatMasker	RC/Helitron	1	119	994	-	.	ID="RND-1_FAMILY-76";Tend="1061";Tstart="943";shortTE="F";uid="4e90e883-62d2-4b48-b6c6-64030ac062c9"
VUJU01012494.1	RepeatMasker	DNA/Maverick	2881	3024	719	+	.	ID="RND-5_FAMILY-3347";Tend="607";Tstart="464";shortTE="F";uid="13f1f2ed-b14e-4063-8488-14d5c274fa1e"
VUJU01012494.1	RepeatMasker	Unknown	690	2670	1136	-	.	ID="RND-6_FAMILY-3270";TEgroup="ctg_12494%7CRND-6_FAMILY-3270%7C1";Tend="1674";Tstart="1";shortTE="F";uid="fc954340-f472-4bf5-957e-d3a5869b9940"
VUJU01012496.1	RepeatMasker	DNA/Ginger-2	2792	2984	499	-	.	ID="RND-6_FAMILY-996";Tend="1122";Tstart="930";shortTE="F";uid="74f37f70-a2ac-4414-a65a-f957da1b9799"
VUJU01012497.1	RepeatMasker	DNA/Kolobok-E	1	203	1735	-	.	ID="RND-6_FAMILY-563";Tend="997";Tstart="795";shortTE="F";uid="8822f678-988e-420e-aa89-835930865bf8"
VUJU01012497.1	RepeatMasker	Unknown	2067	3073	4102	-	.	ID="RND-6_FAMILY-6397";Tend="1043";Tstart="30";shortTE="F";uid="ff415773-916d-4e71-90f4-073ce4a3fbff"
VUJU01012497.1	RepeatMasker	Unknown	142	681	3243	-	.	ID="RND-6_FAMILY-2191";Tend="1766";Tstart="1192";shortTE="F";uid="e5197130-7865-447d-943d-a31de97fbf0a"
VUJU01012498.1	RepeatMasker	Unknown	762	950	1546	+	.	ID="RND-1_FAMILY-33";Tend="1072";Tstart="883";shortTE="F";uid="0ceb8cc9-d4f0-4ca8-a24e-ddfa40d102e8"
VUJU01012498.1	RepeatMasker	Unknown	13	501	3572	+	.	ID="RND-1_FAMILY-135";Tend="1136";Tstart="647";shortTE="F";uid="94765993-2c83-4025-8b10-14d31587ce07"
VUJU01012498.1	RepeatMasker	DNA	1173	1495	580	-	.	ID="TTAA25_AP";Tend="351";Tstart="31";shortTE="F";uid="5edbbabc-6975-48f4-bc91-d0f9026ded0a"
VUJU01000125.1	RepeatMasker	DNA	17832	18489	1647	+	.	ID="dna4-2_ap";Tend="769";Tstart="72";shortTE="F";uid="020c695b-af7e-482a-ab32-a4c6770823f3"
VUJU01000125.1	RepeatMasker	DNA	36395	36705	427	+	.	ID="DNA4-3_AP";Tend="312";Tstart="3";shortTE="F";uid="1b036569-1e31-475b-97b4-a8731f49003e"
VUJU01000125.1	RepeatMasker	DNA/TcMar-Tc1	163565	163974	672	+	.	ID="RND-5_FAMILY-3000";Tend="1316";Tstart="924";shortTE="F";uid="f985823b-bf46-456c-8a4e-6c0b20614970"
VUJU01000125.1	RepeatMasker	DNA	45268	45979	1138	+	.	ID="DNA4-2_AP";Tend="715";Tstart="1";shortTE="F";uid="b0a22012-89cf-4129-980c-a914d952cf1b"
VUJU01000125.1	RepeatMasker	DNA/hAT-hAT19	66753	66886	489	+	.	ID="RND-6_FAMILY-1296";Tend="424";Tstart="267";shortTE="F";uid="9b443653-58a9-4e72-b86c-b04b2968c281"
VUJU01000125.1	RepeatMasker	DNA	73009	73156	478	+	.	ID="dna4-2_ap";Tend="736";Tstart="583";shortTE="F";uid="0d793fe7-577a-4982-aa7c-dcd1a5cdf432"
VUJU01000125.1	RepeatMasker	Unknown	80917	81492	2408	+	.	ID="RND-1_FAMILY-47";Tend="1415";Tstart="921";shortTE="F";uid="b80edcad-0a22-4a64-97ea-c696f2bbe23f"
VUJU01000125.1	RepeatMasker	DNA/Kolobok-E	149194	149788	4355	+	.	ID="RND-6_FAMILY-563";Tend="2291";Tstart="1695";shortTE="F";uid="1945f00a-95cb-48f3-9e37-940e82bdd4a8"
VUJU01000125.1	RepeatMasker	DNA	103388	103634	423	+	.	ID="DNA4-2B_AP";Tend="771";Tstart="497";shortTE="F";uid="2be21e6c-3ac9-471a-9c3c-91eda77d08fd"
VUJU01000125.1	RepeatMasker	DNA	89483	90273	1294	+	.	ID="DNA4-2_AP";Tend="766";Tstart="1";shortTE="F";uid="d02851d3-8c8d-435f-a7e5-798ed5691c06"
VUJU01000125.1	RepeatMasker	DNA/hAT	27022	27786	3435	+	.	ID="RND-1_FAMILY-7";Tend="1624";Tstart="930";shortTE="F";uid="32beb9cb-78ce-42da-8dc5-25ba24e381cc"
VUJU01000125.1	RepeatMasker	DNA	145037	145462	2177	+	.	ID="ttaa4c_ap";Tend="420";Tstart="1";shortTE="F";uid="f7a8007e-44ab-4723-84b4-168f88902d6c"
VUJU01000125.1	RepeatMasker	DNA	72667	72921	437	+	.	ID="DNA4-2_AP";Tend="408";Tstart="160";shortTE="F";uid="e2e44ba4-a110-405e-9fd6-58dfc019e47b"
VUJU01000125.1	RepeatMasker	Unknown	75745	76110	2431	+	.	ID="RND-4_FAMILY-137";Tend="1433";Tstart="1068";shortTE="F";uid="fd9e0fa3-4ed0-44a3-b33f-8aa040158a53"
VUJU01000125.1	RepeatMasker	DNA	139616	139763	477	-	.	ID="dna4-2_ap";Tend="769";Tstart="631";shortTE="F";uid="8c4024c4-dcfc-49f3-87d6-323345119954"
VUJU01000125.1	RepeatMasker	DNA	139904	140255	908	-	.	ID="DNA4-2_AP";Tend="332";Tstart="1";shortTE="F";uid="cab3429d-61c0-4d4f-b8ba-f0af7fde50bc"
VUJU01000125.1	RepeatMasker	DNA	8380	8500	420	-	.	ID="dna4-2b_ap";Tend="137";Tstart="19";shortTE="F";uid="8b933d70-32d9-4eed-91e6-cd60a3ed42d3"
VUJU01000125.1	RepeatMasker	DNA	4344	4501	469	-	.	ID="dna4-2b_ap";Tend="773";Tstart="605";shortTE="F";uid="d7c2bc1a-fd81-4c0d-b976-53eb1113862c"
VUJU01000125.1	RepeatMasker	Retroposon?	143949	144223	401	-	.	ID="SINE2-1_AP";Tend="1458";Tstart="1185";shortTE="F";uid="c8ea0b9c-c0d6-4aa7-94d8-d05ef1933de3"
VUJU01000125.1	RepeatMasker	DNA	119827	120581	960	-	.	ID="DNA4-2_AP";Tend="769";Tstart="15";shortTE="F";uid="3d9c1178-6e22-4d09-b8c1-c3a618aa8046"
VUJU01000125.1	RepeatMasker	DNA	19496	19597	508	-	.	ID="dna4-2_ap";Tend="101";Tstart="1";shortTE="F";uid="aee912b5-68af-4657-bac5-112459065bbb"
VUJU01000125.1	RepeatMasker	DNA/Ginger-1	148709	149184	2233	-	.	ID="RND-6_FAMILY-2273";Tend="1938";Tstart="1464";shortTE="F";uid="9438f184-199c-4f8e-b565-73d12d525333"
VUJU01000125.1	RepeatMasker	DNA	30701	30888	520	-	.	ID="DNA4-3_AP";Tend="248";Tstart="52";shortTE="F";uid="56109423-8eda-4a14-933f-ed27e21abcb1"
VUJU01000125.1	RepeatMasker	Retroposon?	154107	154255	421	-	.	ID="RND-6_FAMILY-1948";Tend="469";Tstart="331";shortTE="F";uid="e4c9aecd-4c9b-4683-93ba-bc01f33d211f"
VUJU01000125.1	RepeatMasker	DNA/Ginger-1	137738	138418	611	-	.	ID="RND-6_FAMILY-2273";Tend="1938";Tstart="1230";shortTE="F";uid="013ea9e7-ef15-4982-84af-eb6b42d8ec7a"
VUJU01000125.1	RepeatMasker	DNA	23544	24257	510	-	.	ID="DNA4-2_AP";Tend="739";Tstart="52";shortTE="F";uid="e59f484e-7354-40f2-82c7-154c9f63465c"
VUJU01000125.1	RepeatMasker	DNA/hAT	144358	144991	2563	-	.	ID="RND-1_FAMILY-7";Tend="1557";Tstart="927";shortTE="F";uid="f6474acc-a201-4204-abe9-a05e0eaff63d"
VUJU01000125.1	RepeatMasker	DNA	168427	168865	3074	-	.	ID="TTAA8_AP";Tend="438";Tstart="1";shortTE="F";uid="10acc08e-481a-45e2-92e3-0f79e85183e5"
VUJU01000125.1	RepeatMasker	DNA/hAT	136834	137507	2419	-	.	ID="RND-1_FAMILY-7";Tend="1655";Tstart="926";shortTE="F";uid="8b2bdf91-23d3-45ed-9982-80a1d7a66ca2"
VUJU01000125.1	RepeatMasker	DNA	169709	170276	1332	-	.	ID="DNA4-2_AP";Tend="761";Tstart="145";shortTE="F";uid="65e41943-f775-4b65-8c1e-c2b4e5b33769"
VUJU01000125.1	RepeatMasker	DNA	86568	86694	690	-	.	ID="DNA3-1_AP";Tend="126";Tstart="1";shortTE="F";uid="37097b88-6ded-48fb-9cb2-18f85a0c90a0"
VUJU01000125.1	RepeatMasker	DNA	8109	8402	465	-	.	ID="DNA4-2_AP";Tend="765";Tstart="477";shortTE="F";uid="4c72155c-6dfb-44e7-90fc-c610ad222f1f"
VUJU01001250.1	RepeatMasker	Unknown	7376	8421	6551	+	.	ID="RND-1_FAMILY-47";Tend="1928";Tstart="915";shortTE="F";uid="51b1a856-0fff-478f-9438-30dcdd04ac4f"
VUJU01001250.1	RepeatMasker	DNA/Ginger	62077	62675	751	+	.	ID="RND-1_FAMILY-156";Tend="1513";Tstart="839";shortTE="F";uid="4887e4e0-5b25-4760-814f-22c0f37f0aa3"
VUJU01001250.1	RepeatMasker	Unknown	45026	45157	601	+	.	ID="RND-5_FAMILY-6513";Tend="636";Tstart="505";shortTE="F";uid="7724fd49-f1da-40c4-b6a6-e2d0670625b7"
VUJU01001250.1	RepeatMasker	DNA	46866	47124	511	+	.	ID="TTAA2C_AP";Tend="422";Tstart="139";shortTE="F";uid="62dc2607-9c09-4f04-8e2e-b35f19c628ab"
VUJU01001250.1	RepeatMasker	DNA/Ginger	38300	38572	1795	+	.	ID="RND-1_FAMILY-156";Tend="1025";Tstart="769";shortTE="F";uid="0da87ee1-d4b6-4467-92aa-b334120218c8"
VUJU01001250.1	RepeatMasker	DNA/Ginger	38873	40376	10055	+	.	ID="RND-5_FAMILY-5384";Tend="2025";Tstart="534";shortTE="F";uid="af337522-7edc-423f-bf47-fd12d8e18af0"
VUJU01001250.1	RepeatMasker	DNA	57744	58091	691	+	.	ID="TTAA8_AP";Tend="437";Tstart="50";shortTE="F";uid="6ca29f25-dbb0-4e86-a943-fb7c947f7c34"
VUJU01001250.1	RepeatMasker	DNA/Ginger	60339	60450	421	+	.	ID="RND-5_FAMILY-5384";Tend="874";Tstart="757";shortTE="F";uid="0c92a72e-a578-4977-b977-1bc53d39a9f5"
VUJU01001250.1	RepeatMasker	DNA	51795	52220	2316	+	.	ID="TTAA3_AP";Tend="429";Tstart="2";shortTE="F";uid="6d907563-2f60-450b-bc6e-ae69f998d8ec"
VUJU01001250.1	RepeatMasker	SINE/tRNA-I	52853	53128	825	+	.	ID="RND-5_FAMILY-412";Tend="1196";Tstart="944";shortTE="F";uid="e322a014-f9b6-490c-9bc6-f34cde5d2d89"
VUJU01001250.1	RepeatMasker	Unknown	57594	57744	987	-	.	ID="RND-1_FAMILY-122";Tend="994";Tstart="841";shortTE="F";uid="61fa2716-87a6-4c63-8edb-eb538901fa65"
VUJU01001250.1	RepeatMasker	DNA	60694	60862	777	-	.	ID="TTAA2C_AP";Tend="423";Tstart="274";shortTE="F";uid="1b5bba0e-8094-4de5-9181-8ce424508b3b"
VUJU01001250.1	RepeatMasker	DNA	31326	31451	530	-	.	ID="dna4-2_ap";Tend="258";Tstart="130";shortTE="F";uid="369420c7-3c09-4de2-9c02-21f210bb20da"
VUJU01001250.1	RepeatMasker	DNA/Ginger-1	62331	62524	510	-	.	ID="RND-6_FAMILY-2273";Tend="1039";Tstart="243";shortTE="F";uid="afccd70b-61f2-4add-87f4-585bb1d0c4d4"
VUJU01001250.1	RepeatMasker	DNA	52225	52640	2487	-	.	ID="DNA-TTAA-1_AP";Tend="423";Tstart="1";shortTE="F";uid="a554a0b6-1dac-46e3-86dd-5048f3fe5d43"
VUJU01012500.1	RepeatMasker	DNA/Kolobok-E	1	171	1337	+	.	ID="RND-6_FAMILY-563";Tend="2175";Tstart="2006";shortTE="F";uid="1cf2e677-fad9-43de-907d-76d9caa8ab20"
VUJU01012501.1	RepeatMasker	DNA/Kolobok-E	1	141	673	+	.	ID="KOLOBOKE-5_AP";Tend="2869";Tstart="2741";shortTE="F";uid="4ea179f1-ff62-46b6-9cbf-fe75ef7984a1"
VUJU01012501.1	RepeatMasker	LINE/I	359	1179	5581	-	.	ID="RND-6_FAMILY-10585";Tend="1644";Tstart="829";shortTE="F";uid="77f89f7b-02a5-4262-8c19-7756239b707c"
VUJU01012501.1	RepeatMasker	DNA/hAT	1202	1423	1141	-	.	ID="DNA8-35_AP";Tend="232";Tstart="30";shortTE="F";uid="8c9672e1-7671-480e-8aca-7f346bff0197"
VUJU01012502.1	RepeatMasker	DNA/Ginger-1	2844	3070	1765	-	.	ID="RND-6_FAMILY-2273";Tend="1935";Tstart="1714";shortTE="F";uid="1fdb2244-afab-47d1-bc99-916d706825a4"
VUJU01012504.1	RepeatMasker	LTR/Copia	2669	2914	823	+	.	ID="RND-6_FAMILY-441";Tend="286";Tstart="42";shortTE="F";uid="e6d49fee-8c5e-4979-8e0c-73bba404afe4"
VUJU01012505.1	RepeatMasker	DNA/hAT-hAT19	2915	3069	1249	+	.	ID="DNA8-52_AP";Tend="155";Tstart="1";shortTE="F";uid="3bc41d9b-c08e-44fe-b5c2-fbadb3a13ffb"
VUJU01012506.1	RepeatMasker	Unknown	2811	3067	1946	+	.	ID="RND-4_FAMILY-406";Tend="986";Tstart="730";shortTE="F";uid="61edaca8-f284-4d66-8dc6-12becccddc31"
VUJU01012506.1	RepeatMasker	Unknown	2296	2552	1157	+	.	ID="RND-5_FAMILY-540";Tend="1062";Tstart="813";shortTE="F";uid="0b5abccf-0098-40fc-b23e-8b0584919a45"
VUJU01012506.1	RepeatMasker	LTR/Gypsy	2589	2817	518	-	.	ID="GYPSY-9_PBA-I";Tend="3095";Tstart="2867";shortTE="F";uid="b46bc031-0062-4ade-9e39-1c4aa548b9d8"
VUJU01012506.1	RepeatMasker	Unknown	302	416	540	-	.	ID="RND-6_FAMILY-1975";Tend="1296";Tstart="1176";shortTE="F";uid="9e4017b7-6721-44c7-903f-2ee46451a423"
VUJU01012507.1	RepeatMasker	DNA	2925	3067	748	+	.	ID="ttaa4c_ap";Tend="143";Tstart="1";shortTE="F";uid="30fe2ba2-c02e-4309-8e24-d3bad7c0a685"
VUJU01012507.1	RepeatMasker	DNA/Ginger	5	125	809	+	.	ID="RND-1_FAMILY-156";Tend="1747";Tstart="1625";shortTE="F";uid="cff8946f-adae-48ba-a1e2-345ed67ff933"
VUJU01012507.1	RepeatMasker	Retroposon?	203	418	446	-	.	ID="SINE2-2_AP";Tend="200";Tstart="1";shortTE="F";uid="75a3e120-a8d9-4a9f-8b4a-d350c7417a8a"
VUJU01012507.1	RepeatMasker	DNA/Ginger-1	1	101	827	-	.	ID="RND-6_FAMILY-2273";Tend="331";Tstart="230";shortTE="F";uid="108f112c-e544-4871-afea-b5e79fd34141"
VUJU01012507.1	RepeatMasker	DNA	1462	1810	996	-	.	ID="TTAA2C_AP";Tend="423";Tstart="89";shortTE="F";uid="fa31f724-7c81-498e-b824-cee499fe6c41"
VUJU01012509.1	RepeatMasker	LINE/I-Jockey	2563	3064	884	+	.	ID="RND-6_FAMILY-9185";Tend="1300";Tstart="811";shortTE="F";uid="072ebf34-126b-41ac-a1c7-3fb389512b5e"
VUJU01012509.1	RepeatMasker	Unknown	717	1220	3198	+	.	ID="RND-6_FAMILY-9307";Tend="1087";Tstart="585";shortTE="F";uid="5a041e80-5d36-4059-94cf-7e6c7c56752d"
VUJU01001251.1	RepeatMasker	DNA	17008	17389	1760	+	.	ID="TTAA2C_AP";Tend="423";Tstart="1";shortTE="F";uid="c03840b8-d434-48e0-8794-6b796ae5bafd"
VUJU01001251.1	RepeatMasker	DNA/hAT-Tip100	55168	55422	1021	+	.	ID="RND-1_FAMILY-129";Tend="1129";Tstart="857";shortTE="F";uid="3f790f7e-c8b0-4170-82d1-9c346f1a435c"
VUJU01001251.1	RepeatMasker	DNA	61325	62017	4469	+	.	ID="RND-5_FAMILY-7451";Tend="1620";Tstart="947";shortTE="F";uid="98f57462-e67d-4ae2-9baa-41502f181a37"
VUJU01001251.1	RepeatMasker	DNA/hAT-Tip100	58260	58802	2010	+	.	ID="RND-6_FAMILY-1910";Tend="2454";Tstart="1840";shortTE="F";uid="7e900390-a81d-43d9-93a0-9b5e5b32871b"
VUJU01001251.1	RepeatMasker	DNA	18602	19009	693	+	.	ID="DNA4-3_AP";Tend="453";Tstart="9";shortTE="F";uid="9765cc1d-37cc-48d0-bb55-2179e5782474"
VUJU01001251.1	RepeatMasker	Unknown	43942	44244	463	+	.	ID="RND-1_FAMILY-96";TEgroup="ctg_1251%7CRND-1_FAMILY-96%7C1";Tend="1346";Tstart="906";shortTE="F";uid="81984d1d-f8f4-43cb-a245-507c045c1d97"
VUJU01001251.1	RepeatMasker	Unknown	57601	57912	999	+	.	ID="RND-6_FAMILY-3530";Tend="1290";Tstart="1052";shortTE="F";uid="cba485cb-1f09-4fb1-8eae-7c32a9764f95"
VUJU01001251.1	RepeatMasker	DNA	19446	19576	400	+	.	ID="ttaa4c_ap";Tend="227";Tstart="85";shortTE="F";uid="f6f66c94-7a9a-4fb1-9008-a86a1328c6f4"
VUJU01001251.1	RepeatMasker	DNA	694	856	525	+	.	ID="DNA8-30_AP";Tend="153";Tstart="1";shortTE="F";uid="0d5e5699-e68b-496d-8a3b-6e74e9f0a5b1"
VUJU01001251.1	RepeatMasker	DNA	59001	59368	624	-	.	ID="ttaa3c_ap";Tend="417";Tstart="16";shortTE="F";uid="9a11b379-0ec4-4c6e-8b9d-03275ce0b659"
VUJU01001251.1	RepeatMasker	DNA/hAT-hAT19	27398	27750	575	-	.	ID="RND-6_FAMILY-9843";Tend="1284";Tstart="977";shortTE="F";uid="12249ce7-248a-4513-8f6c-ea1aa50085ca"
VUJU01001251.1	RepeatMasker	Unknown	108	260	838	-	.	ID="RND-1_FAMILY-139";Tend="1143";Tstart="988";shortTE="F";uid="f72ed225-757f-4875-bdbc-41b19bffe71f"
VUJU01001251.1	RepeatMasker	Unknown	1	120	882	-	.	ID="RND-1_FAMILY-121";Tend="1057";Tstart="939";shortTE="F";uid="22789caf-9fce-49ca-aae3-ea29f0bec85a"
VUJU01001251.1	RepeatMasker	DNA/Ginger-1	58465	58628	792	-	.	ID="RND-6_FAMILY-2273";Tend="1121";Tstart="504";shortTE="F";uid="dba81566-65a7-4bf8-a7cb-233e7ef8d934"
VUJU01001251.1	RepeatMasker	Unknown	19152	19285	826	-	.	ID="RND-1_FAMILY-12";Tend="1051";Tstart="917";shortTE="F";uid="df592ede-bdcc-4f72-b166-691788c3caaf"
VUJU01001251.1	RepeatMasker	DNA/Kolobok-E	55419	56045	3360	-	.	ID="RND-1_FAMILY-2";Tend="2161";Tstart="1451";shortTE="F";uid="50110e12-6cf6-42f0-bcd5-12410be29766"
VUJU01001251.1	RepeatMasker	Unknown	57701	57962	529	-	.	ID="RND-6_FAMILY-3994";Tend="1461";Tstart="1265";shortTE="F";uid="4308dece-f695-4490-9e10-f8db970e6e96"
VUJU01012510.1	RepeatMasker	DNA/PIF-Harbinger	1888	2097	452	+	.	ID="HARB-1_AP";Tend="577";Tstart="367";shortTE="F";uid="a0f211ea-02dd-4656-b407-c0a73c12b57b"
VUJU01012511.1	RepeatMasker	Unknown	2927	3062	936	-	.	ID="RND-5_FAMILY-367";Tend="1428";Tstart="1292";shortTE="F";uid="fcc9e12e-63ac-4f07-b565-eb972c263546"
VUJU01012512.1	RepeatMasker	Unknown	1879	2638	5047	-	.	ID="RND-5_FAMILY-2116";Tend="1527";Tstart="757";shortTE="F";uid="74051851-b74e-4856-8f9a-02cf2b853ca7"
VUJU01012514.1	RepeatMasker	DNA/Kolobok-E	1267	1644	493	-	.	ID="RND-5_FAMILY-1313";Tend="1461";Tstart="1054";shortTE="F";uid="c647b3b3-26bc-4d42-9866-877eccaa975c"
VUJU01012514.1	RepeatMasker	DNA/Ginger	1645	1934	3296	-	.	ID="RND-5_FAMILY-5384";Tend="1605";Tstart="996";shortTE="F";uid="8de04e00-0964-41ee-912c-e24c47876665"
VUJU01012514.1	RepeatMasker	DNA/Ginger	1077	1266	3296	-	.	ID="RND-5_FAMILY-5384";Tend="2000";Tstart="1606";shortTE="F";uid="cd950d2a-e777-447d-a7f5-d6aa2470deec"
VUJU01012514.1	RepeatMasker	Unknown	1934	2068	824	-	.	ID="RND-6_FAMILY-9307";Tend="790";Tstart="660";shortTE="F";uid="136fdc42-c312-438d-8dc4-eb5fab696e63"
VUJU01012515.1	RepeatMasker	LTR/Copia	1	2930	17777	-	.	ID="RND-6_FAMILY-441";Tend="2878";Tstart="18";shortTE="F";uid="bb30a1af-9213-43fd-9827-4ce485ed138a"
VUJU01012518.1	RepeatMasker	DNA/Ginger-1	2673	2887	503	-	.	ID="RND-5_FAMILY-5029";Tend="1111";Tstart="907";shortTE="F";uid="0355c8d5-e64b-4dff-9547-193fca24aabe"
VUJU01001252.1	RepeatMasker	RC/Helitron	57202	57430	1512	+	.	ID="RND-1_FAMILY-76";Tend="1221";Tstart="1006";shortTE="F";uid="75743a01-513c-4781-8975-e951a279160f"
VUJU01001252.1	RepeatMasker	DNA/MULE-MuDR	48374	48558	1203	+	.	ID="RND-6_FAMILY-1527";Tend="1130";Tstart="962";shortTE="F";uid="2b89f907-16f5-4b88-9743-8daf1365cc84"
VUJU01001252.1	RepeatMasker	Retroposon?	48638	48759	511	+	.	ID="RND-6_FAMILY-4103";Tend="1842";Tstart="1734";shortTE="F";uid="77c297e7-bca4-49dd-a996-00f3d72ac01f"
VUJU01001252.1	RepeatMasker	DNA	31086	31513	2140	+	.	ID="ttaa4c_ap";Tend="420";Tstart="1";shortTE="F";uid="65f68238-4a12-4f4a-8c8c-47af97310ce0"
VUJU01001252.1	RepeatMasker	DNA/Kolobok-T2	27425	27778	749	+	.	ID="KOLOBOK-2_AP";TEgroup="ctg_1252%7CKOLOBOK-2_AP%7C1";Tend="3938";Tstart="119";shortTE="F";uid="0f8789dc-5ed6-42d2-8bfc-47c042d9c3c1"
VUJU01001252.1	RepeatMasker	DNA/Ginger	62542	62820	2095	+	.	ID="RND-1_FAMILY-156";Tend="1685";Tstart="1409";shortTE="F";uid="2e9708de-10fb-473c-a1c8-f3fc3f88c1fe"
VUJU01001252.1	RepeatMasker	DNA/Kolobok-E	26794	27349	4029	-	.	ID="RND-6_FAMILY-563";Tend="2289";Tstart="1732";shortTE="F";uid="331d5e2d-9890-441a-9206-0cc86bca6347"
VUJU01001252.1	RepeatMasker	DNA/Kolobok-E	48657	48804	672	-	.	ID="KOLOBOKE-4_AP";Tend="2605";Tstart="2456";shortTE="F";uid="2d2339b7-2ce7-4b00-a66a-4f3e0f45d303"
VUJU01001252.1	RepeatMasker	DNA/hAT-Tip100	57664	57997	664	-	.	ID="RND-5_FAMILY-2755";Tend="911";Tstart="594";shortTE="F";uid="72100c2e-d047-40f4-a4be-bf02a9ac6f44"
VUJU01001252.1	RepeatMasker	DNA/MULE-MuDR	62821	63023	1285	-	.	ID="RND-6_FAMILY-1527";Tend="1889";Tstart="1706";shortTE="F";uid="4f2c4ac1-58f8-4f7a-86cc-d56996dfdca6"
VUJU01001252.1	RepeatMasker	DNA/hAT-hAT19	39180	39397	441	-	.	ID="RND-5_FAMILY-1290";Tend="1179";Tstart="980";shortTE="F";uid="3b361b06-e48b-4396-a849-0bfbdabfbadd"
VUJU01001252.1	RepeatMasker	Unknown	10260	10472	850	-	.	ID="RND-1_FAMILY-13";Tend="1230";Tstart="936";shortTE="F";uid="01ce1d67-71ae-4d6d-b4a4-baf3d832f9ef"
VUJU01001252.1	RepeatMasker	Unknown	3982	4313	917	-	.	ID="RND-5_FAMILY-540";Tend="1223";Tstart="880";shortTE="F";uid="2a56657c-c4b6-4a56-86e9-e040e2e0d1da"
VUJU01012521.1	RepeatMasker	Unknown	999	1259	1149	+	.	ID="RND-6_FAMILY-3721";Tend="1349";Tstart="1062";shortTE="F";uid="6c1d9ee3-a3b5-4a0c-a905-8d04d84233af"
VUJU01012521.1	RepeatMasker	LINE/CR1	1772	1886	603	-	.	ID="RND-6_FAMILY-15994";Tend="605";Tstart="496";shortTE="F";uid="96193a59-1b40-4927-8e84-f239315b2cb7"
VUJU01012521.1	RepeatMasker	Unknown	849	1030	460	-	.	ID="RND-6_FAMILY-8729";Tend="510";Tstart="322";shortTE="F";uid="f65a7896-44f8-41a6-bad1-cb541a66f3a8"
VUJU01012522.1	RepeatMasker	Unknown	2028	2226	433	+	.	ID="RND-5_FAMILY-1921";Tend="1110";Tstart="899";shortTE="F";uid="6423ae0f-5ea6-4813-87cf-efd18127526c"
VUJU01012522.1	RepeatMasker	RC/Helitron	2526	2789	1269	-	.	ID="RND-1_FAMILY-8";Tend="1486";Tstart="1205";shortTE="F";uid="aa3770c4-66b3-4eef-9bad-6944595fcdd4"
VUJU01012522.1	RepeatMasker	DNA	2357	2525	562	-	.	ID="RND-1_FAMILY-52";Tend="2041";Tstart="1627";shortTE="F";uid="eb9b3925-a935-4fa9-acdd-5cc386c2474a"
VUJU01012523.1	RepeatMasker	DNA/hAT-hAT19	1082	1371	1189	-	.	ID="RND-5_FAMILY-227";Tend="1261";Tstart="903";shortTE="F";uid="c5224865-4b6e-41a1-8f7a-557e87cadc3b"
VUJU01012523.1	RepeatMasker	DNA/TcMar-m44	1797	2041	1106	-	.	ID="DNAX-7B_AP";Tend="278";Tstart="2";shortTE="F";uid="95a974f2-2ed1-47fa-97c6-cf9292147456"
VUJU01012524.1	RepeatMasker	Unknown	2600	3043	1921	+	.	ID="RND-6_FAMILY-8729";Tend="783";Tstart="361";shortTE="F";uid="0bb35d56-11f3-4fa2-b0e0-6e118978f4f6"
VUJU01012524.1	RepeatMasker	DNA/Ginger	156	641	3612	-	.	ID="RND-1_FAMILY-156";Tend="1726";Tstart="1243";shortTE="F";uid="ce615ff1-7ae1-4266-8ecb-668c7b0ab2e4"
VUJU01012524.1	RepeatMasker	RC/Helitron	644	821	973	-	.	ID="RND-6_FAMILY-4124";Tend="1070";Tstart="894";shortTE="F";uid="11ff9fda-94dd-418a-8154-eb8243156516"
VUJU01012525.1	RepeatMasker	DNA/Ginger-1	2886	3056	926	+	.	ID="RND-6_FAMILY-2273";Tend="339";Tstart="148";shortTE="F";uid="272d525e-8a31-452f-be84-9372422da8d2"
VUJU01012525.1	RepeatMasker	DNA/Ginger	2575	2956	1828	-	.	ID="RND-1_FAMILY-156";Tend="1723";Tstart="1336";shortTE="F";uid="ddcdc0ac-8024-4d5b-86e3-bff525bff3e0"
VUJU01012527.1	RepeatMasker	DNA	828	1020	538	-	.	ID="TTAA2D_AP";Tend="333";Tstart="144";shortTE="F";uid="60173d2a-2fe4-4772-b276-26b2b65eae8e"
VUJU01012527.1	RepeatMasker	DNA	2703	2815	496	-	.	ID="TTAA5_AP";Tend="338";Tstart="208";shortTE="F";uid="16cfb9d8-29d6-4b2f-92f8-4d5afce2cf30"
VUJU01012528.1	RepeatMasker	DNA/MULE-NOF	1099	1543	2020	+	.	ID="RND-6_FAMILY-678";Tend="1629";Tstart="1238";shortTE="F";uid="1c655f46-2464-4bfe-b3b3-367ae9f77599"
VUJU01012528.1	RepeatMasker	Unknown	1540	1831	1931	+	.	ID="RND-5_FAMILY-2054";Tend="850";Tstart="558";shortTE="F";uid="55fa35ec-61e1-4fcb-a249-bad6d0605788"
VUJU01012529.1	RepeatMasker	DNA/hAT-Tip100	68	880	1524	-	.	ID="RND-5_FAMILY-133";Tend="1320";Tstart="507";shortTE="F";uid="2d563943-14b4-400b-be0d-22013858381d"
VUJU01001253.1	RepeatMasker	DNA	50103	50326	511	+	.	ID="dna4-2_ap";Tend="237";Tstart="3";shortTE="F";uid="7c089599-5b28-4ba3-bf06-4d403d408f09"
VUJU01001253.1	RepeatMasker	DNA/P	37693	37800	406	+	.	ID="DNA8-4B_AP";Tend="259";Tstart="147";shortTE="F";uid="36681e84-04a6-4c7d-96e4-a6ee89302ac0"
VUJU01001253.1	RepeatMasker	Unknown	62880	63033	1150	+	.	ID="RND-1_FAMILY-54";Tend="1106";Tstart="953";shortTE="F";uid="d69da69b-3135-4296-ab6a-512dca6b9c44"
VUJU01001253.1	RepeatMasker	DNA	50336	50653	618	-	.	ID="DNA4-2_AP";Tend="328";Tstart="1";shortTE="F";uid="e3ddaac9-64b4-423c-97f7-757ba926d570"
VUJU01001253.1	RepeatMasker	DNA	46995	47148	469	-	.	ID="dna4-2_ap";Tend="151";Tstart="2";shortTE="F";uid="420eec10-b7a9-4aef-8bb5-cfdeaa166c9c"
VUJU01012530.1	RepeatMasker	Unknown	900	1483	2641	+	.	ID="RND-6_FAMILY-2811";Tend="1329";Tstart="643";shortTE="F";uid="729fdf41-7c02-42f7-9459-e04856eb8f31"
VUJU01012532.1	RepeatMasker	Unknown	1895	2349	871	+	.	ID="RND-6_FAMILY-2978";TEgroup="ctg_12532%7CRND-6_FAMILY-2978%7C1";Tend="1227";Tstart="933";shortTE="F";uid="0238d033-451b-4435-a817-fcd75f5d7309"
VUJU01012532.1	RepeatMasker	DNA/P	2731	2902	545	+	.	ID="RND-6_FAMILY-17439";Tend="299";Tstart="132";shortTE="F";uid="a1790946-624d-4359-830a-0d518de483e4"
VUJU01012532.1	RepeatMasker	Unknown	2908	3050	1226	-	.	ID="RND-5_FAMILY-930";Tend="1159";Tstart="1017";shortTE="F";uid="1015204c-cad1-416c-8c11-61827f8c8308"
VUJU01012532.1	RepeatMasker	Unknown	997	1781	458	-	.	ID="RND-5_FAMILY-475";TEgroup="ctg_12532%7CRND-5_FAMILY-475%7C1";Tend="1590";Tstart="960";shortTE="F";uid="da98ad97-c14c-428d-9ea6-25a35a1438d1"
VUJU01012532.1	RepeatMasker	DNA/hAT-Tip100	2019	2184	1044	-	.	ID="RND-1_FAMILY-34";Tend="1035";Tstart="847";shortTE="F";uid="c40957de-0203-4a39-9a57-5645bce40271"
VUJU01012532.1	RepeatMasker	DNA/hAT	2348	2475	879	-	.	ID="RND-6_FAMILY-3614";Tend="1062";Tstart="943";shortTE="F";uid="06ce8c5e-90b7-4cda-9018-3644feaa3912"
VUJU01012533.1	RepeatMasker	Unknown	2660	3049	3060	+	.	ID="RND-1_FAMILY-35";Tend="1297";Tstart="910";shortTE="F";uid="ce2dbbbe-2563-4e24-bab3-0af957fcb1af"
VUJU01012533.1	RepeatMasker	Unknown	1	624	4831	-	.	ID="RND-5_FAMILY-18017";Tend="1525";Tstart="909";shortTE="F";uid="172ca38e-814b-4141-8bb7-88539c65df8f"
VUJU01012535.1	RepeatMasker	RC/Helitron	308	564	1084	-	.	ID="RND-1_FAMILY-133";Tend="2106";Tstart="1843";shortTE="F";uid="339e7bd9-554c-4ee1-854a-3fb818171e67"
VUJU01012536.1	RepeatMasker	DNA/hAT-Tip100	417	629	404	-	.	ID="HAT-11_LMI";Tend="5714";Tstart="5501";shortTE="F";uid="64aaa916-4ff1-4106-b80f-0114dcd6d85b"
VUJU01012537.1	RepeatMasker	DNA/hAT-hAT19	1391	1565	736	-	.	ID="HAT-N12_AP";Tend="170";Tstart="2";shortTE="F";uid="7eff4128-ae0a-490f-bdd5-f493b5daba52"
VUJU01012539.1	RepeatMasker	DNA/Ginger-1	854	965	696	+	.	ID="RND-6_FAMILY-2273";Tend="1935";Tstart="1837";shortTE="F";uid="d848ad07-56e0-4bea-81af-90d01df14cd2"
VUJU01012539.1	RepeatMasker	DNA/Kolobok-E	673	843	800	-	.	ID="RND-6_FAMILY-563";Tend="2347";Tstart="2178";shortTE="F";uid="7a5480a9-bf88-4de7-a3dc-442bb668ff39"
VUJU01001254.1	RepeatMasker	RC/Helitron	1848	2317	1653	+	.	ID="RND-5_FAMILY-1231";Tend="1467";Tstart="987";shortTE="F";uid="e5f70e04-2972-49d8-a4ca-258b7d085342"
VUJU01001254.1	RepeatMasker	DNA/TcMar?	2466	2850	955	+	.	ID="RND-5_FAMILY-1220";Tend="1339";Tstart="1010";shortTE="F";uid="03599cdf-641c-426f-88cf-f0dddf2d7b1d"
VUJU01001254.1	RepeatMasker	DNA/hAT-Blackjack	32635	32743	460	+	.	ID="HAT-4_PBA";Tend="5992";Tstart="5880";shortTE="F";uid="541f9131-6ec9-467b-9d24-8dc9de423ee9"
VUJU01001254.1	RepeatMasker	DNA/TcMar-Mariner	32651	32755	417	+	.	ID="MARINER-N13_HSAL";Tend="501";Tstart="399";shortTE="F";uid="80ba84fa-762f-4c30-9d99-57106f281133"
VUJU01012541.1	RepeatMasker	DNA/Kolobok-E	2482	2646	536	+	.	ID="RND-1_FAMILY-2";Tend="2293";Tstart="2119";shortTE="F";uid="7e2ec105-b889-4beb-b02e-104465423c22"
VUJU01012541.1	RepeatMasker	DNA/hAT-hAT19	586	1271	669	+	.	ID="HAT-6_LMI";Tend="1941";Tstart="1256";shortTE="F";uid="d3621e44-75e0-4c9e-9023-5912b9a587d2"
VUJU01012541.1	RepeatMasker	DNA/Ginger-1	2448	2624	593	-	.	ID="GINGER1-1_AP";Tend="3411";Tstart="3186";shortTE="F";uid="8ab7ab10-8ea3-4a0c-ab79-57ecc16d0d2d"
VUJU01012542.1	RepeatMasker	DNA/Maverick	2473	2643	542	+	.	ID="POLINTON-2_RPR";Tend="12109";Tstart="11939";shortTE="F";uid="694324de-bbc3-4104-ad62-aa7243317a2c"
VUJU01012542.1	RepeatMasker	LINE/R1	1770	2003	404	-	.	ID="R1-3_AP";Tend="4069";Tstart="3836";shortTE="F";uid="bb523034-dfb4-4edd-914c-46d194453d76"
VUJU01012542.1	RepeatMasker	LINE/R1	106	243	463	-	.	ID="R1-3_AP";Tend="6097";Tstart="5950";shortTE="F";uid="b4ac4ac7-ebf1-4c01-a11f-93bcad51a156"
VUJU01012542.1	RepeatMasker	DNA/Maverick	2715	3023	415	-	.	ID="POLINTON-7_NVI";Tend="4039";Tstart="3729";shortTE="F";uid="cd1e741a-7d17-4033-ade4-5116670515c3"
VUJU01012543.1	RepeatMasker	LINE/I-Jockey	1204	2549	869	+	.	ID="JOCKEY-8_RPR";Tend="1950";Tstart="2";shortTE="F";uid="ba34041d-ae67-4815-99ab-966862f2f0da"
VUJU01012544.1	RepeatMasker	LINE/CR1	2868	3044	802	+	.	ID="RND-5_FAMILY-301";Tend="238";Tstart="93";shortTE="F";uid="c1352b0e-4499-462f-837e-ffbf7575393c"
VUJU01012544.1	RepeatMasker	LINE/CR1	2491	2809	596	-	.	ID="RND-5_FAMILY-4975";Tend="1805";Tstart="1497";shortTE="F";uid="a46e903e-2a27-4dd6-aaaf-138750b25cd1"
VUJU01012545.1	RepeatMasker	Unknown	1	281	1713	+	.	ID="RND-6_FAMILY-6980";Tend="1425";Tstart="1141";shortTE="F";uid="06379a6d-3b1b-42b2-add0-77459aaa68ae"
VUJU01012545.1	RepeatMasker	DNA/P	477	881	2462	+	.	ID="P-2_AP";Tend="3987";Tstart="3554";shortTE="F";uid="6a61fd89-5536-4012-a8e7-4717cdf8f869"
VUJU01012545.1	RepeatMasker	Retroposon?	2387	2488	670	-	.	ID="RND-1_FAMILY-75";Tend="1641";Tstart="1539";shortTE="F";uid="beb5526a-55ea-4421-ad47-c82043af1b0a"
VUJU01012546.1	RepeatMasker	DNA/TcMar-Pogo	2409	2646	821	-	.	ID="RND-1_FAMILY-127";Tend="1346";Tstart="1102";shortTE="F";uid="8723663a-8d19-4c80-9a31-bc8ddaa9e47b"
VUJU01012547.1	RepeatMasker	Unknown	1342	1478	575	+	.	ID="RND-6_FAMILY-4585";Tend="1231";Tstart="1080";shortTE="F";uid="85822b43-ed1f-4527-8f08-c5fe51e5c4cf"
VUJU01012547.1	RepeatMasker	Unknown	2924	3043	809	+	.	ID="RND-1_FAMILY-39";Tend="1014";Tstart="896";shortTE="F";uid="60feadc3-67d5-4a8b-9bac-f4dbbe522dd2"
VUJU01012547.1	RepeatMasker	DNA/P	1537	2626	2356	-	.	ID="RND-6_FAMILY-70";Tend="1200";Tstart="117";shortTE="F";uid="c76cf99a-b8ee-4237-b5bc-59e23f2bfa24"
VUJU01012548.1	RepeatMasker	Unknown	348	2579	5419	+	.	ID="RND-6_FAMILY-7647";Tend="1575";Tstart="138";shortTE="F";uid="eceaab9d-a110-49f4-9415-05387b2d14fb"
VUJU01012548.1	RepeatMasker	DNA/Ginger	1	400	2616	+	.	ID="rnd-5_family-5384";Tend="2023";Tstart="1368";shortTE="F";uid="671e00bf-7b73-4f45-a760-3b83c345f84d"
VUJU01012548.1	RepeatMasker	DNA/Ginger-1	73	444	1269	-	.	ID="RND-6_FAMILY-2273";Tend="473";Tstart="114";shortTE="F";uid="6c9cc173-8a94-49f5-8597-4abd8886fe56"
VUJU01012549.1	RepeatMasker	DNA/hAT-hAT19	1	192	1348	+	.	ID="DNA8-52_AP";Tend="827";Tstart="646";shortTE="F";uid="1e46c0eb-bc16-4781-90a5-8768c4526aa2"
VUJU01001255.1	RepeatMasker	DNA	18411	18646	533	+	.	ID="dna4-1_ap";Tend="677";Tstart="424";shortTE="F";uid="3838c4ee-5ffc-4a50-af38-fac91a83812f"
VUJU01001255.1	RepeatMasker	DNA/hAT-Charlie	28357	28483	419	+	.	ID="RND-4_FAMILY-1159";Tend="1170";Tstart="1045";shortTE="F";uid="f6ba07cf-7487-40cc-b1f0-e613a4be0c3f"
VUJU01001255.1	RepeatMasker	DNA/hAT-Tip100	34076	34292	638	-	.	ID="RND-5_FAMILY-4745";Tend="1171";Tstart="985";shortTE="F";uid="0bdd2111-f422-449c-bdd7-913b7bfd8859"
VUJU01001255.1	RepeatMasker	DNA/hAT-Charlie	17431	17685	493	-	.	ID="HAT-N19_AP";TEgroup="ctg_1255%7CHAT-N19_AP%7C1";Tend="349";Tstart="2";shortTE="T";uid="1379bab8-445c-4b9f-b44f-bda18cc8f366"
VUJU01012550.1	RepeatMasker	DNA/hAT-hAT19	1948	2068	409	+	.	ID="HAT-N15_AP";Tend="120";Tstart="1";shortTE="F";uid="4329ff5c-6117-44ad-8200-b87642b2c3ca"
VUJU01012550.1	RepeatMasker	RC/Helitron	1118	1592	1063	-	.	ID="HELITRON-2_HMM";Tend="3525";Tstart="3046";shortTE="F";uid="48ba9f0d-2e4b-4673-b80f-36a89fa6a952"
VUJU01012550.1	RepeatMasker	Unknown	1	305	790	-	.	ID="RND-6_FAMILY-4627";TEgroup="ctg_12550%7CRND-6_FAMILY-4627%7C1";Tend="1113";Tstart="903";shortTE="F";uid="c78e5bd3-7f66-4195-81b2-29180e77e852"
VUJU01012551.1	RepeatMasker	DNA	2514	2745	690	+	.	ID="TTAA18_AP";Tend="560";Tstart="324";shortTE="F";uid="a844b7c6-86bb-48e1-95e9-58a85614985b"
VUJU01012553.1	RepeatMasker	DNA/MULE-MuDR	1161	1901	4845	+	.	ID="RND-5_FAMILY-8236";Tend="1670";Tstart="948";shortTE="F";uid="e505a844-9e6b-4326-978d-28331b9e4523"
VUJU01012555.1	RepeatMasker	RC/Helitron	141	1002	1118	+	.	ID="HELITRON-3_RPR";Tend="1356";Tstart="481";shortTE="F";uid="eb5afa49-11b6-4dcb-b2b3-eb2473e5e6bc"
VUJU01012555.1	RepeatMasker	RC/Helitron	1038	1754	1015	+	.	ID="HELITRON-1_AP";Tend="2900";Tstart="2184";shortTE="F";uid="3024c283-8141-4bae-a18a-dc97a82eba5b"
VUJU01012556.1	RepeatMasker	DNA/Maverick	1348	2767	1396	+	.	ID="RND-5_FAMILY-1771";TEgroup="ctg_12556%7CRND-5_FAMILY-1771%7C1";Tend="1071";Tstart="44";shortTE="F";uid="710256de-a448-4d4d-896e-bc9e0c6c2d60"
VUJU01012556.1	RepeatMasker	DNA/Maverick	1	1267	2544	+	.	ID="rnd-5_family-3347";Tend="1922";Tstart="932";shortTE="F";uid="e89b9501-04fb-404e-a16a-b45111560508"
VUJU01012556.1	RepeatMasker	DNA/Maverick	1878	2012	577	-	.	ID="POLINTON-4_LMI";Tend="1137";Tstart="1004";shortTE="F";uid="411ef0bf-ac87-4570-aa5f-ca3a4f6607a2"
VUJU01012557.1	RepeatMasker	DNA	1882	2148	609	+	.	ID="DNA4-3_AP";Tend="501";Tstart="253";shortTE="F";uid="17c18432-3ea7-425c-9470-c0511f34d651"
VUJU01012557.1	RepeatMasker	DNA/MULE-MuDR	103	330	1221	+	.	ID="RND-1_FAMILY-30";Tend="1842";Tstart="1635";shortTE="F";uid="e292e587-b238-4924-b4fa-f209f0b34835"
VUJU01012557.1	RepeatMasker	DNA/MULE-MuDR	93	305	1268	-	.	ID="RND-6_FAMILY-1527";Tend="1147";Tstart="962";shortTE="F";uid="b34fcec2-c284-42ce-b78e-ffe08667f5d7"
VUJU01012558.1	RepeatMasker	Unknown	1012	1225	426	+	.	ID="TE-X-4_NVI";Tend="950";Tstart="744";shortTE="F";uid="8817c61a-e53e-4fdb-b2b1-488c12a0d752"
VUJU01012558.1	RepeatMasker	RC/Helitron	854	981	513	+	.	ID="RND-1_FAMILY-8";Tend="1138";Tstart="1020";shortTE="F";uid="65013e22-5d70-4e76-95cf-f7176c0b580c"
VUJU01012559.1	RepeatMasker	DNA/hAT-Ac	417	734	2244	+	.	ID="RND-6_FAMILY-6";Tend="770";Tstart="452";shortTE="F";uid="216aeb77-f516-49e5-b191-1c31c8840518"
VUJU01012559.1	RepeatMasker	DNA/MULE-NOF	7	408	658	-	.	ID="REHAVKUS1_AP";Tend="1520";Tstart="1105";shortTE="F";uid="bce715f7-c705-4098-b031-41926fd32b2c"
VUJU01001256.1	RepeatMasker	Unknown	57705	58113	1713	+	.	ID="RND-1_FAMILY-157";Tend="1323";Tstart="915";shortTE="F";uid="e8977e9a-6335-4493-983f-6c5e771d1497"
VUJU01001256.1	RepeatMasker	DNA/Kolobok-E	53262	53441	1002	+	.	ID="RND-5_FAMILY-1313";Tend="1070";Tstart="886";shortTE="F";uid="f14428f5-f4d3-4313-b30c-eade317cb5a8"
VUJU01001256.1	RepeatMasker	DNA/hAT	59589	59806	1126	+	.	ID="DNA8-1_AP";Tend="847";Tstart="641";shortTE="F";uid="796538bd-719c-4353-90fb-9b46913482a7"
VUJU01001256.1	RepeatMasker	DNA/Kolobok-E	43975	44463	2094	+	.	ID="RND-1_FAMILY-2";Tend="1305";Tstart="781";shortTE="F";uid="7894a58c-ef68-42bd-bd08-06d7ce8f4175"
VUJU01001256.1	RepeatMasker	DNA/Ginger	60915	61268	1676	+	.	ID="RND-1_FAMILY-156";Tend="1651";Tstart="765";shortTE="F";uid="9bb9cf58-a709-4bcb-b0c0-d92640ea50d8"
VUJU01001256.1	RepeatMasker	DNA/hAT-Tip100	61269	61891	2629	+	.	ID="RND-6_FAMILY-1910";Tend="2488";Tstart="1894";shortTE="F";uid="c742680e-ee30-4c91-9b8a-3c59bd355ceb"
VUJU01001256.1	RepeatMasker	DNA/hAT-Charlie	40897	41280	974	+	.	ID="RND-5_FAMILY-662";Tend="1044";Tstart="727";shortTE="F";uid="d1cd94f4-5ee5-4a59-b870-b54813bd4436"
VUJU01001256.1	RepeatMasker	DNA/TcMar-m44	38434	38568	512	+	.	ID="dnax-3b_ap";Tend="135";Tstart="3";shortTE="F";uid="35c776e1-f6e0-45df-b91f-5e5100f92311"
VUJU01001256.1	RepeatMasker	Unknown	53556	54199	3339	+	.	ID="RND-4_FAMILY-314";TEgroup="ctg_1256%7CRND-4_FAMILY-314%7C1";Tend="1825";Tstart="1076";shortTE="F";uid="c8f18ab1-aaf3-401d-8f7b-7dcf7cc4f528"
VUJU01001256.1	RepeatMasker	DNA/hAT-Charlie	46456	46671	1630	+	.	ID="RND-1_FAMILY-93";Tend="1166";Tstart="932";shortTE="F";uid="11a32a0f-e693-4a75-824e-3be2b7301976"
VUJU01001256.1	RepeatMasker	RC/Helitron	6127	6275	691	+	.	ID="RND-6_FAMILY-6014";Tend="390";Tstart="237";shortTE="F";uid="a21fdec8-a695-4076-a92a-8c9509a6cff3"
VUJU01001256.1	RepeatMasker	Unknown	22170	22416	940	+	.	ID="RND-5_FAMILY-1970";Tend="1220";Tstart="941";shortTE="F";uid="96a745fa-bead-4bcf-9696-d6ad6c74b68b"
VUJU01001256.1	RepeatMasker	DNA/Kolobok-E	36155	36486	1570	-	.	ID="RND-1_FAMILY-2";Tend="2284";Tstart="1921";shortTE="F";uid="4359cee2-9ddd-4f73-9390-30ed54f1c945"
VUJU01001256.1	RepeatMasker	DNA/hAT-Tip100	38075	38205	896	-	.	ID="RND-4_FAMILY-271";Tend="1052";Tstart="931";shortTE="F";uid="53eaaf05-dec1-4925-b4d4-64d281fe0d5d"
VUJU01001256.1	RepeatMasker	RC/Helitron	36815	37192	1210	-	.	ID="RND-1_FAMILY-8";Tend="1488";Tstart="1158";shortTE="F";uid="dd751d43-08f5-49d6-b4da-6be44abd59b3"
VUJU01001256.1	RepeatMasker	DNA/hAT-Charlie	40710	40877	843	-	.	ID="RND-4_FAMILY-1159";Tend="1130";Tstart="951";shortTE="F";uid="e3d395fc-4575-40bb-b268-f29cd214f970"
VUJU01001256.1	RepeatMasker	DNA/Ginger-1	43919	44148	514	-	.	ID="RND-6_FAMILY-4966";Tend="1242";Tstart="1025";shortTE="F";uid="387e6864-f4f9-460e-9b7f-130fba5f8d91"
VUJU01012561.1	RepeatMasker	DNA/hAT-Charlie	436	625	885	+	.	ID="HAT-N1_AP";Tend="561";Tstart="364";shortTE="F";uid="25455afc-bfd9-49db-85a3-2cf7e396406a"
VUJU01012561.1	RepeatMasker	DNA/MULE-MuDR	149	419	1609	-	.	ID="RND-6_FAMILY-1527";Tend="1589";Tstart="1312";shortTE="F";uid="960af082-4fcb-4f50-9ce8-2330c82210b0"
VUJU01012562.1	RepeatMasker	Unknown	1885	2049	997	-	.	ID="RND-1_FAMILY-139";Tend="1137";Tstart="975";shortTE="F";uid="9f5c3c51-02fc-415e-8fa4-b8dc156c95ce"
VUJU01012563.1	RepeatMasker	DNA	883	984	642	+	.	ID="ttaa2c_ap";Tend="366";Tstart="263";shortTE="F";uid="7e399740-46b5-4ae6-ac55-83d6b5bf8171"
VUJU01012563.1	RepeatMasker	Retroposon?	1	862	5765	-	.	ID="RND-1_FAMILY-75";Tend="1506";Tstart="604";shortTE="F";uid="258ffb68-efd5-45ae-b9f1-9fa2743b3917"
VUJU01012563.1	RepeatMasker	DNA/hAT-hAT19	2396	3035	666	-	.	ID="RND-5_FAMILY-1091";Tend="1659";Tstart="1063";shortTE="F";uid="517d017b-a189-49b8-8d16-c289902d3716"
VUJU01012565.1	RepeatMasker	Unknown	2774	2888	452	+	.	ID="RND-5_FAMILY-1724";Tend="827";Tstart="698";shortTE="F";uid="beacbecc-4db6-41ea-a3b9-37be1e34a908"
VUJU01012565.1	RepeatMasker	DNA/hAT-hAT19	75	414	476	+	.	ID="HAT-N5_AP";Tend="769";Tstart="419";shortTE="F";uid="1b77089b-275a-42f8-a96c-a85f68374d84"
VUJU01012566.1	RepeatMasker	DNA/Ginger	2823	3034	1476	+	.	ID="RND-5_FAMILY-5384";Tend="1841";Tstart="1629";shortTE="F";uid="0b6211ac-4874-4a44-b83a-46b9dbb31daf"
VUJU01012566.1	RepeatMasker	RC/Helitron	3	244	1568	+	.	ID="RND-6_FAMILY-2395";Tend="1334";Tstart="1095";shortTE="F";uid="00f65a85-7686-4b0d-a9e0-c723b7910bda"
VUJU01012566.1	RepeatMasker	Unknown	2421	2611	783	-	.	ID="RND-6_FAMILY-8112";Tend="1176";Tstart="1000";shortTE="F";uid="4c940735-ff32-4c40-ac47-c7bff4f38bc2"
VUJU01012569.1	RepeatMasker	DNA/Kolobok-E	2126	2301	948	+	.	ID="KOLOBOKE-4_AP";Tend="7216";Tstart="7034";shortTE="F";uid="7ad9b766-75bd-4043-b3bb-fe3a37389f06"
VUJU01012569.1	RepeatMasker	Unknown	1	560	3376	-	.	ID="RND-6_FAMILY-35064";Tend="1244";Tstart="694";shortTE="F";uid="a3cb462f-bf64-4461-9b4a-90177a2c8e08"
VUJU01001257.1	RepeatMasker	DNA	34320	34553	432	+	.	ID="TTAA2C_AP";Tend="235";Tstart="3";shortTE="F";uid="3a5fcaed-6166-47aa-be2e-b45af248eb6c"
VUJU01001257.1	RepeatMasker	LINE/RTE-BovB	39873	40295	592	+	.	ID="RTE-10_LMI";Tend="904";Tstart="485";shortTE="F";uid="eb47434b-c585-4c5f-8992-280f0e762cd6"
VUJU01001257.1	RepeatMasker	LINE/RTE-BovB	40989	41798	704	+	.	ID="HALYOMORPHA_HALYS-5_FAMILY-72";Tend="2522";Tstart="925";shortTE="F";uid="04c0ad4e-9fd4-4fbd-b7fb-38ff3603a185"
VUJU01001257.1	RepeatMasker	Retroposon?	26177	26588	451	+	.	ID="SINE2-1_AP";Tend="729";Tstart="325";shortTE="F";uid="354968ad-c63c-402e-857c-49ccdfc25c3e"
VUJU01001257.1	RepeatMasker	DNA	59734	59834	549	+	.	ID="DNA2-3_AP";Tend="108";Tstart="7";shortTE="F";uid="07242846-657b-48d9-b85f-dcc8bb2bf104"
VUJU01001257.1	RepeatMasker	DNA/Ginger-1	62314	62900	4086	-	.	ID="RND-6_FAMILY-2273";Tend="1966";Tstart="1393";shortTE="F";uid="e0b3e4bd-3c51-4d2f-8e03-196afb267644"
VUJU01001257.1	RepeatMasker	Unknown	28742	28919	602	-	.	ID="RND-1_FAMILY-79";Tend="1446";Tstart="1267";shortTE="F";uid="86b10b4a-64f9-4e19-bcd4-ec381bcda7e6"
VUJU01001257.1	RepeatMasker	DNA	29857	30122	517	-	.	ID="TTAA2C_AP";Tend="423";Tstart="143";shortTE="F";uid="420a259a-d581-4429-8c90-482bc34dba3d"
VUJU01001257.1	RepeatMasker	Retroposon?	5	395	1975	-	.	ID="SINE2-2_AP";Tend="377";Tstart="1";shortTE="F";uid="1f8bd4d0-7136-4a91-a0d3-5a8a00a3f20d"
VUJU01001257.1	RepeatMasker	DNA/Kolobok-E	396	697	1796	-	.	ID="RND-6_FAMILY-563";Tend="1168";Tstart="478";shortTE="F";uid="34abc855-33c6-4b66-90f4-365f55894361"
VUJU01012570.1	RepeatMasker	DNA/hAT-Blackjack	357	2147	674	-	.	ID="HAT-1_SIN";Tend="2260";Tstart="491";shortTE="F";uid="f9626b02-959e-4c7d-8730-4301f73f9e91"
VUJU01012571.1	RepeatMasker	DNA/hAT-Blackjack	1709	2172	663	-	.	ID="HAT-27_LSAL";Tend="618";Tstart="155";shortTE="F";uid="a14f34fe-6e7c-45b0-8710-c268bf85775c"
VUJU01012572.1	RepeatMasker	DNA/hAT-hAT19	2471	2872	2444	+	.	ID="RND-1_FAMILY-166";Tend="1323";Tstart="927";shortTE="F";uid="b35e5a08-fa47-4292-88e7-23c495c45ac8"
VUJU01012572.1	RepeatMasker	DNA/Ginger-1	2868	3028	1227	-	.	ID="RND-6_FAMILY-2273";Tend="1937";Tstart="1771";shortTE="F";uid="21eff84d-49a3-4154-b682-46a637d8537d"
VUJU01012573.1	RepeatMasker	DNA	864	1070	878	+	.	ID="ttaa4c_ap";Tend="420";Tstart="214";shortTE="F";uid="daf8bffe-6171-4b87-b026-7c2dbc74b8b0"
VUJU01012573.1	RepeatMasker	Unknown	2639	2924	2078	+	.	ID="RND-6_FAMILY-2191";Tend="889";Tstart="610";shortTE="F";uid="3bb06515-803f-49d5-8ddd-ab9a8bea0d83"
VUJU01012573.1	RepeatMasker	DNA/Kolobok-E	2910	3028	850	+	.	ID="rnd-6_family-1916";Tend="1063";Tstart="925";shortTE="F";uid="6731581c-c092-493f-8feb-448077103b5a"
VUJU01012573.1	RepeatMasker	DNA/Ginger-1	1	305	2349	-	.	ID="RND-6_FAMILY-2273";Tend="1076";Tstart="772";shortTE="F";uid="5d8271b0-eea0-4c77-8f8d-987f1028ec41"
VUJU01012573.1	RepeatMasker	DNA/Ginger	296	447	1037	-	.	ID="RND-1_FAMILY-156";Tend="1020";Tstart="866";shortTE="F";uid="d67391c6-6590-4e99-b248-4a053c9c2a4a"
VUJU01012574.1	RepeatMasker	Unknown	1726	1834	493	+	.	ID="RND-1_FAMILY-40";Tend="1096";Tstart="980";shortTE="F";uid="d04f8a01-f035-4ee5-9536-9a4aa3971f4c"
VUJU01012574.1	RepeatMasker	DNA	2097	2233	400	-	.	ID="RND-5_FAMILY-7451";Tend="1043";Tstart="942";shortTE="F";uid="687cdd7f-0969-4a47-b178-d3b1fe8253e6"
VUJU01012576.1	RepeatMasker	LTR/Gypsy	1902	2069	1329	-	.	ID="RND-6_FAMILY-484";Tend="1814";Tstart="1655";shortTE="F";uid="06a8aa17-5ddb-41fe-9884-272447f261a1"
VUJU01012577.1	RepeatMasker	DNA/hAT-Charlie	2244	2416	699	+	.	ID="RND-6_FAMILY-2628";Tend="1071";Tstart="894";shortTE="F";uid="030c9807-3df0-40be-a6bd-9fb59b7e1f1a"
VUJU01012577.1	RepeatMasker	Unknown	413	1060	1060	-	.	ID="RND-6_FAMILY-25028";Tend="1274";Tstart="603";shortTE="F";uid="dc1e19e1-1e0b-438a-a29e-6735405e8de4"
VUJU01012577.1	RepeatMasker	Unknown	1303	1767	448	-	.	ID="RND-6_FAMILY-25028";TEgroup="ctg_12577%7CRND-6_FAMILY-25028%7C1";Tend="602";Tstart="1";shortTE="T";uid="d0d730ae-9e51-42fc-a983-a6c24c13ee86"
VUJU01012577.1	RepeatMasker	Unknown	2868	3028	1066	-	.	ID="RND-1_FAMILY-121";Tend="1273";Tstart="1111";shortTE="F";uid="25de9c0f-9860-4a4c-9b74-150f3289811f"
VUJU01012578.1	RepeatMasker	Unknown	1724	1915	513	+	.	ID="RND-1_FAMILY-185";Tend="922";Tstart="709";shortTE="F";uid="8d231f93-79a3-41aa-995a-8da53ea48e74"
VUJU01012578.1	RepeatMasker	Unknown	1916	2185	1916	+	.	ID="RND-1_FAMILY-154";Tend="1673";Tstart="1416";shortTE="F";uid="f1d6dfff-b009-465e-92f8-52b76a40e896"
VUJU01001258.1	RepeatMasker	DNA/Ginger-1	48181	49526	4039	+	.	ID="RND-6_FAMILY-2273";Tend="1938";Tstart="476";shortTE="F";uid="3e9f14fa-7b47-4855-acfc-da2d469ab75d"
VUJU01001258.1	RepeatMasker	DNA/Ginger	21205	21518	2041	+	.	ID="RND-5_FAMILY-5384";Tend="2033";Tstart="1716";shortTE="F";uid="cc45a095-f466-47ce-b789-ceef1dcdd643"
VUJU01001258.1	RepeatMasker	DNA/Kolobok-E	20828	21294	2147	+	.	ID="RND-6_FAMILY-563";Tend="1334";Tstart="795";shortTE="F";uid="da77f2ff-147a-4348-926f-7e1aa4fe4daa"
VUJU01001258.1	RepeatMasker	DNA/Kolobok-E	48362	49527	4211	-	.	ID="RND-6_FAMILY-563";Tend="2075";Tstart="793";shortTE="F";uid="76a0be2f-48dd-4edb-a33c-4bc184df4706"
VUJU01001258.1	RepeatMasker	DNA	62793	62895	655	-	.	ID="TTAA20B_AP";Tend="446";Tstart="345";shortTE="F";uid="8018b2ab-7a5d-4ae2-a867-74404539e187"
VUJU01001258.1	RepeatMasker	DNA/Kolobok-E	56057	57937	493	-	.	ID="RND-6_FAMILY-2530";TEgroup="ctg_1258%7CRND-6_FAMILY-2530%7C1";Tend="1964";Tstart="171";shortTE="F";uid="73f0b6dd-f1f3-4946-a034-a3663eef261b"
VUJU01001258.1	RepeatMasker	DNA/hAT-Charlie	146	357	1462	-	.	ID="RND-4_FAMILY-1159";Tend="1170";Tstart="956";shortTE="F";uid="aa402223-ba6a-4b3f-9934-176da8dfdee4"
VUJU01001258.1	RepeatMasker	DNA	42253	42579	564	-	.	ID="RND-6_FAMILY-284";TEgroup="ctg_1258%7CRND-6_FAMILY-284%7C1";Tend="1227";Tstart="744";shortTE="F";uid="9e72295e-08d1-4ba3-a18a-abf987399d4e"
VUJU01001258.1	RepeatMasker	RC/Helitron	919	1102	409	-	.	ID="RND-1_FAMILY-131";Tend="776";Tstart="589";shortTE="F";uid="935caac2-7b0d-4eba-be92-d0094f3f30e4"
VUJU01001258.1	RepeatMasker	DNA/hAT-Charlie	31922	32144	1262	-	.	ID="RND-1_FAMILY-176";Tend="1151";Tstart="916";shortTE="F";uid="e6f2a6da-03f2-4c2b-82c1-76f2d59e7125"
VUJU01001258.1	RepeatMasker	Retroposon?	20723	20888	416	-	.	ID="RND-6_FAMILY-9959";Tend="1742";Tstart="1561";shortTE="F";uid="31866ad1-0638-4701-b9ea-863cd68a7abc"
VUJU01001258.1	RepeatMasker	Unknown	7348	7975	1762	-	.	ID="RND-4_FAMILY-213";Tend="1617";Tstart="901";shortTE="F";uid="f637032d-ca8e-424e-b531-573f77229b5c"
VUJU01012580.1	RepeatMasker	DNA/PIF-Harbinger	750	1303	690	-	.	ID="HARB-1_AP";Tend="554";Tstart="1";shortTE="F";uid="d61965b3-d342-4cfa-8c35-f49e72d62e62"
VUJU01012581.1	RepeatMasker	DNA/Kolobok-E	1502	1690	1225	-	.	ID="rnd-6_family-563";Tend="1132";Tstart="969";shortTE="F";uid="8538b612-d6ed-446e-9f9e-5b22054d03cb"
VUJU01012583.1	RepeatMasker	DNA/Kolobok-E	2131	3023	4969	-	.	ID="RND-6_FAMILY-563";Tend="1723";Tstart="905";shortTE="F";uid="9ce59b11-426d-42bd-b17f-bb92c73ed13a"
VUJU01012583.1	RepeatMasker	DNA/hAT-Charlie	470	1841	2458	-	.	ID="RND-6_FAMILY-3521";Tend="1342";Tstart="4";shortTE="F";uid="bd75b069-7045-4061-b89c-5f11d0254c38"
VUJU01012583.1	RepeatMasker	DNA/hAT-Charlie	66	337	1706	-	.	ID="RND-1_FAMILY-176";Tend="1193";Tstart="931";shortTE="F";uid="253866de-69b9-4119-a667-e42605ac9638"
VUJU01012584.1	RepeatMasker	RC/Helitron	2734	3023	2563	-	.	ID="RND-1_FAMILY-61";Tend="1475";Tstart="1186";shortTE="F";uid="1b720db0-8bba-46f0-a521-1a7ab5383749"
VUJU01012584.1	RepeatMasker	RC/Helitron	2568	2741	1410	-	.	ID="RND-5_FAMILY-467";Tend="490";Tstart="317";shortTE="F";uid="2f8081cd-f154-4761-9623-907611cf6cf8"
VUJU01012585.1	RepeatMasker	LINE/L2	2165	3022	7004	+	.	ID="RND-6_FAMILY-12709";Tend="1668";Tstart="811";shortTE="F";uid="71a27258-f370-4fad-89c6-b71fb2b28faa"
VUJU01012587.1	RepeatMasker	DNA/hAT-Tip100	1942	2470	1629	+	.	ID="rnd-4_family-195";Tend="684";Tstart="5";shortTE="F";uid="23742c43-6086-4010-afcd-7b0e6cd7e935"
VUJU01012589.1	RepeatMasker	DNA/Ginger-1	2210	2449	486	+	.	ID="GINGER1-1_AP";Tend="5191";Tstart="4962";shortTE="F";uid="1d35bf12-efbb-4870-85e1-8bf43fa16186"
VUJU01012589.1	RepeatMasker	DNA/MULE-MuDR	121	237	542	+	.	ID="RND-5_FAMILY-924";Tend="594";Tstart="486";shortTE="F";uid="e4aa4504-130b-412e-9e23-0c7470cea4ad"
VUJU01012589.1	RepeatMasker	DNA/Kolobok-E	2239	3021	5337	-	.	ID="RND-1_FAMILY-2";Tend="2333";Tstart="1552";shortTE="F";uid="6bd4c616-9460-4b1c-afa7-2e3e17c97a0b"
VUJU01001259.1	RepeatMasker	DNA/TcMar-m44	2048	2176	590	+	.	ID="DNAX-7_AP";Tend="143";Tstart="5";shortTE="F";uid="12a29832-e0b8-4634-8281-9135e2549e8c"
VUJU01001259.1	RepeatMasker	DNA	19525	19929	1525	+	.	ID="ttaa4c_ap";Tend="419";Tstart="1";shortTE="F";uid="8fa65a1c-ee16-4ea9-a883-9ca7d9c94ac4"
VUJU01001259.1	RepeatMasker	DNA/hAT-Tip100	41809	42416	3359	+	.	ID="RND-5_FAMILY-841";Tend="1668";Tstart="1053";shortTE="F";uid="00bf00e9-6217-48f8-8612-b63ad40e927a"
VUJU01001259.1	RepeatMasker	Unknown	47925	48206	1632	+	.	ID="RND-6_FAMILY-3530";Tend="1036";Tstart="758";shortTE="F";uid="92f33d96-17c9-4ad6-9544-8c2528649d88"
VUJU01001259.1	RepeatMasker	DNA/hAT-Tip100	52524	52891	2834	+	.	ID="RND-6_FAMILY-13706";Tend="1323";Tstart="937";shortTE="F";uid="e04b222d-26f5-43c6-b68d-3fd0ed60d1ec"
VUJU01001259.1	RepeatMasker	Unknown	53224	53411	817	+	.	ID="RND-1_FAMILY-139";Tend="1154";Tstart="967";shortTE="F";uid="1876bd26-6a12-4398-b074-6e844d0e2c98"
VUJU01001259.1	RepeatMasker	DNA	57378	57806	2255	+	.	ID="RND-5_FAMILY-4090";Tend="1384";Tstart="947";shortTE="F";uid="248f4dba-be6d-4a5f-aa46-77f270a649c1"
VUJU01001259.1	RepeatMasker	DNA/hAT-Charlie	30598	30949	2493	+	.	ID="RND-5_FAMILY-1830";Tend="1267";Tstart="914";shortTE="F";uid="f9456829-d67d-4ba5-8a33-dc6319b234d9"
VUJU01001259.1	RepeatMasker	DNA/Ginger-1	53532	54210	1365	+	.	ID="rnd-6_family-2273";Tend="1121";Tstart="490";shortTE="F";uid="d35839d7-807d-4f77-b856-d2fcfb8bec59"
VUJU01001259.1	RepeatMasker	DNA/hAT	35000	35142	567	+	.	ID="DNA8-105_AP";Tend="650";Tstart="499";shortTE="F";uid="77a44ee7-cf81-46e4-88f4-2319537c1276"
VUJU01001259.1	RepeatMasker	DNA/MULE-MuDR	51753	52372	2912	+	.	ID="RND-6_FAMILY-6358";Tend="1688";Tstart="1045";shortTE="F";uid="1e88e934-1aa1-40c2-961b-17657b819c96"
VUJU01001259.1	RepeatMasker	DNA	19318	19520	440	+	.	ID="TTAA2B_AP";Tend="426";Tstart="223";shortTE="F";uid="8a1604e4-aa25-4b70-b21a-a675e354cb48"
VUJU01001259.1	RepeatMasker	DNA/hAT-hAT19	29779	30012	489	-	.	ID="HAT-N4_AP";Tend="253";Tstart="1";shortTE="F";uid="1a9cbca0-5f9f-4452-8bde-9bd557de70dc"
VUJU01001259.1	RepeatMasker	Unknown	49654	49942	2040	-	.	ID="RND-5_FAMILY-415";Tend="1043";Tstart="741";shortTE="F";uid="92802088-0fda-4eeb-86be-606922c35d76"
VUJU01001259.1	RepeatMasker	DNA/Ginger	53122	53230	632	-	.	ID="RND-5_FAMILY-5384";Tend="2008";Tstart="1909";shortTE="F";uid="08cca837-5ec1-45ff-9535-53036e593928"
VUJU01001259.1	RepeatMasker	DNA/Ginger-1	54200	54770	2224	-	.	ID="RND-6_FAMILY-2273";Tend="1941";Tstart="1412";shortTE="F";uid="6c120533-a895-40d7-b834-931a01bdd7f1"
VUJU01001259.1	RepeatMasker	DNA/hAT-Tip100	32768	33783	3512	-	.	ID="RND-1_FAMILY-117";TEgroup="ctg_1259%7CRND-1_FAMILY-117%7C1";Tend="1777";Tstart="811";shortTE="F";uid="e1800033-e75e-4e27-b02c-37aeca2f3085"
VUJU01001259.1	RepeatMasker	DNA	19197	19506	432	-	.	ID="TTAA2D_AP";Tend="386";Tstart="19";shortTE="F";uid="9a21f2da-a555-4c9e-b938-f72b0fd93e1b"
VUJU01001259.1	RepeatMasker	DNA	5951	6322	895	-	.	ID="TTAA3C_AP";Tend="379";Tstart="1";shortTE="F";uid="36114226-6030-41e9-b938-d779c57cd1c5"
VUJU01001259.1	RepeatMasker	Unknown	28768	28919	892	-	.	ID="RND-1_FAMILY-58";Tend="1073";Tstart="912";shortTE="F";uid="c05e014f-fa81-46c4-8a30-3d4cab62440e"
VUJU01001259.1	RepeatMasker	DNA/Ginger	53508	54182	1391	-	.	ID="rnd-5_family-5384";Tend="1812";Tstart="748";shortTE="F";uid="5a4d22ed-44d1-42d9-97ed-1a7eb891cb65"
VUJU01001259.1	RepeatMasker	DNA	45617	45987	940	-	.	ID="DNA4-2_AP";Tend="764";Tstart="403";shortTE="F";uid="f3cd0975-f35a-460e-816e-b1559293e4c6"
VUJU01001259.1	RepeatMasker	DNA/hAT-hAT19	8274	8481	943	-	.	ID="RND-5_FAMILY-1621";Tend="546";Tstart="362";shortTE="F";uid="c99cd76c-b549-46d7-9cf3-20c1b81846ce"
VUJU01012590.1	RepeatMasker	Unknown	1608	3019	6835	+	.	ID="RND-6_FAMILY-5";Tend="1295";Tstart="1";shortTE="F";uid="5158c6b6-447d-459b-908d-d9ed707862ba"
VUJU01012591.1	RepeatMasker	Unknown	1	462	3240	-	.	ID="RND-6_FAMILY-2811";Tend="1054";Tstart="600";shortTE="F";uid="984e4006-768d-49de-97fe-35c229160892"
VUJU01012591.1	RepeatMasker	DNA	605	1049	1997	-	.	ID="RND-6_FAMILY-4542";Tend="1124";Tstart="868";shortTE="F";uid="044d0c55-03e3-4bb0-a31e-ddf54e26fc59"
VUJU01012594.1	RepeatMasker	DNA/hAT-Tip100	1022	1179	817	+	.	ID="DNA8-24_AP";Tend="736";Tstart="573";shortTE="F";uid="ed0876cd-6369-4598-862b-429b5a352061"
VUJU01012594.1	RepeatMasker	Unknown	1462	1591	692	-	.	ID="RND-6_FAMILY-1661";Tend="1179";Tstart="1058";shortTE="F";uid="70a316b2-10e2-4cb5-bc1c-ae6f4497594e"
VUJU01012595.1	RepeatMasker	DNA/P	495	1217	658	-	.	ID="P-28_LSAL";Tend="1997";Tstart="1268";shortTE="F";uid="feebc73f-4abc-41b6-9926-6512ac066521"
VUJU01012596.1	RepeatMasker	Unknown	2910	3016	844	+	.	ID="RND-1_FAMILY-157";Tend="1016";Tstart="910";shortTE="F";uid="52bf66af-cb9c-4590-a5d3-e1b382966a30"
VUJU01012596.1	RepeatMasker	Unknown	665	1201	881	-	.	ID="RND-6_FAMILY-2908";TEgroup="ctg_12596%7CRND-6_FAMILY-2908%7C1";Tend="1400";Tstart="920";shortTE="F";uid="d09081c2-ae48-4d84-b0d5-ec0edce1f8c1"
VUJU01012598.1	RepeatMasker	Unknown	1	516	4362	+	.	ID="RND-1_FAMILY-5";Tend="1806";Tstart="1293";shortTE="F";uid="00f70751-ed5b-4912-b842-cbf26c73cbfd"
VUJU01012598.1	RepeatMasker	RC/Helitron	498	1426	6807	+	.	ID="RND-1_FAMILY-131";Tend="1619";Tstart="655";shortTE="F";uid="0c41c373-30e3-40c6-9dce-1a721f674ace"
VUJU01012599.1	RepeatMasker	Unknown	2862	3014	949	+	.	ID="RND-1_FAMILY-45";Tend="1113";Tstart="935";shortTE="F";uid="e2af1fe5-b47f-4d6a-8843-cceefb42e89a"
VUJU01012599.1	RepeatMasker	DNA/hAT-Tip100	2128	2886	3196	-	.	ID="RND-5_FAMILY-841";Tend="1753";Tstart="1052";shortTE="F";uid="4f7cf472-9618-44cd-9547-1f9281919c32"
VUJU01000126.1	RepeatMasker	DNA/hAT-Tip100	3142	3247	505	+	.	ID="RND-6_FAMILY-1910";Tend="2077";Tstart="1971";shortTE="F";uid="2c928e82-8969-4d0f-83a7-8db4bf490f03"
VUJU01000126.1	RepeatMasker	DNA/TcMar-Tigger	101874	102006	432	+	.	ID="RND-6_FAMILY-13778";Tend="1418";Tstart="1283";shortTE="F";uid="19b3356b-5050-4982-b916-547c997e4b2d"
VUJU01000126.1	RepeatMasker	Unknown	13209	13683	2982	+	.	ID="RND-1_FAMILY-22";Tend="1680";Tstart="1216";shortTE="F";uid="4d68c31b-e88a-406f-b528-09306f4667e8"
VUJU01000126.1	RepeatMasker	Retroposon?	18243	18352	432	+	.	ID="SINE2-2_AP";Tend="117";Tstart="4";shortTE="F";uid="f4155732-cd7f-47fc-bfea-48a078d27ed8"
VUJU01000126.1	RepeatMasker	DNA/hAT-Tip100	126219	126322	440	+	.	ID="RND-5_FAMILY-2953";Tend="763";Tstart="665";shortTE="F";uid="f5c7628b-e0e1-4a18-99cf-ac9a3f602fc0"
VUJU01000126.1	RepeatMasker	Unknown	11201	11493	1626	+	.	ID="RND-1_FAMILY-22";Tend="1156";Tstart="863";shortTE="F";uid="86cca60a-e3c9-4a39-981c-9fabccce787d"
VUJU01000126.1	RepeatMasker	Unknown	25689	26692	6364	+	.	ID="RND-1_FAMILY-22";Tend="1853";Tstart="856";shortTE="F";uid="b7d00e83-66f5-44e3-9267-f0a46c733578"
VUJU01000126.1	RepeatMasker	DNA/Ginger	22021	22445	1044	+	.	ID="RND-5_FAMILY-5384";Tend="970";Tstart="526";shortTE="F";uid="7f6faf35-2a6c-4ef7-b658-8624efcbdbc4"
VUJU01000126.1	RepeatMasker	DNA/Kolobok-E	24501	24694	571	+	.	ID="RND-6_FAMILY-563";Tend="2352";Tstart="2143";shortTE="F";uid="477f99a0-b08d-4970-98cc-7185ea79a7b5"
VUJU01000126.1	RepeatMasker	DNA/Ginger	21059	21314	592	+	.	ID="RND-5_FAMILY-5384";Tend="824";Tstart="554";shortTE="F";uid="a8ca5837-cdd6-40c2-b1b6-d797fe87c62d"
VUJU01000126.1	RepeatMasker	Unknown	145541	146281	4435	+	.	ID="RND-1_FAMILY-22";Tend="1866";Tstart="1139";shortTE="F";uid="04304e78-764b-4338-bc24-a20e1d83b564"
VUJU01000126.1	RepeatMasker	DNA/Ginger	13059	13203	880	-	.	ID="RND-5_FAMILY-5384";Tend="1465";Tstart="1320";shortTE="F";uid="0d90bbe7-6821-4535-9f9e-f0775334a5ad"
VUJU01000126.1	RepeatMasker	Unknown	9980	10217	740	-	.	ID="RND-6_FAMILY-10308";Tend="1010";Tstart="785";shortTE="F";uid="49271935-24f5-4505-ab21-f4845763105f"
VUJU01000126.1	RepeatMasker	Unknown	1564	1754	581	-	.	ID="RND-5_FAMILY-500";TEgroup="ctg_126%7CRND-5_FAMILY-500%7C1";Tend="1622";Tstart="900";shortTE="F";uid="d2bce6c7-b305-423a-a5c3-5784a5bc0485"
VUJU01000126.1	RepeatMasker	DNA/hAT-hAT19	11490	12149	3431	-	.	ID="RND-5_FAMILY-1290";Tend="1655";Tstart="972";shortTE="F";uid="262d2f49-0967-4dcd-8558-e184a5b5a47d"
VUJU01000126.1	RepeatMasker	Unknown	62356	62962	3572	-	.	ID="RND-1_FAMILY-47";Tend="1490";Tstart="848";shortTE="F";uid="e70722c1-1288-465a-b403-62a3cb518c4e"
VUJU01000126.1	RepeatMasker	Unknown	42266	42523	747	-	.	ID="RND-5_FAMILY-415";Tend="1492";Tstart="1259";shortTE="F";uid="53d8d71f-b353-4393-a29e-87717f2e3bd8"
VUJU01000126.1	RepeatMasker	DNA/hAT-Tip100	86770	87442	2913	-	.	ID="RND-5_FAMILY-841";Tend="1738";Tstart="1060";shortTE="F";uid="f88eebc5-71c9-46cd-aed3-e504053a5062"
VUJU01000126.1	RepeatMasker	DNA/hAT-Blackjack	34065	34777	437	-	.	ID="HAT-12_LMI";Tend="1870";Tstart="1170";shortTE="F";uid="7f669cfa-f389-498b-b9b4-54229ccd8a39"
VUJU01000126.1	RepeatMasker	Unknown	9527	9733	539	-	.	ID="RND-6_FAMILY-10308";Tend="1614";Tstart="1414";shortTE="F";uid="2f1b6130-1168-4095-8062-a15b79f3869b"
VUJU01000126.1	RepeatMasker	Retroposon?	27641	28120	556	-	.	ID="RND-6_FAMILY-4858";Tend="453";Tstart="24";shortTE="F";uid="dcfe4816-be52-4368-95b3-3af3a20cbf7a"
VUJU01000126.1	RepeatMasker	DNA/Ginger-2	31250	31719	804	-	.	ID="GINGER2-N1_AP";Tend="1033";Tstart="539";shortTE="F";uid="cfb1de31-012d-43b3-beec-de466b36be31"
VUJU01001260.1	RepeatMasker	DNA/Ginger-1	4396	4747	1501	+	.	ID="RND-6_FAMILY-2273";Tend="1938";Tstart="1531";shortTE="F";uid="ebe03339-4f18-4672-a9f1-d38f57ffcecf"
VUJU01001260.1	RepeatMasker	DNA	21874	22183	1116	+	.	ID="TTAA11_AP";Tend="358";Tstart="1";shortTE="F";uid="d55b08fb-8d6d-4490-b9ad-860849412ab3"
VUJU01001260.1	RepeatMasker	RC/Helitron	24714	24906	837	+	.	ID="RND-1_FAMILY-131";Tend="795";Tstart="611";shortTE="F";uid="b731b747-dddf-4046-b4a7-6ecdb1cec0ea"
VUJU01001260.1	RepeatMasker	DNA/hAT	1	216	1164	+	.	ID="DNA8-1_AP";Tend="847";Tstart="643";shortTE="F";uid="344b049c-0a09-414e-9ffb-5cdea02fab0c"
VUJU01001260.1	RepeatMasker	RC/Helitron	24998	25598	3057	+	.	ID="RND-1_FAMILY-8";Tend="1542";Tstart="945";shortTE="F";uid="30d117d7-b97d-42be-9bd0-1526ab183d3d"
VUJU01001260.1	RepeatMasker	DNA/MULE-MuDR	11729	12037	531	+	.	ID="RND-5_FAMILY-1503";Tend="1382";Tstart="1084";shortTE="F";uid="49fa3b11-a422-4263-89d8-a192c0b63118"
VUJU01001260.1	RepeatMasker	DNA/hAT-Charlie	29773	30041	1906	+	.	ID="RND-1_FAMILY-55";Tend="1219";Tstart="950";shortTE="F";uid="d825a7af-a5b4-4c3a-b6db-0ef0049ae1f1"
VUJU01001260.1	RepeatMasker	Unknown	24161	24341	805	+	.	ID="RND-1_FAMILY-49";Tend="638";Tstart="456";shortTE="F";uid="d41dbe5a-aefb-4efa-b4a0-de053dc5ea60"
VUJU01001260.1	RepeatMasker	DNA	30141	30259	675	+	.	ID="RND-1_FAMILY-72";Tend="1051";Tstart="937";shortTE="F";uid="c993e1ec-6da8-43e2-b0e0-8f41f1af34e7"
VUJU01001260.1	RepeatMasker	DNA	2398	2564	557	-	.	ID="TTAA7_AP";Tend="166";Tstart="1";shortTE="F";uid="650a6df8-add4-49d4-863e-6c85560a8681"
VUJU01001260.1	RepeatMasker	DNA	27794	27917	556	-	.	ID="dna3-10_ap";Tend="93";Tstart="1";shortTE="F";uid="3612b214-504c-4322-b6d1-946af5113668"
VUJU01001260.1	RepeatMasker	DNA/hAT-Tip100	17697	18178	2942	-	.	ID="RND-6_FAMILY-3684";Tend="1356";Tstart="884";shortTE="F";uid="c84c65fa-ffad-48e8-b43d-62c3fd6f9211"
VUJU01001260.1	RepeatMasker	DNA/hAT-hAT19	7088	7309	529	-	.	ID="HAT-N5_AP";Tend="623";Tstart="404";shortTE="F";uid="6cdf571a-43e5-49ce-bf53-3ef1ed491658"
VUJU01001260.1	RepeatMasker	DNA/Kolobok-E	41882	43366	10772	-	.	ID="RND-6_FAMILY-563";Tend="2292";Tstart="797";shortTE="F";uid="5c431626-5ac4-4088-be13-05bcf653e9e5"
VUJU01001260.1	RepeatMasker	Unknown	19715	19890	1169	-	.	ID="RND-1_FAMILY-12";Tend="1096";Tstart="922";shortTE="F";uid="5053b40c-373f-4d85-9c1d-bf62676bf08f"
VUJU01001260.1	RepeatMasker	DNA	3723	3972	907	-	.	ID="DNAX-2_AP";Tend="467";Tstart="217";shortTE="F";uid="38f4a826-5efd-4f52-8119-5dd86a2b9999"
VUJU01001260.1	RepeatMasker	DNA/TcMar?	17358	17471	723	-	.	ID="RND-6_FAMILY-725";Tend="1077";Tstart="971";shortTE="F";uid="03dc7ef4-d179-4291-b3b3-30e1a8eff7fe"
VUJU01001260.1	RepeatMasker	Unknown	299	624	1503	-	.	ID="RND-6_FAMILY-1490";Tend="1120";Tstart="796";shortTE="F";uid="748c0115-1773-4fb2-8f3a-938e6d549d39"
VUJU01001260.1	RepeatMasker	DNA	30212	30319	491	-	.	ID="dna3-10_ap";Tend="93";Tstart="1";shortTE="F";uid="b8345482-83ba-411b-b55f-06f281604fba"
VUJU01001260.1	RepeatMasker	DNA/Ginger	39029	39167	426	-	.	ID="RND-5_FAMILY-5384";Tend="682";Tstart="545";shortTE="F";uid="26872a7c-be29-4969-a820-dcce1fc7c5b4"
VUJU01001260.1	RepeatMasker	DNA/MULE-MuDR	219	327	597	-	.	ID="RND-1_FAMILY-181";Tend="933";Tstart="814";shortTE="F";uid="5edff1b1-a7d0-4cdc-b740-743c8d4169b5"
VUJU01001260.1	RepeatMasker	DNA	18976	19142	1054	-	.	ID="TTAA8_AP";Tend="438";Tstart="277";shortTE="F";uid="f0027963-9965-4ebe-bcf1-7e8b2b89514c"
VUJU01012600.1	RepeatMasker	DNA/P	1843	2091	400	-	.	ID="P4_AG";Tend="3633";Tstart="3382";shortTE="F";uid="c0511658-4c57-4e5a-b44e-ba9afc7e8a36"
VUJU01012601.1	RepeatMasker	Retroposon?	1	279	1371	+	.	ID="SINE2-2_AP";Tend="332";Tstart="55";shortTE="F";uid="29b51beb-62bb-4572-9c14-031cc3643fa8"
VUJU01012601.1	RepeatMasker	DNA/Ginger-2	2757	2898	436	+	.	ID="GINGER2-N1_AP";Tend="1521";Tstart="1395";shortTE="F";uid="f894a94a-f199-4c1b-af31-987a7416faa1"
VUJU01012601.1	RepeatMasker	DNA/Kolobok-E	798	1299	3294	+	.	ID="RND-1_FAMILY-2";Tend="2274";Tstart="1773";shortTE="F";uid="f885f980-6353-4bf9-b47b-f8a280d1c52f"
VUJU01012601.1	RepeatMasker	DNA/Ginger	278	569	2040	+	.	ID="RND-5_FAMILY-5384";Tend="1547";Tstart="1251";shortTE="F";uid="248f9cdc-e6fa-41cc-85ec-4d2dcece6290"
VUJU01012601.1	RepeatMasker	DNA	2015	2806	3124	-	.	ID="rnd-5_family-7451";Tend="1621";Tstart="594";shortTE="F";uid="581889bc-6ba8-4695-8fb8-6024ebeaeda2"
VUJU01012605.1	RepeatMasker	DNA/Kolobok-E	966	1229	1291	+	.	ID="RND-6_FAMILY-563";Tend="1174";Tstart="917";shortTE="F";uid="3ae23ddb-600c-47ac-a4db-b6acf2f38691"
VUJU01012605.1	RepeatMasker	Unknown	5	158	1198	+	.	ID="RND-5_FAMILY-813";Tend="1364";Tstart="1211";shortTE="F";uid="5d081a20-c695-4b74-832a-0cec8c18507b"
VUJU01012605.1	RepeatMasker	DNA/hAT-Tip100	2774	2899	839	+	.	ID="RND-5_FAMILY-841";Tend="1379";Tstart="1244";shortTE="F";uid="a71a86a6-ec84-402f-bcb5-c0d3e8b65951"
VUJU01012605.1	RepeatMasker	DNA/hAT-hAT19	1234	1618	2115	+	.	ID="RND-6_FAMILY-11223";Tend="1585";Tstart="1195";shortTE="F";uid="337015f7-f9df-4d87-bc96-c48a4d4102cb"
VUJU01012605.1	RepeatMasker	DNA/hAT-hAT19	1484	1874	1606	-	.	ID="RND-6_FAMILY-4978";Tend="1221";Tstart="844";shortTE="F";uid="75c453f6-81c5-4100-b82e-279332a3c9d1"
VUJU01012606.1	RepeatMasker	Unknown	3	124	1060	-	.	ID="RND-6_FAMILY-730";Tend="1072";Tstart="954";shortTE="F";uid="a4dfdb77-5b26-462c-9b51-bec74f3483ea"
VUJU01012606.1	RepeatMasker	Unknown	115	491	2900	-	.	ID="RND-6_FAMILY-17635";Tend="1104";Tstart="730";shortTE="F";uid="e2bb2352-4f5b-4436-bd82-5d414c2ac321"
VUJU01012607.1	RepeatMasker	DNA/Ginger	2302	2623	1013	+	.	ID="RND-5_FAMILY-5384";Tend="1664";Tstart="1350";shortTE="F";uid="d944ffe6-4507-4d59-9c88-35bfb2e5d513"
VUJU01012607.1	RepeatMasker	Unknown	2595	2994	1896	-	.	ID="RND-6_FAMILY-9314";Tend="710";Tstart="321";shortTE="F";uid="762076c3-c17c-4111-946e-4ca48898f64f"
VUJU01012607.1	RepeatMasker	Unknown	1212	1640	1957	-	.	ID="RND-6_FAMILY-9314";Tend="968";Tstart="553";shortTE="F";uid="b52aac72-1b5b-42d1-b1a4-0f112af8730e"
VUJU01012608.1	RepeatMasker	DNA/Kolobok-E	815	1314	1846	+	.	ID="KOLOBOKE-3_AP";Tend="488";Tstart="1";shortTE="F";uid="8846cceb-39db-47c5-bbe0-0fd0481c7da2"
VUJU01012608.1	RepeatMasker	DNA/hAT-Charlie	2771	2887	422	-	.	ID="RND-6_FAMILY-3521";Tend="1195";Tstart="1085";shortTE="F";uid="0f023308-1e41-46d2-a82d-f4f7411e36cb"
VUJU01001261.1	RepeatMasker	Unknown	8430	9184	4153	+	.	ID="RND-1_FAMILY-47";Tend="1665";Tstart="973";shortTE="F";uid="76dbdd56-fe5e-4cad-a74f-03a5512279af"
VUJU01001261.1	RepeatMasker	Unknown	49429	49592	607	+	.	ID="RND-5_FAMILY-717";Tend="845";Tstart="690";shortTE="F";uid="62ad2559-9f6c-4f66-b1df-e74001ab0752"
VUJU01001261.1	RepeatMasker	RC/Helitron	40705	40858	429	+	.	ID="HELITRON-N1B_LMI";Tend="299";Tstart="148";shortTE="F";uid="08034ccd-f78c-47a4-a10f-8a2295a52c62"
VUJU01001261.1	RepeatMasker	DNA/hAT-Tip100	46811	47178	2757	+	.	ID="RND-6_FAMILY-6399";Tend="361";Tstart="1";shortTE="F";uid="a9a03397-bfee-400e-ac40-4dd2877ff04e"
VUJU01001261.1	RepeatMasker	DNA/hAT	4772	5429	2498	+	.	ID="RND-1_FAMILY-7";Tend="1622";Tstart="967";shortTE="F";uid="b26ee635-2a11-4347-9983-eef39ebf7939"
VUJU01001261.1	RepeatMasker	Unknown	10789	11050	1421	+	.	ID="RND-1_FAMILY-47";Tend="1314";Tstart="1044";shortTE="F";uid="b361e611-caa9-4a79-aee0-0b19771c917c"
VUJU01001261.1	RepeatMasker	LINE/I-Jockey	61923	62822	1092	+	.	ID="VINGI-1_APIS";Tend="1021";Tstart="105";shortTE="F";uid="6d2cb8b2-2109-4d5f-a689-5dd4a737bcf5"
VUJU01001261.1	RepeatMasker	Unknown	51298	51461	581	+	.	ID="RND-5_FAMILY-717";Tend="845";Tstart="690";shortTE="F";uid="31ebef2f-ff45-4293-af78-44a7f2bacea0"
VUJU01001261.1	RepeatMasker	DNA	1643	1969	1979	+	.	ID="DNA4-3_AP";Tend="329";Tstart="3";shortTE="F";uid="d1498eda-651d-4d70-8e99-e8872a4d7a1f"
VUJU01001261.1	RepeatMasker	DNA/hAT	54403	55178	3466	-	.	ID="RND-1_FAMILY-7";Tend="1638";Tstart="930";shortTE="F";uid="60a6fd45-9d27-45d7-82e8-a1033fc6f6a8"
VUJU01001261.1	RepeatMasker	Unknown	57383	57588	1795	-	.	ID="RND-1_FAMILY-31";Tend="1474";Tstart="1269";shortTE="F";uid="9dc7efdc-5f34-46fd-9716-7c55dcc345fa"
VUJU01001261.1	RepeatMasker	RC/Helitron	10461	10570	423	-	.	ID="HELITRON-N7_PXU";Tend="105";Tstart="5";shortTE="F";uid="7af80f9c-edb7-482b-a421-9883d0c9a9de"
VUJU01001261.1	RepeatMasker	DNA/Kolobok-E	50279	50674	2687	-	.	ID="RND-6_FAMILY-563";Tend="1227";Tstart="797";shortTE="F";uid="14a39821-adb7-4849-bb65-2b985ec9dac4"
VUJU01001261.1	RepeatMasker	DNA/Kolobok-E	47624	48167	3646	-	.	ID="RND-6_FAMILY-563";Tend="1381";Tstart="797";shortTE="F";uid="02180500-8c78-41db-b6bc-7a78b39b3f8a"
VUJU01001261.1	RepeatMasker	RC/Helitron	40667	40793	417	-	.	ID="RND-5_FAMILY-467";Tend="592";Tstart="469";shortTE="F";uid="ac548635-9c6b-49ff-93e7-43053194c759"
VUJU01001261.1	RepeatMasker	DNA	35642	36352	1082	-	.	ID="DNA4-2_AP";Tend="652";Tstart="1";shortTE="F";uid="c2631ad5-35dc-450b-9d85-ad4141a4f589"
VUJU01001261.1	RepeatMasker	Unknown	57786	58311	3746	-	.	ID="RND-1_FAMILY-31";Tend="1474";Tstart="935";shortTE="F";uid="82fafbe5-8a93-40c7-867a-1236ba84ad6e"
VUJU01001261.1	RepeatMasker	DNA/Kolobok-E	45059	46583	9546	-	.	ID="RND-6_FAMILY-563";Tend="2290";Tstart="797";shortTE="F";uid="e46f273b-3e98-4385-ba75-a286c4f3e3f5"
VUJU01012610.1	RepeatMasker	Retroposon?	2249	2557	1130	+	.	ID="RND-6_FAMILY-10023";TEgroup="ctg_12610%7CRND-6_FAMILY-10023%7C1";Tend="1281";Tstart="772";shortTE="F";uid="88c12a9d-9a59-451b-b201-920caf2fefd5"
VUJU01012610.1	RepeatMasker	DNA/Kolobok-E	968	1172	563	-	.	ID="koloboke-3_ap";Tend="2310";Tstart="1985";shortTE="F";uid="f92801a9-0580-4aac-9ab1-835a34dfeda9"
VUJU01012611.1	RepeatMasker	Unknown	1724	1853	702	+	.	ID="RND-6_FAMILY-4581";Tend="1265";Tstart="1149";shortTE="F";uid="d9bdcc9b-88bb-4ec3-b3a6-8e3169a2f79d"
VUJU01012611.1	RepeatMasker	DNA/hAT-hAT19	350	777	1024	-	.	ID="DNA8-52_AP";TEgroup="ctg_12611%7CDNA8-52_AP%7C1";Tend="827";Tstart="2";shortTE="F";uid="5a296d0d-c727-4654-8b13-776c05c9079f"
VUJU01012612.1	RepeatMasker	DNA/Sola-1	2632	2914	1704	+	.	ID="SOLA1-7_AP";Tend="301";Tstart="34";shortTE="F";uid="b4ebb3f1-b84c-4245-8673-b00050079c22"
VUJU01012613.1	RepeatMasker	DNA/hAT	1835	1935	511	+	.	ID="DNA8-92_AP";Tend="600";Tstart="501";shortTE="F";uid="dfad9369-36ff-4a89-941f-2d98ae4e2dd4"
VUJU01012613.1	RepeatMasker	DNA/Kolobok-E	1	825	5869	+	.	ID="RND-6_FAMILY-563";Tend="2348";Tstart="1514";shortTE="F";uid="cd1f8222-5379-4d3a-8979-bf890f30fcb0"
VUJU01012614.1	RepeatMasker	RC/Helitron	1	295	1007	+	.	ID="HELITRON2_AG";Tend="1927";Tstart="1629";shortTE="F";uid="6314b72d-96cb-4152-8f34-50d21c1ca55f"
VUJU01012615.1	RepeatMasker	DNA/Ginger	282	1075	3637	+	.	ID="RND-5_FAMILY-5384";Tend="1893";Tstart="1149";shortTE="F";uid="58428f5d-ee89-4833-8b35-178a5568f5a8"
VUJU01012615.1	RepeatMasker	DNA/hAT-hATm	1594	1704	757	+	.	ID="RND-6_FAMILY-23062";Tend="1244";Tstart="1134";shortTE="F";uid="10a17db8-d351-4605-9b37-40593a54def2"
VUJU01012615.1	RepeatMasker	Retroposon?	639	1138	482	-	.	ID="RND-6_FAMILY-10023";Tend="2223";Tstart="1732";shortTE="F";uid="f8e78777-6f25-458f-9058-0448d87038e2"
VUJU01012617.1	RepeatMasker	DNA/Ginger-1	1461	1666	653	+	.	ID="RND-6_FAMILY-2273";Tend="1830";Tstart="1624";shortTE="F";uid="2c6358f2-9208-42fa-b2bf-4e5bfb379929"
VUJU01012617.1	RepeatMasker	Unknown	2303	3004	5004	+	.	ID="RND-1_FAMILY-92";Tend="1446";Tstart="752";shortTE="F";uid="6264cfd6-fae2-4a08-9d8b-759afa0d44d2"
VUJU01012617.1	RepeatMasker	Unknown	510	925	1827	+	.	ID="RND-5_FAMILY-357";Tend="420";Tstart="10";shortTE="F";uid="ab882658-de15-41a9-9eac-73857da1ac7a"
VUJU01012617.1	RepeatMasker	DNA/hAT-Tip100	920	1487	2751	-	.	ID="RND-6_FAMILY-1330";Tend="1253";Tstart="695";shortTE="F";uid="46e47cdb-9c7f-4fbe-8010-a13244461ccf"
VUJU01012618.1	RepeatMasker	DNA/TcMar-m44	641	801	520	+	.	ID="DNAX-3_AP";Tend="150";Tstart="1";shortTE="F";uid="46cf38e8-e6f3-4cb6-9655-ef77179605c1"
VUJU01012618.1	RepeatMasker	LTR/Pao	409	638	470	+	.	ID="BEL4-I_AP";Tend="2084";Tstart="1861";shortTE="F";uid="6bb224c0-cf20-4170-ba7d-795e0f239640"
VUJU01012618.1	RepeatMasker	Unknown	969	1418	1368	-	.	ID="RND-5_FAMILY-1724";Tend="1087";Tstart="619";shortTE="F";uid="49fa7aba-9af5-41a2-9ee5-eb8ecf5d115a"
VUJU01012619.1	RepeatMasker	DNA/hAT-Tip100	953	1660	507	+	.	ID="hat-1_lmi";Tend="3550";Tstart="2803";shortTE="F";uid="d6e8cd9a-6e07-4865-8330-b3a48b15e08b"
VUJU01001262.1	RepeatMasker	Unknown	3514	3717	1425	+	.	ID="RND-1_FAMILY-13";Tend="1232";Tstart="1019";shortTE="F";uid="f361ec0e-f92f-4029-b827-5f01135b81e8"
VUJU01001262.1	RepeatMasker	DNA/hAT-Tip100	22417	22722	567	+	.	ID="DNA8-12_AP";TEgroup="ctg_1262%7CDNA8-12_AP%7C1";Tend="208";Tstart="1";shortTE="T";uid="1717b9ad-387f-4091-b159-597b0d4d214a"
VUJU01001262.1	RepeatMasker	DNA	19403	19806	817	+	.	ID="ttaa3c_ap";Tend="393";Tstart="29";shortTE="F";uid="ce702b52-cf2d-4725-a455-dc4f109c2d95"
VUJU01001262.1	RepeatMasker	DNA/Ginger	20732	21838	6749	+	.	ID="RND-5_FAMILY-5384";Tend="1953";Tstart="880";shortTE="F";uid="e647617d-3a6b-47b9-b277-21baa0579dda"
VUJU01001262.1	RepeatMasker	DNA/Kolobok-E	1	399	2898	+	.	ID="RND-6_FAMILY-563";Tend="2291";Tstart="1892";shortTE="F";uid="c03d3dc9-5501-4ba7-88d1-4836047792fc"
VUJU01001262.1	RepeatMasker	DNA/Ginger	25496	25665	476	+	.	ID="RND-5_FAMILY-5384";Tend="2019";Tstart="1865";shortTE="F";uid="6809536d-ec01-4122-93f7-edeb002c85ea"
VUJU01001262.1	RepeatMasker	RC/Helitron	3796	3967	434	-	.	ID="RND-1_FAMILY-8";Tend="566";Tstart="407";shortTE="F";uid="e3187f7b-35ae-4e1a-aad2-9643fc41d3e0"
VUJU01001262.1	RepeatMasker	DNA/Ginger	548	1568	3811	-	.	ID="RND-5_FAMILY-5384";Tend="2084";Tstart="1075";shortTE="F";uid="bcd4f022-cd59-49c5-897e-7466b8112f5c"
VUJU01001262.1	RepeatMasker	DNA/hAT-Tip100	5010	5507	3018	-	.	ID="RND-6_FAMILY-6692";Tend="1330";Tstart="873";shortTE="F";uid="96bf4a9d-28eb-426f-891e-f2df9674f94f"
VUJU01001262.1	RepeatMasker	RC/Helitron	3011	3246	1134	-	.	ID="RND-1_FAMILY-8";Tend="838";Tstart="597";shortTE="F";uid="85d0a4c1-dd6b-4ac6-be99-25fa7f2a3ac3"
VUJU01001262.1	RepeatMasker	DNA/Ginger-1	118	434	1415	-	.	ID="RND-6_FAMILY-2273";Tend="473";Tstart="199";shortTE="F";uid="3e251c1f-0ae0-437d-8250-8fd2691375a2"
VUJU01001262.1	RepeatMasker	DNA/hAT-Tip100	59501	59638	802	-	.	ID="DNA8-19_AP";Tend="146";Tstart="1";shortTE="F";uid="fb98438e-af0f-448a-9bc8-ff87f8f60ceb"
VUJU01001262.1	RepeatMasker	DNA	3337	3513	548	-	.	ID="dna3-10_ap";Tend="169";Tstart="1";shortTE="F";uid="367e8979-e353-4bfe-9cef-f58c8c221f90"
VUJU01001262.1	RepeatMasker	RC/Helitron	1827	2621	3594	-	.	ID="RND-1_FAMILY-8";Tend="1502";Tstart="822";shortTE="F";uid="308de6e1-260b-4d83-99cd-d443fe2b235a"
VUJU01012620.1	RepeatMasker	DNA	250	562	1636	+	.	ID="TTAA2C_AP";Tend="423";Tstart="110";shortTE="F";uid="faf3cbd5-0ed0-4d3e-8a47-51256a45cd1b"
VUJU01012620.1	RepeatMasker	Unknown	1	240	2093	+	.	ID="RND-6_FAMILY-6397";Tend="539";Tstart="300";shortTE="F";uid="d346d999-d068-4499-9ddd-41fdb3b9b992"
VUJU01012621.1	RepeatMasker	Unknown	16	372	2822	+	.	ID="RND-6_FAMILY-9307";Tend="1090";Tstart="735";shortTE="F";uid="e91b317a-4de6-4f86-b7d4-118d4c9f09a6"
VUJU01012621.1	RepeatMasker	DNA/hAT-Charlie	2322	2510	839	+	.	ID="HAT-1_DAN";Tend="1942";Tstart="1759";shortTE="F";uid="40f2ed96-9fd7-41bb-85c4-5691c6abe2f4"
VUJU01012622.1	RepeatMasker	LINE/R1	1	150	455	+	.	ID="R1-2B_AP";Tend="6109";Tstart="5968";shortTE="F";uid="2ffec29b-186d-4e1d-b8b1-39a951741d92"
VUJU01012623.1	RepeatMasker	Unknown	1	636	3919	-	.	ID="RND-5_FAMILY-1080";Tend="1063";Tstart="63";shortTE="F";uid="ee6d2528-9429-4fa6-8760-5c45291b975d"
VUJU01012623.1	RepeatMasker	Unknown	618	758	1190	-	.	ID="RND-1_FAMILY-35";Tend="1054";Tstart="914";shortTE="F";uid="fe235150-0a74-4e25-b606-4c806fbb0a5c"
VUJU01012623.1	RepeatMasker	DNA/MULE-NOF	1052	1202	933	-	.	ID="RND-6_FAMILY-5280";Tend="1006";Tstart="859";shortTE="F";uid="6ed96580-159f-4894-915f-f73aafe93285"
VUJU01012624.1	RepeatMasker	Unknown	906	1144	1053	+	.	ID="RND-1_FAMILY-122";Tend="995";Tstart="784";shortTE="F";uid="b78b0786-f489-45d3-b652-d24d09c6ec64"
VUJU01012625.1	RepeatMasker	Unknown	1732	2091	1553	+	.	ID="RND-1_FAMILY-70";Tend="1211";Tstart="858";shortTE="F";uid="d58c3249-f130-4c3b-8c51-a3fe01d3ac47"
VUJU01012625.1	RepeatMasker	DNA/hAT-hAT19	1	337	2235	-	.	ID="DNA8-64B_AP";Tend="343";Tstart="3";shortTE="F";uid="8d088848-8202-4b5f-af33-c8b3ff817e07"
VUJU01012625.1	RepeatMasker	Unknown	2410	3000	4004	-	.	ID="RND-6_FAMILY-7317";Tend="1012";Tstart="443";shortTE="F";uid="7084ff35-b6a1-4054-851c-4eefc240fa3c"
VUJU01012626.1	RepeatMasker	DNA/hAT-Tag1	1565	2047	438	+	.	ID="HAT-31_LSAL";Tend="1594";Tstart="1109";shortTE="F";uid="b5b4267c-6690-4c9d-b3d6-c57018a4d840"
VUJU01012627.1	RepeatMasker	LINE/I-Jockey	261	1032	2184	+	.	ID="RND-6_FAMILY-11225";Tend="1600";Tstart="831";shortTE="F";uid="70797665-2436-4ccf-9165-d7fa02d1c031"
VUJU01012627.1	RepeatMasker	Unknown	17	262	1214	-	.	ID="RND-1_FAMILY-35";Tend="1055";Tstart="912";shortTE="F";uid="d42bd196-867d-4161-bb49-25b9ef671e6f"
VUJU01012627.1	RepeatMasker	DNA/Kolobok-E	2395	2845	1645	-	.	ID="koloboke-2_ap";Tend="8213";Tstart="7829";shortTE="F";uid="feb2c721-8482-4688-9d0f-6fbeea757cbc"
VUJU01012628.1	RepeatMasker	DNA/hAT-hAT19	920	1898	3960	-	.	ID="RND-6_FAMILY-7549";Tend="1408";Tstart="500";shortTE="F";uid="54a72502-071c-4af4-9231-3dec06353d3e"
VUJU01012629.1	RepeatMasker	DNA/Ginger	477	648	518	+	.	ID="RND-1_FAMILY-156";Tend="1743";Tstart="1573";shortTE="F";uid="76fc0d2c-e047-46ec-a645-e00c35345436"
VUJU01012629.1	RepeatMasker	DNA/Kolobok-E	464	570	509	-	.	ID="KOLOBOKE-2_AP";Tend="1234";Tstart="1119";shortTE="F";uid="2b9efb14-56f8-4500-bd46-f3e93372a4e9"
VUJU01001263.1	RepeatMasker	DNA/Ginger	54713	54895	461	+	.	ID="RND-1_FAMILY-156";Tend="1749";Tstart="1574";shortTE="F";uid="690720d4-1cf0-4e30-8af8-1045ddb7d6d6"
VUJU01001263.1	RepeatMasker	DNA	31373	32408	7172	+	.	ID="RND-1_FAMILY-59";Tend="1872";Tstart="825";shortTE="F";uid="5a72f1d0-7f2d-4d18-ba3f-b788eaa1763e"
VUJU01001263.1	RepeatMasker	DNA/MULE-MuDR	62361	62825	3877	-	.	ID="RND-1_FAMILY-30";Tend="1822";Tstart="1359";shortTE="F";uid="f1a04938-2554-4a34-a74e-7c26bfba4cf7"
VUJU01001263.1	RepeatMasker	DNA	49565	49890	545	-	.	ID="DNA4-3_AP";Tend="428";Tstart="102";shortTE="F";uid="bdb118ff-9426-4daa-8ceb-ff5b7c6b6446"
VUJU01001263.1	RepeatMasker	Retroposon?	13009	13365	463	-	.	ID="SINE2-2_AP";Tend="731";Tstart="380";shortTE="F";uid="207371b4-4080-43b8-a243-95c0da1d8e1d"
VUJU01001263.1	RepeatMasker	DNA/Ginger	12782	13008	3257	-	.	ID="RND-5_FAMILY-5384";Tend="2019";Tstart="1130";shortTE="F";uid="3f66c7c8-53fd-42e2-a685-69dafcc4c72d"
VUJU01001263.1	RepeatMasker	DNA	36344	36489	566	-	.	ID="dna4-2_ap";Tend="151";Tstart="1";shortTE="F";uid="341bab4d-2c32-44e0-8cce-3c0d7c999139"
VUJU01001263.1	RepeatMasker	DNA	35967	36292	1070	-	.	ID="DNA4-2_AP";Tend="769";Tstart="445";shortTE="F";uid="8d663086-213f-4c4e-8be2-2195586a9b80"
VUJU01001263.1	RepeatMasker	DNA/hAT-Tip100	62100	62362	1126	-	.	ID="RND-6_FAMILY-1910";Tend="2451";Tstart="2201";shortTE="F";uid="5add7dbb-d0e1-4c05-8d4b-8bd0b68acf32"
VUJU01001263.1	RepeatMasker	DNA/hAT	12644	12790	489	-	.	ID="RND-1_FAMILY-7";Tend="1677";Tstart="1524";shortTE="F";uid="00954b8f-b143-4b85-bfbc-97047ea50fab"
VUJU01001263.1	RepeatMasker	DNA/hAT-Tip100	13524	14048	2493	-	.	ID="RND-5_FAMILY-841";Tend="1585";Tstart="1095";shortTE="F";uid="274b00c6-15a1-4d54-9d1e-3ca3971260ff"
VUJU01001263.1	RepeatMasker	DNA	1980	2252	909	-	.	ID="DNA4-3_AP";Tend="408";Tstart="156";shortTE="F";uid="a8a85bb8-4c23-4bfa-8892-7bd8bf17a33e"
VUJU01012630.1	RepeatMasker	DNA/Ginger-1	2897	2998	853	+	.	ID="RND-6_FAMILY-2273";Tend="334";Tstart="230";shortTE="F";uid="cbe4f808-300b-4fb5-8bbd-6aa440945880"
VUJU01012630.1	RepeatMasker	DNA/Ginger	62	584	3335	-	.	ID="RND-1_FAMILY-156";Tend="1285";Tstart="734";shortTE="F";uid="a59606d8-3400-4a3d-bb39-eaa1097ccd86"
VUJU01012630.1	RepeatMasker	DNA/MULE-NOF	2601	2901	1509	-	.	ID="RND-6_FAMILY-678";Tend="1617";Tstart="1313";shortTE="F";uid="e9ceb3c4-bf69-4a78-b4b5-346cf42bc116"
VUJU01012631.1	RepeatMasker	DNA/Kolobok-E	1	202	1437	+	.	ID="RND-1_FAMILY-2";Tend="2309";Tstart="2105";shortTE="F";uid="b40c585e-2bd0-4ec4-95d2-ae5b042927ed"
VUJU01012631.1	RepeatMasker	LINE/I-Jockey	161	266	640	+	.	ID="RND-5_FAMILY-738";Tend="1338";Tstart="1221";shortTE="F";uid="812049f1-1134-4eab-8d5b-f7a6d79273ff"
VUJU01012631.1	RepeatMasker	Unknown	2476	2640	695	+	.	ID="RND-6_FAMILY-2243";Tend="856";Tstart="709";shortTE="F";uid="a9b5ce34-cfaf-4d5a-af0f-2dfcde1e5355"
VUJU01012631.1	RepeatMasker	RC/Helitron	1227	1351	632	-	.	ID="HELITRON-N1D_LMI";Tend="125";Tstart="1";shortTE="F";uid="2b3070c6-ffea-4435-a5e7-9f0392d17b0f"
VUJU01012631.1	RepeatMasker	Unknown	2772	2998	1815	-	.	ID="RND-1_FAMILY-9";Tend="1835";Tstart="1613";shortTE="F";uid="b58974f8-a950-47bf-8eb6-b9cdf34852b7"
VUJU01012632.1	RepeatMasker	Unknown	2216	2508	2409	+	.	ID="RND-5_FAMILY-538";Tend="385";Tstart="94";shortTE="F";uid="f73eef90-fa19-48b1-b2c4-0f75f68ddd84"
VUJU01012632.1	RepeatMasker	Unknown	2659	2997	1168	+	.	ID="RND-5_FAMILY-538";TEgroup="ctg_12632%7CRND-5_FAMILY-538%7C1";Tend="601";Tstart="375";shortTE="F";uid="c426f36e-61d9-40e2-b404-eb4f66602f62"
VUJU01012632.1	RepeatMasker	DNA/hAT-Tip100	2507	2659	932	-	.	ID="RND-5_FAMILY-4200";Tend="932";Tstart="770";shortTE="F";uid="b550cca0-7a18-4801-9727-984a3442d768"
VUJU01012633.1	RepeatMasker	Retroposon?	910	1283	1199	+	.	ID="SINE2-1_AP";Tend="548";Tstart="121";shortTE="F";uid="3bc62c70-a1ab-421c-a6a0-32c1878e273b"
VUJU01012633.1	RepeatMasker	Unknown	2781	2890	890	+	.	ID="RND-1_FAMILY-40";Tend="1086";Tstart="975";shortTE="F";uid="e353f5b4-b552-46c4-8ad3-b2aa773dd54a"
VUJU01012633.1	RepeatMasker	DNA/Maverick	2891	2997	428	-	.	ID="RND-5_FAMILY-2286";Tend="1246";Tstart="1140";shortTE="F";uid="016e378e-6e25-45a4-831e-93eb5f0f1c0d"
VUJU01012633.1	RepeatMasker	RC/Helitron	14	479	405	-	.	ID="RND-6_FAMILY-2395";TEgroup="ctg_12633%7CRND-6_FAMILY-2395%7C1";Tend="666";Tstart="125";shortTE="T";uid="bdf01770-2e0d-461d-a8d8-a638681f4975"
VUJU01012634.1	RepeatMasker	Unknown	139	964	4224	+	.	ID="RND-5_FAMILY-869";Tend="959";Tstart="161";shortTE="F";uid="d79cb7be-361a-431d-93ca-1eb2fbd2fc88"
VUJU01012634.1	RepeatMasker	LTR/Gypsy	1680	2525	1019	-	.	ID="GYPSY-23_PBA-I";Tend="5092";Tstart="4253";shortTE="F";uid="a807d335-0537-4967-9fbd-bb167a5921b4"
VUJU01012634.1	RepeatMasker	LTR/Gypsy	2796	2997	541	-	.	ID="RND-6_FAMILY-10739";Tend="1424";Tstart="1363";shortTE="F";uid="34dafcfc-44a7-4ad7-9749-578360464549"
VUJU01012634.1	RepeatMasker	LTR	2482	2734	461	-	.	ID="RND-5_FAMILY-1206";Tend="1679";Tstart="1425";shortTE="F";uid="dd64784f-252b-4639-97f7-3111f148abeb"
VUJU01012635.1	RepeatMasker	DNA/MULE-MuDR	1088	1862	885	-	.	ID="MUDR10X_AP";Tend="1634";Tstart="863";shortTE="F";uid="be9db4cd-6e94-4ada-b30a-2e06bd797812"
VUJU01012636.1	RepeatMasker	DNA/Kolobok-E	2585	2996	3224	+	.	ID="RND-1_FAMILY-2";Tend="1187";Tstart="776";shortTE="F";uid="34d4ffe5-e4b0-4088-b6a3-a1682f9f6ffd"
VUJU01012637.1	RepeatMasker	DNA/Sola-1	708	2265	3289	+	.	ID="SOLA1-3_LMI";Tend="2538";Tstart="985";shortTE="F";uid="40e0ce64-8202-4556-8825-001a2418cfef"
VUJU01012638.1	RepeatMasker	DNA/hAT	2487	2630	898	+	.	ID="RND-6_FAMILY-13138";Tend="841";Tstart="694";shortTE="F";uid="05de45b4-892b-4e00-80ec-642c595eac5f"
VUJU01012638.1	RepeatMasker	Unknown	781	1072	447	-	.	ID="RND-6_FAMILY-3530";Tend="1063";Tstart="785";shortTE="F";uid="7c9fa597-7cdb-4595-b676-d38e6c988437"
VUJU01012639.1	RepeatMasker	DNA/Maverick	1	255	1721	+	.	ID="RND-6_FAMILY-4803";Tend="714";Tstart="451";shortTE="F";uid="1d627aca-5709-4380-a190-9de4d7f51689"
VUJU01012639.1	RepeatMasker	Unknown	257	743	1572	-	.	ID="RND-5_FAMILY-1724";Tend="1087";Tstart="619";shortTE="F";uid="795a033f-7170-432d-a7da-93481455b070"
VUJU01012639.1	RepeatMasker	DNA/Maverick	2120	2994	5739	-	.	ID="RND-6_FAMILY-4805";Tend="1104";Tstart="258";shortTE="F";uid="a476b4cf-8ea9-443c-87dc-c1004e67be72"
VUJU01001264.1	RepeatMasker	DNA/Ginger	45978	46395	2771	+	.	ID="RND-5_FAMILY-5384";Tend="2016";Tstart="1579";shortTE="F";uid="ddd64b41-1467-4669-bcc0-2cacaf17b621"
VUJU01001264.1	RepeatMasker	LINE/I-Jockey	52654	52999	420	+	.	ID="RND-6_FAMILY-11225";Tend="1624";Tstart="1264";shortTE="F";uid="249cac53-59dd-4fda-aca0-c979a9b76708"
VUJU01001264.1	RepeatMasker	Unknown	50932	51064	773	+	.	ID="RND-1_FAMILY-122";Tend="996";Tstart="849";shortTE="F";uid="5d701361-fb1d-4262-a53c-ea7fd7239117"
VUJU01001264.1	RepeatMasker	DNA/hAT-hAT19	6681	7238	937	+	.	ID="DNA8-74_AP";TEgroup="ctg_1264%7CDNA8-74_AP%7C1";Tend="902";Tstart="1";shortTE="F";uid="ea6f7d6e-1aac-4bed-ace5-ba72588c6c55"
VUJU01001264.1	RepeatMasker	DNA/hAT-hAT19	61049	61228	420	-	.	ID="RND-6_FAMILY-4100";Tend="1062";Tstart="874";shortTE="F";uid="2454b243-abff-4524-afeb-df238d306c6d"
VUJU01001264.1	RepeatMasker	DNA/hAT-Charlie	24508	24674	894	-	.	ID="RND-4_FAMILY-1159";Tend="1171";Tstart="980";shortTE="F";uid="a04f0fe3-45a5-470b-97dd-5c3d81cd72ec"
VUJU01001264.1	RepeatMasker	DNA	12103	12451	864	-	.	ID="TTAA2D_AP";Tend="373";Tstart="16";shortTE="F";uid="1705129d-eb93-4b6f-b7c3-0b9c9365c9a8"
VUJU01001264.1	RepeatMasker	DNA/hAT-hAT19	6517	6680	496	-	.	ID="RND-5_FAMILY-361";Tend="1331";Tstart="1165";shortTE="F";uid="bccfadbb-913b-43dd-acc4-704ec26b5ba0"
VUJU01001264.1	RepeatMasker	DNA/hAT-hATm	35452	35574	834	-	.	ID="RND-6_FAMILY-23062";Tend="1256";Tstart="1134";shortTE="F";uid="8c01f18c-09b6-4abc-a9c2-5df6021a854b"
VUJU01001264.1	RepeatMasker	DNA	1	162	938	-	.	ID="RND-6_FAMILY-11124";Tend="1066";Tstart="907";shortTE="F";uid="7cb0f918-6cc3-4432-9fb9-ebe2133a498b"
VUJU01001264.1	RepeatMasker	DNA/Kolobok-E	48908	50425	9036	-	.	ID="RND-6_FAMILY-563";Tend="2302";Tstart="796";shortTE="F";uid="b136cad3-93eb-4d9e-9f86-5a2222c276cf"
VUJU01001264.1	RepeatMasker	DNA/Kolobok-E	57160	58664	10497	-	.	ID="RND-6_FAMILY-563";Tend="2294";Tstart="797";shortTE="F";uid="9d609647-9f55-4a43-a677-2e73c61523a7"
VUJU01001264.1	RepeatMasker	Retroposon?	44386	45932	677	-	.	ID="SINE2-1_AP";Tend="1770";Tstart="236";shortTE="F";uid="f9a52027-de46-44e0-a996-dff94d21c4b9"
VUJU01001264.1	RepeatMasker	DNA/hAT-hAT19	7239	7541	587	-	.	ID="RND-5_FAMILY-361";Tend="1172";Tstart="864";shortTE="F";uid="9c1dc312-0eb7-45ed-b483-68a92b39fcf4"
VUJU01001264.1	RepeatMasker	DNA/Kolobok-E	2729	2925	461	-	.	ID="KOLOBOKE-2_AP";Tend="2120";Tstart="1915";shortTE="F";uid="ec15757f-cf8a-4622-8d38-54f456dc3eed"
VUJU01001264.1	RepeatMasker	Unknown	59341	59523	1387	-	.	ID="RND-6_FAMILY-2811";Tend="1499";Tstart="1324";shortTE="F";uid="b63f467e-6269-4b8e-9ca3-35a15cb86023"
VUJU01001264.1	RepeatMasker	Unknown	58661	58820	445	-	.	ID="RND-6_FAMILY-7647";Tend="916";Tstart="783";shortTE="F";uid="055f420d-0506-452d-8263-6c219b575805"
VUJU01001264.1	RepeatMasker	DNA/Ginger	1871	2728	625	-	.	ID="RND-1_FAMILY-156";TEgroup="ctg_1264%7CRND-1_FAMILY-156%7C1";Tend="1476";Tstart="775";shortTE="F";uid="618f8a3c-0f3d-4c8f-8aa9-dca55e864560"
VUJU01001264.1	RepeatMasker	DNA/hAT-Tip100	1205	1332	488	-	.	ID="RND-6_FAMILY-1910";Tend="2486";Tstart="2360";shortTE="F";uid="564f3e3d-7000-41e5-9bd9-3b587dd683ba"
VUJU01012640.1	RepeatMasker	Unknown	1825	1933	873	-	.	ID="RND-6_FAMILY-11760";Tend="760";Tstart="652";shortTE="F";uid="8ac6227d-1534-44d0-a96f-5b55acc82fd8"
VUJU01012641.1	RepeatMasker	Unknown	1	610	2339	-	.	ID="RND-6_FAMILY-6782";Tend="659";Tstart="7";shortTE="F";uid="0c78223f-f572-4e99-8e58-b62190595d84"
VUJU01012641.1	RepeatMasker	Unknown	2242	2994	5707	-	.	ID="RND-6_FAMILY-24113";Tend="1640";Tstart="906";shortTE="F";uid="d7d461c4-05d4-4016-812e-5e7a3b4e9ac1"
VUJU01012641.1	RepeatMasker	DNA/Ginger	611	871	2058	-	.	ID="RND-5_FAMILY-5384";Tend="2019";Tstart="1760";shortTE="F";uid="5abfb307-391f-4d16-85b2-d29d27186841"
VUJU01012642.1	RepeatMasker	DNA/Ginger	1756	2692	3450	-	.	ID="RND-5_FAMILY-5384";Tend="1525";Tstart="591";shortTE="F";uid="9fa88e88-e8cc-4336-a5d1-ce31ce8eb04b"
VUJU01012644.1	RepeatMasker	DNA	1484	1969	796	+	.	ID="DNA8-31_AP";TEgroup="ctg_12644%7CDNA8-31_AP%7C1";Tend="595";Tstart="1";shortTE="F";uid="9eb9573c-5d56-42fb-abe9-5ae53c13db15"
VUJU01012644.1	RepeatMasker	DNA/hAT	2368	2819	3243	-	.	ID="RND-1_FAMILY-182";Tend="1091";Tstart="655";shortTE="F";uid="ccfed8e7-5196-419c-9ab8-cba9b98e9167"
VUJU01012646.1	RepeatMasker	DNA/Maverick	6	644	585	-	.	ID="RND-6_FAMILY-11296";TEgroup="ctg_12646%7CRND-6_FAMILY-11296%7C1";Tend="619";Tstart="91";shortTE="F";uid="053551ce-7cf4-4139-adfe-62f43634791f"
VUJU01001265.1	RepeatMasker	DNA/hAT-Charlie	53178	53570	2519	+	.	ID="RND-1_FAMILY-162";Tend="1329";Tstart="953";shortTE="F";uid="966a9b7c-f82a-42c3-b09e-2ba86c6783a9"
VUJU01001265.1	RepeatMasker	Unknown	40960	41066	423	+	.	ID="RND-6_FAMILY-17347";Tend="1705";Tstart="1597";shortTE="F";uid="2ee388a8-6f45-4865-a152-ade534cb638e"
VUJU01001265.1	RepeatMasker	DNA/Kolobok-E	4487	5970	10092	+	.	ID="rnd-6_family-563";Tend="2290";Tstart="787";shortTE="F";uid="c008c995-36c7-4a43-a895-c0e38d79f2fa"
VUJU01001265.1	RepeatMasker	DNA/hAT-Charlie	17488	18081	2910	+	.	ID="RND-6_FAMILY-1274";Tend="1137";Tstart="598";shortTE="F";uid="b81557a7-257a-406f-8ef6-a392b0ed30c9"
VUJU01001265.1	RepeatMasker	DNA/Kolobok-E	19055	19902	2938	+	.	ID="RND-5_FAMILY-1313";Tend="1732";Tstart="856";shortTE="F";uid="664e27b6-c1e2-4fd5-81f9-1e1302f5a9c3"
VUJU01001265.1	RepeatMasker	DNA/hAT-Tip100	30689	30850	1069	-	.	ID="RND-4_FAMILY-271";Tend="1102";Tstart="930";shortTE="F";uid="e4d58e34-db2a-4d71-bcad-bd5faf173000"
VUJU01001265.1	RepeatMasker	DNA	24056	24270	458	-	.	ID="ttaa3c_ap";Tend="425";Tstart="212";shortTE="F";uid="ce032c46-2f76-47ce-a4b4-a2d676e44a62"
VUJU01001265.1	RepeatMasker	Unknown	26017	26218	627	-	.	ID="RND-6_FAMILY-5040";Tend="536";Tstart="351";shortTE="F";uid="fafa5fc6-f92e-4b36-8460-515f060f5d07"
VUJU01001265.1	RepeatMasker	DNA/hAT-Charlie	50900	51108	1585	-	.	ID="RND-4_FAMILY-1159";Tend="1170";Tstart="962";shortTE="F";uid="d0626859-e63e-444a-9d7b-3c9cbd2eeb97"
VUJU01001265.1	RepeatMasker	DNA/hAT-Charlie	52958	53561	2377	-	.	ID="RND-1_FAMILY-150";Tend="1519";Tstart="936";shortTE="F";uid="d82cb6d4-85e8-4f53-85a2-9d0e6b257a1d"
VUJU01001265.1	RepeatMasker	DNA/hAT-Charlie	24544	24970	910	-	.	ID="DNA8-72_AP";Tend="413";Tstart="1";shortTE="F";uid="2bb2bc38-652c-4ce7-a6c8-0340c4ea3130"
VUJU01012651.1	RepeatMasker	Retroposon?	1167	2560	5231	+	.	ID="RND-6_FAMILY-1948";TEgroup="ctg_12651%7CRND-6_FAMILY-1948%7C1";Tend="2090";Tstart="367";shortTE="F";uid="617fdf5e-9007-47c6-9b24-085508a16f4f"
VUJU01012653.1	RepeatMasker	DNA/Ginger	2851	2980	438	+	.	ID="RND-1_FAMILY-156";Tend="838";Tstart="701";shortTE="F";uid="d87c426e-0348-44e3-9494-a06f37629040"
VUJU01012654.1	RepeatMasker	RC/Helitron	148	394	1098	+	.	ID="RND-1_FAMILY-133";Tend="2100";Tstart="1854";shortTE="F";uid="33c852a0-0575-4c8f-8776-bcdac6007ddf"
VUJU01012654.1	RepeatMasker	Unknown	2360	2990	4095	+	.	ID="RND-6_FAMILY-680";Tend="1386";Tstart="747";shortTE="F";uid="fc860dcf-228b-43ed-b122-b5dc6385fb68"
VUJU01012656.1	RepeatMasker	DNA/Kolobok-E	315	447	477	+	.	ID="RND-5_FAMILY-1313";Tend="1366";Tstart="1229";shortTE="F";uid="ae539b9d-8579-4285-8a2e-4f4785c86df7"
VUJU01012656.1	RepeatMasker	Retroposon?	175	404	427	+	.	ID="SINE2-1_AP";Tend="1036";Tstart="808";shortTE="F";uid="cc43954c-7568-4f31-b51b-affe789f6e8e"
VUJU01012656.1	RepeatMasker	DNA/Kolobok-E	663	1217	2878	-	.	ID="rnd-1_family-2";Tend="2416";Tstart="1860";shortTE="F";uid="79e7b56d-9192-4849-a5b7-51eb7d5c09a7"
VUJU01012656.1	RepeatMasker	Unknown	1398	1747	442	-	.	ID="RND-6_FAMILY-7317";Tend="1007";Tstart="640";shortTE="F";uid="fbcc108d-b211-4cbc-bcdd-94f870f3e4f5"
VUJU01012656.1	RepeatMasker	DNA/Kolobok-E	1225	1357	536	-	.	ID="RND-1_FAMILY-2";Tend="1751";Tstart="1621";shortTE="F";uid="7420bff5-4a6a-4fde-bd03-b789de7cd350"
VUJU01012656.1	RepeatMasker	DNA/Ginger	1742	2918	5175	-	.	ID="rnd-1_family-156";Tend="1612";Tstart="213";shortTE="F";uid="1c07f70f-9222-4925-9dce-c1fa8bf86660"
VUJU01012657.1	RepeatMasker	Unknown	1165	1484	2302	-	.	ID="RND-1_FAMILY-26";Tend="1201";Tstart="872";shortTE="F";uid="b37ff026-acfc-4c2d-ad2a-ccf691c2a243"
VUJU01012658.1	RepeatMasker	DNA	2732	2986	1858	-	.	ID="TTAA6_AP";Tend="431";Tstart="175";shortTE="F";uid="112dee10-fc01-42c0-ba9e-062da48998d9"
VUJU01012659.1	RepeatMasker	DNA/hAT	1860	2136	1311	+	.	ID="rnd-4_family-646";Tend="1482";Tstart="1212";shortTE="F";uid="7b155bb2-adc7-4b22-a032-dd6584223e7a"
VUJU01012659.1	RepeatMasker	DNA/hAT-hAT19	1058	1512	1082	-	.	ID="RND-5_FAMILY-227";Tend="1510";Tstart="1087";shortTE="F";uid="817ed42e-2744-4858-8406-fbdad5be07be"
VUJU01001266.1	RepeatMasker	DNA/hAT-Charlie	11051	11319	941	+	.	ID="RND-5_FAMILY-1035";Tend="1099";Tstart="819";shortTE="F";uid="14dd9653-8c1d-4e16-bea9-924ee0dffb9e"
VUJU01001266.1	RepeatMasker	Unknown	25615	26171	3838	+	.	ID="RND-6_FAMILY-1661";Tend="1442";Tstart="890";shortTE="F";uid="7ab325af-68f2-46d8-88aa-5a55fef0f4a6"
VUJU01001266.1	RepeatMasker	Retroposon?	53863	54356	2114	+	.	ID="SINE2-2_AP";Tend="460";Tstart="1";shortTE="F";uid="4555c490-ce8c-43f6-a27a-9e40921711c3"
VUJU01001266.1	RepeatMasker	Unknown	42665	42949	1811	+	.	ID="RND-1_FAMILY-177";Tend="1179";Tstart="910";shortTE="F";uid="6e4508cc-6af8-4c6a-ae07-2a14d822dbfc"
VUJU01001266.1	RepeatMasker	DNA/Ginger	49304	50025	1884	+	.	ID="RND-5_FAMILY-5384";TEgroup="ctg_1266%7CRND-5_FAMILY-5384%7C1";Tend="1977";Tstart="1136";shortTE="F";uid="58f5eef2-9689-4f18-9f3c-45fd238f4a32"
VUJU01001266.1	RepeatMasker	Unknown	59589	60090	2788	+	.	ID="RND-1_FAMILY-31";Tend="1484";Tstart="941";shortTE="F";uid="4e60bb52-ab6f-49f2-9cfa-6c0899cb7815"
VUJU01001266.1	RepeatMasker	DNA/hAT	40676	40845	447	+	.	ID="RND-6_FAMILY-5754";Tend="894";Tstart="733";shortTE="F";uid="bee7475d-8459-4c7a-b7c5-a42a0251be4d"
VUJU01001266.1	RepeatMasker	DNA/hAT-Charlie	17107	17353	1890	+	.	ID="RND-1_FAMILY-93";Tend="1176";Tstart="929";shortTE="F";uid="983aa50f-e989-402f-a668-4c1cd8d9207e"
VUJU01001266.1	RepeatMasker	DNA/MULE-MuDR	25310	25534	618	+	.	ID="RND-6_FAMILY-1527";Tend="1894";Tstart="1704";shortTE="F";uid="3a5d9ba2-1bc2-489a-af35-ce006df746c2"
VUJU01001266.1	RepeatMasker	Retroposon?	48946	49314	1942	+	.	ID="SINE2-2_AP";Tend="377";Tstart="1";shortTE="F";uid="0b28ff4c-7217-4c7c-865b-b078ac06b3cc"
VUJU01001266.1	RepeatMasker	DNA/hAT-Tip100	62041	62335	2201	+	.	ID="RND-6_FAMILY-1009";Tend="983";Tstart="687";shortTE="F";uid="bb0633ab-22d1-4bd6-b5ff-8434ee5b8261"
VUJU01001266.1	RepeatMasker	Retroposon?	28167	28398	471	+	.	ID="SINE2-1_AP";Tend="1324";Tstart="1104";shortTE="F";uid="90bb20ae-16db-46a1-89fd-a8801439dc74"
VUJU01001266.1	RepeatMasker	DNA/hAT-hAT19	5180	5893	2408	+	.	ID="RND-6_FAMILY-7549";Tend="1211";Tstart="504";shortTE="F";uid="ba707297-2d2b-4795-80ba-bc7da8848f1f"
VUJU01001266.1	RepeatMasker	Unknown	27160	27649	1001	+	.	ID="RND-5_FAMILY-4118";TEgroup="ctg_1266%7CRND-5_FAMILY-4118%7C1";Tend="1267";Tstart="863";shortTE="F";uid="eb2b1cdf-97ab-4cfb-b01c-437478c61ce6"
VUJU01001266.1	RepeatMasker	DNA/Ginger-2	147	719	635	+	.	ID="RND-6_FAMILY-5247";Tend="1463";Tstart="913";shortTE="F";uid="3ae675a6-ed27-4856-9864-f5e07a19a92a"
VUJU01001266.1	RepeatMasker	DNA/MULE-MuDR	46481	46589	602	+	.	ID="MUDR2X_AP";Tend="1822";Tstart="1708";shortTE="F";uid="6c2c58e6-f89f-4403-b2e9-d652322eebbf"
VUJU01001266.1	RepeatMasker	DNA/MULE-MuDR	45531	46025	1306	-	.	ID="MUDR2X_AP";TEgroup="ctg_1266%7CMUDR2X_AP%7C1";Tend="1903";Tstart="1059";shortTE="F";uid="e5d2f4b5-fa16-401b-9894-272d695f4f75"
VUJU01001266.1	RepeatMasker	DNA/Ginger	29928	30882	6989	-	.	ID="RND-5_FAMILY-5384";Tend="2023";Tstart="1075";shortTE="F";uid="a5e2341d-6ef6-4d57-8f93-539b61c96a01"
VUJU01001266.1	RepeatMasker	DNA/hAT-Tip100	37881	38476	651	-	.	ID="RND-6_FAMILY-7995";Tend="1311";Tstart="712";shortTE="F";uid="5bbd0699-3ec8-43a3-859a-328f692334a8"
VUJU01001266.1	RepeatMasker	DNA/Ginger	54353	55117	5466	-	.	ID="RND-5_FAMILY-5384";Tend="2022";Tstart="1262";shortTE="F";uid="d0fba42c-514c-4236-b30c-5d4782df93e6"
VUJU01001266.1	RepeatMasker	DNA/hAT-Tip100	37319	37595	469	-	.	ID="RND-6_FAMILY-7995";Tend="1616";Tstart="1344";shortTE="F";uid="e024c834-5659-43ad-a52c-295d908259f5"
VUJU01001266.1	RepeatMasker	DNA/hAT-Tip100	35143	35444	1720	-	.	ID="RND-1_FAMILY-129";Tend="1184";Tstart="883";shortTE="F";uid="8a8dbc9e-fe5a-4276-9111-b18752abcc85"
VUJU01001266.1	RepeatMasker	Retroposon?	49124	49351	826	-	.	ID="RND-6_FAMILY-7462";Tend="975";Tstart="715";shortTE="F";uid="1191c678-96fc-468d-b00c-15460325aa63"
VUJU01001266.1	RepeatMasker	Unknown	46280	46479	534	-	.	ID="RND-6_FAMILY-591";TEgroup="ctg_1266%7CRND-6_FAMILY-591%7C1";Tend="1555";Tstart="927";shortTE="T";uid="5091ff02-0580-4286-805f-ade68a1b1ce5"
VUJU01001266.1	RepeatMasker	DNA/hAT-Tip100	14310	14795	1731	-	.	ID="RND-6_FAMILY-8098";TEgroup="ctg_1266%7CRND-6_FAMILY-8098%7C1";Tend="1136";Tstart="527";shortTE="F";uid="caaa2338-07f0-4768-97a9-fa6433204876"
VUJU01001266.1	RepeatMasker	DNA/hAT-Tip100	43346	43516	636	-	.	ID="RND-4_FAMILY-195";Tend="306";Tstart="141";shortTE="F";uid="7324cd31-1a54-4690-8f50-7cb80c3a606a"
VUJU01001266.1	RepeatMasker	DNA/hAT-hAT19	40748	41400	861	-	.	ID="HAT-N2_AP";Tend="648";Tstart="1";shortTE="F";uid="d51660e3-46fd-4b30-8710-31987fe7aa5b"
VUJU01001266.1	RepeatMasker	DNA/Ginger	12267	13001	4562	-	.	ID="RND-5_FAMILY-5384";Tend="2020";Tstart="1332";shortTE="F";uid="dafb21ff-884b-4f5b-a66f-9c515a6447ec"
VUJU01001266.1	RepeatMasker	DNA/Kolobok-E	62347	62719	2477	-	.	ID="RND-6_FAMILY-563";Tend="1907";Tstart="1537";shortTE="F";uid="deb6923b-9f57-4398-bc2d-880a5f9541b0"
VUJU01001266.1	RepeatMasker	DNA/hAT-hAT19	52667	53338	717	-	.	ID="HAT-N2_AP";Tend="705";Tstart="1";shortTE="F";uid="0763e2dd-1495-43c0-824f-7661422531d8"
VUJU01001266.1	RepeatMasker	DNA	10811	11000	431	-	.	ID="RND-5_FAMILY-1413";Tend="1742";Tstart="1533";shortTE="F";uid="dc37ad08-b29e-4d59-b93f-b366d0c47493"
VUJU01001266.1	RepeatMasker	DNA/Ginger	55839	56567	4151	-	.	ID="RND-5_FAMILY-5384";Tend="1290";Tstart="543";shortTE="F";uid="8974bec6-3243-4274-8ee0-44f4432f1b1f"
VUJU01001266.1	RepeatMasker	DNA/MULE-NOF	50026	50299	599	-	.	ID="REHAVKUS1_AP";Tend="4934";Tstart="4648";shortTE="F";uid="e9664825-ca92-48e7-9e0e-ca9212661ea2"
VUJU01001266.1	RepeatMasker	Retroposon?	31270	32204	424	-	.	ID="SINE2-1_AP";Tend="1012";Tstart="83";shortTE="F";uid="f34ac50a-4410-4e39-b633-9409a4bb813c"
VUJU01012660.1	RepeatMasker	LINE/L2	69	720	719	-	.	ID="RND-6_FAMILY-12708";Tend="1611";Tstart="1149";shortTE="F";uid="86cc4999-df86-49b0-b1d6-d9c12c3156f5"
VUJU01012661.1	RepeatMasker	Unknown	1654	2120	2892	-	.	ID="RND-5_FAMILY-1724";Tend="1086";Tstart="623";shortTE="F";uid="1716fe43-e04c-48cb-9c50-81428a61a97c"
VUJU01012663.1	RepeatMasker	DNA/Ginger-1	1	111	952	-	.	ID="RND-6_FAMILY-2273";Tend="335";Tstart="225";shortTE="F";uid="c15dabd4-dc8a-44f3-9279-4b1916acd606"
VUJU01012664.1	RepeatMasker	Unknown	1	229	1154	-	.	ID="RND-4_FAMILY-406";Tend="907";Tstart="665";shortTE="F";uid="54c85684-032a-41f8-ba50-cf3b1b387a2f"
VUJU01012666.1	RepeatMasker	DNA/Maverick	2559	2974	770	-	.	ID="RND-5_FAMILY-1771";Tend="1293";Tstart="870";shortTE="F";uid="25275051-a9a0-454c-948b-3a80cf1df1f2"
VUJU01012667.1	RepeatMasker	DNA/Ginger	2410	2981	3818	+	.	ID="RND-5_FAMILY-5384";Tend="1076";Tstart="527";shortTE="F";uid="d19ee26f-b2bd-4c68-b9ae-3d249e3386a5"
VUJU01012667.1	RepeatMasker	DNA/Kolobok-E	1271	2147	2405	-	.	ID="RND-6_FAMILY-563";Tend="1709";Tstart="800";shortTE="F";uid="43d06524-8559-4805-9002-8a4d57567864"
VUJU01012668.1	RepeatMasker	DNA/P	626	858	526	+	.	ID="RND-6_FAMILY-14560";Tend="711";Tstart="463";shortTE="F";uid="ae9ae71e-10d6-4764-b78a-57eb644ae582"
VUJU01012669.1	RepeatMasker	RC/Helitron	183	314	822	+	.	ID="RND-5_FAMILY-20";Tend="690";Tstart="558";shortTE="F";uid="e6c7343d-af76-4c6e-94ab-a8308499a4eb"
VUJU01001267.1	RepeatMasker	Unknown	8577	8932	2447	+	.	ID="RND-6_FAMILY-14335";Tend="1239";Tstart="872";shortTE="F";uid="3bc54c29-e9e4-4b7c-b9d5-06475122f76a"
VUJU01001267.1	RepeatMasker	DNA/MULE-MuDR	6374	6523	769	+	.	ID="DNA8-110_AP";Tend="181";Tstart="9";shortTE="F";uid="6820b725-135f-474a-ab6c-eb98b75ae1ac"
VUJU01001267.1	RepeatMasker	DNA/Ginger	10050	10795	3764	+	.	ID="RND-5_FAMILY-5384";Tend="2018";Tstart="1269";shortTE="F";uid="04f2a22a-91c3-49dd-828e-6ce5d2fe8fb5"
VUJU01001267.1	RepeatMasker	DNA/Ginger	18576	19344	5437	+	.	ID="RND-5_FAMILY-5384";Tend="2035";Tstart="1273";shortTE="F";uid="d7ad8d13-7732-40dc-9f4a-26326d71380c"
VUJU01001267.1	RepeatMasker	Unknown	40236	40733	1702	+	.	ID="RND-5_FAMILY-475";Tend="1160";Tstart="709";shortTE="F";uid="26e8104f-4602-4223-aa8b-34f62a4d5299"
VUJU01001267.1	RepeatMasker	DNA/Ginger	6570	6732	1250	+	.	ID="RND-5_FAMILY-5384";Tend="2017";Tstart="1864";shortTE="F";uid="24dc5b17-f8f7-41a5-b129-1cdad688da96"
VUJU01001267.1	RepeatMasker	Retroposon?	11297	11457	601	+	.	ID="SINE2-1_AP";Tend="1085";Tstart="699";shortTE="F";uid="d540c8c3-0e1e-43ef-af15-1d09ae6c1c81"
VUJU01001267.1	RepeatMasker	DNA	23547	23783	787	+	.	ID="TTAA11_AP";Tend="278";Tstart="1";shortTE="F";uid="dff49d03-9cbb-4027-966f-dfd10fe6e6b8"
VUJU01001267.1	RepeatMasker	DNA/Ginger	35641	36104	1723	+	.	ID="RND-5_FAMILY-5384";Tend="1800";Tstart="1355";shortTE="F";uid="37f37aeb-91ef-4345-b504-11def77f15a1"
VUJU01001267.1	RepeatMasker	DNA/Ginger-1	25249	26949	4541	+	.	ID="RND-6_FAMILY-2273";Tend="1938";Tstart="178";shortTE="F";uid="e43a6e08-e675-4525-a0f4-4223ed2658f8"
VUJU01001267.1	RepeatMasker	DNA/Ginger	37671	38861	6903	+	.	ID="RND-5_FAMILY-5384";Tend="1837";Tstart="543";shortTE="F";uid="69a086b0-3403-4b88-b186-c65d7b426ae4"
VUJU01001267.1	RepeatMasker	DNA/MULE-MuDR	6023	6258	1623	+	.	ID="MUDR10X_AP";Tend="1799";Tstart="1568";shortTE="F";uid="da800b99-5946-4785-abf3-eba694654110"
VUJU01001267.1	RepeatMasker	Unknown	28036	28226	755	+	.	ID="RND-1_FAMILY-122";Tend="1021";Tstart="821";shortTE="F";uid="b6c6065f-90fb-4ba2-9e45-e592c1e9022a"
VUJU01001267.1	RepeatMasker	DNA/hAT-Tip100	27579	27721	973	+	.	ID="RND-5_FAMILY-4200";Tend="934";Tstart="789";shortTE="F";uid="4e1b141b-a6a9-43ad-9594-873ca4a6c2cb"
VUJU01001267.1	RepeatMasker	DNA/Ginger	39131	39401	1206	+	.	ID="RND-1_FAMILY-156";Tend="1733";Tstart="1531";shortTE="F";uid="8d1bdfca-7e5a-4a73-bb85-3e37056b0be0"
VUJU01001267.1	RepeatMasker	DNA/hAT-hAT19	22504	23016	669	+	.	ID="DNA8-73_AP";TEgroup="ctg_1267%7CDNA8-73_AP%7C1";Tend="782";Tstart="1";shortTE="F";uid="2bd05924-f079-4e89-b53a-b1e2320993fb"
VUJU01001267.1	RepeatMasker	DNA/Ginger	11458	11787	604	+	.	ID="RND-1_FAMILY-156";Tend="1358";Tstart="1043";shortTE="F";uid="a5b24f2d-d563-41f4-af39-b62012804465"
VUJU01001267.1	RepeatMasker	Unknown	40764	41082	1053	+	.	ID="RND-6_FAMILY-5118";Tend="318";Tstart="62";shortTE="F";uid="62cf5ad3-7fd0-4887-a7a4-6fc526850600"
VUJU01001267.1	RepeatMasker	DNA/MULE-NOF	2892	3368	484	+	.	ID="RND-6_FAMILY-3401";TEgroup="ctg_1267%7CRND-6_FAMILY-3401%7C1";Tend="1213";Tstart="624";shortTE="T";uid="2089c576-585d-4548-9213-e955079a52a1"
VUJU01001267.1	RepeatMasker	DNA/TcMar-m44	57610	57720	529	+	.	ID="dnax-7b_ap";Tend="116";Tstart="1";shortTE="F";uid="94a8826e-20a1-4f89-acee-62c5f936859b"
VUJU01001267.1	RepeatMasker	Unknown	39991	40156	423	+	.	ID="RND-5_FAMILY-717";Tend="949";Tstart="770";shortTE="F";uid="a6b3501e-2884-46a8-a80a-117f0224b906"
VUJU01001267.1	RepeatMasker	DNA/hAT	42925	43134	592	+	.	ID="DNA8-105_AP";Tend="172";Tstart="1";shortTE="F";uid="9aa630d8-d812-4c75-be2d-14f7db59b3e2"
VUJU01001267.1	RepeatMasker	DNA/Ginger	32998	33146	438	-	.	ID="RND-1_FAMILY-156";Tend="1737";Tstart="1573";shortTE="F";uid="dc765d1e-2ab5-4a3c-a305-c66d5abb0f03"
VUJU01001267.1	RepeatMasker	DNA/Kolobok-E	9948	10049	671	-	.	ID="RND-6_FAMILY-563";Tend="2294";Tstart="2195";shortTE="F";uid="b97428a8-0c22-458a-adac-d0ff47ce95e8"
VUJU01001267.1	RepeatMasker	DNA/Ginger	13081	14559	10082	-	.	ID="RND-5_FAMILY-5384";Tend="2022";Tstart="546";shortTE="F";uid="d04444a6-fac0-4e02-ac0b-fa693c0aa9a0"
VUJU01001267.1	RepeatMasker	DNA/hAT-Charlie	3401	4579	7607	-	.	ID="RND-6_FAMILY-960";Tend="1926";Tstart="795";shortTE="F";uid="104f71a4-81e0-4cd2-a717-526928535b5b"
VUJU01001267.1	RepeatMasker	Retroposon?	37644	37818	550	-	.	ID="RND-6_FAMILY-4103";Tend="1851";Tstart="1676";shortTE="F";uid="a4990970-4c4d-4d9d-b243-2a2507a19ac6"
VUJU01001267.1	RepeatMasker	DNA/Kolobok-E	4934	5585	4220	-	.	ID="RND-5_FAMILY-1313";Tend="1791";Tstart="1124";shortTE="F";uid="fee88bba-ccf5-4cf7-a532-9c0bfb5f1600"
VUJU01001267.1	RepeatMasker	DNA/hAT-hAT19	53775	54418	4416	-	.	ID="RND-5_FAMILY-2512";Tend="1658";Tstart="996";shortTE="F";uid="280874bb-727c-4ee1-84b6-f9c71f06b9ef"
VUJU01001267.1	RepeatMasker	DNA/Kolobok-E	12237	13087	1272	-	.	ID="RND-6_FAMILY-563";TEgroup="ctg_1267%7CRND-6_FAMILY-563%7C1";Tend="2324";Tstart="1067";shortTE="F";uid="e9824d56-2356-4327-800c-a4506c5ae5be"
VUJU01001267.1	RepeatMasker	DNA/hAT-Tip100	38862	38965	576	-	.	ID="DNA8-113_AP";Tend="176";Tstart="51";shortTE="F";uid="a6900cf0-12a1-4d3b-90ad-f3d250d6d297"
VUJU01001267.1	RepeatMasker	DNA/Ginger-1	10645	10817	498	-	.	ID="GINGER1-1_AP";Tend="5191";Tstart="5018";shortTE="F";uid="680be9e0-9f76-4e08-8dfd-d42b35b66788"
VUJU01001267.1	RepeatMasker	DNA/MULE-NOF	3133	3402	1156	-	.	ID="RND-6_FAMILY-3401";Tend="1249";Tstart="972";shortTE="F";uid="9a6a90c2-c6e7-4f03-ba01-1ad01b0e8a03"
VUJU01001267.1	RepeatMasker	DNA	48462	49313	4685	-	.	ID="RND-5_FAMILY-7451";Tend="1799";Tstart="936";shortTE="F";uid="13e1d06f-3e1e-4b21-b2a3-0e2c72103b7b"
VUJU01001267.1	RepeatMasker	Unknown	40728	40953	691	-	.	ID="RND-1_FAMILY-84";Tend="1910";Tstart="1714";shortTE="F";uid="c1eed481-6fd5-4f68-a7df-d6bb3845ff46"
VUJU01001267.1	RepeatMasker	DNA/Kolobok-E	14556	14877	1805	-	.	ID="rnd-6_family-563";Tend="1071";Tstart="735";shortTE="F";uid="4f96af51-5239-4ffd-a58c-3ba1ca9ff703"
VUJU01001267.1	RepeatMasker	DNA/Ginger-1	36105	36221	1456	-	.	ID="RND-6_FAMILY-2273";Tend="1106";Tstart="552";shortTE="F";uid="de301788-a7a8-412f-acb3-313e7eec488e"
VUJU01001267.1	RepeatMasker	DNA/Kolobok-E	25682	26974	4546	-	.	ID="RND-6_FAMILY-563";Tend="2082";Tstart="764";shortTE="F";uid="8f7e7309-c2f5-49a3-b6ee-2507f2ed2298"
VUJU01001267.1	RepeatMasker	DNA/hAT-Tip100	44199	44665	954	-	.	ID="RND-6_FAMILY-1330";TEgroup="ctg_1267%7CRND-6_FAMILY-1330%7C1";Tend="1244";Tstart="881";shortTE="F";uid="7490292a-0c28-49b6-9df4-2321a90cc8d1"
VUJU01001267.1	RepeatMasker	Unknown	15360	15562	1791	-	.	ID="RND-6_FAMILY-4585";Tend="1204";Tstart="1001";shortTE="F";uid="bdecaa8a-1a2f-478e-a428-69bb43124f64"
VUJU01012670.1	RepeatMasker	DNA/Maverick	1	703	4235	+	.	ID="RND-6_FAMILY-982";Tend="913";Tstart="206";shortTE="F";uid="08b03dd8-48cf-42fc-9e0a-fc35d43275a9"
VUJU01012670.1	RepeatMasker	DNA/MULE-MuDR	2178	2981	624	-	.	ID="rnd-6_family-147";Tend="1628";Tstart="879";shortTE="F";uid="6a02f062-d9f9-48d2-a94b-6526281f2d67"
VUJU01012670.1	RepeatMasker	DNA	1758	1887	987	-	.	ID="RND-6_FAMILY-8566";Tend="1069";Tstart="940";shortTE="F";uid="8699f83e-4f19-4a0e-aac2-b795c41e3535"
VUJU01012671.1	RepeatMasker	DNA/Maverick	171	808	803	+	.	ID="RND-6_FAMILY-4822";Tend="1836";Tstart="1229";shortTE="F";uid="5a9d1a7e-0eb5-4374-9571-a9c93189b883"
VUJU01012671.1	RepeatMasker	DNA/Maverick	2003	2609	3620	+	.	ID="RND-6_FAMILY-1530";Tend="1452";Tstart="850";shortTE="F";uid="8b209534-b092-4893-a74c-959744b228db"
VUJU01012671.1	RepeatMasker	DNA/Maverick	788	1561	3623	+	.	ID="RND-6_FAMILY-1530";Tend="846";Tstart="81";shortTE="F";uid="496e6fee-01aa-4232-b83c-55bdf2eba11a"
VUJU01012671.1	RepeatMasker	Unknown	1566	2000	3766	-	.	ID="RND-6_FAMILY-35064";Tend="1291";Tstart="858";shortTE="F";uid="c4c9c16d-12ca-42b0-a211-18d1e541f493"
VUJU01012671.1	RepeatMasker	DNA/Maverick	2610	2970	1686	-	.	ID="RND-5_FAMILY-1771";Tend="1977";Tstart="1664";shortTE="F";uid="040b9cd3-263d-4d3a-bc60-8199d2b7c6c2"
VUJU01012673.1	RepeatMasker	DNA/Kolobok-E	1	267	2160	+	.	ID="RND-1_FAMILY-2";Tend="2280";Tstart="2011";shortTE="F";uid="ed800c7c-c2a4-44c5-a763-3fa6d8c34b1f"
VUJU01012673.1	RepeatMasker	Unknown	725	899	950	+	.	ID="RND-1_FAMILY-12";Tend="1096";Tstart="920";shortTE="F";uid="9e8a644d-fea4-4fe0-a0c3-5154788461af"
VUJU01012673.1	RepeatMasker	Unknown	2478	2980	4146	+	.	ID="RND-1_FAMILY-51";Tend="1393";Tstart="898";shortTE="F";uid="0e2ebdae-4c2d-4bf3-b857-4a2439c943df"
VUJU01012674.1	RepeatMasker	DNA/hAT-Ac	1769	2770	653	-	.	ID="homo8";Tend="1606";Tstart="422";shortTE="F";uid="096284cf-1ae8-4d02-ba64-76e19fc77a49"
VUJU01012676.1	RepeatMasker	LTR/Gypsy	530	2979	5968	+	.	ID="GYPSY-25_LH-I";Tend="2460";Tstart="11";shortTE="F";uid="3f394eb7-48ba-43f3-bad0-4f7edb16131f"
VUJU01012677.1	RepeatMasker	RC/Helitron	938	1390	651	+	.	ID="RND-5_FAMILY-1231";TEgroup="ctg_12677%7CRND-5_FAMILY-1231%7C1";Tend="1462";Tstart="1161";shortTE="F";uid="24ba01d7-74eb-4c7b-8d18-08fed007604b"
VUJU01012677.1	RepeatMasker	RC/Helitron	1393	1496	423	-	.	ID="RND-6_FAMILY-4124";Tend="881";Tstart="789";shortTE="F";uid="e57fefde-71f5-439b-a66f-267eace2bd51"
VUJU01012677.1	RepeatMasker	Unknown	1	729	4111	-	.	ID="RND-4_FAMILY-70";Tend="1846";Tstart="1124";shortTE="F";uid="dad9869b-0c55-4395-9e3f-d7556d0140c6"
VUJU01012677.1	RepeatMasker	DNA/hAT-Tip100	1982	2979	5550	-	.	ID="RND-1_FAMILY-36";Tend="2046";Tstart="1136";shortTE="F";uid="03f1ac94-9855-4d03-bc04-4f5f3dd0c932"
VUJU01012678.1	RepeatMasker	DNA/Maverick	793	1303	1830	-	.	ID="RND-6_FAMILY-11296";Tend="511";Tstart="2";shortTE="F";uid="0d0ead06-01b0-4f7a-820d-42acb99cad79"
VUJU01012678.1	RepeatMasker	DNA/Maverick	1	397	2246	-	.	ID="RND-6_FAMILY-11296";Tend="1038";Tstart="632";shortTE="F";uid="131b88c7-b999-44c9-b297-3b3c9098f5aa"
VUJU01001268.1	RepeatMasker	DNA/TcMar-m44	48132	48279	780	+	.	ID="dnax-3b_ap";Tend="138";Tstart="1";shortTE="F";uid="638558ff-ff72-4e2c-88fd-d1f6aeeabd81"
VUJU01001268.1	RepeatMasker	DNA/Ginger-1	17883	18220	1542	+	.	ID="RND-6_FAMILY-2273";Tend="485";Tstart="189";shortTE="F";uid="89e1b32a-fd89-4e2b-86a2-795ee7826df3"
VUJU01001268.1	RepeatMasker	Unknown	53274	53376	461	+	.	ID="RND-6_FAMILY-10765";Tend="1311";Tstart="1209";shortTE="F";uid="7a8e627d-e084-4b00-9e28-fac08452d394"
VUJU01001268.1	RepeatMasker	Unknown	59153	59558	1721	+	.	ID="RND-5_FAMILY-1970";Tend="1339";Tstart="943";shortTE="F";uid="9eb39895-8f77-4fe9-a164-fb8fa632def8"
VUJU01001268.1	RepeatMasker	DNA	40480	40589	480	+	.	ID="DNA8-7_AP";Tend="309";Tstart="189";shortTE="F";uid="0e1ccd95-5e73-4e20-a0ed-2427f9a6d38a"
VUJU01001268.1	RepeatMasker	DNA	48281	49359	6914	-	.	ID="RND-1_FAMILY-52";Tend="1934";Tstart="870";shortTE="F";uid="abe321f1-23bb-4161-99ba-138e6cd1d948"
VUJU01001268.1	RepeatMasker	DNA/hAT-hAT19	29892	30083	711	-	.	ID="DNA8-82_AP";Tend="749";Tstart="535";shortTE="F";uid="df8b85b1-bce7-4ea7-a4b8-009fcae3126e"
VUJU01001268.1	RepeatMasker	Unknown	47087	47254	975	-	.	ID="RND-6_FAMILY-1122";Tend="1022";Tstart="864";shortTE="F";uid="28974714-2695-4b2d-90d5-bd78b318df0b"
VUJU01001268.1	RepeatMasker	DNA	14356	14482	1033	-	.	ID="DNA3-4_AP";Tend="127";Tstart="1";shortTE="F";uid="47e6f3b0-9551-4982-9c8a-ba29d06f1bbf"
VUJU01001268.1	RepeatMasker	DNA/Kolobok-E	49519	51029	8834	-	.	ID="RND-6_FAMILY-563";Tend="2275";Tstart="797";shortTE="F";uid="f64ef663-8dc3-46a9-8836-fa1d82a53d10"
VUJU01001268.1	RepeatMasker	Unknown	30511	30640	730	-	.	ID="RND-1_FAMILY-96";Tend="1338";Tstart="1200";shortTE="F";uid="48e1b6e2-f1dc-4d3e-a6d7-c455ed7cd7ce"
VUJU01001268.1	RepeatMasker	DNA	217	1293	2152	-	.	ID="RND-1_FAMILY-52";TEgroup="ctg_1268%7CRND-1_FAMILY-52%7C1";Tend="1871";Tstart="859";shortTE="F";uid="74f5eab2-a287-46d9-bcce-76769ca1dc8c"
VUJU01001268.1	RepeatMasker	DNA/hAT-Charlie	23185	23393	1040	-	.	ID="RND-1_FAMILY-176";Tend="1185";Tstart="973";shortTE="F";uid="592d1444-a1af-496d-a73c-172f970f2d7b"
VUJU01001268.1	RepeatMasker	DNA	31975	32204	608	-	.	ID="DNAX-2_AP";Tend="256";Tstart="16";shortTE="F";uid="fbbd9db2-74c6-497d-80f2-497f7f361807"
VUJU01001268.1	RepeatMasker	Unknown	28135	29017	5522	-	.	ID="RND-5_FAMILY-9355";Tend="1714";Tstart="820";shortTE="F";uid="0af3562d-5c93-4ec2-a431-6e5f13bad293"
VUJU01001268.1	RepeatMasker	DNA	42292	42418	1000	-	.	ID="DNA3-4_AP";Tend="127";Tstart="1";shortTE="F";uid="c2ce648a-b4e2-41f5-8ce2-19e6c2995949"
VUJU01001268.1	RepeatMasker	DNA/Kolobok-E	17923	19422	9480	-	.	ID="RND-6_FAMILY-563";Tend="2293";Tstart="771";shortTE="F";uid="ab0ef7b5-6bae-493e-81d5-d706d343dd00"
VUJU01001268.1	RepeatMasker	DNA/hAT-Charlie	59724	59936	1197	-	.	ID="RND-4_FAMILY-1159";Tend="1161";Tstart="960";shortTE="F";uid="1ba76d76-3e5b-4a7e-9fd2-a7c3802ae2e6"
VUJU01001268.1	RepeatMasker	DNA/hAT-Charlie	57792	57991	676	-	.	ID="DNA8-34_AP";Tend="194";Tstart="1";shortTE="F";uid="4940a748-0aa1-4182-88a6-59c857aa16e2"
VUJU01012680.1	RepeatMasker	DNA/P	1369	2978	14173	+	.	ID="rnd-6_family-70";Tend="1559";Tstart="1";shortTE="F";uid="b9acf1b8-14e9-43eb-928f-0f050bc67c0e"
VUJU01012680.1	RepeatMasker	DNA/MULE-MuDR	140	671	636	+	.	ID="mudr5x_ap";Tend="1859";Tstart="1270";shortTE="F";uid="a6b920d3-ea57-4fed-9803-cf8d2c18b81a"
VUJU01012681.1	RepeatMasker	DNA/hAT-Tip100	171	361	859	-	.	ID="RND-4_FAMILY-2871";Tend="1176";Tstart="997";shortTE="F";uid="5c8acec4-905a-4480-b63e-a7782a886bcc"
VUJU01012682.1	RepeatMasker	DNA/hAT-Tip100	960	1120	434	+	.	ID="DNA8-18_AP";Tend="820";Tstart="654";shortTE="F";uid="0b420950-f811-4d98-ab81-7656bea01d9c"
VUJU01012682.1	RepeatMasker	DNA/Kolobok-E	2326	2976	4951	-	.	ID="RND-6_FAMILY-563";Tend="2290";Tstart="1642";shortTE="F";uid="8266dc09-f006-45c1-86b8-16f943e96979"
VUJU01012684.1	RepeatMasker	DNA/Kolobok-E	729	1130	2926	+	.	ID="RND-1_FAMILY-2";Tend="2274";Tstart="1878";shortTE="F";uid="05c37821-c8d1-4312-a39b-cdb46860cc29"
VUJU01012686.1	RepeatMasker	LTR/Gypsy	34	1236	644	+	.	ID="GYPSY5-I_AP";Tend="3235";Tstart="1727";shortTE="F";uid="5b6c3151-0d67-4a10-bdc3-5b80b10d0c09"
VUJU01012686.1	RepeatMasker	LTR/Gypsy	1561	2168	784	+	.	ID="GYPSY5-I_AP";Tend="3939";Tstart="3327";shortTE="F";uid="35429749-fa38-4079-ae02-66106d9493b2"
VUJU01012688.1	RepeatMasker	LINE/CR1	1176	1279	413	+	.	ID="RND-6_FAMILY-4166";Tend="2111";Tstart="2019";shortTE="F";uid="d1e7b24d-3aad-4e15-a40b-f8622dc09f72"
VUJU01012688.1	RepeatMasker	Unknown	1427	1641	1357	-	.	ID="RND-1_FAMILY-47";Tend="1498";Tstart="1287";shortTE="F";uid="9d19a721-9ded-4391-8c91-c5e07dd42a23"
VUJU01012689.1	RepeatMasker	DNA	2130	2552	1616	+	.	ID="DNAX-2_AP";Tend="442";Tstart="19";shortTE="F";uid="96c97b19-5d35-4ae6-9fd4-397ee6db9e1a"
VUJU01001269.1	RepeatMasker	Unknown	62139	62347	1521	+	.	ID="RND-5_FAMILY-1970";Tend="1158";Tstart="948";shortTE="F";uid="15cd5a89-7eb3-447d-bf90-9ec18d0967b0"
VUJU01001269.1	RepeatMasker	DNA/hAT	2001	2172	512	+	.	ID="DNA8-92_AP";TEgroup="ctg_1269%7CDNA8-92_AP%7C1";Tend="597";Tstart="1";shortTE="T";uid="e032905b-1dd3-40fa-987b-2778689fdd16"
VUJU01001269.1	RepeatMasker	Unknown	35003	35712	4728	+	.	ID="RND-5_FAMILY-1898";Tend="1613";Tstart="920";shortTE="F";uid="2d2bcfa7-2fc2-4e4e-8d88-063d4c63a501"
VUJU01001269.1	RepeatMasker	DNA/hAT-Charlie	34437	34753	926	+	.	ID="HAT-N17_AP";Tend="294";Tstart="7";shortTE="F";uid="0dfa2762-2905-4492-8537-3cc8a7d39326"
VUJU01001269.1	RepeatMasker	DNA/hAT-hAT19	15727	15924	970	+	.	ID="RND-5_FAMILY-361";Tend="1664";Tstart="1456";shortTE="F";uid="85609916-fcea-4bb1-97d4-8d2118eeb845"
VUJU01001269.1	RepeatMasker	DNA/Ginger	3045	3362	2181	+	.	ID="RND-1_FAMILY-156";Tend="1096";Tstart="774";shortTE="F";uid="1674f5ce-2c67-4b8c-99e8-25804384912c"
VUJU01001269.1	RepeatMasker	Retroposon?	49107	49479	851	+	.	ID="RND-6_FAMILY-4103";Tend="1869";Tstart="1489";shortTE="F";uid="64a72470-293f-45e5-a702-13d066fbbb14"
VUJU01001269.1	RepeatMasker	Unknown	41203	41431	1128	+	.	ID="RND-5_FAMILY-4199";Tend="1123";Tstart="874";shortTE="F";uid="add2cd4f-8f61-4448-9659-26545d3b7ab6"
VUJU01001269.1	RepeatMasker	DNA/hAT?	321	535	601	+	.	ID="DNA8-60_AP";Tend="765";Tstart="557";shortTE="F";uid="21672be0-193b-4189-a436-00d94e6b6cd3"
VUJU01001269.1	RepeatMasker	DNA/hAT-hAT19	14712	14873	402	+	.	ID="RND-5_FAMILY-361";Tend="854";Tstart="718";shortTE="F";uid="de534f7b-2e9d-46ce-b555-9ad51b7301c9"
VUJU01001269.1	RepeatMasker	DNA	37900	38190	1880	+	.	ID="RND-5_FAMILY-1413";Tend="1186";Tstart="916";shortTE="F";uid="79ee165d-c7cf-49d8-bc21-b99e601455ca"
VUJU01001269.1	RepeatMasker	DNA/hAT-hAT19	17351	17818	697	+	.	ID="RND-5_FAMILY-37";TEgroup="ctg_1269%7CRND-5_FAMILY-37%7C1";Tend="1296";Tstart="695";shortTE="F";uid="5463c43f-dd89-4a9c-80c4-6c602e18ddb8"
VUJU01001269.1	RepeatMasker	Retroposon?	45610	45895	407	+	.	ID="SINE2-1_AP";Tend="436";Tstart="156";shortTE="F";uid="e8555426-084f-4f79-9390-923275882522"
VUJU01001269.1	RepeatMasker	RC/Helitron	30127	31397	8321	-	.	ID="RND-1_FAMILY-133";Tend="2128";Tstart="834";shortTE="F";uid="ed33bbba-7d88-4c4b-8c62-3a3e905bac03"
VUJU01001269.1	RepeatMasker	DNA/hAT	16318	17093	2855	-	.	ID="RND-1_FAMILY-7";Tend="1631";Tstart="937";shortTE="F";uid="77e75ea6-2296-4e79-b003-c59ce2d9f709"
VUJU01001269.1	RepeatMasker	DNA/TcMar-m44	18148	19574	2479	-	.	ID="MARINER-3_AP";Tend="1929";Tstart="498";shortTE="F";uid="09480c66-e279-4360-8b5c-9b1e03e3c678"
VUJU01001269.1	RepeatMasker	DNA/hAT-Charlie	25014	25167	437	-	.	ID="RND-1_FAMILY-55";Tend="1164";Tstart="982";shortTE="F";uid="5a4fa230-d6c4-4fd7-bc68-5f8336e312a3"
VUJU01001269.1	RepeatMasker	DNA	20293	20415	462	-	.	ID="DNA8-75_AP";Tend="120";Tstart="11";shortTE="F";uid="c700fc7d-2c80-4b54-9337-548db5146d2d"
VUJU01001269.1	RepeatMasker	DNA/Ginger	48073	48324	2146	-	.	ID="RND-1_FAMILY-156";Tend="1721";Tstart="1470";shortTE="F";uid="8e7b51da-6096-4430-b5db-f073a46bdc9d"
VUJU01001269.1	RepeatMasker	Unknown	61721	61879	1335	-	.	ID="RND-1_FAMILY-54";Tend="1106";Tstart="951";shortTE="F";uid="61ecf9a0-4065-472c-b673-91aec883d31b"
VUJU01001269.1	RepeatMasker	DNA/hAT-hAT19	34758	34916	685	-	.	ID="HAT-N2_AP";Tend="149";Tstart="1";shortTE="F";uid="6c6cf4d8-846b-4b4e-8c24-7c6109a340a7"
VUJU01001269.1	RepeatMasker	Unknown	50883	51206	702	-	.	ID="RND-6_FAMILY-730";Tend="1242";Tstart="938";shortTE="F";uid="e329cd52-85b9-4323-b766-c7dfa2e96c9a"
VUJU01001269.1	RepeatMasker	Unknown	62363	62590	1764	-	.	ID="RND-5_FAMILY-1958";Tend="1817";Tstart="1593";shortTE="F";uid="48036c7c-f349-476f-9934-ad404e327044"
VUJU01001269.1	RepeatMasker	DNA/Ginger	48317	49427	7579	-	.	ID="RND-5_FAMILY-5384";Tend="1670";Tstart="545";shortTE="F";uid="809d10b8-0234-4729-a2ec-a43e8632e234"
VUJU01012690.1	RepeatMasker	Unknown	2	134	616	+	.	ID="RND-5_FAMILY-2564";Tend="1725";Tstart="1585";shortTE="F";uid="bfea6a71-630c-4e3c-a031-76a0151edb6b"
VUJU01012691.1	RepeatMasker	Unknown	353	1864	5758	-	.	ID="RND-6_FAMILY-7126";Tend="1769";Tstart="321";shortTE="F";uid="a7fddc64-553b-4103-9192-ca0b9a34c21e"
VUJU01012692.1	RepeatMasker	DNA	2830	2972	944	-	.	ID="RND-6_FAMILY-172";Tend="224";Tstart="89";shortTE="F";uid="5c95c8cd-4eec-455e-956a-1d4e3d1ff8ec"
VUJU01012692.1	RepeatMasker	LINE/I-Jockey	2248	2789	994	-	.	ID="RND-6_FAMILY-9185";Tend="1370";Tstart="787";shortTE="F";uid="289e372d-6a36-4bb8-b0ec-89613585426f"
VUJU01012695.1	RepeatMasker	DNA/Kolobok-E	3	709	4663	+	.	ID="RND-6_FAMILY-563";Tend="2226";Tstart="1529";shortTE="F";uid="79ece85d-cc61-4f44-be32-9ea32aa1e48a"
VUJU01012697.1	RepeatMasker	DNA	827	979	620	+	.	ID="RND-5_FAMILY-7451";Tend="1815";Tstart="1667";shortTE="F";uid="f7187e8e-4c38-4892-be04-a28797837ac4"
VUJU01012697.1	RepeatMasker	DNA/hAT-Tip100	51	835	1666	+	.	ID="rnd-1_family-78";TEgroup="ctg_12697%7Crnd-1_family-78%7C1";Tend="2115";Tstart="746";shortTE="F";uid="b9656559-2bdf-4b64-a5f0-e01c66d43175"
VUJU01012697.1	RepeatMasker	DNA/Kolobok-E	980	1181	475	-	.	ID="RND-1_FAMILY-42";Tend="1080";Tstart="734";shortTE="F";uid="d5aa9161-a832-4ecc-b699-11fa9b4b600f"
VUJU01012698.1	RepeatMasker	Unknown	324	784	3040	+	.	ID="RND-5_FAMILY-869";Tend="680";Tstart="207";shortTE="F";uid="983e8971-8162-4c49-97ea-f306b17b0742"
VUJU01012698.1	RepeatMasker	DNA/MULE-MuDR	200	320	624	+	.	ID="RND-5_FAMILY-924";Tend="1075";Tstart="959";shortTE="F";uid="e61b04d5-5043-4339-b70b-9bf72e3616cf"
VUJU01000127.1	RepeatMasker	LINE/I-Jockey	168797	169079	612	+	.	ID="RND-6_FAMILY-11225";Tend="1593";Tstart="1304";shortTE="F";uid="e5b1cf72-0d44-4877-859d-01d77095f698"
VUJU01000127.1	RepeatMasker	Retroposon?	143688	144225	2443	+	.	ID="SINE2-2_AP";Tend="539";Tstart="1";shortTE="F";uid="12acac3d-6f8d-4889-9bbe-6f78ddfacb4e"
VUJU01000127.1	RepeatMasker	Unknown	93259	93472	1352	+	.	ID="RND-1_FAMILY-45";Tend="1166";Tstart="946";shortTE="F";uid="24316ead-c2fa-4c54-a277-3bff10bbaf74"
VUJU01000127.1	RepeatMasker	Unknown	75269	75647	2070	+	.	ID="RND-1_FAMILY-134";Tend="1523";Tstart="1143";shortTE="F";uid="9fabbd9c-0f72-4d0a-8097-902cc245cc51"
VUJU01000127.1	RepeatMasker	Unknown	97020	97430	1746	+	.	ID="RND-5_FAMILY-4669";Tend="1252";Tstart="803";shortTE="F";uid="aa10994c-2fdd-4656-85fc-99eda3a9c6a0"
VUJU01000127.1	RepeatMasker	DNA/TcMar-Mariner	7897	8290	680	+	.	ID="MARINER-6_LMI";Tend="1332";Tstart="972";shortTE="F";uid="fbc3489a-f9f7-43e0-9323-775dd6a48aaa"
VUJU01000127.1	RepeatMasker	Retroposon?	169541	169821	1569	+	.	ID="SINE2-2_AP";Tend="275";Tstart="1";shortTE="F";uid="e71f25b1-4640-4aff-8444-055c8537a4a4"
VUJU01000127.1	RepeatMasker	DNA	21408	21723	1414	+	.	ID="TTAA3_AP";Tend="428";Tstart="143";shortTE="F";uid="fb42da20-9e59-42b6-b78f-7a21dfc6f53c"
VUJU01000127.1	RepeatMasker	DNA/TcMar-m44	146927	147074	712	+	.	ID="dnax-3b_ap";Tend="138";Tstart="1";shortTE="F";uid="7ec10304-aaf8-41b9-b0f3-6ec70327372c"
VUJU01000127.1	RepeatMasker	DNA/hAT-Charlie	168006	168114	428	-	.	ID="HAT-N17_AP";Tend="297";Tstart="182";shortTE="F";uid="c7944d0c-2ff7-41c6-bca9-657d69f1e66c"
VUJU01000127.1	RepeatMasker	DNA/hAT	96675	97085	1915	-	.	ID="RND-1_FAMILY-7";Tend="1640";Tstart="1244";shortTE="F";uid="c9059bac-70cc-4c57-aef7-3244a6d63378"
VUJU01000127.1	RepeatMasker	DNA	1	476	3748	-	.	ID="RND-1_FAMILY-52";Tend="1346";Tstart="868";shortTE="F";uid="a0622cfc-0d17-4d8a-ba1b-8b731e7df168"
VUJU01000127.1	RepeatMasker	Unknown	124744	125014	1429	-	.	ID="RND-1_FAMILY-121";Tend="1216";Tstart="939";shortTE="F";uid="1fb53cc8-d090-45c0-8585-8cdd3c8512cd"
VUJU01000127.1	RepeatMasker	DNA/MULE-MuDR	146308	146549	1984	-	.	ID="RND-6_FAMILY-1527";Tend="1203";Tstart="962";shortTE="F";uid="d9465fac-c949-4357-b10d-c5f7fbeb468e"
VUJU01000127.1	RepeatMasker	DNA	3744	4114	559	-	.	ID="DNA-TTAA-1_AP";TEgroup="ctg_127%7CDNA-TTAA-1_AP%7C1";Tend="150";Tstart="2";shortTE="F";uid="0b63cc81-f59a-406c-813a-cd34d1e9db94"
VUJU01000127.1	RepeatMasker	DNA	104805	105393	827	-	.	ID="DNA4-2_AP";Tend="769";Tstart="161";shortTE="F";uid="47e2cfd1-350a-423a-af0f-7c211feebfa7"
VUJU01000127.1	RepeatMasker	DNA	94040	94309	525	-	.	ID="TTAA2D_AP";Tend="431";Tstart="205";shortTE="F";uid="7a1c60b1-1bfa-4733-9d78-918ee67cf5d7"
VUJU01000127.1	RepeatMasker	DNA/hAT	110203	110912	3863	-	.	ID="RND-1_FAMILY-7";Tend="1644";Tstart="910";shortTE="F";uid="bc73dcc5-d36a-4ff3-90ca-4e095a7985d4"
VUJU01000127.1	RepeatMasker	DNA/MULE-MuDR	145972	146298	1691	-	.	ID="RND-1_FAMILY-30";Tend="1830";Tstart="1519";shortTE="F";uid="528b7243-9b1a-4949-9eff-1bf9ae5f1563"
VUJU01000127.1	RepeatMasker	DNA/hAT	97429	97788	1634	-	.	ID="RND-1_FAMILY-7";Tend="1249";Tstart="916";shortTE="F";uid="1fb137e4-7eb9-4a1e-8310-20e7068f2f8a"
VUJU01000127.1	RepeatMasker	Unknown	60711	60888	874	-	.	ID="RND-1_FAMILY-139";Tend="1133";Tstart="962";shortTE="F";uid="1636ac22-3367-4ae7-96e0-2b5426d99887"
VUJU01000127.1	RepeatMasker	DNA/hAT-Tip100	14104	15209	5311	-	.	ID="RND-5_FAMILY-841";Tend="1718";Tstart="632";shortTE="F";uid="dc813a1e-0b47-43d3-a171-26001f9522ab"
VUJU01001270.1	RepeatMasker	RC/Helitron	58698	59028	1646	+	.	ID="RND-5_FAMILY-712";Tend="988";Tstart="653";shortTE="F";uid="03ab369f-6d18-41c9-8e82-b4d5d471d5d5"
VUJU01001270.1	RepeatMasker	Unknown	61617	61754	762	+	.	ID="RND-1_FAMILY-45";Tend="1118";Tstart="954";shortTE="F";uid="16aae14f-93ef-44c2-abfa-89d43ced3701"
VUJU01001270.1	RepeatMasker	DNA/Ginger	61884	62559	4210	+	.	ID="RND-5_FAMILY-5384";Tend="1195";Tstart="545";shortTE="F";uid="8463a847-3abf-4bc2-a2e6-2b74b424f37e"
VUJU01001270.1	RepeatMasker	DNA/hAT-Tip100	42637	43247	2720	+	.	ID="RND-6_FAMILY-1910";Tend="2485";Tstart="1879";shortTE="F";uid="0f688eea-0739-46d7-b96c-fa3e462cdf15"
VUJU01001270.1	RepeatMasker	DNA/MULE-MuDR	55683	56482	5424	+	.	ID="RND-5_FAMILY-8236";Tend="1682";Tstart="919";shortTE="F";uid="0a8ca28b-3154-4845-bb9d-4d34c71ec50c"
VUJU01001270.1	RepeatMasker	RC/Helitron	60996	61617	1447	+	.	ID="RND-5_FAMILY-712";TEgroup="ctg_1270%7CRND-5_FAMILY-712%7C1";Tend="1503";Tstart="977";shortTE="F";uid="c7d607df-2a52-4174-b251-19cc505ff942"
VUJU01001270.1	RepeatMasker	DNA/Ginger	41825	42624	2587	+	.	ID="RND-5_FAMILY-5384";Tend="1487";Tstart="593";shortTE="F";uid="5728d331-0155-4509-b05c-4fa9348c752b"
VUJU01001270.1	RepeatMasker	DNA/Merlin	54736	55341	758	-	.	ID="RND-5_FAMILY-830";TEgroup="ctg_1270%7CRND-5_FAMILY-830%7C1";Tend="1102";Tstart="197";shortTE="F";uid="80c715f3-5c0b-4e36-a426-ff69769d0d3e"
VUJU01001270.1	RepeatMasker	DNA/hAT-Tip100	10394	10791	1794	-	.	ID="RND-6_FAMILY-1910";Tend="2487";Tstart="2073";shortTE="F";uid="b0c6a0f6-7edd-427b-9eb4-70a340ebb790"
VUJU01001270.1	RepeatMasker	DNA/Kolobok-E	12701	12986	1107	-	.	ID="RND-6_FAMILY-563";Tend="1073";Tstart="799";shortTE="F";uid="40c3b9d2-5db6-4e8f-92cd-ce0dedb82e8d"
VUJU01001270.1	RepeatMasker	DNA/Ginger	10950	11711	2826	-	.	ID="RND-5_FAMILY-5384";Tend="1795";Tstart="992";shortTE="F";uid="7b0c5d87-765f-4185-9202-9879682f01b0"
VUJU01001270.1	RepeatMasker	DNA/Ginger	11745	12623	5010	-	.	ID="RND-1_FAMILY-156";Tend="1649";Tstart="774";shortTE="F";uid="f352d76a-90e4-450d-940b-ab08b4eb8e89"
VUJU01001270.1	RepeatMasker	Unknown	43912	44114	969	-	.	ID="RND-1_FAMILY-179";Tend="1170";Tstart="972";shortTE="F";uid="3d292bbd-20d8-467e-bb2b-e547ad723d79"
VUJU01012700.1	RepeatMasker	Unknown	2226	2893	930	+	.	ID="RND-4_FAMILY-362";Tend="1270";Tstart="591";shortTE="F";uid="55d1f7a7-e469-4563-ac72-71592e3f1918"
VUJU01012700.1	RepeatMasker	DNA/hAT-Tip100	1235	1797	566	+	.	ID="HAT-17_LMI";Tend="1334";Tstart="776";shortTE="F";uid="d5c06a3c-73d4-4624-9812-7c1218976654"
VUJU01012702.1	RepeatMasker	Unknown	265	887	3363	+	.	ID="RND-1_FAMILY-31";Tend="1570";Tstart="951";shortTE="F";uid="03aa5697-f323-414c-ac6f-67d46e46edd4"
VUJU01012702.1	RepeatMasker	DNA/hAT-Tip100	1449	1671	630	-	.	ID="RND-6_FAMILY-6334";Tend="1593";Tstart="1371";shortTE="F";uid="a9d67f21-fd1a-4c7c-a8b2-0246573233b2"
VUJU01012703.1	RepeatMasker	Unknown	2134	2872	4049	+	.	ID="RND-6_FAMILY-706";Tend="1333";Tstart="603";shortTE="F";uid="40a8db47-7e5a-4b4a-a096-6ac4afc7605f"
VUJU01012703.1	RepeatMasker	DNA/Ginger-1	2858	2966	870	+	.	ID="RND-6_FAMILY-2273";Tend="333";Tstart="222";shortTE="F";uid="97db5a24-8cc5-47c3-a0df-b350dac7a908"
VUJU01012706.1	RepeatMasker	LINE/L2	125	660	586	-	.	ID="RND-6_FAMILY-492";Tend="544";Tstart="3";shortTE="F";uid="7ef6df86-ed09-451d-ba13-ac16e555c2ef"
VUJU01012707.1	RepeatMasker	DNA	2167	2587	2851	+	.	ID="DNA-TTAA-1_AP";Tend="423";Tstart="1";shortTE="F";uid="408a7587-ce97-4900-8597-9c4af81a2981"
VUJU01012707.1	RepeatMasker	Unknown	256	584	2646	-	.	ID="RND-1_FAMILY-33";Tend="1222";Tstart="887";shortTE="F";uid="103cf9ce-5b68-45df-bd89-47f72226ab2a"
VUJU01012707.1	RepeatMasker	Unknown	1785	1927	684	-	.	ID="RND-5_FAMILY-755";Tend="1472";Tstart="1332";shortTE="F";uid="813aafb8-6aa6-4095-9aac-53e66ac60cfe"
VUJU01012709.1	RepeatMasker	Unknown	800	1049	1040	+	.	ID="RND-5_FAMILY-1080";Tend="1194";Tstart="945";shortTE="F";uid="fd7377bd-efbd-4a8d-99c1-ed68946b3d32"
VUJU01012709.1	RepeatMasker	DNA/Maverick	15	197	1232	+	.	ID="RND-6_FAMILY-982";Tend="264";Tstart="82";shortTE="F";uid="8c3da8a5-41c1-4d5f-9d47-2ee67e746dcc"
VUJU01001271.1	RepeatMasker	DNA/Ginger	59507	60419	3053	+	.	ID="RND-1_FAMILY-156";Tend="1749";Tstart="948";shortTE="F";uid="3f796e99-4095-481c-9030-65d157848732"
VUJU01001271.1	RepeatMasker	Unknown	58042	58202	1014	+	.	ID="RND-5_FAMILY-1065";Tend="1035";Tstart="872";shortTE="F";uid="99363596-7291-47da-b943-9aff894f01fe"
VUJU01001271.1	RepeatMasker	DNA	41577	42124	689	+	.	ID="DNA4-2_AP";Tend="696";Tstart="75";shortTE="F";uid="556c418b-dd5a-46d0-b899-c2bffa79793b"
VUJU01001271.1	RepeatMasker	DNA/Kolobok-E	55952	56191	876	+	.	ID="RND-6_FAMILY-563";Tend="1054";Tstart="799";shortTE="F";uid="3e09097b-1ef7-418d-8fc0-868c0aac42d6"
VUJU01001271.1	RepeatMasker	Unknown	61169	61423	1215	+	.	ID="RND-6_FAMILY-2686";Tend="1284";Tstart="1029";shortTE="F";uid="67e6b92f-395e-4299-8b7c-139bb13a2414"
VUJU01001271.1	RepeatMasker	DNA/Ginger-1	554	915	572	+	.	ID="RND-6_FAMILY-2273";Tend="1935";Tstart="1592";shortTE="F";uid="e58f2b3d-0f72-491d-bdcb-c4801c8d8fa8"
VUJU01001271.1	RepeatMasker	DNA/hAT	36056	36187	496	-	.	ID="RND-4_FAMILY-646";Tend="1476";Tstart="1347";shortTE="F";uid="5ab90900-3659-4e22-a5ed-751b57409b9f"
VUJU01001271.1	RepeatMasker	DNA/MULE-MuDR	47934	48455	2619	-	.	ID="RND-6_FAMILY-3754";Tend="1294";Tstart="777";shortTE="F";uid="b471baf8-614d-4c1c-8cfb-29953c0fccad"
VUJU01001271.1	RepeatMasker	Retroposon?	96	426	484	-	.	ID="SINE2-1_AP";Tend="1472";Tstart="1144";shortTE="F";uid="12276fb8-0ef6-4b9b-ac56-d456928253d5"
VUJU01001271.1	RepeatMasker	Retroposon?	26834	27113	438	-	.	ID="SINE2-2_AP";Tend="286";Tstart="3";shortTE="F";uid="7c38cc64-f088-46bb-ae2e-080d0b6ae09c"
VUJU01001271.1	RepeatMasker	DNA/Ginger-1	60256	60451	777	-	.	ID="RND-6_FAMILY-2273";Tend="367";Tstart="182";shortTE="F";uid="a70b075c-1b3d-44ef-819c-ae774a4152c3"
VUJU01001271.1	RepeatMasker	DNA/hAT-hAT19	8785	9270	696	-	.	ID="DNA8-73_AP";TEgroup="ctg_1271%7CDNA8-73_AP%7C1";Tend="784";Tstart="1";shortTE="F";uid="b75ea831-eda7-48bc-b37e-1d0fb2694642"
VUJU01001271.1	RepeatMasker	DNA/hAT-Charlie	20593	20774	856	-	.	ID="RND-5_FAMILY-662";Tend="1041";Tstart="864";shortTE="F";uid="458806b7-038b-4ab8-9369-a6f69dbbf398"
VUJU01001271.1	RepeatMasker	DNA/hAT-Charlie	21106	21281	595	-	.	ID="RND-5_FAMILY-662";Tend="874";Tstart="717";shortTE="F";uid="4e93c3be-e0b3-4b1b-a004-85f2f67d9032"
VUJU01012710.1	RepeatMasker	DNA	1099	1679	1869	+	.	ID="rnd-1_family-152";Tend="1500";Tstart="914";shortTE="F";uid="26ff63a1-cec4-48cd-950d-6d9a2052570d"
VUJU01012710.1	RepeatMasker	DNA/Kolobok-E	1	551	3505	+	.	ID="RND-1_FAMILY-124";Tend="1204";Tstart="637";shortTE="F";uid="94c40ab8-a1e4-423f-b3da-2b228d9b315c"
VUJU01012711.1	RepeatMasker	DNA/hAT-Charlie	1238	1511	1240	+	.	ID="RND-5_FAMILY-1035";Tend="1097";Tstart="837";shortTE="F";uid="79ec3a2e-56b3-40b6-b979-528d2092e438"
VUJU01012712.1	RepeatMasker	Unknown	1636	1794	1171	-	.	ID="RND-6_FAMILY-3721";Tend="1047";Tstart="894";shortTE="F";uid="c09d07db-000e-4831-b7db-cc15dcc848ce"
VUJU01012712.1	RepeatMasker	Unknown	284	801	3935	-	.	ID="RND-6_FAMILY-24113";Tend="1640";Tstart="1120";shortTE="F";uid="e80ef530-27f7-422c-bb22-3cb9497294b3"
VUJU01012712.1	RepeatMasker	Unknown	98	282	1367	-	.	ID="RND-6_FAMILY-3721";Tend="1229";Tstart="1045";shortTE="F";uid="3db81d71-a170-4c3d-a43e-4196597f7159"
VUJU01012712.1	RepeatMasker	DNA/hAT-Tip100	2184	2349	487	-	.	ID="RND-6_FAMILY-772";Tend="669";Tstart="528";shortTE="F";uid="036c74a6-3001-49e2-8c63-cb3133dc4c3e"
VUJU01012713.1	RepeatMasker	DNA/hAT-Charlie	1770	2222	2227	-	.	ID="RND-6_FAMILY-6248";Tend="1384";Tstart="931";shortTE="F";uid="c727a2e8-8a93-4877-b446-258f06a230ef"
VUJU01012714.1	RepeatMasker	DNA/PiggyBac	2485	2942	860	-	.	ID="PIGGYBAC-16_LMI";Tend="1730";Tstart="1277";shortTE="F";uid="bd60e85e-f6d3-43ba-9f53-1259b88db893"
VUJU01012714.1	RepeatMasker	Unknown	1761	2424	1729	-	.	ID="RND-1_FAMILY-98";TEgroup="ctg_12714%7CRND-1_FAMILY-98%7C1";Tend="1622";Tstart="810";shortTE="F";uid="d279c50e-0f9c-41ff-8c4b-86a2127733a1"
VUJU01012714.1	RepeatMasker	DNA/Kolobok-E	333	1047	5083	-	.	ID="RND-6_FAMILY-563";Tend="2290";Tstart="1516";shortTE="F";uid="1c5577f8-b6fb-421c-b7da-80da64b3e990"
VUJU01012715.1	RepeatMasker	Unknown	697	1909	5524	+	.	ID="RND-5_FAMILY-6513";TEgroup="ctg_12715%7CRND-5_FAMILY-6513%7C1";Tend="1488";Tstart="5";shortTE="F";uid="24cb9490-d3f1-4f19-9480-90d8773150a0"
VUJU01012715.1	RepeatMasker	Unknown	1	640	4999	-	.	ID="RND-5_FAMILY-18017";Tend="1528";Tstart="889";shortTE="F";uid="2e3aea89-feb4-4b14-b078-888e898afeb4"
VUJU01012718.1	RepeatMasker	Unknown	941	1151	1625	+	.	ID="RND-6_FAMILY-9307";Tend="1089";Tstart="879";shortTE="F";uid="4f0647e2-c763-4de1-a069-cb46336db891"
VUJU01012718.1	RepeatMasker	DNA/TcMar-m44	1180	1316	680	-	.	ID="dnax-3b_ap";Tend="138";Tstart="1";shortTE="F";uid="8170b4a3-0877-4fe3-be88-4dc53465d277"
VUJU01012719.1	RepeatMasker	DNA/Maverick	1552	2049	3041	-	.	ID="RND-6_FAMILY-11296";Tend="1062";Tstart="632";shortTE="F";uid="52d6f71e-fa98-4f26-a8d5-17123fbee852"
VUJU01012719.1	RepeatMasker	DNA/Maverick	2233	2962	595	-	.	ID="RND-6_FAMILY-11296";TEgroup="ctg_12719%7CRND-6_FAMILY-11296%7C1";Tend="619";Tstart="2";shortTE="F";uid="54e98b5a-104a-41c1-9aae-efc9511eaccc"
VUJU01001272.1	RepeatMasker	DNA	9938	10176	428	+	.	ID="TTAA3C_AP";Tend="229";Tstart="1";shortTE="F";uid="a6c46e16-c0b8-4b75-a931-31f3c6eb9a7a"
VUJU01001272.1	RepeatMasker	DNA	58003	58273	586	+	.	ID="TTAA3_AP";Tend="427";Tstart="153";shortTE="F";uid="554bc79f-3b3a-4a6b-875f-92f779f37f6a"
VUJU01001272.1	RepeatMasker	DNA/hAT-Tip100	54679	55030	1848	+	.	ID="RND-5_FAMILY-10848";Tend="1178";Tstart="803";shortTE="F";uid="80f52f24-20ee-4af8-9ce3-1eb4c4cdc0d0"
VUJU01001272.1	RepeatMasker	DNA/hAT-Tip100	62057	62222	1362	+	.	ID="RND-1_FAMILY-34";Tend="1037";Tstart="873";shortTE="F";uid="e614be4b-7772-4cc8-9087-298e118cc39f"
VUJU01001272.1	RepeatMasker	DNA	1417	1852	612	-	.	ID="TTAA2D_AP";Tend="410";Tstart="2";shortTE="F";uid="e1ec77e7-54c6-442c-991a-15f193ab6c4a"
VUJU01001272.1	RepeatMasker	DNA	18511	18873	661	-	.	ID="TTAA2C_AP";Tend="422";Tstart="92";shortTE="F";uid="80541faa-8a47-4d61-9d5d-5ba64a277927"
VUJU01001272.1	RepeatMasker	DNA/hAT-Charlie	38505	38746	502	-	.	ID="DNA8-72_AP";TEgroup="ctg_1272%7CDNA8-72_AP%7C1";Tend="413";Tstart="1";shortTE="T";uid="153b8235-bed5-4505-bef1-a3187b00afea"
VUJU01001272.1	RepeatMasker	DNA	25985	26158	597	-	.	ID="dna3-10_ap";Tend="169";Tstart="5";shortTE="F";uid="474a551e-1e16-413a-8270-f466a2b3f24f"
VUJU01001272.1	RepeatMasker	DNA/Kolobok-E	3	323	679	-	.	ID="RND-1_FAMILY-2";Tend="976";Tstart="667";shortTE="F";uid="2506e7b1-acb3-424d-8e86-8c6a9b94ef44"
VUJU01012721.1	RepeatMasker	LTR/Gypsy	2694	2944	831	-	.	ID="GYPSY-7_CFL-I";Tend="4145";Tstart="3895";shortTE="F";uid="fe07b932-a872-459c-82e2-137f1669c1fc"
VUJU01012722.1	RepeatMasker	DNA	2238	2535	1236	+	.	ID="DNA3-8_AP";Tend="350";Tstart="3";shortTE="F";uid="09a566b5-6653-4182-830c-bfe63013f77f"
VUJU01012722.1	RepeatMasker	Unknown	72	1055	3651	-	.	ID="RND-6_FAMILY-17635";Tend="1662";Tstart="759";shortTE="F";uid="d261feac-3c78-41ca-bdcd-7d76a5ee3a85"
VUJU01012723.1	RepeatMasker	Unknown	2519	2942	2919	-	.	ID="RND-1_FAMILY-148";Tend="1151";Tstart="727";shortTE="F";uid="c13e1126-f5bf-481e-a211-370c19f3420d"
VUJU01012723.1	RepeatMasker	DNA/Ginger	209	727	3586	-	.	ID="RND-5_FAMILY-5384";Tend="2020";Tstart="1511";shortTE="F";uid="b7fa195d-119d-41fd-ab56-41e76829cd21"
VUJU01012723.1	RepeatMasker	DNA/Ginger	1887	2133	461	-	.	ID="rnd-1_family-156";Tend="1730";Tstart="1566";shortTE="F";uid="8adb2d82-a1dc-4646-8e56-120ca849b210"
VUJU01012724.1	RepeatMasker	DNA/Kolobok-E	434	1433	6914	-	.	ID="RND-1_FAMILY-2";Tend="2293";Tstart="1330";shortTE="F";uid="fb994176-6666-43fd-8e1c-55c092fe27e9"
VUJU01012726.1	RepeatMasker	DNA/PIF-Harbinger	1579	2121	517	+	.	ID="HARBINGER1_DYA";Tend="1632";Tstart="1096";shortTE="F";uid="cdd2ffcc-b2eb-4db8-a6d6-3f270892c734"
VUJU01012727.1	RepeatMasker	DNA/hAT-Tip100	2493	2658	775	-	.	ID="dna8-18_ap";Tend="178";Tstart="1";shortTE="F";uid="35c3222a-681a-4fd7-a419-7d78b2242609"
VUJU01012728.1	RepeatMasker	DNA/hAT-Tip100	1471	2086	3197	-	.	ID="RND-6_FAMILY-1910";Tend="2445";Tstart="1840";shortTE="F";uid="1bdaa061-6a5d-488e-bc12-6a2927be5e94"
VUJU01012728.1	RepeatMasker	DNA/hAT-Tip100	1	279	1986	-	.	ID="RND-5_FAMILY-4200";Tend="940";Tstart="654";shortTE="F";uid="b7eb72cb-e43d-496a-86ad-f78685dc99ae"
VUJU01012729.1	RepeatMasker	DNA/PIF-Harbinger	401	661	501	+	.	ID="HARBINGER-1_DW";Tend="2278";Tstart="2020";shortTE="F";uid="db88a1de-e1ad-494a-8d96-3a4d06c86c4c"
VUJU01012729.1	RepeatMasker	Retroposon?	1	106	464	+	.	ID="RND-6_FAMILY-10023";Tend="1227";Tstart="1121";shortTE="F";uid="289feeb2-5c48-41ce-b609-8da4fe331a14"
VUJU01001273.1	RepeatMasker	DNA	26772	27435	1863	-	.	ID="DNA4-2_AP";Tend="769";Tstart="101";shortTE="F";uid="c6cca1cb-eb97-4701-b9fe-cbaf0f4274dd"
VUJU01001273.1	RepeatMasker	DNA/hAT	43563	44315	2557	-	.	ID="RND-1_FAMILY-7";Tend="1653";Tstart="927";shortTE="F";uid="0770b33f-f7b4-4751-a366-039811bd7058"
VUJU01012732.1	RepeatMasker	DNA/MULE-NOF	2847	2955	718	-	.	ID="RND-6_FAMILY-3401";Tend="1408";Tstart="1300";shortTE="F";uid="64a2d82f-cd50-48bb-aaf0-254858edee9b"
VUJU01012732.1	RepeatMasker	DNA/Sola-1	1137	2825	2893	-	.	ID="SOLA1-7_AP";Tend="4252";Tstart="2600";shortTE="F";uid="37357366-b374-46d2-be73-42a8dcd07f68"
VUJU01012733.1	RepeatMasker	Unknown	2446	2844	3476	+	.	ID="RND-1_FAMILY-25";Tend="1096";Tstart="698";shortTE="F";uid="ab62ab6b-ae0c-49ce-a078-937960e2b2c1"
VUJU01012733.1	RepeatMasker	LINE/R1	410	1080	726	+	.	ID="SART-7_API";Tend="1205";Tstart="538";shortTE="F";uid="f63df393-c645-40c3-9d8a-3be523a0525a"
VUJU01012733.1	RepeatMasker	SINE/tRNA-I	1274	1570	2215	-	.	ID="RND-5_FAMILY-412";Tend="1224";Tstart="929";shortTE="F";uid="793f8ef0-46bf-43f9-bbe4-567da96db518"
VUJU01012734.1	RepeatMasker	DNA	1	114	934	+	.	ID="RND-6_FAMILY-172";Tend="713";Tstart="600";shortTE="F";uid="73f761fb-9d3a-48ce-97a7-dbbdbf4182a7"
VUJU01012734.1	RepeatMasker	DNA/Academ-1	1281	2950	670	-	.	ID="ACADEM-1_AP";Tend="6232";Tstart="4576";shortTE="F";uid="91575ba8-856a-41a0-a9c8-77ee44d1db46"
VUJU01012735.1	RepeatMasker	Unknown	1	407	1751	+	.	ID="RND-5_FAMILY-4056";Tend="1191";Tstart="823";shortTE="F";uid="50a83305-b249-42e4-a903-1209fa803775"
VUJU01012735.1	RepeatMasker	Unknown	287	616	442	-	.	ID="RND-6_FAMILY-2603";Tend="423";Tstart="98";shortTE="F";uid="d269c325-01c0-4f8d-8c36-86c4c1548f2e"
VUJU01012735.1	RepeatMasker	DNA/hAT-Charlie	1990	2131	1128	-	.	ID="RND-6_FAMILY-5349";Tend="1154";Tstart="1013";shortTE="F";uid="e36cf009-dade-4d32-b38e-2f8dd0ffc9da"
VUJU01012737.1	RepeatMasker	Unknown	1915	2212	420	+	.	ID="RND-6_FAMILY-2537";Tend="779";Tstart="477";shortTE="F";uid="7ef61f68-249f-4a3d-87a6-338d46d20250"
VUJU01012739.1	RepeatMasker	DNA/hAT-Charlie	977	2148	471	-	.	ID="HAT-3_RPR";Tend="1714";Tstart="552";shortTE="F";uid="35b729db-dec2-43fd-a78d-a28adb7fbaaa"
VUJU01001274.1	RepeatMasker	DNA/Kolobok-E	1	355	2711	+	.	ID="RND-1_FAMILY-2";Tend="2281";Tstart="1924";shortTE="F";uid="277f1342-d8d2-4ddf-9005-8d66ecca203a"
VUJU01001274.1	RepeatMasker	Unknown	61738	62317	3563	+	.	ID="RND-1_FAMILY-143";Tend="1171";Tstart="637";shortTE="F";uid="846c053c-6159-4308-aa32-390b6f55d4ce"
VUJU01001274.1	RepeatMasker	Unknown	24573	24826	1074	+	.	ID="RND-1_FAMILY-12";Tend="1150";Tstart="908";shortTE="F";uid="53cf754b-8c9d-424b-8698-0f17e7a2579d"
VUJU01001274.1	RepeatMasker	LINE/I-Jockey	55690	56461	773	+	.	ID="RND-6_FAMILY-11225";Tend="1765";Tstart="1008";shortTE="F";uid="e3ccd55a-d691-4d3a-985c-19bdffc955a5"
VUJU01001274.1	RepeatMasker	Retroposon?	52799	53147	453	+	.	ID="SINE2-1_AP";Tend="1447";Tstart="1106";shortTE="F";uid="f0364c24-438c-4bd7-b07f-1b977d6fbe19"
VUJU01001274.1	RepeatMasker	Retroposon?	33887	34088	475	+	.	ID="SINE2-1_AP";Tend="1451";Tstart="1247";shortTE="F";uid="3c3a30b8-a685-48d2-8104-4756d21f7550"
VUJU01001274.1	RepeatMasker	Unknown	39451	39616	410	-	.	ID="RND-1_FAMILY-12";Tend="1096";Tstart="921";shortTE="F";uid="f0f1b45b-55ed-429c-8726-d672f9a3b6a3"
VUJU01001274.1	RepeatMasker	Retroposon?	21476	21664	457	-	.	ID="SINE2-2_AP";Tend="200";Tstart="1";shortTE="F";uid="e047082d-c0c0-4370-bf85-c8d01e6320a8"
VUJU01001274.1	RepeatMasker	DNA/Kolobok-E	34041	34340	409	-	.	ID="KOLOBOKE-2_AP";Tend="1412";Tstart="1112";shortTE="F";uid="7e83fa10-2c91-41ac-85d8-7a579b2e67a4"
VUJU01001274.1	RepeatMasker	RC/Helitron	10233	10446	719	-	.	ID="RND-1_FAMILY-76";Tend="1278";Tstart="928";shortTE="F";uid="54c0822f-3c61-4550-9d40-515b099cb50d"
VUJU01001274.1	RepeatMasker	DNA	44899	45202	502	-	.	ID="TTAA2C_AP";Tend="294";Tstart="4";shortTE="F";uid="0b52d989-2747-4b8a-a5ea-66eefc0e0cac"
VUJU01001274.1	RepeatMasker	DNA	55234	55599	497	-	.	ID="DNA4-3_AP";Tend="505";Tstart="144";shortTE="F";uid="b545f1dd-16f1-40f0-abe1-a33a26ee96e0"
VUJU01012740.1	RepeatMasker	Unknown	2569	2942	1759	+	.	ID="RND-1_FAMILY-39";Tend="1167";Tstart="908";shortTE="F";uid="ad624ca0-6581-483c-97c3-313dfbbe3eb5"
VUJU01012740.1	RepeatMasker	DNA/Maverick	1	1251	5360	+	.	ID="RND-6_FAMILY-982";Tend="1314";Tstart="93";shortTE="F";uid="2008c764-8b05-42ba-a4d8-49fba57cf509"
VUJU01012741.1	RepeatMasker	Unknown	2207	2946	3048	+	.	ID="RND-6_FAMILY-7647";Tend="1363";Tstart="830";shortTE="F";uid="760ab57f-bccc-4946-a772-cbc7cadbbd94"
VUJU01012741.1	RepeatMasker	Unknown	4	670	3039	-	.	ID="RND-6_FAMILY-7647";Tend="1363";Tstart="764";shortTE="F";uid="746c7649-f132-4042-a707-43402fb73de4"
VUJU01012742.1	RepeatMasker	DNA/Ginger	499	893	859	+	.	ID="RND-1_FAMILY-156";Tend="1183";Tstart="797";shortTE="F";uid="63db0cc7-adc6-4aa0-bffe-fadde19d667a"
VUJU01012742.1	RepeatMasker	DNA/hAT-Tip100	351	465	589	+	.	ID="DNA8-63_AP";Tend="168";Tstart="57";shortTE="F";uid="9779a399-a13d-42e1-90d7-e2ba2aff80c6"
VUJU01012742.1	RepeatMasker	DNA	718	1521	3527	-	.	ID="RND-6_FAMILY-253";Tend="1635";Tstart="887";shortTE="F";uid="31253178-eb70-4047-82d4-602f4bab8aa6"
VUJU01012744.1	RepeatMasker	RC/Helitron	2180	2692	2145	-	.	ID="RND-1_FAMILY-8";Tend="1475";Tstart="951";shortTE="F";uid="d7defca5-ae94-434a-a813-db42f44f0862"
VUJU01012746.1	RepeatMasker	DNA/Academ-1	2042	2409	2423	-	.	ID="ACADEM-1_AP";Tend="2602";Tstart="1986";shortTE="F";uid="1d9043aa-12f5-43ec-8de4-90f8288d520b"
VUJU01012746.1	RepeatMasker	DNA/Academ-1	1090	2041	2935	-	.	ID="ACADEM-1_BM";Tend="1901";Tstart="950";shortTE="F";uid="cd35ed85-6b01-49af-b64c-5dc936efc8c9"
VUJU01012746.1	RepeatMasker	DNA/Academ-1	46	1089	2423	-	.	ID="ACADEM-1_AP";Tend="4343";Tstart="2603";shortTE="F";uid="f36b109b-ae8a-486a-9c6f-80e388e29d8d"
VUJU01012747.1	RepeatMasker	LINE/RTE-BovB	2326	2736	445	+	.	ID="RTE-1_NVI";Tend="2693";Tstart="2280";shortTE="F";uid="700fca6a-4257-4bb8-b74a-3986745310e5"
VUJU01012747.1	RepeatMasker	DNA/TcMar?	111	308	1008	-	.	ID="RND-1_FAMILY-28";Tend="1091";Tstart="903";shortTE="F";uid="ac7de659-9150-444b-a82e-f15e34f81030"
VUJU01012748.1	RepeatMasker	DNA	1772	1966	548	-	.	ID="ttaa2_ap";Tend="319";Tstart="141";shortTE="F";uid="45dcdf81-d812-465f-9583-dd9bab27a07a"
VUJU01001275.1	RepeatMasker	DNA	12085	12373	782	+	.	ID="DNA4-3_AP";Tend="614";Tstart="307";shortTE="F";uid="a0f58d6f-e1cc-4036-a679-03ff1a289a25"
VUJU01001275.1	RepeatMasker	LINE/L2	10394	11284	1400	-	.	ID="RND-5_FAMILY-2";Tend="989";Tstart="132";shortTE="F";uid="f012e880-3088-4f0b-82fe-e22dec40a3ef"
VUJU01001275.1	RepeatMasker	DNA/Kolobok-E	24584	26011	8919	-	.	ID="RND-6_FAMILY-563";Tend="2290";Tstart="848";shortTE="F";uid="686b117c-18e4-4acb-a136-c1b7455d44a6"
VUJU01001275.1	RepeatMasker	DNA/hAT-Charlie	36745	36958	1504	-	.	ID="RND-4_FAMILY-1159";Tend="1170";Tstart="956";shortTE="F";uid="8e745159-a7c3-4acb-ad81-d896a8debe7f"
VUJU01001275.1	RepeatMasker	DNA	45352	45508	479	-	.	ID="dna4-1_ap";Tend="260";Tstart="98";shortTE="F";uid="e30197c0-298b-4870-94ad-502ea5d25e96"
VUJU01012750.1	RepeatMasker	DNA	1561	2619	6943	+	.	ID="RND-1_FAMILY-59";Tend="1880";Tstart="826";shortTE="F";uid="8525d153-1a58-482d-8060-83749115146f"
VUJU01012750.1	RepeatMasker	DNA	1279	1560	6681	-	.	ID="RND-1_FAMILY-6";Tend="2149";Tstart="935";shortTE="F";uid="9b590afb-20fc-4e02-a80f-ce4edb59d40d"
VUJU01012750.1	RepeatMasker	DNA/hAT-Tip100	1	465	3051	-	.	ID="RND-6_FAMILY-4051";Tend="1443";Tstart="987";shortTE="F";uid="c4d89813-5573-4289-8ae0-7f079cb2237c"
VUJU01012752.1	RepeatMasker	DNA/Kolobok-E	1696	2041	972	+	.	ID="KOLOBOKE-3_AP";Tend="2180";Tstart="1839";shortTE="F";uid="5ed60147-8b83-40e9-8913-2dadfe497ef9"
VUJU01012752.1	RepeatMasker	Unknown	9	438	1952	+	.	ID="RND-1_FAMILY-26";Tend="1055";Tstart="651";shortTE="F";uid="2a83df9e-b139-4c9a-a277-51c6df6016f3"
VUJU01012752.1	RepeatMasker	DNA/hAT	523	727	917	-	.	ID="RND-5_FAMILY-734";Tend="1052";Tstart="847";shortTE="F";uid="205c231a-e1c6-4460-bf1b-0f8ad445dec2"
VUJU01012752.1	RepeatMasker	DNA/hAT-Tip100	2809	2947	977	-	.	ID="RND-5_FAMILY-2755";Tend="1112";Tstart="974";shortTE="F";uid="4fd819e3-b717-4e4e-9285-fd2dfe6c54d7"
VUJU01012753.1	RepeatMasker	DNA	841	1901	5276	-	.	ID="RND-6_FAMILY-172";Tend="992";Tstart="1";shortTE="F";uid="c4a340b3-74f6-4e42-a039-447246a3431b"
VUJU01012754.1	RepeatMasker	Unknown	374	802	1001	+	.	ID="RND-6_FAMILY-12031";Tend="678";Tstart="284";shortTE="F";uid="a3019a5c-5353-4082-9bc4-45f79336fb9c"
VUJU01012754.1	RepeatMasker	DNA/MULE-MuDR	1177	1473	564	-	.	ID="RND-6_FAMILY-249";Tend="1123";Tstart="816";shortTE="F";uid="4fe4165a-335e-484c-adef-0e06216a1051"
VUJU01012754.1	RepeatMasker	DNA/Ginger	2003	2618	3810	-	.	ID="RND-5_FAMILY-5384";Tend="1745";Tstart="1134";shortTE="F";uid="e78c3000-896e-46d6-94b3-d911fc7f5ecd"
VUJU01012755.1	RepeatMasker	DNA	2272	2451	994	+	.	ID="DNA-TTAA-1_AP";Tend="422";Tstart="244";shortTE="F";uid="5d3372b2-e316-467d-90ad-836e1836beda"
VUJU01012755.1	RepeatMasker	Unknown	1376	1926	2917	+	.	ID="RND-5_FAMILY-930";Tend="1164";Tstart="571";shortTE="F";uid="1d9c8249-20d4-42d1-8c18-a7501b4fa439"
VUJU01012755.1	RepeatMasker	Unknown	1276	1921	2876	-	.	ID="RND-1_FAMILY-165";Tend="1393";Tstart="684";shortTE="F";uid="84dbf173-009d-4956-bd98-0e3aefc00e52"
VUJU01012756.1	RepeatMasker	DNA/hAT-hAT19	463	590	402	+	.	ID="DNA8-73_AP";Tend="784";Tstart="643";shortTE="F";uid="20d5ec37-2656-4744-afb5-f45e2a7d17f1"
VUJU01012756.1	RepeatMasker	DNA	939	1385	1186	+	.	ID="DNA-TTAA-1_AP";Tend="422";Tstart="1";shortTE="F";uid="535bf5e4-35ac-49dc-8171-aaeceefd78bd"
VUJU01012756.1	RepeatMasker	Retroposon?	618	743	463	+	.	ID="RND-6_FAMILY-7462";Tend="1339";Tstart="1213";shortTE="F";uid="9ab2b454-108f-4f0e-8e71-e33bbaee31ba"
VUJU01012758.1	RepeatMasker	DNA/hAT-Tip100	2647	2790	562	+	.	ID="DNA8-28_AP";Tend="127";Tstart="1";shortTE="F";uid="d93ed5a1-0b1f-4b09-8a66-aec429209403"
VUJU01012759.1	RepeatMasker	DNA/Ginger-1	2759	2936	522	+	.	ID="RND-6_FAMILY-4966";Tend="1110";Tstart="938";shortTE="F";uid="26b00cda-94e5-4e70-9a73-69bfc883b44f"
VUJU01012759.1	RepeatMasker	DNA/Kolobok-E	2051	2867	4994	-	.	ID="RND-6_FAMILY-563";Tend="1876";Tstart="1062";shortTE="F";uid="afb7593c-4bdd-437f-9a5a-a5928dfb5271"
VUJU01001276.1	RepeatMasker	DNA/MULE-MuDR	46082	46393	1274	+	.	ID="RND-6_FAMILY-147";Tend="1768";Tstart="1460";shortTE="F";uid="2711bbe8-ad37-4a34-9f91-2f0c0e5c451e"
VUJU01001276.1	RepeatMasker	Unknown	18283	18786	3422	+	.	ID="RND-6_FAMILY-5442";Tend="1422";Tstart="924";shortTE="F";uid="5de7dd29-a2f4-461a-a457-519554bbd96d"
VUJU01001276.1	RepeatMasker	Unknown	59782	60364	2865	+	.	ID="RND-1_FAMILY-143";Tend="1613";Tstart="1019";shortTE="F";uid="68293c5e-5586-4f1a-9e96-963ca1a7e29d"
VUJU01001276.1	RepeatMasker	DNA	15259	15601	653	+	.	ID="TTAA3_AP";Tend="395";Tstart="2";shortTE="F";uid="2bc1ab2d-12b0-4599-8b21-b4ec14cc781d"
VUJU01001276.1	RepeatMasker	DNA/hAT-Tip100	50712	51064	729	+	.	ID="DNA8-18_AP";Tend="681";Tstart="345";shortTE="F";uid="4c703b3d-9b96-4082-a7e9-3dda35fd76ca"
VUJU01001276.1	RepeatMasker	DNA/hAT-Tip100	39247	39767	3219	+	.	ID="RND-6_FAMILY-6390";Tend="1189";Tstart="612";shortTE="F";uid="7f21229b-0e68-4fa2-8d18-daddf92a2988"
VUJU01001276.1	RepeatMasker	DNA/hAT-hAT19	27111	27677	4062	+	.	ID="RND-5_FAMILY-2512";Tend="1572";Tstart="995";shortTE="F";uid="0fcba2a5-a957-4df8-b649-6f1a565e456b"
VUJU01001276.1	RepeatMasker	DNA	2872	3440	3744	-	.	ID="dna4-3_ap";Tend="631";Tstart="3";shortTE="F";uid="7ac54410-5add-4867-9782-665e6fb05dfd"
VUJU01001276.1	RepeatMasker	LTR/Pao	17088	17282	1161	-	.	ID="RND-6_FAMILY-5649";Tend="854";Tstart="678";shortTE="F";uid="f411b79e-c815-46d3-833b-b0a3afcf8080"
VUJU01001276.1	RepeatMasker	Unknown	7056	7471	2756	-	.	ID="RND-6_FAMILY-8733";Tend="1230";Tstart="841";shortTE="F";uid="3a5095f8-57e0-4754-919f-9087547042c1"
VUJU01001276.1	RepeatMasker	LTR/Pao	16672	16798	712	-	.	ID="RND-6_FAMILY-5649";Tend="973";Tstart="847";shortTE="F";uid="30a78548-e513-499e-93dd-03ab2317fe51"
VUJU01001276.1	RepeatMasker	Unknown	27702	27993	1279	-	.	ID="RND-1_FAMILY-148";Tend="1142";Tstart="824";shortTE="F";uid="dfb32ad4-1dc7-411c-8947-ce196257413c"
VUJU01001276.1	RepeatMasker	DNA	9995	10412	736	-	.	ID="ttaa7_ap";Tend="433";Tstart="2";shortTE="F";uid="be02a9a5-e1b3-4349-8fab-e8cff209311e"
VUJU01001276.1	RepeatMasker	DNA/MULE-MuDR	16914	17050	711	-	.	ID="RND-1_FAMILY-181";Tend="1107";Tstart="981";shortTE="F";uid="c9950fba-f452-41b6-b98e-bb8df171b674"
VUJU01001276.1	RepeatMasker	DNA/hAT-Charlie	15657	15844	1004	-	.	ID="RND-4_FAMILY-1159";Tend="1171";Tstart="956";shortTE="F";uid="232cdda7-d24a-4907-bc0f-8cf573d1af6e"
VUJU01001276.1	RepeatMasker	DNA	43096	43509	458	-	.	ID="DNA4-3_AP";TEgroup="ctg_1276%7CDNA4-3_AP%7C1";Tend="636";Tstart="125";shortTE="F";uid="e1edf734-2243-412d-9000-40fbb4e7cb34"
VUJU01001276.1	RepeatMasker	DNA/hAT-Charlie	21349	21709	2060	-	.	ID="RND-6_FAMILY-4809";Tend="1149";Tstart="778";shortTE="F";uid="a6885ae0-45a2-4607-8221-195cafc3f4d4"
VUJU01001276.1	RepeatMasker	DNA/Ginger-1	61501	62221	5382	-	.	ID="RND-6_FAMILY-2273";Tend="1938";Tstart="1173";shortTE="F";uid="2940f4fa-1f76-48d6-85a3-01faa0e617f0"
VUJU01001276.1	RepeatMasker	Unknown	36266	36783	2083	-	.	ID="RND-6_FAMILY-4721";Tend="1370";Tstart="827";shortTE="F";uid="f6eeaa04-4a6e-4d3f-8873-cf34787ed34a"
VUJU01001276.1	RepeatMasker	Retroposon?	47548	47680	703	-	.	ID="RND-6_FAMILY-7462";Tend="1337";Tstart="1197";shortTE="F";uid="50a02822-2851-4d05-9b1e-76c9d4a3220e"
VUJU01001276.1	RepeatMasker	DNA/Ginger	40782	41396	4044	-	.	ID="RND-1_FAMILY-156";Tend="1724";Tstart="1081";shortTE="F";uid="0e486ad8-f4ee-4ebd-897d-918c81870c5c"
VUJU01012760.1	RepeatMasker	Unknown	1	383	2907	+	.	ID="RND-5_FAMILY-367";Tend="1428";Tstart="1068";shortTE="F";uid="47a2e94d-30c8-4295-8803-2d4a21448046"
VUJU01012760.1	RepeatMasker	RC/Helitron	2631	2878	1773	-	.	ID="RND-5_FAMILY-467";Tend="588";Tstart="336";shortTE="F";uid="b55abe83-5842-4048-ab56-3562cef0a489"
VUJU01012761.1	RepeatMasker	Unknown	131	884	5428	+	.	ID="RND-5_FAMILY-475";Tend="1651";Tstart="937";shortTE="F";uid="272f0b4d-27db-4456-9c86-b28f6677d265"
VUJU01012761.1	RepeatMasker	Unknown	2132	2383	857	+	.	ID="RND-6_FAMILY-2908";Tend="1160";Tstart="923";shortTE="F";uid="25ff8ec9-74ac-40ec-9a7a-58e883d7230d"
VUJU01012761.1	RepeatMasker	Unknown	2604	2824	567	+	.	ID="RND-6_FAMILY-2908";Tend="1402";Tstart="1200";shortTE="F";uid="bbed61a0-c522-4d49-b706-d2bf350d3aa2"
VUJU01012761.1	RepeatMasker	DNA/hAT-Tip100	884	1356	3044	-	.	ID="RND-6_FAMILY-3684";Tend="1320";Tstart="860";shortTE="F";uid="29282c70-68ec-4235-a814-67cf50cab1df"
VUJU01012762.1	RepeatMasker	DNA	8	340	1502	+	.	ID="RND-6_FAMILY-11124";Tend="1478";Tstart="1148";shortTE="F";uid="72dd1718-22df-45fe-bc4c-eb36775f416c"
VUJU01012763.1	RepeatMasker	DNA	736	941	870	-	.	ID="ttaa4c_ap";Tend="420";Tstart="220";shortTE="F";uid="cbbfa495-5992-4429-a1ba-4a6d4243b9c4"
VUJU01012763.1	RepeatMasker	DNA/Ginger-1	1	142	811	-	.	ID="RND-6_FAMILY-2273";Tend="333";Tstart="185";shortTE="F";uid="9fdb4ed7-3e90-454d-b9eb-c3552f5c41a4"
VUJU01012764.1	RepeatMasker	DNA/Maverick	2555	2738	750	+	.	ID="RND-6_FAMILY-1530";Tend="498";Tstart="320";shortTE="F";uid="fc83a192-7e68-40d8-b544-3fb33ed7f74d"
VUJU01012764.1	RepeatMasker	DNA/hAT-Tip100	2736	2940	1763	+	.	ID="RND-5_FAMILY-2755";Tend="790";Tstart="587";shortTE="F";uid="333d2529-343b-4dc7-ba19-a9fe6d30601c"
VUJU01012765.1	RepeatMasker	Unknown	1850	2236	2416	-	.	ID="RND-1_FAMILY-148";Tend="1161";Tstart="790";shortTE="F";uid="3df9580a-686a-41e4-84ab-240bac8bfada"
VUJU01012766.1	RepeatMasker	LTR/Pao	14	2903	4057	+	.	ID="BEL4-I_AP";Tend="5958";Tstart="2941";shortTE="F";uid="8f6b7d2a-f099-480c-819f-0bca34485fb5"
VUJU01012767.1	RepeatMasker	DNA/hAT-Charlie	220	549	2007	+	.	ID="RND-1_FAMILY-150";Tend="1279";Tstart="944";shortTE="F";uid="bb4f026b-6984-4476-b8b4-580a0d246a99"
VUJU01012767.1	RepeatMasker	DNA/hAT-Charlie	2831	2936	817	-	.	ID="RND-1_FAMILY-150";Tend="1279";Tstart="1167";shortTE="F";uid="7521acff-4dc3-4b1e-9b33-c2a43076283c"
VUJU01012768.1	RepeatMasker	Unknown	2715	2937	722	+	.	ID="RND-6_FAMILY-3251";Tend="429";Tstart="256";shortTE="F";uid="32b13ad1-5bd7-4294-9fbd-33f146c5efac"
VUJU01012768.1	RepeatMasker	DNA/PIF-Harbinger	687	1071	519	-	.	ID="harbinger-2_ag";Tend="2507";Tstart="2314";shortTE="F";uid="0e3264da-7d01-4fb6-9cec-82ba738c316e"
VUJU01012769.1	RepeatMasker	LINE/L2	1924	2937	3293	-	.	ID="RND-6_FAMILY-492";Tend="1324";Tstart="311";shortTE="F";uid="94d0103c-f7f7-4e25-8bd8-3821cea08296"
VUJU01001277.1	RepeatMasker	DNA	10018	10394	738	+	.	ID="DNA4-2_AP";Tend="411";Tstart="8";shortTE="F";uid="3c903e71-2d94-405c-a926-010781973b45"
VUJU01001277.1	RepeatMasker	Unknown	8799	8990	664	+	.	ID="RND-6_FAMILY-5559";Tend="1153";Tstart="890";shortTE="F";uid="79a6ef57-fb47-4e1d-99cb-2eb13d98b87c"
VUJU01001277.1	RepeatMasker	DNA/hAT-Tip100	30558	30759	728	+	.	ID="RND-6_FAMILY-1910";Tend="2080";Tstart="1876";shortTE="F";uid="ff015b3c-b49b-4385-9f37-0e16c3759316"
VUJU01001277.1	RepeatMasker	DNA/Ginger	3949	4942	4059	+	.	ID="RND-1_FAMILY-156";TEgroup="ctg_1277%7CRND-1_FAMILY-156%7C1";Tend="1723";Tstart="803";shortTE="F";uid="21183ee5-a57b-47b6-8f26-9da6871a9bf5"
VUJU01001277.1	RepeatMasker	DNA/Kolobok-E	4930	5783	5829	+	.	ID="RND-6_FAMILY-563";Tend="2320";Tstart="1468";shortTE="F";uid="b360d1da-cef0-4b18-b5f7-9872f0f917ea"
VUJU01001277.1	RepeatMasker	DNA/Kolobok-E	30361	30610	448	+	.	ID="RND-1_FAMILY-2";Tend="1661";Tstart="1403";shortTE="F";uid="646dd3cd-6158-4278-8e8a-da6b012e1def"
VUJU01001277.1	RepeatMasker	DNA	17809	18232	954	+	.	ID="DNA4-2_AP";Tend="424";Tstart="4";shortTE="F";uid="3291238e-05b6-4447-b61d-18419d046498"
VUJU01001277.1	RepeatMasker	DNA/Ginger	59642	61125	9604	+	.	ID="RND-5_FAMILY-5384";Tend="2020";Tstart="498";shortTE="F";uid="7ccaa590-d394-4600-a45d-037e79a29975"
VUJU01001277.1	RepeatMasker	DNA/hAT-hAT19	534	690	538	-	.	ID="HAT-N15_AP";Tend="158";Tstart="1";shortTE="F";uid="15d1204c-db67-46ac-bd8a-3935ef042ea8"
VUJU01001277.1	RepeatMasker	DNA	57243	57580	897	-	.	ID="DNA4-2_AP";Tend="338";Tstart="1";shortTE="F";uid="929b5913-3fba-484d-a2a4-6fa18f20a4ee"
VUJU01001277.1	RepeatMasker	LINE/I-Jockey	1842	2188	1403	-	.	ID="RND-5_FAMILY-738";Tend="1110";Tstart="766";shortTE="F";uid="592c65d7-dd13-4eee-95bc-da04d1844ae8"
VUJU01001277.1	RepeatMasker	DNA/Ginger-1	5596	5841	543	-	.	ID="GINGER1-1_AP";Tend="5191";Tstart="4950";shortTE="F";uid="af5e8778-a728-4ca6-a5a3-96a991fb824a"
VUJU01001277.1	RepeatMasker	DNA	34452	34825	580	-	.	ID="DNA4-2_AP";Tend="322";Tstart="1";shortTE="F";uid="4cad3c9a-5a36-424c-8630-138ce52062ac"
VUJU01012770.1	RepeatMasker	LINE/R1	1725	1828	531	-	.	ID="SART-2_API";Tend="1817";Tstart="1708";shortTE="F";uid="ad0fe84b-ff1e-4294-b5b6-484b2d1c8f5c"
VUJU01012771.1	RepeatMasker	Unknown	1	178	1508	+	.	ID="RND-6_FAMILY-1507";Tend="723";Tstart="546";shortTE="F";uid="1d4e888b-ebdb-447f-b2e7-cfc6d91b0e96"
VUJU01012771.1	RepeatMasker	DNA	1501	1959	1047	-	.	ID="DNA4-2_AP";Tend="731";Tstart="273";shortTE="F";uid="53375300-eede-423f-b09c-e3075df5f39b"
VUJU01012775.1	RepeatMasker	Unknown	1730	2844	8879	-	.	ID="RND-6_FAMILY-4334";Tend="1141";Tstart="41";shortTE="F";uid="71823b25-55b5-41a8-a179-dc1116c4b584"
VUJU01012776.1	RepeatMasker	DNA	101	303	430	-	.	ID="dna4-1_ap";Tend="260";Tstart="55";shortTE="F";uid="124f2278-9799-413a-9219-0bfd3b2426df"
VUJU01012776.1	RepeatMasker	DNA/Ginger	2241	2935	4751	-	.	ID="RND-5_FAMILY-5384";Tend="2019";Tstart="1349";shortTE="F";uid="c2322801-29ab-41f9-98ba-f3ccf6d8baa1"
VUJU01012777.1	RepeatMasker	DNA/Ginger-1	2832	2935	857	+	.	ID="RND-6_FAMILY-2273";Tend="334";Tstart="230";shortTE="F";uid="20603166-c2f7-41d7-8126-d0a7893b883a"
VUJU01012777.1	RepeatMasker	DNA/P	301	468	511	-	.	ID="RND-6_FAMILY-3586";Tend="1581";Tstart="1458";shortTE="F";uid="249e8cc7-d83b-4379-a6b5-7dcbfe1b75bf"
VUJU01012777.1	RepeatMasker	DNA/Kolobok-E	2728	2831	845	-	.	ID="rnd-1_family-2";Tend="2385";Tstart="2171";shortTE="F";uid="ce2acc0f-2d3d-486d-b690-f963aa338eed"
VUJU01012778.1	RepeatMasker	DNA/TcMar-Tc1	2387	2844	812	+	.	ID="mariner-n7_rpr";Tend="865";Tstart="474";shortTE="F";uid="402a716a-624d-4480-b4a0-3db7e9cc2185"
VUJU01012779.1	RepeatMasker	LTR/Gypsy	10	2864	4773	-	.	ID="GYPSY-25_LH-I";Tend="2994";Tstart="198";shortTE="F";uid="5e238d99-5a16-4ef1-8f1a-e9073a204086"
VUJU01001278.1	RepeatMasker	RC/Helitron	58578	58893	1229	+	.	ID="RND-1_FAMILY-133";Tend="2148";Tstart="1842";shortTE="F";uid="c2756799-a40e-49f9-bae7-c3b3de40784b"
VUJU01001278.1	RepeatMasker	DNA/Kolobok-E	24576	26094	10678	+	.	ID="RND-6_FAMILY-563";Tend="2294";Tstart="782";shortTE="F";uid="4b7318a0-2718-4dad-b903-6a97f5acda6d"
VUJU01001278.1	RepeatMasker	DNA	56750	57003	1357	+	.	ID="ttaa4c_ap";Tend="420";Tstart="168";shortTE="F";uid="b98efa66-3ed8-4078-840d-8ab1fa088c3e"
VUJU01001278.1	RepeatMasker	DNA/Kolobok-E	16321	16557	1232	+	.	ID="RND-6_FAMILY-563";Tend="1102";Tstart="865";shortTE="F";uid="b0dc3e42-cd85-4049-8463-7e2cecbbc9ce"
VUJU01001278.1	RepeatMasker	DNA	7915	8279	1139	+	.	ID="TTAA3C_AP";Tend="394";Tstart="2";shortTE="F";uid="37bf406a-7726-46b5-a389-697b7e3c6534"
VUJU01001278.1	RepeatMasker	DNA/Kolobok-E	38252	38599	2647	+	.	ID="RND-1_FAMILY-2";Tend="2275";Tstart="1929";shortTE="F";uid="92ac6bf3-e962-401e-8c6d-ee7894d4844b"
VUJU01001278.1	RepeatMasker	DNA/Kolobok-E	16989	17901	2252	+	.	ID="RND-6_FAMILY-563";Tend="1711";Tstart="796";shortTE="F";uid="ef91b704-b3ef-4687-940e-e9e271238f0d"
VUJU01001278.1	RepeatMasker	LTR/Pao	38803	38926	608	+	.	ID="RND-6_FAMILY-5649";Tend="962";Tstart="840";shortTE="F";uid="98725138-d1ee-4725-9ba5-ff26e7c7c58b"
VUJU01001278.1	RepeatMasker	DNA/Kolobok-E	17049	18042	490	-	.	ID="KOLOBOKE-2_AP";Tend="2114";Tstart="1119";shortTE="F";uid="d9f261d7-b1db-41ae-a1a1-edadb3c7b66d"
VUJU01001278.1	RepeatMasker	Unknown	1	114	770	-	.	ID="RND-6_FAMILY-1122";Tend="971";Tstart="862";shortTE="F";uid="2c55eb9e-1e15-40a1-b148-f6cc882468b5"
VUJU01001278.1	RepeatMasker	DNA	15585	15874	654	-	.	ID="TTAA2D_AP";Tend="276";Tstart="5";shortTE="F";uid="b70a2822-de0f-4302-aa14-f9ac48b26cd7"
VUJU01001278.1	RepeatMasker	DNA/PIF-Harbinger	27083	27772	1042	-	.	ID="HARB-1_AP";Tend="651";Tstart="1";shortTE="F";uid="9b0e4a15-ad4c-4556-a6a3-046429e4b8af"
VUJU01012781.1	RepeatMasker	LTR/Gypsy	5	2933	11083	-	.	ID="GYPSY7-I_AP";Tend="3999";Tstart="1094";shortTE="F";uid="840f127d-e8d3-437a-908f-562b80829dd6"
VUJU01012782.1	RepeatMasker	Unknown	2684	2932	1422	+	.	ID="RND-1_FAMILY-26";Tend="716";Tstart="488";shortTE="F";uid="0a3e929f-ebde-42ab-8da4-6971c5fcc5c5"
VUJU01012782.1	RepeatMasker	LTR/Gypsy	883	1427	4492	+	.	ID="RND-6_FAMILY-484";Tend="562";Tstart="26";shortTE="F";uid="7578a4d3-820e-4bf7-abcd-5a9b0e670dc1"
VUJU01012782.1	RepeatMasker	Unknown	360	1045	3991	-	.	ID="RND-5_FAMILY-367";Tend="1429";Tstart="739";shortTE="F";uid="0150d3d3-907a-4754-bdeb-e455cd5bd805"
VUJU01012783.1	RepeatMasker	DNA/Ginger-1	2598	2786	465	+	.	ID="GINGER1-1_AP";Tend="3377";Tstart="3154";shortTE="F";uid="87e2f567-c6ba-49ca-93cc-8fd3e66e787e"
VUJU01012783.1	RepeatMasker	DNA	1561	2007	1102	-	.	ID="DNA-TTAA-1_AP";Tend="422";Tstart="1";shortTE="F";uid="f476350b-85d0-4eef-9d47-5dd67a11ddf6"
VUJU01012783.1	RepeatMasker	DNA/Ginger	2625	2837	1614	-	.	ID="RND-5_FAMILY-5384";Tend="2025";Tstart="1815";shortTE="F";uid="8534ab10-a3d4-4d3d-ad4b-d6a7450a6438"
VUJU01012785.1	RepeatMasker	DNA/Ginger	1841	2930	7311	+	.	ID="RND-5_FAMILY-5384";Tend="1662";Tstart="532";shortTE="F";uid="ee15363d-893b-4e08-911b-609ea01401da"
VUJU01012786.1	RepeatMasker	DNA/MULE-MuDR	2715	2836	675	+	.	ID="RND-5_FAMILY-8236";Tend="1321";Tstart="1218";shortTE="F";uid="b2ba892b-9674-4a17-aa29-4eefeae8ba68"
VUJU01012786.1	RepeatMasker	DNA/MULE-MuDR	887	2219	5189	-	.	ID="RND-5_FAMILY-8236";Tend="2196";Tstart="885";shortTE="F";uid="41a63ba9-835e-4e07-a71a-7ec1b728654d"
VUJU01012787.1	RepeatMasker	Retroposon?	1782	2420	2997	+	.	ID="SINE2-2_AP";Tend="1228";Tstart="593";shortTE="F";uid="f6c3be53-6250-48b3-96ba-ac88b1ad46a7"
VUJU01012787.1	RepeatMasker	DNA/Ginger-1	1954	2574	1278	-	.	ID="GINGER1-1_AP";Tend="3760";Tstart="3171";shortTE="F";uid="b7f04210-1725-4771-915f-ec36faf9e13b"
VUJU01012789.1	RepeatMasker	Unknown	2791	2925	649	+	.	ID="RND-5_FAMILY-1080";Tend="1079";Tstart="945";shortTE="F";uid="3c6b8a6a-6c5b-43e3-8d7d-14ac2662f368"
VUJU01012789.1	RepeatMasker	DNA/hAT-Tip100	1447	1557	535	+	.	ID="DNA8-19_AP";Tend="373";Tstart="263";shortTE="F";uid="3e9a2e7f-5c02-4c8b-a6dd-cc1f690123c5"
VUJU01012789.1	RepeatMasker	Unknown	1	343	2810	-	.	ID="RND-5_FAMILY-930";Tend="919";Tstart="591";shortTE="F";uid="3ff03b37-8174-41ec-b4c9-56a1d1f66870"
VUJU01001279.1	RepeatMasker	DNA/hAT	25524	26221	3327	+	.	ID="RND-1_FAMILY-7";Tend="1548";Tstart="899";shortTE="F";uid="9ec48810-ed3c-411c-b463-d0022a1271a0"
VUJU01001279.1	RepeatMasker	Unknown	56183	56345	893	+	.	ID="RND-1_FAMILY-139";Tend="1140";Tstart="973";shortTE="F";uid="4107e190-7770-491e-a539-d0409ca9cfaa"
VUJU01001279.1	RepeatMasker	DNA/hAT-Charlie	28793	28960	1030	-	.	ID="RND-4_FAMILY-1159";Tend="1129";Tstart="960";shortTE="F";uid="a87ca8af-a839-4c10-8a70-bbbc41180c76"
VUJU01012791.1	RepeatMasker	Unknown	1486	1598	1003	-	.	ID="RND-6_FAMILY-4395";Tend="1059";Tstart="947";shortTE="F";uid="1a905296-c410-4574-83a2-68ca67334b03"
VUJU01012792.1	RepeatMasker	DNA/Ginger-1	1	123	1002	+	.	ID="RND-6_FAMILY-2273";Tend="1935";Tstart="1809";shortTE="F";uid="0fff6566-8ecb-4be9-9ea2-6d8f7ce1d70e"
VUJU01012792.1	RepeatMasker	LTR/Gypsy	2051	2865	443	+	.	ID="GYPSY-13_SI-I";Tend="1088";Tstart="289";shortTE="F";uid="7c1fad51-b3b7-462e-ac3a-cc6f4c8e78c7"
VUJU01012792.1	RepeatMasker	DNA/Ginger-1	733	1166	1276	+	.	ID="rnd-6_family-2273";Tend="430";Tstart="222";shortTE="F";uid="4c5f46db-f036-443e-9189-32a8b66b0634"
VUJU01012792.1	RepeatMasker	DNA/Ginger	124	304	668	-	.	ID="rnd-1_family-156";Tend="900";Tstart="368";shortTE="F";uid="99b1f982-3054-4426-b3dd-9b91b76b5123"
VUJU01012792.1	RepeatMasker	DNA/Ginger	528	1293	1689	-	.	ID="RND-5_FAMILY-5384";TEgroup="ctg_12792%7CRND-5_FAMILY-5384%7C1";Tend="2021";Tstart="1103";shortTE="F";uid="ad261dfb-e828-4f1f-87a3-689b6875b86b"
VUJU01012792.1	RepeatMasker	Unknown	261	534	1571	-	.	ID="RND-6_FAMILY-3436";Tend="1996";Tstart="1736";shortTE="F";uid="c9ab1c46-a81a-4809-9aa2-262128f3d0d7"
VUJU01012793.1	RepeatMasker	DNA	2130	2923	4212	+	.	ID="RND-6_FAMILY-172";Tend="788";Tstart="1";shortTE="F";uid="425cec46-aa6f-499c-9e94-9daa286e8afb"
VUJU01012793.1	RepeatMasker	DNA/hAT-hAT19	44	202	773	+	.	ID="RND-5_FAMILY-1091";Tend="1654";Tstart="1488";shortTE="F";uid="5d5421b0-d5dc-421e-b1f5-10cccdeedb6e"
VUJU01012794.1	RepeatMasker	DNA/Maverick	2178	2511	2207	+	.	ID="RND-6_FAMILY-6035";Tend="1585";Tstart="1262";shortTE="F";uid="7fe394bb-0413-47f7-8975-5e8e10fd8e3c"
VUJU01012794.1	RepeatMasker	DNA/Maverick	2579	2882	534	+	.	ID="POLINTON-7_NVI";Tend="6224";Tstart="5921";shortTE="F";uid="2dacdeb5-4384-4c9b-8380-f2cf67b7c4b8"
VUJU01012794.1	RepeatMasker	Unknown	410	510	886	-	.	ID="RND-6_FAMILY-6980";Tend="1166";Tstart="1066";shortTE="F";uid="5e95ae56-7c47-4f2b-ba34-0574413139de"
VUJU01012796.1	RepeatMasker	LTR/Pao	491	1304	1106	-	.	ID="BEL3-I_AP";Tend="6165";Tstart="5425";shortTE="F";uid="dc1b5ad6-5615-45cb-83b5-b02ce0503b3f"
VUJU01012796.1	RepeatMasker	DNA/MULE-MuDR	224	427	1234	-	.	ID="RND-6_FAMILY-1527";Tend="1140";Tstart="960";shortTE="F";uid="3bb4ef33-61cc-46cc-aaa3-0caa1f06813f"
VUJU01012797.1	RepeatMasker	DNA/hAT-Tip100	1984	2539	1209	+	.	ID="rnd-4_family-195";Tend="637";Tstart="10";shortTE="F";uid="0de6ca9a-3412-449a-97ab-df20f7bea6d2"
VUJU01012798.1	RepeatMasker	Unknown	2717	2916	1753	+	.	ID="RND-1_FAMILY-31";Tend="1141";Tstart="942";shortTE="F";uid="54cbe4fd-c513-4f9d-b730-9d8a385e9087"
VUJU01012798.1	RepeatMasker	RC/Helitron	2475	2721	1674	-	.	ID="RND-5_FAMILY-1231";Tend="1502";Tstart="1276";shortTE="F";uid="e3a66d5e-f7b4-413d-b4d0-8814f9383fe2"
VUJU01012799.1	RepeatMasker	Retroposon?	494	1604	986	+	.	ID="SINE2-2_AP";TEgroup="ctg_12799%7CSINE2-2_AP%7C1";Tend="1998";Tstart="1";shortTE="F";uid="12bf9d6e-1112-4eda-b605-956107d40733"
VUJU01012799.1	RepeatMasker	DNA/Ginger-1	1	219	1601	+	.	ID="RND-6_FAMILY-2273";Tend="1937";Tstart="1734";shortTE="F";uid="0d9ce71c-4b25-4f05-a9a9-435bef9aa595"
VUJU01000128.1	RepeatMasker	DNA/Kolobok-E	139271	139422	504	+	.	ID="RND-6_FAMILY-563";Tend="938";Tstart="784";shortTE="F";uid="bcd9d81a-6db2-43ef-8283-cd40624af267"
VUJU01000128.1	RepeatMasker	DNA/Ginger	147619	148540	5446	+	.	ID="RND-1_FAMILY-156";Tend="1735";Tstart="820";shortTE="F";uid="e188615d-10ba-486c-a80c-f073d1808045"
VUJU01000128.1	RepeatMasker	DNA/Ginger	120105	120253	767	+	.	ID="RND-1_FAMILY-156";Tend="1724";Tstart="1567";shortTE="F";uid="bae975b0-b5b5-43e4-aa56-bec26626f513"
VUJU01000128.1	RepeatMasker	DNA/hAT-Charlie	124675	124820	468	+	.	ID="RND-1_FAMILY-55";Tend="1216";Tstart="1074";shortTE="F";uid="f1847bd0-d00c-4070-b718-19188740b042"
VUJU01000128.1	RepeatMasker	DNA/hAT-Tip100	75668	75913	675	+	.	ID="RND-5_FAMILY-841";Tend="1269";Tstart="1053";shortTE="F";uid="a21d006f-51bb-4a08-9c56-0c97863070bf"
VUJU01000128.1	RepeatMasker	DNA/TcMar-Tc1	167871	168025	458	+	.	ID="RND-5_FAMILY-3000";Tend="1078";Tstart="932";shortTE="F";uid="04103284-0eff-4721-b31a-71d1979e01c3"
VUJU01000128.1	RepeatMasker	DNA/Ginger-2	20765	20976	774	+	.	ID="GINGER2-N2_AP";Tend="574";Tstart="378";shortTE="F";uid="864f8d5d-bb59-4a96-9294-60db7e591c7e"
VUJU01000128.1	RepeatMasker	Retroposon?	50472	50628	486	+	.	ID="SINE2-1_AP";Tend="1751";Tstart="1627";shortTE="F";uid="dd5b8956-a32a-46ad-a7cb-d546734ee407"
VUJU01000128.1	RepeatMasker	DNA/hAT-Ac	105206	106462	8352	-	.	ID="RND-6_FAMILY-1077";Tend="1998";Tstart="731";shortTE="F";uid="c121440b-6228-4d90-90a8-e5e343e3c967"
VUJU01000128.1	RepeatMasker	DNA	124538	124664	911	-	.	ID="DNA3-4_AP";Tend="127";Tstart="1";shortTE="F";uid="09403a28-7fee-4c6d-b46a-e098b0e5c0d7"
VUJU01000128.1	RepeatMasker	DNA/MULE-MuDR	25	199	498	-	.	ID="RND-5_FAMILY-1503";Tend="1291";Tstart="1103";shortTE="F";uid="ee235d5f-4fa0-4868-9341-85733f7ebee1"
VUJU01000128.1	RepeatMasker	DNA/Ginger-1	50490	50642	427	-	.	ID="GINGER1-1_AP";Tend="5169";Tstart="5031";shortTE="F";uid="9fcad88b-7903-44f8-8871-0b6b3ed9feef"
VUJU01000128.1	RepeatMasker	DNA/Ginger-1	120074	120202	413	-	.	ID="GINGER1-1_AP";Tend="3409";Tstart="3266";shortTE="F";uid="989307f1-f61c-4391-b201-0a6b464b2f82"
VUJU01001280.1	RepeatMasker	DNA	13430	13716	693	+	.	ID="RND-5_FAMILY-7451";Tend="1256";Tstart="943";shortTE="F";uid="f8fa1ee3-f374-46a8-9293-40830afc26a4"
VUJU01001280.1	RepeatMasker	DNA/Kolobok-E	22278	22418	426	+	.	ID="KOLOBOKE-3_AP";Tend="2178";Tstart="2048";shortTE="F";uid="be934bb5-f282-4be6-a785-e1aa4b57bbc5"
VUJU01001280.1	RepeatMasker	Unknown	48937	49045	733	+	.	ID="RND-1_FAMILY-33";Tend="1000";Tstart="892";shortTE="F";uid="738f23cf-b079-45c6-9b1d-d43250f11be1"
VUJU01001280.1	RepeatMasker	DNA/MULE-MuDR	44548	44874	563	+	.	ID="RND-5_FAMILY-1503";Tend="775";Tstart="454";shortTE="F";uid="7f98a1d6-410e-4c40-907e-a8a7bdbe1e31"
VUJU01001280.1	RepeatMasker	RC/Helitron	37394	37753	1600	+	.	ID="RND-5_FAMILY-20";Tend="960";Tstart="613";shortTE="F";uid="576f9d6b-523a-4d3a-ac57-a1efdf0c5f12"
VUJU01001280.1	RepeatMasker	DNA/CMC-EnSpm	16571	19867	2406	+	.	ID="rnd-6_family-5322";Tend="2391";Tstart="803";shortTE="F";uid="a297bba5-2838-4e5a-a6d5-f0c92b2f0dff"
VUJU01001280.1	RepeatMasker	DNA/hAT-Tip100	32909	33168	567	+	.	ID="RND-1_FAMILY-36";TEgroup="ctg_1280%7CRND-1_FAMILY-36%7C1";Tend="2047";Tstart="891";shortTE="F";uid="89c23346-577f-4ef8-9d33-9a4bd3c0ec2b"
VUJU01001280.1	RepeatMasker	Unknown	7642	7910	558	+	.	ID="RND-5_FAMILY-1921";Tend="1151";Tstart="898";shortTE="F";uid="ca2c27e7-d7e5-4559-8483-49bbe763b933"
VUJU01001280.1	RepeatMasker	DNA/Kolobok-E	60548	61853	9012	+	.	ID="RND-6_FAMILY-563";Tend="2103";Tstart="796";shortTE="F";uid="b04084dc-c704-408d-a4f7-d1e9658ade8f"
VUJU01001280.1	RepeatMasker	DNA	48447	48859	885	+	.	ID="TTAA3_AP";Tend="412";Tstart="1";shortTE="F";uid="dd21061e-490f-4e86-8621-3842455727d5"
VUJU01001280.1	RepeatMasker	DNA/hAT-Tip100	38043	38441	1810	-	.	ID="RND-6_FAMILY-1910";Tend="888";Tstart="543";shortTE="F";uid="56ed4de5-807c-41c1-bc52-b59565cebc3b"
VUJU01001280.1	RepeatMasker	DNA	60165	60416	999	-	.	ID="DNA-TTAA-1_AP";Tend="419";Tstart="184";shortTE="F";uid="dcf5f8c8-2faf-4b4d-8773-4bda9a5d29b2"
VUJU01001280.1	RepeatMasker	DNA/hAT-Ac	39350	39648	1404	-	.	ID="HAT-2_AP";TEgroup="ctg_1280%7CHAT-2_AP%7C1";Tend="2923";Tstart="1";shortTE="F";uid="a5a5bde9-861d-47c7-8394-b18c2a196eed"
VUJU01001280.1	RepeatMasker	DNA/Merlin	38970	39268	553	-	.	ID="HALYOMORPHA_HALYS-5_FAMILY-9382";Tend="651";Tstart="351";shortTE="F";uid="87abc724-0709-436b-80d8-32e300368014"
VUJU01001280.1	RepeatMasker	DNA/hAT-Ac	38549	38935	2109	-	.	ID="HAT-2_AP";Tend="3335";Tstart="2921";shortTE="F";uid="97559226-c709-42e6-a924-76cea4ead8d1"
VUJU01012800.1	RepeatMasker	DNA/Kolobok-E	1	134	937	+	.	ID="RND-1_FAMILY-2";Tend="2288";Tstart="2154";shortTE="F";uid="ff3d5b23-94db-4625-b925-7c15366e548d"
VUJU01012801.1	RepeatMasker	DNA/Kolobok-E	1425	2364	712	+	.	ID="koloboke-5_ap";Tend="685";Tstart="167";shortTE="F";uid="8196c569-058c-47fd-8671-49fe819a21da"
VUJU01012801.1	RepeatMasker	LTR/Gypsy	2	474	586	-	.	ID="GYPSY-2_PBA-I";Tend="3625";Tstart="3282";shortTE="F";uid="74f35a12-7c56-438c-a996-f4e17f6de51d"
VUJU01012805.1	RepeatMasker	DNA/Sola-1	619	2249	1475	-	.	ID="SOLA1-7_AP";Tend="4248";Tstart="2600";shortTE="F";uid="da7c95ec-6ade-4591-b712-1433b76b0a11"
VUJU01012807.1	RepeatMasker	Unknown	602	968	3068	+	.	ID="RND-6_FAMILY-8733";Tend="1210";Tstart="835";shortTE="F";uid="3dd27b69-4ac4-4b4d-9485-09f9e2412ad6"
VUJU01012807.1	RepeatMasker	DNA/Ginger	2476	2910	2983	+	.	ID="RND-5_FAMILY-5384";Tend="1622";Tstart="1188";shortTE="F";uid="b406b834-c81b-463e-9fc0-bf2577865e8f"
VUJU01012809.1	RepeatMasker	DNA/Sola-1	699	1152	662	-	.	ID="SOLA1-9_LMI";Tend="1674";Tstart="1218";shortTE="F";uid="a73abc72-3693-4abc-a368-296819b39df7"
VUJU01001281.1	RepeatMasker	Unknown	48983	49659	2317	+	.	ID="RND-6_FAMILY-1708";Tend="727";Tstart="58";shortTE="F";uid="1e3f87be-ce5b-4d41-9471-318f2159743b"
VUJU01001281.1	RepeatMasker	DNA	971	1740	578	+	.	ID="DNA4-2_AP";Tend="745";Tstart="1";shortTE="F";uid="6ae782b1-48f8-4980-b2d0-f675d001739a"
VUJU01001281.1	RepeatMasker	Unknown	24746	25202	2993	+	.	ID="RND-5_FAMILY-4118";Tend="1308";Tstart="830";shortTE="F";uid="e732c060-5cac-460b-91fe-d539fb5dc148"
VUJU01001281.1	RepeatMasker	DNA	16111	16412	403	+	.	ID="DNA4-2B_AP";Tend="323";Tstart="17";shortTE="F";uid="e47dcb26-e648-4169-8438-fc3b0b10449a"
VUJU01001281.1	RepeatMasker	Unknown	52578	52694	741	+	.	ID="RND-6_FAMILY-8473";Tend="1063";Tstart="947";shortTE="F";uid="81e6ab9b-476e-43ef-bf79-0334baf1a6d3"
VUJU01001281.1	RepeatMasker	DNA	9220	10014	1884	+	.	ID="DNA4-2_AP";Tend="769";Tstart="1";shortTE="F";uid="89b75dc3-b728-4563-8d04-6ecac4f333c9"
VUJU01001281.1	RepeatMasker	DNA/hAT	19181	19931	3764	+	.	ID="RND-1_FAMILY-7";Tend="1640";Tstart="930";shortTE="F";uid="c3152941-6bfd-4070-be1b-0361bf5f71c6"
VUJU01001281.1	RepeatMasker	DNA/Kolobok-E	20382	20577	587	+	.	ID="RND-6_FAMILY-563";Tend="2294";Tstart="2096";shortTE="F";uid="f7fd0067-185d-4d75-8432-6d15deb0b7a0"
VUJU01001281.1	RepeatMasker	Unknown	50004	51504	5846	+	.	ID="RND-6_FAMILY-1708";Tend="2240";Tstart="748";shortTE="F";uid="05554fa6-ca5a-489b-b854-c5c5e8d6bccd"
VUJU01001281.1	RepeatMasker	DNA	27290	27487	428	-	.	ID="DNA-TTAA-1_AP";Tend="207";Tstart="23";shortTE="F";uid="5af25276-4818-40d5-9fad-364466e896a4"
VUJU01001281.1	RepeatMasker	Unknown	46845	47613	1446	-	.	ID="RND-1_FAMILY-63";TEgroup="ctg_1281%7CRND-1_FAMILY-63%7C1";Tend="1409";Tstart="830";shortTE="F";uid="ce9c6d47-7613-4925-86b0-8d39f4ac1154"
VUJU01001281.1	RepeatMasker	Unknown	6	484	3361	-	.	ID="RND-1_FAMILY-63";Tend="1409";Tstart="960";shortTE="F";uid="047349cc-dffd-44d2-8aef-27bc1c33dbd8"
VUJU01001281.1	RepeatMasker	DNA	7813	8412	1531	-	.	ID="DNA4-2_AP";Tend="593";Tstart="2";shortTE="F";uid="dfad1813-fc7a-4297-9588-4a8eb902aff0"
VUJU01012811.1	RepeatMasker	DNA/MULE-NOF	2514	2634	476	+	.	ID="RND-6_FAMILY-3401";Tend="592";Tstart="467";shortTE="F";uid="e9d586ca-3046-440b-94b3-bf080ade5e8c"
VUJU01012811.1	RepeatMasker	DNA/MULE-NOF	891	1015	645	+	.	ID="RND-6_FAMILY-3401";Tend="592";Tstart="467";shortTE="F";uid="e3e2f9f1-f0fa-414a-b38f-ef20625a2e6e"
VUJU01012811.1	RepeatMasker	Unknown	2655	2905	1490	-	.	ID="RND-5_FAMILY-11408";Tend="1103";Tstart="821";shortTE="F";uid="f902670e-caca-4db4-a17c-6491694cb1e0"
VUJU01012811.1	RepeatMasker	Unknown	1036	1425	2341	-	.	ID="RND-5_FAMILY-11408";Tend="1103";Tstart="700";shortTE="F";uid="babd1f89-322a-44d1-9097-073dea87090f"
VUJU01012812.1	RepeatMasker	DNA/TcMar-Mariner	17	151	714	-	.	ID="RND-6_FAMILY-3672";Tend="748";Tstart="615";shortTE="F";uid="77d357c9-edb0-417f-9f06-b45a2b4ad6fc"
VUJU01012813.1	RepeatMasker	Unknown	676	1027	499	-	.	ID="RND-5_FAMILY-1080";Tend="722";Tstart="371";shortTE="F";uid="129e544f-ad65-4f85-8ab4-e6d891f95e1e"
VUJU01012814.1	RepeatMasker	DNA/hAT-Tip100	688	1560	4662	-	.	ID="RND-6_FAMILY-2486";Tend="1843";Tstart="962";shortTE="F";uid="74072c93-88b7-41f5-bd31-9ea3f0314a1e"
VUJU01012815.1	RepeatMasker	DNA/Ginger-1	399	629	1708	+	.	ID="RND-6_FAMILY-2273";Tend="1935";Tstart="1714";shortTE="F";uid="2eeff743-6243-46da-abd3-fcb46cdcc042"
VUJU01012815.1	RepeatMasker	DNA/hAT-hAT19	749	1228	1059	-	.	ID="HAT-N4_AP";Tend="801";Tstart="315";shortTE="F";uid="31cef611-6b67-442d-bea5-74dc8c4c1782"
VUJU01012815.1	RepeatMasker	Retroposon?	354	627	626	-	.	ID="SINE2-2_AP";Tend="272";Tstart="1";shortTE="F";uid="98ddf181-a3e2-4fc9-bfd9-986661fb32cd"
VUJU01012815.1	RepeatMasker	DNA/hAT-hAT19	1443	2185	672	-	.	ID="hat-4_lmi";Tend="1434";Tstart="691";shortTE="F";uid="d90abfba-8de7-4110-81bf-6748b710f149"
VUJU01012816.1	RepeatMasker	LTR/Pao	2527	2883	498	+	.	ID="BEL-1_RP-I";Tend="4314";Tstart="3958";shortTE="F";uid="0ac57cca-0816-4ca0-bc98-71e9afc3cd71"
VUJU01012818.1	RepeatMasker	RC/Helitron	2443	2902	2193	+	.	ID="HELITRON-5_DRH";Tend="749";Tstart="284";shortTE="F";uid="59b50d25-8f72-4404-947f-c2b1a437a788"
VUJU01012818.1	RepeatMasker	RC/Helitron	1995	2192	874	-	.	ID="RND-5_FAMILY-467";Tend="515";Tstart="300";shortTE="F";uid="07c96542-b8b3-4f35-a32b-b8bc74536c64"
VUJU01012819.1	RepeatMasker	DNA/hAT-hAT19	9	167	907	-	.	ID="RND-6_FAMILY-1917";Tend="983";Tstart="827";shortTE="F";uid="e0d9d4d3-e109-44c6-a26b-7304a22af712"
VUJU01001282.1	RepeatMasker	DNA/TcMar?	28734	29239	2687	+	.	ID="RND-5_FAMILY-1220";Tend="1574";Tstart="967";shortTE="F";uid="a774ec9b-727a-467c-9acb-993ce939bd4d"
VUJU01001282.1	RepeatMasker	Retroposon?	35437	35777	461	+	.	ID="RND-6_FAMILY-1948";Tend="941";Tstart="597";shortTE="F";uid="c7173ae2-000a-4b3e-b99e-aa3e504b6143"
VUJU01001282.1	RepeatMasker	DNA/hAT-Tip100	45217	45412	464	+	.	ID="RND-6_FAMILY-1910";TEgroup="ctg_1282%7CRND-6_FAMILY-1910%7C1";Tend="2445";Tstart="2081";shortTE="T";uid="9146d7be-2b0b-4e1a-b877-74805a7d6654"
VUJU01001282.1	RepeatMasker	DNA/Ginger	44263	44987	3024	+	.	ID="RND-5_FAMILY-5384";Tend="1790";Tstart="1083";shortTE="F";uid="fe1332fc-3695-4ed9-87a7-a7a0ba04db02"
VUJU01001282.1	RepeatMasker	Unknown	37334	37555	1058	-	.	ID="RND-1_FAMILY-13";Tend="1229";Tstart="918";shortTE="F";uid="fb31fc94-3965-419a-b099-25eb7b51f3e5"
VUJU01001282.1	RepeatMasker	Unknown	10696	11275	3639	-	.	ID="RND-5_FAMILY-755";Tend="1475";Tstart="932";shortTE="F";uid="d51b986a-d0e6-4738-a25a-4dbf9313e3f2"
VUJU01001282.1	RepeatMasker	DNA/Kolobok-E	53390	53720	2079	-	.	ID="RND-6_FAMILY-563";Tend="1114";Tstart="787";shortTE="F";uid="c6b5432e-1114-49d5-9134-26ce505bea96"
VUJU01001282.1	RepeatMasker	LTR/Gypsy	1	1237	2064	-	.	ID="GYPSY4-I_AP";Tend="3121";Tstart="1881";shortTE="F";uid="0d1c4076-1912-40e8-8876-2dde1970d245"
VUJU01001282.1	RepeatMasker	DNA/Ginger-1	44178	44974	590	-	.	ID="RND-6_FAMILY-2273";Tend="1964";Tstart="1231";shortTE="F";uid="be299889-a99e-4a0d-911e-ff28436fbd83"
VUJU01001282.1	RepeatMasker	DNA	33859	33994	892	-	.	ID="TTAA5_AP";Tend="138";Tstart="2";shortTE="F";uid="c3f749ae-89f0-491a-a2b0-170bcf32b75b"
VUJU01001282.1	RepeatMasker	DNA/Ginger-1	45259	45416	525	-	.	ID="GINGER1-1_AP";Tend="3443";Tstart="3266";shortTE="F";uid="1b4e61d0-df67-4e3d-9b09-cd13c54b5a35"
VUJU01001282.1	RepeatMasker	DNA/hAT-Charlie	23853	24064	1452	-	.	ID="RND-4_FAMILY-1159";Tend="1167";Tstart="953";shortTE="F";uid="f93fef4a-31d7-48fc-ba3e-2df9348877a7"
VUJU01001282.1	RepeatMasker	Unknown	6275	6792	2911	-	.	ID="RND-6_FAMILY-3721";Tend="1358";Tstart="872";shortTE="F";uid="f729d91b-9918-4046-93a2-84db00333be1"
VUJU01001282.1	RepeatMasker	DNA/hAT-hAT19	31385	31595	780	-	.	ID="DNA8-52_AP";Tend="434";Tstart="239";shortTE="F";uid="7565f15b-a4f6-4724-bd4f-e920dfa33d89"
VUJU01012820.1	RepeatMasker	Unknown	2507	2902	2587	-	.	ID="RND-1_FAMILY-44";Tend="802";Tstart="398";shortTE="F";uid="208e6602-ba16-4871-8dba-4868d52af835"
VUJU01012822.1	RepeatMasker	Unknown	2541	2901	1707	+	.	ID="RND-1_FAMILY-26";Tend="1024";Tstart="654";shortTE="F";uid="a2f0010f-6891-42aa-b4d6-b2f4f85a2a0a"
VUJU01012823.1	RepeatMasker	DNA	756	1106	2276	-	.	ID="DNA4-3_AP";Tend="635";Tstart="286";shortTE="F";uid="5bcb34e9-d334-40c5-9d7a-14e0099c248b"
VUJU01012824.1	RepeatMasker	Unknown	122	349	2012	+	.	ID="RND-6_FAMILY-9307";Tend="1092";Tstart="865";shortTE="F";uid="0a442ba1-daa1-4742-944c-96ef5bf33dd5"
VUJU01012824.1	RepeatMasker	DNA/MULE-MuDR	1606	2374	6288	+	.	ID="RND-1_FAMILY-30";Tend="1652";Tstart="887";shortTE="F";uid="27e52e23-e52b-434a-b323-adce0176524b"
VUJU01012824.1	RepeatMasker	Unknown	1	121	848	+	.	ID="RND-6_FAMILY-5307";Tend="1680";Tstart="1545";shortTE="F";uid="06fa863c-9a88-46da-862c-41e3b17cbe5c"
VUJU01012824.1	RepeatMasker	DNA/hAT	2620	2901	1342	+	.	ID="RND-6_FAMILY-1299";Tend="782";Tstart="506";shortTE="F";uid="5f6d3495-3f1c-4d6b-a8ae-f4ea56a3b9c6"
VUJU01012825.1	RepeatMasker	Unknown	2097	2900	4735	+	.	ID="RND-6_FAMILY-6942";Tend="898";Tstart="37";shortTE="F";uid="e4c120e5-57dc-4ad8-8b95-b6123acf2ac4"
VUJU01012825.1	RepeatMasker	DNA/hAT-Blackjack	1	887	805	-	.	ID="hat-16_lmi";Tend="1610";Tstart="733";shortTE="F";uid="f3cc3bfe-2025-4147-babf-fec55b0b1623"
VUJU01012825.1	RepeatMasker	LTR	1849	2155	486	-	.	ID="RND-5_FAMILY-1206";Tend="880";Tstart="577";shortTE="F";uid="c6441f07-319d-4907-b2cc-c1527680bbb7"
VUJU01012826.1	RepeatMasker	DNA/hAT-Ac	878	1578	443	+	.	ID="HOMO3";Tend="1218";Tstart="530";shortTE="F";uid="d0ff1a72-a363-45d3-987a-b883c4450c0e"
VUJU01012827.1	RepeatMasker	RC/Helitron	2044	2466	400	+	.	ID="RND-6_FAMILY-4124";Tend="1512";Tstart="1092";shortTE="F";uid="e577909a-343d-4a63-8512-22cd57657000"
VUJU01012827.1	RepeatMasker	RC/Helitron	1973	2280	1542	-	.	ID="HELITRON-3_RPR";Tend="3168";Tstart="2884";shortTE="F";uid="83136da9-46d1-457e-b9ca-f2253e1aa1e6"
VUJU01012829.1	RepeatMasker	Unknown	2408	2794	460	+	.	ID="RND-1_FAMILY-85";Tend="1297";Tstart="984";shortTE="F";uid="5115fff3-b923-4b34-8621-d162aeceb0b3"
VUJU01012829.1	RepeatMasker	DNA/PIF-Harbinger	533	988	500	-	.	ID="ISL2EU-7_CFL";Tend="1941";Tstart="1487";shortTE="F";uid="71ab4be5-d285-46c9-8ffc-d460ee38bbfc"
VUJU01001283.1	RepeatMasker	DNA/Sola-1	36399	36648	475	+	.	ID="DNA4-4_AP";Tend="239";Tstart="1";shortTE="F";uid="5870d0ba-5f6c-411f-85eb-89f8f71816a1"
VUJU01001283.1	RepeatMasker	DNA	51224	51656	782	+	.	ID="DNA4-3_AP";Tend="420";Tstart="2";shortTE="F";uid="39f82191-495d-4ae2-83ce-1e60d648a950"
VUJU01001283.1	RepeatMasker	Unknown	46968	47290	2531	+	.	ID="RND-5_FAMILY-2116";Tend="1740";Tstart="1419";shortTE="F";uid="2c3642ef-544e-4844-8355-cb9239dbdcc6"
VUJU01001283.1	RepeatMasker	DNA	32850	33466	508	+	.	ID="DNA4-2B_AP";Tend="606";Tstart="21";shortTE="F";uid="c3e2a375-130e-4519-b392-74f2ae598e8c"
VUJU01001283.1	RepeatMasker	DNA/Ginger	492	639	409	+	.	ID="RND-5_FAMILY-5384";Tend="903";Tstart="747";shortTE="F";uid="c7a2b005-c47a-45e7-9dbb-55dc2b75901d"
VUJU01001283.1	RepeatMasker	Unknown	17849	18626	2530	+	.	ID="RND-1_FAMILY-98";Tend="1633";Tstart="803";shortTE="F";uid="fa299b81-7fa6-41de-befd-e3fa093bc9c5"
VUJU01001283.1	RepeatMasker	DNA/MULE-NOF	54912	55137	533	+	.	ID="REHAVKUS1_AP";Tend="4426";Tstart="4198";shortTE="F";uid="fa0b7416-6a8f-40db-a1a6-a0050a0425be"
VUJU01001283.1	RepeatMasker	Unknown	3146	3381	410	+	.	ID="RND-5_FAMILY-1898";Tend="1117";Tstart="922";shortTE="F";uid="c656fab9-f611-43ff-bb45-ea9f178de898"
VUJU01001283.1	RepeatMasker	DNA	32827	33239	925	-	.	ID="DNA4-2_AP";Tend="766";Tstart="352";shortTE="F";uid="fb674093-083e-4e89-80b6-9bfaad1bdefc"
VUJU01001283.1	RepeatMasker	DNA/MULE-NOF	23388	23791	2100	-	.	ID="RND-6_FAMILY-678";Tend="1714";Tstart="1369";shortTE="F";uid="d0579259-ec22-4cc6-9bdf-cd9fa9ff7f4f"
VUJU01001283.1	RepeatMasker	RC/Helitron	43918	45182	7769	-	.	ID="RND-1_FAMILY-133";Tend="2107";Tstart="835";shortTE="F";uid="c406fcbd-9039-408e-bc00-5e0e17e64827"
VUJU01012830.1	RepeatMasker	Retroposon?	2531	2897	1867	+	.	ID="SINE2-2_AP";Tend="358";Tstart="1";shortTE="F";uid="4ed542a8-52c6-45cc-a50e-34703d48eb65"
VUJU01012830.1	RepeatMasker	DNA/Kolobok-E	1	421	3230	+	.	ID="RND-1_FAMILY-2";Tend="2298";Tstart="1877";shortTE="F";uid="cda0c445-9160-459c-94cc-8203b2eeaf20"
VUJU01012831.1	RepeatMasker	DNA/Kolobok-E	1	942	2797	+	.	ID="RND-6_FAMILY-563";TEgroup="ctg_12831%7CRND-6_FAMILY-563%7C1";Tend="1703";Tstart="796";shortTE="F";uid="f9349887-fd35-4685-8e3f-459161864e25"
VUJU01012833.1	RepeatMasker	Unknown	1	460	3667	+	.	ID="RND-1_FAMILY-98";Tend="1633";Tstart="1179";shortTE="F";uid="6b8bc763-4b25-4122-8188-4e0d9c934177"
VUJU01012834.1	RepeatMasker	DNA/Kolobok-E	2556	2894	1917	-	.	ID="RND-1_FAMILY-2";Tend="2351";Tstart="2021";shortTE="F";uid="d5dd0bd2-1e7b-4292-b007-666783bd49d1"
VUJU01012835.1	RepeatMasker	Unknown	2784	2894	967	+	.	ID="RND-6_FAMILY-7317";Tend="541";Tstart="431";shortTE="F";uid="debd9a8e-1d49-432d-ae37-a8007aa09da0"
VUJU01012835.1	RepeatMasker	DNA/hAT-Ac	2170	2425	618	+	.	ID="DNA8-11_AP";Tend="667";Tstart="414";shortTE="F";uid="aec70861-2540-449b-8558-d43ec5412b02"
VUJU01012837.1	RepeatMasker	Unknown	1834	2892	2936	+	.	ID="RND-6_FAMILY-680";Tend="1145";Tstart="54";shortTE="F";uid="4a732629-48b3-48b1-9a29-8f45e3d1b202"
VUJU01012837.1	RepeatMasker	DNA	537	703	494	+	.	ID="TTAA2B_AP";Tend="426";Tstart="266";shortTE="F";uid="4b55c8d8-de44-4393-a3d1-2a6bdf356689"
VUJU01012837.1	RepeatMasker	DNA/Kolobok-E	1	475	2940	+	.	ID="RND-1_FAMILY-2";Tend="2283";Tstart="1808";shortTE="F";uid="3e842b72-024a-441b-a6b8-b96ed4fbeeab"
VUJU01012838.1	RepeatMasker	DNA/Kolobok-E	9	385	1341	-	.	ID="RND-1_FAMILY-2";Tend="1720";Tstart="1339";shortTE="F";uid="953d91d9-1b02-46ae-b9f5-45622556fb42"
VUJU01012839.1	RepeatMasker	Unknown	2559	2891	933	+	.	ID="RND-1_FAMILY-35";Tend="1013";Tstart="666";shortTE="F";uid="156bce83-6881-4002-84a7-74cc60517be9"
VUJU01012839.1	RepeatMasker	DNA	2207	2354	454	+	.	ID="DNA8-70_AP";Tend="545";Tstart="399";shortTE="F";uid="84370c67-ba0c-411a-871d-3868b61f8c38"
VUJU01001284.1	RepeatMasker	DNA/hAT-Tip100	24471	24648	1215	+	.	ID="RND-1_FAMILY-34";Tend="1031";Tstart="862";shortTE="F";uid="975de757-7b4f-4920-84ff-297f01fa7555"
VUJU01001284.1	RepeatMasker	DNA	36898	37554	1006	+	.	ID="DNA4-2_AP";Tend="670";Tstart="19";shortTE="F";uid="a7bfc386-e6ff-4834-9132-5fe418f34e0a"
VUJU01001284.1	RepeatMasker	DNA/Kolobok-E	38894	39953	7210	+	.	ID="RND-6_FAMILY-563";Tend="1870";Tstart="797";shortTE="F";uid="f396e833-37e7-4645-97e6-5d944f331b6e"
VUJU01001284.1	RepeatMasker	DNA	14082	14504	1066	+	.	ID="TTAA8_AP";Tend="437";Tstart="3";shortTE="F";uid="2a67a084-9837-407b-9ebd-d1d76d8d0191"
VUJU01001284.1	RepeatMasker	DNA/hAT-Tip100	8975	9343	1136	+	.	ID="RND-6_FAMILY-1910";Tend="2238";Tstart="1842";shortTE="F";uid="057a56c8-ade7-45a1-a08f-c7e9d781a0f7"
VUJU01001284.1	RepeatMasker	DNA	33164	33840	1532	-	.	ID="DNA4-2_AP";Tend="651";Tstart="1";shortTE="F";uid="63398bbe-c3e6-4639-8173-0b128353f190"
VUJU01001284.1	RepeatMasker	DNA/hAT-Charlie	22921	23439	3103	-	.	ID="RND-6_FAMILY-6248";Tend="1391";Tstart="857";shortTE="F";uid="57b40f4f-4f89-4b4d-bf36-7c2b05a02360"
VUJU01001284.1	RepeatMasker	DNA	44669	44787	568	-	.	ID="ttaa2c_ap";Tend="271";Tstart="153";shortTE="F";uid="94a60a70-26b7-4cdf-a951-80840ce39f7b"
VUJU01001284.1	RepeatMasker	DNA	9124	10166	6012	-	.	ID="RND-5_FAMILY-1413";Tend="1964";Tstart="929";shortTE="F";uid="563ce049-3035-4edc-a563-3cb23ff2aea8"
VUJU01001284.1	RepeatMasker	DNA	44883	45049	520	-	.	ID="TTAA2C_AP";Tend="173";Tstart="5";shortTE="F";uid="c2ba4a3d-2a82-4f0a-890e-d4eb8df20828"
VUJU01001284.1	RepeatMasker	DNA/hAT-hAT19	61127	61267	548	-	.	ID="RND-5_FAMILY-361";Tend="1421";Tstart="1296";shortTE="F";uid="a9ff4ba3-7657-4542-8ea5-8ec963ca96d7"
VUJU01001284.1	RepeatMasker	DNA	4639	4972	949	-	.	ID="TTAA2D_AP";Tend="329";Tstart="12";shortTE="F";uid="52862ac1-4a9f-4efc-b51a-bc00753f9b7f"
VUJU01001284.1	RepeatMasker	DNA/Ginger-1	60607	61088	586	-	.	ID="RND-6_FAMILY-2273";Tend="1945";Tstart="1393";shortTE="F";uid="2e6ad44b-1937-4a71-b2d8-96ba44a41318"
VUJU01012840.1	RepeatMasker	LINE/RTE-BovB	5	834	1317	-	.	ID="RTE-10_LMI";Tend="878";Tstart="49";shortTE="F";uid="ed85b8ca-9ad6-4339-bffb-24a27ac329aa"
VUJU01012841.1	RepeatMasker	LTR/Copia	464	2891	6206	+	.	ID="RND-6_FAMILY-441";Tend="2613";Tstart="273";shortTE="F";uid="62b5343e-a476-4327-aa79-46272280ef65"
VUJU01012841.1	RepeatMasker	Unknown	34	416	616	-	.	ID="RND-4_FAMILY-362";Tend="793";Tstart="457";shortTE="F";uid="cb89f977-63c6-4e59-bc3d-052704244a9a"
VUJU01012842.1	RepeatMasker	Unknown	2	132	975	+	.	ID="RND-1_FAMILY-12";Tend="1088";Tstart="960";shortTE="F";uid="29a56c94-50f9-436e-b683-cda58660d085"
VUJU01012842.1	RepeatMasker	Unknown	2560	2888	2414	+	.	ID="RND-1_FAMILY-63";Tend="1292";Tstart="963";shortTE="F";uid="525f7da4-b4f9-4fc8-93c3-342f41047d6b"
VUJU01012842.1	RepeatMasker	Unknown	2120	2322	650	+	.	ID="RND-6_FAMILY-591";TEgroup="ctg_12842%7CRND-6_FAMILY-591%7C1";Tend="1533";Tstart="896";shortTE="F";uid="76a7613d-1488-4076-9ed4-dd1a48669208"
VUJU01012843.1	RepeatMasker	Unknown	1798	2467	2801	+	.	ID="RND-5_FAMILY-475";TEgroup="ctg_12843%7CRND-5_FAMILY-475%7C1";Tend="1574";Tstart="110";shortTE="F";uid="09304255-56bf-4a19-9b19-e967cf434653"
VUJU01012844.1	RepeatMasker	DNA/hAT-Tag1	934	1691	541	-	.	ID="HAT-31_LSAL";Tend="1819";Tstart="1083";shortTE="F";uid="f2195592-dc6e-4a89-a1c5-6906094fa5d6"
VUJU01012845.1	RepeatMasker	Unknown	2534	2817	1522	-	.	ID="RND-5_FAMILY-4943";Tend="1236";Tstart="961";shortTE="F";uid="cfb15d72-9a23-46c6-95e3-7a3a9dd7306c"
VUJU01012845.1	RepeatMasker	DNA	5	131	521	-	.	ID="RND-1_FAMILY-72";TEgroup="ctg_12845%7CRND-1_FAMILY-72%7C1";Tend="1045";Tstart="937";shortTE="T";uid="bcae4dac-c066-4ddb-a2f5-63f96de3179b"
VUJU01012846.1	RepeatMasker	RC/Helitron	969	2075	2152	+	.	ID="RND-6_FAMILY-4124";Tend="1555";Tstart="441";shortTE="F";uid="15fbcd5a-f258-451e-bfff-69713a21aab2"
VUJU01012847.1	RepeatMasker	DNA	571	981	1222	-	.	ID="DNAX-2_AP";Tend="467";Tstart="1";shortTE="F";uid="d7daf762-09c0-4b94-84d2-653920b6fd54"
VUJU01012847.1	RepeatMasker	DNA/Kolobok-E	1	521	2934	-	.	ID="RND-6_FAMILY-563";Tend="1296";Tstart="779";shortTE="F";uid="80f6101e-5c92-42bd-af21-06f93f9555c0"
VUJU01012847.1	RepeatMasker	DNA/Kolobok-E	2243	2887	4868	-	.	ID="RND-6_FAMILY-563";Tend="2296";Tstart="1652";shortTE="F";uid="2490e208-b1b8-4438-a33d-c3fb69181bf8"
VUJU01012848.1	RepeatMasker	Unknown	2396	2742	829	+	.	ID="RND-6_FAMILY-3878";Tend="774";Tstart="448";shortTE="F";uid="a8c8f26e-4fb0-4707-b866-cebbee7713e1"
VUJU01001285.1	RepeatMasker	Unknown	37853	38030	1179	+	.	ID="RND-5_FAMILY-10937";Tend="1228";Tstart="1047";shortTE="F";uid="b78b23fe-3e84-4f8e-ba62-8d07e57f2501"
VUJU01001285.1	RepeatMasker	DNA/MULE-MuDR	49271	49558	1261	+	.	ID="RND-6_FAMILY-1527";Tend="1587";Tstart="1312";shortTE="F";uid="0cac0ad0-dc25-445a-99d7-2d99f5e30bac"
VUJU01001285.1	RepeatMasker	DNA/Kolobok-E	549	2051	9982	-	.	ID="RND-6_FAMILY-563";Tend="2299";Tstart="781";shortTE="F";uid="fa3fcd94-bfbd-4ef3-93f7-e8dd1e0dceea"
VUJU01001285.1	RepeatMasker	DNA/hAT-Charlie	11051	11362	2168	-	.	ID="RND-6_FAMILY-1274";Tend="1142";Tstart="815";shortTE="F";uid="a6841042-0be7-422a-a8dc-219ff9aadefe"
VUJU01001285.1	RepeatMasker	Unknown	42476	43193	3288	-	.	ID="RND-6_FAMILY-2686";Tend="1472";Tstart="843";shortTE="F";uid="fa11526c-1b14-40f4-9f31-9266cf89584b"
VUJU01001285.1	RepeatMasker	DNA	40839	41362	3319	-	.	ID="RND-6_FAMILY-11124";Tend="1478";Tstart="954";shortTE="F";uid="b7cfea63-5168-493f-9f06-92c52e264781"
VUJU01012850.1	RepeatMasker	LINE/L2	1607	2887	8819	+	.	ID="RND-6_FAMILY-1871";Tend="1971";Tstart="682";shortTE="F";uid="f4ad08ea-ea6c-466e-b8d1-350c867301e5"
VUJU01012851.1	RepeatMasker	DNA/Ginger-1	1	552	3743	+	.	ID="RND-6_FAMILY-2273";Tend="2029";Tstart="1466";shortTE="F";uid="2fe5e468-db53-4bf0-b581-eaf6906ba438"
VUJU01012851.1	RepeatMasker	DNA/hAT	2777	2885	855	+	.	ID="DNA8-64_AP";Tend="109";Tstart="1";shortTE="F";uid="36d260c0-c667-486c-90c2-589f3ca2d8b0"
VUJU01012851.1	RepeatMasker	Retroposon?	571	1036	405	-	.	ID="SINE2-2_AP";Tend="541";Tstart="16";shortTE="F";uid="7c911724-26fc-4beb-9e83-2badb73f6caa"
VUJU01012852.1	RepeatMasker	DNA/Ginger	536	1368	4958	+	.	ID="RND-5_FAMILY-5384";Tend="2022";Tstart="1134";shortTE="F";uid="d1fb231d-93bf-4b3c-a2be-792f6964bab7"
VUJU01012852.1	RepeatMasker	RC/Helitron	1553	1734	1067	+	.	ID="RND-1_FAMILY-131";Tend="770";Tstart="592";shortTE="F";uid="ebf8801b-9fbc-482b-a779-571bd4f71afa"
VUJU01012852.1	RepeatMasker	DNA/MULE-MuDR	1898	2102	726	-	.	ID="RND-5_FAMILY-8236";TEgroup="ctg_12852%7CRND-5_FAMILY-8236%7C1";Tend="1330";Tstart="1216";shortTE="F";uid="de7b1e17-889e-4494-b068-90ae708d1c80"
VUJU01012853.1	RepeatMasker	Unknown	2323	2882	3466	+	.	ID="RND-1_FAMILY-157";Tend="1312";Tstart="747";shortTE="F";uid="fdd87971-b4a6-45fb-b09d-35097e1c0832"
VUJU01012853.1	RepeatMasker	Unknown	2124	2227	646	+	.	ID="RND-1_FAMILY-177";Tend="996";Tstart="891";shortTE="F";uid="76b98f21-47dc-4aa6-8aa6-6942872581bb"
VUJU01012854.1	RepeatMasker	Unknown	1518	2882	10460	+	.	ID="RND-1_FAMILY-135";Tend="1709";Tstart="394";shortTE="F";uid="dc2d9b2f-31e3-4733-9869-409196630707"
VUJU01012854.1	RepeatMasker	DNA/hAT-hAT19	23	302	786	-	.	ID="RND-5_FAMILY-361";Tend="1115";Tstart="840";shortTE="F";uid="11c5d978-ed80-49a4-b397-5e86a6a0c4f0"
VUJU01012855.1	RepeatMasker	DNA/Kolobok-E	2697	2812	807	+	.	ID="RND-6_FAMILY-563";Tend="1047";Tstart="930";shortTE="F";uid="b096eafa-5503-4476-beb4-cb89d62460d6"
VUJU01012856.1	RepeatMasker	LTR/Pao	296	2880	1501	+	.	ID="BEL1-I_AP";Tend="3538";Tstart="922";shortTE="F";uid="9d6e8cf8-317f-44cd-a1f2-b168419c15b2"
VUJU01012859.1	RepeatMasker	DNA/hAT-Charlie	1782	2556	2192	+	.	ID="RND-6_FAMILY-1352";Tend="1255";Tstart="496";shortTE="F";uid="48a4df15-6b5d-4fb2-9c16-2a3ab2d21508"
VUJU01012859.1	RepeatMasker	LINE/R1	171	273	420	+	.	ID="SART-9_API";Tend="3671";Tstart="3571";shortTE="F";uid="0c29fa95-0a98-47fc-9334-a86e6a24a067"
VUJU01012859.1	RepeatMasker	DNA/Kolobok-E	264	368	5239	-	.	ID="RND-6_FAMILY-563";Tend="2400";Tstart="1948";shortTE="F";uid="c985dbd9-e0fb-4be5-8853-62f1f937eed2"
VUJU01012859.1	RepeatMasker	DNA/Kolobok-E	1024	1283	5239	-	.	ID="RND-6_FAMILY-563";Tend="1947";Tstart="807";shortTE="F";uid="c8e45a28-d4a4-40b5-afcd-c856cbe85eae"
VUJU01012859.1	RepeatMasker	DNA/Ginger	369	1023	1110	-	.	ID="RND-5_FAMILY-5384";Tend="2033";Tstart="1338";shortTE="F";uid="aee8c7f2-dd38-4c40-8c07-05fee4031b3b"
VUJU01001286.1	RepeatMasker	RC/Helitron	37996	38346	660	+	.	ID="HELITRON-1_AP";Tend="2808";Tstart="2458";shortTE="F";uid="3a6ffe9f-5a9b-4085-af23-f3f5a93ab7f7"
VUJU01001286.1	RepeatMasker	RC/Helitron	36298	36405	522	+	.	ID="HELITRON-N15_LMI";Tend="148";Tstart="47";shortTE="F";uid="5e07d989-5817-4ee8-b5c1-cd6566d5fd9b"
VUJU01001286.1	RepeatMasker	DNA/TcMar-Tc1	61355	61494	793	+	.	ID="RND-5_FAMILY-5129";Tend="1402";Tstart="1261";shortTE="F";uid="3bdd1e97-21dd-4db4-8191-0802aea14368"
VUJU01001286.1	RepeatMasker	DNA/Ginger	15547	16039	547	+	.	ID="RND-1_FAMILY-156";Tend="1334";Tstart="774";shortTE="F";uid="edc10f9d-c632-440d-bd42-d9e19d2a24cb"
VUJU01001286.1	RepeatMasker	RC/Helitron	36957	37130	429	+	.	ID="HELITRON-N5_LMI";Tend="1128";Tstart="958";shortTE="F";uid="ecdabbee-fe02-48f6-810f-5f73bde022d1"
VUJU01001286.1	RepeatMasker	RC/Helitron	36638	36899	452	+	.	ID="HELITRON-1_AP";Tend="2719";Tstart="2458";shortTE="F";uid="fd5212db-0d3a-42a0-a523-48fc63986cc8"
VUJU01001286.1	RepeatMasker	Retroposon?	50485	50883	702	+	.	ID="SINE2-1_AP";Tend="1315";Tstart="921";shortTE="F";uid="e84c000a-a6a9-4128-bb8c-710f461e63a5"
VUJU01001286.1	RepeatMasker	DNA/hAT	38385	38612	1124	+	.	ID="DNA8-64_AP";Tend="619";Tstart="394";shortTE="F";uid="82643f31-8284-4e2b-b4fc-16986091d03a"
VUJU01001286.1	RepeatMasker	DNA/Ginger	31491	32951	8347	+	.	ID="RND-5_FAMILY-5384";Tend="2025";Tstart="528";shortTE="F";uid="eb097bed-217c-4530-8ec6-51cb1baab432"
VUJU01001286.1	RepeatMasker	Retroposon?	52438	52583	511	+	.	ID="SINE2-1_AP";Tend="1770";Tstart="1627";shortTE="F";uid="6ffc7abd-22cd-4ad2-b7ae-1985e825e623"
VUJU01001286.1	RepeatMasker	DNA/MULE-MuDR	1450	2006	1965	-	.	ID="MUDR11X_AP";Tend="2169";Tstart="1572";shortTE="F";uid="0b1cdf63-0cc0-4b5e-9e8b-e61be0b8bec6"
VUJU01001286.1	RepeatMasker	Retroposon?	9310	9912	540	-	.	ID="SINE2-1_AP";Tend="1181";Tstart="575";shortTE="F";uid="2e75be8c-680a-4e1f-9867-c307943e7eed"
VUJU01001286.1	RepeatMasker	LINE/RTE-BovB	45270	45978	449	-	.	ID="RND-5_FAMILY-1178";Tend="1530";Tstart="812";shortTE="F";uid="560d4611-ceeb-445f-90f9-d55bd9f1fafc"
VUJU01001286.1	RepeatMasker	DNA/MULE-MuDR	3311	3462	823	-	.	ID="MUDR11X_AP";Tend="153";Tstart="1";shortTE="F";uid="decc1e3e-2999-46cf-a984-63d983a89fcb"
VUJU01012861.1	RepeatMasker	Unknown	2707	2877	1435	+	.	ID="RND-5_FAMILY-7522";Tend="1029";Tstart="859";shortTE="F";uid="01e0b164-3b4c-4b28-8ccb-ce17398697a1"
VUJU01012861.1	RepeatMasker	DNA/hAT-Tip100	2	1270	2287	+	.	ID="rnd-4_family-195";Tend="1144";Tstart="10";shortTE="F";uid="99b575e9-f49f-448c-8ee5-f8754dde7995"
VUJU01012861.1	RepeatMasker	DNA/hAT-Tip100	1301	1439	516	+	.	ID="RND-4_FAMILY-195";Tend="1848";Tstart="1706";shortTE="F";uid="93f51954-0142-45ba-9853-014454949a0f"
VUJU01012861.1	RepeatMasker	DNA/hAT-Charlie	2301	2527	982	-	.	ID="RND-4_FAMILY-1159";Tend="1169";Tstart="961";shortTE="F";uid="eef3f0c7-a9f2-4f63-924b-39a3ebf8e6b8"
VUJU01012863.1	RepeatMasker	DNA/Ginger-1	1	196	1626	+	.	ID="RND-6_FAMILY-2273";Tend="1875";Tstart="1681";shortTE="F";uid="ba596c5f-8f59-4bec-a3ac-9a01ac221941"
VUJU01012863.1	RepeatMasker	DNA/hAT-Tip100	1322	1436	669	+	.	ID="RND-1_FAMILY-78";Tend="1990";Tstart="1874";shortTE="F";uid="04e4d7db-8452-450f-9048-8d36fa497b4d"
VUJU01012863.1	RepeatMasker	DNA/hAT-Charlie	1053	1331	2264	-	.	ID="RND-1_FAMILY-114";Tend="1239";Tstart="958";shortTE="F";uid="5130d364-3cb9-4a89-b396-f511917d3364"
VUJU01012863.1	RepeatMasker	DNA/Ginger	373	646	1045	-	.	ID="RND-5_FAMILY-5384";Tend="1015";Tstart="757";shortTE="F";uid="6e08c968-cc2c-41e0-b1a9-f976d7ee9b99"
VUJU01012864.1	RepeatMasker	Unknown	1711	2584	6312	+	.	ID="RND-6_FAMILY-20165";Tend="1558";Tstart="669";shortTE="F";uid="18459a36-eb77-4d9f-baf1-214dc7bb0ac6"
VUJU01012864.1	RepeatMasker	DNA/Ginger	35	1279	8488	-	.	ID="RND-5_FAMILY-5384";Tend="1796";Tstart="540";shortTE="F";uid="f2ce86ac-76fd-40fa-9935-edebaf2d4e6b"
VUJU01012865.1	RepeatMasker	Unknown	1193	2382	2679	+	.	ID="RND-5_FAMILY-4056";Tend="1783";Tstart="633";shortTE="F";uid="49098245-07ff-4fd8-a0e0-ad101c091c59"
VUJU01012865.1	RepeatMasker	DNA/Kolobok-E	2551	2875	656	-	.	ID="RND-6_FAMILY-563";TEgroup="ctg_12865%7CRND-6_FAMILY-563%7C1";Tend="2288";Tstart="1192";shortTE="F";uid="28166d9c-c6cf-479f-b862-d65db8d736e5"
VUJU01012866.1	RepeatMasker	DNA/Maverick	1	406	1835	-	.	ID="RND-6_FAMILY-4822";Tend="829";Tstart="424";shortTE="F";uid="670d6a2d-3fce-4b2b-a8e9-627aed8054e3"
VUJU01012867.1	RepeatMasker	DNA/MULE-NOF	1416	2870	951	+	.	ID="RND-6_FAMILY-19032";TEgroup="ctg_12867%7CRND-6_FAMILY-19032%7C1";Tend="1273";Tstart="23";shortTE="F";uid="7f5514be-e9c6-4100-b3da-246f4779c9bf"
VUJU01012868.1	RepeatMasker	DNA/hAT-Tip100	2604	2873	1892	-	.	ID="RND-1_FAMILY-19";Tend="2026";Tstart="1762";shortTE="F";uid="12be62c6-187f-4389-b55d-59f529968f95"
VUJU01001287.1	RepeatMasker	DNA/MULE-MuDR	55937	56091	428	+	.	ID="RND-6_FAMILY-7493";Tend="450";Tstart="306";shortTE="F";uid="b1fb1a6c-501d-4bc5-86bf-ad7aca168eea"
VUJU01001287.1	RepeatMasker	DNA/Kolobok-E	61843	61997	890	+	.	ID="RND-6_FAMILY-563";Tend="994";Tstart="788";shortTE="F";uid="adaf01bc-b6dd-4feb-9cf6-a614e8a8263d"
VUJU01001287.1	RepeatMasker	Retroposon?	11193	11675	438	+	.	ID="SINE2-1_AP";Tend="976";Tstart="491";shortTE="F";uid="ac2c7ac8-acbc-4cff-be22-211596147121"
VUJU01001287.1	RepeatMasker	DNA/Ginger	5588	7037	8852	+	.	ID="RND-5_FAMILY-5384";Tend="2020";Tstart="543";shortTE="F";uid="5fc1ba4a-332d-44ad-9190-ea87659345cb"
VUJU01001287.1	RepeatMasker	Unknown	8277	8460	725	-	.	ID="RND-6_FAMILY-591";TEgroup="ctg_1287%7CRND-6_FAMILY-591%7C1";Tend="1536";Tstart="923";shortTE="F";uid="d69b23a2-2206-4cac-a65f-5b06d55a8698"
VUJU01001287.1	RepeatMasker	Unknown	54877	55050	989	-	.	ID="RND-1_FAMILY-12";Tend="1096";Tstart="919";shortTE="F";uid="070b4029-6d8e-4e76-8da9-3e4d4491d1e0"
VUJU01001287.1	RepeatMasker	Unknown	4089	4334	896	-	.	ID="RND-1_FAMILY-58";Tend="1065";Tstart="823";shortTE="F";uid="cdfd7e81-ab39-449d-8df9-b76be71c43fe"
VUJU01001287.1	RepeatMasker	Unknown	38299	38578	1567	-	.	ID="RND-1_FAMILY-70";TEgroup="ctg_1287%7CRND-1_FAMILY-70%7C1";Tend="1508";Tstart="1305";shortTE="F";uid="c6d19cd0-b6a7-45a8-a51b-4b1343e4fb07"
VUJU01001287.1	RepeatMasker	DNA	7307	8211	5212	-	.	ID="RND-5_FAMILY-7451";Tend="1800";Tstart="947";shortTE="F";uid="6d56db17-6ec3-4c51-9740-26d6018e6da4"
VUJU01001287.1	RepeatMasker	DNA/Ginger-1	4	107	848	-	.	ID="RND-6_FAMILY-2273";Tend="337";Tstart="231";shortTE="F";uid="1e85f033-7d9c-4cf9-9aa4-62b7f4a67d1b"
VUJU01001287.1	RepeatMasker	Unknown	10498	10855	2348	-	.	ID="RND-6_FAMILY-3981";Tend="1258";Tstart="897";shortTE="F";uid="ccb4e653-f31e-4266-89d1-5880a11bfb2f"
VUJU01012870.1	RepeatMasker	DNA/Ginger-1	1	701	3989	+	.	ID="RND-6_FAMILY-2273";Tend="1935";Tstart="1248";shortTE="F";uid="dab0cb36-579e-4a10-bb5b-9450fbfd6000"
VUJU01012870.1	RepeatMasker	DNA/hAT-Tip100	1343	2178	1160	+	.	ID="RND-4_FAMILY-195";Tend="973";Tstart="137";shortTE="F";uid="7c4d59e4-0a36-4caa-be91-70975dd7af01"
VUJU01012872.1	RepeatMasker	Unknown	1700	2053	795	+	.	ID="RND-5_FAMILY-717";TEgroup="ctg_12872%7CRND-5_FAMILY-717%7C1";Tend="1544";Tstart="1317";shortTE="F";uid="bcbd3fcc-ca43-43f5-b494-81036b959f42"
VUJU01012872.1	RepeatMasker	DNA/TcMar-Mariner	2769	2872	541	-	.	ID="MARINER-30_RPR";Tend="1326";Tstart="1223";shortTE="F";uid="9d628b06-147c-4a52-8910-0e4eb2522634"
VUJU01012872.1	RepeatMasker	DNA/hAT-hAT19	1331	1481	533	-	.	ID="DNA8-82_AP";Tend="592";Tstart="459";shortTE="F";uid="6011bf04-e6aa-4070-9479-2f6ad619012c"
VUJU01012873.1	RepeatMasker	DNA/Kolobok-E	2748	2853	486	+	.	ID="RND-6_FAMILY-563";Tend="861";Tstart="760";shortTE="F";uid="fe4077f4-82e9-41e0-8693-86e36bbf010b"
VUJU01012874.1	RepeatMasker	DNA/Ginger	252	448	1093	+	.	ID="rnd-5_family-5384";Tend="2021";Tstart="1590";shortTE="F";uid="ce5fe276-f816-451d-ba0b-7b24ceae150d"
VUJU01012874.1	RepeatMasker	DNA/Kolobok-E	1	251	877	+	.	ID="RND-1_FAMILY-2";Tend="2397";Tstart="2143";shortTE="F";uid="e7953ccc-76fb-495c-b907-ffde0e06cfd1"
VUJU01012874.1	RepeatMasker	DNA/MULE-MuDR	2544	2871	932	-	.	ID="MUDR12X_AP";Tend="1397";Tstart="978";shortTE="F";uid="daf14e4c-2899-4a49-9829-433018516547"
VUJU01012874.1	RepeatMasker	DNA/TcMar-Mariner	1829	1994	635	-	.	ID="RND-6_FAMILY-3672";Tend="1020";Tstart="857";shortTE="F";uid="1d000b6f-9831-4862-a4ec-355ab2965e90"
VUJU01012874.1	RepeatMasker	Unknown	1012	1183	715	-	.	ID="RND-6_FAMILY-5040";Tend="507";Tstart="351";shortTE="F";uid="78843205-fd04-4dba-8c40-7f09f2e25627"
VUJU01012875.1	RepeatMasker	Unknown	2764	2870	873	+	.	ID="RND-5_FAMILY-367";Tend="925";Tstart="819";shortTE="F";uid="eed6c9f3-e523-4368-860b-4c5da89ca57d"
VUJU01012875.1	RepeatMasker	DNA/hAT-Ac	2496	2763	1791	-	.	ID="DNA8-93_AP";Tend="270";Tstart="1";shortTE="F";uid="fe2cbcfd-36da-40d8-bb84-11cfe52df513"
VUJU01012876.1	RepeatMasker	DNA	2605	2870	1407	+	.	ID="RND-6_FAMILY-6620";Tend="439";Tstart="107";shortTE="F";uid="75660c1e-2812-4281-9b2e-858a35973884"
VUJU01012877.1	RepeatMasker	DNA/Ginger-1	1386	1668	627	+	.	ID="GINGER1-1_AP";Tend="4460";Tstart="4191";shortTE="F";uid="17352d12-ec13-4046-88ae-ecdd8d3e7047"
VUJU01012877.1	RepeatMasker	DNA/PIF-Harbinger	1916	2490	1166	+	.	ID="HARB-1_AP";Tend="583";Tstart="1";shortTE="F";uid="0847dc62-a0b8-42fb-a6b3-63bb4a0c28de"
VUJU01012877.1	RepeatMasker	Retroposon?	1357	1547	838	-	.	ID="SINE2-2_AP";Tend="199";Tstart="1";shortTE="F";uid="20f91d47-7e52-4e64-9286-c4c4494f790a"
VUJU01012878.1	RepeatMasker	Unknown	73	612	1014	-	.	ID="HALYOMORPHA_HALYS-1_FAMILY-43";Tend="556";Tstart="15";shortTE="F";uid="a6315d81-c41e-4a64-a458-5d70f528b501"
VUJU01012878.1	RepeatMasker	LINE/I-Jockey	613	1208	908	-	.	ID="JOCKEY-3_RPR";Tend="4047";Tstart="2914";shortTE="F";uid="7f831afa-0510-4630-9f58-03da4ce7b9cf"
VUJU01012879.1	RepeatMasker	DNA/Ginger	1006	1175	810	+	.	ID="RND-5_FAMILY-5384";Tend="1434";Tstart="1273";shortTE="F";uid="6441219d-eaa0-4bdb-9b2e-d538a9927e5d"
VUJU01012879.1	RepeatMasker	RC/Helitron	2407	2869	1275	-	.	ID="RND-5_FAMILY-2896";TEgroup="ctg_12879%7CRND-5_FAMILY-2896%7C1";Tend="2019";Tstart="1655";shortTE="F";uid="2d107743-d29d-464b-aec1-e132182eca30"
VUJU01012879.1	RepeatMasker	DNA/hAT	1173	1510	1570	-	.	ID="RND-6_FAMILY-5042";Tend="1541";Tstart="1159";shortTE="F";uid="8c4c7e53-99db-42fc-843c-3b3831ff9ee4"
VUJU01001288.1	RepeatMasker	DNA	28102	28564	513	-	.	ID="DNA4-2_AP";Tend="514";Tstart="44";shortTE="F";uid="80fb4a4b-ad87-4818-895e-158caef7c113"
VUJU01001288.1	RepeatMasker	DNA/TcMar-Tc1	8970	9126	404	-	.	ID="mariner-n22_ag";Tend="199";Tstart="60";shortTE="F";uid="f2edfa52-c54f-44f8-892d-ef61a50a331b"
VUJU01012880.1	RepeatMasker	DNA/hAT-hAT19	1360	1618	1048	+	.	ID="DNA8-78_AP";Tend="624";Tstart="408";shortTE="F";uid="f7327ac1-cd93-49b7-882e-afd3f6ce330b"
VUJU01012880.1	RepeatMasker	DNA/Sola-1	1619	2669	7704	-	.	ID="SOLA1-6_AP";Tend="2964";Tstart="1916";shortTE="F";uid="d9013189-70b1-434d-9032-dc38ee490e17"
VUJU01012880.1	RepeatMasker	Unknown	2658	2869	1610	-	.	ID="RND-6_FAMILY-9307";Tend="1197";Tstart="978";shortTE="F";uid="b60a8074-ceca-4357-b906-05ecd77f6b0d"
VUJU01012880.1	RepeatMasker	DNA/hAT-hAT19	102	798	707	-	.	ID="hat-1_rpr";Tend="1439";Tstart="452";shortTE="F";uid="0f8f7998-1093-4839-89ef-28c3801b83e4"
VUJU01012883.1	RepeatMasker	DNA/hAT-Tip100	696	1526	1089	-	.	ID="RND-4_FAMILY-195";Tend="973";Tstart="137";shortTE="F";uid="1545fca5-e255-426d-82b5-4d3efab1c66e"
VUJU01012883.1	RepeatMasker	DNA/Ginger-1	2172	2866	4037	-	.	ID="RND-6_FAMILY-2273";Tend="1935";Tstart="1248";shortTE="F";uid="437068e8-f051-415d-b133-d1b6755c6d45"
VUJU01012884.1	RepeatMasker	Unknown	91	394	429	-	.	ID="HALYOMORPHA_HALYS-2_FAMILY-16";Tend="306";Tstart="1";shortTE="F";uid="4b1d323d-ac08-4c58-bc6b-d7eafb297516"
VUJU01012885.1	RepeatMasker	Unknown	302	733	587	+	.	ID="RND-6_FAMILY-3530";TEgroup="ctg_12885%7CRND-6_FAMILY-3530%7C1";Tend="1056";Tstart="765";shortTE="F";uid="28d090f5-535b-488b-a464-716e05542ff0"
VUJU01012888.1	RepeatMasker	DNA	1777	2667	5732	+	.	ID="RND-5_FAMILY-1413";Tend="1769";Tstart="888";shortTE="F";uid="1a876e38-0213-451a-831d-d26f058cac04"
VUJU01012888.1	RepeatMasker	DNA/hAT-Tip100	948	1116	1099	-	.	ID="RND-4_FAMILY-271";Tend="1098";Tstart="930";shortTE="F";uid="d34c2752-adf6-4095-8135-5ffbcd4880ea"
VUJU01012889.1	RepeatMasker	Unknown	2369	2722	1683	-	.	ID="RND-6_FAMILY-3994";Tend="1564";Tstart="1239";shortTE="F";uid="10744e82-6de3-445b-967d-0cdb5c45ae2d"
VUJU01012889.1	RepeatMasker	LINE/I	1707	1904	452	-	.	ID="RND-6_FAMILY-10375";Tend="573";Tstart="391";shortTE="F";uid="92e6df28-ef48-4031-a9a5-e43f0ba35494"
VUJU01001289.1	RepeatMasker	DNA/Ginger	48760	50271	10460	+	.	ID="RND-5_FAMILY-5384";Tend="2035";Tstart="545";shortTE="F";uid="422ccfdf-6927-4496-a44e-d0b756e36406"
VUJU01001289.1	RepeatMasker	DNA/Kolobok-E	51519	51913	725	+	.	ID="KOLOBOKE-4_AP";Tend="2858";Tstart="2469";shortTE="F";uid="ce0002a4-5f3b-4af7-ad86-c93f2576a131"
VUJU01001289.1	RepeatMasker	DNA/Ginger	24640	24884	666	+	.	ID="RND-5_FAMILY-5384";Tend="968";Tstart="721";shortTE="F";uid="4be0ce57-6a55-4055-8779-a23094adbb7b"
VUJU01001289.1	RepeatMasker	DNA/hAT-Tip100	25197	25801	3203	+	.	ID="RND-5_FAMILY-841";Tend="1631";Tstart="1053";shortTE="F";uid="ba689f44-bd8e-4bbc-90a9-221c294df928"
VUJU01001289.1	RepeatMasker	Retroposon?	25854	26114	406	+	.	ID="SINE2-1_AP";Tend="1364";Tstart="1096";shortTE="F";uid="3d93c313-eaf1-40c2-8d30-86443b093063"
VUJU01001289.1	RepeatMasker	Unknown	56433	56616	535	-	.	ID="RND-1_FAMILY-12";Tend="1080";Tstart="922";shortTE="F";uid="67a43758-944f-4ce1-814a-150951b8e007"
VUJU01001289.1	RepeatMasker	DNA/hAT-hAT19	30498	30736	520	-	.	ID="HAT-N4_AP";Tend="284";Tstart="50";shortTE="F";uid="cec873a0-2cb3-43e7-a125-8665d07276d6"
VUJU01001289.1	RepeatMasker	DNA/hAT-Tip100	14274	14580	1695	-	.	ID="RND-4_FAMILY-2871";Tend="1174";Tstart="861";shortTE="F";uid="b8520ba1-9f7b-4b58-b41e-beac923cc509"
VUJU01001289.1	RepeatMasker	DNA	39964	40178	651	-	.	ID="TTAA3C_AP";Tend="224";Tstart="1";shortTE="F";uid="65a5edc9-6f56-47b5-8a22-b838a748536d"
VUJU01001289.1	RepeatMasker	DNA/Ginger	2496	3547	7329	-	.	ID="RND-5_FAMILY-5384";Tend="1579";Tstart="527";shortTE="F";uid="d610190d-9aaf-4b0d-bb98-a4cebbb1760a"
VUJU01001289.1	RepeatMasker	Unknown	15867	16019	769	-	.	ID="RND-4_FAMILY-213";Tend="1623";Tstart="1468";shortTE="F";uid="ca4fc2fe-bfe7-4002-becc-643f9c92fe75"
VUJU01012892.1	RepeatMasker	DNA/Kolobok-E	2476	2789	543	-	.	ID="koloboke-2_ap";Tend="8346";Tstart="7961";shortTE="F";uid="d94b7803-4677-4b82-b6d9-de0eeec620d7"
VUJU01012893.1	RepeatMasker	Unknown	2483	2706	409	+	.	ID="RND-6_FAMILY-3270";Tend="1295";Tstart="1073";shortTE="F";uid="80175212-8e38-4e68-8176-ef1daa623bde"
VUJU01012893.1	RepeatMasker	DNA/Maverick	179	441	531	-	.	ID="POLINTON-10_NVI";Tend="3093";Tstart="2829";shortTE="F";uid="c9ba7ceb-a183-41ba-9198-2fe5eda2d9d9"
VUJU01012893.1	RepeatMasker	LTR/Gypsy	1293	1422	402	-	.	ID="GYPSY-24_DEL-I";Tend="2732";Tstart="2603";shortTE="F";uid="c8f6ea72-4512-4762-9df0-03b17ec13161"
VUJU01012893.1	RepeatMasker	DNA/Maverick	522	1278	1182	-	.	ID="RND-5_FAMILY-3347";Tend="1209";Tstart="458";shortTE="F";uid="19d21cfb-c8a5-48eb-8289-b294caaa94fd"
VUJU01012894.1	RepeatMasker	DNA/Kolobok-E	1	151	867	-	.	ID="rnd-6_family-563";Tend="902";Tstart="741";shortTE="F";uid="fc3364af-34a9-4b11-8aaa-71d14f012877"
VUJU01012894.1	RepeatMasker	DNA/Ginger	119	559	1995	-	.	ID="RND-5_FAMILY-5384";Tend="1497";Tstart="1046";shortTE="F";uid="173404cc-45d3-4596-9a64-4b75477d7289"
VUJU01012895.1	RepeatMasker	Unknown	187	428	425	-	.	ID="RND-5_FAMILY-1958";Tend="1492";Tstart="1249";shortTE="F";uid="65b062fb-0027-47cc-96a0-e8683186d66c"
VUJU01012896.1	RepeatMasker	DNA/Kolobok-E	1	169	651	+	.	ID="rnd-1_family-2";Tend="2352";Tstart="2181";shortTE="F";uid="84bacb5f-acfb-4b83-8108-8cbc13eb243e"
VUJU01012896.1	RepeatMasker	DNA/Kolobok-E	305	896	2923	-	.	ID="RND-6_FAMILY-563";Tend="1571";Tstart="972";shortTE="F";uid="7d0210e3-b32f-492c-bbec-6025283a3384"
VUJU01012897.1	RepeatMasker	RC/Helitron	2282	2398	1035	+	.	ID="RND-5_FAMILY-467";Tend="552";Tstart="436";shortTE="F";uid="cc8ab778-06ed-4b6b-9ea0-b29aa9a8457a"
VUJU01012897.1	RepeatMasker	DNA	199	347	451	+	.	ID="DNA-TTAA-1_AP";Tend="377";Tstart="227";shortTE="F";uid="03bab75d-0304-4133-803e-dabd2ed0680c"
VUJU01012899.1	RepeatMasker	DNA/hAT-Tip100	2037	2389	2162	-	.	ID="RND-6_FAMILY-2486";Tend="1212";Tstart="887";shortTE="F";uid="1a63453e-0309-46f0-9945-e64cbe01e106"
VUJU01000129.1	RepeatMasker	Retroposon?	167916	168103	1355	+	.	ID="RND-1_FAMILY-75";Tend="1015";Tstart="835";shortTE="F";uid="2870818d-063f-431b-9ebb-f2db99888737"
VUJU01000129.1	RepeatMasker	Unknown	24877	25051	1060	+	.	ID="RND-1_FAMILY-12";Tend="1098";Tstart="923";shortTE="F";uid="2fbd66e2-8068-4000-ad55-1e23217c1cf8"
VUJU01000129.1	RepeatMasker	DNA	89702	89924	891	+	.	ID="dna4-2_ap";Tend="222";Tstart="1";shortTE="F";uid="b1a530b8-c8cb-4cf5-b555-c4543f8b9aca"
VUJU01000129.1	RepeatMasker	DNA/hAT-Tip100	168152	168344	1995	+	.	ID="rnd-6_family-5120";Tend="772";Tstart="394";shortTE="F";uid="28029e7c-35df-4f57-9466-18aab0aef429"
VUJU01000129.1	RepeatMasker	DNA	21247	21589	424	+	.	ID="DNA4-2_AP";Tend="343";Tstart="1";shortTE="F";uid="9dde91a3-8894-49d3-b267-08758e30efe0"
VUJU01000129.1	RepeatMasker	DNA	42804	43469	1321	+	.	ID="DNA4-2_AP";Tend="765";Tstart="35";shortTE="F";uid="a39b1522-7ee3-415c-9637-9d518ab215d0"
VUJU01000129.1	RepeatMasker	Retroposon?	168345	168616	1704	+	.	ID="RND-1_FAMILY-75";Tend="1355";Tstart="1073";shortTE="F";uid="371cd94e-c63a-4a42-8707-bf5459331fb1"
VUJU01000129.1	RepeatMasker	DNA	102340	102813	3511	+	.	ID="RND-1_FAMILY-72";Tend="1396";Tstart="934";shortTE="F";uid="b54beb7f-6987-4a74-86b8-55c917bd0ac8"
VUJU01000129.1	RepeatMasker	DNA/hAT-hAT19	104165	104309	454	+	.	ID="DNA8-66_AP";Tend="147";Tstart="2";shortTE="F";uid="3417d465-c96e-40ee-ac1e-aa78778b58ed"
VUJU01000129.1	RepeatMasker	DNA/Ginger-1	56811	56929	414	+	.	ID="RND-6_FAMILY-2273";Tend="363";Tstart="231";shortTE="F";uid="aa5b8abc-54cd-4a83-bfd8-33e988681572"
VUJU01000129.1	RepeatMasker	DNA/TcMar-Tc1	14964	15251	722	+	.	ID="RND-5_FAMILY-3000";Tend="1204";Tstart="934";shortTE="F";uid="1e2db546-bd03-41a5-a420-ae4f8f757fbd"
VUJU01000129.1	RepeatMasker	DNA/hAT	115319	115551	824	+	.	ID="DNA8-23_AP";Tend="207";Tstart="16";shortTE="F";uid="c275dbf5-29fc-4ee0-a37e-06760eb72be5"
VUJU01000129.1	RepeatMasker	Unknown	116189	116369	1125	-	.	ID="RND-1_FAMILY-54";Tend="1123";Tstart="950";shortTE="F";uid="b34d4caf-221e-4289-9e6a-02fea4290617"
VUJU01000129.1	RepeatMasker	DNA	110464	110807	427	-	.	ID="DNA4-3_AP";Tend="417";Tstart="119";shortTE="F";uid="a326419c-dd83-4e50-8df6-86702528b676"
VUJU01000129.1	RepeatMasker	RC/Helitron	109109	109215	541	-	.	ID="RND-1_FAMILY-76";Tend="1038";Tstart="939";shortTE="F";uid="b7787308-7046-4510-afaf-c55c331cbdc0"
VUJU01000129.1	RepeatMasker	DNA/Ginger	100381	100660	707	-	.	ID="RND-5_FAMILY-5384";Tend="819";Tstart="550";shortTE="F";uid="e88be201-5987-4a43-8545-0777b6da59ca"
VUJU01000129.1	RepeatMasker	DNA	21725	21928	482	-	.	ID="dna4-2_ap";Tend="205";Tstart="6";shortTE="F";uid="0d145b21-39eb-41ae-ba45-3a8b937be7c2"
VUJU01000129.1	RepeatMasker	DNA	63829	64339	512	-	.	ID="TTAA2D_AP";TEgroup="ctg_129%7CTTAA2D_AP%7C1";Tend="267";Tstart="1";shortTE="F";uid="8b99a149-1fc4-4549-a2c0-db34b0abf894"
VUJU01000129.1	RepeatMasker	Unknown	114611	115342	1995	-	.	ID="RND-6_FAMILY-730";Tend="1576";Tstart="926";shortTE="F";uid="0867d064-5744-47aa-9d64-e2d89b434a18"
VUJU01000129.1	RepeatMasker	DNA	83493	83736	761	-	.	ID="dna4-2_ap";Tend="259";Tstart="16";shortTE="F";uid="93363a8b-44ff-4121-afe2-a27566e07ad0"
VUJU01000129.1	RepeatMasker	DNA	146107	146394	679	-	.	ID="DNA4-2_AP";Tend="362";Tstart="33";shortTE="F";uid="fdc7478a-0bd7-4016-9309-f30081a0227f"
VUJU01001290.1	RepeatMasker	DNA/Ginger-1	7000	7167	498	+	.	ID="RND-6_FAMILY-2273";Tend="358";Tstart="207";shortTE="F";uid="18e2b5e8-e3c6-4278-a9f4-f019136cb9d4"
VUJU01001290.1	RepeatMasker	DNA/Kolobok-E	3925	4068	705	+	.	ID="RND-5_FAMILY-1313";Tend="1709";Tstart="1577";shortTE="F";uid="23f3fab5-609e-421b-a8c2-bf428dad3d87"
VUJU01001290.1	RepeatMasker	Unknown	36791	36967	789	+	.	ID="RND-6_FAMILY-5559";Tend="1197";Tstart="1027";shortTE="F";uid="7f95a3bd-fb45-4b10-a6e2-cbcc53f6c900"
VUJU01001290.1	RepeatMasker	DNA	2171	3211	6304	+	.	ID="RND-1_FAMILY-6";Tend="1863";Tstart="825";shortTE="F";uid="634fb6f0-57e0-436e-a1bf-a234200da44f"
VUJU01001290.1	RepeatMasker	DNA/hAT-Charlie	1952	2153	1427	+	.	ID="RND-4_FAMILY-1159";Tend="1170";Tstart="959";shortTE="F";uid="8e7716c7-4a19-4739-b267-8a6aba453278"
VUJU01001290.1	RepeatMasker	DNA/Kolobok-E	7922	9635	3566	+	.	ID="RND-6_FAMILY-563";TEgroup="ctg_1290%7CRND-6_FAMILY-563%7C1";Tend="2296";Tstart="797";shortTE="F";uid="c1e4fa22-aefe-4fcb-96f7-3cf94ea48c51"
VUJU01001290.1	RepeatMasker	DNA/hAT	45840	46323	3642	+	.	ID="RND-6_FAMILY-5658";Tend="1367";Tstart="888";shortTE="F";uid="6b62b376-a67f-483a-8ef4-b5c147d7d8a7"
VUJU01001290.1	RepeatMasker	Retroposon?	3611	3780	671	+	.	ID="RND-6_FAMILY-10023";Tend="1533";Tstart="1361";shortTE="F";uid="ab8c1be2-ff59-4ada-98a1-aba5d68d4fd7"
VUJU01001290.1	RepeatMasker	DNA/Kolobok-E	3753	3938	1137	+	.	ID="rnd-6_family-563";Tend="1091";Tstart="899";shortTE="F";uid="fc507eb1-733a-41f5-83f5-5f7fec06fe7f"
VUJU01001290.1	RepeatMasker	DNA/hAT-Tip100	11252	11406	1244	+	.	ID="RND-1_FAMILY-34";Tend="1030";Tstart="877";shortTE="F";uid="17fe7e2f-71ba-482e-a103-4c9c6428635f"
VUJU01001290.1	RepeatMasker	DNA/Ginger-1	4271	4492	929	+	.	ID="RND-6_FAMILY-2273";Tend="1937";Tstart="1722";shortTE="F";uid="7360f008-dc11-478a-81c6-70106a0fc8e7"
VUJU01001290.1	RepeatMasker	DNA/hAT-hAT19	27695	27854	729	-	.	ID="RND-5_FAMILY-1375";Tend="1110";Tstart="955";shortTE="F";uid="bb711e77-a409-40f5-96f3-8505eaa8d749"
VUJU01001290.1	RepeatMasker	DNA/Kolobok-E	7055	7190	523	-	.	ID="RND-6_FAMILY-563";Tend="2272";Tstart="2134";shortTE="F";uid="44a2c861-da3c-4596-b59f-9d3f8229f5ef"
VUJU01001290.1	RepeatMasker	DNA/Kolobok-E	3191	3337	717	-	.	ID="RND-5_FAMILY-1313";Tend="1709";Tstart="1577";shortTE="F";uid="b58ab04c-4364-4d9d-bcbe-651e7fafbcb1"
VUJU01001290.1	RepeatMasker	Unknown	1522	1680	773	-	.	ID="RND-6_FAMILY-3151";Tend="1214";Tstart="1069";shortTE="F";uid="c1c1a99a-d0e1-477e-91c0-46d4e8ed9bdd"
VUJU01001290.1	RepeatMasker	DNA/hAT-Tip100	36135	36373	1057	-	.	ID="RND-6_FAMILY-1330";Tend="1262";Tstart="1024";shortTE="F";uid="c2c1532d-490f-49b7-b98e-59fd12cde665"
VUJU01001290.1	RepeatMasker	LINE/I-Jockey	54271	55138	1283	-	.	ID="RND-6_FAMILY-2527";Tend="1366";Tstart="499";shortTE="F";uid="0cf94ad2-b126-4c8e-a2ec-f4849cac2896"
VUJU01001290.1	RepeatMasker	DNA	4048	4282	1566	-	.	ID="RND-1_FAMILY-6";Tend="1863";Tstart="1617";shortTE="F";uid="c84de02d-2449-4323-9341-42d9880a509a"
VUJU01001290.1	RepeatMasker	DNA/hAT-Tip100	36549	36694	572	-	.	ID="RND-6_FAMILY-1330";Tend="1013";Tstart="883";shortTE="F";uid="d65e4ec1-4eb5-43df-b3c7-c355b06ae3be"
VUJU01001290.1	RepeatMasker	DNA	28513	28922	2691	-	.	ID="TTAA8_AP";Tend="438";Tstart="1";shortTE="F";uid="5f9344fd-6c0a-44a2-9708-55d09d8732a2"
VUJU01001290.1	RepeatMasker	DNA/hAT-Tip100	55338	55509	1309	-	.	ID="RND-1_FAMILY-34";Tend="1043";Tstart="874";shortTE="F";uid="ab3b4c64-e538-4b30-ab17-89046f6d733e"
VUJU01001290.1	RepeatMasker	Unknown	47391	47754	2141	-	.	ID="RND-4_FAMILY-314";Tend="1267";Tstart="910";shortTE="F";uid="f9c9b511-8bd8-441b-9be5-e6609976afcc"
VUJU01001290.1	RepeatMasker	Retroposon?	3245	3543	900	-	.	ID="RND-6_FAMILY-4858";Tend="1006";Tstart="741";shortTE="F";uid="792f90cc-3d2c-4057-b096-9bb541a88dca"
VUJU01001290.1	RepeatMasker	Unknown	28073	28368	1576	-	.	ID="RND-1_FAMILY-121";Tend="1229";Tstart="928";shortTE="F";uid="ae24f71f-b2d8-4638-a6dd-1f6c1fc64c6e"
VUJU01001290.1	RepeatMasker	DNA/Ginger	3591	3757	695	-	.	ID="RND-5_FAMILY-5384";Tend="979";Tstart="814";shortTE="F";uid="b096dab5-71f9-4070-8520-c1d10ce74a42"
VUJU01001290.1	RepeatMasker	Unknown	58851	58967	514	-	.	ID="RND-6_FAMILY-4581";Tend="1276";Tstart="1152";shortTE="F";uid="c2054db5-c292-422d-b82d-c1afff8c92f2"
VUJU01001290.1	RepeatMasker	DNA	390	845	1111	-	.	ID="ttaa2c_ap";Tend="418";Tstart="1";shortTE="F";uid="6a282cc3-840a-4375-8341-f67b08f282bb"
VUJU01012900.1	RepeatMasker	DNA/PIF-Harbinger	1256	1862	499	-	.	ID="RND-6_FAMILY-16503";Tend="1643";Tstart="1019";shortTE="F";uid="5e790e89-6a75-48de-bf99-1991a81a546e"
VUJU01012902.1	RepeatMasker	DNA/Ginger	454	988	409	+	.	ID="RND-1_FAMILY-156";Tend="1370";Tstart="771";shortTE="F";uid="acaf5717-e20a-4bc6-bb93-73b50b3113cc"
VUJU01012903.1	RepeatMasker	RC/Helitron	378	1347	2117	-	.	ID="HELITRON-2_DF";Tend="1936";Tstart="867";shortTE="F";uid="7a5f118f-8144-4e38-8e74-5de13346bb34"
VUJU01012903.1	RepeatMasker	RC/Helitron	1398	1621	1052	-	.	ID="HELITRON-3_HMM";Tend="4377";Tstart="4136";shortTE="F";uid="6103810d-616a-44c7-abd1-edb0009679cb"
VUJU01012903.1	RepeatMasker	DNA/Maverick	1662	2855	5290	-	.	ID="RND-6_FAMILY-982";Tend="1152";Tstart="24";shortTE="F";uid="242a8173-9a93-4214-a110-693ea7b1333b"
VUJU01012904.1	RepeatMasker	DNA/P	2099	2348	1787	-	.	ID="P-4_AP";Tend="2916";Tstart="2667";shortTE="F";uid="a338e87c-ea74-4c29-9a78-4394bfb96492"
VUJU01012904.1	RepeatMasker	Retroposon?	1854	2093	1849	-	.	ID="RND-6_FAMILY-4858";Tend="1278";Tstart="1039";shortTE="F";uid="8bf3fc1d-bc40-43d3-993f-4655ad87b645"
VUJU01012904.1	RepeatMasker	DNA/Kolobok-E	13	312	1991	-	.	ID="RND-1_FAMILY-2";Tend="1148";Tstart="781";shortTE="F";uid="2c711195-d533-4e06-b875-6bc17345d4fb"
VUJU01012905.1	RepeatMasker	DNA/hAT-hATm	1002	2197	576	+	.	ID="HAT-9_LSAL";Tend="1887";Tstart="703";shortTE="F";uid="7c354316-246c-4c4c-9d9c-52ea9b80b725"
VUJU01012906.1	RepeatMasker	DNA/Kolobok-E	399	1015	3528	+	.	ID="RND-6_FAMILY-8315";Tend="901";Tstart="283";shortTE="F";uid="034b28ec-c1c3-4a7d-8e66-c6cd81600167"
VUJU01012906.1	RepeatMasker	DNA/hAT-hAT19	2727	2853	925	+	.	ID="RND-5_FAMILY-1621";Tend="128";Tstart="2";shortTE="F";uid="6354ce92-dc19-4a86-8b84-7454b4821f71"
VUJU01012907.1	RepeatMasker	DNA/Ginger	24	455	550	+	.	ID="RND-5_FAMILY-5384";Tend="663";Tstart="149";shortTE="F";uid="4780974e-9c87-4377-87cb-9fa24bebf862"
VUJU01012907.1	RepeatMasker	DNA/Kolobok-E	537	1624	3863	+	.	ID="RND-6_FAMILY-563";TEgroup="ctg_12907%7CRND-6_FAMILY-563%7C1";Tend="2288";Tstart="1017";shortTE="F";uid="012c89be-8c61-472e-85e0-07d23197165b"
VUJU01012907.1	RepeatMasker	Unknown	1701	2853	2701	+	.	ID="RND-6_FAMILY-20656";Tend="1221";Tstart="158";shortTE="F";uid="c6de0473-9874-4c60-8f17-35d963919b6c"
VUJU01012907.1	RepeatMasker	DNA/Kolobok-E	1530	2184	3725	-	.	ID="RND-6_FAMILY-8315";Tend="997";Tstart="366";shortTE="F";uid="c96a060a-4fd2-4e79-8268-43d2f65e3908"
VUJU01012908.1	RepeatMasker	LTR/Gypsy	57	2368	1755	+	.	ID="GYPSY-7_LH-I";Tend="4180";Tstart="1836";shortTE="F";uid="f96f189a-4b1e-4ced-81e1-ffc249f6d196"
VUJU01001291.1	RepeatMasker	DNA	13473	13894	534	+	.	ID="DNA4-2_AP";Tend="768";Tstart="300";shortTE="F";uid="c7f4fad4-f4cf-4c0c-b932-c9444b9558c4"
VUJU01001291.1	RepeatMasker	Retroposon?	12647	12997	509	+	.	ID="SINE2-1_AP";Tend="1451";Tstart="1096";shortTE="F";uid="6462877c-e19d-49de-b9ff-0ebe1ed8c795"
VUJU01001291.1	RepeatMasker	DNA/Ginger-1	61727	61889	835	+	.	ID="RND-6_FAMILY-2273";Tend="335";Tstart="177";shortTE="F";uid="a5df6aae-a55c-41fa-857c-72e538c614fc"
VUJU01001291.1	RepeatMasker	LINE/I-Jockey	138	648	564	+	.	ID="RND-6_FAMILY-11225";Tend="1602";Tstart="1106";shortTE="F";uid="4f89d3a8-8b41-40ab-a9d8-70580675e271"
VUJU01001291.1	RepeatMasker	Retroposon?	53406	53846	638	+	.	ID="SINE2-2_AP";Tend="468";Tstart="1";shortTE="F";uid="c3559f7c-5321-4a77-a25d-0e86459c5597"
VUJU01001291.1	RepeatMasker	DNA/hAT-hAT19	20663	21292	680	-	.	ID="DNA8-97_AP";Tend="695";Tstart="4";shortTE="F";uid="d8813acd-7355-49e3-b3b6-eecd733b164b"
VUJU01001291.1	RepeatMasker	DNA/hAT-Tip100	49233	49352	728	-	.	ID="RND-4_FAMILY-271";Tend="1048";Tstart="930";shortTE="F";uid="eaa7fe35-adc2-4e62-a7b9-de3bf6281959"
VUJU01001291.1	RepeatMasker	DNA	1	112	956	-	.	ID="RND-5_FAMILY-496";Tend="935";Tstart="824";shortTE="F";uid="e066a481-c17a-4bc4-b241-d6a0ae82f85d"
VUJU01012910.1	RepeatMasker	DNA/hAT	567	1068	2699	-	.	ID="RND-1_FAMILY-7";Tend="1423";Tstart="978";shortTE="F";uid="71134a5d-6c1f-4d56-bf65-c39288d06725"
VUJU01012910.1	RepeatMasker	LINE/R2-NeSL	2199	2851	3030	-	.	ID="UTOPIA-2_API";Tend="2487";Tstart="1846";shortTE="F";uid="4abf048f-26b8-44c7-bbdf-b4455a7f24d0"
VUJU01012910.1	RepeatMasker	DNA/MULE-NOF	1833	2013	1300	-	.	ID="RND-6_FAMILY-3401";Tend="1249";Tstart="1062";shortTE="F";uid="730502f0-0769-4225-9a7c-9467939b0764"
VUJU01012910.1	RepeatMasker	DNA/Ginger	1080	1329	944	-	.	ID="RND-5_FAMILY-5384";Tend="1764";Tstart="1553";shortTE="F";uid="d0ec340b-2732-457f-a7cb-0fe31b9ecd13"
VUJU01012911.1	RepeatMasker	Retroposon?	440	589	771	+	.	ID="SINE2-2_AP";Tend="164";Tstart="1";shortTE="F";uid="eca77c26-64f9-4773-bb93-1d3b7cdedfc5"
VUJU01012911.1	RepeatMasker	DNA/hAT-hAT19	696	926	444	+	.	ID="DNA8-73_AP";Tend="280";Tstart="60";shortTE="F";uid="c47bf2f9-89f4-4a32-9bf3-1e89383db14f"
VUJU01012911.1	RepeatMasker	Unknown	1	296	2446	+	.	ID="RND-6_FAMILY-9307";Tend="1087";Tstart="792";shortTE="F";uid="f0df531a-fba7-4960-b825-b3bc77a7076a"
VUJU01012911.1	RepeatMasker	Unknown	2040	2463	2491	-	.	ID="RND-5_FAMILY-717";Tend="690";Tstart="280";shortTE="F";uid="20e70b94-0ecd-413e-bfbd-3f127a560b4a"
VUJU01012912.1	RepeatMasker	DNA/Ginger	2559	2805	698	+	.	ID="RND-5_FAMILY-5384";Tend="1479";Tstart="1239";shortTE="F";uid="06be4ef2-a468-401c-b7fe-f3269c4c1b7e"
VUJU01012912.1	RepeatMasker	Unknown	418	1091	4987	-	.	ID="RND-5_FAMILY-2116";Tend="1747";Tstart="1086";shortTE="F";uid="cd5b68ff-003c-4d49-9b3e-0bdd97e93f96"
VUJU01012912.1	RepeatMasker	DNA/TcMar-Mariner	1083	1962	981	-	.	ID="MARINER-4_RPR";Tend="1072";Tstart="188";shortTE="F";uid="ed942dde-59cd-4cd8-918c-e3edcc725be6"
VUJU01012912.1	RepeatMasker	Unknown	2106	2393	2287	-	.	ID="RND-5_FAMILY-2116";Tend="1110";Tstart="822";shortTE="F";uid="d774913e-be81-47db-bec7-f6eec189c4de"
VUJU01012916.1	RepeatMasker	DNA/hAT-hAT19	110	370	1064	-	.	ID="HAT-N2_AP";Tend="275";Tstart="9";shortTE="F";uid="c832118d-19bb-4d2d-bc11-980cfd2af9a0"
VUJU01012917.1	RepeatMasker	DNA/Kolobok-E	1	421	3098	+	.	ID="RND-1_FAMILY-2";Tend="2273";Tstart="1855";shortTE="F";uid="58ae34d0-5c3b-48d4-9c28-b68b47f730ea"
VUJU01012917.1	RepeatMasker	DNA/Kolobok-E	2467	2849	2987	-	.	ID="RND-6_FAMILY-563";Tend="2296";Tstart="1913";shortTE="F";uid="21709df6-b010-4832-af03-8401d157e60f"
VUJU01012918.1	RepeatMasker	DNA/Ginger-2	10	336	668	-	.	ID="ginger2-n1_ap";Tend="881";Tstart="444";shortTE="F";uid="23171fb3-ec77-473c-b756-c72756c6366b"
VUJU01012919.1	RepeatMasker	DNA/hAT-hATm	2141	2325	906	+	.	ID="HAT-4C_AP";Tend="4010";Tstart="3824";shortTE="F";uid="7dbd96f7-1648-4c14-aabb-8a8244edbbd2"
VUJU01012919.1	RepeatMasker	DNA/hAT-hATm	10	1652	895	-	.	ID="HAT-4_AP";TEgroup="ctg_12919%7CHAT-4_AP%7C1";Tend="2207";Tstart="671";shortTE="F";uid="1a669f79-fcea-4c2c-b2d0-c3c847028284"
VUJU01001292.1	RepeatMasker	Unknown	8576	8812	426	+	.	ID="RND-6_FAMILY-20226";Tend="720";Tstart="470";shortTE="F";uid="93d5c482-d044-42ff-85b4-b4c077564600"
VUJU01001292.1	RepeatMasker	DNA/hAT	3842	4077	836	+	.	ID="RND-1_FAMILY-7";Tend="1112";Tstart="875";shortTE="F";uid="6808752e-eb6c-43fe-a352-864c010684cf"
VUJU01001292.1	RepeatMasker	DNA/hAT-hAT19	47335	47649	1164	+	.	ID="DNA8-73_AP";Tend="784";Tstart="446";shortTE="F";uid="923149c0-0023-47fd-9ed1-6e703dcddcee"
VUJU01001292.1	RepeatMasker	DNA/hAT	4429	4955	3101	+	.	ID="RND-1_FAMILY-7";Tend="1619";Tstart="1106";shortTE="F";uid="b1160d20-a986-41bc-ae8f-329e88fd4cea"
VUJU01001292.1	RepeatMasker	DNA/Kolobok-E	13380	14116	2864	+	.	ID="rnd-6_family-563";Tend="1329";Tstart="796";shortTE="F";uid="e093b95e-6835-483f-9c94-a5172d958f60"
VUJU01001292.1	RepeatMasker	DNA/Ginger-1	13947	14136	544	-	.	ID="GINGER1-1_AP";Tend="3378";Tstart="3159";shortTE="F";uid="57bb2ab3-1ef7-482b-a951-c62239a736a0"
VUJU01001292.1	RepeatMasker	DNA/Ginger	11060	11243	433	-	.	ID="RND-1_FAMILY-156";Tend="939";Tstart="755";shortTE="F";uid="290d86c6-2796-4eac-8f76-0b9eb2f0ff75"
VUJU01012921.1	RepeatMasker	DNA/hAT-hAT19	2	224	703	+	.	ID="DNA8-52B_AP";Tend="1096";Tstart="893";shortTE="F";uid="31784dd5-b60e-4d1a-9b21-6bdf8de3535d"
VUJU01012921.1	RepeatMasker	DNA/hAT-Tip100	1057	1165	423	-	.	ID="RND-6_FAMILY-1330";Tend="1229";Tstart="1131";shortTE="F";uid="4cdde4b8-687a-4603-9619-09fa128946d4"
VUJU01012922.1	RepeatMasker	Unknown	1472	2314	1037	-	.	ID="RND-6_FAMILY-21886";Tend="1299";Tstart="72";shortTE="F";uid="e422cb82-7a70-4cfd-9006-2e65ced176ea"
VUJU01012923.1	RepeatMasker	DNA/PIF-Harbinger	862	1586	616	-	.	ID="harbinger-1_dw";Tend="2614";Tstart="2084";shortTE="F";uid="1704208a-3380-4585-a0d5-848aab01535c"
VUJU01012925.1	RepeatMasker	Retroposon?	446	1311	636	+	.	ID="SINE2-2_AP";Tend="1661";Tstart="816";shortTE="F";uid="c9ef99aa-c6f1-4a68-8407-6d19ce5fb056"
VUJU01012925.1	RepeatMasker	DNA/hAT-hAT19	1837	1999	898	+	.	ID="RND-5_FAMILY-5799";Tend="1850";Tstart="1690";shortTE="F";uid="2098312c-3a59-4d08-81a4-9e3e82c50ba1"
VUJU01012925.1	RepeatMasker	DNA/hAT-hAT19	1551	1669	654	+	.	ID="RND-5_FAMILY-5799";Tend="1694";Tstart="1565";shortTE="F";uid="6408fe81-8e22-4ff5-ba12-851f0bc37960"
VUJU01012926.1	RepeatMasker	DNA/Kolobok-E	1	1045	6931	+	.	ID="RND-6_FAMILY-563";Tend="2133";Tstart="1077";shortTE="F";uid="33fdfebc-a60c-4be6-90c4-d759bbe8b672"
VUJU01012927.1	RepeatMasker	Unknown	2153	2732	3749	+	.	ID="RND-1_FAMILY-39";Tend="1427";Tstart="866";shortTE="F";uid="e123b7a5-a61b-4a73-bf83-627b94521682"
VUJU01012927.1	RepeatMasker	DNA/Maverick	3	122	971	-	.	ID="RND-6_FAMILY-982";Tend="635";Tstart="516";shortTE="F";uid="ae41470f-6859-4d95-b433-de07f1d6aaa1"
VUJU01012927.1	RepeatMasker	DNA/Maverick	2205	2840	3118	-	.	ID="RND-6_FAMILY-982";Tend="1092";Tstart="494";shortTE="F";uid="b67ee9b2-3586-4b78-9270-977d8af73e85"
VUJU01012927.1	RepeatMasker	DNA/Maverick	1983	2204	1160	-	.	ID="RND-6_FAMILY-4805";Tend="1164";Tstart="962";shortTE="F";uid="50495f23-1532-45bf-ac58-090b49aee8e7"
VUJU01012927.1	RepeatMasker	DNA/Maverick	118	1752	7103	-	.	ID="RND-5_FAMILY-2286";TEgroup="ctg_12927%7CRND-5_FAMILY-2286%7C1";Tend="1356";Tstart="83";shortTE="F";uid="886e61c4-63f0-46f6-8705-cd4762a5e438"
VUJU01012929.1	RepeatMasker	DNA/Sola-1	127	618	570	+	.	ID="SOLA1-2_AP";Tend="2622";Tstart="2121";shortTE="F";uid="a90dbe95-1586-491a-8c7d-b2e0c94a7da3"
VUJU01012929.1	RepeatMasker	DNA/hAT-Ac	860	1226	2537	-	.	ID="DNA8-39_AP";Tend="549";Tstart="189";shortTE="F";uid="0c195e9b-580e-4e09-ae58-02e0f398f6c6"
VUJU01001293.1	RepeatMasker	LINE/L2	37956	38154	792	+	.	ID="RND-6_FAMILY-409";Tend="1455";Tstart="1248";shortTE="F";uid="ae8636d8-e445-4c86-9e34-b3a46ea6e222"
VUJU01001293.1	RepeatMasker	Retroposon?	20962	21149	522	+	.	ID="RND-6_FAMILY-4103";Tend="1844";Tstart="1668";shortTE="F";uid="9fb07584-0976-458b-8efd-7eb018f149a2"
VUJU01001293.1	RepeatMasker	DNA/hAT-Tip100	61097	61269	965	+	.	ID="RND-4_FAMILY-271";Tend="1098";Tstart="924";shortTE="F";uid="805ff4b2-bb21-4405-84fd-397c7b5eb9f6"
VUJU01001293.1	RepeatMasker	Unknown	22440	22768	512	+	.	ID="RND-6_FAMILY-5118";Tend="628";Tstart="312";shortTE="F";uid="67a6c84e-410f-42f7-bc5a-4a468c67d02c"
VUJU01001293.1	RepeatMasker	Unknown	57274	57872	1554	-	.	ID="RND-4_FAMILY-213";Tend="1608";Tstart="1001";shortTE="F";uid="4074154e-16c1-4e8b-be97-5275da6bbf4c"
VUJU01001293.1	RepeatMasker	Unknown	28117	28382	696	-	.	ID="RND-1_FAMILY-40";Tend="1175";Tstart="919";shortTE="F";uid="d7e828a2-2628-4cf9-bb3a-8865e60cebb4"
VUJU01001293.1	RepeatMasker	DNA/hAT-Charlie	34750	34981	1231	-	.	ID="RND-5_FAMILY-1035";Tend="1111";Tstart="884";shortTE="F";uid="81cf2453-6138-450f-bb37-980dd0da24b5"
VUJU01001293.1	RepeatMasker	LINE/R1	22069	22423	548	-	.	ID="SART-4_API";Tend="4059";Tstart="3699";shortTE="F";uid="7f5e16d6-6744-41bf-bfe6-01f4b85bb86f"
VUJU01001293.1	RepeatMasker	Unknown	1	248	868	-	.	ID="RND-1_FAMILY-26";Tend="928";Tstart="666";shortTE="F";uid="0b541b25-4e13-41d7-aeb0-0c7b1aad1cfa"
VUJU01001293.1	RepeatMasker	DNA/Kolobok-E	20835	21129	1158	-	.	ID="RND-6_FAMILY-563";Tend="1077";Tstart="795";shortTE="F";uid="283a1661-fc82-42a7-a117-7f00a7381ad6"
VUJU01012930.1	RepeatMasker	Unknown	2418	2838	2780	+	.	ID="RND-5_FAMILY-298";Tend="1018";Tstart="609";shortTE="F";uid="2dd89bfe-bed4-430a-ba77-921a717b6fb4"
VUJU01012930.1	RepeatMasker	DNA/hAT-Tip100	6	224	557	-	.	ID="RND-5_FAMILY-133";Tend="1791";Tstart="1573";shortTE="F";uid="914b1614-c49d-4338-9e9f-f21d1acf3157"
VUJU01012930.1	RepeatMasker	DNA	1186	1908	1437	-	.	ID="DNA4-2_AP";Tend="768";Tstart="31";shortTE="F";uid="9bdbe700-9804-4a75-8649-ad82b32b751a"
VUJU01012931.1	RepeatMasker	DNA/Kolobok-E	15	343	1973	+	.	ID="RND-6_FAMILY-563";Tend="1175";Tstart="859";shortTE="F";uid="a64f90d4-0788-4b6d-b08d-525b54037c53"
VUJU01012931.1	RepeatMasker	Retroposon?	235	358	407	-	.	ID="RND-6_FAMILY-10023";Tend="1506";Tstart="1375";shortTE="F";uid="97c04c12-e245-43ca-9965-bbd8692c908f"
VUJU01012933.1	RepeatMasker	Unknown	2079	2597	3883	-	.	ID="RND-1_FAMILY-25";Tend="1232";Tstart="699";shortTE="F";uid="6905d6a7-5d16-44a7-ae9b-d7ae3e4606ad"
VUJU01012933.1	RepeatMasker	DNA/Maverick	2597	2838	1396	-	.	ID="RND-5_FAMILY-2286";Tend="807";Tstart="566";shortTE="F";uid="e3874c23-5f16-4731-9651-bde858da5147"
VUJU01012934.1	RepeatMasker	Unknown	1	107	911	-	.	ID="RND-4_FAMILY-406";Tend="1137";Tstart="1031";shortTE="F";uid="e910b447-da7f-4622-8c08-d7563ef1e2ac"
VUJU01012934.1	RepeatMasker	Unknown	294	597	2259	-	.	ID="RND-4_FAMILY-406";Tend="1037";Tstart="730";shortTE="F";uid="7e8b0c18-b473-41be-adab-bdd3c67f39ae"
VUJU01012935.1	RepeatMasker	Unknown	1921	2269	2746	+	.	ID="RND-1_FAMILY-84";Tend="1125";Tstart="786";shortTE="F";uid="585aaa63-0592-4287-b663-cb65374319f4"
VUJU01012938.1	RepeatMasker	Unknown	1024	1171	462	+	.	ID="RND-1_FAMILY-40";Tend="1086";Tstart="957";shortTE="F";uid="9af36435-8ca6-40c1-8b60-baa218faf901"
VUJU01001294.1	RepeatMasker	DNA/MULE-MuDR	55400	56090	475	+	.	ID="RND-5_FAMILY-8236";TEgroup="ctg_1294%7CRND-5_FAMILY-8236%7C1";Tend="1686";Tstart="913";shortTE="F";uid="d3fd71ac-1632-43ce-869d-3011a0ebbe49"
VUJU01001294.1	RepeatMasker	Retroposon?	11738	11925	433	+	.	ID="SINE2-1_AP";Tend="825";Tstart="628";shortTE="F";uid="c8488547-515a-4bac-a000-bd64da0443af"
VUJU01001294.1	RepeatMasker	DNA/Ginger	12076	13525	10250	+	.	ID="RND-5_FAMILY-5384";Tend="2027";Tstart="583";shortTE="F";uid="20c3c5ca-059a-4085-b835-b1cd2b4d41d9"
VUJU01001294.1	RepeatMasker	DNA/Ginger-1	1	270	2224	+	.	ID="RND-6_FAMILY-2273";Tend="1935";Tstart="1667";shortTE="F";uid="89217268-aa80-44e5-ae21-e06d943290db"
VUJU01001294.1	RepeatMasker	DNA/MULE-MuDR	49409	50034	1059	+	.	ID="MUDR2X_AP";Tend="1821";Tstart="1034";shortTE="F";uid="f3b9829c-adef-417f-87f6-d5c7fb535df2"
VUJU01001294.1	RepeatMasker	DNA/Kolobok-E	61485	61796	2563	-	.	ID="RND-6_FAMILY-563";Tend="2290";Tstart="1979";shortTE="F";uid="379609a2-fc04-4093-9225-1249d6ea95e6"
VUJU01001294.1	RepeatMasker	DNA/MULE-MuDR	50421	50578	834	-	.	ID="RND-5_FAMILY-8236";Tend="1345";Tstart="1204";shortTE="F";uid="8dfa903e-a186-4361-bb98-2344a68ff4f2"
VUJU01001294.1	RepeatMasker	DNA	5169	5536	810	-	.	ID="TTAA8_AP";Tend="438";Tstart="2";shortTE="F";uid="59fe9b68-0c30-4c5b-91b4-261cd5a287b4"
VUJU01001294.1	RepeatMasker	Unknown	31783	32308	2355	-	.	ID="RND-5_FAMILY-4669";Tend="1615";Tstart="1068";shortTE="F";uid="a31382e1-dd39-432d-8d45-19d8fa2829c4"
VUJU01001294.1	RepeatMasker	DNA/hAT-hAT19	52480	52636	845	-	.	ID="RND-5_FAMILY-1375";Tend="1104";Tstart="943";shortTE="F";uid="723a9fd3-c0b3-4b30-b8fd-2e06501cee5e"
VUJU01001294.1	RepeatMasker	DNA/MULE-MuDR	55638	56046	2049	-	.	ID="RND-5_FAMILY-8236";Tend="1330";Tstart="958";shortTE="F";uid="f0f16152-7650-49a8-a9f3-b3b6741cb14b"
VUJU01001294.1	RepeatMasker	DNA/hAT	52856	53008	725	-	.	ID="RND-5_FAMILY-734";Tend="1383";Tstart="1235";shortTE="F";uid="d0cc8eca-a89e-4e36-9022-9ad382008b63"
VUJU01001294.1	RepeatMasker	DNA/MULE-MuDR	48936	49216	763	-	.	ID="MUDR2X_AP";Tend="1903";Tstart="1597";shortTE="F";uid="f6d1bfab-9dcd-48f7-b16f-c106ecb20938"
VUJU01001294.1	RepeatMasker	DNA/hAT	53557	53728	604	-	.	ID="RND-5_FAMILY-734";Tend="1078";Tstart="857";shortTE="F";uid="994f1ccf-d20e-44ad-a30a-d6b84d3bd4ef"
VUJU01001294.1	RepeatMasker	DNA/Ginger-1	13364	13550	492	-	.	ID="GINGER1-1_AP";Tend="5191";Tstart="5012";shortTE="F";uid="8e19ab89-fdfa-4709-85cd-82dc8bec8467"
VUJU01012940.1	RepeatMasker	DNA/hAT-Tip100	1434	2378	2147	+	.	ID="hat-3_ap";Tend="2189";Tstart="1011";shortTE="F";uid="b5eea611-b11f-4bc6-a3c7-e02ab7570e40"
VUJU01012942.1	RepeatMasker	DNA/Ginger	2490	2834	1025	+	.	ID="RND-5_FAMILY-5384";Tend="983";Tstart="566";shortTE="F";uid="11f4df55-4bbf-45dc-b496-02451161e278"
VUJU01012942.1	RepeatMasker	DNA/Ginger	1	1003	1207	-	.	ID="RND-5_FAMILY-5384";TEgroup="ctg_12942%7CRND-5_FAMILY-5384%7C1";Tend="1669";Tstart="521";shortTE="F";uid="7793c266-d94e-4926-928e-8c4ff84451e8"
VUJU01012942.1	RepeatMasker	Unknown	1522	2576	4703	-	.	ID="RND-6_FAMILY-3106";Tend="1818";Tstart="685";shortTE="F";uid="acf9f6d4-9293-4b90-8dbe-bd138bd1f34a"
VUJU01012943.1	RepeatMasker	Unknown	568	888	961	-	.	ID="RND-6_FAMILY-8112";Tend="1297";Tstart="1005";shortTE="F";uid="ba9b5255-03fa-41a8-8d9e-42b6d6181df3"
VUJU01012944.1	RepeatMasker	LINE/I-Jockey	29	339	413	-	.	ID="JOCKEY-3_DEU";Tend="3954";Tstart="3635";shortTE="F";uid="4bd886ca-f592-432e-8200-eb857109a621"
VUJU01012945.1	RepeatMasker	DNA/Maverick	269	825	2420	-	.	ID="RND-6_FAMILY-11296";Tend="1245";Tstart="705";shortTE="F";uid="30a6a110-6944-452d-9b4d-2f0a67310b8a"
VUJU01012945.1	RepeatMasker	DNA/Kolobok-E	2345	2834	3111	-	.	ID="RND-1_FAMILY-124";Tend="1204";Tstart="714";shortTE="F";uid="db5cb665-b000-4d6d-9f0a-8b1a5cd88cef"
VUJU01012946.1	RepeatMasker	DNA	1445	1553	591	-	.	ID="ttaa2_ap";Tend="284";Tstart="182";shortTE="F";uid="75522ff8-5104-4d75-9268-84ad3b8d4573"
VUJU01012946.1	RepeatMasker	LINE/R1	66	352	567	-	.	ID="SART-4_API";Tend="666";Tstart="380";shortTE="F";uid="a81186bc-0b92-4658-b005-f2716b63a41e"
VUJU01012947.1	RepeatMasker	DNA/hAT-hAT19	1764	2185	607	+	.	ID="dna8-73_ap";Tend="574";Tstart="1";shortTE="F";uid="1c0f39ee-6d1e-4b4e-8808-00e25965af32"
VUJU01012948.1	RepeatMasker	DNA/Kolobok-E	2472	2831	1495	-	.	ID="rnd-1_family-2";Tend="2467";Tstart="2083";shortTE="F";uid="c87656c7-8cd0-4a65-864b-40314e21cea0"
VUJU01012948.1	RepeatMasker	DNA/Kolobok-E	579	2146	7123	-	.	ID="RND-6_FAMILY-563";Tend="2291";Tstart="719";shortTE="F";uid="0f168659-cbe0-450e-9536-78091844479e"
VUJU01001295.1	RepeatMasker	DNA/Ginger	31519	31992	3607	+	.	ID="RND-1_FAMILY-156";Tend="1721";Tstart="1247";shortTE="F";uid="9555ba0d-5991-4982-aaaa-6739ec7d1330"
VUJU01001295.1	RepeatMasker	DNA	18753	18924	421	+	.	ID="DNA4-2_AP";Tend="763";Tstart="583";shortTE="F";uid="c123a8a4-c4b4-4005-a4b2-480fd3f867b9"
VUJU01001295.1	RepeatMasker	DNA	22461	22672	1194	+	.	ID="RND-1_FAMILY-104";Tend="1080";Tstart="869";shortTE="F";uid="61c54868-2013-47d5-9788-a7aa9c6c4273"
VUJU01001295.1	RepeatMasker	DNA/Kolobok-E	23248	24497	7537	+	.	ID="RND-6_FAMILY-563";Tend="2289";Tstart="972";shortTE="F";uid="f6c89301-67de-4ccf-afc7-619bd3b12de7"
VUJU01001295.1	RepeatMasker	Unknown	17803	18156	1723	+	.	ID="RND-6_FAMILY-3721";Tend="1268";Tstart="909";shortTE="F";uid="a9bba7af-1422-4f2b-b83d-b9a381e4830d"
VUJU01001295.1	RepeatMasker	DNA/Ginger-1	22658	23123	924	+	.	ID="RND-6_FAMILY-2273";Tend="1722";Tstart="1271";shortTE="F";uid="61b32a6d-c172-4cbc-8355-28a594c5f714"
VUJU01001295.1	RepeatMasker	LINE/I-Jockey	45629	45983	439	+	.	ID="RND-6_FAMILY-11225";Tend="1599";Tstart="1247";shortTE="F";uid="b077f358-7529-486f-8193-a8e19491dd46"
VUJU01001295.1	RepeatMasker	DNA/TcMar-m44?	15076	15246	752	+	.	ID="dnax-4_ap";Tend="171";Tstart="2";shortTE="F";uid="9f518ad9-58a2-4c47-bc44-eebcd4729384"
VUJU01001295.1	RepeatMasker	DNA/hAT-Charlie	14714	14829	583	-	.	ID="HAT-N2_PPO";Tend="119";Tstart="5";shortTE="F";uid="bc25090f-359c-4b6a-b292-7d6770f47046"
VUJU01001295.1	RepeatMasker	DNA/Ginger-1	24340	24548	482	-	.	ID="GINGER1-1_AP";Tend="3378";Tstart="3147";shortTE="F";uid="612ad6e1-fde3-4d89-bbaa-11e6f206af22"
VUJU01001295.1	RepeatMasker	DNA/hAT-Charlie	14526	14708	926	-	.	ID="HAT-1_DAN";Tend="1934";Tstart="1749";shortTE="F";uid="6c15977b-c82d-43e2-b1aa-ca360a1e8143"
VUJU01001295.1	RepeatMasker	DNA/hAT-hAT19	9459	9996	1553	-	.	ID="RND-5_FAMILY-361";TEgroup="ctg_1295%7CRND-5_FAMILY-361%7C1";Tend="1220";Tstart="642";shortTE="F";uid="4c007f4a-deb9-4d28-97f2-748f7a0f7de2"
VUJU01001295.1	RepeatMasker	DNA/Ginger-1	61544	61761	1554	-	.	ID="RND-6_FAMILY-2273";Tend="1945";Tstart="1737";shortTE="F";uid="a2f5c705-e80f-42e5-bed0-3cb83748bcad"
VUJU01001295.1	RepeatMasker	DNA/MULE-MuDR	8659	9246	695	-	.	ID="MUDR5X_AP";Tend="1673";Tstart="1085";shortTE="F";uid="c20cfb34-c40e-422b-9f35-45794c9366d8"
VUJU01001295.1	RepeatMasker	DNA/Kolobok-E	6878	8647	8703	-	.	ID="RND-1_FAMILY-2";TEgroup="ctg_1295%7CRND-1_FAMILY-2%7C1";Tend="2305";Tstart="781";shortTE="F";uid="916920a0-414c-4e2f-8a00-b40947f58700"
VUJU01012951.1	RepeatMasker	DNA/Kolobok-E	1642	1806	790	-	.	ID="RND-1_FAMILY-2";Tend="2617";Tstart="2037";shortTE="F";uid="cc8a6dce-bacf-4dbb-ba4d-13e862f7dc1a"
VUJU01012951.1	RepeatMasker	DNA/Ginger	1807	2122	1030	-	.	ID="RND-1_FAMILY-156";Tend="1826";Tstart="1484";shortTE="F";uid="c57985f2-48db-43b1-b648-87d6ca73a11d"
VUJU01012952.1	RepeatMasker	DNA/Maverick	2442	2830	2257	+	.	ID="RND-6_FAMILY-982";Tend="496";Tstart="82";shortTE="F";uid="50b05998-ee44-4293-b8c7-048bf5690ebc"
VUJU01012952.1	RepeatMasker	DNA/hAT-Blackjack	611	1055	411	-	.	ID="HAT-27_LSAL";Tend="621";Tstart="175";shortTE="F";uid="f96e38cb-f394-45dd-b2c0-31e4baf011e4"
VUJU01012953.1	RepeatMasker	DNA/Kolobok-E	717	1342	4301	+	.	ID="rnd-1_family-2";Tend="1398";Tstart="781";shortTE="F";uid="fe909b58-5cac-41de-aa1a-e7dfadd6a5ee"
VUJU01012953.1	RepeatMasker	DNA/Ginger	2528	2829	2091	+	.	ID="RND-1_FAMILY-156";Tend="1697";Tstart="1366";shortTE="F";uid="890a01f0-367d-4ab8-a248-efeae4a3846e"
VUJU01012955.1	RepeatMasker	Unknown	1830	2112	1638	+	.	ID="RND-6_FAMILY-5";Tend="941";Tstart="659";shortTE="F";uid="017f8102-2d48-4af9-8b3b-5870272ef3f5"
VUJU01012955.1	RepeatMasker	Unknown	1441	1616	1152	-	.	ID="RND-6_FAMILY-5";Tend="834";Tstart="659";shortTE="F";uid="3407be4f-7258-4cd6-b700-20d955c5845d"
VUJU01012955.1	RepeatMasker	DNA/hAT-Ac	2108	2828	5177	-	.	ID="RND-6_FAMILY-6";Tend="896";Tstart="181";shortTE="F";uid="3e61127c-d7e3-4fe7-bd05-9e0d1dfb1a43"
VUJU01012956.1	RepeatMasker	DNA/Ginger-1	88	272	1221	+	.	ID="RND-6_FAMILY-2273";Tend="1360";Tstart="1180";shortTE="F";uid="94fd063b-3928-4daa-9d0d-3b43221cfcaa"
VUJU01012956.1	RepeatMasker	DNA/hAT-Ac	273	389	983	+	.	ID="RND-6_FAMILY-6";Tend="881";Tstart="765";shortTE="F";uid="98cdc34e-4f2c-4f61-830b-bfd664b9a51e"
VUJU01012956.1	RepeatMasker	Unknown	1	103	953	-	.	ID="RND-1_FAMILY-35";Tend="1014";Tstart="912";shortTE="F";uid="80d08a60-cf13-44f1-8a7a-421c5804f2f8"
VUJU01012957.1	RepeatMasker	DNA/Ginger-1	109	321	480	+	.	ID="rnd-5_family-5029";Tend="1391";Tstart="992";shortTE="F";uid="e0aa1700-3fc3-44ca-9510-1c1a277db588"
VUJU01012957.1	RepeatMasker	DNA/Ginger-1	1248	1506	681	-	.	ID="GINGER1-1_AP";Tend="1511";Tstart="1248";shortTE="F";uid="9f9ebb91-cc63-4cd2-81b8-891c2af9ea27"
VUJU01012957.1	RepeatMasker	DNA/Ginger-1	722	1033	1154	-	.	ID="GINGER1-1_AP";Tend="2816";Tstart="2505";shortTE="F";uid="16641520-a973-4158-87ce-58c0b33e9be7"
VUJU01012957.1	RepeatMasker	DNA/Kolobok-E	2546	2825	1942	-	.	ID="RND-6_FAMILY-563";Tend="2100";Tstart="1824";shortTE="F";uid="d5f6f4fc-5b21-46ab-9da1-eb4751db0407"
VUJU01012958.1	RepeatMasker	DNA/hAT-Tip100	209	908	4257	-	.	ID="RND-6_FAMILY-14718";Tend="1447";Tstart="754";shortTE="F";uid="619e09ab-b79b-461c-9769-96d0b1b471f4"
VUJU01012959.1	RepeatMasker	DNA/Kolobok-E	750	1431	3734	+	.	ID="RND-6_FAMILY-563";Tend="2090";Tstart="1317";shortTE="F";uid="2b31c002-7877-48d1-a4ea-6e0d46655c43"
VUJU01012959.1	RepeatMasker	DNA/hAT-Tip100	2027	2269	1979	+	.	ID="RND-6_FAMILY-4051";Tend="1273";Tstart="1031";shortTE="F";uid="4239b33a-eae2-42c7-95ec-b66e161dccbe"
VUJU01001296.1	RepeatMasker	DNA/Kolobok-E	30901	31380	3480	+	.	ID="RND-1_FAMILY-2";Tend="2274";Tstart="1800";shortTE="F";uid="ad077ebe-f8eb-429b-93cf-a66a54e551f8"
VUJU01001296.1	RepeatMasker	Unknown	22212	22503	2479	+	.	ID="RND-1_FAMILY-13";Tend="1229";Tstart="925";shortTE="F";uid="7b904dd0-e343-4a91-9e80-34e53cf06592"
VUJU01001296.1	RepeatMasker	LINE/I-Jockey	58121	58494	2631	+	.	ID="RND-6_FAMILY-251";Tend="1218";Tstart="835";shortTE="F";uid="8629c19e-b9b4-44a7-bd31-e1e7a6b77d0b"
VUJU01001296.1	RepeatMasker	DNA	54259	54604	635	+	.	ID="DNA4-3_AP";Tend="634";Tstart="259";shortTE="F";uid="1a844884-b977-4933-a46b-0b06ca2cfacf"
VUJU01001296.1	RepeatMasker	DNA/Kolobok-E	30662	30902	1718	+	.	ID="RND-6_FAMILY-563";Tend="1033";Tstart="787";shortTE="F";uid="df2a24e6-d69c-4084-9e2d-acab80dcd401"
VUJU01001296.1	RepeatMasker	DNA/Kolobok-E	22500	23242	5295	+	.	ID="RND-1_FAMILY-2";Tend="2297";Tstart="1528";shortTE="F";uid="c1f54002-2c27-4bad-a826-4f3644f225d1"
VUJU01001296.1	RepeatMasker	DNA	33162	33588	2372	+	.	ID="TTAA3_AP";Tend="429";Tstart="1";shortTE="F";uid="8693afe6-bd7c-4172-a6fe-9cfe47cc6c6e"
VUJU01001296.1	RepeatMasker	Unknown	27786	28377	928	+	.	ID="RND-6_FAMILY-5998";TEgroup="ctg_1296%7CRND-6_FAMILY-5998%7C1";Tend="921";Tstart="227";shortTE="F";uid="ab8337e5-9947-499f-88b2-600f542701b1"
VUJU01001296.1	RepeatMasker	DNA/Kolobok-E	26752	27413	3631	+	.	ID="RND-6_FAMILY-563";Tend="2312";Tstart="1596";shortTE="F";uid="7e35391e-ea90-45f2-895b-47d40d06aeff"
VUJU01001296.1	RepeatMasker	Retroposon?	10135	11111	678	+	.	ID="SINE2-1_AP";Tend="1770";Tstart="824";shortTE="F";uid="42d8e3a8-a3d5-4e00-836e-647ec0b747c6"
VUJU01001296.1	RepeatMasker	DNA/Kolobok-E	21383	22216	3961	+	.	ID="RND-6_FAMILY-563";Tend="1547";Tstart="738";shortTE="F";uid="222994b8-a52e-44e3-8297-aa02b293b125"
VUJU01001296.1	RepeatMasker	DNA/MULE-MuDR	49252	49738	1929	+	.	ID="MUDR12X_AP";Tend="952";Tstart="471";shortTE="F";uid="cf23c833-2268-4bd1-b98c-fb4125badb73"
VUJU01001296.1	RepeatMasker	Retroposon?	39554	40733	3169	-	.	ID="SINE2-2_AP";Tend="1273";Tstart="1";shortTE="F";uid="dd86f40b-20a8-4f8f-8d05-3384f3345a5b"
VUJU01012960.1	RepeatMasker	SINE/tRNA-I	2170	2280	638	-	.	ID="RND-5_FAMILY-412";Tend="1133";Tstart="1020";shortTE="F";uid="461b2f84-51fe-4605-abd1-0e44347b2d9c"
VUJU01012962.1	RepeatMasker	Unknown	3	181	471	+	.	ID="RND-1_FAMILY-26";Tend="1302";Tstart="1138";shortTE="F";uid="1d53f473-a5b4-4f67-b0d8-aebd21381962"
VUJU01012963.1	RepeatMasker	DNA/MULE-MuDR	780	1142	536	-	.	ID="MUDR5X_AP";Tend="1859";Tstart="1496";shortTE="F";uid="9a53d3eb-115f-4781-917e-b5eada8ff3f1"
VUJU01012964.1	RepeatMasker	LTR/Gypsy	894	1337	3013	+	.	ID="GYPSY1-I_AP";Tend="2386";Tstart="1943";shortTE="F";uid="f9b064f4-bee8-43d4-9da9-81ed8637bc73"
VUJU01012965.1	RepeatMasker	DNA	1	107	700	+	.	ID="DNA8-31_AP";Tend="593";Tstart="487";shortTE="F";uid="6bea4077-38f8-4c42-9043-e17727137f89"
VUJU01012965.1	RepeatMasker	LINE/L2	147	639	740	+	.	ID="RND-5_FAMILY-2";Tend="680";Tstart="222";shortTE="F";uid="9d475770-5a7b-4529-b688-dddf7d705b51"
VUJU01012967.1	RepeatMasker	DNA/hAT-hAT19	2428	2690	842	-	.	ID="RND-5_FAMILY-1290";Tend="1773";Tstart="1522";shortTE="F";uid="eac32bb3-f5ee-4bcb-9e0f-49432932c81d"
VUJU01012968.1	RepeatMasker	DNA/hAT-Charlie	1051	1276	466	+	.	ID="RND-1_FAMILY-162";TEgroup="ctg_12968%7CRND-1_FAMILY-162%7C1";Tend="1314";Tstart="974";shortTE="T";uid="534a89b8-d376-472e-8475-9ec1f40f7a7a"
VUJU01001297.1	RepeatMasker	Unknown	57501	57659	820	-	.	ID="RND-1_FAMILY-40";Tend="1085";Tstart="916";shortTE="F";uid="89ece510-f960-4d37-8f30-66ae13e11671"
VUJU01012970.1	RepeatMasker	RC/Helitron	2267	2441	555	+	.	ID="RND-6_FAMILY-5655";TEgroup="ctg_12970%7CRND-6_FAMILY-5655%7C1";Tend="1063";Tstart="418";shortTE="F";uid="859b76b2-d21a-4adc-9df5-6470e8812af8"
VUJU01012973.1	RepeatMasker	DNA/Ginger	392	724	466	-	.	ID="RND-5_FAMILY-5384";Tend="883";Tstart="546";shortTE="F";uid="1c1dcb62-fcf5-4b9e-bc75-efa5eb8b21bd"
VUJU01012973.1	RepeatMasker	DNA/hAT-Tip100	1551	1664	771	-	.	ID="RND-5_FAMILY-253";Tend="1892";Tstart="1780";shortTE="F";uid="a2f9c53c-aaaf-4a93-9965-4c805fe0dbcf"
VUJU01012974.1	RepeatMasker	Unknown	2572	2814	1340	+	.	ID="RND-1_FAMILY-26";Tend="712";Tstart="500";shortTE="F";uid="c91d3283-5af8-42f5-bfad-c20d50ec6760"
VUJU01012974.1	RepeatMasker	Unknown	720	1183	3444	-	.	ID="RND-1_FAMILY-157";Tend="1370";Tstart="907";shortTE="F";uid="3fe4bcaf-563f-4b8a-bba0-5cafdbf05a40"
VUJU01012975.1	RepeatMasker	DNA/Ginger-1	721	880	1433	+	.	ID="RND-6_FAMILY-2273";Tend="1068";Tstart="489";shortTE="F";uid="6ab96ec0-63bf-475b-90d3-527d41ee7b20"
VUJU01012975.1	RepeatMasker	DNA/hAT	1344	2815	9854	+	.	ID="RND-6_FAMILY-1299";Tend="2395";Tstart="1006";shortTE="F";uid="6cd77829-da3a-438b-89d9-002c6548954d"
VUJU01012975.1	RepeatMasker	DNA/hAT-Tip100	628	1141	2773	-	.	ID="RND-6_FAMILY-1910";Tend="2350";Tstart="1844";shortTE="F";uid="6453eb55-c9eb-4ff5-80ab-eb85d866eebb"
VUJU01012977.1	RepeatMasker	DNA	879	2215	3230	+	.	ID="RND-1_FAMILY-6";Tend="1495";Tstart="301";shortTE="F";uid="8e6a6931-121b-4a5c-b3ac-5740250445a2"
VUJU01012977.1	RepeatMasker	RC/Helitron	2247	2392	615	+	.	ID="HELITRON-3_HNUM";Tend="193";Tstart="48";shortTE="F";uid="dccc4bdc-530c-4097-9141-f9f4fd20fbc7"
VUJU01012977.1	RepeatMasker	RC/Helitron	1448	2292	4876	-	.	ID="RND-1_FAMILY-8";Tend="1498";Tstart="671";shortTE="F";uid="8a19a84d-9856-4f9f-b4aa-bc2427d0d43f"
VUJU01001298.1	RepeatMasker	DNA/Kolobok-E	1366	1691	1418	-	.	ID="RND-5_FAMILY-1313";Tend="1585";Tstart="1236";shortTE="F";uid="e27426b0-5629-4a02-a5ad-684c387c303a"
VUJU01001298.1	RepeatMasker	DNA/Ginger	61550	61668	952	-	.	ID="RND-5_FAMILY-5384";Tend="2021";Tstart="1903";shortTE="F";uid="cb66a028-5290-489a-b137-9a21f44942d2"
VUJU01001298.1	RepeatMasker	RC/Helitron	55524	55740	982	-	.	ID="RND-1_FAMILY-131";Tend="796";Tstart="593";shortTE="F";uid="d416f6c2-e0e4-4f8a-947d-25fef9d364e8"
VUJU01001298.1	RepeatMasker	DNA/hAT-Tip100	27781	28281	1741	-	.	ID="RND-6_FAMILY-1910";Tend="2509";Tstart="1938";shortTE="F";uid="ee82685b-31e0-4fb2-b112-54602facff99"
VUJU01001298.1	RepeatMasker	DNA	19755	19903	608	-	.	ID="DNA-TTAA-1_AP";Tend="208";Tstart="23";shortTE="F";uid="9697ca96-cd0e-4d77-af5c-eb39ff0b17ae"
VUJU01001298.1	RepeatMasker	RC/Helitron	54982	55329	1726	-	.	ID="RND-1_FAMILY-8";Tend="1501";Tstart="1109";shortTE="F";uid="d41a1d51-a15d-4981-9907-0819ac7f50f4"
VUJU01012980.1	RepeatMasker	LTR/Pao	142	2795	1985	+	.	ID="BEL4-I_AP";Tend="4698";Tstart="2077";shortTE="F";uid="375ac832-5028-4063-a5f8-8014771209dd"
VUJU01012982.1	RepeatMasker	DNA/hAT-Tip100	683	1734	3537	+	.	ID="RND-5_FAMILY-841";TEgroup="ctg_12982%7CRND-5_FAMILY-841%7C1";Tend="1887";Tstart="1011";shortTE="F";uid="00fd2561-94dc-4df6-9706-52b269ec566e"
VUJU01012982.1	RepeatMasker	DNA/Ginger	1	696	3831	+	.	ID="RND-1_FAMILY-156";Tend="1826";Tstart="1151";shortTE="F";uid="2e929ece-4aa7-4cc6-b94a-beb8626ce2e3"
VUJU01012983.1	RepeatMasker	DNA	240	506	1522	+	.	ID="DNA4-3_AP";Tend="635";Tstart="369";shortTE="F";uid="433c7273-ba1c-4015-8450-df66b4d03ae1"
VUJU01012983.1	RepeatMasker	DNA/Ginger	2357	2811	2923	-	.	ID="RND-1_FAMILY-156";Tend="1733";Tstart="1285";shortTE="F";uid="1a2b0b82-4bbe-47fa-afa3-19f8bdec404b"
VUJU01012984.1	RepeatMasker	DNA/Ginger-1	592	2006	6736	+	.	ID="RND-6_FAMILY-2273";Tend="1937";Tstart="484";shortTE="F";uid="6bae15dc-4d26-47fc-8a81-9ad373895e46"
VUJU01012984.1	RepeatMasker	Unknown	2703	2811	885	+	.	ID="RND-6_FAMILY-9307";Tend="721";Tstart="613";shortTE="F";uid="7fec56dc-3e70-491b-b740-8899ca7fa00f"
VUJU01012984.1	RepeatMasker	Retroposon?	282	2002	2699	-	.	ID="SINE2-2_AP";Tend="1830";Tstart="1";shortTE="F";uid="c6f62c0a-5530-486b-8acb-62190200ca45"
VUJU01012984.1	RepeatMasker	Unknown	1	151	1152	-	.	ID="RND-1_FAMILY-157";Tend="1056";Tstart="906";shortTE="F";uid="05ea09c3-cbdf-4e4c-9d3c-7f40a2eedb65"
VUJU01012985.1	RepeatMasker	Unknown	2289	2390	552	+	.	ID="RND-6_FAMILY-16000";Tend="630";Tstart="528";shortTE="F";uid="4968e9dc-8e16-4a30-ad2b-8f6e2e0377e9"
VUJU01012986.1	RepeatMasker	DNA/hAT-Tip100	1	1006	883	-	.	ID="HAT-3_AP";TEgroup="ctg_12986%7CHAT-3_AP%7C1";Tend="3660";Tstart="270";shortTE="F";uid="7f7323ea-8d9e-4176-8a7c-352e69c359dc"
VUJU01012987.1	RepeatMasker	DNA/MULE-MuDR	644	927	599	+	.	ID="MUDR10X_AP";Tend="1621";Tstart="1185";shortTE="F";uid="b3620564-422c-4ae0-a68c-c83ece446f2b"
VUJU01012987.1	RepeatMasker	DNA/MULE-MuDR	2144	2786	495	-	.	ID="MUDR1X_AP";Tend="1910";Tstart="1270";shortTE="F";uid="5efb5085-2dde-44cb-96f8-cf8c24a387ea"
VUJU01012987.1	RepeatMasker	Unknown	932	1592	2349	-	.	ID="RND-1_FAMILY-21";TEgroup="ctg_12987%7CRND-1_FAMILY-21%7C1";Tend="1720";Tstart="919";shortTE="F";uid="13ee88ad-5161-4887-8c5a-3c49b90b940e"
VUJU01012987.1	RepeatMasker	DNA/hAT-Tip100	494	643	648	-	.	ID="RND-1_FAMILY-36";Tend="1635";Tstart="1493";shortTE="F";uid="368bffaf-4b5f-43c8-a1bd-b40751424e9f"
VUJU01012989.1	RepeatMasker	DNA/PIF-Harbinger	307	2807	6436	+	.	ID="RND-6_FAMILY-6026";Tend="2559";Tstart="36";shortTE="F";uid="fb66edff-8df5-449f-9414-583ba87d3c48"
VUJU01001299.1	RepeatMasker	DNA/hAT-Tip100	9055	9365	1576	+	.	ID="RND-6_FAMILY-1910";Tend="2442";Tstart="2122";shortTE="F";uid="c29bc157-3789-4775-9df8-e60d06d082f2"
VUJU01001299.1	RepeatMasker	DNA	9635	10148	714	+	.	ID="DNA4-2_AP";Tend="769";Tstart="311";shortTE="F";uid="4a61b8c6-cb9a-4528-8da5-ed7aa94347d3"
VUJU01001299.1	RepeatMasker	DNA/Ginger-1	1	378	1946	+	.	ID="RND-6_FAMILY-2273";Tend="1952";Tstart="1582";shortTE="F";uid="9a8068de-10b7-4dad-a688-7da5251b9efa"
VUJU01001299.1	RepeatMasker	DNA/Ginger	8095	8968	2811	+	.	ID="RND-5_FAMILY-5384";Tend="1468";Tstart="546";shortTE="F";uid="a7e34786-1687-4819-a8f2-0e691089615b"
VUJU01001299.1	RepeatMasker	DNA/hAT-Charlie	9372	9542	1237	+	.	ID="RND-4_FAMILY-1159";Tend="1162";Tstart="991";shortTE="F";uid="84d2b93a-82f2-4ba3-bf02-89ed5083c1de"
VUJU01001299.1	RepeatMasker	DNA/hAT	12562	12751	465	+	.	ID="RND-4_FAMILY-646";Tend="1481";Tstart="1302";shortTE="F";uid="9d96bfbf-5d3d-4d5b-99ed-90915d0a388e"
VUJU01001299.1	RepeatMasker	DNA/Ginger	18612	19224	1304	+	.	ID="rnd-5_family-5384";Tend="1639";Tstart="776";shortTE="F";uid="b278c561-d157-4f85-b8f3-8f6de94c0dc3"
VUJU01001299.1	RepeatMasker	DNA/Ginger	33282	34491	2121	+	.	ID="RND-1_FAMILY-156";TEgroup="ctg_1299%7CRND-1_FAMILY-156%7C1";Tend="1727";Tstart="770";shortTE="F";uid="ea258fd9-9760-4482-86b1-f92555c09a34"
VUJU01001299.1	RepeatMasker	DNA/Kolobok-E	6627	6856	759	+	.	ID="rnd-6_family-563";Tend="1143";Tstart="797";shortTE="F";uid="d0c34799-fdc2-4a93-bd7d-edbf5f82e823"
VUJU01001299.1	RepeatMasker	DNA/Ginger	6822	7877	7195	-	.	ID="RND-5_FAMILY-5384";Tend="2059";Tstart="1000";shortTE="F";uid="946ecb3a-3e4c-4582-a74e-f719eff32791"
VUJU01001299.1	RepeatMasker	DNA/Ginger-1	33533	33730	780	-	.	ID="RND-6_FAMILY-4966";Tend="1219";Tstart="1040";shortTE="F";uid="1fc9a5c4-67df-41b6-8ef3-0326a1f53595"
VUJU01001299.1	RepeatMasker	DNA/Ginger	58189	58463	768	-	.	ID="RND-5_FAMILY-5384";Tend="823";Tstart="548";shortTE="F";uid="35f72e47-9668-48a1-9bdd-6eed6d1f036b"
VUJU01001299.1	RepeatMasker	Unknown	5019	5656	3946	-	.	ID="RND-1_FAMILY-21";Tend="1616";Tstart="911";shortTE="F";uid="5cf0d118-4153-4053-bb16-9e4bfe458f61"
VUJU01001299.1	RepeatMasker	RC/Helitron	61556	61661	917	-	.	ID="RND-5_FAMILY-467";Tend="153";Tstart="48";shortTE="F";uid="e381dd18-6e2c-47b1-9680-0c4d11bb32f5"
VUJU01001299.1	RepeatMasker	DNA/Kolobok-E	58020	58152	411	-	.	ID="RND-6_FAMILY-563";Tend="2295";Tstart="2177";shortTE="F";uid="025d0fc3-b952-4064-8f2e-bdfb89f21c7d"
VUJU01001299.1	RepeatMasker	Retroposon?	8061	8253	722	-	.	ID="RND-6_FAMILY-4103";Tend="1852";Tstart="1674";shortTE="F";uid="3f742614-91b9-4a44-8ba8-656e9f3f4709"
VUJU01001299.1	RepeatMasker	Unknown	21331	21436	802	-	.	ID="RND-6_FAMILY-10368";Tend="1009";Tstart="905";shortTE="F";uid="cdc064f4-3e42-45d7-ba7e-b2dbfdf2a6b8"
VUJU01001299.1	RepeatMasker	DNA	50869	51190	1023	-	.	ID="DNA4-3_AP";Tend="550";Tstart="214";shortTE="F";uid="93722d2b-1046-4c4a-8d1b-5c89728ab3f9"
VUJU01001299.1	RepeatMasker	DNA/Ginger-2	7888	8021	532	-	.	ID="GINGER2-N1_AP";Tend="1503";Tstart="1395";shortTE="F";uid="517fed75-d84d-4e13-b7d5-8a3e31e2be52"
VUJU01012991.1	RepeatMasker	DNA/Kolobok-E	1261	1735	2728	-	.	ID="RND-6_FAMILY-563";Tend="1261";Tstart="783";shortTE="F";uid="df57e305-b2e8-4723-86a6-0ca30c0eac9a"
VUJU01012991.1	RepeatMasker	LTR/Pao	19	533	437	-	.	ID="BEL1-I_AP";Tend="3643";Tstart="3112";shortTE="F";uid="f6683f5a-16e0-4900-8270-0ba4641e74b4"
VUJU01012992.1	RepeatMasker	DNA/MULE-MuDR	2	204	624	+	.	ID="MUDR2X_AP";Tend="1822";Tstart="1617";shortTE="F";uid="d5b4d3a9-6abc-410f-a92a-67be922165bd"
VUJU01012993.1	RepeatMasker	DNA/Maverick	1700	2804	2411	+	.	ID="RND-5_FAMILY-3347";Tend="1452";Tstart="360";shortTE="F";uid="53fedf0d-ec9f-41eb-a38e-112a344c7625"
VUJU01012993.1	RepeatMasker	DNA/Maverick	1201	1646	1951	+	.	ID="RND-6_FAMILY-809";Tend="696";Tstart="235";shortTE="F";uid="9fb220c0-6979-4d6d-803f-90de488ff96d"
VUJU01012995.1	RepeatMasker	DNA/hAT-hAT19	494	839	469	+	.	ID="dna8-95_ap";Tend="665";Tstart="324";shortTE="F";uid="b9bdfeef-1e74-4099-89d3-36b937a6c51f"
VUJU01012995.1	RepeatMasker	DNA/hAT-Charlie	2140	2796	4132	+	.	ID="RND-6_FAMILY-960";Tend="2000";Tstart="1299";shortTE="F";uid="75ba21fb-39c2-417e-867b-f912024a1730"
VUJU01012995.1	RepeatMasker	DNA/hAT	14	440	401	+	.	ID="HALYOMORPHA_HALYS-6_FAMILY-1359";Tend="732";Tstart="338";shortTE="F";uid="a0b3d8b8-a649-405a-8a24-bf229f118d4b"
VUJU01012995.1	RepeatMasker	DNA/hAT-hAT19	1033	1309	1268	+	.	ID="DNA8-97_AP";Tend="698";Tstart="434";shortTE="F";uid="dfbb764c-6acc-4b28-93fd-902a91dbcaca"
VUJU01012995.1	RepeatMasker	DNA/Maverick	1352	1483	552	-	.	ID="RND-6_FAMILY-809";Tend="368";Tstart="231";shortTE="F";uid="2082a406-54b0-4b4f-a719-675620f2cae2"
VUJU01012996.1	RepeatMasker	DNA/Kolobok-E	867	1293	554	+	.	ID="KOLOBOKE-4_AP";Tend="6786";Tstart="6343";shortTE="F";uid="2e829426-3634-4418-9ba2-fb290ce4ba5c"
VUJU01012997.1	RepeatMasker	LTR/Gypsy	1634	2633	5879	-	.	ID="RND-6_FAMILY-1223";Tend="1600";Tstart="749";shortTE="F";uid="ccc5b9d3-763c-494c-bc2d-9b32de621c71"
VUJU01012997.1	RepeatMasker	LTR/Gypsy	107	426	501	-	.	ID="GYPSY55-I_AG";Tend="2979";Tstart="2566";shortTE="F";uid="b5f6db4f-ab4c-4382-8446-138f8f22f5f4"
VUJU01012997.1	RepeatMasker	LTR/Gypsy	1047	1336	432	-	.	ID="GYPSY55-I_AG";Tend="1764";Tstart="1475";shortTE="F";uid="3756ff2a-aee6-4861-b1cc-7230e97d8d07"
VUJU01000013.1	RepeatMasker	DNA/hAT-Charlie	310553	310887	2748	+	.	ID="RND-6_FAMILY-9666";Tend="1309";Tstart="971";shortTE="F";uid="7cf8867f-ab5c-433b-a668-04f9546ac3f1"
VUJU01000013.1	RepeatMasker	DNA/Kolobok-E	4412	5216	2923	+	.	ID="RND-6_FAMILY-563";Tend="1696";Tstart="797";shortTE="F";uid="958765ae-b423-459b-8114-3dff8ae69343"
VUJU01000013.1	RepeatMasker	DNA/hAT-hAT19	165839	166449	1220	+	.	ID="HAT-N2_AP";TEgroup="ctg_13%7CHAT-N2_AP%7C1";Tend="735";Tstart="1";shortTE="F";uid="982af463-f5d8-4857-8060-2ac628c15941"
VUJU01000013.1	RepeatMasker	DNA/hAT	67595	68630	5055	+	.	ID="RND-6_FAMILY-5754";Tend="1597";Tstart="575";shortTE="F";uid="16a56e89-dd8e-4cfe-9cfa-32a7294e2703"
VUJU01000013.1	RepeatMasker	DNA/hAT-Charlie	17531	17746	631	+	.	ID="HAT-N19_AP";TEgroup="ctg_13%7CHAT-N19_AP%7C1";Tend="349";Tstart="1";shortTE="F";uid="b76d274a-503f-4332-b80e-1ecd854cb3b5"
VUJU01000013.1	RepeatMasker	DNA/Ginger	171854	172187	474	+	.	ID="RND-5_FAMILY-5384";Tend="880";Tstart="540";shortTE="F";uid="d5f1c5dc-7524-4b88-b6ee-5ed4dfad03c1"
VUJU01000013.1	RepeatMasker	DNA/hAT-Charlie	212321	212535	529	+	.	ID="HAT-N19_AP";TEgroup="ctg_13%7CHAT-N19_AP%7C2";Tend="349";Tstart="5";shortTE="F";uid="7b9c3a71-c1dd-4151-b13a-ef0f76c85891"
VUJU01000013.1	RepeatMasker	DNA	1160	1305	800	+	.	ID="DNA-TTAA-1_AP";Tend="148";Tstart="2";shortTE="F";uid="58b19cdd-a87b-4376-85d0-97e3ba429390"
VUJU01000013.1	RepeatMasker	DNA/hAT-hAT19	193921	194760	4292	+	.	ID="RND-5_FAMILY-2512";Tend="1656";Tstart="820";shortTE="F";uid="50865611-b92e-4ad3-9fd6-8b8ebf2d9aee"
VUJU01000013.1	RepeatMasker	DNA/hAT-Blackjack	56109	56223	920	+	.	ID="RND-6_FAMILY-6572";Tend="1048";Tstart="934";shortTE="F";uid="82e743aa-49db-42a8-84c9-524daedf00f3"
VUJU01000013.1	RepeatMasker	DNA/hAT-hAT19	31322	31471	625	+	.	ID="DNA8-84_AP";Tend="163";Tstart="8";shortTE="F";uid="2c395e72-c83e-4d28-b620-f24a3d864ec1"
VUJU01000013.1	RepeatMasker	Unknown	28255	28395	809	+	.	ID="RND-6_FAMILY-3151";Tend="1225";Tstart="1080";shortTE="F";uid="503c8b2b-633f-4ce1-a0a4-fd4fbf6e3404"
VUJU01000013.1	RepeatMasker	DNA/Ginger	245619	247080	9840	+	.	ID="RND-5_FAMILY-5384";Tend="2020";Tstart="545";shortTE="F";uid="85a85005-4db7-419a-afd0-cc896106049e"
VUJU01000013.1	RepeatMasker	DNA/Ginger-1	267114	267340	459	+	.	ID="RND-6_FAMILY-2273";Tend="904";Tstart="683";shortTE="F";uid="066ee0f6-678d-41a6-8938-4596d497d90c"
VUJU01000013.1	RepeatMasker	DNA/hAT?	52822	52992	464	+	.	ID="DNA8-60_AP";Tend="566";Tstart="408";shortTE="F";uid="c796adcf-a1ea-40c2-aa9a-730df0ff5173"
VUJU01000013.1	RepeatMasker	DNA/Ginger-1	47610	48302	3792	+	.	ID="RND-6_FAMILY-2273";Tend="1995";Tstart="1309";shortTE="F";uid="fde9790b-4ac3-4891-8d4f-f2e3745e1f59"
VUJU01000013.1	RepeatMasker	DNA/TcMar-Pogo	93925	94397	721	+	.	ID="RND-1_FAMILY-127";Tend="1293";Tstart="883";shortTE="F";uid="6c789416-a0fb-4256-90ca-83bb1ac9f989"
VUJU01000013.1	RepeatMasker	DNA/hAT-Tip100	31017	31163	1038	+	.	ID="RND-4_FAMILY-271";Tend="1071";Tstart="924";shortTE="F";uid="dcffa0f3-c4e3-4678-827b-6983ef365a9a"
VUJU01000013.1	RepeatMasker	RC/Helitron	237178	237300	521	+	.	ID="RND-1_FAMILY-76";Tend="1066";Tstart="936";shortTE="F";uid="bcf2710e-5870-466d-8fe4-457e94d7b4b1"
VUJU01000013.1	RepeatMasker	RC/Helitron	53039	53197	549	+	.	ID="RND-6_FAMILY-6014";Tend="390";Tstart="248";shortTE="F";uid="24a1850d-5572-4459-95d4-e0f1267086bd"
VUJU01000013.1	RepeatMasker	DNA/Merlin	62378	62544	727	+	.	ID="RND-5_FAMILY-830";Tend="1454";Tstart="1295";shortTE="F";uid="d00de1ee-d540-4050-9da7-6376437623b3"
VUJU01000013.1	RepeatMasker	DNA	131830	132031	687	+	.	ID="RND-1_FAMILY-72";TEgroup="ctg_13%7CRND-1_FAMILY-72%7C1";Tend="1045";Tstart="908";shortTE="F";uid="e73cdb1a-a740-4fff-8786-5e8d11d2100b"
VUJU01000013.1	RepeatMasker	DNA/Ginger	163595	164182	844	+	.	ID="RND-5_FAMILY-5384";Tend="1177";Tstart="546";shortTE="F";uid="9cb0f9d9-ae84-4609-a6d6-8c69f7ea4677"
VUJU01000013.1	RepeatMasker	DNA	248891	249065	725	-	.	ID="DNA2-3_AP";Tend="188";Tstart="10";shortTE="F";uid="5e57cf9d-9bbf-4cf7-a1bb-d01501e3f989"
VUJU01000013.1	RepeatMasker	DNA/hAT-Charlie	310215	310531	406	-	.	ID="DNA8-72_AP";TEgroup="ctg_13%7CDNA8-72_AP%7C1";Tend="413";Tstart="1";shortTE="T";uid="6c3ca218-970e-4ebd-9ef7-4743ab6f2608"
VUJU01000013.1	RepeatMasker	DNA/hAT-hAT19	9419	10309	3798	-	.	ID="RND-1_FAMILY-166";Tend="1556";Tstart="648";shortTE="F";uid="3c30d5fb-e34b-4394-8643-66c248c2861b"
VUJU01000013.1	RepeatMasker	DNA	109794	110321	601	-	.	ID="DNA4-3_AP";Tend="549";Tstart="2";shortTE="F";uid="1b4f7d9b-1795-4c4b-933b-2fab32cdc2ef"
VUJU01000013.1	RepeatMasker	DNA/Ginger	47576	48228	4220	-	.	ID="RND-5_FAMILY-5384";Tend="1225";Tstart="545";shortTE="F";uid="584e32b0-f8f9-4981-9deb-a25244c6d823"
VUJU01000013.1	RepeatMasker	DNA/Ginger	267165	267367	403	-	.	ID="RND-5_FAMILY-5384";Tend="1178";Tstart="980";shortTE="F";uid="816b6ce4-7caa-402e-a699-05f7c0f4dbad"
VUJU01000013.1	RepeatMasker	Unknown	197914	198168	441	-	.	ID="RND-6_FAMILY-21886";Tend="363";Tstart="107";shortTE="F";uid="6b0dbd12-31af-4423-a328-8f04d86a165a"
VUJU01000013.1	RepeatMasker	DNA	150924	151957	7861	-	.	ID="RND-1_FAMILY-59";Tend="1885";Tstart="854";shortTE="F";uid="7a2e19a5-3076-428d-8d38-8bc8ec6c38eb"
VUJU01000013.1	RepeatMasker	DNA/hAT-hAT19	25004	25373	469	-	.	ID="HAT-N6B_AP";Tend="350";Tstart="1";shortTE="F";uid="51a854b3-386e-4418-be7b-d233f335e762"
VUJU01000013.1	RepeatMasker	Unknown	58477	58786	2092	-	.	ID="RND-6_FAMILY-4334";Tend="1252";Tstart="942";shortTE="F";uid="e71fb886-d6bf-4916-8323-2bfe8838de5c"
VUJU01000013.1	RepeatMasker	DNA/hAT-hAT19	205812	206045	758	-	.	ID="DNA8-95_AP";Tend="249";Tstart="1";shortTE="F";uid="a67fb22f-b334-4697-9cb3-9f056c2faa9f"
VUJU01000013.1	RepeatMasker	DNA/Ginger-1	66228	66446	439	-	.	ID="RND-6_FAMILY-2273";Tend="1801";Tstart="1563";shortTE="F";uid="0e514005-7100-42c3-87fb-e4174bcac58d"
VUJU01000013.1	RepeatMasker	Unknown	59211	59456	1215	-	.	ID="RND-1_FAMILY-40";Tend="1114";Tstart="888";shortTE="F";uid="d29ca2b4-b2d8-400d-a02b-50e0a862371f"
VUJU01000013.1	RepeatMasker	Unknown	189403	189760	2281	-	.	ID="RND-6_FAMILY-14335";Tend="1267";Tstart="894";shortTE="F";uid="62cd8007-019b-4fcb-8df0-95ea74d4727f"
VUJU01000013.1	RepeatMasker	DNA	248342	248496	675	-	.	ID="DNA2-3_AP";Tend="552";Tstart="408";shortTE="F";uid="499eefba-675f-4be4-8d2c-158ee5f271b9"
VUJU01000013.1	RepeatMasker	Unknown	190310	190634	2255	-	.	ID="RND-5_FAMILY-10937";Tend="1286";Tstart="961";shortTE="F";uid="9b7cb448-6c04-4adb-bd9b-25db2ca52fd6"
VUJU01000013.1	RepeatMasker	DNA/hAT-Charlie	245345	245460	452	-	.	ID="RND-1_FAMILY-93";Tend="1174";Tstart="1046";shortTE="F";uid="2210f828-8b54-493f-a070-46b8ab9eb2ce"
VUJU01000013.1	RepeatMasker	Unknown	164955	165454	3609	-	.	ID="RND-5_FAMILY-755";Tend="1475";Tstart="938";shortTE="F";uid="c15da328-22b1-42ab-a26e-b5c76968edea"
VUJU01000013.1	RepeatMasker	LINE/L2	229306	230305	1269	-	.	ID="RND-5_FAMILY-2";Tend="1087";Tstart="132";shortTE="F";uid="997edf5d-e867-43cf-9340-d8d60a86b92b"
VUJU01000013.1	RepeatMasker	LINE/I-Jockey	38007	38405	482	-	.	ID="AG-JOCK-1";Tend="1479";Tstart="1176";shortTE="F";uid="3a796680-bde4-402a-a47e-1a41d3ead89c"
VUJU01000013.1	RepeatMasker	DNA/MULE-MuDR	165638	165763	605	-	.	ID="DNA8-110_AP";Tend="135";Tstart="11";shortTE="F";uid="2f6b0078-60c6-4fd3-ad33-b30b12c551b6"
VUJU01000130.1	RepeatMasker	DNA	32033	32287	609	+	.	ID="ttaa2c_ap";Tend="253";Tstart="1";shortTE="F";uid="e5977897-874a-4889-adc1-c933e929a675"
VUJU01000130.1	RepeatMasker	DNA	71728	71865	419	+	.	ID="dna4-2_ap";Tend="135";Tstart="1";shortTE="F";uid="772ea830-4339-4c06-95ab-31b52e005eca"
VUJU01000130.1	RepeatMasker	DNA	43462	43696	449	+	.	ID="dna4-2_ap";Tend="214";Tstart="1";shortTE="F";uid="af465a7a-1f49-40af-9e92-fc1ac155e08b"
VUJU01000130.1	RepeatMasker	Retroposon?	126192	126382	573	+	.	ID="SINE2-1_AP";Tend="1770";Tstart="1586";shortTE="F";uid="8ef164e4-373d-4ac1-a8d9-0cee0c1a55a0"
VUJU01000130.1	RepeatMasker	DNA/Ginger	106238	107306	7485	+	.	ID="RND-5_FAMILY-5384";Tend="2021";Tstart="946";shortTE="F";uid="c9effd24-6615-4732-8a44-d94385196f21"
VUJU01000130.1	RepeatMasker	DNA/hAT-Tip100	156125	156308	1188	-	.	ID="RND-4_FAMILY-271";Tend="1110";Tstart="927";shortTE="F";uid="6509c476-ca39-4c64-990c-62cbe6652eaa"
VUJU01000130.1	RepeatMasker	Unknown	37858	38297	549	-	.	ID="RND-1_FAMILY-92";Tend="1179";Tstart="718";shortTE="F";uid="73bed443-4e42-4c52-b63d-6ec0cd505bcd"
VUJU01000130.1	RepeatMasker	DNA/Kolobok-E	126100	126333	545	-	.	ID="KOLOBOKE-2_AP";Tend="1362";Tstart="1122";shortTE="F";uid="514a9e59-797b-49e0-a291-c6f3f5d02a51"
VUJU01001300.1	RepeatMasker	DNA/hAT-Tip100	54716	54854	629	+	.	ID="RND-6_FAMILY-1910";Tend="2142";Tstart="2007";shortTE="F";uid="27c2dedd-603f-4843-b87a-971fdfec2807"
VUJU01001300.1	RepeatMasker	Unknown	46320	46510	1493	+	.	ID="RND-1_FAMILY-90";Tend="1100";Tstart="913";shortTE="F";uid="63b66d70-5aa5-4261-9ca9-893f0ba60c9e"
VUJU01001300.1	RepeatMasker	DNA/hAT-Charlie	61129	61343	1292	+	.	ID="RND-1_FAMILY-93";Tend="1159";Tstart="937";shortTE="F";uid="e7dbf74e-7ccc-41f3-b300-7b3becdc4456"
VUJU01001300.1	RepeatMasker	DNA/Sola-1	49706	50290	2041	+	.	ID="SOLA1-7_AP";TEgroup="ctg_1300%7CSOLA1-7_AP%7C1";Tend="4909";Tstart="1";shortTE="F";uid="131bc81d-d85b-4346-959a-58b0e94237df"
VUJU01001300.1	RepeatMasker	DNA/Ginger	43804	44531	5218	+	.	ID="RND-5_FAMILY-5384";Tend="2021";Tstart="1292";shortTE="F";uid="33e87f28-a6e6-4908-9350-fb72f3f7bf5c"
VUJU01001300.1	RepeatMasker	DNA	9270	9598	537	+	.	ID="DNA4-2_AP";Tend="450";Tstart="134";shortTE="F";uid="9f2f0c9b-7f36-4b6b-a4bb-c16037ea0dd6"
VUJU01001300.1	RepeatMasker	DNA/MULE-MuDR	41060	41211	554	+	.	ID="RND-6_FAMILY-1527";Tend="1075";Tstart="957";shortTE="F";uid="9a7ed70d-56c8-4d58-af26-88bbf197d5e9"
VUJU01001300.1	RepeatMasker	DNA/Ginger-1	345	522	785	+	.	ID="RND-6_FAMILY-4966";Tend="1202";Tstart="1040";shortTE="F";uid="9f40299c-b5fb-48cf-b0d5-e45690b9b2fb"
VUJU01001300.1	RepeatMasker	DNA	9189	9433	432	-	.	ID="dna4-1_ap";Tend="759";Tstart="532";shortTE="F";uid="8bf8f0ac-1ab7-48c2-b34c-b22483f8b0c7"
VUJU01001300.1	RepeatMasker	DNA/Ginger-1	54490	54703	1195	-	.	ID="RND-6_FAMILY-2273";Tend="1948";Tstart="1735";shortTE="F";uid="688433ff-532e-4e44-90c5-09e0f0b5f71c"
VUJU01001300.1	RepeatMasker	DNA/hAT-Charlie	56711	56878	909	-	.	ID="RND-1_FAMILY-55";Tend="1164";Tstart="960";shortTE="F";uid="e2363e94-03d5-401d-8379-417a09d93de8"
VUJU01001300.1	RepeatMasker	Retroposon?	43633	43804	580	-	.	ID="RND-6_FAMILY-4103";Tend="1876";Tstart="1701";shortTE="F";uid="5ceb3d69-fdd6-44a0-ab48-bf6b5122fe86"
VUJU01001300.1	RepeatMasker	DNA/Kolobok-E	1	503	3409	-	.	ID="RND-1_FAMILY-2";Tend="1359";Tstart="776";shortTE="F";uid="fdd35126-5cd9-42f3-b04c-f887278de05d"
VUJU01001300.1	RepeatMasker	Unknown	19991	20536	3610	-	.	ID="RND-1_FAMILY-107";Tend="1498";Tstart="927";shortTE="F";uid="ae5d0af4-24c1-4598-abd6-dccaa5f827c8"
VUJU01013000.1	RepeatMasker	Unknown	2673	2801	621	-	.	ID="RND-6_FAMILY-13034";Tend="657";Tstart="534";shortTE="F";uid="aa813a46-fe23-4e16-8491-f64641db8b66"
VUJU01013002.1	RepeatMasker	DNA/Kolobok-E	2194	2476	1999	-	.	ID="KOLOBOKE-1_AP";Tend="6605";Tstart="6328";shortTE="F";uid="90de6519-d6f2-4e88-8484-8bb4b4a850b3"
VUJU01013003.1	RepeatMasker	DNA/Kolobok-E	1	759	5628	+	.	ID="RND-1_FAMILY-2";Tend="2286";Tstart="1516";shortTE="F";uid="b1d43e12-4602-43c5-8dce-919fcaf4fc78"
VUJU01013003.1	RepeatMasker	DNA/hAT-Tip100	1988	2179	709	+	.	ID="DNA8-106_AP";Tend="600";Tstart="418";shortTE="F";uid="926ad5db-145b-421f-9952-92e045c56d72"
VUJU01013003.1	RepeatMasker	DNA/hAT-Tip100	2625	2738	564	+	.	ID="DNA8-106_AP";Tend="734";Tstart="621";shortTE="F";uid="5456ea16-5911-46ce-92fe-424211e93baf"
VUJU01013003.1	RepeatMasker	DNA/hAT-Ac	2662	2797	574	-	.	ID="DNA8-20_AP";Tend="131";Tstart="1";shortTE="F";uid="d9f3eaf0-94a3-4fa8-adad-c1d65326fe88"
VUJU01013004.1	RepeatMasker	LINE/I-Jockey	1071	1274	465	+	.	ID="VINGI-47_LMI";Tend="2558";Tstart="2358";shortTE="F";uid="c00aecf0-0ea9-4641-978a-e92910e33775"
VUJU01013005.1	RepeatMasker	Unknown	1	826	6741	+	.	ID="RND-1_FAMILY-51";Tend="1815";Tstart="1014";shortTE="F";uid="eaaf6bd7-471b-4b63-850e-ae7b120ec8de"
VUJU01013007.1	RepeatMasker	DNA/MULE-MuDR	2516	2795	524	-	.	ID="MUDR5X_AP";Tend="1930";Tstart="1651";shortTE="F";uid="010355bc-24e5-459e-9dd4-49b04a16274d"
VUJU01013008.1	RepeatMasker	LTR/Pao	10	1184	979	-	.	ID="BEL3-I_AP";Tend="6101";Tstart="5116";shortTE="F";uid="243ffa9c-b481-49fc-ace1-6571d28260f4"
VUJU01013008.1	RepeatMasker	LTR/Pao	2596	2775	504	-	.	ID="BEL-9_SI-I";Tend="3655";Tstart="3476";shortTE="F";uid="f9a3772f-17c6-4186-859d-5730f38d780e"
VUJU01013009.1	RepeatMasker	Unknown	1	151	1322	+	.	ID="RND-1_FAMILY-92";Tend="1183";Tstart="1033";shortTE="F";uid="e696f948-8631-4ee3-a5ec-31e92b34e712"
VUJU01001301.1	RepeatMasker	DNA/hAT	3448	4164	4282	+	.	ID="RND-1_FAMILY-7";Tend="1627";Tstart="930";shortTE="F";uid="1483d79d-7f26-4658-8683-092737da4b6a"
VUJU01001301.1	RepeatMasker	DNA/hAT-Charlie	15133	15352	1702	+	.	ID="RND-4_FAMILY-1159";Tend="1181";Tstart="960";shortTE="F";uid="f0406a9a-66df-4b8e-a14a-c54905143d51"
VUJU01001301.1	RepeatMasker	Unknown	33972	34606	4080	+	.	ID="RND-1_FAMILY-47";Tend="1554";Tstart="916";shortTE="F";uid="6ae871a3-9dc0-4a05-ba19-c0962d56c3d8"
VUJU01001301.1	RepeatMasker	DNA	57982	58213	531	+	.	ID="DNA-TTAA-1_AP";Tend="238";Tstart="1";shortTE="F";uid="b7f1d238-71f6-4b91-ae7b-ef5621fa1865"
VUJU01001301.1	RepeatMasker	DNA/Ginger-1	46961	47143	607	+	.	ID="RND-6_FAMILY-4966";Tend="1204";Tstart="1040";shortTE="F";uid="7586a840-f9e2-41eb-8708-63d20f1ec638"
VUJU01001301.1	RepeatMasker	Unknown	5172	5321	428	+	.	ID="RND-5_FAMILY-813";Tend="984";Tstart="836";shortTE="F";uid="bd50ce6a-3f0d-4ced-9383-41a93e46f36a"
VUJU01001301.1	RepeatMasker	DNA/Ginger	34676	35338	3024	+	.	ID="RND-5_FAMILY-5384";Tend="1805";Tstart="1139";shortTE="F";uid="2295fb4d-8e8c-4603-a54c-5d1724098c2d"
VUJU01001301.1	RepeatMasker	DNA/hAT	57212	57684	1975	+	.	ID="DNA8-64_AP";Tend="622";Tstart="1";shortTE="F";uid="027bb744-8f11-4202-9b7b-82ed0b4c383f"
VUJU01001301.1	RepeatMasker	DNA/MULE-NOF	17849	18151	1113	+	.	ID="RND-6_FAMILY-678";Tend="1503";Tstart="1238";shortTE="F";uid="32b785dd-8c43-4f61-ac9e-75c01839243a"
VUJU01001301.1	RepeatMasker	DNA/hAT-hAT19	43529	43675	907	+	.	ID="RND-6_FAMILY-10718";Tend="764";Tstart="618";shortTE="F";uid="07201260-5acc-4a04-908c-74cbd7c954f4"
VUJU01001301.1	RepeatMasker	DNA/Ginger	26647	27412	5774	+	.	ID="RND-1_FAMILY-156";Tend="1727";Tstart="961";shortTE="F";uid="df674b06-4a81-4201-b5fb-fa01751a0733"
VUJU01001301.1	RepeatMasker	DNA/Ginger	35529	35764	626	+	.	ID="RND-5_FAMILY-5384";Tend="2084";Tstart="1806";shortTE="F";uid="19665bd6-8026-4abe-8966-26092bcdc2fc"
VUJU01001301.1	RepeatMasker	DNA/MULE-NOF	16614	17015	2013	+	.	ID="RND-6_FAMILY-678";Tend="1617";Tstart="1238";shortTE="F";uid="cbbe60cf-415b-469f-8d38-3188edc3d28a"
VUJU01001301.1	RepeatMasker	DNA/Kolobok-E	18090	19022	6605	+	.	ID="RND-6_FAMILY-563";Tend="1725";Tstart="797";shortTE="F";uid="822ce73e-f102-41b8-a7b2-0e11b37bc25a"
VUJU01001301.1	RepeatMasker	DNA/Ginger-1	35339	35514	2826	-	.	ID="RND-6_FAMILY-2273";Tend="1321";Tstart="490";shortTE="F";uid="b6db1366-8bab-44b2-bbed-86e48f258e0e"
VUJU01001301.1	RepeatMasker	DNA/Ginger	7899	9263	9270	-	.	ID="RND-5_FAMILY-5384";Tend="2025";Tstart="660";shortTE="F";uid="2cab9745-e8b7-437c-8202-9e8f31891a93"
VUJU01001301.1	RepeatMasker	Unknown	56406	56682	909	-	.	ID="RND-5_FAMILY-9025";Tend="1340";Tstart="1069";shortTE="F";uid="f7a3088e-0626-404b-aaff-e74bbcb03f24"
VUJU01001301.1	RepeatMasker	DNA/hAT	16915	17051	623	-	.	ID="RND-6_FAMILY-13138";Tend="1003";Tstart="876";shortTE="F";uid="457118ab-3190-47fd-8585-d705f1a65cf7"
VUJU01001301.1	RepeatMasker	DNA/Ginger	45516	45988	1572	-	.	ID="RND-5_FAMILY-5384";Tend="1605";Tstart="1139";shortTE="F";uid="5804710f-6e34-44b1-ae94-e2764f48a853"
VUJU01001301.1	RepeatMasker	DNA/TcMar-Mariner	56206	56354	628	-	.	ID="RND-6_FAMILY-3672";Tend="1013";Tstart="841";shortTE="F";uid="7e48def9-a37f-49f0-a6b3-a393b21a22ff"
VUJU01001301.1	RepeatMasker	DNA/hAT-Tip100	45153	45560	1237	-	.	ID="RND-6_FAMILY-1910";Tend="2487";Tstart="2038";shortTE="F";uid="dbf22453-4385-4984-a46a-2ce31e2217bd"
VUJU01001301.1	RepeatMasker	Unknown	45988	46484	446	-	.	ID="RND-1_FAMILY-47";TEgroup="ctg_1301%7CRND-1_FAMILY-47%7C1";Tend="1903";Tstart="1150";shortTE="T";uid="1718e715-bd9a-4596-a405-56cc6493e80d"
VUJU01001301.1	RepeatMasker	DNA/Kolobok-E	46489	47118	2907	-	.	ID="RND-6_FAMILY-563";Tend="1459";Tstart="797";shortTE="F";uid="7d8084aa-171e-429c-9811-1c67ac3b4b61"
VUJU01013010.1	RepeatMasker	Unknown	246	925	4617	+	.	ID="RND-1_FAMILY-135";Tend="1324";Tstart="647";shortTE="F";uid="b10a0ac8-b2f7-4ec2-8a36-e092656f7485"
VUJU01013011.1	RepeatMasker	Unknown	2597	2792	868	-	.	ID="RND-5_FAMILY-1080";Tend="1196";Tstart="1001";shortTE="F";uid="c5520c08-08c6-49a3-b3ae-dc8cc93b1857"
VUJU01013012.1	RepeatMasker	DNA/hAT-Tip100	2	916	5043	+	.	ID="RND-1_FAMILY-19";Tend="2183";Tstart="1300";shortTE="F";uid="40c85187-62eb-4291-9f8d-55fb27ab5138"
VUJU01013013.1	RepeatMasker	Unknown	1	420	3592	+	.	ID="RND-1_FAMILY-51";Tend="1792";Tstart="1384";shortTE="F";uid="696a115a-91fc-45b5-9bb1-c042daa6bd47"
VUJU01013014.1	RepeatMasker	DNA/PIF-Harbinger	1441	1839	420	+	.	ID="HARBINGER-3_LMI";Tend="1694";Tstart="1260";shortTE="F";uid="31cb438e-20d0-4b89-858c-0861a7444467"
VUJU01013015.1	RepeatMasker	Unknown	1644	1780	815	+	.	ID="RND-1_FAMILY-21";Tend="1616";Tstart="1478";shortTE="F";uid="73b446b7-91de-4bfc-9a3b-517fc977d952"
VUJU01013015.1	RepeatMasker	DNA/hAT-Tip100	81	207	594	+	.	ID="RND-1_FAMILY-78";Tend="1468";Tstart="1344";shortTE="F";uid="7a8bcbbd-7be8-4ae3-b02f-4e3564cd998e"
VUJU01013015.1	RepeatMasker	DNA/MULE-MuDR	172	1042	586	-	.	ID="mudr11x_ap";Tend="1694";Tstart="755";shortTE="F";uid="74d2a628-fad1-40dd-8327-d06f945924a3"
VUJU01013016.1	RepeatMasker	LINE/L2	1	383	2638	+	.	ID="RND-6_FAMILY-3352";Tend="1491";Tstart="1109";shortTE="F";uid="1a579006-0ae1-41a2-bf08-8a69974465ca"
VUJU01013016.1	RepeatMasker	Unknown	381	490	734	-	.	ID="RND-5_FAMILY-1898";Tend="1031";Tstart="925";shortTE="F";uid="2c8874f2-1d85-45ec-bdc2-992266d87fea"
VUJU01013017.1	RepeatMasker	RC/Helitron	2278	2792	3193	-	.	ID="RND-5_FAMILY-467";Tend="675";Tstart="162";shortTE="F";uid="aafec74e-efa4-4e5f-b914-9432294c91c9"
VUJU01013019.1	RepeatMasker	Unknown	1	1064	4559	-	.	ID="RND-5_FAMILY-11408";Tend="1180";Tstart="22";shortTE="F";uid="b65e1b4b-a456-486f-9315-e4363ee8d133"
VUJU01013019.1	RepeatMasker	DNA/Kolobok-E	1420	2610	5299	-	.	ID="RND-6_FAMILY-563";TEgroup="ctg_13019%7CRND-6_FAMILY-563%7C1";Tend="2339";Tstart="796";shortTE="F";uid="0bbca230-79af-45ae-8d1e-42d38b2adbab"
VUJU01001302.1	RepeatMasker	DNA	58578	58817	830	+	.	ID="TTAA2B_AP";Tend="426";Tstart="190";shortTE="F";uid="b7c6fa37-e7e2-4255-887c-5560917f4f3a"
VUJU01001302.1	RepeatMasker	DNA/Kolobok-E	26678	28199	9395	+	.	ID="rnd-6_family-563";Tend="2296";Tstart="795";shortTE="F";uid="8692604b-500c-4858-9960-9d9e78ad521d"
VUJU01001302.1	RepeatMasker	DNA/MULE-MuDR	23990	24923	3216	+	.	ID="MUDR2X_AP";Tend="1245";Tstart="320";shortTE="F";uid="333a3699-fe09-4fdd-9077-5a5cf9d09116"
VUJU01001302.1	RepeatMasker	DNA/hAT-Charlie	18410	18598	1029	+	.	ID="DNA8-55B_AP";Tend="186";Tstart="1";shortTE="F";uid="9d0a2221-bbb7-4462-abe9-b257916c94b8"
VUJU01001302.1	RepeatMasker	RC/Helitron	58419	58603	1184	-	.	ID="RND-1_FAMILY-76";Tend="1104";Tstart="933";shortTE="F";uid="6ebd8afe-a8d3-448c-9a92-11f0e18d4d30"
VUJU01001302.1	RepeatMasker	DNA/TcMar-m44?	58139	58302	609	-	.	ID="DNA4-9C_AP";Tend="158";Tstart="8";shortTE="F";uid="2efbe4a3-3eed-451e-9866-dc34e9c77a7c"
VUJU01001302.1	RepeatMasker	DNA	57060	57446	624	-	.	ID="TTAA22_AP";Tend="434";Tstart="2";shortTE="F";uid="01fbd0e8-eb75-4dcf-91b6-b8fd1f8adc66"
VUJU01001302.1	RepeatMasker	DNA/hAT-Tip100	61085	61580	1900	-	.	ID="RND-6_FAMILY-1910";Tend="2305";Tstart="1840";shortTE="F";uid="793a2881-92e1-43a2-af90-38957cb52d39"
VUJU01001302.1	RepeatMasker	DNA/P	57823	58097	523	-	.	ID="P-1_AP";TEgroup="ctg_1302%7CP-1_AP%7C1";Tend="3575";Tstart="1";shortTE="T";uid="0285b0b8-9f58-48a5-960e-1e33f2286ed3"
VUJU01001302.1	RepeatMasker	DNA	13055	13478	438	-	.	ID="DNA4-2_AP";Tend="439";Tstart="7";shortTE="F";uid="1e69875c-57e2-4d35-93b5-9b67df7ac1ee"
VUJU01001302.1	RepeatMasker	DNA/Kolobok-E	30426	30812	1572	-	.	ID="RND-6_FAMILY-563";Tend="1225";Tstart="781";shortTE="F";uid="fcb252a1-7a72-4bad-afba-96d2ec271b79"
VUJU01001302.1	RepeatMasker	Unknown	40306	40573	2152	-	.	ID="RND-1_FAMILY-177";Tend="1166";Tstart="902";shortTE="F";uid="8589538e-986b-4dc3-a3d1-0d5330110a69"
VUJU01001302.1	RepeatMasker	DNA	36609	37045	2084	-	.	ID="TTAA8_AP";Tend="436";Tstart="2";shortTE="F";uid="405485c8-c31a-4f01-b753-5d90a4c8f3c7"
VUJU01013020.1	RepeatMasker	DNA/hAT-Tip100	625	764	1047	+	.	ID="RND-1_FAMILY-34";Tend="1035";Tstart="877";shortTE="F";uid="bdaf51b4-9029-4b74-9544-e3f345d3e5fc"
VUJU01013020.1	RepeatMasker	Unknown	1009	1795	1995	+	.	ID="RND-5_FAMILY-475";TEgroup="ctg_13020%7CRND-5_FAMILY-475%7C1";Tend="1590";Tstart="960";shortTE="F";uid="bbc886b2-8239-4f04-a49b-570ef9ec3894"
VUJU01013020.1	RepeatMasker	Unknown	496	895	794	-	.	ID="RND-6_FAMILY-2978";TEgroup="ctg_13020%7CRND-6_FAMILY-2978%7C1";Tend="1167";Tstart="933";shortTE="F";uid="473472b2-b30b-455e-8497-66930c952ebb"
VUJU01013020.1	RepeatMasker	DNA/Kolobok-E	1	489	3725	-	.	ID="RND-1_FAMILY-2";Tend="1410";Tstart="872";shortTE="F";uid="054c264e-7888-463c-bd02-23bc21548691"
VUJU01013024.1	RepeatMasker	Unknown	793	1202	1979	-	.	ID="RND-1_FAMILY-98";Tend="1622";Tstart="1249";shortTE="F";uid="5a53e895-b383-4000-8283-29f84030f0fe"
VUJU01013026.1	RepeatMasker	DNA/Kolobok-E	1	453	2787	+	.	ID="RND-1_FAMILY-2";Tend="2352";Tstart="1901";shortTE="F";uid="9dcd2429-b1b6-4b59-b259-3089b535a7fc"
VUJU01013026.1	RepeatMasker	DNA	2180	2301	784	-	.	ID="DNA8-15_AP";Tend="239";Tstart="118";shortTE="F";uid="95d53e9b-0eb6-434b-8dc2-390ea3f6baf3"
VUJU01013027.1	RepeatMasker	Unknown	2557	2715	716	+	.	ID="RND-6_FAMILY-16000";Tend="696";Tstart="531";shortTE="F";uid="7116aa66-87c0-4488-86af-459c1ecb72f5"
VUJU01013027.1	RepeatMasker	Unknown	2081	2562	3089	-	.	ID="RND-5_FAMILY-1080";Tend="1191";Tstart="761";shortTE="F";uid="035b6652-4fca-44a4-9b18-47fa988ed2dc"
VUJU01013028.1	RepeatMasker	DNA/Kolobok-E	1669	2063	1239	+	.	ID="rnd-5_family-1313";Tend="1274";Tstart="729";shortTE="F";uid="7f76056e-fcd0-49ab-b832-d4cf395ae172"
VUJU01013028.1	RepeatMasker	DNA/Ginger-1	1714	2108	505	-	.	ID="GINGER1-1_AP";Tend="4354";Tstart="3909";shortTE="F";uid="c68af5de-93f5-485f-9e04-019706ef1eb7"
VUJU01001303.1	RepeatMasker	Unknown	61497	61611	892	+	.	ID="RND-1_FAMILY-63";Tend="1075";Tstart="961";shortTE="F";uid="acca8690-0dbd-480d-bff5-4662466c6078"
VUJU01001303.1	RepeatMasker	DNA/Kolobok-E	1	183	1376	+	.	ID="RND-1_FAMILY-2";Tend="2281";Tstart="2096";shortTE="F";uid="25285ca1-9bac-44b7-88aa-167eaf39fbb9"
VUJU01001303.1	RepeatMasker	DNA/hAT-Charlie	42314	42600	2088	+	.	ID="RND-6_FAMILY-5349";Tend="1154";Tstart="870";shortTE="F";uid="db8fd0fc-bb07-4b85-9a42-2e7217b0e93e"
VUJU01001303.1	RepeatMasker	DNA/hAT-Tip100	33009	33133	593	+	.	ID="RND-5_FAMILY-253";Tend="1898";Tstart="1766";shortTE="F";uid="9a7e1ce6-f9dd-40a0-bd8b-114fb93e1b42"
VUJU01001303.1	RepeatMasker	Unknown	997	1936	7747	+	.	ID="RND-1_FAMILY-51";Tend="1829";Tstart="897";shortTE="F";uid="098c7a87-d7f6-461a-9728-11b7280d3819"
VUJU01001303.1	RepeatMasker	DNA/hAT-Tip100	30591	31036	1568	-	.	ID="RND-5_FAMILY-841";Tend="1436";Tstart="1054";shortTE="F";uid="8f07f83c-0c0b-4823-ad55-0f483df0bff7"
VUJU01001303.1	RepeatMasker	DNA/hAT-Charlie	52561	52776	693	-	.	ID="DNA8-34_AP";Tend="194";Tstart="1";shortTE="F";uid="033c3c64-3600-4001-9ab2-2e39a0bc5d46"
VUJU01001303.1	RepeatMasker	Unknown	27833	28233	1492	-	.	ID="RND-1_FAMILY-40";Tend="1322";Tstart="916";shortTE="F";uid="420de30c-3dc4-4f07-af24-8cab77dafe5b"
VUJU01013030.1	RepeatMasker	DNA	1261	1424	421	+	.	ID="TTAA13B_AP";Tend="141";Tstart="1";shortTE="F";uid="56a495c8-da2e-40a6-8ab8-a9a44edc1e81"
VUJU01013030.1	RepeatMasker	Unknown	1024	1195	1285	-	.	ID="RND-5_FAMILY-475";Tend="947";Tstart="778";shortTE="F";uid="bd34eb7d-efc2-4429-beed-3cc9530e3563"
VUJU01013031.1	RepeatMasker	LTR/Pao	1	908	869	-	.	ID="BEL3-I_AP";Tend="3941";Tstart="3037";shortTE="F";uid="b07d24af-7dff-41b3-b81b-c0a1789529ad"
VUJU01013032.1	RepeatMasker	Unknown	2208	2770	2715	+	.	ID="RND-6_FAMILY-3151";TEgroup="ctg_13032%7CRND-6_FAMILY-3151%7C1";Tend="1300";Tstart="807";shortTE="F";uid="d1111df6-1380-4fed-aaa1-4b6dfe65b3e9"
VUJU01013032.1	RepeatMasker	DNA/hAT-Tip100	1216	1342	729	+	.	ID="RND-6_FAMILY-14718";Tend="628";Tstart="501";shortTE="F";uid="b1f56114-7b9b-4ad4-b496-cc4ca96f534e"
VUJU01013033.1	RepeatMasker	DNA	154	381	1275	+	.	ID="TTAA2C_AP";Tend="223";Tstart="1";shortTE="F";uid="1dafa07d-7ade-4fbe-832e-baf93a4d4df8"
VUJU01013033.1	RepeatMasker	DNA/hAT-hAT19	1737	1934	1055	-	.	ID="HAT-N2_AP";Tend="208";Tstart="1";shortTE="F";uid="5de2f111-3949-4760-8dee-c2a54094e8d7"
VUJU01013034.1	RepeatMasker	DNA/TcMar-m44	1082	2067	778	+	.	ID="MARINER-33_LMI";Tend="1454";Tstart="481";shortTE="F";uid="40b8bdba-a726-41e7-9a06-11f41f4574c3"
VUJU01013034.1	RepeatMasker	Unknown	220	668	3683	-	.	ID="RND-5_FAMILY-7522";Tend="1309";Tstart="862";shortTE="F";uid="63715f9b-b20d-4e43-9efc-b6e170ce247b"
VUJU01013035.1	RepeatMasker	DNA/Merlin	1156	1309	540	-	.	ID="RND-5_FAMILY-830";Tend="1458";Tstart="1293";shortTE="F";uid="b15b4381-999e-416b-8067-320ecc09961c"
VUJU01013036.1	RepeatMasker	Unknown	1527	1984	2772	+	.	ID="RND-1_FAMILY-33";Tend="1253";Tstart="798";shortTE="F";uid="f5f9d1f5-b263-432e-ab7b-db1dd805938f"
VUJU01013036.1	RepeatMasker	Unknown	565	1464	4427	+	.	ID="RND-6_FAMILY-1507";Tend="970";Tstart="47";shortTE="F";uid="a674c043-fd5b-4a3e-9f8c-4a59315051a1"
VUJU01013037.1	RepeatMasker	DNA/MULE-MuDR	2332	2531	608	+	.	ID="RND-5_FAMILY-8236";TEgroup="ctg_13037%7CRND-5_FAMILY-8236%7C1";Tend="1330";Tstart="1204";shortTE="F";uid="f94fa441-0e7d-49e4-8e2b-93b356a2c1ad"
VUJU01013037.1	RepeatMasker	DNA/MULE-MuDR	2186	2359	909	+	.	ID="DNA8-28B_AP";Tend="598";Tstart="411";shortTE="F";uid="25253eee-447a-480f-883a-79a1d9d423c9"
VUJU01013038.1	RepeatMasker	DNA	909	1299	853	+	.	ID="dna4-1_ap";Tend="810";Tstart="379";shortTE="F";uid="3265f328-5750-4242-9f97-f3843af1464c"
VUJU01013038.1	RepeatMasker	DNA/hAT-hAT19	2385	2784	1378	-	.	ID="RND-5_FAMILY-1621";Tend="771";Tstart="394";shortTE="F";uid="3dfbbfa2-32e3-4f3b-8cc8-8d8d6c15e355"
VUJU01013039.1	RepeatMasker	DNA/hAT	1776	1954	690	-	.	ID="DNA8-92_AP";TEgroup="ctg_13039%7CDNA8-92_AP%7C1";Tend="600";Tstart="1";shortTE="T";uid="ce32715e-cc20-4c90-bb48-d839e4b50579"
VUJU01001304.1	RepeatMasker	RC/Helitron	53502	53843	1240	+	.	ID="RND-5_FAMILY-20";Tend="960";Tstart="613";shortTE="F";uid="42b105d3-1ac3-45d1-9e08-0b52862941da"
VUJU01001304.1	RepeatMasker	RC/Helitron	53948	54446	2956	-	.	ID="RND-6_FAMILY-4124";Tend="1262";Tstart="769";shortTE="F";uid="23897511-f420-47e0-adc5-850783eee38f"
VUJU01001304.1	RepeatMasker	DNA/Ginger-1	61307	61591	2219	-	.	ID="RND-6_FAMILY-2273";Tend="1933";Tstart="1657";shortTE="F";uid="aeacaae2-7045-415d-b516-57e2e9f1d59c"
VUJU01013042.1	RepeatMasker	Unknown	2675	2781	900	+	.	ID="RND-6_FAMILY-35064";Tend="966";Tstart="858";shortTE="F";uid="c9b2781e-6f33-4f2a-8c60-dd4e643d45a2"
VUJU01013042.1	RepeatMasker	DNA/hAT-Tip100	518	1118	1084	+	.	ID="RND-6_FAMILY-8604";Tend="651";Tstart="68";shortTE="F";uid="0839e1d2-e66c-42ca-8b31-041ddd42fd5a"
VUJU01013044.1	RepeatMasker	DNA/Maverick	152	505	580	+	.	ID="POLINTON-6_NVI";Tend="803";Tstart="453";shortTE="F";uid="986c64a7-a217-48d1-8cc9-a66b765c01d2"
VUJU01013044.1	RepeatMasker	DNA/Maverick	506	1228	422	-	.	ID="POLINTON-4_LMI";Tend="1281";Tstart="306";shortTE="F";uid="f975980d-4264-4366-acd3-d1e80fd7450f"
VUJU01013044.1	RepeatMasker	DNA/Maverick	47	151	422	-	.	ID="POLINTON-4_LMI";Tend="1422";Tstart="1282";shortTE="F";uid="66d5f99f-bb4c-4299-bd9b-8c79bef853ef"
VUJU01013044.1	RepeatMasker	DNA/Maverick	2078	2771	3960	-	.	ID="RND-6_FAMILY-11296";Tend="1225";Tstart="632";shortTE="F";uid="9fae8d66-279b-4a41-91b3-551e33117870"
VUJU01013045.1	RepeatMasker	Unknown	2677	2778	958	+	.	ID="RND-1_FAMILY-35";Tend="1015";Tstart="914";shortTE="F";uid="09d473cd-242b-44f0-8a80-8e2cd697cb84"
VUJU01013045.1	RepeatMasker	DNA/Ginger	1435	2413	5709	-	.	ID="RND-5_FAMILY-5384";Tend="1942";Tstart="936";shortTE="F";uid="7fe3902e-19dc-45d0-befb-a663daae2f65"
VUJU01013045.1	RepeatMasker	Unknown	571	901	1899	-	.	ID="RND-1_FAMILY-107";Tend="1239";Tstart="899";shortTE="F";uid="17cec511-6735-4765-90a0-98ce0129a622"
VUJU01013049.1	RepeatMasker	Unknown	1	503	3725	+	.	ID="RND-5_FAMILY-869";Tend="688";Tstart="135";shortTE="F";uid="85b2517d-6ccf-4a4c-84d4-1b9ce9c427ba"
VUJU01001305.1	RepeatMasker	Unknown	8679	8798	667	+	.	ID="RND-6_FAMILY-1543";Tend="1095";Tstart="966";shortTE="F";uid="2f39c406-97dc-42e3-a87e-fbf01ffdccca"
VUJU01001305.1	RepeatMasker	DNA/TcMar?	45662	45765	478	+	.	ID="RND-5_FAMILY-1220";Tend="1078";Tstart="971";shortTE="F";uid="0a5bad70-b465-4566-944d-822510f6dac5"
VUJU01001305.1	RepeatMasker	DNA/Ginger-1	32007	32868	2269	+	.	ID="GINGER1-1_AP";Tend="4354";Tstart="3513";shortTE="F";uid="46e7edae-61fa-4996-9163-834dbd606929"
VUJU01001305.1	RepeatMasker	DNA/Ginger	45866	46245	458	+	.	ID="RND-1_FAMILY-156";Tend="1176";Tstart="775";shortTE="F";uid="64b68a41-0703-4529-aa5f-118e42be1d5c"
VUJU01001305.1	RepeatMasker	Unknown	6816	7076	1552	+	.	ID="RND-1_FAMILY-121";Tend="1217";Tstart="940";shortTE="F";uid="5e33d54d-03ac-4577-9f06-cab1d10d14ff"
VUJU01001305.1	RepeatMasker	Unknown	37398	37917	3286	+	.	ID="RND-6_FAMILY-3721";Tend="1353";Tstart="816";shortTE="F";uid="4a773bd8-820a-455e-a3c7-446bd19b4969"
VUJU01001305.1	RepeatMasker	Unknown	34031	34270	629	+	.	ID="RND-1_FAMILY-63";Tend="1196";Tstart="955";shortTE="F";uid="20d0a087-6c72-49ef-b6a5-f58d838ef527"
VUJU01001305.1	RepeatMasker	DNA/Ginger-1	10339	10511	1724	+	.	ID="RND-6_FAMILY-2273";Tend="1370";Tstart="490";shortTE="F";uid="ad1ee2da-71d2-429d-aa0a-687a82c20d66"
VUJU01001305.1	RepeatMasker	DNA	31240	31403	470	+	.	ID="dna4-2_ap";Tend="691";Tstart="495";shortTE="F";uid="65f32c1d-f980-4e53-bb71-5d15a64ee00e"
VUJU01001305.1	RepeatMasker	DNA/Ginger-1	12738	13081	1261	+	.	ID="RND-6_FAMILY-2273";Tend="1867";Tstart="1505";shortTE="F";uid="407ddd91-be0d-48ff-b2db-64174e5519f3"
VUJU01001305.1	RepeatMasker	Unknown	18760	19167	2589	+	.	ID="RND-1_FAMILY-96";Tend="1310";Tstart="906";shortTE="F";uid="3d46c5c4-5ded-45cb-975f-a4e32d48e842"
VUJU01001305.1	RepeatMasker	DNA/hAT-hAT19	1	678	3404	-	.	ID="RND-5_FAMILY-361";Tend="1232";Tstart="588";shortTE="F";uid="fbd9c9cc-ecf7-41c3-b92e-42605d9e55ec"
VUJU01001305.1	RepeatMasker	RC/Helitron	13389	13727	2154	-	.	ID="RND-1_FAMILY-76";Tend="1278";Tstart="950";shortTE="F";uid="7fa60b5c-9b01-45a1-8733-00418ab27603"
VUJU01001305.1	RepeatMasker	DNA/TcMar-Tigger	43129	43463	1534	-	.	ID="RND-6_FAMILY-13778";TEgroup="ctg_1305%7CRND-6_FAMILY-13778%7C1";Tend="1418";Tstart="954";shortTE="F";uid="685a1bd9-1f74-4ea2-a2b6-1d216fe15e2c"
VUJU01001305.1	RepeatMasker	Unknown	3867	4841	5731	-	.	ID="RND-5_FAMILY-298";Tend="1603";Tstart="685";shortTE="F";uid="6ebea386-70a7-4ad7-b1ce-23a660ece7e9"
VUJU01001305.1	RepeatMasker	RC/Helitron	48885	48985	676	-	.	ID="RND-5_FAMILY-20";Tend="1361";Tstart="1263";shortTE="F";uid="96a8beff-f7de-43c5-a9ec-781d435398c2"
VUJU01001305.1	RepeatMasker	DNA/Kolobok-E	49031	49259	1316	-	.	ID="KOLOBOKE-4_AP";Tend="4923";Tstart="4710";shortTE="F";uid="47532f4a-51a9-41e4-aa84-accdfbd2d01a"
VUJU01001305.1	RepeatMasker	DNA/hAT-hAT19	30018	30277	846	-	.	ID="HAT-N12_AP";Tend="234";Tstart="4";shortTE="F";uid="76ed37f5-29df-44db-8d54-b1a41fc70fa4"
VUJU01001305.1	RepeatMasker	DNA/hAT-hAT19	19928	20276	1316	-	.	ID="DNA8-109_AP";Tend="384";Tstart="3";shortTE="F";uid="ea9ebdb5-2a14-49fd-b5d3-600ca2c5bcea"
VUJU01001305.1	RepeatMasker	DNA/Ginger	10512	11162	1798	-	.	ID="RND-5_FAMILY-5384";Tend="1802";Tstart="1090";shortTE="F";uid="97b569ab-f525-4ff2-8717-56b0a19b8a10"
VUJU01001305.1	RepeatMasker	DNA/Kolobok-E	11204	12735	10272	-	.	ID="RND-6_FAMILY-563";Tend="2293";Tstart="798";shortTE="F";uid="02e4c8ef-64c8-4918-9d3e-f178b33c315b"
VUJU01001305.1	RepeatMasker	DNA/hAT-hAT19	19548	19655	647	-	.	ID="DNA8-109_AP";Tend="674";Tstart="570";shortTE="F";uid="6bea4ab8-d328-4e8d-b3ea-fad6b0206a90"
VUJU01001305.1	RepeatMasker	Retroposon?	31511	32606	744	-	.	ID="SINE2-2_AP";Tend="1998";Tstart="816";shortTE="F";uid="f4e4ac14-b521-458d-a40a-b87775bbdb20"
VUJU01001305.1	RepeatMasker	DNA/Ginger	31363	31503	4887	-	.	ID="RND-5_FAMILY-5384";Tend="2174";Tstart="1325";shortTE="F";uid="dc622c59-f198-4af9-83cf-ff75dcbd0134"
VUJU01013050.1	RepeatMasker	Unknown	832	1189	1517	+	.	ID="RND-1_FAMILY-13";Tend="1120";Tstart="767";shortTE="F";uid="73d56bb3-9820-4ad7-8826-5c8f6de46fb7"
VUJU01013051.1	RepeatMasker	DNA/Kolobok-E	1385	2774	8700	+	.	ID="RND-6_FAMILY-563";Tend="2192";Tstart="796";shortTE="F";uid="b0ab0933-4933-4d0b-b78c-6cb5947f8280"
VUJU01013051.1	RepeatMasker	DNA/MULE-MuDR	579	1221	1650	-	.	ID="MUDR11X_AP";Tend="2207";Tstart="1664";shortTE="F";uid="fff728d4-79cb-4a21-b673-499b2d3f1e04"
VUJU01013052.1	RepeatMasker	DNA/Ginger-1	1	286	2276	+	.	ID="RND-6_FAMILY-2273";Tend="1935";Tstart="1664";shortTE="F";uid="8ccea1d2-db8f-4933-bab0-9f6ac0a7af15"
VUJU01013052.1	RepeatMasker	DNA/Ginger	1895	2395	2639	-	.	ID="RND-5_FAMILY-5384";Tend="2018";Tstart="1545";shortTE="F";uid="90b717c3-0652-4351-8d23-2254cc6a48a1"
VUJU01013052.1	RepeatMasker	DNA/Ginger	2381	2614	1305	-	.	ID="RND-1_FAMILY-156";Tend="970";Tstart="733";shortTE="F";uid="2517a21d-9e6d-4f5a-b9d0-743930127c2e"
VUJU01013053.1	RepeatMasker	DNA/Maverick	334	1546	8770	+	.	ID="rnd-6_family-4805";Tend="1098";Tstart="1";shortTE="F";uid="202b48d0-8c9e-4402-b31a-df43c7b07b08"
VUJU01013053.1	RepeatMasker	Unknown	1602	2182	729	-	.	ID="RND-6_FAMILY-10368";TEgroup="ctg_13053%7CRND-6_FAMILY-10368%7C1";Tend="1470";Tstart="1130";shortTE="F";uid="9ff1abba-59d2-4a64-ad74-bd6c7e51ac75"
VUJU01013053.1	RepeatMasker	DNA/Maverick	1	1009	2524	-	.	ID="rnd-6_family-11296";Tend="382";Tstart="2";shortTE="F";uid="24aeace8-dc99-42fc-a8ad-8703c10930c0"
VUJU01013055.1	RepeatMasker	DNA/Ginger	906	1099	465	+	.	ID="RND-1_FAMILY-156";Tend="1778";Tstart="1573";shortTE="F";uid="10ba32bc-e087-4a83-9cb6-f62e9e7eb5c3"
VUJU01013056.1	RepeatMasker	DNA/hAT-Charlie	2262	2547	495	+	.	ID="HAT-N1_AP";TEgroup="ctg_13056%7CHAT-N1_AP%7C1";Tend="561";Tstart="1";shortTE="T";uid="ef755343-0a9b-46ec-80e2-1326be30b320"
VUJU01013056.1	RepeatMasker	DNA	852	1318	2780	-	.	ID="ttaa5_ap";Tend="442";Tstart="1";shortTE="F";uid="fe0cf0b1-4c68-4ba5-ae95-84920f7b550a"
VUJU01013057.1	RepeatMasker	RC/Helitron	1	106	921	+	.	ID="RND-6_FAMILY-5655";Tend="1061";Tstart="956";shortTE="F";uid="72305162-5d24-432d-9239-4ffb5ba600f2"
VUJU01013058.1	RepeatMasker	DNA/hAT-Charlie	1174	1926	953	+	.	ID="AEBUSTER1";Tend="1679";Tstart="928";shortTE="F";uid="0c1d5170-22f9-425c-96da-67082c58b234"
VUJU01001306.1	RepeatMasker	Unknown	9395	9805	694	+	.	ID="RND-6_FAMILY-21886";Tend="423";Tstart="67";shortTE="F";uid="aea16d85-11d9-4a14-b588-8f0d086812c7"
VUJU01001306.1	RepeatMasker	LINE/RTE-BovB	30082	30450	409	+	.	ID="RTE-34_LMI";Tend="1219";Tstart="848";shortTE="F";uid="5f322332-78f9-4598-9b0f-653f62fc61be"
VUJU01001306.1	RepeatMasker	DNA/hAT-hATm	16435	16579	464	+	.	ID="HAT-4_AP";Tend="2949";Tstart="2805";shortTE="F";uid="bbebbb21-2331-4ab5-ae0c-d0e6032ba6cb"
VUJU01001306.1	RepeatMasker	RC/Helitron	56367	57211	6116	+	.	ID="RND-5_FAMILY-2896";Tend="1681";Tstart="865";shortTE="F";uid="ab7dd599-5ce3-4a66-8cf0-5b371bf9a438"
VUJU01001306.1	RepeatMasker	DNA/hAT	60141	60712	605	+	.	ID="HALYOMORPHA_HALYS-6_FAMILY-1359";Tend="628";Tstart="89";shortTE="F";uid="c3c62281-b84d-4129-8bc1-1812757babf1"
VUJU01001306.1	RepeatMasker	LINE/R1	52990	54912	3992	+	.	ID="SART-7_API";Tend="2056";Tstart="139";shortTE="F";uid="ebff9886-08ad-4941-a502-0b5c22c08243"
VUJU01001306.1	RepeatMasker	Unknown	33542	34052	2141	+	.	ID="RND-6_FAMILY-680";Tend="1594";Tstart="1092";shortTE="F";uid="e8645967-bbe5-4f8f-a02d-95a9ba60d621"
VUJU01001306.1	RepeatMasker	DNA/hAT	20662	20843	563	+	.	ID="RND-4_FAMILY-646";Tend="1072";Tstart="888";shortTE="F";uid="6438054c-656b-4c34-8578-110a1ac3ed1c"
VUJU01001306.1	RepeatMasker	DNA/Ginger-1	22700	22874	640	+	.	ID="RND-1_FAMILY-116";Tend="1348";Tstart="1154";shortTE="F";uid="3321e77c-eff6-4155-a784-40a79fe5a9c9"
VUJU01001306.1	RepeatMasker	DNA/hAT-hATm	13150	13639	1042	+	.	ID="HAT-4_AP";Tend="1876";Tstart="1373";shortTE="F";uid="0d7f6313-5175-433c-b0c0-68413234c430"
VUJU01001306.1	RepeatMasker	Unknown	8698	9376	401	+	.	ID="RND-4_FAMILY-362";Tend="1213";Tstart="457";shortTE="F";uid="690b695e-fa10-4a04-8c9f-b96f9230cbbc"
VUJU01001306.1	RepeatMasker	LINE/R1	55009	55365	548	+	.	ID="SART-9_API";Tend="3672";Tstart="3364";shortTE="F";uid="9d42eaed-f4f7-4dda-9fa5-b2706ba5743f"
VUJU01001306.1	RepeatMasker	LINE/I-Jockey	28116	28794	513	+	.	ID="RND-6_FAMILY-1702";Tend="1246";Tstart="582";shortTE="F";uid="bd89bc7f-4c95-4e2a-b897-b746c4065ca4"
VUJU01001306.1	RepeatMasker	DNA/hAT-hATm	13837	14432	497	+	.	ID="HAT-4_AP";TEgroup="ctg_1306%7CHAT-4_AP%7C1";Tend="2532";Tstart="1869";shortTE="F";uid="a6fa237f-3916-4d65-921c-ba22126d7504"
VUJU01001306.1	RepeatMasker	LINE/R1	55635	55800	555	+	.	ID="SART-3_API";Tend="183";Tstart="12";shortTE="F";uid="f42d2005-023f-49aa-bff8-20d63779f7eb"
VUJU01001306.1	RepeatMasker	LTR/Pao	14664	15160	505	-	.	ID="BEL-3_LH-I";Tend="5440";Tstart="4948";shortTE="F";uid="1f000015-9fe3-46f5-88f6-927fd70660b8"
VUJU01001306.1	RepeatMasker	DNA/hAT-hAT19	60671	61467	5773	-	.	ID="DNA8-52B_AP";Tend="783";Tstart="1";shortTE="F";uid="a38d5106-66cb-4eb5-b2c9-cbb94916c41e"
VUJU01001306.1	RepeatMasker	DNA	22452	22678	863	-	.	ID="DNAX-2_AP";Tend="256";Tstart="25";shortTE="F";uid="0784a7d7-51e7-48ef-8b14-fee87e4e169d"
VUJU01001306.1	RepeatMasker	DNA/Ginger-1	3138	3425	417	-	.	ID="RND-6_FAMILY-2273";TEgroup="ctg_1306%7CRND-6_FAMILY-2273%7C1";Tend="1941";Tstart="867";shortTE="T";uid="4cf31311-3213-4bf0-ae37-5bc06135f6e4"
VUJU01001306.1	RepeatMasker	DNA/MULE-MuDR	25895	26566	551	-	.	ID="MUDR9X_AP";Tend="1525";Tstart="867";shortTE="F";uid="202b7b0f-8415-400b-8a8a-d133a4ecbd23"
VUJU01001306.1	RepeatMasker	LTR/Gypsy	37336	37782	668	-	.	ID="GYPSY-13_AA-I";Tend="796";Tstart="353";shortTE="F";uid="3f79bb63-60db-42aa-ba26-66f0ce04136d"
VUJU01001306.1	RepeatMasker	LTR/Gypsy	36050	36548	672	-	.	ID="GYPSY-13_AA-I";Tend="2030";Tstart="1580";shortTE="F";uid="9813154d-0017-41a8-941b-9eca26fcc2ba"
VUJU01001306.1	RepeatMasker	LTR/Gypsy	34915	35579	566	-	.	ID="GYPSY-130_AA-I";Tend="3920";Tstart="3258";shortTE="F";uid="1ce4c17e-f3a4-4baf-a888-6ff3f550bf94"
VUJU01001306.1	RepeatMasker	Unknown	50777	51241	2488	-	.	ID="RND-1_FAMILY-31";Tend="1477";Tstart="947";shortTE="F";uid="3165efe5-b0a7-499f-ad1b-7d8b2536b5aa"
VUJU01013060.1	RepeatMasker	DNA/Maverick	1	655	4779	+	.	ID="RND-6_FAMILY-6792";Tend="820";Tstart="173";shortTE="F";uid="369339c7-64a8-4e62-985c-a05b8b138d7e"
VUJU01013061.1	RepeatMasker	LTR/Pao	251	958	732	-	.	ID="BEL-25_AA-I";Tend="4192";Tstart="2989";shortTE="F";uid="7e2e8a85-cd13-4359-aead-37f30b8bcf91"
VUJU01013062.1	RepeatMasker	Unknown	1834	2770	5858	+	.	ID="RND-6_FAMILY-5187";Tend="1600";Tstart="617";shortTE="F";uid="dafa481b-d0d0-4c7d-a98f-dd25c0d97ce5"
VUJU01013062.1	RepeatMasker	Unknown	1430	1844	1835	+	.	ID="RND-6_FAMILY-2011";TEgroup="ctg_13062%7CRND-6_FAMILY-2011%7C1";Tend="1433";Tstart="809";shortTE="F";uid="9a6b8ce1-e66a-4703-bd1b-068c3e59f25d"
VUJU01013063.1	RepeatMasker	DNA/hAT-Tip100	471	1806	469	+	.	ID="HAT-29_LMI";Tend="2274";Tstart="976";shortTE="F";uid="baec4e47-9c97-4b67-9c83-9b5a60fe5008"
VUJU01013063.1	RepeatMasker	Unknown	2627	2770	909	-	.	ID="RND-6_FAMILY-2011";Tend="955";Tstart="820";shortTE="F";uid="cd85acae-e79b-43dc-b9d5-dc6f248679d7"
VUJU01013063.1	RepeatMasker	Unknown	1	327	2407	-	.	ID="RND-6_FAMILY-2011";Tend="1314";Tstart="969";shortTE="F";uid="c98cb3ee-7ca2-464d-862d-e4f98e8c0120"
VUJU01013066.1	RepeatMasker	DNA/Kolobok-E	1175	1425	895	-	.	ID="KOLOBOKE-2_AP";Tend="8213";Tstart="7917";shortTE="F";uid="c1177f21-2f93-4728-a1d4-d0857ab46375"
VUJU01013066.1	RepeatMasker	DNA/hAT-Tip100	1876	2038	1182	-	.	ID="RND-1_FAMILY-19";Tend="2035";Tstart="1872";shortTE="F";uid="8c86eb0d-42b2-4989-a81e-57e0db1f0a44"
VUJU01013068.1	RepeatMasker	Unknown	23	358	1190	-	.	ID="RND-1_FAMILY-35";Tend="1055";Tstart="712";shortTE="F";uid="ef47d424-d2b6-4e4c-bf2c-9e7e4f890d54"
VUJU01013069.1	RepeatMasker	Unknown	164	496	1124	+	.	ID="RND-1_FAMILY-85";Tend="1244";Tstart="944";shortTE="F";uid="ff4b0c02-9cba-4865-96a1-64f3fe64932d"
VUJU01001307.1	RepeatMasker	DNA/Ginger	31367	32381	6231	+	.	ID="RND-1_FAMILY-156";Tend="1722";Tstart="709";shortTE="F";uid="0f6225f9-ac4f-4ee5-9333-aa2f2f1d7164"
VUJU01001307.1	RepeatMasker	DNA/MULE-MuDR	27995	28562	3385	+	.	ID="RND-6_FAMILY-3754";Tend="1296";Tstart="742";shortTE="F";uid="fdd579f5-e323-48df-b430-c3d98623747f"
VUJU01001307.1	RepeatMasker	LINE/CR1	59135	59521	732	+	.	ID="RND-6_FAMILY-6795";Tend="1405";Tstart="1041";shortTE="F";uid="92c1d64c-f6fe-43b1-9401-ee7547846939"
VUJU01001307.1	RepeatMasker	DNA/Ginger-1	4547	5537	4418	-	.	ID="rnd-6_family-2273";Tend="1933";Tstart="827";shortTE="F";uid="f1a27b4a-15b8-471c-ab49-195b765a9229"
VUJU01001307.1	RepeatMasker	DNA/Ginger	23692	24669	6347	-	.	ID="RND-1_FAMILY-156";Tend="1750";Tstart="782";shortTE="F";uid="b4be5cf1-cf84-4b04-b479-eb695d883d9f"
VUJU01013070.1	RepeatMasker	DNA/Kolobok-E	1350	2188	595	-	.	ID="koloboke-5_ap";Tend="1687";Tstart="1296";shortTE="F";uid="ca070bbd-d79a-42a3-9510-82950aa2477d"
VUJU01013070.1	RepeatMasker	DNA/Kolobok-E	2534	2764	639	-	.	ID="KOLOBOKE-3_AP";Tend="4692";Tstart="4459";shortTE="F";uid="c42e92f3-128d-40ab-aec3-39a1650ca964"
VUJU01013070.1	RepeatMasker	DNA/Kolobok-E	836	1232	587	-	.	ID="KOLOBOKE-5_AP";Tend="2118";Tstart="1736";shortTE="F";uid="67cc2215-ff2a-4873-aab6-520ded69284c"
VUJU01013071.1	RepeatMasker	Unknown	1	159	961	+	.	ID="RND-1_FAMILY-26";Tend="1210";Tstart="1045";shortTE="F";uid="2d7aa110-b198-482e-a529-cd9b9883c5fc"
VUJU01013072.1	RepeatMasker	DNA/CMC-Transib	699	1992	8198	+	.	ID="RND-6_FAMILY-219";Tend="1741";Tstart="533";shortTE="F";uid="e205ff46-0cf9-4415-bb80-33b1d7efeb85"
VUJU01013073.1	RepeatMasker	DNA/Kolobok-E	1885	2066	547	+	.	ID="KOLOBOKE-4_AP";Tend="2760";Tstart="2557";shortTE="F";uid="e74f507d-a730-4136-a6e5-c692a34ca24a"
VUJU01013073.1	RepeatMasker	DNA/P	453	1244	5260	+	.	ID="RND-6_FAMILY-14560";Tend="1128";Tstart="362";shortTE="F";uid="0a3f86ea-066e-4d59-843f-b198a27194bb"
VUJU01013074.1	RepeatMasker	LINE/R1	1937	2098	417	+	.	ID="SART-9_API";Tend="3670";Tstart="3503";shortTE="F";uid="ae719ba0-b873-4cf4-b24f-4b5c6483258f"
VUJU01013074.1	RepeatMasker	RC/Helitron	197	1016	5774	-	.	ID="RND-6_FAMILY-5655";Tend="1069";Tstart="282";shortTE="F";uid="b2d5a864-df35-4330-92eb-ea2844ae5790"
VUJU01013074.1	RepeatMasker	RC/Helitron	2100	2355	1699	-	.	ID="RND-6_FAMILY-5655";Tend="278";Tstart="1";shortTE="F";uid="f0bb0be5-b42c-4e5a-adc0-b8ca5fd773e5"
VUJU01013075.1	RepeatMasker	Unknown	1365	1672	2043	-	.	ID="RND-1_FAMILY-62";Tend="1510";Tstart="1208";shortTE="F";uid="224b0190-10a3-493b-91d7-57509fcd2a62"
VUJU01013075.1	RepeatMasker	DNA/Ginger	234	371	1052	-	.	ID="RND-5_FAMILY-5384";Tend="763";Tstart="391";shortTE="F";uid="15014e29-fed1-4048-be42-3acb18236a47"
VUJU01013075.1	RepeatMasker	DNA/Kolobok-E	4	233	1747	-	.	ID="RND-1_FAMILY-2";Tend="1000";Tstart="767";shortTE="F";uid="f8137f68-dc8b-479d-acb3-d60e6f2fe3e3"
VUJU01013077.1	RepeatMasker	Unknown	1147	1654	4488	+	.	ID="RND-1_FAMILY-31";Tend="1454";Tstart="947";shortTE="F";uid="8c77014e-81a6-4446-97e1-679678dc7069"
VUJU01013077.1	RepeatMasker	DNA/hAT-Charlie	2061	2764	799	+	.	ID="AEBUSTER3";Tend="1756";Tstart="1044";shortTE="F";uid="6cbd2c1b-5d83-4c68-b831-37ffcd8ec28f"
VUJU01013077.1	RepeatMasker	DNA/CMC-Transib	656	1149	1457	+	.	ID="RND-6_FAMILY-219";TEgroup="ctg_13077%7CRND-6_FAMILY-219%7C1";Tend="872";Tstart="287";shortTE="F";uid="efeba078-2fba-4082-b16b-dcea2df0672e"
VUJU01013077.1	RepeatMasker	Unknown	1650	2034	636	+	.	ID="RND-6_FAMILY-12274";Tend="1216";Tstart="853";shortTE="F";uid="a2f2bb25-ea8e-4715-ae79-734a1aaae680"
VUJU01013078.1	RepeatMasker	DNA/Ginger	143	1733	9447	+	.	ID="rnd-5_family-5384";Tend="2026";Tstart="539";shortTE="F";uid="cea2a434-06a7-43e8-b26b-d8ddd2ecec8c"
VUJU01013078.1	RepeatMasker	RC/Helitron	3	118	407	+	.	ID="HELITRON-N1_PBA";Tend="679";Tstart="570";shortTE="F";uid="e1d490a5-5f04-4fb3-98d5-0d4f5b2cd8b8"
VUJU01013078.1	RepeatMasker	DNA	1723	1914	1113	-	.	ID="RND-5_FAMILY-7451";Tend="1567";Tstart="1360";shortTE="F";uid="27d59154-b388-49a9-9150-c4cdf8913109"
VUJU01013079.1	RepeatMasker	DNA	1734	1957	938	+	.	ID="DNA8-5_AP";Tend="234";Tstart="1";shortTE="F";uid="904e9ccd-5903-4d5a-80f2-451a22d5cf40"
VUJU01013079.1	RepeatMasker	Unknown	1494	1703	763	+	.	ID="RND-1_FAMILY-62";Tend="1423";Tstart="1229";shortTE="F";uid="afb9baee-939c-4b4c-a542-a31374f7c543"
VUJU01013079.1	RepeatMasker	DNA/Ginger	76	1508	9559	-	.	ID="RND-5_FAMILY-5384";Tend="2018";Tstart="537";shortTE="F";uid="621fcfea-3e3e-4cb0-b454-90d3b7779504"
VUJU01001308.1	RepeatMasker	DNA/Ginger	2915	4249	5556	+	.	ID="RND-5_FAMILY-5384";TEgroup="ctg_1308%7CRND-5_FAMILY-5384%7C1";Tend="2023";Tstart="532";shortTE="F";uid="86061c56-3744-44d8-b2b2-45ccc79be84f"
VUJU01001308.1	RepeatMasker	Unknown	49106	49708	3677	+	.	ID="RND-6_FAMILY-1539";Tend="1309";Tstart="695";shortTE="F";uid="5d124870-33eb-41d7-a957-3f12bfcf4342"
VUJU01001308.1	RepeatMasker	DNA/Kolobok-T2	2045	2633	1507	+	.	ID="KOLOBOK-2_AP";TEgroup="ctg_1308%7CKOLOBOK-2_AP%7C1";Tend="384";Tstart="4";shortTE="F";uid="c146412f-2e67-4da3-8c24-2b28f4cea519"
VUJU01001308.1	RepeatMasker	DNA/Kolobok-E	1	351	2685	+	.	ID="RND-1_FAMILY-2";Tend="2274";Tstart="1923";shortTE="F";uid="325db355-6d9f-4cd4-8ce9-9ef9dd1f219e"
VUJU01001308.1	RepeatMasker	LINE/I-Jockey	34830	36023	636	+	.	ID="JOCKEY-2_RPR";Tend="4336";Tstart="3018";shortTE="F";uid="0b6dc2a8-58fb-48a3-bc42-774c99982d2b"
VUJU01001308.1	RepeatMasker	DNA/TcMar?	7644	7757	468	+	.	ID="RND-6_FAMILY-725";Tend="1183";Tstart="1072";shortTE="F";uid="3a153e9a-a2c4-451c-b436-e0245a8c67ff"
VUJU01001308.1	RepeatMasker	LINE/I-Jockey	32661	33142	590	+	.	ID="JOCKEY-7_RPR";Tend="1487";Tstart="1002";shortTE="F";uid="149952c9-5c67-4f99-a6e1-7063c7ee32ab"
VUJU01001308.1	RepeatMasker	DNA/Ginger	37930	38654	5213	-	.	ID="RND-5_FAMILY-5384";Tend="2035";Tstart="1321";shortTE="F";uid="1193d8a6-7ab4-47f7-b880-d0a5b1dbe9e1"
VUJU01001308.1	RepeatMasker	DNA/Ginger	38649	39139	3334	-	.	ID="RND-1_FAMILY-156";Tend="1228";Tstart="729";shortTE="F";uid="076adbbd-0410-4f28-84cc-52e5d05455dc"
VUJU01013081.1	RepeatMasker	Retroposon?	337	660	514	+	.	ID="RND-6_FAMILY-9959";Tend="988";Tstart="667";shortTE="F";uid="6be6eace-3cc5-4953-b945-f3f301d5d1ed"
VUJU01013081.1	RepeatMasker	DNA/Ginger	2	208	1960	-	.	ID="RND-1_FAMILY-156";Tend="1703";Tstart="1185";shortTE="F";uid="47d3a43f-e8a3-4b51-bd25-ab6e1897712b"
VUJU01013081.1	RepeatMasker	DNA/Kolobok-E	209	592	2051	-	.	ID="RND-6_FAMILY-563";Tend="1588";Tstart="1206";shortTE="F";uid="74fb625e-57d6-47b2-a6c1-9999c805d9c6"
VUJU01013082.1	RepeatMasker	Retroposon?	3	263	769	-	.	ID="SINE2-1_AP";Tend="756";Tstart="535";shortTE="F";uid="3d65339c-1e17-4fec-a88e-f79af754910d"
VUJU01013082.1	RepeatMasker	Retroposon?	1418	1708	2188	-	.	ID="RND-6_FAMILY-7462";Tend="1349";Tstart="1055";shortTE="F";uid="41b77342-333b-4ab4-b800-4797dca8ab3b"
VUJU01013083.1	RepeatMasker	Unknown	2549	2761	1794	+	.	ID="RND-5_FAMILY-1958";Tend="832";Tstart="622";shortTE="F";uid="9b7652a3-8707-4eea-bde2-e8d0d2136dae"
VUJU01013083.1	RepeatMasker	Unknown	264	625	2217	-	.	ID="RND-1_FAMILY-44";Tend="759";Tstart="274";shortTE="F";uid="4d855b0a-ebb7-4624-ad21-b90ebba2cf3f"
VUJU01013083.1	RepeatMasker	DNA/TcMar-m44	1087	2300	802	-	.	ID="MARINER-33_LMI";Tend="1438";Tstart="219";shortTE="F";uid="97afceb9-e7c7-4e03-a8df-4e5975765bb8"
VUJU01013085.1	RepeatMasker	Unknown	1744	2746	2117	-	.	ID="RND-5_FAMILY-11408";TEgroup="ctg_13085%7CRND-5_FAMILY-11408%7C1";Tend="1155";Tstart="735";shortTE="F";uid="02fa1475-3953-4fcf-8564-659247689656"
VUJU01013086.1	RepeatMasker	DNA/hAT-hAT19	2131	2329	848	-	.	ID="DNA8-78_AP";Tend="296";Tstart="80";shortTE="F";uid="b7fe1c76-b9bd-40bc-ae74-9c2e1d1d7e27"
VUJU01013086.1	RepeatMasker	DNA/MULE-MuDR	2644	2761	849	-	.	ID="RND-1_FAMILY-181";Tend="1271";Tstart="1158";shortTE="F";uid="878a2d46-a4c8-4848-8aac-4e067eb76c3d"
VUJU01013087.1	RepeatMasker	Unknown	103	590	1926	+	.	ID="RND-5_FAMILY-4056";TEgroup="ctg_13087%7CRND-5_FAMILY-4056%7C1";Tend="1104";Tstart="747";shortTE="F";uid="b1d78707-a4bc-4e76-af4a-1c24c78725c4"
VUJU01013087.1	RepeatMasker	DNA/hAT-Tip100	1492	2760	7405	-	.	ID="RND-4_FAMILY-195";Tend="1662";Tstart="374";shortTE="F";uid="d10bdff7-208a-4066-9a39-e1d3b486088f"
VUJU01013087.1	RepeatMasker	DNA/hAT-Tip100	580	994	2546	-	.	ID="RND-4_FAMILY-195";Tend="2056";Tstart="1655";shortTE="F";uid="2e36cb68-bee4-4ee5-8f06-bf77f0442a52"
VUJU01013087.1	RepeatMasker	Unknown	1119	1485	1282	-	.	ID="RND-6_FAMILY-3994";Tend="1573";Tstart="1239";shortTE="F";uid="67a3b42d-2954-4b30-961d-0cd897bd16b3"
VUJU01013088.1	RepeatMasker	Unknown	1305	1518	670	+	.	ID="RND-6_FAMILY-8320";Tend="1272";Tstart="1030";shortTE="F";uid="86acc56f-f083-48ae-895f-27d7c475b498"
VUJU01013089.1	RepeatMasker	RC/Helitron	170	452	669	+	.	ID="HELITRON2_AG";Tend="1883";Tstart="1607";shortTE="F";uid="3b95695d-3f9e-4b76-849b-8ffc8434431f"
VUJU01013089.1	RepeatMasker	RC/Helitron	1744	2256	3610	+	.	ID="RND-5_FAMILY-20";Tend="1073";Tstart="558";shortTE="F";uid="0229d078-aca2-4101-a161-f986afbea771"
VUJU01013089.1	RepeatMasker	RC/Helitron	453	1017	1875	+	.	ID="HELITRON-1_RPR";Tend="2975";Tstart="2362";shortTE="F";uid="60356caf-b851-4451-b53a-231d5ba8941c"
VUJU01013089.1	RepeatMasker	DNA/Ginger-1	1	132	701	+	.	ID="ginger1-1_ap";Tend="4354";Tstart="4252";shortTE="F";uid="6d14f9e5-0753-4ba4-b295-e187740f3a1d"
VUJU01001309.1	RepeatMasker	Unknown	51663	51858	471	+	.	ID="RND-4_FAMILY-137";Tend="1355";Tstart="1168";shortTE="F";uid="11f58e79-60b2-4365-9ca8-a81edc386eb6"
VUJU01001309.1	RepeatMasker	DNA/hAT-Tip100	45910	46032	410	+	.	ID="RND-6_FAMILY-1910";Tend="2451";Tstart="2320";shortTE="F";uid="2fd0aafe-edf3-4ca4-a225-46508624ff93"
VUJU01001309.1	RepeatMasker	Unknown	43151	44678	5742	+	.	ID="RND-5_FAMILY-18017";Tend="1839";Tstart="344";shortTE="F";uid="13100f45-eeac-40aa-99de-7cfc6b8575ef"
VUJU01001309.1	RepeatMasker	DNA/hAT	45201	45698	1790	-	.	ID="DNA8-76_AP";Tend="455";Tstart="1";shortTE="F";uid="3a44a116-bd0c-43ae-8734-9c981cdd9b7c"
VUJU01001309.1	RepeatMasker	Unknown	49982	50113	716	-	.	ID="RND-1_FAMILY-139";Tend="1109";Tstart="981";shortTE="F";uid="f22b8a5c-4a79-43f0-aad9-ab8338b43f04"
VUJU01001309.1	RepeatMasker	RC/Helitron	40909	41363	2421	-	.	ID="RND-6_FAMILY-2921";Tend="822";Tstart="339";shortTE="F";uid="f1d3f92f-f43f-4464-adff-4f9376afed5c"
VUJU01001309.1	RepeatMasker	DNA/Kolobok-E	40310	40512	423	-	.	ID="KOLOBOKE-2_AP";Tend="2072";Tstart="1883";shortTE="F";uid="b85c67c3-95b4-4b7d-839f-57aee8464267"
VUJU01013090.1	RepeatMasker	DNA/Kolobok-E	1	332	2006	+	.	ID="RND-1_FAMILY-2";Tend="2305";Tstart="1989";shortTE="F";uid="7fb88045-46af-48b1-80f9-d86a43964da4"
VUJU01013090.1	RepeatMasker	DNA/Ginger-1	294	519	1445	+	.	ID="RND-6_FAMILY-2273";Tend="1938";Tstart="1714";shortTE="F";uid="bd072939-b9fb-441c-a4a8-e4103cfec293"
VUJU01013090.1	RepeatMasker	DNA/MULE-MuDR	1357	1480	481	-	.	ID="RND-5_FAMILY-8236";Tend="1317";Tstart="1214";shortTE="F";uid="c41c1ec6-af29-497e-853c-b969baf76be5"
VUJU01013093.1	RepeatMasker	DNA/Merlin	347	795	520	+	.	ID="MERLIN-1_DF";Tend="859";Tstart="406";shortTE="F";uid="b6f42c3b-24ff-4bc9-970a-515011288f41"
VUJU01013093.1	RepeatMasker	DNA/hAT-Tip100	1377	1548	1296	-	.	ID="DNA8-28_AP";Tend="410";Tstart="246";shortTE="F";uid="14a75a58-93c2-4bbf-a565-420403a7f000"
VUJU01013095.1	RepeatMasker	DNA/hAT-Tip100	1156	1866	2439	+	.	ID="RND-6_FAMILY-1910";Tend="2542";Tstart="1840";shortTE="F";uid="4fe3034b-920a-4d80-b6bd-9ff5e2f5205c"
VUJU01013095.1	RepeatMasker	DNA/hAT-Tip100	2442	2757	1981	-	.	ID="RND-1_FAMILY-83";Tend="1769";Tstart="1466";shortTE="F";uid="aaec460a-fc32-4e4a-a8b7-f6cc367ad6ff"
VUJU01013095.1	RepeatMasker	DNA/Maverick	1810	2390	2341	-	.	ID="RND-6_FAMILY-2508";Tend="891";Tstart="257";shortTE="F";uid="f0e26932-e4ea-46a5-93d7-2acf39a2d8a6"
VUJU01013096.1	RepeatMasker	DNA/TcMar-m44	2458	2756	1405	-	.	ID="MARINERN-2_AP";Tend="452";Tstart="173";shortTE="F";uid="fc01d829-acde-4ae5-b17d-c3907df912d1"
VUJU01013096.1	RepeatMasker	Unknown	1054	1159	873	-	.	ID="RND-1_FAMILY-26";Tend="1202";Tstart="1098";shortTE="F";uid="1c3672ae-70ce-4122-bdcd-ef7f58cfcbd0"
VUJU01013097.1	RepeatMasker	DNA/hAT-Ac	1	355	1261	+	.	ID="RND-6_FAMILY-7205";Tend="596";Tstart="253";shortTE="F";uid="c6e31ed8-fe2e-48f3-baa3-2056c21cc370"
VUJU01013099.1	RepeatMasker	DNA/Ginger	2	163	796	-	.	ID="RND-5_FAMILY-5384";Tend="686";Tstart="528";shortTE="F";uid="d14b2666-70ef-4d59-95f4-4a54b0c833a7"
VUJU01013099.1	RepeatMasker	Unknown	1667	1768	417	-	.	ID="RND-6_FAMILY-5307";Tend="1212";Tstart="1110";shortTE="F";uid="5eb7e33b-91c9-4a47-9d08-a2e656af060c"
VUJU01013099.1	RepeatMasker	DNA/hAT	841	980	859	-	.	ID="DNA8-92_AP";Tend="404";Tstart="256";shortTE="F";uid="863f8a1d-efd9-4508-8748-a88053dc5ea9"
VUJU01013099.1	RepeatMasker	Retroposon?	137	315	503	-	.	ID="SINE2-1_AP";Tend="1331";Tstart="1148";shortTE="F";uid="4b11bf73-89d8-45e9-8204-d4709b5fcb4d"
VUJU01000131.1	RepeatMasker	Satellite	3872	4016	790	+	.	ID="SAT-1_LVA";Tend="352";Tstart="209";shortTE="F";uid="58879229-a3a0-4842-84de-9783ff03670f"
VUJU01000131.1	RepeatMasker	Unknown	159151	159415	849	+	.	ID="RND-6_FAMILY-3106";Tend="669";Tstart="407";shortTE="F";uid="953746dd-4331-4d7c-b7fc-9d0788f9bbb4"
VUJU01000131.1	RepeatMasker	Unknown	3067	3283	1624	+	.	ID="RND-5_FAMILY-1970";Tend="1176";Tstart="951";shortTE="F";uid="a97412c0-ffc6-40f0-8354-8727ecccc079"
VUJU01000131.1	RepeatMasker	LTR/Gypsy	6568	7708	6165	+	.	ID="RND-5_FAMILY-783";Tend="1617";Tstart="521";shortTE="F";uid="05cb02d1-fc5c-4cfa-a5e2-1c94b063077f"
VUJU01000131.1	RepeatMasker	Unknown	159680	162171	13544	+	.	ID="RND-6_FAMILY-3106";TEgroup="ctg_131%7CRND-6_FAMILY-3106%7C1";Tend="2550";Tstart="218";shortTE="F";uid="e8412d9f-23bb-49aa-b7b7-62c551cd0260"
VUJU01000131.1	RepeatMasker	DNA/Kolobok-E	158318	159021	3844	+	.	ID="RND-6_FAMILY-563";Tend="1497";Tstart="786";shortTE="F";uid="1bbc9814-4253-4644-b905-d354073c79b4"
VUJU01000131.1	RepeatMasker	DNA	151605	151870	1705	+	.	ID="RND-1_FAMILY-104";Tend="1171";Tstart="910";shortTE="F";uid="9decb295-5888-4bfb-9ff6-4dd7b869cd49"
VUJU01000131.1	RepeatMasker	DNA	87580	87828	400	+	.	ID="DNA4-2_AP";Tend="429";Tstart="168";shortTE="F";uid="0ae414bd-ad0d-4464-b50c-812412691cf2"
VUJU01000131.1	RepeatMasker	DNA/hAT-Tip100	163239	163696	1534	-	.	ID="RND-6_FAMILY-1910";Tend="2443";Tstart="2025";shortTE="F";uid="584eed07-c3dc-487b-b87d-e4f64d58d95b"
VUJU01000131.1	RepeatMasker	DNA/hAT-Ac	1	480	3561	-	.	ID="RND-1_FAMILY-184";Tend="1446";Tstart="966";shortTE="F";uid="46984913-fff7-4f76-8fc7-d1a661ac6c54"
VUJU01000131.1	RepeatMasker	DNA/Ginger-1	644	1080	620	-	.	ID="RND-6_FAMILY-2273";Tend="1933";Tstart="1494";shortTE="F";uid="e98fbbbf-1281-4c84-86d2-9dce708845b1"
VUJU01000131.1	RepeatMasker	Unknown	57404	57530	606	-	.	ID="RND-1_FAMILY-96";Tend="1327";Tstart="1213";shortTE="F";uid="9db2cf43-bf0f-4a19-8454-0796ca19b1d9"
VUJU01000131.1	RepeatMasker	DNA	90796	91460	626	-	.	ID="DNA4-2_AP";Tend="762";Tstart="107";shortTE="F";uid="479f24a0-039b-4bb7-af19-a164ea440503"
VUJU01000131.1	RepeatMasker	DNA/hAT-Charlie	164930	165869	598	-	.	ID="RND-6_FAMILY-661";Tend="803";Tstart="6";shortTE="F";uid="b7afb7cc-ed62-46e8-a31f-3adc74235370"
VUJU01000131.1	RepeatMasker	DNA/Ginger-1	162410	162761	1452	-	.	ID="RND-6_FAMILY-2273";Tend="1947";Tstart="1545";shortTE="F";uid="662cdff6-d405-4b22-9cf3-e7f85c42fa9f"
VUJU01000131.1	RepeatMasker	DNA/hAT-hAT19	157421	157559	539	-	.	ID="RND-6_FAMILY-7549";Tend="1205";Tstart="1081";shortTE="F";uid="10d65979-690c-4ec7-be8e-65505adc7e95"
VUJU01001310.1	RepeatMasker	DNA	1525	1885	1795	+	.	ID="RND-1_FAMILY-104";Tend="1171";Tstart="845";shortTE="F";uid="aac1ffc8-340d-416c-a69b-f400771119dc"
VUJU01001310.1	RepeatMasker	DNA/hAT-hAT19	550	874	513	+	.	ID="RND-5_FAMILY-37";Tend="442";Tstart="146";shortTE="F";uid="87c32637-c261-4ab7-9960-368f057119e4"
VUJU01001310.1	RepeatMasker	DNA/hAT-hAT19	895	1057	701	+	.	ID="DNA8-52B_AP";Tend="1100";Tstart="937";shortTE="F";uid="cdaabb27-1cfd-4360-a929-8c2e87bb075c"
VUJU01001310.1	RepeatMasker	DNA/hAT-Tip100	5445	7517	2185	+	.	ID="RND-6_FAMILY-1910";TEgroup="ctg_1310%7CRND-6_FAMILY-1910%7C1";Tend="2575";Tstart="159";shortTE="F";uid="0b8595f3-fcba-43c2-a621-de4ae40acaaa"
VUJU01001310.1	RepeatMasker	DNA/TcMar?	26894	27003	433	+	.	ID="RND-1_FAMILY-28";Tend="1093";Tstart="959";shortTE="F";uid="dc5353a5-dfc7-4075-9360-3bd2a52e5399"
VUJU01001310.1	RepeatMasker	DNA/Ginger	1	296	2048	+	.	ID="RND-5_FAMILY-5384";Tend="1842";Tstart="1546";shortTE="F";uid="d35e8b2f-e330-4e85-ba63-61436109757c"
VUJU01001310.1	RepeatMasker	DNA/hAT	698	892	1052	-	.	ID="RND-1_FAMILY-7";Tend="1430";Tstart="1242";shortTE="F";uid="a2da8436-1197-4a79-af3e-12d11edc5adc"
VUJU01001310.1	RepeatMasker	DNA/hAT	54126	54953	3998	-	.	ID="RND-1_FAMILY-7";Tend="1655";Tstart="895";shortTE="F";uid="3b984832-323a-4644-aea5-9a44b578bf25"
VUJU01001310.1	RepeatMasker	DNA/Ginger	293	648	1851	-	.	ID="RND-1_FAMILY-156";Tend="1517";Tstart="1167";shortTE="F";uid="f80e9195-9e16-4aee-ad7b-0ad9bda9da24"
VUJU01001310.1	RepeatMasker	DNA/Kolobok-E	18620	18798	484	-	.	ID="KOLOBOKE-3_AP";Tend="162";Tstart="2";shortTE="F";uid="6fbd07b2-e974-400f-876e-bd6d388caed1"
VUJU01013100.1	RepeatMasker	Unknown	1575	2331	3724	+	.	ID="RND-6_FAMILY-2440";Tend="1567";Tstart="755";shortTE="F";uid="4d346d2b-e85c-4568-9ed6-69c4146617f0"
VUJU01013100.1	RepeatMasker	Unknown	1245	1497	917	+	.	ID="RND-1_FAMILY-40";Tend="1086";Tstart="862";shortTE="F";uid="a2f6fa7e-c044-467b-8a28-0b9ff2a5c134"
VUJU01013100.1	RepeatMasker	DNA/hAT-hAT19	943	1101	569	-	.	ID="RND-6_FAMILY-1296";Tend="424";Tstart="269";shortTE="F";uid="6b9e15f8-2f81-4100-8fb2-9d6f9a61729d"
VUJU01013100.1	RepeatMasker	Unknown	1173	1299	593	-	.	ID="RND-5_FAMILY-6513";Tend="1385";Tstart="1267";shortTE="F";uid="96ef0fd0-846f-43df-b783-20ff372d8529"
VUJU01013101.1	RepeatMasker	DNA/MULE-MuDR	1234	2520	4850	+	.	ID="RND-6_FAMILY-147";Tend="1730";Tstart="505";shortTE="F";uid="ee1102bf-4462-473d-82e7-e9276e8dbada"
VUJU01013101.1	RepeatMasker	Unknown	2516	2755	2019	+	.	ID="RND-6_FAMILY-2811";Tend="876";Tstart="638";shortTE="F";uid="0b5ef3ec-897d-4b75-bd65-41b1dd708111"
VUJU01013102.1	RepeatMasker	DNA/hAT-hAT19	2079	2180	418	+	.	ID="rnd-6_family-29596";Tend="1590";Tstart="1484";shortTE="F";uid="f73c82a8-2097-4a5b-8589-8b03367e6c5d"
VUJU01013102.1	RepeatMasker	DNA/hAT-Ac	2266	2755	2130	-	.	ID="RND-6_FAMILY-2292";Tend="1339";Tstart="928";shortTE="F";uid="1137be01-530a-449a-82a7-9c0282755cc2"
VUJU01013102.1	RepeatMasker	DNA/MULE-NOF	1	321	1353	-	.	ID="RND-6_FAMILY-678";Tend="1514";Tstart="1219";shortTE="F";uid="01e6688e-fcfc-462e-bb4b-2e1b4861b795"
VUJU01013103.1	RepeatMasker	DNA/Kolobok-E	2355	2754	2970	+	.	ID="RND-1_FAMILY-2";Tend="1342";Tstart="943";shortTE="F";uid="b62cc121-9391-4bfb-a17e-f85c864a9430"
VUJU01013103.1	RepeatMasker	DNA/Kolobok-E	2243	2356	403	+	.	ID="RND-6_FAMILY-563";Tend="848";Tstart="738";shortTE="F";uid="fbc7f450-d150-47e3-8f1d-0823f2e98200"
VUJU01013104.1	RepeatMasker	DNA/hAT-Charlie	508	719	1657	+	.	ID="RND-6_FAMILY-4809";Tend="984";Tstart="772";shortTE="F";uid="e5c56534-1af2-42e8-aed1-aa49d93b84b3"
VUJU01013104.1	RepeatMasker	DNA/Ginger	903	1368	2860	+	.	ID="rnd-1_family-156";Tend="2098";Tstart="1350";shortTE="F";uid="bd46498f-408f-4845-b477-90f1efe749eb"
VUJU01013104.1	RepeatMasker	Unknown	1	240	1692	+	.	ID="RND-1_FAMILY-9";Tend="1843";Tstart="1596";shortTE="F";uid="a5c23eb6-6684-4922-85e6-7f820af5a235"
VUJU01013104.1	RepeatMasker	Retroposon?	797	912	493	-	.	ID="RND-6_FAMILY-4103";Tend="1842";Tstart="1724";shortTE="F";uid="b52d2d13-d1c7-4224-be52-30ef3389f92a"
VUJU01013104.1	RepeatMasker	DNA	2379	2508	490	-	.	ID="RND-6_FAMILY-284";Tend="860";Tstart="733";shortTE="F";uid="a516324e-5e0e-44f0-aa24-58dfade0b542"
VUJU01013104.1	RepeatMasker	DNA/Ginger-1	974	1456	1257	-	.	ID="RND-6_FAMILY-2273";Tend="488";Tstart="71";shortTE="F";uid="5d9a536f-0ee3-49bb-bc26-ad97b65be74b"
VUJU01013104.1	RepeatMasker	DNA/Kolobok-E	362	510	1192	-	.	ID="RND-1_FAMILY-2";Tend="2274";Tstart="2126";shortTE="F";uid="35852bc5-e4be-4466-80e1-f2e8f8083e4e"
VUJU01013105.1	RepeatMasker	DNA	1	107	664	+	.	ID="RND-6_FAMILY-284";Tend="1339";Tstart="1242";shortTE="F";uid="5ca0d582-1800-4efb-95b2-cb05112b4958"
VUJU01013105.1	RepeatMasker	DNA/Sola-1	137	1614	1048	-	.	ID="sola1-4_ap";Tend="2927";Tstart="1004";shortTE="F";uid="1be7a95d-0f28-475c-ab57-d6134d0b6be4"
VUJU01013106.1	RepeatMasker	Retroposon?	526	931	832	+	.	ID="SINE2-2_AP";Tend="1035";Tstart="671";shortTE="F";uid="639c7782-a14e-4890-961a-03e5ccf2565d"
VUJU01013106.1	RepeatMasker	DNA/Ginger	118	276	936	+	.	ID="RND-5_FAMILY-5384";Tend="2019";Tstart="1863";shortTE="F";uid="20f5920b-ce0e-417b-86ee-44831e694d73"
VUJU01013106.1	RepeatMasker	DNA/Ginger-1	273	620	1692	-	.	ID="RND-6_FAMILY-2273";Tend="1935";Tstart="1602";shortTE="F";uid="d959cc48-3ab8-4f62-b695-ddf346ad3f99"
VUJU01013107.1	RepeatMasker	DNA/hAT-Tip100	382	511	644	-	.	ID="DNA8-113_AP";Tend="176";Tstart="39";shortTE="F";uid="d86f5e8d-a3e7-47e7-830a-857d1aba485f"
VUJU01013107.1	RepeatMasker	Retroposon?	1762	2075	620	-	.	ID="RND-6_FAMILY-7462";Tend="1349";Tstart="1062";shortTE="F";uid="daa9ea53-2288-46bc-97f2-d845b7e1050e"
VUJU01013108.1	RepeatMasker	DNA/P	8	138	425	+	.	ID="RND-6_FAMILY-3586";Tend="1558";Tstart="1458";shortTE="F";uid="7bdd8183-871d-4f99-a342-7fdc9675d65c"
VUJU01013108.1	RepeatMasker	DNA/hAT-Tip100	1683	2174	2229	-	.	ID="RND-6_FAMILY-5120";Tend="801";Tstart="346";shortTE="F";uid="aba29161-d7bf-4b4b-86e6-5baeb9a3a148"
VUJU01013108.1	RepeatMasker	DNA/hAT-Tip100	834	1094	1332	-	.	ID="RND-5_FAMILY-17467";Tend="1143";Tstart="894";shortTE="F";uid="1c12571d-cef2-41a8-bb68-41e2eab3b15b"
VUJU01013108.1	RepeatMasker	Retroposon?	2179	2358	1117	-	.	ID="RND-1_FAMILY-75";Tend="1015";Tstart="835";shortTE="F";uid="29995348-80e5-4565-b14f-7f6c6ddbba14"
VUJU01001311.1	RepeatMasker	DNA/hAT	1383	2179	3430	+	.	ID="rnd-4_family-646";Tend="1553";Tstart="749";shortTE="F";uid="bfce7aa8-6191-4e48-91fa-ecb68a0f746f"
VUJU01001311.1	RepeatMasker	DNA	48942	49559	1054	+	.	ID="DNA4-2_AP";Tend="603";Tstart="1";shortTE="F";uid="fbca0563-0b94-48d6-9abd-8e606244b7b8"
VUJU01001311.1	RepeatMasker	DNA/hAT-Charlie	23372	23664	539	+	.	ID="HAT-N1_AP";TEgroup="ctg_1311%7CHAT-N1_AP%7C1";Tend="561";Tstart="1";shortTE="T";uid="9c81a900-936e-4814-879e-86ed60de62e2"
VUJU01001311.1	RepeatMasker	DNA/Ginger	5973	6171	598	+	.	ID="RND-1_FAMILY-156";Tend="1782";Tstart="1576";shortTE="F";uid="092f0cfa-f7e5-44c9-94d3-97a5a5f6b98b"
VUJU01001311.1	RepeatMasker	DNA/Kolobok-E	60253	60506	1776	+	.	ID="RND-6_FAMILY-563";Tend="1031";Tstart="788";shortTE="F";uid="00c023e9-e9f8-4ee2-9113-b3145c5b3746"
VUJU01001311.1	RepeatMasker	Unknown	7257	7386	929	-	.	ID="RND-1_FAMILY-22";Tend="993";Tstart="864";shortTE="F";uid="062eb4fd-9778-418e-a962-219dd8372eac"
VUJU01001311.1	RepeatMasker	Unknown	6869	7265	2478	-	.	ID="RND-1_FAMILY-47";Tend="1920";Tstart="1527";shortTE="F";uid="c4487802-4af1-4fc8-91e1-94cf535ffdec"
VUJU01001311.1	RepeatMasker	Unknown	6242	6889	4364	-	.	ID="RND-1_FAMILY-22";Tend="1863";Tstart="1225";shortTE="F";uid="930faab4-4992-4ec7-b27e-6702ec61293b"
VUJU01001311.1	RepeatMasker	DNA/Kolobok-E	60446	61379	6084	-	.	ID="RND-1_FAMILY-2";Tend="2310";Tstart="1378";shortTE="F";uid="8690c8af-c885-4f37-84c5-ceb764db786e"
VUJU01001311.1	RepeatMasker	DNA/TcMar-Tc1	51636	51753	420	-	.	ID="MARINER-N22_AG";Tend="187";Tstart="69";shortTE="F";uid="3ab3100f-a573-4a72-8ccb-06959f39ec3d"
VUJU01013113.1	RepeatMasker	DNA	1262	1516	973	-	.	ID="TTAA3_AP";Tend="275";Tstart="6";shortTE="F";uid="a79f5538-f33a-47da-9b56-d2984648d093"
VUJU01013114.1	RepeatMasker	LTR/Gypsy	34	221	1052	-	.	ID="RND-6_FAMILY-2754";Tend="252";Tstart="82";shortTE="F";uid="fd6bd350-9f21-4b1c-9964-75ee99b9985f"
VUJU01013115.1	RepeatMasker	DNA/hAT-Tip100	2291	2658	1679	+	.	ID="RND-5_FAMILY-1062";Tend="1209";Tstart="853";shortTE="F";uid="46c69436-c8fd-4f74-96b0-4811be257b97"
VUJU01013115.1	RepeatMasker	DNA/Kolobok-E	373	840	1633	+	.	ID="koloboke-2_ap";Tend="8204";Tstart="7819";shortTE="F";uid="31dfda44-a238-4cb0-80df-6b584c89ecd6"
VUJU01013116.1	RepeatMasker	DNA/hAT-hATm	956	1315	895	+	.	ID="HAT-4C_AP";Tend="4012";Tstart="3652";shortTE="F";uid="02cccab8-1465-4558-9b14-c4e2094bb553"
VUJU01013116.1	RepeatMasker	LINE/CR1	2382	2747	652	+	.	ID="RND-5_FAMILY-301";Tend="867";Tstart="503";shortTE="F";uid="96458912-0194-49c2-8edc-6c2a76b2c293"
VUJU01013116.1	RepeatMasker	DNA/hAT-hATm	1	431	1036	-	.	ID="HAT-4_AP";Tend="1800";Tstart="1373";shortTE="F";uid="60d215c1-4528-4751-a545-f6287c3cb1bd"
VUJU01013116.1	RepeatMasker	LINE/L2	1724	1911	710	-	.	ID="RND-6_FAMILY-409";Tend="1457";Tstart="1266";shortTE="F";uid="a9e13190-8935-4960-b45a-d0de85b2a398"
VUJU01013118.1	RepeatMasker	DNA/Ginger-1	2216	2406	599	+	.	ID="GINGER1-1_AP";Tend="3378";Tstart="3151";shortTE="F";uid="32c3b328-a94d-4a6b-aa95-747d8ec2ea86"
VUJU01013118.1	RepeatMasker	DNA/Ginger-1	9	264	485	-	.	ID="RND-5_FAMILY-5029";Tend="1233";Tstart="973";shortTE="F";uid="a4a75d4a-ac26-49fd-9b06-b0a8d82de0d5"
VUJU01013118.1	RepeatMasker	DNA/Kolobok-E	2248	2749	3551	-	.	ID="RND-1_FAMILY-2";Tend="2277";Tstart="1783";shortTE="F";uid="bef9df62-e49f-45ec-8e42-2e8b5f8af7ae"
VUJU01013119.1	RepeatMasker	DNA	287	567	1366	+	.	ID="ttaa2c_ap";Tend="377";Tstart="137";shortTE="F";uid="eb759c99-11c1-4d37-a6bd-5fd035e1efd7"
VUJU01013119.1	RepeatMasker	DNA/Ginger	2311	2748	2599	-	.	ID="RND-1_FAMILY-156";Tend="1790";Tstart="1352";shortTE="F";uid="a17200fc-1123-41ec-84c9-d428db713d78"
VUJU01013119.1	RepeatMasker	Unknown	1	242	2177	-	.	ID="RND-1_FAMILY-31";Tend="1181";Tstart="940";shortTE="F";uid="f063db52-0fb7-4b87-9ce4-a6a31ed7ec50"
VUJU01001312.1	RepeatMasker	DNA/Kolobok-E	31643	31822	423	+	.	ID="RND-5_FAMILY-1313";TEgroup="ctg_1312%7CRND-5_FAMILY-1313%7C1";Tend="1794";Tstart="753";shortTE="T";uid="8cf9639c-5d71-4317-b624-aff159e59e7f"
VUJU01001312.1	RepeatMasker	Unknown	1	364	2762	+	.	ID="RND-1_FAMILY-9";Tend="1819";Tstart="1459";shortTE="F";uid="e6007b3a-c63b-4853-ad13-1fd0ff568471"
VUJU01001312.1	RepeatMasker	DNA/MULE-MuDR	59138	59532	1911	-	.	ID="RND-6_FAMILY-3754";Tend="1220";Tstart="837";shortTE="F";uid="70e5c2a6-df99-4e31-9cc5-24981bcdea84"
VUJU01013120.1	RepeatMasker	Unknown	26	188	1038	-	.	ID="RND-5_FAMILY-415";Tend="1082";Tstart="918";shortTE="F";uid="f95d1680-11a6-45d1-ae9c-a684c1c01efd"
VUJU01013121.1	RepeatMasker	DNA/Ginger	133	445	909	+	.	ID="RND-5_FAMILY-5384";Tend="1450";Tstart="1057";shortTE="F";uid="6d218810-47b3-4b0c-8412-20edb7f6eca1"
VUJU01013121.1	RepeatMasker	RC/Helitron	442	583	549	-	.	ID="RND-1_FAMILY-76";Tend="1038";Tstart="893";shortTE="F";uid="97f86645-4da3-457e-a52b-d90ab43332a8"
VUJU01013123.1	RepeatMasker	DNA	353	491	496	+	.	ID="DNA4-1_AP";Tend="822";Tstart="662";shortTE="F";uid="abf777a0-8553-41e7-ada0-20e522b2e8e1"
VUJU01013124.1	RepeatMasker	Unknown	11	722	4473	+	.	ID="RND-1_FAMILY-26";Tend="1317";Tstart="619";shortTE="F";uid="872d1f89-1197-48d4-9168-ab61e1f01e69"
VUJU01013124.1	RepeatMasker	Unknown	1041	1321	2272	+	.	ID="RND-6_FAMILY-9495";Tend="1351";Tstart="1072";shortTE="F";uid="4a7a5eaa-89af-4f25-ae57-5e17ae4be956"
VUJU01013124.1	RepeatMasker	Unknown	1491	1865	1042	+	.	ID="RND-5_FAMILY-9";Tend="1398";Tstart="1075";shortTE="F";uid="3be8addf-d58b-44dc-8444-43d65ae26644"
VUJU01013124.1	RepeatMasker	DNA/hAT-Blackjack	2331	2447	497	-	.	ID="RND-6_FAMILY-9779";Tend="1250";Tstart="1144";shortTE="F";uid="f8842479-d79e-4d95-b151-2a1999c558d1"
VUJU01013125.1	RepeatMasker	Unknown	531	678	544	+	.	ID="RND-1_FAMILY-92";Tend="920";Tstart="759";shortTE="F";uid="95aa1329-1a8f-49b6-a91c-a06f1ee64e11"
VUJU01013125.1	RepeatMasker	Unknown	1042	1219	822	+	.	ID="RND-1_FAMILY-92";Tend="1183";Tstart="1003";shortTE="F";uid="98808736-ba32-46fe-b2ce-1d0bb89e0c08"
VUJU01013125.1	RepeatMasker	DNA/hAT-Tip100	1264	2426	918	-	.	ID="rnd-4_family-195";Tend="761";Tstart="8";shortTE="F";uid="eb4522ea-6c1e-4d66-a490-3b0517b3b2ec"
VUJU01013125.1	RepeatMasker	RC/Helitron	699	1077	2423	-	.	ID="RND-5_FAMILY-712";Tend="1653";Tstart="1275";shortTE="F";uid="96375ea7-7e23-48e1-8d90-dce2c9c4dd4c"
VUJU01013126.1	RepeatMasker	DNA	1	508	1423	-	.	ID="RND-5_FAMILY-7451";Tend="1306";Tstart="813";shortTE="F";uid="26dfbf87-e8f5-451e-8939-42e90f4da771"
VUJU01013127.1	RepeatMasker	LINE/I-Jockey	599	1095	836	+	.	ID="JOCKEY-2_RPR";Tend="1303";Tstart="808";shortTE="F";uid="e14be7e1-7612-4e17-b6e6-a283d2e002ed"
VUJU01013127.1	RepeatMasker	LINE/I-Jockey	1312	2409	501	+	.	ID="JOCKEY-6_RPR";Tend="2657";Tstart="1560";shortTE="F";uid="b2d7b18a-af5b-42d5-a2d1-1d5602d9b4c9"
VUJU01001313.1	RepeatMasker	Unknown	5669	5841	1095	+	.	ID="RND-6_FAMILY-1122";Tend="1022";Tstart="862";shortTE="F";uid="903b698d-ebc4-4514-8776-acc7c83b3683"
VUJU01001313.1	RepeatMasker	Unknown	490	1817	7571	+	.	ID="RND-5_FAMILY-2054";Tend="1778";Tstart="558";shortTE="F";uid="3a87c5d3-5ef9-4ce9-8b58-423760085beb"
VUJU01001313.1	RepeatMasker	Unknown	12509	12993	2707	+	.	ID="RND-4_FAMILY-137";Tend="1344";Tstart="872";shortTE="F";uid="eda6db86-c389-42e7-b717-56fe1ebf7778"
VUJU01001313.1	RepeatMasker	DNA/Kolobok-E	1765	2204	2044	+	.	ID="RND-1_FAMILY-42";Tend="1810";Tstart="1303";shortTE="F";uid="0ce3e941-2c73-4b11-bc23-2a45b2e3e6f5"
VUJU01001313.1	RepeatMasker	DNA/Kolobok-E	11025	12177	6242	+	.	ID="RND-6_FAMILY-563";Tend="1939";Tstart="799";shortTE="F";uid="91d36f65-eb68-44d1-842e-1272446534d8"
VUJU01001313.1	RepeatMasker	DNA/MULE-MuDR	7879	8022	420	+	.	ID="MUDR1X_AP";Tend="1942";Tstart="1787";shortTE="F";uid="c9f439aa-2f7e-4294-a09a-7fafd8dce811"
VUJU01001313.1	RepeatMasker	Unknown	18	433	2659	-	.	ID="RND-5_FAMILY-9355";Tend="1242";Tstart="877";shortTE="F";uid="eba3ac2d-0e08-46f8-bcdb-61c958333aae"
VUJU01001313.1	RepeatMasker	DNA/Ginger	16132	16659	409	-	.	ID="RND-5_FAMILY-5384";TEgroup="ctg_1313%7CRND-5_FAMILY-5384%7C1";Tend="1774";Tstart="549";shortTE="F";uid="fe360c55-fd59-4ba3-9932-e8ad06d4a29d"
VUJU01001313.1	RepeatMasker	LINE/RTE-BovB	38159	39243	1205	-	.	ID="RTE-1B_LMI";Tend="1910";Tstart="826";shortTE="F";uid="0a3e3ab9-d2c7-4d14-a4fa-0a326eff169f"
VUJU01001313.1	RepeatMasker	DNA/hAT-Tip100	57375	57557	494	-	.	ID="RND-6_FAMILY-1910";Tend="2518";Tstart="2333";shortTE="F";uid="120f0153-50d3-4345-9443-67a3c44246a6"
VUJU01001313.1	RepeatMasker	DNA/Ginger	15622	15768	649	-	.	ID="RND-5_FAMILY-5384";Tend="2018";Tstart="1874";shortTE="F";uid="e8185200-3131-41ca-b041-ecdb2182870f"
VUJU01013130.1	RepeatMasker	DNA/Maverick	1248	1759	1539	+	.	ID="rnd-5_family-3347";Tend="1478";Tstart="953";shortTE="F";uid="68b99de7-87ba-42d0-aa41-eb14c3c2e5bc"
VUJU01013130.1	RepeatMasker	DNA/Maverick	2310	2486	1539	+	.	ID="rnd-5_family-3347";Tend="1661";Tstart="1479";shortTE="F";uid="0329d257-b9ae-4db7-be42-cf0880086576"
VUJU01013130.1	RepeatMasker	DNA/Maverick	1760	2309	554	-	.	ID="POLINTON-2_RPR";Tend="13268";Tstart="12735";shortTE="F";uid="b39df5c4-9947-4b8a-9bba-be70baed9fb0"
VUJU01013130.1	RepeatMasker	DNA	2592	2742	1206	-	.	ID="RND-5_FAMILY-496";Tend="1359";Tstart="1210";shortTE="F";uid="b06606a6-1eac-4e09-9c13-00a758b2fe35"
VUJU01013132.1	RepeatMasker	DNA/hAT-Tip100	1464	1934	1692	+	.	ID="RND-1_FAMILY-129";Tend="1361";Tstart="907";shortTE="F";uid="68bad4ce-c76f-4c51-a70e-24c6ad6c86ec"
VUJU01013132.1	RepeatMasker	DNA/Kolobok-E	1870	2228	1451	+	.	ID="RND-5_FAMILY-1313";Tend="1709";Tstart="1344";shortTE="F";uid="4ee99377-6c9d-4012-a42f-152c6c2ec933"
VUJU01013132.1	RepeatMasker	DNA/hAT-Tip100	2211	2723	2674	+	.	ID="RND-6_FAMILY-1910";Tend="2473";Tstart="1971";shortTE="F";uid="05e14038-ee30-4fa9-b912-29f22f99e9c3"
VUJU01013133.1	RepeatMasker	DNA	2375	2741	1657	+	.	ID="RND-6_FAMILY-11124";Tend="1154";Tstart="784";shortTE="F";uid="26d311c9-8f5d-4cbc-894d-becb38d34589"
VUJU01013137.1	RepeatMasker	Unknown	501	1405	5630	+	.	ID="RND-1_FAMILY-26";Tend="1342";Tstart="490";shortTE="F";uid="17731111-0c62-4e19-b3fe-3553b5d0b6ad"
VUJU01013138.1	RepeatMasker	DNA/Kolobok-E	2523	2737	1250	+	.	ID="RND-6_FAMILY-563";Tend="1429";Tstart="1214";shortTE="F";uid="319693e5-da59-4f45-b614-d17ae671924b"
VUJU01001314.1	RepeatMasker	DNA/MULE-MuDR	53233	53337	406	+	.	ID="DNA8-110_AP";Tend="126";Tstart="9";shortTE="F";uid="b8507036-3da1-4a9c-81a0-5360554e7b1d"
VUJU01001314.1	RepeatMasker	Retroposon?	25676	25805	400	+	.	ID="SINE2-1_AP";Tend="1752";Tstart="1628";shortTE="F";uid="ba005140-ab7f-4b8d-902d-beedbf71cf22"
VUJU01001314.1	RepeatMasker	DNA	107	290	972	+	.	ID="RND-1_FAMILY-6";Tend="1668";Tstart="1501";shortTE="F";uid="12e41a86-6849-4cd7-b325-9fdb2cdce280"
VUJU01001314.1	RepeatMasker	DNA	21408	21887	836	+	.	ID="DNA4-3_AP";Tend="634";Tstart="140";shortTE="F";uid="8f544732-27bc-4b42-a9a9-87dc0b13da6f"
VUJU01001314.1	RepeatMasker	DNA	14044	14470	3027	+	.	ID="TTAA8_AP";Tend="438";Tstart="1";shortTE="F";uid="0ae0d9ae-b05b-43bc-9555-983b88e2235b"
VUJU01001314.1	RepeatMasker	RC/Helitron	194	523	1917	-	.	ID="RND-1_FAMILY-131";Tend="875";Tstart="550";shortTE="F";uid="fafff78f-2b69-429f-a0d1-9ab89794be8b"
VUJU01001314.1	RepeatMasker	Unknown	53576	53902	1354	-	.	ID="RND-5_FAMILY-15683";Tend="1131";Tstart="814";shortTE="F";uid="05afd3aa-39e9-4a58-838f-8bbed7a7d526"
VUJU01001314.1	RepeatMasker	DNA/hAT-hAT19	51280	51416	642	-	.	ID="RND-5_FAMILY-1091";Tend="1655";Tstart="1522";shortTE="F";uid="c01a9ba0-2aa5-4c78-9518-780d928deed4"
VUJU01001314.1	RepeatMasker	DNA/Ginger	61233	61339	741	-	.	ID="RND-5_FAMILY-5384";Tend="1532";Tstart="1426";shortTE="F";uid="febac5cb-2d59-4bc1-9586-cdee21622474"
VUJU01001314.1	RepeatMasker	DNA/Kolobok-E	29407	29612	1061	-	.	ID="RND-6_FAMILY-563";Tend="1297";Tstart="1089";shortTE="F";uid="cccbccc0-5b11-4d1a-95ca-e80dbb5b8344"
VUJU01013140.1	RepeatMasker	DNA	77	222	717	-	.	ID="DNA3-7_AP";Tend="154";Tstart="1";shortTE="F";uid="bc3ac1d8-54bd-4c03-bbce-c30250eaa8c1"
VUJU01013141.1	RepeatMasker	DNA/hAT-Tip100	1	299	2168	+	.	ID="RND-6_FAMILY-1009";Tend="1208";Tstart="929";shortTE="F";uid="b50ea859-86fe-4068-9236-700be3e63e0a"
VUJU01013141.1	RepeatMasker	DNA/hAT-Tip100	593	1255	2439	+	.	ID="RND-5_FAMILY-1062";Tend="2178";Tstart="1582";shortTE="F";uid="36b2a691-8479-48c3-84d6-80ead4ee06d4"
VUJU01013141.1	RepeatMasker	LINE/I	330	588	771	+	.	ID="RND-6_FAMILY-10375";Tend="344";Tstart="108";shortTE="F";uid="655940d3-7794-4a19-b9b7-be2716d40d5b"
VUJU01013142.1	RepeatMasker	DNA/Ginger-1	1169	2020	3330	+	.	ID="RND-6_FAMILY-2273";Tend="1026";Tstart="221";shortTE="F";uid="f5618a0d-2c34-411a-9a99-c1877cc90b0a"
VUJU01013142.1	RepeatMasker	Unknown	749	929	1554	+	.	ID="RND-1_FAMILY-40";Tend="1092";Tstart="912";shortTE="F";uid="91a078be-ac84-47d4-9939-2a86fdea5f8d"
VUJU01013142.1	RepeatMasker	Unknown	2468	2706	1552	+	.	ID="RND-6_FAMILY-10368";Tend="1126";Tstart="897";shortTE="F";uid="2b734cab-57d6-4f54-9ffd-c865e11605a8"
VUJU01013142.1	RepeatMasker	DNA/Kolobok-E	1548	2168	2904	-	.	ID="RND-6_FAMILY-563";Tend="1638";Tstart="1076";shortTE="F";uid="1f0f994e-6a3e-4ac7-9dd7-c9325c179f9c"
VUJU01013142.1	RepeatMasker	Unknown	1132	1443	696	-	.	ID="RND-6_FAMILY-5559";Tend="316";Tstart="1";shortTE="F";uid="b531bc34-d8d8-4bb4-8626-ade8998ec5d2"
VUJU01013143.1	RepeatMasker	DNA/hAT-Blackjack	382	2087	794	+	.	ID="hat-3_pba";Tend="2184";Tstart="114";shortTE="F";uid="be176421-04bd-4024-8f5a-532a8c7ea373"
VUJU01013144.1	RepeatMasker	RC/Helitron	1388	1501	776	+	.	ID="RND-1_FAMILY-8";Tend="1489";Tstart="1363";shortTE="F";uid="ada81e6c-652b-4abf-bd73-29a86cb3ea83"
VUJU01013144.1	RepeatMasker	DNA	1445	1551	454	-	.	ID="RND-1_FAMILY-6";Tend="899";Tstart="785";shortTE="F";uid="5693f222-894d-4c27-a931-b29c6d3d0e1d"
VUJU01013145.1	RepeatMasker	Retroposon?	2004	2275	1415	-	.	ID="RND-1_FAMILY-75";Tend="835";Tstart="580";shortTE="F";uid="2611a6e9-0b71-4aa9-bb96-34aa1637c856"
VUJU01013145.1	RepeatMasker	Retroposon?	556	735	848	-	.	ID="RND-1_FAMILY-75";Tend="1626";Tstart="1428";shortTE="F";uid="661c5d38-1d73-4c88-8f9e-b07853986967"
VUJU01013145.1	RepeatMasker	DNA/hAT-Ac	2254	2396	712	-	.	ID="DNA8-99_AP";Tend="139";Tstart="2";shortTE="F";uid="89cf6432-6fd0-4680-a94d-d92848bfffea"
VUJU01013146.1	RepeatMasker	DNA/Ginger-1	2426	2686	1789	+	.	ID="RND-1_FAMILY-116";Tend="1137";Tstart="883";shortTE="F";uid="a214f176-85df-47bf-a505-81f690b19174"
VUJU01013146.1	RepeatMasker	DNA/Ginger	1544	2236	2306	+	.	ID="rnd-5_family-5384";Tend="2027";Tstart="1227";shortTE="F";uid="fc4c8f46-c628-4adf-b7a9-c55c358c1fc5"
VUJU01013146.1	RepeatMasker	DNA/Kolobok-E	1	1296	8552	+	.	ID="RND-6_FAMILY-563";Tend="2263";Tstart="986";shortTE="F";uid="e527897b-b9eb-4e8f-8f01-9e1d0422bf1e"
VUJU01013146.1	RepeatMasker	LTR/Gypsy	1316	1433	491	-	.	ID="RND-5_FAMILY-783";Tend="1164";Tstart="1058";shortTE="F";uid="60e8bf0c-2738-40a3-9d60-cea2d2e6250a"
VUJU01013146.1	RepeatMasker	DNA/hAT-hAT19	2308	2450	447	-	.	ID="RND-5_FAMILY-37";Tend="1297";Tstart="1162";shortTE="F";uid="21f09e3d-a148-4766-bc4d-3bd62888e8db"
VUJU01013147.1	RepeatMasker	Unknown	1758	2226	2020	+	.	ID="RND-6_FAMILY-6942";Tend="739";Tstart="317";shortTE="F";uid="d690cc27-145c-4829-b141-59cd9d42b68d"
VUJU01013149.1	RepeatMasker	DNA/hAT	1766	2604	4894	+	.	ID="RND-1_FAMILY-182";Tend="1663";Tstart="738";shortTE="F";uid="08d99757-a869-4c19-99d2-519dabf1b1cf"
VUJU01001315.1	RepeatMasker	Unknown	45899	46129	1565	+	.	ID="RND-5_FAMILY-1970";Tend="1157";Tstart="945";shortTE="F";uid="2522cd9c-8c04-421f-826d-47420f3bbaab"
VUJU01001315.1	RepeatMasker	DNA/Kolobok-E	46124	46687	3870	+	.	ID="RND-6_FAMILY-563";Tend="2073";Tstart="1511";shortTE="F";uid="688fe328-7861-4909-ab5d-9703d2c0c52b"
VUJU01001315.1	RepeatMasker	Unknown	24079	24665	3418	+	.	ID="RND-6_FAMILY-6561";Tend="1945";Tstart="1373";shortTE="F";uid="9000f204-ad03-4e6b-81e8-69bfc3b9cf63"
VUJU01001315.1	RepeatMasker	DNA/Kolobok-E	13932	15099	1216	+	.	ID="RND-6_FAMILY-563";TEgroup="ctg_1315%7CRND-6_FAMILY-563%7C1";Tend="2101";Tstart="795";shortTE="F";uid="46dba271-0b17-4b91-b27c-88bd714b3712"
VUJU01001315.1	RepeatMasker	Unknown	60351	60610	1887	+	.	ID="RND-6_FAMILY-1554";Tend="763";Tstart="493";shortTE="F";uid="f536bf45-7ff9-4cc3-b8e7-7b343b939a82"
VUJU01001315.1	RepeatMasker	DNA/hAT-Tip100	12101	12474	420	+	.	ID="RND-6_FAMILY-5262";TEgroup="ctg_1315%7CRND-6_FAMILY-5262%7C1";Tend="1735";Tstart="807";shortTE="F";uid="99439c5f-90db-4993-b619-280b0bf738b5"
VUJU01001315.1	RepeatMasker	DNA/Kolobok-E	45334	45908	3239	+	.	ID="RND-6_FAMILY-563";Tend="1519";Tstart="959";shortTE="F";uid="cedd14cb-c02f-4129-8a7c-73523ffeb687"
VUJU01001315.1	RepeatMasker	DNA	7571	8239	927	+	.	ID="dna4-2_ap";Tend="823";Tstart="78";shortTE="F";uid="d3a8963a-68cd-403d-9874-c7c64466af98"
VUJU01001315.1	RepeatMasker	DNA	25780	26449	1903	-	.	ID="DNA4-2_AP";Tend="769";Tstart="95";shortTE="F";uid="f09a7f59-d427-4244-91fb-57f4d8607351"
VUJU01001315.1	RepeatMasker	LINE/I-Jockey	58189	58513	2189	-	.	ID="VINGI-8_LMI";Tend="2980";Tstart="1743";shortTE="F";uid="1d99004d-07ee-4c82-9556-fb232dc9da46"
VUJU01001315.1	RepeatMasker	DNA/hAT-Tip100	43143	43338	442	-	.	ID="DNA8-18_AP";Tend="490";Tstart="311";shortTE="F";uid="ab84c21b-47f8-4ddb-ab47-bb60f755eb79"
VUJU01001315.1	RepeatMasker	DNA	31911	32081	795	-	.	ID="DNA8-14_AP";Tend="219";Tstart="50";shortTE="F";uid="c4f97af2-d752-45b3-a52d-fe04c63eba66"
VUJU01001315.1	RepeatMasker	LINE/I	58514	60135	2395	-	.	ID="VINGI-1_BTA";Tend="2759";Tstart="1142";shortTE="F";uid="cc239030-e893-406e-b637-13876c0246bd"
VUJU01001315.1	RepeatMasker	DNA/Ginger	22923	23761	6168	-	.	ID="RND-5_FAMILY-5384";Tend="1976";Tstart="1140";shortTE="F";uid="441d0522-a8f4-43ea-88d1-d331782710aa"
VUJU01001315.1	RepeatMasker	DNA/MULE-MuDR	44972	45233	1194	-	.	ID="RND-6_FAMILY-1527";TEgroup="ctg_1315%7CRND-6_FAMILY-1527%7C1";Tend="1885";Tstart="962";shortTE="F";uid="43340b44-1254-4acb-8232-f95615debabd"
VUJU01001315.1	RepeatMasker	Unknown	23780	24080	1706	-	.	ID="RND-4_FAMILY-175";Tend="1619";Tstart="1338";shortTE="F";uid="ebc0e69d-00d3-4e15-979a-da6bb872afe4"
VUJU01001315.1	RepeatMasker	DNA/Kolobok-E	16418	16899	2553	-	.	ID="RND-6_FAMILY-563";Tend="2304";Tstart="1848";shortTE="F";uid="4a02987d-64d9-4c2b-874e-b58c2de19b61"
VUJU01001315.1	RepeatMasker	Retroposon?	14637	14829	690	-	.	ID="RND-6_FAMILY-10023";Tend="1496";Tstart="994";shortTE="F";uid="f5e47bdf-f53a-4762-8cd0-6f7bdea02dcf"
VUJU01001315.1	RepeatMasker	LINE/I-Jockey	60136	60345	2189	-	.	ID="VINGI-8_LMI";Tend="1742";Tstart="934";shortTE="F";uid="cecb4bc7-aad9-4940-bb74-c16883e6edc2"
VUJU01013152.1	RepeatMasker	Unknown	186	415	782	+	.	ID="RND-6_FAMILY-3151";Tend="823";Tstart="658";shortTE="F";uid="a5086cae-654e-4184-92d6-2554290ab375"
VUJU01013152.1	RepeatMasker	LTR/Gypsy	1494	2696	644	-	.	ID="GYPSY4-I_AP";Tend="3235";Tstart="1727";shortTE="F";uid="1458d27d-dd1d-482e-b3d9-b57c0fc701ee"
VUJU01013153.1	RepeatMasker	LTR/Gypsy	55	1368	3782	-	.	ID="GYPSY9-I_AP";Tend="2763";Tstart="1450";shortTE="F";uid="7f467cc1-aa9a-404d-9edd-ee03ebda23a3"
VUJU01013153.1	RepeatMasker	LTR/Gypsy	1421	2728	3598	-	.	ID="GYPSY1-I_AP";Tend="2787";Tstart="1487";shortTE="F";uid="c1b7a161-2e14-4803-bade-5e04a8c1df35"
VUJU01013154.1	RepeatMasker	DNA/hAT	1230	2717	3023	-	.	ID="RND-5_FAMILY-734";Tend="1600";Tstart="192";shortTE="F";uid="0779d5d9-3252-450d-915a-9302ae357475"
VUJU01013154.1	RepeatMasker	Unknown	29	358	905	-	.	ID="RND-6_FAMILY-1122";Tend="1021";Tstart="703";shortTE="F";uid="df43c16e-e759-4ea3-94ca-253667017366"
VUJU01013157.1	RepeatMasker	DNA/Kolobok-E	1547	2063	2452	+	.	ID="RND-6_FAMILY-563";Tend="1412";Tstart="899";shortTE="F";uid="05867e50-01d0-44ec-8ed8-96428fe7e174"
VUJU01013158.1	RepeatMasker	DNA/hAT-hATm	566	1869	1093	-	.	ID="HAT-12_LSAL";Tend="2753";Tstart="1459";shortTE="F";uid="b2721bbf-a889-4eb5-89f2-1fc1a371a7c6"
VUJU01013159.1	RepeatMasker	DNA/MULE-NOF	228	627	1990	+	.	ID="RND-6_FAMILY-678";Tend="1617";Tstart="1219";shortTE="F";uid="6b9c65bc-d5fe-475b-aab6-2db565196286"
VUJU01001316.1	RepeatMasker	LINE/I	37461	38456	1097	+	.	ID="RND-6_FAMILY-10375";Tend="1597";Tstart="34";shortTE="F";uid="cf23de07-8c29-40a9-840a-ca9d9b818f3f"
VUJU01001316.1	RepeatMasker	DNA/hAT	5377	5519	458	+	.	ID="DNA8-40_AP";Tend="138";Tstart="6";shortTE="F";uid="a3ce54ef-0281-4cf4-ab7d-2fcc6f154f52"
VUJU01001316.1	RepeatMasker	DNA	47193	47331	505	+	.	ID="DNA4-3_AP";Tend="291";Tstart="155";shortTE="F";uid="f3951dd8-2dd7-40d6-b08e-56b7fc40ef90"
VUJU01001316.1	RepeatMasker	Retroposon?	56367	56485	452	-	.	ID="SINE2-1_AP";Tend="708";Tstart="589";shortTE="F";uid="0cf6abac-ea46-4a90-a43d-e66681ef4450"
VUJU01001316.1	RepeatMasker	DNA/Ginger	60471	61278	5222	-	.	ID="rnd-1_family-156";Tend="2128";Tstart="1013";shortTE="F";uid="ee1e427b-10e9-473c-855e-4466189711f7"
VUJU01001316.1	RepeatMasker	DNA	12700	13503	2991	-	.	ID="RND-5_FAMILY-496";Tend="1664";Tstart="828";shortTE="F";uid="589ce50a-ae04-40c1-bd38-503c1b414902"
VUJU01001316.1	RepeatMasker	DNA/hAT-Tip100	54276	54399	460	-	.	ID="RND-6_FAMILY-1910";Tend="2486";Tstart="2372";shortTE="F";uid="d7a519e2-1606-4a94-98c8-80478eeb4430"
VUJU01001316.1	RepeatMasker	Retroposon?	58369	58583	401	-	.	ID="RND-6_FAMILY-10023";Tend="1292";Tstart="1093";shortTE="F";uid="4e344f36-6d7a-4774-98d6-f8d6537d94cb"
VUJU01013160.1	RepeatMasker	RC/Helitron	106	849	4142	+	.	ID="HELITRON-1_AP";TEgroup="ctg_13160%7CHELITRON-1_AP%7C1";Tend="2904";Tstart="2426";shortTE="F";uid="704c2274-c89a-4687-a382-8d38b97d82da"
VUJU01013160.1	RepeatMasker	Unknown	1299	1647	1227	+	.	ID="RND-1_FAMILY-179";Tend="1198";Tstart="856";shortTE="F";uid="72b4074e-1f91-4424-ae90-033ae48900af"
VUJU01013161.1	RepeatMasker	DNA/Ginger-2	584	824	426	+	.	ID="RND-6_FAMILY-18762";Tend="1025";Tstart="782";shortTE="F";uid="fb9e649c-504c-46c1-8770-18bf02eb6955"
VUJU01013161.1	RepeatMasker	DNA	1383	1513	983	-	.	ID="RND-6_FAMILY-8566";Tend="1072";Tstart="942";shortTE="F";uid="5a949a72-88c2-4562-abac-82f5ac77a5e5"
VUJU01013165.1	RepeatMasker	LINE/R1	40	654	1094	+	.	ID="SART-9_API";Tend="2475";Tstart="1850";shortTE="F";uid="fe6e1f67-0301-4110-9216-126e9fd4594d"
VUJU01013165.1	RepeatMasker	DNA/hAT	1928	2091	445	-	.	ID="dna8-17_ap";Tend="919";Tstart="776";shortTE="F";uid="6609df8f-a185-4589-8f4c-0f55981fd29f"
VUJU01013167.1	RepeatMasker	DNA	1286	1883	973	+	.	ID="DNA4-2_AP";TEgroup="ctg_13167%7CDNA4-2_AP%7C1";Tend="764";Tstart="5";shortTE="F";uid="657fd489-a2be-429a-a2bd-18698b22c5d5"
VUJU01013169.1	RepeatMasker	DNA/Kolobok-E	1	102	813	+	.	ID="KOLOBOKE-3_AP";Tend="8982";Tstart="8881";shortTE="F";uid="b4594f57-0ff0-4652-8bff-6dda8bdecaec"
VUJU01001317.1	RepeatMasker	DNA/Ginger	60475	61261	5464	+	.	ID="RND-5_FAMILY-5384";Tend="1917";Tstart="1106";shortTE="F";uid="4692ed74-23e3-4844-a42a-b3cf9bdf991b"
VUJU01001317.1	RepeatMasker	DNA/Ginger-1	5151	5473	1330	+	.	ID="RND-6_FAMILY-2273";Tend="473";Tstart="178";shortTE="F";uid="5209d50c-994c-4667-b26b-170471bc0131"
VUJU01001317.1	RepeatMasker	DNA/Ginger	214	316	550	+	.	ID="RND-1_FAMILY-156";Tend="1752";Tstart="1657";shortTE="F";uid="0bd41cae-2dca-4c06-9aee-993ae61ecc3b"
VUJU01001317.1	RepeatMasker	DNA/Ginger-1	21480	21609	489	+	.	ID="GINGER1-1_AP";Tend="4390";Tstart="4242";shortTE="F";uid="e75044b1-02f5-4af6-8031-17b446b1e4c6"
VUJU01001317.1	RepeatMasker	DNA/hAT-hATm	14441	14705	643	+	.	ID="HAT-4C_AP";Tend="269";Tstart="3";shortTE="F";uid="ee90d9fb-e770-428d-bfff-54eabe9eedf7"
VUJU01001317.1	RepeatMasker	DNA/Ginger	31776	32164	402	+	.	ID="RND-5_FAMILY-5384";Tend="1211";Tstart="755";shortTE="F";uid="548bcae1-3b19-4151-af9f-c18d254789cc"
VUJU01001317.1	RepeatMasker	DNA	11387	11648	1037	+	.	ID="RND-1_FAMILY-104";Tend="1175";Tstart="874";shortTE="F";uid="409a8475-825c-49f0-8b2b-7986d4ed6995"
VUJU01001317.1	RepeatMasker	DNA/Kolobok-E	15717	17035	400	+	.	ID="RND-6_FAMILY-563";TEgroup="ctg_1317%7CRND-6_FAMILY-563%7C1";Tend="1979";Tstart="748";shortTE="T";uid="c3414165-3b09-4984-91b7-560dc0c76046"
VUJU01001317.1	RepeatMasker	Retroposon?	53386	54343	877	+	.	ID="SINE2-1_AP";Tend="1174";Tstart="236";shortTE="F";uid="79777463-769f-45bb-8788-241d973cd7fc"
VUJU01001317.1	RepeatMasker	DNA/Ginger	19259	19566	2323	+	.	ID="RND-5_FAMILY-5384";Tend="2022";Tstart="1718";shortTE="F";uid="8e0524f7-9fc6-43ed-8dcd-2610e7587beb"
VUJU01001317.1	RepeatMasker	DNA/Ginger	5185	6202	7124	-	.	ID="RND-5_FAMILY-5384";Tend="2029";Tstart="1005";shortTE="F";uid="6d4dacc8-c324-4741-8622-4b5721d8d167"
VUJU01001317.1	RepeatMasker	DNA/hAT-Tip100	19703	19867	1004	-	.	ID="RND-4_FAMILY-271";Tend="1098";Tstart="935";shortTE="F";uid="32b2d729-6a4c-42b2-8b29-16ef5091be33"
VUJU01001317.1	RepeatMasker	DNA	1	219	1265	-	.	ID="RND-5_FAMILY-7451";Tend="1151";Tstart="947";shortTE="F";uid="20aae0a1-e2eb-48c8-81b7-c02a50055b15"
VUJU01001317.1	RepeatMasker	DNA/Kolobok-E	22766	22965	900	-	.	ID="RND-6_FAMILY-563";Tend="1004";Tstart="821";shortTE="F";uid="cdda02d6-c037-4407-8ccd-b0d68df45ec3"
VUJU01001317.1	RepeatMasker	DNA/Kolobok-E	21466	21587	933	-	.	ID="RND-1_FAMILY-2";Tend="904";Tstart="778";shortTE="F";uid="094a6b0e-c0d5-4f9e-9c21-2aee3bf2f77a"
VUJU01013171.1	RepeatMasker	Unknown	2614	2719	933	+	.	ID="RND-6_FAMILY-9495";Tend="772";Tstart="667";shortTE="F";uid="b5aaf2ed-29de-4b3f-9876-61d5ecc4307d"
VUJU01013172.1	RepeatMasker	DNA/Ginger-1	1506	1612	613	+	.	ID="RND-6_FAMILY-2273";Tend="1941";Tstart="1838";shortTE="F";uid="8d605595-0e66-4d8e-8fc4-97ad4095b7be"
VUJU01013172.1	RepeatMasker	RC/Helitron	1607	1840	1197	+	.	ID="RND-1_FAMILY-8";Tend="1220";Tstart="979";shortTE="F";uid="14711247-fdc6-4127-977c-23ebe98cdd8a"
VUJU01013172.1	RepeatMasker	DNA/hAT	1800	2207	3108	-	.	ID="RND-6_FAMILY-364";Tend="1515";Tstart="1113";shortTE="F";uid="de16086c-fec4-4882-8b43-e2f1de05c7a9"
VUJU01013172.1	RepeatMasker	DNA/hAT-hAT19	2140	2520	2172	-	.	ID="RND-5_FAMILY-1621";Tend="661";Tstart="299";shortTE="F";uid="70225808-77d8-4d90-8896-7ae35aea5fc2"
VUJU01013172.1	RepeatMasker	DNA/Kolobok-E	345	1508	7791	-	.	ID="RND-6_FAMILY-563";Tend="2296";Tstart="1061";shortTE="F";uid="758378ae-c7d6-4737-b6e9-7ad80ed00ce7"
VUJU01013173.1	RepeatMasker	Unknown	2378	2582	813	-	.	ID="RND-5_FAMILY-1724";Tend="1091";Tstart="899";shortTE="F";uid="28fdfecd-70bf-46c6-b0e1-7a9bde26f1e0"
VUJU01013174.1	RepeatMasker	DNA/TcMar?	1707	2131	1218	+	.	ID="RND-6_FAMILY-168";Tend="2006";Tstart="1596";shortTE="F";uid="c857fd6d-727e-405e-9494-02d749461eeb"
VUJU01013174.1	RepeatMasker	Retroposon?	2405	2666	521	-	.	ID="SINE2-1_AP";Tend="735";Tstart="473";shortTE="F";uid="8a658b27-64cf-4527-b092-0f009ebad888"
VUJU01013174.1	RepeatMasker	DNA	1556	1708	651	-	.	ID="RND-6_FAMILY-284";Tend="1349";Tstart="1210";shortTE="F";uid="0f8ba9e5-84ed-4ff4-b2b6-98a867eb6a69"
VUJU01013175.1	RepeatMasker	Unknown	1675	2411	1661	+	.	ID="RND-5_FAMILY-475";TEgroup="ctg_13175%7CRND-5_FAMILY-475%7C1";Tend="1137";Tstart="106";shortTE="F";uid="3e704e93-d12c-4750-b091-b45b4c47656c"
VUJU01013175.1	RepeatMasker	DNA/hAT-Tip100	2490	2705	810	-	.	ID="RND-6_FAMILY-13706";TEgroup="ctg_13175%7CRND-6_FAMILY-13706%7C1";Tend="1619";Tstart="1192";shortTE="F";uid="6539b485-0e39-48dc-9733-1ed4c3ec2ea9"
VUJU01013176.1	RepeatMasker	Unknown	2354	2717	2570	-	.	ID="RND-6_FAMILY-6980";Tend="1237";Tstart="895";shortTE="F";uid="68ee80eb-fb28-43b2-a0cd-30bf22ab6c3e"
VUJU01013178.1	RepeatMasker	Unknown	2110	2214	513	+	.	ID="RND-6_FAMILY-8544";Tend="1189";Tstart="1072";shortTE="F";uid="14a2de05-2609-480d-b942-7296abf2cec3"
VUJU01013179.1	RepeatMasker	LTR	1692	2261	2618	+	.	ID="RND-5_FAMILY-1206";Tend="1821";Tstart="1305";shortTE="F";uid="647fcd9c-34d8-4dbc-81fe-fcd527ec8692"
VUJU01013179.1	RepeatMasker	Unknown	2488	2716	1920	-	.	ID="RND-1_FAMILY-31";Tend="1474";Tstart="1240";shortTE="F";uid="24eb8e51-766f-4148-afd5-e3e7e9a11421"
VUJU01001318.1	RepeatMasker	Unknown	58551	59060	2397	+	.	ID="RND-6_FAMILY-1490";Tend="1383";Tstart="861";shortTE="F";uid="576e9031-a451-4d0c-890c-80eabe4f620a"
VUJU01001318.1	RepeatMasker	Unknown	60995	61151	1070	+	.	ID="RND-6_FAMILY-1490";Tend="1568";Tstart="1412";shortTE="F";uid="a474c4b5-979d-45f3-9725-d7ce3e9d2b3d"
VUJU01001318.1	RepeatMasker	DNA/hAT-Tip100	58252	58530	814	+	.	ID="RND-4_FAMILY-195";Tend="1293";Tstart="1019";shortTE="F";uid="e910bfdb-2503-4e65-bb84-8297e2487138"
VUJU01001318.1	RepeatMasker	Unknown	8451	8884	1512	+	.	ID="RND-6_FAMILY-12031";Tend="631";Tstart="233";shortTE="F";uid="cffc99cf-ada0-4be1-910b-f49eb508877d"
VUJU01001318.1	RepeatMasker	DNA/Kolobok-E	59076	59805	3640	+	.	ID="RND-6_FAMILY-563";Tend="2289";Tstart="1557";shortTE="F";uid="944152d3-29f4-49c4-8a5f-d2789fa26188"
VUJU01001318.1	RepeatMasker	DNA/Ginger	19765	20018	1370	+	.	ID="RND-1_FAMILY-156";Tend="1699";Tstart="1432";shortTE="F";uid="efd30cde-d5a0-4567-96f8-ff2de7001ab7"
VUJU01001318.1	RepeatMasker	DNA/hAT	26595	27661	4468	+	.	ID="RND-6_FAMILY-5754";Tend="1617";Tstart="654";shortTE="F";uid="e150dc0e-282f-47bc-ae0b-9e1a999e2fe4"
VUJU01001318.1	RepeatMasker	DNA/Ginger-1	23700	24589	2228	+	.	ID="rnd-6_family-2273";Tend="914";Tstart="477";shortTE="F";uid="fd0fa058-ca3f-4b4c-ab0a-538b51ddbed8"
VUJU01001318.1	RepeatMasker	DNA/Ginger-1	23163	23347	535	+	.	ID="GINGER1-1_AP";Tend="3378";Tstart="3154";shortTE="F";uid="4e3e1f3e-0c0c-4bee-99e1-cebafa369105"
VUJU01001318.1	RepeatMasker	DNA	17970	18275	1210	+	.	ID="TTAA13B_AP";Tend="319";Tstart="2";shortTE="F";uid="b82cb1bd-eba9-4c01-8861-47a9bcdcb19b"
VUJU01001318.1	RepeatMasker	DNA/hAT-Tip100	4952	5473	1557	+	.	ID="RND-6_FAMILY-13706";Tend="937";Tstart="421";shortTE="F";uid="df1b9cac-6eef-4776-907f-d54f6a2aca90"
VUJU01001318.1	RepeatMasker	DNA	10197	10444	428	+	.	ID="ttaa18_ap";Tend="470";Tstart="217";shortTE="F";uid="af216247-46e7-4ead-851c-f9f656a71e8f"
VUJU01001318.1	RepeatMasker	DNA/hAT-hAT19	5931	6250	1028	+	.	ID="DNA8-78_AP";Tend="624";Tstart="307";shortTE="F";uid="af137cdf-358a-4e2f-8f7d-0cdd3de03e19"
VUJU01001318.1	RepeatMasker	Unknown	11201	13694	13095	+	.	ID="RND-6_FAMILY-5040";Tend="2386";Tstart="120";shortTE="F";uid="6fb02494-ab8d-4c99-acc9-02b866849a6c"
VUJU01001318.1	RepeatMasker	DNA/Kolobok-E	23192	24654	6979	-	.	ID="RND-6_FAMILY-563";TEgroup="ctg_1318%7CRND-6_FAMILY-563%7C1";Tend="2290";Tstart="691";shortTE="F";uid="475687e2-4c3b-40a4-ac4e-d614f9c01cec"
VUJU01001318.1	RepeatMasker	DNA	50546	51390	3568	-	.	ID="RND-6_FAMILY-9963";Tend="1424";Tstart="586";shortTE="F";uid="52449069-afd3-44dc-bf23-5a45a8e3aa83"
VUJU01001318.1	RepeatMasker	DNA/MULE-MuDR	5291	5873	784	-	.	ID="RND-6_FAMILY-323";Tend="1241";Tstart="679";shortTE="F";uid="26baa6c2-95e0-48a7-9c42-1fb14aa30d68"
VUJU01001318.1	RepeatMasker	DNA/hAT-hAT19	571	799	702	-	.	ID="RND-6_FAMILY-1917";Tend="1038";Tstart="834";shortTE="F";uid="958c0a9e-e6cf-46ca-a3e8-f39c0715e6a0"
VUJU01001318.1	RepeatMasker	DNA/hAT-Ac	25431	25741	586	-	.	ID="RND-6_FAMILY-1077";Tend="1107";Tstart="744";shortTE="F";uid="9dcbe21f-05c5-4937-a383-e9d9d46948f0"
VUJU01001318.1	RepeatMasker	DNA/hAT-Tip100	10806	11148	1780	-	.	ID="RND-6_FAMILY-5601";Tend="1165";Tstart="819";shortTE="F";uid="bb2391d8-8801-465d-91d9-15a169d9939c"
VUJU01001318.1	RepeatMasker	DNA/Kolobok-E	1	318	2361	-	.	ID="RND-6_FAMILY-563";Tend="1498";Tstart="1181";shortTE="F";uid="1688da4f-97d6-4ca3-9a8a-e9a937788e68"
VUJU01001318.1	RepeatMasker	DNA/Ginger	16798	17883	2854	-	.	ID="RND-5_FAMILY-5384";TEgroup="ctg_1318%7CRND-5_FAMILY-5384%7C1";Tend="2020";Tstart="901";shortTE="F";uid="f5e756c9-e253-4f7a-a27a-d627ca6c92d8"
VUJU01001318.1	RepeatMasker	DNA	30542	30992	2220	-	.	ID="TTAA5_AP";Tend="442";Tstart="1";shortTE="F";uid="7d6d9a18-a6e7-4251-91c8-8e0f259228da"
VUJU01001318.1	RepeatMasker	DNA/Ginger-1	19335	19725	1893	-	.	ID="RND-6_FAMILY-2273";Tend="1967";Tstart="1578";shortTE="F";uid="a9bd6417-d329-461f-9eba-079ebdbc626c"
VUJU01001318.1	RepeatMasker	DNA/Ginger-1	59528	59838	721	-	.	ID="RND-6_FAMILY-2273";Tend="473";Tstart="204";shortTE="F";uid="c3381f42-051a-48e3-be20-d3d497d8ef4c"
VUJU01001318.1	RepeatMasker	DNA/hAT-Ac	24871	25099	421	-	.	ID="RND-6_FAMILY-1077";Tend="1333";Tstart="1123";shortTE="F";uid="4ff717ff-d325-4938-99dd-c40e5b83ef7a"
VUJU01001318.1	RepeatMasker	DNA/Kolobok-E	4538	4642	514	-	.	ID="rnd-5_family-1313";Tend="1512";Tstart="1357";shortTE="F";uid="fc2a414e-2b29-4d13-b144-843271d82b08"
VUJU01001318.1	RepeatMasker	DNA	56910	57350	3008	-	.	ID="TTAA8_AP";Tend="438";Tstart="1";shortTE="F";uid="4125b63e-b6aa-48fb-a92c-a52283bc3e93"
VUJU01013180.1	RepeatMasker	DNA/hAT-Tip100	391	1047	1314	-	.	ID="rnd-4_family-195";Tend="685";Tstart="8";shortTE="F";uid="fd7ecac0-e67b-4245-9a92-6981b31349ce"
VUJU01013181.1	RepeatMasker	Unknown	9	125	463	+	.	ID="RND-5_FAMILY-9025";Tend="1163";Tstart="1049";shortTE="F";uid="9357ebb2-b39f-499e-a398-778559674854"
VUJU01013182.1	RepeatMasker	DNA/Kolobok-E	557	873	709	+	.	ID="KOLOBOKE-1_AP";Tend="2316";Tstart="2036";shortTE="F";uid="95f3735f-704c-4287-a8bf-8d9976184edf"
VUJU01013182.1	RepeatMasker	DNA	2463	2715	1367	-	.	ID="RND-6_FAMILY-172";Tend="1055";Tstart="838";shortTE="F";uid="e3c93979-bfc5-4581-9b17-c1bbd5f0785d"
VUJU01013184.1	RepeatMasker	DNA/Kolobok-E	2348	2713	2474	-	.	ID="RND-1_FAMILY-2";Tend="2285";Tstart="1941";shortTE="F";uid="2b159de5-610d-4c60-ae5e-80c9af907258"
VUJU01013185.1	RepeatMasker	DNA/Kolobok-E	1934	2203	507	+	.	ID="KOLOBOKE-3_AP";Tend="4692";Tstart="4419";shortTE="F";uid="fb2efa1d-d03b-45cb-ab9a-60be7ff18058"
VUJU01013185.1	RepeatMasker	DNA	120	590	3356	-	.	ID="TTAA24_AP";Tend="657";Tstart="188";shortTE="F";uid="ecce8e1e-21db-4102-82de-26d2c4da48ba"
VUJU01013186.1	RepeatMasker	Unknown	13	283	592	-	.	ID="RND-4_FAMILY-362";Tend="890";Tstart="590";shortTE="F";uid="f74f3934-6601-4b66-b142-04fa5b09e857"
VUJU01013186.1	RepeatMasker	Unknown	2395	2587	1562	-	.	ID="RND-6_FAMILY-6980";Tend="818";Tstart="630";shortTE="F";uid="07bca503-f4c7-47c4-b2b1-db0ab99f190c"
VUJU01013187.1	RepeatMasker	DNA/MULE-NOF	360	1088	701	+	.	ID="REHAVKUS1_AP";Tend="1775";Tstart="1092";shortTE="F";uid="2b3dc21e-2aa3-4339-aae9-1f1fb3e986a9"
VUJU01013188.1	RepeatMasker	DNA/Kolobok-E	1824	2351	2970	-	.	ID="RND-6_FAMILY-563";Tend="1345";Tstart="796";shortTE="F";uid="4cb4c8a6-c1de-499f-8ae2-a9150673a08d"
VUJU01013188.1	RepeatMasker	DNA/Kolobok-E	2425	2662	911	-	.	ID="KOLOBOKE-2_AP";Tend="8213";Tstart="8009";shortTE="F";uid="67d1e30c-57b1-4812-b5e7-6ccf93a3f4a1"
VUJU01013189.1	RepeatMasker	RC/Helitron	2457	2649	1315	+	.	ID="HELITRON-1_BM";Tend="1500";Tstart="1327";shortTE="F";uid="4c52b8b3-2343-40aa-8ac7-7985e4115896"
VUJU01013189.1	RepeatMasker	DNA	1235	1446	1015	+	.	ID="ttaa4c_ap";Tend="205";Tstart="1";shortTE="F";uid="0d903ece-0b98-4f4f-b260-65eb146c7413"
VUJU01013189.1	RepeatMasker	Unknown	390	545	2776	+	.	ID="RND-6_FAMILY-3251";Tend="1409";Tstart="877";shortTE="F";uid="4629d56c-29c4-4ed0-8adb-6eedfbde50fc"
VUJU01013189.1	RepeatMasker	DNA/hAT-Tip100	1450	1718	2024	+	.	ID="RND-6_FAMILY-1910";Tend="1840";Tstart="1573";shortTE="F";uid="2869304d-b341-43b1-9412-a0466fa30a27"
VUJU01013189.1	RepeatMasker	DNA/Ginger-1	2011	2152	706	-	.	ID="RND-6_FAMILY-2273";Tend="1952";Tstart="1828";shortTE="F";uid="9181aae5-d2eb-4e82-9269-814c6e162a51"
VUJU01013189.1	RepeatMasker	Unknown	1	389	2779	-	.	ID="RND-1_FAMILY-84";Tend="1145";Tstart="757";shortTE="F";uid="7d87bc3e-0b30-48f2-8218-18fb60f05f37"
VUJU01001319.1	RepeatMasker	DNA/hAT-Tip100	24853	25004	924	+	.	ID="DNA8-24_AP";Tend="738";Tstart="588";shortTE="F";uid="457758e7-1ede-4048-9b28-3d8dbb9500d4"
VUJU01001319.1	RepeatMasker	DNA	19539	19809	528	+	.	ID="DNA4-3_AP";Tend="477";Tstart="226";shortTE="F";uid="801a08b4-0a1f-4631-84e5-ea0d84a4e28e"
VUJU01001319.1	RepeatMasker	DNA	28463	28599	466	+	.	ID="RND-5_FAMILY-3198";Tend="1177";Tstart="1039";shortTE="F";uid="8b771580-b4ab-44ba-8728-42ed51b5f606"
VUJU01001319.1	RepeatMasker	DNA/Kolobok-E	44748	44885	442	+	.	ID="RND-6_FAMILY-563";Tend="2292";Tstart="2151";shortTE="F";uid="867ba1f0-5ccc-42e8-a5b3-e96882a7cd06"
VUJU01001319.1	RepeatMasker	DNA	38449	38571	626	-	.	ID="RND-1_FAMILY-72";Tend="1045";Tstart="932";shortTE="F";uid="6fc87571-724e-4e82-b3a7-92b41d7a01ce"
VUJU01001319.1	RepeatMasker	DNA/Kolobok-T2	1219	1402	469	-	.	ID="REP-4_PBA";Tend="656";Tstart="485";shortTE="F";uid="ef37d711-c501-446c-9137-4f491dfc14cc"
VUJU01001319.1	RepeatMasker	DNA/hAT-Tip100	20396	20656	2214	-	.	ID="RND-6_FAMILY-3986";Tend="1146";Tstart="882";shortTE="F";uid="1a23309e-1b43-4be3-b5a1-1e2cce5c7e9d"
VUJU01001319.1	RepeatMasker	Unknown	19957	20395	2970	-	.	ID="RND-5_FAMILY-813";Tend="1368";Tstart="911";shortTE="F";uid="2924967c-ffc2-4f93-8d9c-542f8eedb39b"
VUJU01001319.1	RepeatMasker	Unknown	42877	43006	484	-	.	ID="RND-5_FAMILY-1921";Tend="1124";Tstart="992";shortTE="F";uid="23165f3b-eeeb-4f5e-a187-1ee04e818d26"
VUJU01001319.1	RepeatMasker	DNA/MULE-MuDR	43225	43443	1176	-	.	ID="DNA8-110_AP";Tend="205";Tstart="1";shortTE="F";uid="67cfb4f1-3279-4dd4-ba35-d940825a8c54"
VUJU01013190.1	RepeatMasker	DNA/Kolobok-E	303	657	2841	+	.	ID="RND-6_FAMILY-563";Tend="2289";Tstart="1934";shortTE="F";uid="8915a641-de47-44ec-994f-b74b1ddf2d7a"
VUJU01013190.1	RepeatMasker	DNA/Ginger	1	336	2275	+	.	ID="RND-1_FAMILY-156";Tend="1262";Tstart="926";shortTE="F";uid="98236004-897d-4e79-ad61-a5993f8fbe0f"
VUJU01013191.1	RepeatMasker	DNA/hAT-Tip100	2420	2695	1010	+	.	ID="RND-6_FAMILY-1910";Tend="2112";Tstart="1840";shortTE="F";uid="6d96e54b-49da-4c39-a977-92d522a0ee81"
VUJU01013191.1	RepeatMasker	DNA/Ginger	1	903	5390	-	.	ID="RND-1_FAMILY-156";Tend="1713";Tstart="774";shortTE="F";uid="4f738f24-a4fc-405a-93a2-58804af7f7f8"
VUJU01013192.1	RepeatMasker	RC/Helitron	1240	1488	1215	-	.	ID="RND-1_FAMILY-131";Tend="781";Tstart="546";shortTE="F";uid="c723c125-2401-4cd4-88ee-ce95975c0f7e"
VUJU01013192.1	RepeatMasker	RC/Helitron	811	1041	1145	-	.	ID="RND-1_FAMILY-8";Tend="1577";Tstart="1340";shortTE="F";uid="ddb28d40-bc45-4c55-9e35-ebbbee4362a0"
VUJU01013193.1	RepeatMasker	DNA/Kolobok-E	2	207	1616	+	.	ID="RND-6_FAMILY-563";Tend="2290";Tstart="2084";shortTE="F";uid="7c73273a-da28-48d6-bca3-6608b961e65c"
VUJU01013193.1	RepeatMasker	DNA/Ginger	208	323	1518	+	.	ID="RND-1_FAMILY-156";Tend="1847";Tstart="1515";shortTE="F";uid="ee1b4767-0fe1-4e17-8b0c-3c399c9a5bb1"
VUJU01013193.1	RepeatMasker	DNA/hAT-hAT19	2601	2707	845	-	.	ID="RND-5_FAMILY-2512";Tend="1658";Tstart="1552";shortTE="F";uid="782b7666-f1a7-48de-a542-0b3c804d044d"
VUJU01013194.1	RepeatMasker	LINE/I-Jockey	1	2187	1492	-	.	ID="VINGI-19_LMI";Tend="2443";Tstart="255";shortTE="F";uid="bdc6a6ab-2e4a-496e-8f5e-bdadbcb6f2d6"
VUJU01013195.1	RepeatMasker	DNA/hAT-Tip100	1	605	2597	+	.	ID="RND-5_FAMILY-841";Tend="1787";Tstart="1202";shortTE="F";uid="6ff6936e-93bb-480b-95cd-d8cff13e03bb"
VUJU01013195.1	RepeatMasker	DNA/MULE-MuDR	868	1165	1434	-	.	ID="MUDR2X_AP";Tend="1903";Tstart="1626";shortTE="F";uid="f19e4c1b-8345-436d-a6ec-ca52b80e0832"
VUJU01013196.1	RepeatMasker	DNA	1176	1955	4048	+	.	ID="RND-1_FAMILY-72";Tend="1573";Tstart="795";shortTE="F";uid="9bdfea65-6bbf-4855-a194-7d637bfb6c6a"
VUJU01013196.1	RepeatMasker	DNA/Kolobok-E	2242	2706	3518	+	.	ID="RND-6_FAMILY-563";Tend="1597";Tstart="1128";shortTE="F";uid="25c419f5-60c1-4c70-a3ba-fdff28c6aa2c"
VUJU01013197.1	RepeatMasker	DNA/Ginger-2	2041	2144	412	+	.	ID="RND-5_FAMILY-1423";Tend="927";Tstart="794";shortTE="F";uid="3062c6dc-18fe-4dfe-9efb-1c8502084dcd"
VUJU01013197.1	RepeatMasker	Unknown	1276	2013	1441	-	.	ID="RND-6_FAMILY-2811";Tend="1389";Tstart="638";shortTE="F";uid="29830059-cef4-4b61-8b73-eab219ee6103"
VUJU01013198.1	RepeatMasker	DNA/hAT-hAT19	1272	1969	647	+	.	ID="hat-1_rpr";Tend="1268";Tstart="285";shortTE="F";uid="2863a3c2-d509-4f6a-ad64-d6f58ad4db0b"
VUJU01013198.1	RepeatMasker	DNA/hAT-hAT19	339	654	2062	+	.	ID="dna8-71_ap";Tend="278";Tstart="1";shortTE="F";uid="879b3cff-3521-4465-8b76-c16d0b12be93"
VUJU01013198.1	RepeatMasker	DNA	639	914	1976	-	.	ID="RND-6_FAMILY-8566";Tend="1208";Tstart="944";shortTE="F";uid="eb120f62-37ff-42bb-a42d-fe195e708201"
VUJU01000132.1	RepeatMasker	DNA	146836	147271	1268	+	.	ID="TTAA4B_AP";Tend="428";Tstart="1";shortTE="F";uid="2b3f5f2d-14de-426e-bba7-b3d64b866c05"
VUJU01000132.1	RepeatMasker	DNA	82675	82930	487	+	.	ID="ttaa3c_ap";TEgroup="ctg_132%7Cttaa3c_ap%7C1";Tend="412";Tstart="17";shortTE="F";uid="fa2efdfd-4e9a-4212-8b1c-f1ee7be8bb2c"
VUJU01000132.1	RepeatMasker	DNA/hAT-Tip100	75377	75536	873	+	.	ID="RND-5_FAMILY-4200";Tend="932";Tstart="768";shortTE="F";uid="7d103ac3-0c6a-4125-8605-daeb8d3a6d27"
VUJU01000132.1	RepeatMasker	Unknown	52459	52701	977	+	.	ID="RND-6_FAMILY-6120";Tend="357";Tstart="139";shortTE="F";uid="3bc5a8e1-7655-4a8b-8a54-f6135592c526"
VUJU01000132.1	RepeatMasker	DNA/hAT	135228	136001	3467	+	.	ID="RND-1_FAMILY-7";Tend="1626";Tstart="924";shortTE="F";uid="abd4db2f-e965-468e-bee6-8d288c2e9fb3"
VUJU01000132.1	RepeatMasker	DNA	28236	28620	406	+	.	ID="ttaa3c_ap";Tend="409";Tstart="12";shortTE="F";uid="528e4087-ee98-4957-9290-6c5830fad1bc"
VUJU01000132.1	RepeatMasker	DNA	122555	122863	431	+	.	ID="dna4-1_ap";Tend="350";Tstart="58";shortTE="F";uid="01693708-f8fd-4dea-b02c-eaf537e966c7"
VUJU01000132.1	RepeatMasker	DNA	143489	143715	763	+	.	ID="TTAA2C_AP";Tend="423";Tstart="195";shortTE="F";uid="5c5c93c1-23dc-4e05-9858-f2943fe8518f"
VUJU01000132.1	RepeatMasker	DNA/hAT-Tip100	157499	157656	812	-	.	ID="RND-5_FAMILY-4200";Tend="934";Tstart="770";shortTE="F";uid="73e4a4c4-33ea-49f1-b72d-59983dae42e7"
VUJU01000132.1	RepeatMasker	DNA/Kolobok-E	63316	63581	414	-	.	ID="RND-1_FAMILY-2";Tend="1019";Tstart="765";shortTE="F";uid="066288ba-db02-474e-aa30-c49f3c9e1011"
VUJU01000132.1	RepeatMasker	DNA	43268	43447	593	-	.	ID="rnd-1_family-72";Tend="1032";Tstart="921";shortTE="F";uid="5cec9d1d-54f1-4005-80f7-eb0eb11b8c6d"
VUJU01000132.1	RepeatMasker	Unknown	21310	21658	1621	-	.	ID="RND-6_FAMILY-3981";Tend="1219";Tstart="921";shortTE="F";uid="ef34fc2f-3d9a-451f-afe2-6ee713e97176"
VUJU01000132.1	RepeatMasker	DNA	104238	104975	1915	-	.	ID="DNA4-2_AP";Tend="769";Tstart="1";shortTE="F";uid="ca719f4e-f5a5-4d1f-920f-2d9b25be8c26"
VUJU01000132.1	RepeatMasker	DNA/hAT-Charlie	114892	115238	2088	-	.	ID="RND-6_FAMILY-1274";Tend="1162";Tstart="814";shortTE="F";uid="2b68efe7-4f9f-4e92-9137-a7fa45e9f230"
VUJU01000132.1	RepeatMasker	Retroposon?	19312	19541	579	-	.	ID="SINE2-2_AP";Tend="263";Tstart="1";shortTE="F";uid="cab7e489-044d-4475-af41-7fa030199ad6"
VUJU01000132.1	RepeatMasker	DNA/Kolobok-E	19165	19311	450	-	.	ID="RND-6_FAMILY-563";Tend="1222";Tstart="799";shortTE="F";uid="e2c119ba-38e5-48d2-9c17-4fd2d3668179"
VUJU01000132.1	RepeatMasker	Unknown	48432	48619	666	-	.	ID="RND-1_FAMILY-22";TEgroup="ctg_132%7CRND-1_FAMILY-22%7C1";Tend="1851";Tstart="1382";shortTE="T";uid="d572add3-24c4-4dcf-8c06-e0f2bc2c0a0e"
VUJU01000132.1	RepeatMasker	DNA/Ginger	17820	17992	485	-	.	ID="RND-5_FAMILY-5384";Tend="711";Tstart="533";shortTE="F";uid="e8b9559c-16d9-49fa-af33-16786439030a"
VUJU01000132.1	RepeatMasker	Unknown	48913	49508	3356	-	.	ID="RND-1_FAMILY-22";Tend="1400";Tstart="843";shortTE="F";uid="727fd24e-180e-47b9-b94a-37c0b3a63a3e"
VUJU01000132.1	RepeatMasker	DNA/hAT-Charlie	48620	48917	431	-	.	ID="DNA8-72_AP";TEgroup="ctg_132%7CDNA8-72_AP%7C1";Tend="413";Tstart="5";shortTE="T";uid="5c03f50d-9be5-4755-9570-9be54ba03b3d"
VUJU01000132.1	RepeatMasker	DNA/hAT-Tip100	44220	44516	482	-	.	ID="DNA8-12_AP";TEgroup="ctg_132%7CDNA8-12_AP%7C1";Tend="208";Tstart="15";shortTE="F";uid="5588c4e5-008c-4f9f-916e-7af3307e9c04"
VUJU01001320.1	RepeatMasker	DNA	17538	17754	1698	+	.	ID="RND-1_FAMILY-72";Tend="1316";Tstart="1100";shortTE="F";uid="3839d05b-4291-4f11-9558-97b0205c219c"
VUJU01001320.1	RepeatMasker	Unknown	47242	47464	967	+	.	ID="RND-1_FAMILY-13";Tend="1234";Tstart="925";shortTE="F";uid="04e6ec72-6dd7-48c9-be5c-df872dec321f"
VUJU01001320.1	RepeatMasker	DNA/Ginger	60579	61095	3643	+	.	ID="RND-5_FAMILY-5384";Tend="1541";Tstart="1023";shortTE="F";uid="45cef635-bcee-4c12-b6ca-981ceadfd061"
VUJU01001320.1	RepeatMasker	RC/Helitron	28422	28675	700	+	.	ID="RND-5_FAMILY-1231";Tend="1210";Tstart="932";shortTE="F";uid="825907d0-20ed-4471-a1cb-651dd2f71b05"
VUJU01001320.1	RepeatMasker	Unknown	28713	28881	1411	-	.	ID="RND-1_FAMILY-120";Tend="1531";Tstart="1363";shortTE="F";uid="de96d79c-cbc8-4d29-8988-517316b50565"
VUJU01001320.1	RepeatMasker	Unknown	6202	6918	4298	-	.	ID="RND-5_FAMILY-4669";Tend="1632";Tstart="916";shortTE="F";uid="10c0180a-571a-414e-8c3a-2f5340902469"
VUJU01013203.1	RepeatMasker	DNA/Ginger-1	1	348	2474	+	.	ID="RND-6_FAMILY-2273";Tend="1952";Tstart="1613";shortTE="F";uid="033e4a4e-b84f-4523-8b67-0dd9788bcd82"
VUJU01013206.1	RepeatMasker	Unknown	1	146	1266	+	.	ID="RND-6_FAMILY-12777";Tend="1125";Tstart="980";shortTE="F";uid="2208b01b-4d08-435f-b08c-05b2e85e274d"
VUJU01013207.1	RepeatMasker	DNA/Ginger	1	548	3453	+	.	ID="RND-1_FAMILY-156";Tend="1822";Tstart="1271";shortTE="F";uid="d2ea07b7-b76d-46a2-854d-7baa86c5bbf5"
VUJU01001321.1	RepeatMasker	DNA/hAT-Tip100	18730	18870	597	+	.	ID="RND-6_FAMILY-1910";Tend="2488";Tstart="2352";shortTE="F";uid="f59a7565-6a85-4199-bc6a-fee960c4971f"
VUJU01001321.1	RepeatMasker	DNA/Kolobok-E	43192	44064	5009	+	.	ID="RND-6_FAMILY-563";Tend="1638";Tstart="738";shortTE="F";uid="b29106fc-4570-4730-8477-9458e26f36ac"
VUJU01001321.1	RepeatMasker	Retroposon?	680	1104	508	+	.	ID="SINE2-1_AP";Tend="526";Tstart="97";shortTE="F";uid="50438260-f6ca-4e07-a5b2-109dd017d6a7"
VUJU01001321.1	RepeatMasker	Unknown	2831	3846	7479	+	.	ID="RND-5_FAMILY-2564";Tend="1771";Tstart="759";shortTE="F";uid="4cd0260b-db09-43d3-844c-a5d9298eff75"
VUJU01001321.1	RepeatMasker	DNA/Ginger	22104	22327	1689	+	.	ID="RND-5_FAMILY-5384";Tend="1793";Tstart="1571";shortTE="F";uid="bc7cc320-2e94-48a6-862e-699082e88da9"
VUJU01001321.1	RepeatMasker	DNA/Ginger	16368	16657	908	+	.	ID="RND-1_FAMILY-156";Tend="995";Tstart="686";shortTE="F";uid="3fb97e8d-8cde-4762-b60d-be0f525d41c6"
VUJU01001321.1	RepeatMasker	DNA/Kolobok-E	15224	15442	544	+	.	ID="RND-1_FAMILY-42";Tend="1645";Tstart="1428";shortTE="F";uid="536b9185-a99e-4171-8ba7-b01eb49e5486"
VUJU01001321.1	RepeatMasker	DNA/Kolobok-E	8767	10271	10047	+	.	ID="rnd-6_family-563";Tend="2290";Tstart="797";shortTE="F";uid="7855a13f-ce62-4b49-9b0b-bd6c0f6c8ebd"
VUJU01001321.1	RepeatMasker	Retroposon?	16035	16235	483	+	.	ID="SINE2-2_AP";Tend="1470";Tstart="1270";shortTE="F";uid="5615eeba-256a-4b60-be5c-20010a3fab59"
VUJU01001321.1	RepeatMasker	DNA/Kolobok-E	44045	44560	3367	+	.	ID="RND-1_FAMILY-2";Tend="2294";Tstart="1759";shortTE="F";uid="dd9e9ece-96dc-41c5-b148-e8f0b0917aa3"
VUJU01001321.1	RepeatMasker	DNA/Ginger-1	60981	61093	826	+	.	ID="RND-6_FAMILY-2273";Tend="337";Tstart="223";shortTE="F";uid="7d8d142c-5399-4a7a-abb1-d1a0da0b9067"
VUJU01001321.1	RepeatMasker	DNA/hAT-Tip100	34256	34818	1862	+	.	ID="RND-6_FAMILY-3986";Tend="1157";Tstart="559";shortTE="F";uid="d954485e-f3b6-435d-a53e-f4c783027cf3"
VUJU01001321.1	RepeatMasker	RC/Helitron	245	450	460	+	.	ID="RND-1_FAMILY-76";Tend="1290";Tstart="1069";shortTE="F";uid="b00e3ee0-23df-4674-9b8f-129f6ecd2aeb"
VUJU01001321.1	RepeatMasker	DNA/hAT-Tip100	18117	18337	790	+	.	ID="RND-6_FAMILY-1910";Tend="2314";Tstart="2068";shortTE="F";uid="734387e0-8ddd-4ee5-a0bd-d8f1aa7a3aab"
VUJU01001321.1	RepeatMasker	DNA/hAT-Charlie	38214	38402	1237	+	.	ID="RND-4_FAMILY-1159";Tend="1170";Tstart="978";shortTE="F";uid="6a09c21a-d583-40af-a1e5-97d5807193fc"
VUJU01001321.1	RepeatMasker	DNA/hAT-Tip100	3806	4271	2017	+	.	ID="RND-6_FAMILY-1910";Tend="2451";Tstart="1987";shortTE="F";uid="ec2beb1e-95e2-4b88-8ac8-b54240b2aa79"
VUJU01001321.1	RepeatMasker	DNA/Kolobok-E	14449	14872	1474	-	.	ID="rnd-1_family-42";Tend="1802";Tstart="1451";shortTE="F";uid="292902a3-5ce8-4222-822e-5d176d2118fa"
VUJU01001321.1	RepeatMasker	DNA/Ginger-1	15517	16210	3270	-	.	ID="RND-6_FAMILY-2273";Tend="1478";Tstart="684";shortTE="F";uid="04fa0334-c0be-45ac-852c-5c63b0fefc55"
VUJU01001321.1	RepeatMasker	DNA/MULE-MuDR	34808	34996	1236	-	.	ID="RND-5_FAMILY-9765";Tend="931";Tstart="749";shortTE="F";uid="e014b2d3-51d0-4d95-a30e-bc403f026cb2"
VUJU01001321.1	RepeatMasker	Unknown	40620	40798	807	-	.	ID="RND-1_FAMILY-139";Tend="1137";Tstart="972";shortTE="F";uid="13ed14d6-1835-4060-902a-fde4bc3bdb1d"
VUJU01001321.1	RepeatMasker	Retroposon?	1396	2290	6419	-	.	ID="RND-1_FAMILY-75";Tend="1635";Tstart="759";shortTE="F";uid="6b5503b2-70f5-4240-8475-176b8a20eaf4"
VUJU01001321.1	RepeatMasker	DNA/Ginger	20742	20959	507	-	.	ID="RND-5_FAMILY-5384";Tend="819";Tstart="601";shortTE="F";uid="c86398e0-d639-41a4-aef1-dbb1aaff271b"
VUJU01001321.1	RepeatMasker	DNA/Ginger	21422	22053	872	-	.	ID="RND-5_FAMILY-5384";TEgroup="ctg_1321%7CRND-5_FAMILY-5384%7C1";Tend="2021";Tstart="749";shortTE="F";uid="1955075f-e986-457f-b6a3-0e1a29980aef"
VUJU01001321.1	RepeatMasker	DNA/Kolobok-E	16433	18137	1350	-	.	ID="RND-1_FAMILY-2";TEgroup="ctg_1321%7CRND-1_FAMILY-2%7C1";Tend="2301";Tstart="758";shortTE="F";uid="696c64e3-9099-41eb-a5b9-ad133daa7830"
VUJU01001321.1	RepeatMasker	DNA/MULE-MuDR	34064	34549	3253	-	.	ID="RND-5_FAMILY-9765";Tend="1407";Tstart="924";shortTE="F";uid="21b5ab56-84f4-4c2b-80e0-04b5365633e6"
VUJU01013210.1	RepeatMasker	DNA/hAT-Tip100	189	1728	1061	-	.	ID="RND-6_FAMILY-8604";Tend="1504";Tstart="60";shortTE="F";uid="e6dc91e8-5bca-4e0a-ba3e-f02c525a6ab5"
VUJU01013211.1	RepeatMasker	DNA/Maverick	898	2111	1920	+	.	ID="RND-6_FAMILY-2496";Tend="1826";Tstart="667";shortTE="F";uid="9392ff9d-dbb9-4351-8211-7c0fcd9272ac"
VUJU01013211.1	RepeatMasker	DNA/Maverick	2111	2700	2338	+	.	ID="RND-6_FAMILY-1530";Tend="617";Tstart="25";shortTE="F";uid="bf88c6bf-9a14-49b7-8125-5b78b880def8"
VUJU01013211.1	RepeatMasker	DNA/Maverick	2019	2697	721	-	.	ID="polinton-4_lmi";Tend="7689";Tstart="7172";shortTE="F";uid="763be167-2e4f-4089-9b87-560b67f28a41"
VUJU01013212.1	RepeatMasker	DNA/hAT-Blackjack	1646	2090	474	+	.	ID="HAT-27_LSAL";Tend="621";Tstart="175";shortTE="F";uid="01e9449d-f686-4ea3-8b70-50e1dd2a99d9"
VUJU01013214.1	RepeatMasker	DNA/Maverick	496	746	2139	-	.	ID="RND-6_FAMILY-4803";Tend="467";Tstart="217";shortTE="F";uid="a09e1d4e-b000-4e9c-8dc0-4e444f09dd0b"
VUJU01013214.1	RepeatMasker	DNA/Ginger	1173	2225	6863	-	.	ID="RND-5_FAMILY-5384";Tend="1618";Tstart="536";shortTE="F";uid="fce4bb65-8d53-406a-ad98-42b5f2abbfbf"
VUJU01013214.1	RepeatMasker	DNA/MULE-NOF	2209	2521	720	-	.	ID="RND-6_FAMILY-3401";Tend="1452";Tstart="1140";shortTE="F";uid="3eaccd77-0a22-4ca7-8ae4-2acd539a6ad2"
VUJU01013215.1	RepeatMasker	Unknown	1	228	909	+	.	ID="RND-1_FAMILY-120";Tend="1615";Tstart="1392";shortTE="F";uid="d84dbe49-045b-4a91-8e0e-6891d2587256"
VUJU01013216.1	RepeatMasker	DNA	2565	2698	1035	+	.	ID="TTAA2C_AP";Tend="134";Tstart="1";shortTE="F";uid="80fe3cb3-87f1-4ed4-9f94-f088871dd9ff"
VUJU01013216.1	RepeatMasker	DNA/Ginger-1	1174	1657	2540	+	.	ID="RND-6_FAMILY-1073";Tend="1356";Tstart="865";shortTE="F";uid="cc4ebc5f-2068-48a7-a254-8ffe76547d03"
VUJU01001322.1	RepeatMasker	DNA/MULE-MuDR	24611	24906	1019	+	.	ID="RND-1_FAMILY-30";Tend="1071";Tstart="771";shortTE="F";uid="bc50f780-cd80-4297-92b6-26a891d36937"
VUJU01001322.1	RepeatMasker	DNA/hAT	9737	10304	3210	+	.	ID="RND-4_FAMILY-646";Tend="1424";Tstart="860";shortTE="F";uid="0d81129e-05a5-46bb-bb73-2e9e04b9755a"
VUJU01001322.1	RepeatMasker	DNA/hAT-Tip100	4129	4314	478	+	.	ID="RND-5_FAMILY-841";Tend="1239";Tstart="1057";shortTE="F";uid="5b4a4a33-a8ef-4c9b-9202-572f58b7530a"
VUJU01001322.1	RepeatMasker	DNA/MULE-MuDR	25223	25480	1012	+	.	ID="RND-1_FAMILY-30";Tend="1891";Tstart="1653";shortTE="F";uid="5fff6859-706c-42b5-8eec-57013140ef2e"
VUJU01001322.1	RepeatMasker	Unknown	356	468	672	+	.	ID="RND-6_FAMILY-20226";Tend="196";Tstart="87";shortTE="F";uid="d48622b6-4abc-4e4b-ad9f-2c162526d7e3"
VUJU01001322.1	RepeatMasker	DNA/hAT-hAT19	43837	43984	456	+	.	ID="DNA8-88_AP";Tend="613";Tstart="460";shortTE="F";uid="f829d4a0-87fb-4042-ab2f-cd6f4f0ed8f0"
VUJU01001322.1	RepeatMasker	DNA/Ginger	2104	3354	8518	+	.	ID="RND-5_FAMILY-5384";Tend="1808";Tstart="539";shortTE="F";uid="0ddb9720-08b1-4713-bf6d-d6e69bddc0c3"
VUJU01001322.1	RepeatMasker	LINE/I	17560	17866	411	-	.	ID="RND-6_FAMILY-7398";Tend="1251";Tstart="946";shortTE="F";uid="43ff10b7-2f68-4588-b01f-d0ae6512ed4f"
VUJU01001322.1	RepeatMasker	DNA/hAT-Tip100	7767	8013	486	-	.	ID="HAT-N3_AP";Tend="276";Tstart="44";shortTE="F";uid="51442fa8-000c-41c5-97a7-45d5e9f1295b"
VUJU01001322.1	RepeatMasker	DNA	46613	47301	753	-	.	ID="DNA4-2_AP";Tend="769";Tstart="19";shortTE="F";uid="79626101-211a-4b5e-956d-5c6eefaf9722"
VUJU01001322.1	RepeatMasker	DNA/MULE-MuDR	25010	25411	2316	-	.	ID="RND-6_FAMILY-1527";Tend="1312";Tstart="957";shortTE="F";uid="05bfb0d4-07cd-4271-88d2-df1d6bc0a269"
VUJU01001322.1	RepeatMasker	DNA/MULE-MuDR	24647	25017	1965	-	.	ID="rnd-6_family-1527";Tend="1896";Tstart="1519";shortTE="F";uid="a0dd2a95-043c-46ca-889a-536063b56fad"
VUJU01013220.1	RepeatMasker	DNA/Ginger	533	711	563	-	.	ID="RND-1_FAMILY-156";Tend="1369";Tstart="1194";shortTE="F";uid="dd708f0f-410a-4d8f-8d67-35089d16c608"
VUJU01013224.1	RepeatMasker	DNA/hAT-Charlie	669	988	1845	+	.	ID="RND-6_FAMILY-3521";Tend="1257";Tstart="933";shortTE="F";uid="93ea4e35-c6e0-41fa-a6e3-79bee394da89"
VUJU01013226.1	RepeatMasker	DNA	1437	1597	942	-	.	ID="RND-5_FAMILY-7451";Tend="1745";Tstart="1589";shortTE="F";uid="f74388e4-abdc-44af-9b8d-3aaf533ec700"
VUJU01013226.1	RepeatMasker	DNA/CMC-Transib	2152	2572	2140	-	.	ID="RND-6_FAMILY-219";Tend="1766";Tstart="1384";shortTE="F";uid="9b50a688-5e17-4b03-aa58-c6d6c55883db"
VUJU01013226.1	RepeatMasker	LTR/Gypsy	685	1055	2764	-	.	ID="RND-6_FAMILY-10739";Tend="381";Tstart="33";shortTE="F";uid="1550fe57-3c20-4aa7-a2c6-90006313b2d5"
VUJU01013229.1	RepeatMasker	Unknown	1	139	1252	-	.	ID="RND-6_FAMILY-8153";Tend="941";Tstart="803";shortTE="F";uid="efa9f562-1c3f-4c5d-816d-b75ce1f7923e"
VUJU01001323.1	RepeatMasker	DNA/Ginger-1	23580	23875	2029	+	.	ID="RND-1_FAMILY-116";Tend="1194";Tstart="900";shortTE="F";uid="0f1b554a-c1f8-435e-90e7-d75a3025fc57"
VUJU01001323.1	RepeatMasker	DNA	12191	12646	707	+	.	ID="TTAA2C_AP";Tend="422";Tstart="2";shortTE="F";uid="1afd47cf-8e70-42be-b6f8-6dc08087a21a"
VUJU01001323.1	RepeatMasker	DNA/hAT-Tip100	3900	4667	5298	+	.	ID="RND-5_FAMILY-2240";Tend="2009";Tstart="1224";shortTE="F";uid="ea83ea2f-c10f-4543-996a-1fb8a8837380"
VUJU01001323.1	RepeatMasker	DNA/Kolobok-E	24020	25138	7728	+	.	ID="RND-6_FAMILY-563";Tend="2288";Tstart="1171";shortTE="F";uid="75a9acb2-a2a5-4f60-8efb-8e104ad1a7c5"
VUJU01001323.1	RepeatMasker	DNA/Ginger	33997	34101	2092	+	.	ID="RND-1_FAMILY-156";Tend="1834";Tstart="1461";shortTE="F";uid="a52d014e-c7ef-4385-848b-d06a23ba2840"
VUJU01001323.1	RepeatMasker	DNA/Kolobok-E	60208	61058	5928	+	.	ID="RND-6_FAMILY-563";Tend="1824";Tstart="963";shortTE="F";uid="642c18bb-9a31-47f9-ae5f-2aa17c864a7e"
VUJU01001323.1	RepeatMasker	DNA/Kolobok-E	33256	33996	2869	+	.	ID="RND-6_FAMILY-563";TEgroup="ctg_1323%7CRND-6_FAMILY-563%7C1";Tend="2294";Tstart="776";shortTE="F";uid="6efc7ba7-d9c4-4a42-a769-db9d34122136"
VUJU01001323.1	RepeatMasker	DNA/hAT-Charlie	53525	53768	1629	+	.	ID="RND-6_FAMILY-3521";Tend="1191";Tstart="937";shortTE="F";uid="c5677c3f-60b6-4b7c-b86f-dff4c7d47a6b"
VUJU01001323.1	RepeatMasker	DNA	45537	45830	492	+	.	ID="DNA4-2_AP";Tend="769";Tstart="475";shortTE="F";uid="ed402d76-551d-4907-a855-da1b4171ecde"
VUJU01001323.1	RepeatMasker	DNA	48366	48602	596	+	.	ID="ttaa2c_ap";Tend="353";Tstart="105";shortTE="F";uid="5f3ac98f-6562-4054-bae5-92731c3803f8"
VUJU01001323.1	RepeatMasker	DNA/hAT-Tip100	53852	54332	1855	+	.	ID="RND-6_FAMILY-238";TEgroup="ctg_1323%7CRND-6_FAMILY-238%7C1";Tend="1526";Tstart="919";shortTE="F";uid="b50b3329-f3c1-41da-8e73-72b45888c567"
VUJU01001323.1	RepeatMasker	DNA/Kolobok-E	780	2263	9727	+	.	ID="RND-6_FAMILY-563";Tend="2289";Tstart="793";shortTE="F";uid="fdf012f1-9ffe-43a3-a02f-1535751baa25"
VUJU01001323.1	RepeatMasker	DNA/hAT-Tip100	10103	10871	4673	+	.	ID="RND-1_FAMILY-78";Tend="1734";Tstart="849";shortTE="F";uid="c10265b7-3934-49da-adbf-5b755d729ce2"
VUJU01001323.1	RepeatMasker	DNA/Merlin	39961	40975	1016	+	.	ID="RND-6_FAMILY-45";Tend="1857";Tstart="860";shortTE="F";uid="5d7a4294-052e-4598-8429-db8188a6c6ba"
VUJU01001323.1	RepeatMasker	DNA/hAT-hAT19	18775	19301	783	+	.	ID="DNA8-73_AP";TEgroup="ctg_1323%7CDNA8-73_AP%7C1";Tend="768";Tstart="1";shortTE="F";uid="d7faf12e-b037-4a25-a275-6ba88ddbff16"
VUJU01001323.1	RepeatMasker	DNA	53048	53470	2141	+	.	ID="ttaa4c_ap";Tend="420";Tstart="1";shortTE="F";uid="830896fb-72f5-4ad8-9fe2-c271a67ea21b"
VUJU01001323.1	RepeatMasker	DNA/Ginger	59405	59717	682	+	.	ID="RND-1_FAMILY-156";Tend="1647";Tstart="1345";shortTE="F";uid="76513db3-1e11-48c4-a3e8-3fbf32ca54a1"
VUJU01001323.1	RepeatMasker	Retroposon?	18028	18131	447	-	.	ID="SINE2-1_AP";Tend="1727";Tstart="1620";shortTE="F";uid="076587ec-4263-4ac5-a856-86b832ab9032"
VUJU01001323.1	RepeatMasker	DNA/hAT-Tip100	15648	15817	520	-	.	ID="RND-5_FAMILY-4745";Tend="1127";Tstart="979";shortTE="F";uid="9ea92616-8b03-4c43-bb71-b1a8df6e1634"
VUJU01001323.1	RepeatMasker	Unknown	57865	58254	2074	-	.	ID="RND-5_FAMILY-357";Tend="411";Tstart="40";shortTE="F";uid="15846256-954a-47f1-a916-3209744289de"
VUJU01001323.1	RepeatMasker	DNA/Ginger	18039	18620	3911	-	.	ID="RND-5_FAMILY-5384";Tend="1956";Tstart="1380";shortTE="F";uid="6320a292-9d8e-40ca-b13c-0c1962e11ff9"
VUJU01001323.1	RepeatMasker	Unknown	38640	38854	1372	-	.	ID="RND-6_FAMILY-3251";Tend="1225";Tstart="1016";shortTE="F";uid="5ea7e6fb-4ef3-4932-a56e-805a62f7e214"
VUJU01001323.1	RepeatMasker	Unknown	51013	51586	3380	-	.	ID="RND-1_FAMILY-120";Tend="1531";Tstart="961";shortTE="F";uid="363c7af9-7cff-4cd5-a757-fbf508b09248"
VUJU01013234.1	RepeatMasker	DNA/PiggyBac	1136	1642	675	+	.	ID="piggybac-1_dan";Tend="1596";Tstart="598";shortTE="F";uid="eea9fbe6-c431-43a3-b7e6-0e4809f1e002"
VUJU01013235.1	RepeatMasker	DNA/Ginger	964	1124	674	+	.	ID="rnd-5_family-5384";Tend="1536";Tstart="1433";shortTE="F";uid="796cbf7a-2a41-4f78-89ac-8736e8a1a510"
VUJU01013235.1	RepeatMasker	DNA/Kolobok-E	1	633	3045	+	.	ID="RND-6_FAMILY-563";Tend="1701";Tstart="1235";shortTE="F";uid="8c680a31-13c7-498d-baeb-60ff93fcd0eb"
VUJU01013235.1	RepeatMasker	DNA/hAT-Charlie	624	983	1146	-	.	ID="RND-1_FAMILY-101";Tend="1249";Tstart="876";shortTE="F";uid="91f98bd1-41b1-418a-8bfa-e6430356fc49"
VUJU01013238.1	RepeatMasker	DNA/Kolobok-E	1431	2229	5816	+	.	ID="RND-1_FAMILY-2";Tend="2291";Tstart="1491";shortTE="F";uid="698d7c16-91e2-4cdd-8d2a-30554d7477a5"
VUJU01001324.1	RepeatMasker	DNA/Kolobok-E	46925	47943	7144	+	.	ID="RND-1_FAMILY-2";Tend="2271";Tstart="1255";shortTE="F";uid="b8eb2064-522b-46bc-97a7-4ef7873d0f1d"
VUJU01001324.1	RepeatMasker	DNA	28813	28932	428	+	.	ID="dna4-2_ap";Tend="119";Tstart="2";shortTE="F";uid="fe7625dd-ede6-4c07-9278-51c96f1d5ffd"
VUJU01001324.1	RepeatMasker	DNA	51335	51592	540	+	.	ID="TTAA2D_AP";Tend="384";Tstart="120";shortTE="F";uid="014970a3-6e07-4b70-99b4-1972775d8ab2"
VUJU01001324.1	RepeatMasker	DNA	7269	7849	1121	+	.	ID="DNA4-2_AP";Tend="692";Tstart="94";shortTE="F";uid="c55c2295-6107-4297-a788-8b346cacd48f"
VUJU01001324.1	RepeatMasker	DNA	28935	29345	480	+	.	ID="DNA4-2_AP";Tend="768";Tstart="348";shortTE="F";uid="e2f9c26e-2d4a-404d-bf36-ca5fcd4a6748"
VUJU01001324.1	RepeatMasker	DNA	32520	32700	499	+	.	ID="dna4-2_ap";Tend="275";Tstart="82";shortTE="F";uid="2e109a50-1a6b-4b03-9dba-e7821cd45eb4"
VUJU01001324.1	RepeatMasker	DNA/hAT	12348	12482	413	+	.	ID="RND-5_FAMILY-734";Tend="1036";Tstart="896";shortTE="F";uid="0713195f-c0f7-4cc7-b0b3-1446df63e37d"
VUJU01001324.1	RepeatMasker	DNA	26677	26807	428	-	.	ID="dna4-2_ap";Tend="112";Tstart="1";shortTE="F";uid="b5ccd460-5bce-45da-8fbe-2976e81c9ef1"
VUJU01001324.1	RepeatMasker	DNA/Merlin	19774	19948	911	-	.	ID="RND-5_FAMILY-830";Tend="1459";Tstart="1288";shortTE="F";uid="d9bd1003-3705-48da-97ef-5e997e2159f6"
VUJU01001324.1	RepeatMasker	DNA	1764	2110	552	-	.	ID="dna4-2_ap";TEgroup="ctg_1324%7Cdna4-2_ap%7C1";Tend="769";Tstart="5";shortTE="T";uid="72774375-b3d3-42ce-ac61-ac45a66872f3"
VUJU01001324.1	RepeatMasker	Unknown	52294	52601	1918	-	.	ID="RND-6_FAMILY-4334";Tend="1246";Tstart="948";shortTE="F";uid="22d65a85-f9df-4d2a-937f-58a22aa0bd9a"
VUJU01001324.1	RepeatMasker	DNA	20701	21151	451	-	.	ID="DNA4-3_AP";Tend="615";Tstart="146";shortTE="F";uid="5ce649f0-aacc-48b2-bcad-6b88d9f707bf"
VUJU01001324.1	RepeatMasker	DNA	26430	26681	735	-	.	ID="DNA4-2_AP";Tend="608";Tstart="362";shortTE="F";uid="53efa4c3-8300-4279-9aa9-f64d64c804e1"
VUJU01001324.1	RepeatMasker	DNA	38815	39254	795	-	.	ID="DNA4-3_AP";Tend="477";Tstart="1";shortTE="F";uid="179d54a4-66c6-4aa0-a9f4-c863ecda9ba9"
VUJU01001324.1	RepeatMasker	DNA	38378	38796	1209	-	.	ID="TTAA7_AP";Tend="432";Tstart="2";shortTE="F";uid="77bf0b17-88df-46db-b286-813819c7e598"
VUJU01013240.1	RepeatMasker	DNA/hAT-Tip100	320	637	462	-	.	ID="DNA8-107_AP";Tend="1026";Tstart="710";shortTE="F";uid="6bad391c-75dd-4c66-b4e0-55c4386d4cfc"
VUJU01013241.1	RepeatMasker	DNA/hAT-Charlie	2390	2526	424	+	.	ID="RND-1_FAMILY-114";Tend="1036";Tstart="904";shortTE="F";uid="0763f6b1-b0c5-411d-9033-7b2eaa0f5506"
VUJU01013241.1	RepeatMasker	Unknown	2355	2457	428	+	.	ID="RND-6_FAMILY-2440";Tend="1279";Tstart="1180";shortTE="F";uid="b32197e2-b286-4e95-9d44-5e986a980134"
VUJU01013242.1	RepeatMasker	DNA/hAT-Blackjack	1549	1990	600	-	.	ID="HAT-27_LSAL";Tend="636";Tstart="192";shortTE="F";uid="98177ed5-fb0f-40db-a99f-4b30100d55e7"
VUJU01013244.1	RepeatMasker	DNA/hAT-Tip100	494	2514	1964	-	.	ID="HAT-1_TCA";Tend="2762";Tstart="741";shortTE="F";uid="a5b84664-7a56-4283-8a62-fa238a2a1b10"
VUJU01001325.1	RepeatMasker	DNA/Kolobok-E	1	171	1384	+	.	ID="RND-1_FAMILY-2";Tend="2279";Tstart="2106";shortTE="F";uid="5a108200-74c5-4abe-9e0d-5a253ec94138"
VUJU01001325.1	RepeatMasker	DNA	15903	16328	2091	+	.	ID="ttaa4c_ap";Tend="420";Tstart="1";shortTE="F";uid="969b072c-7df3-4416-aeff-1fa311f35364"
VUJU01001325.1	RepeatMasker	DNA/hAT-hAT19	5107	5305	974	+	.	ID="DNA8-73_AP";Tend="779";Tstart="555";shortTE="F";uid="83de585b-ab5a-4ece-be68-bb26c7f369f5"
VUJU01001325.1	RepeatMasker	Unknown	58862	58986	605	+	.	ID="RND-5_FAMILY-500";Tend="1589";Tstart="1471";shortTE="F";uid="59adadae-7b58-4401-845e-174485e9c2db"
VUJU01001325.1	RepeatMasker	DNA/hAT-Charlie	42562	42905	2034	+	.	ID="RND-1_FAMILY-176";Tend="1174";Tstart="836";shortTE="F";uid="6c4ffa96-e513-4cb1-9df1-42ec6de3a13d"
VUJU01001325.1	RepeatMasker	Retroposon?	55359	55608	517	+	.	ID="SINE2-2_AP";Tend="1210";Tstart="961";shortTE="F";uid="54e1ad59-8d6d-442b-9539-9c673b9f8ee7"
VUJU01001325.1	RepeatMasker	DNA/Kolobok-E	52958	53211	1132	+	.	ID="RND-6_FAMILY-563";Tend="1042";Tstart="793";shortTE="F";uid="f5ba451e-b513-4fae-b9af-43b80def8799"
VUJU01001325.1	RepeatMasker	Unknown	13384	14184	2983	+	.	ID="RND-6_FAMILY-10765";Tend="1531";Tstart="731";shortTE="F";uid="8f4eb77f-6d1d-4528-8cf4-fa9b9465be3b"
VUJU01001325.1	RepeatMasker	Unknown	11603	12202	3702	+	.	ID="RND-5_FAMILY-4669";Tend="1464";Tstart="831";shortTE="F";uid="66d5891f-59ed-458a-8a72-cf778ff72e52"
VUJU01001325.1	RepeatMasker	DNA/Ginger-1	49998	50878	3378	+	.	ID="RND-6_FAMILY-2273";Tend="1124";Tstart="223";shortTE="F";uid="da5e98bd-d758-44f0-8f74-02aecbedb887"
VUJU01001325.1	RepeatMasker	DNA/hAT-Charlie	44893	45098	1420	-	.	ID="RND-4_FAMILY-1159";Tend="1188";Tstart="981";shortTE="F";uid="60ba5cf3-9b56-4864-9b0f-042ba3831564"
VUJU01001325.1	RepeatMasker	DNA	28412	28980	775	-	.	ID="DNA4-3_AP";Tend="589";Tstart="1";shortTE="F";uid="456053a2-de41-47aa-8d19-da71b116f991"
VUJU01001325.1	RepeatMasker	DNA/Ginger	40581	41103	435	-	.	ID="rnd-5_family-5384";Tend="1390";Tstart="640";shortTE="F";uid="03d298fe-5800-41c6-84ec-95750dcca7ea"
VUJU01001325.1	RepeatMasker	DNA/TcMar-Tc4	53435	54911	10453	-	.	ID="RND-6_FAMILY-1937";Tend="1639";Tstart="186";shortTE="F";uid="9072abd6-8f0c-4a00-afd7-13ab37d3b4a1"
VUJU01001325.1	RepeatMasker	RC/Helitron	25562	26058	1948	-	.	ID="RND-6_FAMILY-2395";Tend="1351";Tstart="773";shortTE="F";uid="4a9a3a76-a982-4087-9383-a12d003cca13"
VUJU01001325.1	RepeatMasker	DNA/Ginger	50301	51135	5520	-	.	ID="RND-5_FAMILY-5384";Tend="1399";Tstart="545";shortTE="F";uid="1c9b3f59-0b5b-4ce5-b1a3-d776c6a6e825"
VUJU01001325.1	RepeatMasker	DNA/Ginger	38321	39852	10195	-	.	ID="RND-5_FAMILY-5384";Tend="2067";Tstart="536";shortTE="F";uid="f9ff0f0a-6cf3-4864-bf4e-7dac38b2031c"
VUJU01001325.1	RepeatMasker	Unknown	60325	60703	1047	-	.	ID="RND-1_FAMILY-185";Tend="1706";Tstart="1338";shortTE="F";uid="b607e788-858b-427b-b9d8-f4c6739d5ba0"
VUJU01001325.1	RepeatMasker	DNA	17323	17664	420	-	.	ID="DNA-TTAA-1_AP";Tend="340";Tstart="1";shortTE="F";uid="9980533b-a45e-4f78-b568-1f5ddc622853"
VUJU01001325.1	RepeatMasker	DNA/TcMar-Tc4	53210	53423	1225	-	.	ID="RND-1_FAMILY-144";Tend="2141";Tstart="1930";shortTE="F";uid="ff5af438-f9c2-4c27-addf-e84ec8cc147e"
VUJU01001325.1	RepeatMasker	RC/Helitron	26271	26782	2944	-	.	ID="RND-6_FAMILY-2395";Tend="666";Tstart="159";shortTE="F";uid="2d24bea3-b085-4857-b927-0012b9944cae"
VUJU01001325.1	RepeatMasker	DNA/Kolobok-E	51651	51856	465	-	.	ID="KOLOBOKE-2_AP";Tend="1332";Tstart="1121";shortTE="F";uid="25dae47c-1dc7-4279-978d-5b2da9d1d9bc"
VUJU01013250.1	RepeatMasker	DNA/Ginger-1	554	710	2400	+	.	ID="RND-6_FAMILY-2273";Tend="1399";Tstart="490";shortTE="F";uid="9f103106-3cac-4216-8e3c-a93f36042050"
VUJU01013250.1	RepeatMasker	DNA/Kolobok-E	1499	2684	7033	+	.	ID="rnd-6_family-563";Tend="2061";Tstart="887";shortTE="F";uid="5cc7a643-73a8-4c68-aa7e-ac391a935421"
VUJU01013250.1	RepeatMasker	DNA/Ginger	711	1488	2451	-	.	ID="RND-5_FAMILY-5384";Tend="1806";Tstart="996";shortTE="F";uid="85d4f1e1-57f4-4151-a2fe-aa74b0d8ef50"
VUJU01013250.1	RepeatMasker	DNA/Kolobok-E	1	510	3722	-	.	ID="RND-6_FAMILY-563";Tend="1306";Tstart="797";shortTE="F";uid="4650315a-3f1c-4fa4-ba7e-e3fb23316d4a"
VUJU01013251.1	RepeatMasker	DNA/Ginger	1	733	4844	-	.	ID="RND-5_FAMILY-5384";Tend="1847";Tstart="1070";shortTE="F";uid="f7d366a2-12bb-4cb8-9aba-85e61b4e9a43"
VUJU01013251.1	RepeatMasker	LINE/RTE-BovB	905	1666	588	-	.	ID="RTE-63_LMI";Tend="2313";Tstart="1578";shortTE="F";uid="673b4bcc-de19-49a4-8f93-1217a78dcc49"
VUJU01013251.1	RepeatMasker	LINE/RTE-BovB	2328	2613	516	-	.	ID="RTE-11_LMI";Tend="956";Tstart="674";shortTE="F";uid="c6d12a63-2b2f-46b0-a8f0-523dddd4eb94"
VUJU01013253.1	RepeatMasker	DNA/MULE-NOF	1	930	1114	+	.	ID="RND-6_FAMILY-19032";TEgroup="ctg_13253%7CRND-6_FAMILY-19032%7C1";Tend="1583";Tstart="455";shortTE="F";uid="a5297877-9587-4557-b8bc-5bf9b787dc97"
VUJU01013254.1	RepeatMasker	Retroposon?	763	1098	800	+	.	ID="RND-6_FAMILY-7462";Tend="999";Tstart="641";shortTE="F";uid="a73e3671-a623-403c-9582-50ccc969b7dd"
VUJU01013254.1	RepeatMasker	DNA/Ginger	2061	2683	4110	+	.	ID="RND-5_FAMILY-5384";Tend="1230";Tstart="629";shortTE="F";uid="fd5c4611-bfb7-4713-8024-996ded3233f0"
VUJU01013254.1	RepeatMasker	DNA/Kolobok-E	864	1329	2474	-	.	ID="rnd-6_family-563";Tend="1187";Tstart="797";shortTE="F";uid="37af2c25-3b3a-423a-88a7-6c547e0275d8"
VUJU01013254.1	RepeatMasker	DNA/hAT-Tip100	1	111	967	-	.	ID="RND-5_FAMILY-2755";Tend="695";Tstart="585";shortTE="F";uid="5bfaeba4-13dc-438e-b87a-9ef9335ca5db"
VUJU01013254.1	RepeatMasker	DNA/Ginger	534	789	941	-	.	ID="RND-5_FAMILY-5384";Tend="1605";Tstart="1347";shortTE="F";uid="da657420-6760-404b-a6e8-7adfcb66b3c1"
VUJU01013255.1	RepeatMasker	DNA/PIF-Harbinger	1548	1749	521	-	.	ID="harbinger1_dya";Tend="1338";Tstart="1165";shortTE="F";uid="5c45003c-9630-4845-a135-31e30127d841"
VUJU01013256.1	RepeatMasker	DNA/hAT-hAT19	1070	1185	417	-	.	ID="RND-5_FAMILY-227";Tend="1045";Tstart="930";shortTE="F";uid="8288d72d-3e20-427b-866f-cf68cbecc23b"
VUJU01013258.1	RepeatMasker	Unknown	1409	1654	1629	+	.	ID="RND-1_FAMILY-157";Tend="1370";Tstart="1146";shortTE="F";uid="aadbae55-e632-4366-adb4-859f3cd85d29"
VUJU01013259.1	RepeatMasker	DNA/Ginger	1	484	2488	-	.	ID="RND-5_FAMILY-5384";Tend="1341";Tstart="819";shortTE="F";uid="9af9548c-0774-4ffd-ae10-d5dae8c70b4d"
VUJU01013259.1	RepeatMasker	DNA/Kolobok-E	482	651	1286	-	.	ID="RND-6_FAMILY-563";Tend="969";Tstart="797";shortTE="F";uid="40bca24b-72c1-4912-8f5e-d99ac50d6c19"
VUJU01001326.1	RepeatMasker	DNA/Kolobok-E	1734	1977	1629	+	.	ID="rnd-6_family-563";Tend="1016";Tstart="759";shortTE="F";uid="949e98cf-f72b-42b2-a62d-1be489e387e6"
VUJU01001326.1	RepeatMasker	Unknown	14583	15054	2680	+	.	ID="RND-1_FAMILY-120";Tend="1509";Tstart="962";shortTE="F";uid="a9df6f60-2fb3-447b-841b-768e80317764"
VUJU01001326.1	RepeatMasker	DNA/Kolobok-E	51806	52450	4113	+	.	ID="RND-6_FAMILY-563";Tend="1804";Tstart="1158";shortTE="F";uid="46122f03-c016-4e11-9563-3d865691a706"
VUJU01001326.1	RepeatMasker	DNA/hAT-Charlie	10444	10603	590	+	.	ID="RND-1_FAMILY-55";Tend="1132";Tstart="978";shortTE="F";uid="35b8ff68-24d2-4c79-ac21-d1e7aed21565"
VUJU01001326.1	RepeatMasker	DNA/Kolobok-E	51266	51723	3172	+	.	ID="rnd-6_family-563";Tend="1934";Tstart="1496";shortTE="F";uid="5430ae2c-ce8d-4c5e-9396-508bca770f86"
VUJU01001326.1	RepeatMasker	DNA/Kolobok-E	2171	3451	8830	+	.	ID="RND-6_FAMILY-563";Tend="2294";Tstart="1016";shortTE="F";uid="ef47e2b8-a2b2-4dd5-a088-f89295f8ce21"
VUJU01001326.1	RepeatMasker	Unknown	19024	19180	1339	+	.	ID="RND-1_FAMILY-122";Tend="996";Tstart="841";shortTE="F";uid="19d4936f-b364-476a-9340-25f97770d7ab"
VUJU01001326.1	RepeatMasker	DNA/Ginger-1	3165	3485	1617	-	.	ID="RND-6_FAMILY-2273";Tend="473";Tstart="193";shortTE="F";uid="02c294c2-f54b-47a5-8d01-755a0da5094e"
VUJU01013260.1	RepeatMasker	DNA/Kolobok-T2	21	1967	3229	-	.	ID="kolobok-1_ap";Tend="3695";Tstart="1653";shortTE="F";uid="2ab247b8-c29d-41df-af65-03371dd11d34"
VUJU01013261.1	RepeatMasker	DNA	649	1092	2081	+	.	ID="TTAA18_AP";Tend="560";Tstart="125";shortTE="F";uid="fb042545-88e6-4bd3-a0ca-92b95057048c"
VUJU01013261.1	RepeatMasker	DNA/Kolobok-E	1867	2485	4652	-	.	ID="RND-1_FAMILY-2";Tend="2297";Tstart="1678";shortTE="F";uid="defc015b-e848-40b1-aa5c-d1cd82c73c67"
VUJU01013261.1	RepeatMasker	Retroposon?	1097	1358	832	-	.	ID="SINE2-1_AP";Tend="1185";Tstart="925";shortTE="F";uid="3cc316e3-9334-4d78-9abe-cb85fa367d06"
VUJU01013262.1	RepeatMasker	DNA/PIF-Harbinger	1883	2510	658	+	.	ID="harbinger-1_dw";Tend="2777";Tstart="2066";shortTE="F";uid="5af533e8-1cc3-4b72-9bdf-d5f11b2fbc39"
VUJU01013263.1	RepeatMasker	DNA/hAT-Tip100	1186	2011	5795	+	.	ID="RND-1_FAMILY-19";Tend="1723";Tstart="849";shortTE="F";uid="1adfde49-3995-4027-81d9-33a22742f43e"
VUJU01013263.1	RepeatMasker	DNA/hAT-Tip100	794	1185	5394	-	.	ID="RND-1_FAMILY-36";Tend="2432";Tstart="1187";shortTE="F";uid="b60ed0d5-e7ac-4fef-af7b-53dc615325a4"
VUJU01013267.1	RepeatMasker	Unknown	476	707	1092	+	.	ID="RND-6_FAMILY-1490";Tend="1095";Tstart="861";shortTE="F";uid="7dce0a25-2e16-4a86-a3f5-3f3930077e02"
VUJU01013267.1	RepeatMasker	DNA/Kolobok-E	1021	1524	1959	+	.	ID="RND-6_FAMILY-563";Tend="1336";Tstart="814";shortTE="F";uid="95729294-ea7b-4d0c-ace9-f4b67b41f2fe"
VUJU01013267.1	RepeatMasker	Retroposon?	2179	2565	683	-	.	ID="SINE2-2_AP";Tend="1998";Tstart="1601";shortTE="F";uid="7afee764-72fa-42e9-87af-06611a0ef61b"
VUJU01013267.1	RepeatMasker	DNA/Ginger	2496	2677	1178	-	.	ID="RND-1_FAMILY-156";Tend="1318";Tstart="1135";shortTE="F";uid="b4c807dd-79f2-49c9-8c3f-265e65a114b0"
VUJU01013268.1	RepeatMasker	DNA/Kolobok-E	340	849	1154	-	.	ID="KOLOBOKE-4_AP";Tend="3919";Tstart="3409";shortTE="F";uid="fca4af26-f8b4-489a-85fa-f33c35843bbb"
VUJU01013269.1	RepeatMasker	DNA/hAT-Tip100	2190	2404	737	+	.	ID="RND-6_FAMILY-13706";Tend="1070";Tstart="839";shortTE="F";uid="3304f2de-e971-4d5f-b4c7-a4b1d71ce128"
VUJU01013269.1	RepeatMasker	RC/Helitron	554	1397	4177	+	.	ID="RND-5_FAMILY-467";Tend="685";Tstart="1";shortTE="F";uid="3aeabd6d-1ad1-4d37-8e76-1a62f30a273c"
VUJU01013269.1	RepeatMasker	RC/Helitron	1	565	4880	-	.	ID="RND-1_FAMILY-61";Tend="1480";Tstart="913";shortTE="F";uid="18772bc9-245a-4751-99d1-ba5c9d730f7d"
VUJU01001327.1	RepeatMasker	DNA	19851	20145	1009	+	.	ID="DNAX-2_AP";Tend="294";Tstart="1";shortTE="F";uid="b942041f-6365-424a-86c0-777a34101556"
VUJU01001327.1	RepeatMasker	DNA/hAT-hAT19	20228	20767	573	+	.	ID="DNA8-73_AP";TEgroup="ctg_1327%7CDNA8-73_AP%7C1";Tend="784";Tstart="1";shortTE="F";uid="012f0caf-fa6d-4e13-b655-a58e79bd61af"
VUJU01001327.1	RepeatMasker	DNA/MULE-NOF	14398	14824	1688	+	.	ID="RND-6_FAMILY-678";Tend="1617";Tstart="1238";shortTE="F";uid="de1bd587-8587-49f5-8d84-3276565abf47"
VUJU01001327.1	RepeatMasker	DNA/hAT-hAT19	18228	18798	2660	+	.	ID="RND-6_FAMILY-7549";Tend="1211";Tstart="655";shortTE="F";uid="eb3a31f7-6380-404c-974c-da4389d8229a"
VUJU01001327.1	RepeatMasker	DNA/Ginger-1	60804	60905	830	+	.	ID="RND-6_FAMILY-2273";Tend="334";Tstart="230";shortTE="F";uid="f2e916ae-a51e-485d-8fd5-4ee232cdfded"
VUJU01001327.1	RepeatMasker	Unknown	391	1131	4476	+	.	ID="RND-6_FAMILY-591";Tend="1536";Tstart="807";shortTE="F";uid="31990ae7-3568-401b-9a67-91f4a8f5c2a4"
VUJU01001327.1	RepeatMasker	Unknown	24579	24836	1580	+	.	ID="RND-1_FAMILY-121";Tend="1218";Tstart="939";shortTE="F";uid="47fc1e28-d6ff-4bba-b793-237a95091757"
VUJU01001327.1	RepeatMasker	DNA	45880	46303	453	+	.	ID="DNA-TTAA-1_AP";Tend="423";Tstart="5";shortTE="F";uid="aa5ab8cf-cf0f-425d-bc90-1ebe97132805"
VUJU01001327.1	RepeatMasker	Unknown	53773	53944	1445	+	.	ID="RND-1_FAMILY-40";Tend="1090";Tstart="919";shortTE="F";uid="47e81170-de4c-4dd7-825d-fa79f5782678"
VUJU01001327.1	RepeatMasker	DNA/hAT-hATm	40922	41036	825	-	.	ID="RND-6_FAMILY-23062";Tend="1249";Tstart="1135";shortTE="F";uid="723b0307-d016-4ab7-b53a-354174a52a5d"
VUJU01001327.1	RepeatMasker	DNA/Kolobok-E	43156	44697	10401	-	.	ID="RND-6_FAMILY-563";Tend="2312";Tstart="797";shortTE="F";uid="c3b9c203-fe8d-4968-b8c7-ee3fd2a8d049"
VUJU01001327.1	RepeatMasker	DNA/hAT-Tip100	58142	58372	1980	-	.	ID="RND-6_FAMILY-17815";Tend="1149";Tstart="919";shortTE="F";uid="7c9ea893-a545-4c58-84c1-d32b1b55e9ad"
VUJU01001327.1	RepeatMasker	Unknown	50445	50560	627	-	.	ID="RND-6_FAMILY-5040";Tend="487";Tstart="357";shortTE="F";uid="5c0c7f5c-18ce-47e2-b08c-a43679625ee0"
VUJU01013270.1	RepeatMasker	Unknown	120	340	480	-	.	ID="RND-1_FAMILY-135";Tend="958";Tstart="765";shortTE="F";uid="ac6b2c58-33d1-435f-b613-e073a3dffa83"
VUJU01013271.1	RepeatMasker	Unknown	1427	2098	3926	-	.	ID="RND-5_FAMILY-475";Tend="934";Tstart="201";shortTE="F";uid="86d57b6a-17e6-48eb-8690-5b996cded021"
VUJU01013272.1	RepeatMasker	Retroposon?	48	405	593	+	.	ID="SINE2-1_AP";Tend="1405";Tstart="1053";shortTE="F";uid="a50c06c8-03ad-423a-81f1-a834ea97c481"
VUJU01013272.1	RepeatMasker	DNA/Kolobok-E	2077	2674	4642	-	.	ID="RND-1_FAMILY-2";Tend="2273";Tstart="1679";shortTE="F";uid="bf2bcf88-7512-47b3-a5bb-c69a36e82a45"
VUJU01013273.1	RepeatMasker	Unknown	698	2064	8724	+	.	ID="RND-6_FAMILY-473";Tend="1344";Tstart="1";shortTE="F";uid="c6a1becf-b73e-49c6-b219-74037d8fce6e"
VUJU01013273.1	RepeatMasker	RC/Helitron	2253	2409	633	-	.	ID="HELITRON-2_DF";Tend="2114";Tstart="1968";shortTE="F";uid="d3758d9c-97e7-4486-8d88-461d098c1889"
VUJU01013273.1	RepeatMasker	RC/Helitron	1967	2173	548	-	.	ID="RND-1_FAMILY-8";Tend="1590";Tstart="1378";shortTE="F";uid="268a1b0f-09df-484d-a273-ab98438be296"
VUJU01013273.1	RepeatMasker	Retroposon?	509	709	501	-	.	ID="RND-6_FAMILY-1948";Tend="1590";Tstart="1413";shortTE="F";uid="ac07de2d-7f37-4e57-a932-f4c37d16baf9"
VUJU01013274.1	RepeatMasker	DNA/hAT-Tip100	2197	2674	787	+	.	ID="HAT-3_AP";Tend="1474";Tstart="1000";shortTE="F";uid="e7fa254f-b348-4f3c-b471-7e6b0231c629"
VUJU01013275.1	RepeatMasker	DNA/Kolobok-E	1	1006	6632	+	.	ID="RND-6_FAMILY-563";Tend="2097";Tstart="1111";shortTE="F";uid="c885531f-7785-4e4a-ab98-866e7d5312a4"
VUJU01013275.1	RepeatMasker	DNA/hAT-Tip100	2531	2674	1082	-	.	ID="RND-5_FAMILY-4200";Tend="1458";Tstart="1284";shortTE="F";uid="eaf48650-905f-4297-8a3a-3600b31f2771"
VUJU01013275.1	RepeatMasker	DNA	1676	2093	2869	-	.	ID="TTAA8_AP";Tend="435";Tstart="6";shortTE="F";uid="8d03fe17-4397-474e-be85-4cb07d32b590"
VUJU01013276.1	RepeatMasker	RC/Helitron	1717	2050	1034	+	.	ID="RND-1_FAMILY-133";Tend="999";Tstart="548";shortTE="F";uid="625041bb-91e5-4a4f-aa9a-7ababa4d6735"
VUJU01013276.1	RepeatMasker	Unknown	2227	2582	2666	+	.	ID="RND-6_FAMILY-9495";Tend="1021";Tstart="669";shortTE="F";uid="77e2a46d-119a-4e4d-bb88-2d4a824f43e3"
VUJU01013276.1	RepeatMasker	Retroposon?	2051	2226	938	+	.	ID="SINE2-2_AP";Tend="165";Tstart="1";shortTE="F";uid="0f6e024f-f7e9-4da6-a65e-4393efe77c34"
VUJU01013277.1	RepeatMasker	DNA/TcMar-Fot1	1394	1850	481	-	.	ID="MARINER-46_LMI";Tend="1218";Tstart="757";shortTE="F";uid="e68a31fd-5fde-4dc0-94ac-79103dd8ed13"
VUJU01013279.1	RepeatMasker	DNA/hAT-hAT19	1971	2208	1148	-	.	ID="DNA8-73_AP";Tend="784";Tstart="496";shortTE="F";uid="e8d1d06d-a203-4df4-9d73-20f5a05ee423"
VUJU01001328.1	RepeatMasker	DNA/Kolobok-E	12145	12600	2255	+	.	ID="RND-5_FAMILY-1313";Tend="1676";Tstart="1229";shortTE="F";uid="984884cc-d050-4923-9009-2b61f00671aa"
VUJU01001328.1	RepeatMasker	DNA	56378	56703	1432	+	.	ID="TTAA11_AP";Tend="358";Tstart="1";shortTE="F";uid="2cd0b89c-5e56-4edb-86d6-a0061522b4cb"
VUJU01001328.1	RepeatMasker	Unknown	16715	16865	541	+	.	ID="RND-5_FAMILY-415";Tend="888";Tstart="734";shortTE="F";uid="7981fc86-ccab-4615-ab78-c15c1284bebf"
VUJU01001328.1	RepeatMasker	Retroposon?	47712	47931	422	+	.	ID="SINE2-1_AP";Tend="572";Tstart="337";shortTE="F";uid="972b0e04-892a-4ed2-a99e-0d877ba969d9"
VUJU01001328.1	RepeatMasker	DNA/Kolobok-E	48201	48334	475	+	.	ID="RND-6_FAMILY-563";Tend="2291";Tstart="2143";shortTE="F";uid="e6eac183-ac90-4a41-942c-dbfd3b2350ec"
VUJU01001328.1	RepeatMasker	DNA/hAT-Tip100	15621	15866	1527	+	.	ID="RND-6_FAMILY-1910";Tend="2333";Tstart="2086";shortTE="F";uid="1b4df240-e609-4b24-925e-383fd4c8b408"
VUJU01001328.1	RepeatMasker	DNA/Kolobok-E	14264	14943	2423	+	.	ID="RND-5_FAMILY-1313";Tend="1706";Tstart="933";shortTE="F";uid="cf079c4f-087b-488a-92b3-8e8e5057edf7"
VUJU01001328.1	RepeatMasker	DNA/Ginger	13642	14238	2352	+	.	ID="RND-5_FAMILY-5384";Tend="2008";Tstart="1360";shortTE="F";uid="17a4ffbe-8c9f-4d8c-ba76-3810a4cf4fad"
VUJU01001328.1	RepeatMasker	DNA/Kolobok-E	16025	16195	952	+	.	ID="RND-1_FAMILY-2";Tend="2275";Tstart="2121";shortTE="F";uid="0e81f8eb-9ec4-44d0-ad84-2d15f32f6c23"
VUJU01001328.1	RepeatMasker	DNA/Merlin	17100	17257	858	+	.	ID="RND-5_FAMILY-830";Tend="1453";Tstart="1295";shortTE="F";uid="5183c3de-16ad-4ab5-b24c-b192375e9934"
VUJU01001328.1	RepeatMasker	DNA/hAT-Charlie	49366	49685	1600	+	.	ID="RND-1_FAMILY-114";Tend="1250";Tstart="956";shortTE="F";uid="e972a584-9881-42c1-880d-f27dc3623a41"
VUJU01001328.1	RepeatMasker	Unknown	12604	13657	5042	+	.	ID="RND-1_FAMILY-47";Tend="1917";Tstart="907";shortTE="F";uid="f68abe59-2705-44b3-b339-8c8d95870448"
VUJU01001328.1	RepeatMasker	DNA/hAT-Tip100	29714	29876	1260	+	.	ID="RND-1_FAMILY-34";Tend="1033";Tstart="873";shortTE="F";uid="f2606448-a5df-4765-9b9e-b1f3ad7225bf"
VUJU01001328.1	RepeatMasker	DNA/hAT-Ac	4661	5018	760	+	.	ID="dna8-93_ap";Tend="419";Tstart="1";shortTE="F";uid="8d30b197-fbfc-442f-a631-ba5fa70a8c75"
VUJU01001328.1	RepeatMasker	DNA/MULE-MuDR	31458	31656	547	-	.	ID="RND-6_FAMILY-6358";Tend="614";Tstart="457";shortTE="F";uid="186b0bc6-53ba-4847-818a-dbeb3c051e4e"
VUJU01001328.1	RepeatMasker	Retroposon?	54645	55015	500	-	.	ID="SINE2-2_AP";Tend="389";Tstart="2";shortTE="F";uid="70ef83b4-0f79-40a9-b334-f19cec7bc145"
VUJU01001328.1	RepeatMasker	Unknown	30584	30736	870	-	.	ID="RND-1_FAMILY-13";Tend="1229";Tstart="1047";shortTE="F";uid="616e5a99-9f27-42fe-932d-5e85500bbbc1"
VUJU01001328.1	RepeatMasker	DNA	1225	1673	2085	-	.	ID="TTAA3_AP";Tend="429";Tstart="1";shortTE="F";uid="5cbe0d92-d2f9-41f0-949a-ad5d4ba3745a"
VUJU01001328.1	RepeatMasker	RC/Helitron	50387	50672	1109	-	.	ID="RND-1_FAMILY-76";Tend="1206";Tstart="940";shortTE="F";uid="7507ccf0-384e-4f80-93a4-8ca3d6fee8e9"
VUJU01001328.1	RepeatMasker	DNA/MULE-MuDR	31011	31201	428	-	.	ID="RND-6_FAMILY-6358";Tend="774";Tstart="621";shortTE="F";uid="8c61ea7d-76de-4681-a38b-d11246cd2c83"
VUJU01001328.1	RepeatMasker	DNA/Merlin	15231	15409	888	-	.	ID="RND-5_FAMILY-830";Tend="360";Tstart="196";shortTE="F";uid="d5ba3001-62d8-4553-b940-523eb27b5600"
VUJU01001328.1	RepeatMasker	DNA/hAT-Blackjack	15069	15232	473	-	.	ID="RND-6_FAMILY-6572";Tend="1088";Tstart="934";shortTE="F";uid="9e9243d8-0ca4-4c25-b4ac-566bbeb9b240"
VUJU01001328.1	RepeatMasker	DNA/Kolobok-E	1	523	3986	-	.	ID="RND-1_FAMILY-2";Tend="1319";Tstart="781";shortTE="F";uid="3de1df21-88f3-4224-a81f-0d4f4390a187"
VUJU01001328.1	RepeatMasker	RC/Helitron	3252	3498	581	-	.	ID="RND-1_FAMILY-131";Tend="815";Tstart="577";shortTE="F";uid="8430266b-c45c-4f58-a18a-6f58cc6782bb"
VUJU01001328.1	RepeatMasker	Unknown	31205	31418	1288	-	.	ID="RND-6_FAMILY-5559";Tend="1147";Tstart="890";shortTE="F";uid="b289338d-738f-4f48-b2c1-f983d3accbd3"
VUJU01013280.1	RepeatMasker	DNA/hAT-hAT19	1638	1800	656	+	.	ID="DNA8-74_AP";Tend="174";Tstart="1";shortTE="F";uid="d0638778-e300-4732-817f-a0c0e1a74c87"
VUJU01013280.1	RepeatMasker	DNA/TcMar?	2248	2362	507	-	.	ID="RND-1_FAMILY-28";Tend="1132";Tstart="1018";shortTE="F";uid="1d7ea570-5fb3-491c-97b5-9c3f630eedde"
VUJU01013281.1	RepeatMasker	DNA/Ginger	1	210	788	+	.	ID="RND-5_FAMILY-5384";Tend="986";Tstart="771";shortTE="F";uid="4a385256-9ee6-452a-8dbd-97b62f422eb1"
VUJU01013282.1	RepeatMasker	DNA/hAT-Blackjack	2375	2546	997	+	.	ID="RND-6_FAMILY-6572";Tend="1089";Tstart="928";shortTE="F";uid="58750811-c2e1-40b0-b8e4-38c5c1df4ab7"
VUJU01013282.1	RepeatMasker	Unknown	165	299	424	-	.	ID="RND-5_FAMILY-357";Tend="365";Tstart="234";shortTE="F";uid="7ec3f44c-f7f7-44ca-8158-6cf46ee34123"
VUJU01013284.1	RepeatMasker	DNA/hAT-hATm	441	547	463	+	.	ID="RND-6_FAMILY-23062";Tend="1249";Tstart="1141";shortTE="F";uid="9183eae3-8820-4774-9eef-0617d68843c3"
VUJU01013288.1	RepeatMasker	DNA/Kolobok-E	1805	2008	638	+	.	ID="rnd-6_family-563";Tend="900";Tstart="696";shortTE="F";uid="073fb13f-c6f1-40de-b85a-98f9665156d6"
VUJU01013288.1	RepeatMasker	DNA/MULE-MuDR	1086	1299	636	+	.	ID="RND-6_FAMILY-3519";Tend="412";Tstart="194";shortTE="F";uid="747a3d5c-7962-4ee2-924d-353d30faacb5"
VUJU01001329.1	RepeatMasker	DNA	48442	48968	1578	+	.	ID="DNA4-2_AP";Tend="768";Tstart="252";shortTE="F";uid="f883920f-3afd-4a29-a6dc-4600cd9a80ae"
VUJU01001329.1	RepeatMasker	DNA	19163	19745	1555	+	.	ID="DNA4-2_AP";Tend="579";Tstart="5";shortTE="F";uid="67611c77-99b8-42c5-aeb7-d13f7e0cf728"
VUJU01001329.1	RepeatMasker	Retroposon?	43675	44096	719	-	.	ID="SINE2-2_AP";Tend="1998";Tstart="1555";shortTE="F";uid="35142555-6524-4a30-ad50-e87677d9e4c4"
VUJU01001329.1	RepeatMasker	DNA	60380	60570	424	-	.	ID="dna4-2_ap";Tend="769";Tstart="592";shortTE="F";uid="cdbad9b4-5f78-48d7-8032-210a1a48af03"
VUJU01001329.1	RepeatMasker	DNA	10600	11148	1052	-	.	ID="DNA4-2_AP";Tend="754";Tstart="160";shortTE="F";uid="f88dd830-e1a7-447f-9ba5-43a5e9d309a7"
VUJU01001329.1	RepeatMasker	DNA/Ginger	44097	45115	8629	-	.	ID="RND-5_FAMILY-5384";Tend="2020";Tstart="545";shortTE="F";uid="f5045518-f7d3-4f63-ac47-a463d5e90233"
VUJU01013290.1	RepeatMasker	DNA/hAT-hAT19	202	458	1726	-	.	ID="RND-5_FAMILY-5799";Tend="1342";Tstart="1091";shortTE="F";uid="82019abd-16bd-440e-b2d3-1b73e3a8dc7c"
VUJU01013290.1	RepeatMasker	Unknown	2328	2668	2444	-	.	ID="RND-5_FAMILY-1065";Tend="1567";Tstart="1230";shortTE="F";uid="175b043b-df56-4d56-9a5e-641c63b71ef8"
VUJU01013290.1	RepeatMasker	Unknown	1	167	874	-	.	ID="RND-5_FAMILY-1065";Tend="628";Tstart="478";shortTE="F";uid="db18acac-e44b-43eb-a9ad-80e918846860"
VUJU01013290.1	RepeatMasker	DNA/MULE-MuDR	2047	2285	548	-	.	ID="RND-6_FAMILY-6358";Tend="1686";Tstart="1438";shortTE="F";uid="86f912bf-b9d7-434f-81a7-0ca470faee33"
VUJU01013291.1	RepeatMasker	DNA/TcMar-m44?	2339	2509	508	-	.	ID="DNA4-9B_AP";Tend="184";Tstart="1";shortTE="F";uid="7fa4fcdc-6d78-4fa3-9d27-f37aa36c4b84"
VUJU01013292.1	RepeatMasker	DNA/hAT-Tip100	201	354	589	+	.	ID="RND-5_FAMILY-1099";Tend="1314";Tstart="1073";shortTE="F";uid="43ee411c-a1c0-4164-b498-db8203219a60"
VUJU01013292.1	RepeatMasker	DNA/Kolobok-E	966	1876	4269	+	.	ID="RND-6_FAMILY-563";Tend="1667";Tstart="796";shortTE="F";uid="aafb5974-5b69-490d-814e-8b387b6f590b"
VUJU01013292.1	RepeatMasker	DNA/Ginger-1	1250	1709	1941	-	.	ID="RND-6_FAMILY-2273";Tend="1106";Tstart="246";shortTE="F";uid="a79e9c83-0115-44d1-ada3-f5fe03861f74"
VUJU01013293.1	RepeatMasker	DNA/Ginger	2242	2666	3127	+	.	ID="RND-1_FAMILY-156";Tend="1215";Tstart="771";shortTE="F";uid="a63cf30a-bcf7-4164-883e-693a222e507e"
VUJU01013294.1	RepeatMasker	DNA/Maverick	1	111	770	-	.	ID="RND-6_FAMILY-11296";Tend="835";Tstart="725";shortTE="F";uid="7802f324-5f97-4670-a8fb-9221a6f62217"
VUJU01013295.1	RepeatMasker	Unknown	725	880	1380	+	.	ID="RND-6_FAMILY-4395";Tend="1057";Tstart="902";shortTE="F";uid="80715abe-b47d-4721-bcad-c782c1a90dd8"
VUJU01013295.1	RepeatMasker	Unknown	1688	2272	2034	+	.	ID="RND-6_FAMILY-2011";Tend="1422";Tstart="820";shortTE="F";uid="2b1b59ca-fa9e-490b-a2fa-e4f97746d32b"
VUJU01013295.1	RepeatMasker	DNA/hAT-Tip100	891	1094	1406	+	.	ID="RND-1_FAMILY-36";Tend="2008";Tstart="1801";shortTE="F";uid="5aad4483-6bed-4c48-9082-414c7bf318c0"
VUJU01013295.1	RepeatMasker	DNA/hAT-Tip100	41	727	4122	-	.	ID="RND-1_FAMILY-19";Tend="1822";Tstart="1115";shortTE="F";uid="33a9b0b4-500f-4821-884c-0e48ff627ffe"
VUJU01013296.1	RepeatMasker	DNA/Ginger-2	2508	2657	583	-	.	ID="GINGER2-1_LMI";Tend="2847";Tstart="2698";shortTE="F";uid="5f1e2578-d832-40aa-9960-bb238854077e"
VUJU01013297.1	RepeatMasker	Unknown	2404	2665	569	+	.	ID="RND-6_FAMILY-8320";TEgroup="ctg_13297%7CRND-6_FAMILY-8320%7C1";Tend="961";Tstart="557";shortTE="F";uid="5e8e2f4a-5976-4700-a071-dd4781a91300"
VUJU01013297.1	RepeatMasker	DNA/Ginger-1	1376	1709	1962	-	.	ID="RND-6_FAMILY-1981";Tend="2728";Tstart="2383";shortTE="F";uid="e4a45115-2c26-4d44-a281-d292b6848613"
VUJU01013298.1	RepeatMasker	DNA/hAT-Tip100	142	360	1317	+	.	ID="RND-1_FAMILY-36";Tend="2052";Tstart="1840";shortTE="F";uid="6182759f-3b3f-4821-9e58-040d88d760dd"
VUJU01013298.1	RepeatMasker	Unknown	3	116	699	+	.	ID="RND-1_FAMILY-21";Tend="1217";Tstart="1106";shortTE="F";uid="09642dbc-cee9-4838-a370-d49d426c2887"
VUJU01013298.1	RepeatMasker	DNA/Kolobok-E	410	616	478	-	.	ID="RND-1_FAMILY-42";Tend="1080";Tstart="866";shortTE="F";uid="f8ae8d1f-5339-42e9-818d-503aaeaf96c8"
VUJU01013299.1	RepeatMasker	DNA/TcMar-Mariner	254	1416	1583	+	.	ID="mariner-5_lmi";Tend="1234";Tstart="166";shortTE="F";uid="a79f6667-553b-4b54-abf6-b3c9774ef01e"
VUJU01000133.1	RepeatMasker	DNA	3639	4047	852	+	.	ID="DNA4-2_AP";Tend="414";Tstart="1";shortTE="F";uid="40766e20-803d-4478-8892-cc36952e3f24"
VUJU01000133.1	RepeatMasker	DNA/Ginger-1	118653	118969	1535	+	.	ID="RND-6_FAMILY-2273";Tend="473";Tstart="197";shortTE="F";uid="41729f35-44b7-4128-a0de-2bdef2b21069"
VUJU01000133.1	RepeatMasker	DNA	158441	158631	424	+	.	ID="dna2-2_ap";Tend="200";Tstart="1";shortTE="F";uid="e531354e-3336-4839-ab3e-c8e3f1d9f002"
VUJU01000133.1	RepeatMasker	DNA/hAT-Charlie	163615	164000	2366	+	.	ID="RND-6_FAMILY-2628";Tend="1300";Tstart="891";shortTE="F";uid="cfca009b-fce7-4325-97d1-dd23511d851a"
VUJU01000133.1	RepeatMasker	DNA	109468	109721	413	+	.	ID="DNA4-3_AP";Tend="482";Tstart="238";shortTE="F";uid="e8df45cd-7e59-40b0-8ecd-b88edded2370"
VUJU01000133.1	RepeatMasker	DNA	12838	13608	880	+	.	ID="DNA4-2_AP";Tend="760";Tstart="34";shortTE="F";uid="4187ddee-308d-46c0-b209-43983d0ce90e"
VUJU01000133.1	RepeatMasker	DNA/hAT	11101	11771	4003	+	.	ID="RND-1_FAMILY-7";Tend="1617";Tstart="927";shortTE="F";uid="302a4fc2-9663-4e0f-beff-081be8867778"
VUJU01000133.1	RepeatMasker	DNA/Ginger	130412	131901	10748	+	.	ID="RND-5_FAMILY-5384";Tend="2021";Tstart="546";shortTE="F";uid="6acebe75-2bc2-4e16-b354-55ce832ede27"
VUJU01000133.1	RepeatMasker	DNA/hAT-Charlie	15438	15693	852	+	.	ID="RND-1_FAMILY-176";Tend="1168";Tstart="919";shortTE="F";uid="41b6f814-3380-4372-83ba-69f3b283adc4"
VUJU01000133.1	RepeatMasker	Unknown	108839	109365	877	+	.	ID="RND-4_FAMILY-213";Tend="1464";Tstart="902";shortTE="F";uid="e5305d50-6ff8-47da-938c-87f77b07edfb"
VUJU01000133.1	RepeatMasker	DNA/Kolobok-E	140818	140968	415	+	.	ID="RND-6_FAMILY-563";Tend="2294";Tstart="2153";shortTE="F";uid="005c2395-71cc-4f47-a277-bf8aa1f73033"
VUJU01000133.1	RepeatMasker	DNA/hAT	104279	105045	3316	+	.	ID="RND-1_FAMILY-7";Tend="1613";Tstart="907";shortTE="F";uid="259f40c9-02db-47f2-9219-a453581344a3"
VUJU01000133.1	RepeatMasker	DNA	21423	22046	745	+	.	ID="DNA4-3_AP";Tend="610";Tstart="3";shortTE="F";uid="f288eb56-5eda-4ccd-95b9-cf893f6ae00b"
VUJU01000133.1	RepeatMasker	DNA	47166	47353	619	+	.	ID="DNA4-3_AP";Tend="312";Tstart="120";shortTE="F";uid="d6646054-32a1-4ba9-9f31-8dcdc8ef36cb"
VUJU01000133.1	RepeatMasker	DNA/Kolobok-E	164661	165887	698	+	.	ID="RND-6_FAMILY-563";TEgroup="ctg_133%7CRND-6_FAMILY-563%7C2";Tend="1871";Tstart="863";shortTE="F";uid="6b1f5880-3363-4b60-be52-65aa93b68f50"
VUJU01000133.1	RepeatMasker	DNA	41298	41739	1221	+	.	ID="DNA4-3_AP";Tend="620";Tstart="185";shortTE="F";uid="29bd65f9-783e-47d6-b742-f0a9a46939c0"
VUJU01000133.1	RepeatMasker	DNA	113475	113889	417	+	.	ID="DNA4-3_AP";Tend="631";Tstart="238";shortTE="F";uid="0e8ad7c6-2ccf-4fea-ba22-b5fdb803c8aa"
VUJU01000133.1	RepeatMasker	DNA	59633	59929	1133	-	.	ID="DNAX-2_AP";Tend="306";Tstart="1";shortTE="F";uid="af1234d2-688e-45bb-bd31-b8cf2faa4b27"
VUJU01000133.1	RepeatMasker	DNA	98503	98945	3256	-	.	ID="RND-1_FAMILY-130";Tend="1387";Tstart="954";shortTE="F";uid="485828e1-2376-4784-8312-bc1351b64178"
VUJU01000133.1	RepeatMasker	DNA/hAT-Tip100	89914	90065	1294	-	.	ID="RND-1_FAMILY-34";Tend="1031";Tstart="879";shortTE="F";uid="05580e95-4aaa-4dd3-a277-b4bb178e64e9"
VUJU01000133.1	RepeatMasker	DNA/Kolobok-E	118687	119972	8197	-	.	ID="RND-6_FAMILY-563";TEgroup="ctg_133%7CRND-6_FAMILY-563%7C1";Tend="2291";Tstart="798";shortTE="F";uid="5d8aec3b-911c-4fe4-be2d-2767fa8aa9c9"
VUJU01000133.1	RepeatMasker	DNA/Ginger-1	130392	130565	694	-	.	ID="RND-6_FAMILY-4966";Tend="1205";Tstart="1040";shortTE="F";uid="60fee625-f1ee-4cf5-81f3-efd9bb9441f7"
VUJU01000133.1	RepeatMasker	DNA	116991	117554	462	-	.	ID="DNA4-2_AP";TEgroup="ctg_133%7CDNA4-2_AP%7C1";Tend="762";Tstart="1";shortTE="F";uid="5787ecaf-c4d0-47c1-9f8c-69d3af99346a"
VUJU01000133.1	RepeatMasker	DNA	9303	9527	530	-	.	ID="dna4-2_ap";Tend="285";Tstart="12";shortTE="F";uid="8b3172bd-bbb3-4a17-ae65-03a6a3763376"
VUJU01000133.1	RepeatMasker	DNA	111448	111668	514	-	.	ID="DNA4-2_AP";Tend="716";Tstart="500";shortTE="F";uid="753e8912-b0cf-4d61-94d2-88e0d29ddcd0"
VUJU01000133.1	RepeatMasker	DNA	27741	27952	500	-	.	ID="DNA4-2_AP";Tend="726";Tstart="529";shortTE="F";uid="e3cb02e4-b1a3-454b-9eec-6bb60fe8f3de"
VUJU01000133.1	RepeatMasker	DNA/Kolobok-E	140684	140900	578	-	.	ID="KOLOBOKE-2_AP";Tend="1364";Tstart="1119";shortTE="F";uid="b1dde81f-c537-47d5-b28b-a7674a8a197f"
VUJU01000133.1	RepeatMasker	DNA/Ginger-1	140060	140331	459	-	.	ID="RND-6_FAMILY-2273";Tend="1961";Tstart="1685";shortTE="F";uid="38538429-5bf4-48c0-baaf-37fde84408b2"
VUJU01000133.1	RepeatMasker	DNA	111724	111853	569	-	.	ID="dna4-2_ap";Tend="135";Tstart="5";shortTE="F";uid="c5452882-217d-449c-9eca-754bbcdf66d9"
VUJU01001330.1	RepeatMasker	DNA	25489	25892	431	+	.	ID="DNA4-3_AP";Tend="618";Tstart="239";shortTE="F";uid="f471b0d3-70c9-4319-b9e3-f0a7b956e0ad"
VUJU01001330.1	RepeatMasker	DNA/Kolobok-E	53596	53734	513	+	.	ID="RND-6_FAMILY-563";Tend="2281";Tstart="2134";shortTE="F";uid="653a72b6-aa9c-4530-a1c2-ca705765ab5f"
VUJU01001330.1	RepeatMasker	LINE/I-Jockey	39817	40294	2091	+	.	ID="RND-5_FAMILY-7962";Tend="555";Tstart="79";shortTE="F";uid="082e3ac9-156c-4c87-86c1-fa391ee05096"
VUJU01001330.1	RepeatMasker	Unknown	58	987	2048	-	.	ID="RND-6_FAMILY-3994";Tend="1721";Tstart="800";shortTE="F";uid="bfd07b66-33d2-418a-9bc7-0dc5e98cd9d2"
VUJU01001330.1	RepeatMasker	Retroposon?	12481	12786	644	-	.	ID="RND-6_FAMILY-4103";Tend="1917";Tstart="1609";shortTE="F";uid="b78e085a-18d1-4142-8508-49542498d6a0"
VUJU01001330.1	RepeatMasker	Retroposon?	53744	53900	438	-	.	ID="SINE2-2_AP";Tend="181";Tstart="23";shortTE="F";uid="47b7f104-f889-4a82-92d9-74be6d4a78bd"
VUJU01001330.1	RepeatMasker	LINE/I-Jockey	38072	39618	2037	-	.	ID="RND-6_FAMILY-11225";Tend="1742";Tstart="460";shortTE="F";uid="b551e27f-0934-4cac-956e-62a7f319e48f"
VUJU01001330.1	RepeatMasker	DNA/Kolobok-E	34258	35836	9838	-	.	ID="RND-6_FAMILY-563";Tend="2398";Tstart="797";shortTE="F";uid="9e1b3075-f2dd-4326-997e-42a8cd79d5fc"
VUJU01001330.1	RepeatMasker	DNA	19924	20414	822	-	.	ID="DNA4-2_AP";Tend="483";Tstart="1";shortTE="F";uid="124f7ab1-18c0-4481-8662-651921582cfc"
VUJU01001330.1	RepeatMasker	DNA/Ginger	12778	14410	1158	-	.	ID="RND-5_FAMILY-5384";TEgroup="ctg_1330%7CRND-5_FAMILY-5384%7C1";Tend="2026";Tstart="543";shortTE="F";uid="8aec0012-47e9-44bb-a15e-d97e960800fb"
VUJU01001330.1	RepeatMasker	DNA/hAT-Tip100	57685	57944	981	-	.	ID="RND-1_FAMILY-36";TEgroup="ctg_1330%7CRND-1_FAMILY-36%7C1";Tend="2042";Tstart="883";shortTE="F";uid="b5ed070f-7991-429f-b8af-cc02a91a1806"
VUJU01001330.1	RepeatMasker	DNA/MULE-MuDR	47867	48083	1033	-	.	ID="RND-5_FAMILY-1503";Tend="1402";Tstart="1205";shortTE="F";uid="1ffb43a0-29a3-4c61-9132-7ed95e26ddfe"
VUJU01001330.1	RepeatMasker	Retroposon?	33103	33271	638	-	.	ID="SINE2-2_AP";Tend="1998";Tstart="1832";shortTE="F";uid="4ba96368-0445-448f-840a-543e9c1aafb5"
VUJU01001330.1	RepeatMasker	Unknown	31236	32092	460	-	.	ID="RND-1_FAMILY-185";TEgroup="ctg_1330%7CRND-1_FAMILY-185%7C1";Tend="1719";Tstart="733";shortTE="T";uid="6fe16485-7860-4aa1-8882-50f30afea7c2"
VUJU01001330.1	RepeatMasker	Unknown	1638	1996	1778	-	.	ID="RND-6_FAMILY-2686";Tend="1326";Tstart="973";shortTE="F";uid="f9d8f4e7-27f8-43e7-ad52-476bd76e1a6d"
VUJU01013302.1	RepeatMasker	Unknown	2544	2663	878	-	.	ID="RND-5_FAMILY-367";Tend="1441";Tstart="1323";shortTE="F";uid="554fd768-6044-4e0b-ba2c-32c3dbabfe32"
VUJU01013304.1	RepeatMasker	DNA	468	907	2775	+	.	ID="ttaa26_ap";Tend="581";Tstart="138";shortTE="F";uid="50e1de75-2595-4b4d-ad8c-fb5f46405e83"
VUJU01013304.1	RepeatMasker	Unknown	1683	1800	528	+	.	ID="RND-5_FAMILY-755";Tend="1272";Tstart="1154";shortTE="F";uid="a07c2252-458b-4f60-a637-9114199fe509"
VUJU01013305.1	RepeatMasker	DNA	1037	1169	454	-	.	ID="TTAA8_AP";Tend="438";Tstart="272";shortTE="F";uid="3a989a6d-d587-40fd-bc7d-15ffeb339656"
VUJU01013306.1	RepeatMasker	DNA/Maverick	9	308	1607	+	.	ID="RND-5_FAMILY-2286";Tend="520";Tstart="224";shortTE="F";uid="0936ab05-d229-4052-89aa-109082d978d7"
VUJU01013306.1	RepeatMasker	DNA/hAT-Tip100	917	1190	471	-	.	ID="RND-6_FAMILY-367";Tend="1961";Tstart="1686";shortTE="F";uid="9a812940-d398-4b98-ba5d-f86d20242521"
VUJU01013307.1	RepeatMasker	Unknown	2161	2661	2787	-	.	ID="RND-1_FAMILY-5";Tend="1955";Tstart="1452";shortTE="F";uid="8f589032-9f01-43da-97b1-eb32d8be16cf"
VUJU01013307.1	RepeatMasker	RC/Helitron	1932	2038	496	-	.	ID="RND-1_FAMILY-76";Tend="1048";Tstart="945";shortTE="F";uid="80eba969-a433-45d5-823c-1720422c4daf"
VUJU01013308.1	RepeatMasker	DNA	1479	1910	521	-	.	ID="dna4-1_ap";TEgroup="ctg_13308%7Cdna4-1_ap%7C1";Tend="742";Tstart="114";shortTE="F";uid="7f276c98-8da7-45b7-96d3-836ec3a8e4b1"
VUJU01001331.1	RepeatMasker	RC/Helitron	28696	28813	450	+	.	ID="HELITRON-N1_PBA";Tend="715";Tstart="590";shortTE="F";uid="3307f873-2edb-425f-9053-019c6737c442"
VUJU01001331.1	RepeatMasker	DNA/Ginger-1	46543	46773	655	+	.	ID="GINGER1-1_AP";Tend="3380";Tstart="3128";shortTE="F";uid="c9ce98f0-8e83-4f60-9c93-cee74bade7c8"
VUJU01001331.1	RepeatMasker	DNA/Ginger-1	25671	25799	491	+	.	ID="RND-6_FAMILY-2273";Tend="1692";Tstart="1550";shortTE="F";uid="c469a264-b5cb-49fe-a33b-432e4b7d0de0"
VUJU01001331.1	RepeatMasker	DNA/hAT-hAT19	7615	9084	4243	+	.	ID="RND-5_FAMILY-1290";Tend="2336";Tstart="965";shortTE="F";uid="6ff913bf-3b1f-4fda-b108-470e53ec0bcd"
VUJU01001331.1	RepeatMasker	DNA/Ginger-1	60378	60543	657	+	.	ID="RND-6_FAMILY-4966";Tend="1213";Tstart="1060";shortTE="F";uid="03af0525-1c21-4326-8065-fe183577bef8"
VUJU01001331.1	RepeatMasker	DNA/hAT-Tip100	43338	43560	683	+	.	ID="HAT-N3_AP";Tend="235";Tstart="3";shortTE="F";uid="c8b88d93-4a49-4051-b91f-6547a9a5c288"
VUJU01001331.1	RepeatMasker	DNA/Ginger	52459	53435	7020	+	.	ID="RND-1_FAMILY-156";Tend="1750";Tstart="776";shortTE="F";uid="c2ae9a8e-7e72-409c-971a-6bb3dd804d43"
VUJU01001331.1	RepeatMasker	Retroposon?	51395	51602	533	+	.	ID="SINE2-1_AP";Tend="900";Tstart="695";shortTE="F";uid="7755f0a0-933c-48c7-b059-01dcb5075d18"
VUJU01001331.1	RepeatMasker	DNA/Ginger	59154	59925	4870	-	.	ID="RND-5_FAMILY-5384";Tend="2083";Tstart="1339";shortTE="F";uid="9b8ade1f-e31b-47ae-830b-8ac004a152ed"
VUJU01001331.1	RepeatMasker	Retroposon?	48285	48818	814	-	.	ID="SINE2-1_AP";Tend="1361";Tstart="867";shortTE="F";uid="b4eaac2b-070f-4b1f-86c4-24162a3f4372"
VUJU01001331.1	RepeatMasker	DNA/Kolobok-E	22293	22715	625	-	.	ID="RND-6_FAMILY-563";Tend="1221";Tstart="773";shortTE="F";uid="e6f808b2-2fa5-426e-ab5e-e5093f05fd91"
VUJU01001331.1	RepeatMasker	DNA/hAT-Tip100	25300	25571	959	-	.	ID="RND-6_FAMILY-1910";Tend="2514";Tstart="2242";shortTE="F";uid="b19acce3-b8ee-4830-bf46-25eb8eccfd79"
VUJU01001331.1	RepeatMasker	DNA/hAT-Tip100	46580	47217	2664	-	.	ID="RND-6_FAMILY-1910";Tend="2507";Tstart="1840";shortTE="F";uid="2645d4e5-b243-455b-b23e-454fa96156c4"
VUJU01001331.1	RepeatMasker	DNA/Kolobok-E	59920	60524	3181	-	.	ID="RND-6_FAMILY-563";Tend="1405";Tstart="783";shortTE="F";uid="53bc0ba3-f74b-43a3-9973-4bb937d93fb1"
VUJU01001331.1	RepeatMasker	DNA/hAT-Charlie	47400	47592	1077	-	.	ID="DNA8-34_AP";Tend="194";Tstart="1";shortTE="F";uid="3d3b8e30-f16e-451c-a468-e06d043e127b"
VUJU01001331.1	RepeatMasker	Unknown	7109	7350	838	-	.	ID="RND-6_FAMILY-1543";Tend="1546";Tstart="1308";shortTE="F";uid="4cb2ba37-4359-4818-9f18-a25249aaaa7d"
VUJU01013310.1	RepeatMasker	DNA/Maverick	1	923	5217	+	.	ID="RND-6_FAMILY-1530";Tend="1477";Tstart="531";shortTE="F";uid="4e12e427-d5ab-4601-b418-3ed3c8117b99"
VUJU01013310.1	RepeatMasker	DNA/Maverick	924	2386	1698	-	.	ID="RND-5_FAMILY-1771";Tend="1977";Tstart="542";shortTE="F";uid="2df36a3b-781f-4c56-9f20-8353503da441"
VUJU01013310.1	RepeatMasker	DNA/Maverick	2481	2657	498	-	.	ID="POLINTON-4_RPR";Tend="5164";Tstart="4988";shortTE="F";uid="638771c3-9331-4e8a-9213-ef5b7fe33e45"
VUJU01013312.1	RepeatMasker	DNA/Ginger	1865	2658	5584	+	.	ID="RND-5_FAMILY-5384";Tend="1319";Tstart="548";shortTE="F";uid="158d56af-f47f-4551-8faa-641513a9b4b5"
VUJU01013312.1	RepeatMasker	DNA/Ginger-1	1840	2020	631	-	.	ID="RND-6_FAMILY-4966";Tend="1205";Tstart="1040";shortTE="F";uid="39a0985c-10c5-4818-b749-2fd0b949762d"
VUJU01013312.1	RepeatMasker	DNA/MULE-MuDR	521	789	1349	-	.	ID="RND-6_FAMILY-3754";Tend="945";Tstart="693";shortTE="F";uid="80099afb-f091-4a49-95b7-adc01fab45cc"
VUJU01013312.1	RepeatMasker	Unknown	80	212	643	-	.	ID="RND-1_FAMILY-21";Tend="1021";Tstart="898";shortTE="F";uid="f94ea33d-40bd-4e52-b3d0-67fa9d4e2c7d"
VUJU01013314.1	RepeatMasker	DNA/Kolobok-E	225	834	549	-	.	ID="KOLOBOKE-5_AP";Tend="2273";Tstart="1707";shortTE="F";uid="66c9d352-fcb8-404b-b9ee-5d7313b1dee6"
VUJU01013314.1	RepeatMasker	DNA/Kolobok-E	2211	2514	628	-	.	ID="KOLOBOKE-3_AP";Tend="4248";Tstart="3947";shortTE="F";uid="f528e291-785a-4420-b073-7ef8c0cfd51e"
VUJU01013314.1	RepeatMasker	DNA/Kolobok-E	1023	2148	907	-	.	ID="koloboke-3_ap";Tend="6200";Tstart="4461";shortTE="F";uid="bf80c95a-099d-4c86-a9f6-a9e7805db3a6"
VUJU01013314.1	RepeatMasker	Unknown	2517	2653	873	-	.	ID="RND-5_FAMILY-869";Tend="683";Tstart="546";shortTE="F";uid="43ae6b15-91bc-4d39-b36b-9bdae28a083b"
VUJU01013316.1	RepeatMasker	Unknown	2550	2654	690	+	.	ID="RND-6_FAMILY-591";Tend="1028";Tstart="927";shortTE="F";uid="4f2203c0-aac2-4bd8-924e-fd58a4cf54ef"
VUJU01013317.1	RepeatMasker	Unknown	1	193	1271	+	.	ID="RND-1_FAMILY-31";Tend="1503";Tstart="1272";shortTE="F";uid="6a4daa9c-ad50-46f1-b94c-521804e96a4d"
VUJU01013317.1	RepeatMasker	LTR/Gypsy	2160	2584	639	+	.	ID="GYPSY-2_PBA-I";Tend="3526";Tstart="3115";shortTE="F";uid="7957d2a1-c20a-4a10-ad5a-518a7bcd63b1"
VUJU01001332.1	RepeatMasker	DNA	49786	50191	1442	+	.	ID="TTAA7_AP";Tend="434";Tstart="32";shortTE="F";uid="37342728-8bc2-4dae-a9ba-1fd8ef8882ce"
VUJU01001332.1	RepeatMasker	DNA/hAT	34242	34697	414	+	.	ID="RND-5_FAMILY-734";Tend="1378";Tstart="917";shortTE="F";uid="1fa1eee4-7df6-4fd8-9eea-60a8583f3b90"
VUJU01001332.1	RepeatMasker	DNA/Kolobok-E	55219	55776	3923	+	.	ID="RND-1_FAMILY-2";Tend="2273";Tstart="1733";shortTE="F";uid="69add6ff-a6a2-475d-9045-0bdeb06ae0b0"
VUJU01001332.1	RepeatMasker	DNA/MULE-MuDR	54627	54737	791	-	.	ID="RND-5_FAMILY-8236";Tend="1330";Tstart="1226";shortTE="F";uid="8f086eeb-984b-4168-b3f9-7a375b368cc9"
VUJU01001332.1	RepeatMasker	DNA/Ginger-1	55620	55800	482	-	.	ID="GINGER1-1_AP";Tend="5191";Tstart="5015";shortTE="F";uid="ee8e06ed-8212-44da-ab5f-2f1b799392b2"
VUJU01013320.1	RepeatMasker	DNA/hAT-hAT19	1629	1947	1045	+	.	ID="DNA8-78_AP";TEgroup="ctg_13320%7CDNA8-78_AP%7C1";Tend="624";Tstart="1";shortTE="F";uid="3f6c2176-c4b7-4ddf-b8ca-bb7ae2f8a46a"
VUJU01013321.1	RepeatMasker	DNA/PiggyBac	1005	1972	668	+	.	ID="piggybac-4_lmi";Tend="2401";Tstart="956";shortTE="F";uid="93c8e7ca-2616-4b48-923b-c722773c10eb"
VUJU01013322.1	RepeatMasker	DNA/Kolobok-E	775	1082	1445	+	.	ID="rnd-6_family-563";Tend="1367";Tstart="966";shortTE="F";uid="4f7105ce-37c6-4c87-8780-c5163f6d9276"
VUJU01013322.1	RepeatMasker	DNA/Ginger	1648	1790	873	+	.	ID="RND-5_FAMILY-5384";Tend="1159";Tstart="1017";shortTE="F";uid="f6ccb221-44ce-46a4-8d7e-22e4141709c6"
VUJU01013322.1	RepeatMasker	DNA	1	238	1613	-	.	ID="RND-1_FAMILY-18";Tend="936";Tstart="701";shortTE="F";uid="7b3d58e2-7bed-480f-be26-0b1da9a43e61"
VUJU01013324.1	RepeatMasker	DNA/Ginger-1	7	939	3714	-	.	ID="RND-5_FAMILY-5029";Tend="1310";Tstart="354";shortTE="F";uid="269c12ea-b91b-4ba9-9ede-7cfb46059f2e"
VUJU01013324.1	RepeatMasker	Unknown	1091	2124	1924	-	.	ID="RND-4_FAMILY-362";Tend="1445";Tstart="457";shortTE="F";uid="9ab11d02-4ec9-484d-b05c-5f2a538171b2"
VUJU01013325.1	RepeatMasker	Unknown	635	1737	3453	+	.	ID="RND-6_FAMILY-3106";Tend="1802";Tstart="685";shortTE="F";uid="0c3feedb-a418-45db-808b-d58dd0b55ba0"
VUJU01013325.1	RepeatMasker	DNA/Kolobok-E	367	677	1407	-	.	ID="RND-6_FAMILY-563";Tend="1125";Tstart="848";shortTE="F";uid="ec2ab197-83a4-4df4-abba-ce489a21b5c4"
VUJU01013325.1	RepeatMasker	DNA/Kolobok-E	1	162	1001	-	.	ID="RND-6_FAMILY-563";Tend="1279";Tstart="1116";shortTE="F";uid="3f3e0b05-74fa-4edd-89ee-5098652ca8cb"
VUJU01013325.1	RepeatMasker	DNA	160	370	447	-	.	ID="RND-6_FAMILY-4542";Tend="1092";Tstart="886";shortTE="F";uid="6c7f2b5f-d925-4533-b69f-8fd0c78f23f0"
VUJU01013325.1	RepeatMasker	DNA/Ginger	2361	2649	1497	-	.	ID="RND-5_FAMILY-5384";Tend="1592";Tstart="1295";shortTE="F";uid="b0eebec4-22c3-437e-a01b-7262d24f7d29"
VUJU01013327.1	RepeatMasker	Unknown	829	981	777	+	.	ID="RND-1_FAMILY-157";Tend="1264";Tstart="1117";shortTE="F";uid="68a51d70-b42d-4395-8d8e-7dd8f8735ff6"
VUJU01013328.1	RepeatMasker	DNA/Ginger	1	400	1798	-	.	ID="RND-1_FAMILY-156";Tend="1081";Tstart="650";shortTE="F";uid="b94e8f6a-eba4-4d08-9ecd-ff73937afce9"
VUJU01001333.1	RepeatMasker	Unknown	17735	17971	1640	+	.	ID="RND-1_FAMILY-13";Tend="1227";Tstart="983";shortTE="F";uid="f794917a-d0c3-4831-8307-3739a143aaad"
VUJU01001333.1	RepeatMasker	Unknown	2018	2599	4040	+	.	ID="RND-1_FAMILY-62";Tend="1528";Tstart="941";shortTE="F";uid="3fbbe869-04cb-4d4b-9853-6ed1628f21a2"
VUJU01001333.1	RepeatMasker	DNA/hAT-hAT19	22861	22984	529	-	.	ID="RND-5_FAMILY-1621";Tend="582";Tstart="470";shortTE="F";uid="c3477147-5a24-48b6-8dc1-871a20ac54e5"
VUJU01001333.1	RepeatMasker	Retroposon?	19479	19750	453	-	.	ID="SINE2-1_AP";Tend="535";Tstart="250";shortTE="F";uid="aa184f2c-db66-44c3-baa6-2a210ecd6ec0"
VUJU01001333.1	RepeatMasker	Unknown	11321	13257	5744	-	.	ID="RND-6_FAMILY-2243";Tend="2185";Tstart="315";shortTE="F";uid="9cd89797-8fcb-4189-8194-a5113d734495"
VUJU01001333.1	RepeatMasker	DNA/hAT-hAT19	34969	35280	626	-	.	ID="HAT-N4_AP";Tend="612";Tstart="304";shortTE="F";uid="482f3513-7bf4-46b6-8406-71eb4f3f38da"
VUJU01001333.1	RepeatMasker	DNA	16097	16556	3215	-	.	ID="RND-6_FAMILY-11124";Tend="1433";Tstart="977";shortTE="F";uid="bea070e8-835d-4a7d-a15a-c639e2fc0c0b"
VUJU01001333.1	RepeatMasker	DNA/hAT-hAT19	40221	40827	1200	-	.	ID="DNA8-97_AP";Tend="637";Tstart="1";shortTE="F";uid="294e9e10-5ad8-4688-a993-8889fea64b17"
VUJU01013330.1	RepeatMasker	DNA	803	1174	1429	+	.	ID="TTAA20_AP";Tend="657";Tstart="279";shortTE="F";uid="1d6fd19e-1420-4ec9-ab0b-26e446642918"
VUJU01013330.1	RepeatMasker	DNA/hAT-Charlie	369	592	1411	-	.	ID="RND-4_FAMILY-1159";Tend="1170";Tstart="964";shortTE="F";uid="8dbc09a2-cd62-4c10-9492-fb147c92466d"
VUJU01013331.1	RepeatMasker	DNA/P	1928	2558	517	+	.	ID="RND-6_FAMILY-14560";Tend="1012";Tstart="403";shortTE="F";uid="3ee25277-fb1b-4004-9620-00bc07089ca7"
VUJU01013332.1	RepeatMasker	DNA/Kolobok-E	1	771	4057	+	.	ID="rnd-6_family-563";Tend="2519";Tstart="1730";shortTE="F";uid="5a5cbbdc-09f2-48a7-8b0a-720fb4df8591"
VUJU01013332.1	RepeatMasker	DNA/Ginger	772	954	3540	+	.	ID="RND-5_FAMILY-5384";Tend="2411";Tstart="1476";shortTE="F";uid="f60f7a2c-fab3-4aa5-ac49-f333b60c49f5"
VUJU01013333.1	RepeatMasker	DNA/Ginger	2401	2644	1021	-	.	ID="RND-1_FAMILY-156";Tend="1223";Tstart="1003";shortTE="F";uid="70f967f7-7937-4a83-8a30-65a2a2e1737b"
VUJU01013334.1	RepeatMasker	Unknown	2327	2644	673	-	.	ID="RND-5_FAMILY-367";Tend="1431";Tstart="1035";shortTE="F";uid="08f8fff7-ed9a-4bb5-bf33-eb1019ecb263"
VUJU01013334.1	RepeatMasker	Unknown	1	196	1435	-	.	ID="RND-1_FAMILY-165";Tend="843";Tstart="646";shortTE="F";uid="26ef6838-ff05-4286-8259-1f311ad178d6"
VUJU01013335.1	RepeatMasker	DNA/hAT-Charlie	476	663	1051	+	.	ID="RND-6_FAMILY-661";Tend="1205";Tstart="1025";shortTE="F";uid="c9cc08f9-e04d-4dec-be10-c8de1c4d2d9c"
VUJU01013335.1	RepeatMasker	DNA/hAT-Charlie	1270	1474	1356	+	.	ID="RND-6_FAMILY-661";Tend="1387";Tstart="1189";shortTE="F";uid="9f6cb49e-9883-43d5-ac6a-c66461d2cbdb"
VUJU01013335.1	RepeatMasker	Unknown	2352	2562	849	-	.	ID="RND-1_FAMILY-39";Tend="1035";Tstart="829";shortTE="F";uid="d7ea92f6-6098-4cdf-bd49-4e44d2a350a9"
VUJU01013335.1	RepeatMasker	Unknown	664	1296	1100	-	.	ID="RND-6_FAMILY-9495";Tend="1352";Tstart="652";shortTE="F";uid="896618b0-703d-428a-95a7-2bf7dd57b370"
VUJU01013336.1	RepeatMasker	DNA/Kolobok-E	2276	2643	2776	-	.	ID="RND-1_FAMILY-2";Tend="2278";Tstart="1911";shortTE="F";uid="e1a7490f-47e8-4287-a973-1d02f006ab28"
VUJU01013336.1	RepeatMasker	DNA/Ginger	1780	2229	3187	-	.	ID="RND-1_FAMILY-156";Tend="1724";Tstart="1279";shortTE="F";uid="6602eeb9-82ee-4698-a74f-4d2a010d64b9"
VUJU01013336.1	RepeatMasker	DNA/Ginger	310	932	1742	-	.	ID="RND-5_FAMILY-5384";Tend="1248";Tstart="545";shortTE="F";uid="27c5d7bc-9e18-4021-ad97-84be094b9a6a"
VUJU01013337.1	RepeatMasker	SINE/tRNA-I	66	343	1003	-	.	ID="RND-5_FAMILY-412";Tend="1214";Tstart="946";shortTE="F";uid="9b261a17-a0d2-4f07-a474-d2abba9f8d53"
VUJU01013337.1	RepeatMasker	DNA/TcMar-Tc1	1099	1260	714	-	.	ID="CRMAR";Tend="724";Tstart="564";shortTE="F";uid="e9a921ef-6609-4fe6-b5c2-81e6223fbe01"
VUJU01013337.1	RepeatMasker	SINE/tRNA-I	1821	2198	1035	-	.	ID="RND-5_FAMILY-412";Tend="1310";Tstart="946";shortTE="F";uid="fd4ccf0a-1225-4568-8db5-362415b91751"
VUJU01013338.1	RepeatMasker	DNA/Ginger	186	374	931	+	.	ID="rnd-1_family-156";Tend="2209";Tstart="1587";shortTE="F";uid="147e3f85-710a-4996-be7b-0946bd935b99"
VUJU01013338.1	RepeatMasker	Unknown	1583	2641	6243	+	.	ID="RND-1_FAMILY-20";Tend="1814";Tstart="770";shortTE="F";uid="b0518030-df16-4222-963f-363322da8c15"
VUJU01013338.1	RepeatMasker	Unknown	159	627	2856	-	.	ID="RND-1_FAMILY-17";Tend="1431";Tstart="960";shortTE="F";uid="ebeebfcf-38c2-487e-88a3-bf2647edcb91"
VUJU01013338.1	RepeatMasker	DNA/Ginger-1	40	185	1167	-	.	ID="RND-6_FAMILY-2273";Tend="365";Tstart="219";shortTE="F";uid="c3df4243-2974-41d7-827b-14918a96beb9"
VUJU01013339.1	RepeatMasker	DNA/Maverick	1601	2330	617	+	.	ID="POLINTON-4_LMI";Tend="2234";Tstart="1535";shortTE="F";uid="4f985909-a748-4164-9ebf-b36199c4f222"
VUJU01013339.1	RepeatMasker	DNA/hAT-hATm	5	1123	3422	+	.	ID="HAT-4_AP";Tend="2824";Tstart="1701";shortTE="F";uid="b847c0bb-8123-4e66-978f-28c426226caf"
VUJU01013339.1	RepeatMasker	DNA/hAT-hATm	1137	1424	840	-	.	ID="HAT-4C_AP";Tend="289";Tstart="1";shortTE="F";uid="708e5073-e774-42ea-a45e-e3e62bdbd672"
VUJU01013339.1	RepeatMasker	DNA/Maverick	1737	2400	564	-	.	ID="RND-5_FAMILY-3347";Tend="1921";Tstart="1389";shortTE="F";uid="b7a68770-d268-4371-a52a-df44c4bb974c"
VUJU01001334.1	RepeatMasker	Unknown	37784	38093	2126	+	.	ID="RND-6_FAMILY-8733";Tend="1213";Tstart="916";shortTE="F";uid="1b441e09-2159-42a1-b238-b841353ab538"
VUJU01001334.1	RepeatMasker	Retroposon?	43527	43816	564	+	.	ID="SINE2-2_AP";Tend="1998";Tstart="1663";shortTE="F";uid="f77a0299-8ddf-41d3-a895-3d4c301e0018"
VUJU01001334.1	RepeatMasker	DNA/hAT-Tip100	60134	60348	1185	+	.	ID="RND-5_FAMILY-10848";Tend="1117";Tstart="891";shortTE="F";uid="dfe05c3e-1e68-41be-a485-db917f87d79e"
VUJU01001334.1	RepeatMasker	Unknown	33900	34278	2683	+	.	ID="RND-5_FAMILY-813";Tend="1380";Tstart="1006";shortTE="F";uid="b464adc5-01a4-4ada-9836-50163226f060"
VUJU01001334.1	RepeatMasker	DNA/Kolobok-E	21955	22250	1481	+	.	ID="rnd-6_family-563";Tend="2377";Tstart="2094";shortTE="F";uid="0e2fe029-90c4-4db5-ba95-93d78a25be05"
VUJU01001334.1	RepeatMasker	Unknown	5327	5539	1150	+	.	ID="RND-5_FAMILY-6329";Tend="865";Tstart="657";shortTE="F";uid="4522037f-109e-4b48-a592-2fe85e83d393"
VUJU01001334.1	RepeatMasker	DNA/Kolobok-E	21185	21885	4864	+	.	ID="RND-6_FAMILY-563";Tend="1944";Tstart="1228";shortTE="F";uid="db209f9c-4197-4e39-bf3f-ad8fed607a11"
VUJU01001334.1	RepeatMasker	Unknown	40116	40289	984	+	.	ID="RND-1_FAMILY-177";Tend="1196";Tstart="1026";shortTE="F";uid="1156df58-2869-42a2-82d3-ee72565ddbc1"
VUJU01001334.1	RepeatMasker	DNA/Ginger	43355	43514	1062	+	.	ID="RND-1_FAMILY-156";Tend="920";Tstart="763";shortTE="F";uid="4d42ea28-5e49-4c8d-8efd-b53211690179"
VUJU01001334.1	RepeatMasker	DNA/Ginger	17534	18130	593	+	.	ID="RND-1_FAMILY-156";Tend="1652";Tstart="1084";shortTE="F";uid="237c7cce-9220-47c9-83db-0207684e49cc"
VUJU01001334.1	RepeatMasker	DNA	8700	9082	578	+	.	ID="DNA4-3_AP";Tend="617";Tstart="261";shortTE="F";uid="39fae917-388b-4caa-a66c-b8ecf3b601f4"
VUJU01001334.1	RepeatMasker	Unknown	5729	5975	1175	-	.	ID="RND-5_FAMILY-6329";Tend="889";Tstart="666";shortTE="F";uid="3d39fe29-5829-457f-b06c-9aac9c772977"
VUJU01001334.1	RepeatMasker	DNA	57276	57491	560	-	.	ID="DNA-TTAA-1_AP";Tend="417";Tstart="218";shortTE="F";uid="b698f2b1-e1b8-4a78-9b46-6a3071b11597"
VUJU01001334.1	RepeatMasker	Retroposon?	21157	21370	522	-	.	ID="RND-6_FAMILY-9959";Tend="930";Tstart="718";shortTE="F";uid="84610666-0924-4739-b4c7-f356e9ab02fe"
VUJU01001334.1	RepeatMasker	DNA/hAT-Charlie	22990	23193	1198	-	.	ID="RND-1_FAMILY-55";Tend="1231";Tstart="1014";shortTE="F";uid="5cffa0db-8a49-446a-9dbc-eb6fbd790f0a"
VUJU01001334.1	RepeatMasker	DNA/Merlin	9440	9561	559	-	.	ID="RND-5_FAMILY-830";Tend="1416";Tstart="1295";shortTE="F";uid="b48be71b-1e55-494f-8d7a-540dfba42524"
VUJU01001334.1	RepeatMasker	DNA	58222	58859	3677	-	.	ID="DNA4-3_AP";Tend="635";Tstart="3";shortTE="F";uid="c46d387a-7dd5-4cee-a3ae-27899fe05dc0"
VUJU01001334.1	RepeatMasker	DNA/TcMar-m44	51459	51610	634	-	.	ID="DNAX-8B_AP";Tend="152";Tstart="1";shortTE="F";uid="5edc839c-5a0e-45fe-a97e-4e644654831a"
VUJU01001334.1	RepeatMasker	DNA/hAT-Tip100	37118	37518	1512	-	.	ID="RND-6_FAMILY-1910";Tend="2507";Tstart="2145";shortTE="F";uid="623c465b-1efe-4819-9934-dad6c3767bbc"
VUJU01001334.1	RepeatMasker	DNA	16840	16980	584	-	.	ID="DNA-TTAA-1_AP";Tend="423";Tstart="290";shortTE="F";uid="6c3a96c5-980f-4f5e-ae07-9c6ead32b8da"
VUJU01001334.1	RepeatMasker	DNA/Ginger	20387	21188	5943	-	.	ID="RND-5_FAMILY-5384";Tend="2020";Tstart="1188";shortTE="F";uid="09ed2f25-bdfb-4e02-99f9-a2fe7f3ec133"
VUJU01001334.1	RepeatMasker	Unknown	58953	59816	5074	-	.	ID="RND-4_FAMILY-314";Tend="1757";Tstart="913";shortTE="F";uid="64e8745a-edbe-4f7d-a58b-204f692bdf60"
VUJU01001334.1	RepeatMasker	DNA/hAT-hAT19	45923	46750	3984	-	.	ID="RND-5_FAMILY-361";Tend="1450";Tstart="662";shortTE="F";uid="02ee5bf0-17a0-4180-b75a-d2789bb7ef24"
VUJU01001334.1	RepeatMasker	DNA	57492	57653	1120	-	.	ID="TTAA8_AP";Tend="438";Tstart="262";shortTE="F";uid="b5d6d1e2-06da-493b-8c40-3c4a2eafdb9a"
VUJU01001334.1	RepeatMasker	DNA	48371	48479	430	-	.	ID="DNA3-10_AP";Tend="93";Tstart="1";shortTE="F";uid="c5092790-3639-4df9-873f-be12959ce5ca"
VUJU01013340.1	RepeatMasker	DNA/Maverick	1	1667	2259	+	.	ID="rnd-6_family-2496";Tend="1973";Tstart="202";shortTE="F";uid="ac52a1e0-4737-4e17-b86d-93a8f4357c17"
VUJU01013340.1	RepeatMasker	Unknown	2155	2642	3731	-	.	ID="RND-6_FAMILY-7317";Tend="919";Tstart="459";shortTE="F";uid="44ca2bdf-4687-464b-937e-03281a36c1fe"
VUJU01013341.1	RepeatMasker	Unknown	157	502	693	-	.	ID="RND-6_FAMILY-706";Tend="1127";Tstart="765";shortTE="F";uid="47f483f0-bbee-4dc9-bb47-cbbc51078d3f"
VUJU01013341.1	RepeatMasker	DNA/P	500	1847	1669	-	.	ID="P-4_AP";TEgroup="ctg_13341%7CP-4_AP%7C1";Tend="2113";Tstart="577";shortTE="F";uid="8cb8657e-bae0-4320-8740-dee59db017f8"
VUJU01013342.1	RepeatMasker	Unknown	2214	2641	3126	+	.	ID="RND-1_FAMILY-92";Tend="1126";Tstart="708";shortTE="F";uid="01edd685-9c51-46ab-a201-9692c148dda8"
VUJU01013342.1	RepeatMasker	DNA/Kolobok-E	1	1058	5749	+	.	ID="RND-1_FAMILY-2";TEgroup="ctg_13342%7CRND-1_FAMILY-2%7C1";Tend="2058";Tstart="835";shortTE="F";uid="4fa23a09-fb89-4fa3-a495-98055739fda6"
VUJU01013342.1	RepeatMasker	Unknown	1140	1291	730	-	.	ID="RND-6_FAMILY-3994";Tend="1418";Tstart="1267";shortTE="F";uid="941e27a4-74f2-4d65-b840-c9521bcee54a"
VUJU01013342.1	RepeatMasker	Retroposon?	837	1095	985	-	.	ID="RND-6_FAMILY-4858";Tend="953";Tstart="695";shortTE="F";uid="99628401-b003-4cbf-8296-8ac4db5ffaaa"
VUJU01013343.1	RepeatMasker	DNA/Kolobok-E	2526	2641	517	+	.	ID="koloboke-4_ap";Tend="2561";Tstart="2468";shortTE="F";uid="b7ccb3cf-958b-481d-b9dc-126f53cc8d41"
VUJU01013343.1	RepeatMasker	DNA	1180	1384	1451	+	.	ID="TTAA8_AP";Tend="438";Tstart="221";shortTE="F";uid="36b58cbb-9ab0-4927-adcc-e287f4d7a3b3"
VUJU01013343.1	RepeatMasker	DNA/Kolobok-E	1	116	517	-	.	ID="koloboke-4_ap";Tend="2561";Tstart="2468";shortTE="F";uid="bb07f604-1989-4735-b93f-7c1e2d0ba430"
VUJU01013344.1	RepeatMasker	DNA/MULE-MuDR	1597	2392	603	+	.	ID="mudr8x_ap";Tend="1777";Tstart="988";shortTE="F";uid="9cc8d6ca-7f99-444f-b312-e2c0de25dc2f"
VUJU01013344.1	RepeatMasker	Unknown	712	975	2149	-	.	ID="RND-6_FAMILY-2603";Tend="1286";Tstart="1027";shortTE="F";uid="0e078a8b-7cd2-482a-974f-e13e54c73a34"
VUJU01013344.1	RepeatMasker	Unknown	2532	2640	825	-	.	ID="RND-6_FAMILY-2603";Tend="940";Tstart="832";shortTE="F";uid="a58f30ad-0ffb-4a77-b622-fa97bc065c6e"
VUJU01013344.1	RepeatMasker	Unknown	2	107	405	-	.	ID="RND-5_FAMILY-475";Tend="938";Tstart="839";shortTE="F";uid="094d390d-8916-4e0c-b18b-a887fe7dd797"
VUJU01013344.1	RepeatMasker	Unknown	105	500	2187	-	.	ID="RND-6_FAMILY-9307";Tend="983";Tstart="588";shortTE="F";uid="095267c7-f5f6-40c9-a5e5-773a60cea577"
VUJU01013345.1	RepeatMasker	DNA/Ginger	1	812	5289	-	.	ID="RND-5_FAMILY-5384";Tend="1443";Tstart="635";shortTE="F";uid="63b7a5a1-0e6b-43aa-9938-22402ae700cb"
VUJU01013346.1	RepeatMasker	DNA/TcMar-Tc4	2461	2638	769	+	.	ID="RND-1_FAMILY-144";TEgroup="ctg_13346%7CRND-1_FAMILY-144%7C1";Tend="741";Tstart="477";shortTE="F";uid="bed7cd2f-d5e5-4d00-b32b-8f7eeca3b012"
VUJU01013346.1	RepeatMasker	LINE/CR1	1227	1370	668	-	.	ID="RND-6_FAMILY-15994";Tend="1756";Tstart="1612";shortTE="F";uid="36b7d5ff-8710-41e1-a5a2-a4c04f1691ee"
VUJU01013346.1	RepeatMasker	DNA/Kolobok-E	1369	1561	1464	-	.	ID="RND-6_FAMILY-563";Tend="2257";Tstart="2066";shortTE="F";uid="d75c9300-8227-43c4-8975-060ba2a939a6"
VUJU01013347.1	RepeatMasker	DNA/hAT-Charlie	56	217	731	+	.	ID="RND-1_FAMILY-162";Tend="1354";Tstart="1194";shortTE="F";uid="df54ce01-35f8-4be7-a08b-cb838235c391"
VUJU01013348.1	RepeatMasker	Unknown	754	1089	585	+	.	ID="RND-6_FAMILY-1490";Tend="1243";Tstart="909";shortTE="F";uid="9650ee2b-c6b7-4414-bbe1-7f9e589c16e9"
VUJU01013348.1	RepeatMasker	DNA/hAT-Tip100	1275	2610	916	-	.	ID="rnd-4_family-195";Tend="953";Tstart="1";shortTE="F";uid="9bfc732f-d0e2-4b6f-a595-022fbb340691"
VUJU01013348.1	RepeatMasker	DNA/Ginger-1	1	108	885	-	.	ID="RND-6_FAMILY-2273";Tend="340";Tstart="230";shortTE="F";uid="0fc472ef-369e-4071-afe5-3739a117bba0"
VUJU01013348.1	RepeatMasker	Unknown	286	464	748	-	.	ID="RND-6_FAMILY-7650";Tend="516";Tstart="345";shortTE="F";uid="67b98dd0-a22f-41db-9b14-32a3c56c7e45"
VUJU01001335.1	RepeatMasker	DNA/Kolobok-E	1	1126	6893	+	.	ID="rnd-1_family-2";Tend="2474";Tstart="1274";shortTE="F";uid="a99447ff-04d5-40a4-a31d-e1fade3089b7"
VUJU01001335.1	RepeatMasker	Unknown	48243	48800	749	+	.	ID="RND-6_FAMILY-5998";TEgroup="ctg_1335%7CRND-6_FAMILY-5998%7C1";Tend="921";Tstart="247";shortTE="F";uid="c07f337d-8f55-4aa3-86dd-5fee88c99a7c"
VUJU01001335.1	RepeatMasker	DNA/hAT-Tip100	60215	60320	949	+	.	ID="RND-6_FAMILY-4051";Tend="998";Tstart="893";shortTE="F";uid="5a54f9ab-72ec-4cfa-9de3-50236d3deeb3"
VUJU01001335.1	RepeatMasker	DNA/hAT-Tip100	5587	5780	584	+	.	ID="RND-6_FAMILY-772";Tend="686";Tstart="514";shortTE="F";uid="15f3af15-a619-46c8-9c97-2fecdcc43c6e"
VUJU01001335.1	RepeatMasker	DNA/hAT-hAT19	23079	23649	1439	+	.	ID="RND-5_FAMILY-1091";TEgroup="ctg_1335%7CRND-5_FAMILY-1091%7C1";Tend="1662";Tstart="932";shortTE="F";uid="d0383aac-c0d7-464d-b592-beea20f5f310"
VUJU01001335.1	RepeatMasker	Unknown	46916	47232	1731	+	.	ID="RND-1_FAMILY-177";Tend="1167";Tstart="855";shortTE="F";uid="1d9681d8-99c3-488d-9b24-ac62c9026532"
VUJU01001335.1	RepeatMasker	Unknown	25784	25982	1437	+	.	ID="RND-1_FAMILY-120";Tend="1487";Tstart="1289";shortTE="F";uid="44c80902-e8a5-477a-9b16-70f878c4ba42"
VUJU01001335.1	RepeatMasker	Unknown	54481	54715	453	+	.	ID="RND-6_FAMILY-4581";Tend="1344";Tstart="1156";shortTE="F";uid="13ee6b36-80fa-4d44-b8de-17ae220129d4"
VUJU01001335.1	RepeatMasker	DNA/Merlin	52520	52738	416	+	.	ID="HALYOMORPHA_HALYS-5_FAMILY-9382";Tend="626";Tstart="391";shortTE="F";uid="ad4ef2d2-0b15-434a-9b06-54f9df69d2b2"
VUJU01001335.1	RepeatMasker	DNA/hAT-Charlie	30018	30205	650	-	.	ID="DNA8-34_AP";Tend="194";Tstart="1";shortTE="F";uid="8ef39fe0-7a81-48a7-85e8-e92dc848db57"
VUJU01001335.1	RepeatMasker	DNA	20192	20590	2389	-	.	ID="TTAA8_AP";Tend="438";Tstart="1";shortTE="F";uid="51004c9b-cd36-4214-8e0b-c99c346da236"
VUJU01001335.1	RepeatMasker	DNA/Ginger	10051	11379	5264	-	.	ID="RND-5_FAMILY-5384";Tend="2027";Tstart="742";shortTE="F";uid="4f673988-da8a-4872-ae0e-9fcc8df47ec2"
VUJU01001335.1	RepeatMasker	DNA/hAT-Tip100	22839	23045	1500	-	.	ID="RND-6_FAMILY-9651";Tend="1133";Tstart="925";shortTE="F";uid="74fb2779-d659-4dfc-8bae-fe76e12a38f5"
VUJU01013350.1	RepeatMasker	DNA/hAT-hAT19	1948	2104	533	+	.	ID="HAT-N15_AP";Tend="158";Tstart="1";shortTE="F";uid="4b80ed3d-890c-49c3-b481-d850855d5ec1"
VUJU01013350.1	RepeatMasker	Unknown	1712	1841	547	+	.	ID="RND-6_FAMILY-16000";Tend="630";Tstart="500";shortTE="F";uid="11f4dda2-e344-49d7-b60d-926b3244ece6"
VUJU01013350.1	RepeatMasker	DNA/MULE-NOF	1	332	1695	-	.	ID="RND-6_FAMILY-678";Tend="1533";Tstart="1238";shortTE="F";uid="d98ebfc6-db4f-4e62-a91d-5dc8d7574030"
VUJU01013351.1	RepeatMasker	DNA/Kolobok-E	313	893	4189	-	.	ID="RND-6_FAMILY-563";Tend="1510";Tstart="924";shortTE="F";uid="9b8600c4-8dca-477e-ad03-b83f08af1025"
VUJU01013352.1	RepeatMasker	DNA/Kolobok-E	2233	2636	3025	-	.	ID="rnd-1_family-2";Tend="2279";Tstart="1891";shortTE="F";uid="6ddc25d2-12f4-4361-acbb-07fd31feb5d4"
VUJU01013353.1	RepeatMasker	Unknown	313	420	432	-	.	ID="RND-5_FAMILY-9";Tend="1474";Tstart="1355";shortTE="F";uid="961d1172-687e-4c6d-bf50-b1dbd4560eee"
VUJU01013354.1	RepeatMasker	DNA/hAT	109	272	1342	+	.	ID="RND-6_FAMILY-13138";Tend="1342";Tstart="1179";shortTE="F";uid="10cf5739-e414-4c76-8592-a039e4999b8d"
VUJU01013356.1	RepeatMasker	DNA/TcMar?	2169	2307	430	-	.	ID="RND-1_FAMILY-28";Tend="1078";Tstart="940";shortTE="F";uid="764b1821-530a-4f5b-ae5e-71b561302bb9"
VUJU01013358.1	RepeatMasker	DNA/Ginger-1	2206	2481	831	+	.	ID="RND-6_FAMILY-2273";Tend="777";Tstart="489";shortTE="F";uid="0597172b-7d91-4b76-9971-9e7980783ec9"
VUJU01013358.1	RepeatMasker	DNA/Ginger	2184	2632	1048	-	.	ID="RND-5_FAMILY-5384";TEgroup="ctg_13358%7CRND-5_FAMILY-5384%7C1";Tend="2095";Tstart="1224";shortTE="F";uid="47f31048-d683-4b35-8f68-71cc23ced242"
VUJU01013359.1	RepeatMasker	DNA/hAT-Tip100	2242	2633	2415	+	.	ID="DNA8-24_AP";Tend="711";Tstart="332";shortTE="F";uid="e7d8047f-d094-49d8-8ac6-243c4455bf67"
VUJU01001336.1	RepeatMasker	DNA/Ginger-1	21768	21898	427	+	.	ID="RND-6_FAMILY-4966";Tend="1086";Tstart="961";shortTE="F";uid="cd9542b8-bcef-4049-9ff2-e36f82d393d6"
VUJU01001336.1	RepeatMasker	DNA	54339	54734	660	+	.	ID="DNA4-2_AP";Tend="750";Tstart="319";shortTE="F";uid="0ee8b1a1-e5d5-4b56-af82-5ba59d1cb9b3"
VUJU01001336.1	RepeatMasker	Unknown	54112	54265	1282	+	.	ID="RND-1_FAMILY-122";Tend="996";Tstart="842";shortTE="F";uid="396d8b16-5f59-489e-8144-35b38ece74cd"
VUJU01001336.1	RepeatMasker	DNA/Merlin	11530	11648	636	+	.	ID="RND-5_FAMILY-830";Tend="1417";Tstart="1295";shortTE="F";uid="d25601ec-1694-41b9-84a8-607db86197a0"
VUJU01001336.1	RepeatMasker	DNA/Kolobok-E	21189	21856	3250	-	.	ID="RND-6_FAMILY-563";Tend="1749";Tstart="1057";shortTE="F";uid="480ca6d1-aa4e-4397-b0ec-b9d7e43cde5e"
VUJU01001336.1	RepeatMasker	DNA	34976	35424	1721	-	.	ID="ttaa4c_ap";Tend="420";Tstart="1";shortTE="F";uid="dd21fbe4-1487-4087-ac24-809a839c2559"
VUJU01001336.1	RepeatMasker	DNA	2315	2744	2028	-	.	ID="ttaa4c_ap";Tend="420";Tstart="1";shortTE="F";uid="1b3b1b60-e8af-4921-ad0e-23ae8b56c874"
VUJU01001336.1	RepeatMasker	DNA/TcMar-m44	55096	55197	613	-	.	ID="dnax-7_ap";Tend="296";Tstart="178";shortTE="F";uid="93cfa141-d954-4bbf-b19a-b2fe5bb47241"
VUJU01001336.1	RepeatMasker	Unknown	14060	14413	1564	-	.	ID="RND-6_FAMILY-1543";Tend="1316";Tstart="987";shortTE="F";uid="2661dfa0-83ae-4a6e-ac31-b3cb94d921e9"
VUJU01001336.1	RepeatMasker	DNA	20136	20562	2954	-	.	ID="TTAA8_AP";Tend="438";Tstart="1";shortTE="F";uid="22ec0a25-d209-4d6b-a672-2e5916176554"
VUJU01001336.1	RepeatMasker	DNA/TcMar?	53608	53810	401	-	.	ID="RND-1_FAMILY-28";Tend="1135";Tstart="938";shortTE="F";uid="37e2afbd-6c27-45d2-806a-35d56e478290"
VUJU01001336.1	RepeatMasker	LTR/Gypsy	34349	34560	699	-	.	ID="RND-5_FAMILY-783";Tend="1603";Tstart="1459";shortTE="F";uid="7a973cfc-9755-4544-942c-dc6cc11e9c0c"
VUJU01013360.1	RepeatMasker	DNA/Maverick	1	1839	8307	+	.	ID="rnd-5_family-3347";Tend="1922";Tstart="372";shortTE="F";uid="05956fcc-3343-4908-a900-93de911f8f07"
VUJU01013360.1	RepeatMasker	Unknown	2399	2632	1504	-	.	ID="RND-6_FAMILY-6561";Tend="1636";Tstart="1413";shortTE="F";uid="3b067a63-80d9-494e-808d-a610f8d620f5"
VUJU01013360.1	RepeatMasker	DNA/Maverick	1976	2320	1556	-	.	ID="RND-5_FAMILY-1771";Tend="901";Tstart="538";shortTE="F";uid="50ceb772-474b-4a07-8f86-0b8f16d64cad"
VUJU01013361.1	RepeatMasker	DNA/hAT	1872	2008	671	+	.	ID="RND-6_FAMILY-1245";Tend="1138";Tstart="1006";shortTE="F";uid="c7fb1610-551d-4ec1-a23e-e35fa0dc7b1f"
VUJU01013362.1	RepeatMasker	LTR/Pao	13	202	587	+	.	ID="BEL2-I_AP";Tend="1639";Tstart="1449";shortTE="F";uid="11c62014-f110-41d8-ae5e-87fa52efa801"
VUJU01013362.1	RepeatMasker	DNA/Ginger	668	1307	2414	-	.	ID="rnd-5_family-5384";Tend="1636";Tstart="1016";shortTE="F";uid="7150c4b3-71fa-4896-a5fe-cf5002f0236a"
VUJU01013363.1	RepeatMasker	DNA/PiggyBac	1564	2432	537	+	.	ID="piggybac-2_df";Tend="2128";Tstart="1172";shortTE="F";uid="f53b20c2-75fb-4bf3-b660-82f85cc767c0"
VUJU01013364.1	RepeatMasker	DNA/Ginger	1971	2630	2641	-	.	ID="RND-5_FAMILY-5384";Tend="1888";Tstart="1137";shortTE="F";uid="53fa43e5-2a80-4f5f-aae6-6ee580218a41"
VUJU01013364.1	RepeatMasker	DNA/Ginger	171	842	4106	-	.	ID="rnd-1_family-156";Tend="2640";Tstart="1064";shortTE="F";uid="32a5916c-0197-493b-bb0f-18a6dd46d9b0"
VUJU01013364.1	RepeatMasker	Retroposon?	846	1706	524	-	.	ID="SINE2-2_AP";Tend="1998";Tstart="1251";shortTE="F";uid="49b659fc-7e37-4835-9eaa-b84907fba52a"
VUJU01013365.1	RepeatMasker	LINE/I-Jockey	891	1400	843	-	.	ID="RND-6_FAMILY-9185";Tend="1373";Tstart="927";shortTE="F";uid="af2f77c5-7e99-4f02-b218-ba54cafb56a8"
VUJU01013366.1	RepeatMasker	LTR/Pao	322	2565	4266	-	.	ID="BEL4-I_AP";Tend="6007";Tstart="3618";shortTE="F";uid="072b5926-7077-4f1a-92e7-f66581e938c4"
VUJU01013367.1	RepeatMasker	DNA/Ginger	674	880	518	+	.	ID="RND-5_FAMILY-5384";Tend="2077";Tstart="1872";shortTE="F";uid="68dfd502-ecb7-4b8e-af99-b516eee32bc2"
VUJU01013367.1	RepeatMasker	DNA/Kolobok-E	881	999	542	+	.	ID="rnd-1_family-2";Tend="2451";Tstart="2126";shortTE="F";uid="3083bf7b-4383-40dd-8333-fdae4db0e7b6"
VUJU01013367.1	RepeatMasker	DNA/Kolobok-E	1507	2518	6797	-	.	ID="RND-6_FAMILY-563";Tend="2304";Tstart="1345";shortTE="F";uid="9e680619-57b4-457f-ac9a-385b405c00dc"
VUJU01013368.1	RepeatMasker	DNA/MULE-MuDR	10	348	945	+	.	ID="MUDR12X_AP";Tend="1397";Tstart="958";shortTE="F";uid="5c93d982-3716-473b-b94b-ac9782e7298b"
VUJU01013368.1	RepeatMasker	Unknown	1331	2539	1960	+	.	ID="RND-6_FAMILY-10678";Tend="1330";Tstart="123";shortTE="F";uid="00ea7156-e795-49da-92d7-16149a470483"
VUJU01013368.1	RepeatMasker	LINE/L2	2475	2586	428	-	.	ID="L2-10_HMEL";Tend="2184";Tstart="2073";shortTE="F";uid="cd7b1603-ed46-4222-9dde-0ff8ffe82eaa"
VUJU01013368.1	RepeatMasker	DNA/hAT-hATm	1018	1130	804	-	.	ID="RND-6_FAMILY-23062";Tend="1244";Tstart="1132";shortTE="F";uid="2ae2e0b7-6737-4b7e-8303-3f12c5d32f50"
VUJU01013369.1	RepeatMasker	RC/Helitron	1	497	4143	-	.	ID="RND-1_FAMILY-61";Tend="1419";Tstart="922";shortTE="F";uid="b2ebac2c-8d82-4274-9b4f-53d8d340bb57"
VUJU01013369.1	RepeatMasker	DNA/hAT-Tip100	499	752	845	-	.	ID="RND-6_FAMILY-14718";Tend="652";Tstart="419";shortTE="F";uid="1ddd877b-342d-472c-91c7-0d4a9a9fa454"
VUJU01001337.1	RepeatMasker	LINE/CR1	32738	32886	441	+	.	ID="CR1-3_DPER";Tend="3207";Tstart="3077";shortTE="F";uid="fbe7d65d-8ac3-4b3b-a62d-d71289fd5359"
VUJU01001337.1	RepeatMasker	Unknown	44003	44236	1944	+	.	ID="RND-1_FAMILY-5";Tend="1794";Tstart="1564";shortTE="F";uid="60acadb2-ef60-4355-b660-f4e1dd13dd37"
VUJU01001337.1	RepeatMasker	DNA/Kolobok-E	1353	1550	929	+	.	ID="RND-6_FAMILY-563";Tend="1107";Tstart="900";shortTE="F";uid="a77ba561-073e-4544-8e24-b9252b263a69"
VUJU01001337.1	RepeatMasker	DNA/hAT-Tip100	39094	39290	695	+	.	ID="HAT-N16_AP";Tend="564";Tstart="350";shortTE="F";uid="271f4599-e47c-4a6a-85e2-2ef52aa96b47"
VUJU01001337.1	RepeatMasker	DNA/MULE-MuDR	12700	13102	467	+	.	ID="MUDR8X_AP";Tend="1415";Tstart="977";shortTE="F";uid="895ddf51-4b47-417c-88d9-d00c2e7b6c97"
VUJU01001337.1	RepeatMasker	DNA/Kolobok-E	41966	42673	4783	+	.	ID="RND-1_FAMILY-2";Tend="2286";Tstart="1532";shortTE="F";uid="1a1ff84d-77ec-4b00-912b-3674dddb5be8"
VUJU01001337.1	RepeatMasker	DNA/hAT-Tip100	38863	39044	1380	+	.	ID="RND-5_FAMILY-4200";Tend="876";Tstart="693";shortTE="F";uid="c139cc67-7797-4f97-ade1-9b60b3737361"
VUJU01001337.1	RepeatMasker	Unknown	39305	39409	952	+	.	ID="RND-5_FAMILY-755";Tend="1476";Tstart="1372";shortTE="F";uid="4e2c34d2-7695-4381-8ce8-36de68a02d4d"
VUJU01001337.1	RepeatMasker	DNA	23111	23803	1626	+	.	ID="DNA4-2_AP";Tend="768";Tstart="5";shortTE="F";uid="624f9a85-c71c-4685-b093-5066afbed655"
VUJU01001337.1	RepeatMasker	Unknown	59350	59476	602	+	.	ID="RND-1_FAMILY-21";Tend="1617";Tstart="1482";shortTE="F";uid="4d87af24-3579-4c45-b84c-347b02e62b3b"
VUJU01001337.1	RepeatMasker	DNA/hAT-Tip100	25428	26572	8023	+	.	ID="RND-1_FAMILY-36";Tend="2043";Tstart="889";shortTE="F";uid="86b3a859-44d6-4efd-ae07-215fd830e1a1"
VUJU01001337.1	RepeatMasker	DNA/TcMar-m44	39925	40072	753	-	.	ID="dnax-3b_ap";Tend="138";Tstart="1";shortTE="F";uid="a7f53a31-5f86-45b1-b8fd-01741c2e1363"
VUJU01001337.1	RepeatMasker	DNA/Kolobok-E	19537	20136	2171	-	.	ID="RND-6_FAMILY-563";Tend="1384";Tstart="796";shortTE="F";uid="f668432f-100b-4c38-8836-91fa881f12ca"
VUJU01001337.1	RepeatMasker	DNA/hAT-Blackjack	59755	60145	425	-	.	ID="HAT-12_LMI";Tend="2456";Tstart="2066";shortTE="F";uid="cfa011ac-738e-4c07-9c75-3c9c16cb1392"
VUJU01001337.1	RepeatMasker	Unknown	56760	57822	7346	-	.	ID="RND-5_FAMILY-863";Tend="1793";Tstart="730";shortTE="F";uid="d3247125-1c2d-46bd-b8bf-64581528fc62"
VUJU01001337.1	RepeatMasker	Unknown	37779	38693	7545	-	.	ID="RND-1_FAMILY-51";Tend="1804";Tstart="892";shortTE="F";uid="6562f48c-7a95-4e1c-bca6-4050a422af57"
VUJU01001337.1	RepeatMasker	DNA	1954	2121	456	-	.	ID="dna-ttaa-1_ap";Tend="421";Tstart="266";shortTE="F";uid="c40a77d8-654c-4c06-b25c-3d4ffb3f5da1"
VUJU01001337.1	RepeatMasker	DNA/Ginger-1	41396	42001	4223	-	.	ID="RND-6_FAMILY-2273";Tend="1944";Tstart="1340";shortTE="F";uid="9ccfe0d7-1667-402e-8ece-738492cc98de"
VUJU01001337.1	RepeatMasker	Unknown	7978	8171	1601	-	.	ID="RND-1_FAMILY-90";Tend="1100";Tstart="907";shortTE="F";uid="20413b84-74c6-4163-9e05-6db017dd880d"
VUJU01001337.1	RepeatMasker	DNA/Kolobok-E	58357	59313	7117	-	.	ID="RND-6_FAMILY-563";Tend="2290";Tstart="1325";shortTE="F";uid="0e1c3d97-bfb0-4ed3-9b09-3b864931b8d7"
VUJU01001337.1	RepeatMasker	Unknown	43556	43943	2054	-	.	ID="RND-6_FAMILY-13034";Tend="650";Tstart="285";shortTE="F";uid="5206c64a-8ba4-4d7c-bbfb-f1ae69cace01"
VUJU01001337.1	RepeatMasker	DNA/Ginger	1	891	6260	-	.	ID="RND-5_FAMILY-5384";Tend="1423";Tstart="548";shortTE="F";uid="ce502d46-b203-46fe-b55b-d2bf06a954bf"
VUJU01013370.1	RepeatMasker	DNA/Kolobok-E	1180	1800	1360	-	.	ID="koloboke-2_ap";Tend="1465";Tstart="558";shortTE="F";uid="20fb70c4-82f8-4d2a-aba9-513f6cc49db7"
VUJU01013370.1	RepeatMasker	DNA/Kolobok-E	7	244	518	-	.	ID="KOLOBOKE-4_AP";Tend="3591";Tstart="3361";shortTE="F";uid="1274830c-d7a9-414b-bb7e-f10071bf7f5a"
VUJU01013370.1	RepeatMasker	DNA/Kolobok-E	1850	2520	2891	-	.	ID="KOLOBOKE-2_AP";Tend="691";Tstart="1";shortTE="F";uid="089a6595-79f0-4b70-9a8d-cb3ea459af2e"
VUJU01013371.1	RepeatMasker	Unknown	709	892	1015	+	.	ID="RND-1_FAMILY-45";Tend="1140";Tstart="950";shortTE="F";uid="616f98c1-5dfb-4f64-b818-16d480fdc13e"
VUJU01013371.1	RepeatMasker	DNA/Kolobok-E	3	418	2637	+	.	ID="RND-1_FAMILY-2";Tend="2284";Tstart="1888";shortTE="F";uid="acda744b-658f-4646-b3e7-4e5c74143683"
VUJU01013371.1	RepeatMasker	DNA/Kolobok-E	1692	2536	3559	-	.	ID="RND-6_FAMILY-563";Tend="1647";Tstart="823";shortTE="F";uid="be9bd040-73c4-4abe-b3ea-9d9c4603f824"
VUJU01013372.1	RepeatMasker	Unknown	2049	2359	2065	+	.	ID="RND-1_FAMILY-63";Tend="1404";Tstart="934";shortTE="F";uid="a41b13b5-3b5d-46ce-b06c-bb08d81beb9e"
VUJU01013372.1	RepeatMasker	DNA/MULE-MuDR	1151	2081	4528	+	.	ID="MUDR1X_AP";TEgroup="ctg_13372%7CMUDR1X_AP%7C1";Tend="1043";Tstart="8";shortTE="F";uid="c5167303-4783-43f1-95b4-e95a5c95e421"
VUJU01013372.1	RepeatMasker	DNA/hAT	2322	2516	768	+	.	ID="RND-5_FAMILY-734";Tend="1084";Tstart="872";shortTE="F";uid="6564ebc6-4b7c-491b-9f8c-fe737616b9ad"
VUJU01013372.1	RepeatMasker	Unknown	194	692	1358	-	.	ID="RND-6_FAMILY-6627";Tend="1445";Tstart="933";shortTE="F";uid="bfcc9971-1a88-4abc-a0a6-65764a868da5"
VUJU01013373.1	RepeatMasker	DNA/Kolobok-E	2149	2296	838	+	.	ID="RND-6_FAMILY-563";Tend="2289";Tstart="2142";shortTE="F";uid="553cd50c-44b9-434c-9a04-0b1ce5ffc26a"
VUJU01013373.1	RepeatMasker	DNA/hAT-Tip100	2007	2147	655	+	.	ID="RND-6_FAMILY-1910";Tend="2219";Tstart="2069";shortTE="F";uid="dffe7118-db7e-4841-89c7-d84f9b1ed0a8"
VUJU01013374.1	RepeatMasker	DNA/Ginger	569	924	1874	+	.	ID="RND-5_FAMILY-5384";Tend="1390";Tstart="1035";shortTE="F";uid="b86cc28f-6197-44a8-87e8-e91e7d5da9b4"
VUJU01013374.1	RepeatMasker	LINE/I-Jockey	1653	1787	441	+	.	ID="JOCKEY-7_RPR";Tend="1499";Tstart="939";shortTE="F";uid="10ec33b5-a0eb-4f2d-a881-d75272cc2263"
VUJU01013374.1	RepeatMasker	LINE/I-Jockey	1788	2220	458	-	.	ID="RND-6_FAMILY-2527";Tend="923";Tstart="498";shortTE="F";uid="be480a58-2184-4aa2-8666-a8ce802aef3c"
VUJU01013375.1	RepeatMasker	DNA	1726	1858	888	+	.	ID="TTAA3_AP";Tend="426";Tstart="292";shortTE="F";uid="b8f27cff-1643-4572-8c23-106667e9d147"
VUJU01013375.1	RepeatMasker	DNA/hAT-Tip100	2328	2625	2603	-	.	ID="RND-6_FAMILY-6399";Tend="358";Tstart="61";shortTE="F";uid="408a2a94-fc6b-4c42-806c-af8d51e7248a"
VUJU01013376.1	RepeatMasker	DNA/CMC-Transib	10	291	610	+	.	ID="transib-7_dan";Tend="2587";Tstart="2343";shortTE="F";uid="ccf72d48-862b-4393-aa5a-0b2de8943ed7"
VUJU01013376.1	RepeatMasker	DNA/hAT-hAT19	1446	1634	403	-	.	ID="DNA8-64B_AP";Tend="183";Tstart="1";shortTE="F";uid="9a720d42-0d79-42d0-ad4b-6f27737083e8"
VUJU01013376.1	RepeatMasker	Unknown	601	711	430	-	.	ID="RND-6_FAMILY-5118";Tend="923";Tstart="815";shortTE="F";uid="cdf4a4ab-c116-47d5-8896-a49044d4dcee"
VUJU01013377.1	RepeatMasker	LTR/Gypsy	38	785	604	+	.	ID="GYPSY-13_SI-I";Tend="3752";Tstart="2617";shortTE="F";uid="b3ce6d0d-242a-42d5-9114-4b0645d7eca9"
VUJU01013377.1	RepeatMasker	DNA/hAT	2362	2481	403	-	.	ID="DNA8-44_AP";Tend="665";Tstart="549";shortTE="F";uid="10d01d70-803a-4431-9b9f-de19979b978a"
VUJU01013378.1	RepeatMasker	DNA/Kolobok-E	2067	2624	3248	-	.	ID="RND-6_FAMILY-563";Tend="2345";Tstart="1728";shortTE="F";uid="7609f996-00c7-40b3-a590-c38d1c1ea764"
VUJU01013378.1	RepeatMasker	DNA/Ginger	1938	2066	3122	-	.	ID="RND-5_FAMILY-5384";Tend="2186";Tstart="1458";shortTE="F";uid="809e7153-e579-4208-80e6-4403f85bbbf3"
VUJU01001338.1	RepeatMasker	Unknown	53688	53901	1050	+	.	ID="RND-5_FAMILY-8434";Tend="1173";Tstart="950";shortTE="F";uid="4e67b454-0d13-4d3a-ba9a-edff28c725c5"
VUJU01001338.1	RepeatMasker	DNA	11083	11258	429	+	.	ID="TTAA2C_AP";Tend="422";Tstart="246";shortTE="F";uid="75d16a14-6ccf-4efc-a35a-f10329808b8d"
VUJU01001338.1	RepeatMasker	DNA/Ginger	22222	22365	429	+	.	ID="RND-1_FAMILY-156";Tend="941";Tstart="775";shortTE="F";uid="4ed96ee6-5826-42c3-b704-49f823f41803"
VUJU01001338.1	RepeatMasker	DNA/Ginger-1	60061	60214	1128	-	.	ID="RND-6_FAMILY-2273";Tend="1937";Tstart="1793";shortTE="F";uid="ecb3aef5-4075-4b7f-a4bb-218165922948"
VUJU01001338.1	RepeatMasker	DNA/Ginger-1	1	151	1028	-	.	ID="RND-6_FAMILY-2273";Tend="348";Tstart="201";shortTE="F";uid="3da5298b-34c3-4ee6-8f4f-adc63faac6bd"
VUJU01001338.1	RepeatMasker	DNA	35140	35339	595	-	.	ID="ttaa2c_ap";Tend="403";Tstart="202";shortTE="F";uid="72587f8d-991b-49aa-ab3a-753e99814388"
VUJU01001338.1	RepeatMasker	DNA	45120	45505	751	-	.	ID="DNA4-3_AP";Tend="632";Tstart="247";shortTE="F";uid="2578062c-8d9e-4d09-9aab-598b09e61b1b"
VUJU01001338.1	RepeatMasker	DNA	52790	53083	652	-	.	ID="ttaa3b_ap";Tend="395";Tstart="125";shortTE="F";uid="c6d6d58b-b573-4359-806c-a8c7191b96dd"
VUJU01013380.1	RepeatMasker	DNA/hAT-Tip100	150	488	1965	-	.	ID="RND-6_FAMILY-8308";Tend="977";Tstart="646";shortTE="F";uid="443117e1-f2e6-4fab-bcce-26dfce959a14"
VUJU01013384.1	RepeatMasker	DNA	483	881	1969	-	.	ID="TTAA2C_AP";Tend="417";Tstart="6";shortTE="F";uid="4f6d23e7-cd80-40e1-8f67-561808c03b1b"
VUJU01013387.1	RepeatMasker	DNA/hAT-hAT19	1173	1355	952	+	.	ID="hat-n6b_ap";Tend="173";Tstart="1";shortTE="F";uid="1da74fe7-6731-4c76-ad62-f3f50246f313"
VUJU01013389.1	RepeatMasker	DNA/Ginger	2452	2608	1168	-	.	ID="RND-5_FAMILY-5384";Tend="1213";Tstart="1056";shortTE="F";uid="16f299f6-cc7f-4b55-b4a5-e37b04cbe305"
VUJU01013389.1	RepeatMasker	DNA/hAT-Ac	3	1064	6362	-	.	ID="RND-6_FAMILY-7205";Tend="1153";Tstart="126";shortTE="F";uid="b3634da3-ffa7-4c6d-bb19-68e4826a08f8"
VUJU01001339.1	RepeatMasker	DNA/hAT-hAT19	15285	15556	758	+	.	ID="RND-6_FAMILY-29596";Tend="1166";Tstart="884";shortTE="F";uid="d99ebf12-92f2-4316-ad0a-ac365b2db3e2"
VUJU01001339.1	RepeatMasker	DNA/hAT-hAT19	43305	44084	4614	+	.	ID="RND-5_FAMILY-2512";Tend="1699";Tstart="919";shortTE="F";uid="b6604080-a6a1-4802-9f10-702dc157ed52"
VUJU01001339.1	RepeatMasker	Unknown	23617	24294	3822	+	.	ID="RND-6_FAMILY-12274";Tend="1511";Tstart="852";shortTE="F";uid="09bdf35b-4cc6-4d1c-87c4-719a45cd1a7d"
VUJU01001339.1	RepeatMasker	DNA/hAT-Tip100	283	952	1075	+	.	ID="rnd-6_family-8308";Tend="1406";Tstart="809";shortTE="F";uid="52a7ec05-8f4b-44d8-ae5f-9d3c46c771d0"
VUJU01001339.1	RepeatMasker	DNA	26899	27252	1159	+	.	ID="TTAA3_AP";Tend="399";Tstart="58";shortTE="F";uid="83195937-a485-41a9-830a-ea4d56e5e3c9"
VUJU01001339.1	RepeatMasker	DNA	26773	26898	777	+	.	ID="DNA3-1_AP";Tend="125";Tstart="1";shortTE="F";uid="d703d4fa-07b8-47e3-969f-cb0dd8876ea8"
VUJU01001339.1	RepeatMasker	DNA/hAT-hAT19	15993	16093	431	+	.	ID="RND-6_FAMILY-29596";Tend="1545";Tstart="1450";shortTE="F";uid="fa9eb55f-f44b-4b51-9137-f01ad01524dd"
VUJU01001339.1	RepeatMasker	DNA	11809	12200	601	+	.	ID="TTAA3C_AP";Tend="425";Tstart="1";shortTE="F";uid="7405a5b7-f711-4d98-ab5d-7c2aad8443c0"
VUJU01001339.1	RepeatMasker	Unknown	16856	16997	1003	-	.	ID="RND-1_FAMILY-139";Tend="1137";Tstart="973";shortTE="F";uid="68edefb1-8ba5-4829-b1df-ab55342100a9"
VUJU01001339.1	RepeatMasker	DNA/Ginger	44180	44430	502	-	.	ID="RND-5_FAMILY-5384";Tend="883";Tstart="633";shortTE="F";uid="7202a232-14c9-4c71-9a18-d40811a21606"
VUJU01001339.1	RepeatMasker	DNA/Kolobok-E	1	285	1798	-	.	ID="RND-6_FAMILY-563";Tend="1315";Tstart="1031";shortTE="F";uid="8c3cefc6-474a-433a-90ae-a4c8212f358f"
VUJU01001339.1	RepeatMasker	DNA/MULE-MuDR	55848	55970	756	-	.	ID="RND-1_FAMILY-181";Tend="1107";Tstart="982";shortTE="F";uid="be6dc868-a5d4-4c73-a1b7-1a0892cad325"
VUJU01013390.1	RepeatMasker	Unknown	887	1645	1270	+	.	ID="RND-6_FAMILY-1975";Tend="1877";Tstart="1086";shortTE="F";uid="304c56b0-3852-428d-8d91-7f6c659ef2bd"
VUJU01013390.1	RepeatMasker	DNA/Maverick	448	877	551	+	.	ID="RND-6_FAMILY-809";TEgroup="ctg_13390%7CRND-6_FAMILY-809%7C1";Tend="1488";Tstart="603";shortTE="F";uid="7819a5a9-4898-4fd5-82fe-ca35b1ef1ce5"
VUJU01013391.1	RepeatMasker	DNA/Sola-1	1339	1533	1277	+	.	ID="SOLA1-7_AP";Tend="201";Tstart="2";shortTE="F";uid="ea67f6ce-0338-4fa0-816b-dc19344bb81d"
VUJU01013391.1	RepeatMasker	DNA/Ginger-1	1813	2083	2664	+	.	ID="RND-6_FAMILY-2273";Tend="875";Tstart="107";shortTE="F";uid="c2e8103a-a0ab-4278-88c7-0ddaf1cba157"
VUJU01013391.1	RepeatMasker	DNA/Ginger	2084	2615	3439	-	.	ID="RND-5_FAMILY-5384";Tend="1612";Tstart="1038";shortTE="F";uid="b307f70f-5f08-4195-94c0-543c256a88db"
VUJU01013391.1	RepeatMasker	DNA/Kolobok-E	1530	1631	708	-	.	ID="RND-6_FAMILY-563";Tend="1900";Tstart="1794";shortTE="F";uid="45bf5d6f-9fe3-46fb-b2d8-4462a26f409e"
VUJU01013393.1	RepeatMasker	Unknown	1716	2077	2211	+	.	ID="RND-6_FAMILY-6561";Tend="1472";Tstart="1132";shortTE="F";uid="0c3cdff3-1b3b-44f5-9384-6a5ded02be39"
VUJU01013393.1	RepeatMasker	DNA/Ginger	2090	2541	3151	+	.	ID="RND-1_FAMILY-156";Tend="1213";Tstart="773";shortTE="F";uid="539cd899-88e8-4215-8374-2c81e9aab338"
VUJU01013393.1	RepeatMasker	DNA/MULE-NOF	1	407	2186	+	.	ID="RND-6_FAMILY-678";Tend="1764";Tstart="1407";shortTE="F";uid="a6c2f652-040a-4927-801c-ceadb54f9588"
VUJU01013393.1	RepeatMasker	DNA/Ginger	1150	1358	487	+	.	ID="rnd-1_family-156";Tend="918";Tstart="776";shortTE="F";uid="84dbdd9b-fc0f-47b8-9c15-5ba63f6c89e1"
VUJU01013393.1	RepeatMasker	Retroposon?	548	652	422	+	.	ID="SINE2-1_AP";Tend="1002";Tstart="904";shortTE="F";uid="d30b2c4c-e97b-409d-a66a-8aebadad2a3e"
VUJU01013393.1	RepeatMasker	DNA/Ginger-1	649	1008	2577	-	.	ID="RND-6_FAMILY-2273";Tend="1935";Tstart="1566";shortTE="F";uid="72aaadcd-58d9-4300-8647-6e735efe7c89"
VUJU01013394.1	RepeatMasker	Unknown	867	1593	3576	+	.	ID="RND-5_FAMILY-1065";Tend="1633";Tstart="829";shortTE="F";uid="a84a8423-4b17-4f44-9130-84ec8e80da22"
VUJU01013394.1	RepeatMasker	LINE/I-Jockey	2330	2473	746	+	.	ID="RND-6_FAMILY-251";Tend="985";Tstart="831";shortTE="F";uid="f73cd575-5be0-4bcc-a349-341fb5c6337c"
VUJU01013396.1	RepeatMasker	DNA/Ginger	2236	2363	1014	+	.	ID="RND-1_FAMILY-156";Tend="994";Tstart="616";shortTE="F";uid="86bc126e-c961-4110-9a9d-f8eee8e3a2c2"
VUJU01013396.1	RepeatMasker	DNA/Ginger-1	2364	2613	1824	-	.	ID="RND-6_FAMILY-2273";Tend="1967";Tstart="1714";shortTE="F";uid="fa579d44-1eb9-46d1-81f1-c818ad25ea3c"
VUJU01013397.1	RepeatMasker	DNA	152	582	2748	+	.	ID="TTAA8_AP";Tend="438";Tstart="2";shortTE="F";uid="53c971ab-0f6d-41de-9a49-1aa5f5119558"
VUJU01013399.1	RepeatMasker	DNA/MULE-MuDR	1632	1941	523	+	.	ID="MUDR2X_AP";Tend="1834";Tstart="1526";shortTE="F";uid="f526835e-4759-4648-b426-3330d3844cb7"
VUJU01013399.1	RepeatMasker	Unknown	495	612	420	+	.	ID="RND-6_FAMILY-3530";Tend="1357";Tstart="1252";shortTE="F";uid="95f105a4-1281-4fa7-90b6-71a12c8ed47c"
VUJU01000134.1	RepeatMasker	Unknown	34731	35470	4205	+	.	ID="RND-1_FAMILY-47";Tend="1673";Tstart="915";shortTE="F";uid="89771abb-bfaa-4345-8647-be273a0a791a"
VUJU01000134.1	RepeatMasker	DNA/hAT	5071	5715	809	+	.	ID="RND-1_FAMILY-7";TEgroup="ctg_134%7CRND-1_FAMILY-7%7C1";Tend="1661";Tstart="925";shortTE="F";uid="cf2c044a-58cd-40ac-a867-c050dc017c3d"
VUJU01000134.1	RepeatMasker	DNA	53702	53986	657	+	.	ID="TTAA2C_AP";Tend="416";Tstart="131";shortTE="F";uid="ff4720ab-c648-4d39-97c2-388cf8a54379"
VUJU01000134.1	RepeatMasker	DNA/hAT	104130	104693	445	+	.	ID="RND-5_FAMILY-734";Tend="1438";Tstart="862";shortTE="F";uid="bbfb91ef-9647-4913-8ffb-65aef65b9fad"
VUJU01000134.1	RepeatMasker	Unknown	75635	76524	4277	-	.	ID="RND-1_FAMILY-47";Tend="1715";Tstart="917";shortTE="F";uid="30024e95-f8d3-4718-bc3a-b6553b093d9c"
VUJU01000134.1	RepeatMasker	DNA	150171	150614	917	-	.	ID="TTAA3C_AP";Tend="404";Tstart="5";shortTE="F";uid="ec0ac10d-91de-46bd-98b2-02f849030c9c"
VUJU01000134.1	RepeatMasker	DNA	20298	20919	2437	-	.	ID="RND-1_FAMILY-72";TEgroup="ctg_134%7CRND-1_FAMILY-72%7C1";Tend="1387";Tstart="935";shortTE="F";uid="ac6243f7-3e38-4e25-8dfa-06c6d3461b38"
VUJU01000134.1	RepeatMasker	DNA	155766	156230	3468	-	.	ID="RND-1_FAMILY-130";Tend="1391";Tstart="926";shortTE="F";uid="41e0a858-da7c-422a-8b04-775c5897c728"
VUJU01000134.1	RepeatMasker	Unknown	159082	159871	4159	-	.	ID="RND-1_FAMILY-47";Tend="1642";Tstart="900";shortTE="F";uid="6c48de63-19fb-4641-a70c-5bfce5b77e63"
VUJU01000134.1	RepeatMasker	DNA	124490	124981	726	-	.	ID="RND-6_FAMILY-11124";Tend="1478";Tstart="957";shortTE="F";uid="5892f0f2-67b5-4b23-aafe-411f32379443"
VUJU01000134.1	RepeatMasker	DNA/hAT-Charlie	123820	124023	709	-	.	ID="RND-1_FAMILY-176";Tend="1171";Tstart="937";shortTE="F";uid="11d10bb8-0ca0-4ecc-a2ac-9e829ea12ce7"
VUJU01000134.1	RepeatMasker	RC/Helitron	106439	107167	661	-	.	ID="HELITRON-3_RPR";Tend="3172";Tstart="2448";shortTE="F";uid="fe254b2d-dcb6-4308-a027-7ea7d44c2b62"
VUJU01000134.1	RepeatMasker	DNA/Ginger-1	129243	129468	413	-	.	ID="RND-6_FAMILY-2273";Tend="898";Tstart="676";shortTE="F";uid="f0713aa9-da18-4d18-88ca-0b6dabfc3009"
VUJU01000134.1	RepeatMasker	DNA/Ginger	74775	75411	2911	-	.	ID="RND-5_FAMILY-5384";Tend="2027";Tstart="1360";shortTE="F";uid="cfddf275-09fd-43b8-aa52-5ca9c56928f9"
VUJU01001340.1	RepeatMasker	DNA/Ginger	19709	20488	4619	+	.	ID="RND-5_FAMILY-5384";Tend="1299";Tstart="537";shortTE="F";uid="4c80b587-f735-42f8-bd9d-37d14fe1b678"
VUJU01001340.1	RepeatMasker	DNA/TcMar-Tigger	28660	28853	601	+	.	ID="rnd-6_family-13778";Tend="1421";Tstart="1262";shortTE="F";uid="a6c2d7c1-3c00-4906-aab7-7d06a09221a7"
VUJU01001340.1	RepeatMasker	DNA/Ginger	20652	21030	1933	+	.	ID="RND-1_FAMILY-156";Tend="1821";Tstart="1446";shortTE="F";uid="bd64206b-b6a7-4903-93ef-2a9dd43ce760"
VUJU01001340.1	RepeatMasker	Unknown	32913	33150	878	+	.	ID="RND-6_FAMILY-2978";Tend="1773";Tstart="1533";shortTE="F";uid="22497706-c32c-4b8c-b9cb-f6e3a0125f76"
VUJU01001340.1	RepeatMasker	DNA/hAT-Ac	34303	34498	1067	+	.	ID="DNA8-39_AP";Tend="839";Tstart="650";shortTE="F";uid="ce4b8f34-e649-47a5-beaa-463c848d0615"
VUJU01001340.1	RepeatMasker	DNA/hAT-Ac	33682	33916	1004	+	.	ID="DNA8-39_AP";Tend="421";Tstart="192";shortTE="F";uid="515029f6-b353-4f0f-bf8a-ed5ffc7cc777"
VUJU01001340.1	RepeatMasker	DNA/hAT-hAT19	1	158	983	+	.	ID="DNA8-73_AP";Tend="784";Tstart="627";shortTE="F";uid="cd900523-5587-441f-977c-407073cba041"
VUJU01001340.1	RepeatMasker	DNA	48010	48275	1005	+	.	ID="TTAA2C_AP";Tend="422";Tstart="174";shortTE="F";uid="c9427860-0c0f-4973-b98c-4515c1a961f5"
VUJU01001340.1	RepeatMasker	DNA	7424	7586	688	-	.	ID="DNA3-8_AP";Tend="162";Tstart="1";shortTE="F";uid="22c45cdf-4434-48a3-aba7-b6b6dde20d38"
VUJU01001340.1	RepeatMasker	DNA	7041	7308	2090	-	.	ID="RND-1_FAMILY-72";Tend="1383";Tstart="1116";shortTE="F";uid="92d01011-15c8-4b3f-ae43-9e73300b525a"
VUJU01001340.1	RepeatMasker	DNA/Ginger-1	20000	20929	2600	-	.	ID="RND-6_FAMILY-2273";Tend="1104";Tstart="233";shortTE="F";uid="d2b72baa-99b1-400b-80e1-4fd6ffd59ffd"
VUJU01001340.1	RepeatMasker	DNA/Kolobok-E	59347	60143	5931	-	.	ID="RND-6_FAMILY-563";Tend="2288";Tstart="1488";shortTE="F";uid="12321dd6-1233-44eb-ae2b-e88db154a712"
VUJU01013400.1	RepeatMasker	DNA/Kolobok-E	1	450	3264	+	.	ID="RND-1_FAMILY-2";Tend="1852";Tstart="1403";shortTE="F";uid="fa81b49d-5f2f-41af-9493-77015aebde6b"
VUJU01013401.1	RepeatMasker	DNA/Ginger	2208	2610	2113	+	.	ID="RND-1_FAMILY-156";Tend="1179";Tstart="776";shortTE="F";uid="2e4ded6a-edcf-48e4-b335-30b70d6d5dde"
VUJU01013401.1	RepeatMasker	DNA	302	987	1925	-	.	ID="DNA4-2_AP";Tend="750";Tstart="71";shortTE="F";uid="a5d14736-a165-4872-8e05-a01a992c765f"
VUJU01013402.1	RepeatMasker	Unknown	1279	1975	4413	+	.	ID="RND-6_FAMILY-35064";Tend="1350";Tstart="677";shortTE="F";uid="5068ff1f-6979-4894-aa0a-a07c83eb1808"
VUJU01013403.1	RepeatMasker	DNA/Kolobok-E	1439	2422	6425	+	.	ID="rnd-6_family-563";Tend="2290";Tstart="1348";shortTE="F";uid="1256f7db-001c-431e-9344-746c712142d5"
VUJU01013403.1	RepeatMasker	DNA/Maverick	992	1411	1691	+	.	ID="RND-6_FAMILY-982";Tend="743";Tstart="365";shortTE="F";uid="45522388-f72b-4e7c-aa36-03cbe68df38e"
VUJU01013403.1	RepeatMasker	DNA/MULE-NOF	1	383	2414	-	.	ID="RND-6_FAMILY-5280";Tend="476";Tstart="86";shortTE="F";uid="01f14a92-9acc-4c6c-bae6-173ac3cc0c3c"
VUJU01013403.1	RepeatMasker	DNA/Ginger-1	2125	2460	1455	-	.	ID="RND-6_FAMILY-2273";Tend="486";Tstart="192";shortTE="F";uid="4034dda8-b065-4eab-ade2-6506041b98b3"
VUJU01013404.1	RepeatMasker	DNA/Ginger	115	1366	4643	+	.	ID="rnd-5_family-5384";Tend="1972";Tstart="765";shortTE="F";uid="3a671e9f-2288-44d7-bf92-a1ded522bc26"
VUJU01013404.1	RepeatMasker	DNA/Ginger-1	88	522	1495	-	.	ID="RND-6_FAMILY-2273";Tend="1981";Tstart="1558";shortTE="F";uid="a9c4fd6c-55a3-477e-8c85-2a3025f5b431"
VUJU01013405.1	RepeatMasker	Unknown	1306	1446	757	-	.	ID="RND-1_FAMILY-85";Tend="1073";Tstart="933";shortTE="F";uid="982bfe16-4102-4e27-a9ef-16bc08e04512"
VUJU01013407.1	RepeatMasker	DNA/hAT-hAT19	1166	1353	464	+	.	ID="DNA8-73_AP";Tend="717";Tstart="482";shortTE="F";uid="41d48182-0c05-4133-a154-6f7d3cf42cea"
VUJU01013407.1	RepeatMasker	DNA/Kolobok-E	1350	2050	6723	+	.	ID="rnd-6_family-563";Tend="2221";Tstart="796";shortTE="F";uid="8e6ba1d9-174b-4ade-a590-fb042a334a27"
VUJU01013407.1	RepeatMasker	DNA/Ginger-1	2051	2592	795	-	.	ID="GINGER1-1_AP";Tend="3770";Tstart="3268";shortTE="F";uid="3c31f034-9735-40b0-a490-a35bfbbbde7d"
VUJU01013408.1	RepeatMasker	Unknown	1798	2285	3780	+	.	ID="RND-1_FAMILY-157";Tend="1368";Tstart="897";shortTE="F";uid="92bfcc0c-b29b-4154-8ba4-dd28a7532ec1"
VUJU01013408.1	RepeatMasker	DNA/TcMar-Tc1	824	1363	723	-	.	ID="mariner-31_sin";Tend="1713";Tstart="877";shortTE="F";uid="1be0ac5e-b950-47e4-b1ad-44c968d50c8d"
VUJU01013409.1	RepeatMasker	DNA/CMC-Transib	898	2606	10172	+	.	ID="RND-6_FAMILY-219";Tend="1691";Tstart="131";shortTE="F";uid="8b15a37c-705b-4cfc-ad25-aa87e64b48b3"
VUJU01001341.1	RepeatMasker	DNA/hAT-Charlie	48601	48715	462	+	.	ID="RND-1_FAMILY-162";Tend="1323";Tstart="1217";shortTE="F";uid="b0e735aa-2bc8-4dfc-809e-3a1f0c21f421"
VUJU01001341.1	RepeatMasker	DNA/Ginger-1	20659	20805	1069	+	.	ID="RND-6_FAMILY-2273";Tend="367";Tstart="221";shortTE="F";uid="aa895dab-3d6d-4a16-90d0-e438547101fa"
VUJU01001341.1	RepeatMasker	DNA/Kolobok-E	1	349	2662	+	.	ID="RND-1_FAMILY-2";Tend="2275";Tstart="1926";shortTE="F";uid="ebb8532b-7ecc-4f1b-8aa6-180ecf4bfb92"
VUJU01001341.1	RepeatMasker	DNA/hAT-Tip100	30767	31045	713	+	.	ID="DNA8-18_AP";Tend="644";Tstart="375";shortTE="F";uid="252bc4ab-8df6-4125-b85e-fa7dc4c4b344"
VUJU01001341.1	RepeatMasker	Unknown	31057	31231	649	+	.	ID="RND-6_FAMILY-591";TEgroup="ctg_1341%7CRND-6_FAMILY-591%7C1";Tend="1539";Tstart="922";shortTE="F";uid="f066f9bd-4516-42aa-9214-8daadb40ecd7"
VUJU01001341.1	RepeatMasker	DNA	38106	38536	2949	+	.	ID="TTAA5_AP";Tend="442";Tstart="8";shortTE="F";uid="53f21b24-7cb7-483c-bffb-904d9894406a"
VUJU01001341.1	RepeatMasker	DNA	41329	42063	1565	+	.	ID="DNA4-2_AP";Tend="732";Tstart="1";shortTE="F";uid="ddf36055-e03c-4808-a375-51bad1b02dca"
VUJU01001341.1	RepeatMasker	DNA/Kolobok-E	19994	20676	3250	+	.	ID="RND-6_FAMILY-563";Tend="1472";Tstart="772";shortTE="F";uid="e198d3c4-9591-4fd3-99d4-d13dcd22805f"
VUJU01001341.1	RepeatMasker	DNA/Kolobok-E	56101	57582	9770	+	.	ID="RND-6_FAMILY-563";Tend="2310";Tstart="796";shortTE="F";uid="025dcb8d-571c-4d2d-8ed7-eb6435f06ab6"
VUJU01001341.1	RepeatMasker	LINE/RTE-BovB	59623	60104	655	+	.	ID="HALYOMORPHA_HALYS-5_FAMILY-72";Tend="1354";Tstart="1039";shortTE="F";uid="08620bf7-057b-4c37-9171-e49f280a5a4f"
VUJU01001341.1	RepeatMasker	DNA/Ginger	20861	21066	1699	+	.	ID="RND-5_FAMILY-5384";Tend="2019";Tstart="1814";shortTE="F";uid="efef728b-a0b8-4f24-a0aa-d3c81142b7d4"
VUJU01001341.1	RepeatMasker	DNA/hAT-Tip100	45921	46099	930	+	.	ID="RND-4_FAMILY-271";Tend="1099";Tstart="930";shortTE="F";uid="a1c6e797-3aeb-4b06-b00f-62706b326f24"
VUJU01001341.1	RepeatMasker	DNA/Ginger-1	57556	57782	1555	+	.	ID="RND-6_FAMILY-2273";Tend="1935";Tstart="1716";shortTE="F";uid="e24c9f83-68cc-47a6-8e21-2a5d2ca72917"
VUJU01001341.1	RepeatMasker	DNA/Ginger-1	15032	15421	1914	+	.	ID="RND-6_FAMILY-2273";Tend="1121";Tstart="225";shortTE="F";uid="adc947b4-c522-431f-82fa-2942deb84fdf"
VUJU01001341.1	RepeatMasker	LINE/RTE-BovB	58131	58973	753	+	.	ID="RTE-32_LMI";Tend="969";Tstart="137";shortTE="F";uid="718579bb-7f00-40c9-92ba-49e1ea762d3d"
VUJU01001341.1	RepeatMasker	DNA/hAT-Ac	18749	19610	5602	+	.	ID="RND-6_FAMILY-1077";Tend="1686";Tstart="869";shortTE="F";uid="871324e4-53aa-48d9-adce-94af07de9cf5"
VUJU01001341.1	RepeatMasker	DNA/hAT-Charlie	3462	3728	1348	-	.	ID="RND-1_FAMILY-114";Tend="1243";Tstart="968";shortTE="F";uid="db1f4b1e-525f-449a-ae7d-b1f9a1ca099a"
VUJU01001341.1	RepeatMasker	DNA	34828	35183	2157	-	.	ID="DNA-TTAA-1_AP";Tend="355";Tstart="1";shortTE="F";uid="75bfbefe-78b2-478f-aa5f-0f6da789e3d3"
VUJU01001341.1	RepeatMasker	DNA	52114	52667	793	-	.	ID="dna4-2_ap";Tend="655";Tstart="1";shortTE="F";uid="46bbd5fe-8a01-4811-9920-90d5429bf287"
VUJU01001341.1	RepeatMasker	RC/Helitron	35184	35477	726	-	.	ID="RND-1_FAMILY-76";Tend="1143";Tstart="851";shortTE="F";uid="c73da1aa-2c3c-4ab3-b7ef-4cdeda2dec1a"
VUJU01001341.1	RepeatMasker	DNA/Kolobok-E	53487	54426	5488	-	.	ID="RND-6_FAMILY-563";Tend="1732";Tstart="786";shortTE="F";uid="04b4b945-7ec9-49b9-b39c-a2a99a029f26"
VUJU01001341.1	RepeatMasker	DNA/hAT-Tip100	15107	15686	2674	-	.	ID="RND-6_FAMILY-1910";Tend="2446";Tstart="1840";shortTE="F";uid="c283f001-21a9-476c-98fa-56f8350c7bbb"
VUJU01001341.1	RepeatMasker	Unknown	50414	50597	800	-	.	ID="RND-1_FAMILY-122";Tend="1005";Tstart="841";shortTE="F";uid="83567a7a-0141-4ae3-bc87-6cc437589ecf"
VUJU01001341.1	RepeatMasker	DNA/hAT-Charlie	3781	4109	1481	-	.	ID="RND-5_FAMILY-662";Tend="1041";Tstart="716";shortTE="F";uid="c987b735-6240-4af4-bd15-8e841a645483"
VUJU01001341.1	RepeatMasker	DNA/Ginger-1	33713	34265	3259	-	.	ID="RND-6_FAMILY-1073";Tend="1328";Tstart="735";shortTE="F";uid="fc4ddfed-6347-4672-957d-d3634b7fa1f5"
VUJU01001341.1	RepeatMasker	DNA	4947	5103	420	-	.	ID="ttaa2c_ap";Tend="253";Tstart="101";shortTE="F";uid="7e5b1613-ed08-4e0d-9994-969d08a04ba6"
VUJU01001341.1	RepeatMasker	DNA/Ginger	55740	56047	2258	-	.	ID="RND-5_FAMILY-5384";Tend="2027";Tstart="1719";shortTE="F";uid="16b4ddc2-98c5-4f62-91f0-38374a472228"
VUJU01001341.1	RepeatMasker	DNA/hAT-hAT19	46291	46877	2973	-	.	ID="RND-5_FAMILY-4743";Tend="1463";Tstart="884";shortTE="F";uid="803ce96a-1da4-4c99-ac68-782304a3d495"
VUJU01001341.1	RepeatMasker	DNA/Ginger-1	56065	56250	814	-	.	ID="RND-6_FAMILY-4966";Tend="1213";Tstart="1040";shortTE="F";uid="5f53f115-bb5f-40a4-8561-1b63fe55a5c9"
VUJU01013410.1	RepeatMasker	DNA/Kolobok-E	2034	2605	4074	+	.	ID="RND-6_FAMILY-563";Tend="1693";Tstart="1116";shortTE="F";uid="e6db2895-c6c5-403e-98bd-ea48c03e0527"
VUJU01013410.1	RepeatMasker	DNA/MULE-MuDR	1705	1844	521	+	.	ID="DNA8-110_AP";Tend="201";Tstart="64";shortTE="F";uid="0428d685-ec3a-49af-8b78-52f9758e030c"
VUJU01013410.1	RepeatMasker	DNA/Ginger	1	387	2112	-	.	ID="RND-1_FAMILY-156";Tend="1136";Tstart="715";shortTE="F";uid="eb1d0f65-28ca-4ba2-b812-206a4f5235f5"
VUJU01013411.1	RepeatMasker	LTR/Pao	2079	2462	577	+	.	ID="BEL-15_DTA-I";Tend="3150";Tstart="2760";shortTE="F";uid="c0b22733-364f-4894-8dcb-7ef3f01588fc"
VUJU01013411.1	RepeatMasker	Unknown	1	391	3353	-	.	ID="RND-1_FAMILY-92";Tend="1148";Tstart="762";shortTE="F";uid="7100cfcd-fb65-4c51-bc24-7e2c03e1c359"
VUJU01013412.1	RepeatMasker	DNA/Ginger	2165	2605	2239	+	.	ID="RND-1_FAMILY-156";Tend="1275";Tstart="804";shortTE="F";uid="1d5d8c48-6e2c-46b1-bbab-11549b213f94"
VUJU01013412.1	RepeatMasker	Unknown	1447	1619	1473	-	.	ID="RND-1_FAMILY-40";Tend="1086";Tstart="913";shortTE="F";uid="0ab2e66c-43c0-4bf9-8e8b-d2b0ece4efaf"
VUJU01013413.1	RepeatMasker	DNA/Kolobok-E	978	1640	3697	+	.	ID="RND-6_FAMILY-563";Tend="1535";Tstart="848";shortTE="F";uid="e779c520-1b93-41a8-a59b-14951faf449f"
VUJU01013413.1	RepeatMasker	DNA/Ginger-1	2212	2318	942	+	.	ID="RND-6_FAMILY-2273";Tend="1884";Tstart="1778";shortTE="F";uid="2033ffe7-e584-41b6-a785-b5e7e2ecd5ee"
VUJU01013413.1	RepeatMasker	DNA/Kolobok-E	754	929	1408	-	.	ID="RND-1_FAMILY-2";Tend="2287";Tstart="2109";shortTE="F";uid="3125cd41-6db8-426f-9fa9-bc04126a176f"
VUJU01013413.1	RepeatMasker	DNA/Ginger	2496	2605	500	-	.	ID="RND-5_FAMILY-5384";TEgroup="ctg_13413%7CRND-5_FAMILY-5384%7C1";Tend="1702";Tstart="597";shortTE="T";uid="585abac7-3c1d-4041-b5ed-d09564b2d651"
VUJU01013413.1	RepeatMasker	DNA/Kolobok-E	1941	2491	2007	-	.	ID="RND-1_FAMILY-2";TEgroup="ctg_13413%7CRND-1_FAMILY-2%7C1";Tend="2291";Tstart="2020";shortTE="F";uid="e0753900-e3a0-42de-8cf5-b4c4858e1e21"
VUJU01013413.1	RepeatMasker	DNA/Kolobok-E	1	765	5221	-	.	ID="RND-6_FAMILY-563";Tend="1612";Tstart="848";shortTE="F";uid="7975e0ae-1005-492e-93f1-26a385a6ec67"
VUJU01013415.1	RepeatMasker	DNA	2422	2604	708	-	.	ID="DNA8-22_AP";Tend="213";Tstart="59";shortTE="F";uid="d49c7cb4-0652-45a5-b47a-09cf9400f5a5"
VUJU01013416.1	RepeatMasker	Unknown	1	566	4306	-	.	ID="RND-5_FAMILY-367";Tend="1298";Tstart="736";shortTE="F";uid="e423f665-5741-4ab5-8a17-a8c1e2c27797"
VUJU01013417.1	RepeatMasker	DNA/hAT-Tip100	1420	1577	411	-	.	ID="HAT-1_TCA";Tend="1626";Tstart="1471";shortTE="F";uid="4313bb4f-b558-4cc8-9bdf-67724f64dec2"
VUJU01013419.1	RepeatMasker	DNA/Ginger	2385	2602	1812	-	.	ID="RND-1_FAMILY-156";Tend="1733";Tstart="1516";shortTE="F";uid="7a257a98-86e4-4c9a-a603-88abc7ebb13b"
VUJU01013419.1	RepeatMasker	DNA/Kolobok-E	1	105	831	-	.	ID="RND-6_FAMILY-8315";Tend="470";Tstart="366";shortTE="F";uid="85773114-840f-4d38-ab35-e9b3a53132f5"
VUJU01001342.1	RepeatMasker	Unknown	9795	10513	3702	+	.	ID="RND-1_FAMILY-47";Tend="1549";Tstart="869";shortTE="F";uid="61bfe276-ccf4-47c2-a0a8-13f0fa8027d0"
VUJU01001342.1	RepeatMasker	Unknown	32326	32589	795	+	.	ID="RND-5_FAMILY-6513";Tend="636";Tstart="362";shortTE="F";uid="105c095d-f348-409b-bf1d-df4b00795d87"
VUJU01001342.1	RepeatMasker	Unknown	370	828	1332	+	.	ID="RND-1_FAMILY-13";TEgroup="ctg_1342%7CRND-1_FAMILY-13%7C1";Tend="1251";Tstart="926";shortTE="F";uid="8a0fb5b4-dc0b-4681-ae34-b0029f8d27a5"
VUJU01001342.1	RepeatMasker	Unknown	13021	13169	411	+	.	ID="RND-1_FAMILY-35";Tend="1056";Tstart="912";shortTE="F";uid="b97a4ad9-911f-41cf-a35e-b9f7994a9d5f"
VUJU01001342.1	RepeatMasker	DNA/hAT	31109	31572	1977	+	.	ID="DNA8-64_AP";Tend="528";Tstart="1";shortTE="F";uid="2d06ad51-1656-4282-a4e5-7e3120329ea2"
VUJU01001342.1	RepeatMasker	RC/Helitron	41877	42095	859	+	.	ID="RND-1_FAMILY-8";Tend="790";Tstart="554";shortTE="F";uid="72f2b64f-12c4-4afb-a8a1-1c3120cbe0c4"
VUJU01001342.1	RepeatMasker	Unknown	21824	21947	529	+	.	ID="RND-6_FAMILY-5040";Tend="322";Tstart="215";shortTE="F";uid="baeee12c-84f4-4adb-a91b-d083bf98b80e"
VUJU01001342.1	RepeatMasker	Unknown	2950	5051	542	+	.	ID="RND-5_FAMILY-9";TEgroup="ctg_1342%7CRND-5_FAMILY-9%7C1";Tend="2017";Tstart="17";shortTE="T";uid="7b4106ad-a2c9-44c2-b2bf-1afed37fcad1"
VUJU01001342.1	RepeatMasker	DNA/Ginger	20191	20892	1094	+	.	ID="RND-1_FAMILY-156";Tend="1459";Tstart="775";shortTE="F";uid="d1517547-72e9-447a-a151-6ea6468a506d"
VUJU01001342.1	RepeatMasker	DNA/hAT	42575	42714	578	+	.	ID="RND-6_FAMILY-5754";Tend="991";Tstart="837";shortTE="F";uid="afb1f8a0-8826-442e-80a2-affb3317d938"
VUJU01001342.1	RepeatMasker	DNA/MULE-MuDR	44472	44858	761	+	.	ID="RND-6_FAMILY-3519";Tend="580";Tstart="194";shortTE="F";uid="a098ca56-0077-45fd-8c3d-ea03149a34f4"
VUJU01001342.1	RepeatMasker	DNA/hAT-Charlie	2016	3003	4972	+	.	ID="RND-6_FAMILY-960";TEgroup="ctg_1342%7CRND-6_FAMILY-960%7C1";Tend="2025";Tstart="652";shortTE="F";uid="aa5d0639-d527-49dd-8061-0ff221cc8f8e"
VUJU01001342.1	RepeatMasker	DNA/hAT	1157	2015	6248	+	.	ID="RND-6_FAMILY-1299";Tend="1350";Tstart="507";shortTE="F";uid="9f743d10-1d34-44d2-9f94-dd53460365ee"
VUJU01001342.1	RepeatMasker	Unknown	24190	24357	514	-	.	ID="RND-6_FAMILY-591";TEgroup="ctg_1342%7CRND-6_FAMILY-591%7C1";Tend="1536";Tstart="927";shortTE="T";uid="b080ac9c-fee3-4ddb-82d9-622d18d79f04"
VUJU01001342.1	RepeatMasker	RC/Helitron	11414	11981	3151	-	.	ID="RND-1_FAMILY-8";Tend="1490";Tstart="951";shortTE="F";uid="659bb709-018a-4201-8637-372035ce74e5"
VUJU01001342.1	RepeatMasker	Unknown	42238	42571	2309	-	.	ID="RND-5_FAMILY-10937";Tend="1294";Tstart="958";shortTE="F";uid="c0506e61-222a-4f34-9104-b47ae2629deb"
VUJU01001342.1	RepeatMasker	Unknown	41727	41928	1064	-	.	ID="RND-5_FAMILY-1065";Tend="1571";Tstart="1372";shortTE="F";uid="d805168f-0754-4f3f-bad6-93b25ea8fc1b"
VUJU01001342.1	RepeatMasker	DNA	46400	46623	450	-	.	ID="TTAAC_AP";Tend="217";Tstart="1";shortTE="F";uid="c72296e6-d689-4123-a718-279eb16dc338"
VUJU01001342.1	RepeatMasker	DNA/hAT-Charlie	22554	23091	1193	-	.	ID="RND-6_FAMILY-21380";TEgroup="ctg_1342%7CRND-6_FAMILY-21380%7C1";Tend="1372";Tstart="923";shortTE="F";uid="72b1f004-f02e-4f41-89dc-5a3c6009f716"
VUJU01001342.1	RepeatMasker	Unknown	32964	33681	5105	-	.	ID="RND-4_FAMILY-213";Tend="1633";Tstart="922";shortTE="F";uid="a5e27ea4-e65b-4609-af68-a4ef7def86b8"
VUJU01013421.1	RepeatMasker	Unknown	2086	2549	3206	-	.	ID="RND-1_FAMILY-26";Tend="1201";Tstart="736";shortTE="F";uid="cc3ab89d-10c0-460f-aaa1-04731a77fc06"
VUJU01013422.1	RepeatMasker	LTR/Pao	1431	2585	1387	+	.	ID="BEL3-I_AP";TEgroup="ctg_13422%7CBEL3-I_AP%7C1";Tend="4760";Tstart="3714";shortTE="F";uid="2a6dd699-517d-4bd9-ad41-3272deea7240"
VUJU01013422.1	RepeatMasker	DNA/Maverick	1183	1427	1366	+	.	ID="RND-6_FAMILY-6035";Tend="1268";Tstart="1024";shortTE="F";uid="f7b10865-c88e-4cde-a758-d2d5b8cf1306"
VUJU01013422.1	RepeatMasker	DNA/MULE-MuDR	116	216	632	+	.	ID="DNA8-28B_AP";Tend="547";Tstart="435";shortTE="F";uid="b75808fd-c12c-4bb2-beb4-583e30ccfa16"
VUJU01013423.1	RepeatMasker	DNA/hAT-hAT19	3	662	1216	-	.	ID="HAT-N2_AP";Tend="617";Tstart="1";shortTE="F";uid="9e7e701b-d801-4b05-9fea-4432949ead5f"
VUJU01013424.1	RepeatMasker	DNA/hAT	2025	2198	873	+	.	ID="DNA8-101_AP";Tend="567";Tstart="392";shortTE="F";uid="5fe71f28-3406-4792-a3a6-26a2ab2b660d"
VUJU01013424.1	RepeatMasker	RC/Helitron	1	410	3461	+	.	ID="RND-5_FAMILY-467";Tend="554";Tstart="145";shortTE="F";uid="52972eb1-6883-4b54-9407-204f467ea126"
VUJU01013424.1	RepeatMasker	Unknown	2199	2600	2451	+	.	ID="RND-5_FAMILY-475";Tend="1541";Tstart="1119";shortTE="F";uid="c792760b-47ef-4f39-b25f-9aebe3279cf1"
VUJU01013425.1	RepeatMasker	DNA/Ginger	1	726	5269	-	.	ID="RND-5_FAMILY-5384";Tend="1770";Tstart="1051";shortTE="F";uid="560906c5-1721-4a61-b6da-cb9da85c3492"
VUJU01013426.1	RepeatMasker	Unknown	2082	2214	586	+	.	ID="RND-6_FAMILY-20656";Tend="972";Tstart="832";shortTE="F";uid="8154a511-f9e3-4f12-badc-f78f16353b72"
VUJU01013427.1	RepeatMasker	DNA	1077	1505	1113	-	.	ID="TTAA3B_AP";Tend="436";Tstart="1";shortTE="F";uid="db5e1628-86c3-4d94-a812-d5eba4b1c182"
VUJU01013428.1	RepeatMasker	DNA/hAT	713	866	558	+	.	ID="DNA8-101_AP";Tend="554";Tstart="403";shortTE="F";uid="55af3cb3-ac4b-44be-acfc-2ec3b5d205e6"
VUJU01013428.1	RepeatMasker	DNA/hAT	2011	2183	892	+	.	ID="DNA8-35_AP";Tend="219";Tstart="59";shortTE="F";uid="24fc5098-8406-4b2a-8645-390bb3c9ca32"
VUJU01013428.1	RepeatMasker	DNA/hAT	673	852	467	-	.	ID="DNA8-38_AP";Tend="201";Tstart="28";shortTE="F";uid="27339c60-beae-4999-ab77-72582b570725"
VUJU01013429.1	RepeatMasker	Unknown	1939	2440	575	+	.	ID="RND-4_FAMILY-70";TEgroup="ctg_13429%7CRND-4_FAMILY-70%7C1";Tend="1508";Tstart="888";shortTE="F";uid="44d8b65c-b6d7-45a6-aeb0-1c4617ea9b26"
VUJU01013429.1	RepeatMasker	DNA	2441	2594	931	+	.	ID="DNA8-31_AP";Tend="155";Tstart="1";shortTE="F";uid="8923de34-d0fb-49a4-878f-9a5ff534f8da"
VUJU01013429.1	RepeatMasker	Unknown	1508	1767	823	-	.	ID="RND-6_FAMILY-3106";Tend="1041";Tstart="775";shortTE="F";uid="1442ca23-9bfc-4e3a-8fd7-dc3dc8085042"
VUJU01001343.1	RepeatMasker	DNA	59015	59662	3829	+	.	ID="RND-6_FAMILY-253";Tend="1370";Tstart="728";shortTE="F";uid="3aa06df5-019a-4fd1-b1dc-399f4679f1a5"
VUJU01001343.1	RepeatMasker	DNA/Kolobok-E	27947	28338	1339	+	.	ID="RND-6_FAMILY-563";Tend="1250";Tstart="796";shortTE="F";uid="e58da60b-6cf9-4f15-acf7-dd00bdb6e165"
VUJU01001343.1	RepeatMasker	Retroposon?	29848	30061	667	+	.	ID="SINE2-1_AP";Tend="436";Tstart="235";shortTE="F";uid="9e1ac85a-1857-4a3b-bc40-ea1a4d998157"
VUJU01001343.1	RepeatMasker	DNA/Ginger	42652	43568	4971	+	.	ID="RND-1_FAMILY-156";Tend="1732";Tstart="775";shortTE="F";uid="3aa35336-2506-49ff-9a35-9d33fb934fd0"
VUJU01001343.1	RepeatMasker	DNA/MULE-MuDR	57225	57556	2072	+	.	ID="RND-1_FAMILY-181";Tend="1224";Tstart="860";shortTE="F";uid="4396b3f5-ea80-4b33-9a5e-5985e6d42a79"
VUJU01001343.1	RepeatMasker	DNA/Ginger	28327	28667	1516	+	.	ID="rnd-1_family-156";Tend="1721";Tstart="1366";shortTE="F";uid="b19f6154-3ea6-47e0-8fc1-0c0e74f2aa71"
VUJU01001343.1	RepeatMasker	Unknown	17530	17808	1721	+	.	ID="RND-1_FAMILY-121";Tend="1217";Tstart="923";shortTE="F";uid="5f9aeebb-3220-425f-9592-9c86eea18aff"
VUJU01001343.1	RepeatMasker	DNA/hAT-Tip100	55191	55334	748	+	.	ID="RND-1_FAMILY-129";Tend="1184";Tstart="1033";shortTE="F";uid="d84a6cf6-ef04-4af0-b149-bfbf30e91cd1"
VUJU01001343.1	RepeatMasker	DNA	25310	25733	1167	+	.	ID="TTAA2D_AP";Tend="431";Tstart="25";shortTE="F";uid="e5179866-d6ac-4508-8cae-dc33df8b084f"
VUJU01001343.1	RepeatMasker	Retroposon?	1	104	587	-	.	ID="SINE2-2_AP";Tend="98";Tstart="1";shortTE="F";uid="ad5e8afa-a509-49f3-ab0e-db6032b4ec85"
VUJU01001343.1	RepeatMasker	DNA/Kolobok-E	294	1879	9683	-	.	ID="rnd-6_family-563";Tend="2521";Tstart="795";shortTE="F";uid="7c828224-0907-4647-9b78-313cba2e8179"
VUJU01001343.1	RepeatMasker	Unknown	55911	56156	1713	-	.	ID="RND-1_FAMILY-33";Tend="1199";Tstart="941";shortTE="F";uid="3a06265b-e24b-4760-a650-f0a5944306f9"
VUJU01001343.1	RepeatMasker	Retroposon?	26518	26687	482	-	.	ID="SINE2-1_AP";Tend="1770";Tstart="1613";shortTE="F";uid="ce83628b-b12e-480b-983a-83b90f4c0000"
VUJU01001343.1	RepeatMasker	DNA/hAT-Charlie	7067	7186	529	-	.	ID="RND-6_FAMILY-5349";Tend="1173";Tstart="1046";shortTE="F";uid="af3ccb0b-4c2d-4e6b-a15e-68708bf01c69"
VUJU01001343.1	RepeatMasker	DNA/hAT	55802	55911	628	-	.	ID="DNA8-64_AP";Tend="276";Tstart="157";shortTE="F";uid="a3f989c0-736b-4bfd-91b9-63126727d212"
VUJU01001343.1	RepeatMasker	DNA/hAT-hAT19	5406	5846	2503	-	.	ID="RND-6_FAMILY-1917";Tend="1360";Tstart="865";shortTE="F";uid="22e2ceed-b0d4-4513-8c8f-a9b40c089271"
VUJU01001343.1	RepeatMasker	DNA	20811	21099	446	-	.	ID="ttaa2c_ap";Tend="293";Tstart="24";shortTE="F";uid="fac3c691-50dc-43ea-ac35-a3b54c19ef7d"
VUJU01001343.1	RepeatMasker	DNA/Ginger	44	144	407	-	.	ID="RND-1_FAMILY-156";Tend="838";Tstart="747";shortTE="F";uid="487eccff-8e83-4598-b521-0b82614162ce"
VUJU01001343.1	RepeatMasker	Retroposon?	27179	27625	711	-	.	ID="SINE2-1_AP";Tend="1363";Tstart="883";shortTE="F";uid="010835e2-e801-4960-88a5-691cf6457dff"
VUJU01001343.1	RepeatMasker	DNA/Kolobok-E	41931	42348	819	-	.	ID="RND-6_FAMILY-563";Tend="1177";Tstart="771";shortTE="F";uid="1ad6d13c-43aa-4030-a035-2406327a3ccd"
VUJU01001343.1	RepeatMasker	DNA/hAT	56164	56324	828	-	.	ID="DNA8-64_AP";Tend="168";Tstart="1";shortTE="F";uid="0ebe3cef-f06d-43a2-9f2d-a96e244e378b"
VUJU01013430.1	RepeatMasker	DNA/hAT-hAT19	947	1077	403	-	.	ID="HAT-N2_AP";Tend="127";Tstart="4";shortTE="F";uid="62821f3d-76b6-469d-8f0d-764594b0332d"
VUJU01013431.1	RepeatMasker	Retroposon?	315	804	414	+	.	ID="SINE2-1_AP";Tend="1769";Tstart="1295";shortTE="F";uid="e7140382-10cf-486f-8fcd-c4553032bfba"
VUJU01013431.1	RepeatMasker	Unknown	1947	2596	2812	-	.	ID="RND-6_FAMILY-1554";Tend="978";Tstart="332";shortTE="F";uid="8deef00c-6cda-4a9c-bec5-30bcf16e15a4"
VUJU01013431.1	RepeatMasker	DNA/Ginger-1	690	849	449	-	.	ID="RND-6_FAMILY-2273";Tend="359";Tstart="192";shortTE="F";uid="229b9d8c-c10f-483f-8701-1afa01fd1227"
VUJU01013432.1	RepeatMasker	Retroposon?	325	929	438	+	.	ID="RND-6_FAMILY-4103";Tend="2036";Tstart="1495";shortTE="F";uid="53ac7be2-c6bd-4bd6-af7f-fceff967e546"
VUJU01013432.1	RepeatMasker	DNA/Ginger	1	661	4141	-	.	ID="RND-5_FAMILY-5384";Tend="1182";Tstart="543";shortTE="F";uid="a59963cd-4b6e-468a-aed0-f415c8bb0829"
VUJU01013433.1	RepeatMasker	Unknown	1	1146	3439	+	.	ID="RND-6_FAMILY-16439";Tend="2000";Tstart="941";shortTE="F";uid="ad586629-b08d-4137-8613-12aed7539955"
VUJU01013433.1	RepeatMasker	DNA/Kolobok-E	2006	2596	2137	-	.	ID="rnd-6_family-563";Tend="2626";Tstart="2001";shortTE="F";uid="5f44d59b-1133-43ec-ba8b-fd3f9df0cb14"
VUJU01013434.1	RepeatMasker	DNA/Ginger-1	521	727	860	-	.	ID="GINGER1-1_AP";Tend="3428";Tstart="3181";shortTE="F";uid="6a94a02d-1f16-427d-9780-c83e6ec20a7d"
VUJU01013435.1	RepeatMasker	DNA/Ginger	371	1885	10497	-	.	ID="RND-5_FAMILY-5384";Tend="2024";Tstart="545";shortTE="F";uid="efdf9ecd-3286-4843-93be-8edff614409f"
VUJU01013437.1	RepeatMasker	DNA/Kolobok-E	1	507	6181	+	.	ID="RND-6_FAMILY-2530";Tend="1553";Tstart="1045";shortTE="F";uid="c9d6ef48-93f0-41ab-8008-39a6fd1abb40"
VUJU01013437.1	RepeatMasker	DNA/MULE-MuDR	508	2272	9956	-	.	ID="RND-6_FAMILY-323";Tend="1735";Tstart="1";shortTE="F";uid="b31d1b1d-7e38-4631-a63c-902028ae9d7b"
VUJU01013438.1	RepeatMasker	Unknown	1590	2280	592	-	.	ID="RND-6_FAMILY-2537";Tend="696";Tstart="9";shortTE="F";uid="900745ae-0624-43a2-b0b6-5b8e2e9334b8"
VUJU01013438.1	RepeatMasker	Unknown	1	1147	687	-	.	ID="RND-6_FAMILY-2537";Tend="1125";Tstart="3";shortTE="F";uid="3dee2c65-4ece-4799-8d6f-f964fc12ae92"
VUJU01013439.1	RepeatMasker	DNA/Kolobok-E	649	800	848	+	.	ID="rnd-6_family-563";Tend="1381";Tstart="1180";shortTE="F";uid="85f19567-7e98-48af-a5d5-81b2f6fc002d"
VUJU01013439.1	RepeatMasker	DNA/Kolobok-E	1755	2365	4522	-	.	ID="RND-1_FAMILY-2";Tend="2183";Tstart="1572";shortTE="F";uid="36c50267-62a3-44f3-bd2d-2b1dc06d4bd8"
VUJU01001344.1	RepeatMasker	DNA/Ginger	31124	32527	8761	+	.	ID="RND-5_FAMILY-5384";Tend="2036";Tstart="548";shortTE="F";uid="10840587-7998-47e9-8200-a194eab51b9c"
VUJU01001344.1	RepeatMasker	Unknown	59401	60006	3866	+	.	ID="RND-5_FAMILY-1065";Tend="1111";Tstart="524";shortTE="F";uid="fe0ee68d-7efe-448f-9c4d-361e10fe6fb8"
VUJU01001344.1	RepeatMasker	DNA/Kolobok-E	59043	59191	812	+	.	ID="RND-5_FAMILY-1313";Tend="1677";Tstart="1533";shortTE="F";uid="74449e6e-1990-437e-9a40-d339dd14b068"
VUJU01001344.1	RepeatMasker	LINE/CR1	54977	55847	3736	+	.	ID="RND-6_FAMILY-15994";TEgroup="ctg_1344%7CRND-6_FAMILY-15994%7C1";Tend="1385";Tstart="716";shortTE="F";uid="a379a951-25b7-406a-a755-2a301a3a6020"
VUJU01001344.1	RepeatMasker	DNA/hAT-Charlie	50410	50592	854	+	.	ID="RND-1_FAMILY-93";Tend="1175";Tstart="976";shortTE="F";uid="29a97915-ce5e-42dd-9f03-f1a66629aa38"
VUJU01001344.1	RepeatMasker	Unknown	52414	52516	639	+	.	ID="RND-6_FAMILY-3817";Tend="1053";Tstart="952";shortTE="F";uid="280172a0-a24c-4029-9a40-8dc710143bae"
VUJU01001344.1	RepeatMasker	DNA/hAT-hAT19	50862	51052	502	-	.	ID="RND-6_FAMILY-29596";Tend="1091";Tstart="891";shortTE="F";uid="2a9c4b38-b337-4256-b5af-316d6ef3311b"
VUJU01001344.1	RepeatMasker	DNA/hAT-Charlie	4619	4934	1422	-	.	ID="RND-5_FAMILY-1830";Tend="1247";Tstart="918";shortTE="F";uid="011f95c2-e9e5-4aeb-a934-8af31fe89846"
VUJU01001344.1	RepeatMasker	DNA/hAT-Charlie	30304	30682	2528	-	.	ID="RND-5_FAMILY-1830";Tend="1242";Tstart="890";shortTE="F";uid="bf513ac9-5182-456c-9815-16e92d4fe003"
VUJU01001344.1	RepeatMasker	LINE/L2	35628	35861	678	-	.	ID="RND-6_FAMILY-1243";Tend="944";Tstart="713";shortTE="F";uid="bf4c1879-42a8-4643-8d12-531038fe23e1"
VUJU01001344.1	RepeatMasker	DNA	41702	41995	1016	-	.	ID="RND-6_FAMILY-11124";TEgroup="ctg_1344%7CRND-6_FAMILY-11124%7C1";Tend="1505";Tstart="1103";shortTE="F";uid="61f573c3-1564-4fc4-a312-f5024deb6cb0"
VUJU01013440.1	RepeatMasker	DNA/hAT-Charlie	2318	2470	616	+	.	ID="RND-6_FAMILY-9666";Tend="1158";Tstart="968";shortTE="F";uid="3950bf1a-6d3c-4f93-a6ec-d22a1ce17e64"
VUJU01013441.1	RepeatMasker	DNA/Ginger-1	1035	1136	911	-	.	ID="RND-6_FAMILY-2273";Tend="1756";Tstart="1251";shortTE="F";uid="80f24f95-7b59-48f6-93e7-fcc73955d0a1"
VUJU01013441.1	RepeatMasker	DNA/hAT-Tip100	1561	2508	6082	-	.	ID="RND-6_FAMILY-469";Tend="1495";Tstart="595";shortTE="F";uid="9c4151f7-07dc-4826-8b34-1549ab21b549"
VUJU01013441.1	RepeatMasker	Retroposon?	1137	1491	925	-	.	ID="RND-6_FAMILY-10023";Tend="1507";Tstart="1112";shortTE="F";uid="689adb2b-221b-4fd4-8760-80dd7e2ef822"
VUJU01013443.1	RepeatMasker	DNA/Kolobok-E	1	159	1104	-	.	ID="RND-6_FAMILY-8315";Tend="513";Tstart="354";shortTE="F";uid="cb5121e6-5f79-4f29-9f85-48789686855c"
VUJU01013444.1	RepeatMasker	DNA/hAT-Charlie	309	509	1154	+	.	ID="RND-6_FAMILY-9138";Tend="1742";Tstart="1540";shortTE="F";uid="c1c980ae-0434-45e8-9fe1-7f06adad18d3"
VUJU01013444.1	RepeatMasker	DNA	510	625	651	-	.	ID="ttaa4_ap";Tend="433";Tstart="319";shortTE="F";uid="5fcbe122-c82c-42e5-9104-99d518cfc28f"
VUJU01013444.1	RepeatMasker	DNA	146	308	744	-	.	ID="DNA3-4_AP";Tend="127";Tstart="1";shortTE="F";uid="2c6f6a2f-d282-4937-9e4f-3f0a5b1d7428"
VUJU01013445.1	RepeatMasker	DNA/Kolobok-E	1	352	2797	+	.	ID="RND-1_FAMILY-2";Tend="2278";Tstart="1924";shortTE="F";uid="d2679ba5-01eb-41d1-a8d4-ea6806c39441"
VUJU01013445.1	RepeatMasker	DNA/hAT-Blackjack	343	464	1002	+	.	ID="RND-6_FAMILY-9779";Tend="1207";Tstart="1086";shortTE="F";uid="7d3b9a1c-ba29-4233-8d3a-265f0e5a26d5"
VUJU01013445.1	RepeatMasker	DNA/Kolobok-E	2376	2593	1475	+	.	ID="rnd-1_family-2";Tend="976";Tstart="756";shortTE="F";uid="7da08e22-8cf0-44b3-b85d-fbc48758ea3d"
VUJU01013445.1	RepeatMasker	DNA/Merlin	470	641	957	-	.	ID="RND-5_FAMILY-830";Tend="1453";Tstart="1286";shortTE="F";uid="563ad67b-fdb3-4499-99b0-cf166b37744e"
VUJU01013445.1	RepeatMasker	DNA/Maverick	662	968	487	-	.	ID="RND-5_FAMILY-1771";Tend="1085";Tstart="739";shortTE="F";uid="60a78bff-44a8-4f67-b8ef-090d48ffd02f"
VUJU01013445.1	RepeatMasker	DNA/Ginger	1391	1870	571	-	.	ID="RND-1_FAMILY-156";Tend="1489";Tstart="995";shortTE="F";uid="704a82e8-205c-4929-a7da-c2b176f7e481"
VUJU01013445.1	RepeatMasker	Unknown	1162	1283	478	-	.	ID="RND-5_FAMILY-357";Tend="456";Tstart="336";shortTE="F";uid="206cb1ea-8af3-4784-81e9-4e207bf85078"
VUJU01013446.1	RepeatMasker	LINE/R1	1906	2504	1167	-	.	ID="SART-5_API";Tend="3419";Tstart="2821";shortTE="F";uid="ae1c446b-94fc-4d00-bac0-39a3437a26b1"
VUJU01013447.1	RepeatMasker	DNA/Ginger	1	400	2151	+	.	ID="RND-1_FAMILY-156";Tend="1727";Tstart="1283";shortTE="F";uid="eee840e7-3d86-4b2a-883f-49e6a4066a70"
VUJU01013448.1	RepeatMasker	Unknown	760	1409	4616	+	.	ID="RND-5_FAMILY-367";Tend="1356";Tstart="706";shortTE="F";uid="f9a4ba81-20b4-4885-b88f-3f4165d3be35"
VUJU01013448.1	RepeatMasker	Unknown	1	755	2817	-	.	ID="RND-1_FAMILY-26";Tend="1177";Tstart="500";shortTE="F";uid="00553fa7-00e3-48fa-9576-549e6e10b56a"
VUJU01013449.1	RepeatMasker	Unknown	801	1031	1687	+	.	ID="RND-5_FAMILY-1970";Tend="1184";Tstart="953";shortTE="F";uid="b8550545-7516-406a-a2e4-4561ac3ef649"
VUJU01013449.1	RepeatMasker	Unknown	1620	2549	1789	-	.	ID="RND-6_FAMILY-3878";Tend="1596";Tstart="611";shortTE="F";uid="b793499e-be2b-42aa-a2a3-6443151bc816"
VUJU01001345.1	RepeatMasker	DNA/hAT	44948	45105	672	+	.	ID="RND-4_FAMILY-646";Tend="1476";Tstart="1323";shortTE="F";uid="e6916413-fa24-429d-912f-74ab1937f163"
VUJU01001345.1	RepeatMasker	DNA/hAT-Charlie	27277	27503	1919	-	.	ID="RND-1_FAMILY-176";Tend="1156";Tstart="930";shortTE="F";uid="b26e01d9-3086-4f55-a0dc-a2614f4945df"
VUJU01001345.1	RepeatMasker	Unknown	59877	59983	904	-	.	ID="RND-6_FAMILY-1079";Tend="442";Tstart="336";shortTE="F";uid="7756b1cd-c15e-4182-ae99-88f60977202e"
VUJU01001345.1	RepeatMasker	DNA	57844	58332	1231	-	.	ID="DNA8-31_AP";Tend="595";Tstart="41";shortTE="F";uid="61241244-e6cf-4bdb-b437-9a358490c335"
VUJU01013450.1	RepeatMasker	DNA/hAT-Charlie	2219	2435	655	+	.	ID="HAT-N19_AP";TEgroup="ctg_13450%7CHAT-N19_AP%7C1";Tend="349";Tstart="1";shortTE="F";uid="bf151ea9-4ba5-47ce-8c3a-f9617177324f"
VUJU01013450.1	RepeatMasker	DNA/Ginger-1	1	151	1137	-	.	ID="RND-6_FAMILY-2273";Tend="362";Tstart="216";shortTE="F";uid="1ce179c6-4e1d-4a2f-8a5e-2ffec090d9b1"
VUJU01013451.1	RepeatMasker	DNA	1092	1202	576	+	.	ID="TTAA2C_AP";Tend="423";Tstart="322";shortTE="F";uid="3385e629-eab0-49de-ab9b-5802019953a0"
VUJU01013451.1	RepeatMasker	DNA	176	483	1432	+	.	ID="TTAA2C_AP";Tend="329";Tstart="1";shortTE="F";uid="a0a18e97-f9e9-44a9-8e64-0a31c158bda4"
VUJU01013451.1	RepeatMasker	DNA/hAT-hAT19	484	1091	432	+	.	ID="DNA8-73_AP";TEgroup="ctg_13451%7CDNA8-73_AP%7C1";Tend="784";Tstart="1";shortTE="F";uid="5858395a-d5d4-4b8b-a55b-5b9ed594fde1"
VUJU01013452.1	RepeatMasker	LTR/Gypsy	1	2592	7140	-	.	ID="GYPSY10-I_AP";Tend="3112";Tstart="506";shortTE="F";uid="b37d5113-c5b7-4c50-b08c-3ac546f6e30a"
VUJU01013455.1	RepeatMasker	DNA/Kolobok-E	2118	2590	3756	+	.	ID="RND-1_FAMILY-124";Tend="684";Tstart="219";shortTE="F";uid="deae0ba8-0df5-483c-9e7e-f7247916d0f1"
VUJU01013455.1	RepeatMasker	DNA/hAT-Ac	20	179	555	+	.	ID="RND-6_FAMILY-1077";Tend="1983";Tstart="1825";shortTE="F";uid="ba0a8fb0-93f6-427f-81e0-5ce709ba10c8"
VUJU01013455.1	RepeatMasker	Unknown	1968	2118	702	-	.	ID="RND-6_FAMILY-16000";Tend="680";Tstart="530";shortTE="F";uid="a926cea1-d300-4a27-8569-98c26c7af186"
VUJU01013456.1	RepeatMasker	Unknown	1	375	3034	-	.	ID="RND-1_FAMILY-85";Tend="1311";Tstart="939";shortTE="F";uid="c1f74ad0-4dd9-45b1-b9fc-7aed931be2da"
VUJU01013458.1	RepeatMasker	LINE/L2	1	952	759	+	.	ID="RND-6_FAMILY-2831";TEgroup="ctg_13458%7CRND-6_FAMILY-2831%7C1";Tend="1638";Tstart="601";shortTE="F";uid="80ee966d-bd0e-49f6-bfd8-a6ad5e9cdfa5"
VUJU01013458.1	RepeatMasker	DNA/Ginger-1	2483	2588	874	+	.	ID="RND-6_FAMILY-2273";Tend="337";Tstart="231";shortTE="F";uid="4f94663e-3765-4b16-ba67-47900dc27c5d"
VUJU01013459.1	RepeatMasker	LTR	471	842	2754	+	.	ID="RND-5_FAMILY-1206";Tend="644";Tstart="280";shortTE="F";uid="c6657cfd-e398-4703-afc0-9a7a67a701c9"
VUJU01013459.1	RepeatMasker	LTR/Gypsy	818	2393	642	+	.	ID="GYPSY-1_ACE-I";Tend="3411";Tstart="333";shortTE="F";uid="ea80180a-aa28-468a-9bae-6555a311dcd5"
VUJU01013459.1	RepeatMasker	DNA/hAT-Tip100	142	390	1695	+	.	ID="RND-4_FAMILY-2871";Tend="1174";Tstart="914";shortTE="F";uid="63d309fa-9710-4302-b8fe-4e5ead17d313"
VUJU01001346.1	RepeatMasker	DNA/Ginger	3638	4150	735	+	.	ID="RND-1_FAMILY-156";Tend="1501";Tstart="993";shortTE="F";uid="3c3a77f4-f797-415a-bceb-4aa198f8670f"
VUJU01001346.1	RepeatMasker	DNA/Kolobok-E	41196	42265	7075	+	.	ID="RND-6_FAMILY-563";Tend="1899";Tstart="795";shortTE="F";uid="2f457072-3bd2-49d9-aff6-a71598a4ba04"
VUJU01001346.1	RepeatMasker	DNA/hAT-hAT19	16322	16464	419	+	.	ID="RND-5_FAMILY-1290";Tend="1096";Tstart="964";shortTE="F";uid="0501c2b6-16bb-45ea-b2f7-e16237c36e95"
VUJU01001346.1	RepeatMasker	DNA/Ginger	34122	34537	3071	+	.	ID="RND-5_FAMILY-5384";Tend="2021";Tstart="1615";shortTE="F";uid="eb623d1b-614a-47e6-9dd7-2d7c70bb1a5c"
VUJU01001346.1	RepeatMasker	DNA/TcMar-Tc1	7580	7769	1073	+	.	ID="RND-6_FAMILY-9316";Tend="1209";Tstart="1023";shortTE="F";uid="aaf8c133-b1ea-41b5-a5a2-c6ad222976dc"
VUJU01001346.1	RepeatMasker	Unknown	15467	15581	917	+	.	ID="RND-1_FAMILY-13";Tend="1230";Tstart="1102";shortTE="F";uid="6b20ef0d-0499-464c-a840-7579a78c219d"
VUJU01001346.1	RepeatMasker	DNA/hAT-Charlie	43849	44070	1451	+	.	ID="RND-4_FAMILY-1159";Tend="1168";Tstart="953";shortTE="F";uid="9bfa7384-fd81-4e4e-882c-cdf60390197a"
VUJU01001346.1	RepeatMasker	Unknown	42433	43495	1124	-	.	ID="RND-6_FAMILY-3106";TEgroup="ctg_1346%7CRND-6_FAMILY-3106%7C1";Tend="2444";Tstart="943";shortTE="F";uid="99eb8e77-7179-4759-83ce-d803eff4cea5"
VUJU01001346.1	RepeatMasker	DNA	23995	24261	886	-	.	ID="TTAA3C_AP";Tend="267";Tstart="1";shortTE="F";uid="bc42cfb1-3094-4666-843a-422594553a98"
VUJU01001346.1	RepeatMasker	DNA/Ginger-1	41878	42336	766	-	.	ID="GINGER1-1_AP";Tend="3770";Tstart="3316";shortTE="F";uid="7a50beac-2e3f-4da1-9f1d-cfe86e90f00c"
VUJU01001346.1	RepeatMasker	DNA/TcMar-Tc1	7297	7724	1088	-	.	ID="rnd-6_family-9316";Tend="1226";Tstart="575";shortTE="F";uid="f5a20ae8-070d-4fda-a4d8-bceeaf435a13"
VUJU01001346.1	RepeatMasker	DNA/hAT-Tip100	10294	11011	3004	-	.	ID="RND-5_FAMILY-841";Tend="1746";Tstart="1057";shortTE="F";uid="a3167128-29dc-4a81-8ab8-fac8f1a5fa48"
VUJU01001346.1	RepeatMasker	Retroposon?	41153	41525	1000	-	.	ID="RND-6_FAMILY-4103";Tend="1873";Tstart="1500";shortTE="F";uid="4b0e6fee-b1e7-47a4-a11c-507bff279837"
VUJU01001346.1	RepeatMasker	DNA/Kolobok-E	14734	14864	403	-	.	ID="RND-6_FAMILY-563";Tend="2271";Tstart="2145";shortTE="F";uid="5daac0ae-16c1-4e8e-a976-bc7f971f28e5"
VUJU01001346.1	RepeatMasker	DNA	9223	9515	622	-	.	ID="DNA4-2_AP";Tend="421";Tstart="117";shortTE="F";uid="7bb95a61-031f-429d-851f-e22dc0dfcbc3"
VUJU01001346.1	RepeatMasker	DNA/hAT-Charlie	29569	29829	1243	-	.	ID="RND-5_FAMILY-1035";Tend="1135";Tstart="888";shortTE="F";uid="0d704263-ec66-4495-aba1-1681d4185934"
VUJU01001346.1	RepeatMasker	DNA	23508	23651	589	-	.	ID="ttaa3c_ap";Tend="413";Tstart="273";shortTE="F";uid="8f588d01-bc4f-4f69-835c-adc5d3d5ee9b"
VUJU01013460.1	RepeatMasker	DNA/hAT-Tip100	745	1409	4716	-	.	ID="RND-6_FAMILY-4051";Tend="1668";Tstart="1012";shortTE="F";uid="5172df58-09f6-4a17-aa73-6ed84534d169"
VUJU01013463.1	RepeatMasker	DNA	1322	1840	889	+	.	ID="DNA4-2_AP";Tend="749";Tstart="144";shortTE="F";uid="16b16c9f-2f2a-428a-842c-d5a1b6387ccd"
VUJU01013463.1	RepeatMasker	DNA/hAT-hAT19	163	347	501	-	.	ID="HAT-N12_AP";Tend="480";Tstart="293";shortTE="F";uid="bc44f3b5-85e4-4a25-aef0-54c93db24c19"
VUJU01013463.1	RepeatMasker	Unknown	267	782	3352	-	.	ID="RND-5_FAMILY-415";Tend="1219";Tstart="718";shortTE="F";uid="af524d79-d3a7-423e-8fd3-dc58f62bc08d"
VUJU01013464.1	RepeatMasker	DNA/Sola-1	2	645	1770	-	.	ID="SOLA1-2_AP";Tend="3033";Tstart="2337";shortTE="F";uid="b612c512-88cf-4293-be67-12988ba9fd3a"
VUJU01013465.1	RepeatMasker	DNA/MULE-NOF	1	989	915	+	.	ID="rnd-6_family-3401";Tend="431";Tstart="1";shortTE="F";uid="81830361-341a-4eef-b8f4-4868d3a56960"
VUJU01013465.1	RepeatMasker	DNA/MULE-NOF	1142	1725	1778	-	.	ID="RND-6_FAMILY-5280";Tend="711";Tstart="164";shortTE="F";uid="505a8955-af4f-413d-b49d-85348985f87f"
VUJU01013465.1	RepeatMasker	DNA/Ginger-2	2177	2567	2337	-	.	ID="RND-6_FAMILY-996";Tend="1155";Tstart="768";shortTE="F";uid="a06b3580-ece7-42da-9c72-fdb128fd8a52"
VUJU01013466.1	RepeatMasker	SINE/tRNA-I	1652	1881	1462	-	.	ID="RND-5_FAMILY-412";Tend="1197";Tstart="980";shortTE="F";uid="ca92c5cd-e71f-4438-88d2-dcd331f78cf8"
VUJU01013466.1	RepeatMasker	Unknown	1	356	3071	-	.	ID="RND-1_FAMILY-35";Tend="1263";Tstart="910";shortTE="F";uid="e998a877-be49-4235-8d81-aac8828ed161"
VUJU01013466.1	RepeatMasker	DNA/hAT-hAT19	523	772	1024	-	.	ID="RND-5_FAMILY-5799";TEgroup="ctg_13466%7CRND-5_FAMILY-5799%7C1";Tend="1804";Tstart="866";shortTE="F";uid="1994f59f-cb1c-4e5a-a084-3a299b336440"
VUJU01013467.1	RepeatMasker	Unknown	1	204	1478	+	.	ID="RND-1_FAMILY-98";Tend="1633";Tstart="1446";shortTE="F";uid="6b9aaffa-5576-45e9-95b5-35c484941009"
VUJU01013468.1	RepeatMasker	Unknown	2267	2583	2321	-	.	ID="RND-5_FAMILY-1080";Tend="753";Tstart="451";shortTE="F";uid="efceff73-d325-4f57-9f7c-cc341ccd75da"
VUJU01013469.1	RepeatMasker	Unknown	2472	2583	962	+	.	ID="RND-1_FAMILY-35";Tend="1015";Tstart="904";shortTE="F";uid="995edf60-9f33-43be-807c-4e5849192b8b"
VUJU01013469.1	RepeatMasker	DNA/Ginger	513	944	669	-	.	ID="RND-5_FAMILY-5384";TEgroup="ctg_13469%7CRND-5_FAMILY-5384%7C1";Tend="1553";Tstart="1015";shortTE="F";uid="fc85bb6d-9aec-495c-bb0b-05d993365f76"
VUJU01013469.1	RepeatMasker	LTR/Pao	1818	2447	1178	-	.	ID="BEL3-I_AP";Tend="6003";Tstart="5363";shortTE="F";uid="91305357-dffd-4965-bb21-40670c74be99"
VUJU01001347.1	RepeatMasker	DNA/hAT	35055	35167	481	+	.	ID="RND-6_FAMILY-1299";Tend="1641";Tstart="1513";shortTE="F";uid="1251d7e3-562d-4ac1-b760-0f84601f7b7a"
VUJU01001347.1	RepeatMasker	DNA/Ginger	59106	59214	846	+	.	ID="RND-5_FAMILY-5384";Tend="2019";Tstart="1911";shortTE="F";uid="5b20012a-67f6-4995-bbd3-9de6598fdb31"
VUJU01001347.1	RepeatMasker	DNA/MULE-MuDR	27920	28705	445	+	.	ID="mudr1x_ap";Tend="1770";Tstart="995";shortTE="F";uid="62ca4747-dc0c-4059-b30e-6649d6229086"
VUJU01001347.1	RepeatMasker	DNA	17023	17222	552	+	.	ID="ttaa2c_ap";Tend="399";Tstart="210";shortTE="F";uid="84dc185e-c504-41df-a379-7e151f87adad"
VUJU01001347.1	RepeatMasker	Unknown	38511	38715	801	+	.	ID="RND-1_FAMILY-40";Tend="1096";Tstart="914";shortTE="F";uid="c49b79d7-aae9-46ac-a7ad-7fd884f687de"
VUJU01001347.1	RepeatMasker	Unknown	47699	47819	554	+	.	ID="RND-1_FAMILY-47";Tend="1903";Tstart="1775";shortTE="F";uid="2bf18cf5-f0e0-455e-9b9e-2381808c69a2"
VUJU01001347.1	RepeatMasker	DNA/Ginger-2	42817	42968	772	+	.	ID="RND-6_FAMILY-996";Tend="1116";Tstart="979";shortTE="F";uid="04077e7c-1d2e-4a69-9bb0-6fc8399902e9"
VUJU01001347.1	RepeatMasker	Unknown	14455	14938	2182	+	.	ID="RND-4_FAMILY-314";Tend="1752";Tstart="1212";shortTE="F";uid="affabbe6-6016-4a7a-b4d5-91a9d1c9ec74"
VUJU01001347.1	RepeatMasker	DNA/hAT-Charlie	47502	47709	559	+	.	ID="RND-6_FAMILY-6248";Tend="996";Tstart="768";shortTE="F";uid="7f24932d-6b56-43b9-9c89-6f35c5ed3547"
VUJU01001347.1	RepeatMasker	RC/Helitron	5626	5866	1626	+	.	ID="RND-1_FAMILY-76";Tend="1221";Tstart="995";shortTE="F";uid="54ae9483-8857-4c1c-878b-5159fe945a9f"
VUJU01001347.1	RepeatMasker	DNA	12497	12692	483	+	.	ID="ttaa3b_ap";Tend="393";Tstart="204";shortTE="F";uid="acdb4ebe-36a7-4665-9416-e8fa0009b992"
VUJU01001347.1	RepeatMasker	DNA	17001	17201	543	-	.	ID="TTAA2D_AP";Tend="250";Tstart="48";shortTE="F";uid="9863c720-de23-4ef9-ad1c-604de384cec5"
VUJU01001347.1	RepeatMasker	DNA/Ginger	4277	4941	575	-	.	ID="RND-5_FAMILY-5384";TEgroup="ctg_1347%7CRND-5_FAMILY-5384%7C1";Tend="1538";Tstart="545";shortTE="F";uid="7d3d7e71-d1b0-4cd3-972a-3719e1df2498"
VUJU01001347.1	RepeatMasker	DNA/TcMar-m44?	3673	3845	557	-	.	ID="DNA4-9B_AP";Tend="185";Tstart="1";shortTE="F";uid="ba90fd37-25e6-4f7e-8233-31346b0aabad"
VUJU01001347.1	RepeatMasker	Unknown	12880	13430	3903	-	.	ID="RND-1_FAMILY-107";Tend="1502";Tstart="927";shortTE="F";uid="353c912d-6217-4590-a238-93403867f363"
VUJU01001347.1	RepeatMasker	DNA/Ginger-1	1	117	768	-	.	ID="RND-6_FAMILY-2273";Tend="738";Tstart="611";shortTE="F";uid="2ac99df9-2b74-4293-b4b9-02216a239b08"
VUJU01001347.1	RepeatMasker	DNA	39630	39823	553	-	.	ID="TTAA2D_AP";Tend="199";Tstart="5";shortTE="F";uid="f3796714-ce0c-4a8f-84bb-89e2a07bd0cc"
VUJU01001347.1	RepeatMasker	DNA/MULE-MuDR	3961	4280	2054	-	.	ID="RND-5_FAMILY-9765";Tend="1189";Tstart="877";shortTE="F";uid="b24d754a-4523-473c-afdb-28f978781d51"
VUJU01001347.1	RepeatMasker	DNA/hAT-Charlie	34016	34383	684	-	.	ID="HAT-N11_AP";Tend="631";Tstart="238";shortTE="F";uid="e44fb262-11ec-4a1d-b8da-b70005a57c01"
VUJU01001347.1	RepeatMasker	DNA/Ginger-2	42394	42546	996	-	.	ID="RND-6_FAMILY-996";Tend="1129";Tstart="974";shortTE="F";uid="76e33bc5-fa9d-432b-baa4-d0c79ce618cc"
VUJU01001347.1	RepeatMasker	DNA/Ginger-1	59211	59831	4702	-	.	ID="RND-6_FAMILY-2273";Tend="1935";Tstart="1317";shortTE="F";uid="33c7645b-cc0d-4ad3-a1b0-e6196fd129a8"
VUJU01001347.1	RepeatMasker	DNA	33430	33540	551	-	.	ID="DNA8-75_AP";Tend="121";Tstart="1";shortTE="F";uid="1906bbb9-bb1e-45a1-a037-4c362f6259b5"
VUJU01001347.1	RepeatMasker	DNA/hAT-Tip100	27317	27481	1300	-	.	ID="RND-6_FAMILY-9651";Tend="1087";Tstart="924";shortTE="F";uid="04bbfa84-bf73-42c6-8604-06039bb6d886"
VUJU01013470.1	RepeatMasker	DNA	874	2564	8481	+	.	ID="RND-6_FAMILY-4331";Tend="1445";Tstart="1";shortTE="F";uid="f6c4eb1e-e577-4c50-9cdd-eb68c4e36884"
VUJU01013470.1	RepeatMasker	DNA/Ginger	103	744	3610	-	.	ID="RND-5_FAMILY-5384";Tend="1100";Tstart="462";shortTE="F";uid="11026bd9-039d-439b-9a42-534ac57efef3"
VUJU01013472.1	RepeatMasker	DNA/Maverick	2305	2570	481	+	.	ID="RND-5_FAMILY-3347";Tend="294";Tstart="30";shortTE="F";uid="7f3299fb-9b9f-4cea-aa61-9658fc6e44e8"
VUJU01013472.1	RepeatMasker	DNA/TcMar-m44	1	1306	1921	-	.	ID="MARINER-1_AP";Tend="1758";Tstart="447";shortTE="F";uid="911faeca-7c7b-450c-a599-9a6ab0348116"
VUJU01013472.1	RepeatMasker	DNA/TcMar-m44	1764	1885	922	-	.	ID="DNA2-5_AP";Tend="123";Tstart="1";shortTE="F";uid="bbcad7db-940a-48fb-aedd-19d036117bde"
VUJU01013473.1	RepeatMasker	DNA/Ginger	1	1117	6433	-	.	ID="RND-5_FAMILY-5384";Tend="1908";Tstart="667";shortTE="F";uid="846d88eb-cdda-4989-a7e1-9b77d0d096bf"
VUJU01013473.1	RepeatMasker	Unknown	1833	2568	2642	-	.	ID="RND-1_FAMILY-98";Tend="1622";Tstart="822";shortTE="F";uid="328f2763-33a8-4216-bfaf-f3c8529a6041"
VUJU01013476.1	RepeatMasker	DNA/Kolobok-E	1847	2582	5188	-	.	ID="RND-1_FAMILY-2";Tend="2293";Tstart="1559";shortTE="F";uid="0b68d6c2-bdd6-4577-8c57-84482e737532"
VUJU01013477.1	RepeatMasker	Unknown	1647	2581	792	+	.	ID="RND-6_FAMILY-2537";Tend="1005";Tstart="11";shortTE="F";uid="59fb9ff2-8de0-4cef-9f38-3908bfdf7b24"
VUJU01013479.1	RepeatMasker	DNA/PIF-Harbinger	847	1317	575	+	.	ID="ISL2EU-7_CFL";Tend="2052";Tstart="1585";shortTE="F";uid="605ab82c-5cd7-4d85-bc3c-f22c706790e7"
VUJU01013479.1	RepeatMasker	DNA/TcMar-m44	94	552	649	+	.	ID="MARINER-1_AP";Tend="1930";Tstart="1450";shortTE="F";uid="059266af-9e08-4f5a-9a8c-2126d6d2a470"
VUJU01001348.1	RepeatMasker	Unknown	56814	57263	1747	+	.	ID="RND-4_FAMILY-314";TEgroup="ctg_1348%7CRND-4_FAMILY-314%7C1";Tend="1278";Tstart="916";shortTE="F";uid="398daf62-7d91-4d03-9629-4be25caaeb91"
VUJU01001348.1	RepeatMasker	Unknown	57240	57370	918	+	.	ID="RND-1_FAMILY-17";Tend="1802";Tstart="1672";shortTE="F";uid="77a63748-51b4-42cc-9209-361e1f0c77f7"
VUJU01001348.1	RepeatMasker	DNA	5895	6094	867	+	.	ID="DNA4-2_AP";Tend="769";Tstart="572";shortTE="F";uid="404e2e63-8aed-46e6-8bb2-45aeecce34a3"
VUJU01001348.1	RepeatMasker	DNA/Kolobok-E	12350	13154	2457	+	.	ID="RND-1_FAMILY-42";Tend="1810";Tstart="949";shortTE="F";uid="3d4b0b22-0c2a-4b19-9e04-86d1adbd19b6"
VUJU01001348.1	RepeatMasker	Unknown	1	481	4222	+	.	ID="RND-6_FAMILY-9495";Tend="1352";Tstart="872";shortTE="F";uid="56837200-d2e2-4065-b68d-6c7b3b1827c4"
VUJU01001348.1	RepeatMasker	RC/Helitron	58206	59084	1284	+	.	ID="RND-6_FAMILY-6014";TEgroup="ctg_1348%7CRND-6_FAMILY-6014%7C1";Tend="1345";Tstart="460";shortTE="F";uid="d3ff7fa1-ceaa-443b-b1ba-75526427cc94"
VUJU01001348.1	RepeatMasker	DNA/Ginger-1	10613	10738	455	+	.	ID="RND-6_FAMILY-2273";Tend="361";Tstart="226";shortTE="F";uid="f35bc83a-909b-47f4-9051-8daa82280141"
VUJU01001348.1	RepeatMasker	RC/Helitron	59353	59494	672	-	.	ID="HELITRON-1_DANA";Tend="507";Tstart="361";shortTE="F";uid="c3ec305f-cc99-49f1-aff6-9a1649682459"
VUJU01001348.1	RepeatMasker	DNA	5872	6066	450	-	.	ID="dna4-2b_ap";Tend="220";Tstart="22";shortTE="F";uid="0d6d931d-07da-4bfe-bd6f-beafcd87c133"
VUJU01001348.1	RepeatMasker	Retroposon?	10627	10756	500	-	.	ID="SINE2-1_AP";Tend="1763";Tstart="1627";shortTE="F";uid="adfca1d8-ece7-4ddd-ac9c-4feffd3f1f6c"
VUJU01001348.1	RepeatMasker	Retroposon?	8316	8536	596	-	.	ID="SINE2-1_AP";Tend="805";Tstart="589";shortTE="F";uid="5f1b9f45-ba91-4234-89e9-bfc2709fcff2"
VUJU01001348.1	RepeatMasker	Unknown	59514	59829	2653	-	.	ID="RND-6_FAMILY-7650";Tend="690";Tstart="373";shortTE="F";uid="1cd534eb-c460-4348-830a-3dbed199b403"
VUJU01001348.1	RepeatMasker	Retroposon?	11238	11981	408	-	.	ID="SINE2-1_AP";Tend="935";Tstart="144";shortTE="F";uid="b5496e79-c6b7-4b20-9984-39d47acdacc3"
VUJU01001348.1	RepeatMasker	DNA/hAT-Tip100	31762	32365	2558	-	.	ID="RND-6_FAMILY-6334";Tend="1633";Tstart="1005";shortTE="F";uid="f935df5b-5a36-4746-9bcf-928c688e19c3"
VUJU01013481.1	RepeatMasker	DNA	743	993	730	-	.	ID="TTAA3_AP";Tend="308";Tstart="67";shortTE="F";uid="96e807f1-aed7-4f5f-91ba-0c35c4fd6c27"
VUJU01013483.1	RepeatMasker	DNA/Ginger-1	1	142	871	-	.	ID="RND-6_FAMILY-2273";Tend="336";Tstart="191";shortTE="F";uid="7d3c00d5-25ce-43c6-ba14-72512fe88a76"
VUJU01013484.1	RepeatMasker	Unknown	1146	1461	2221	+	.	ID="RND-1_FAMILY-35";Tend="1249";Tstart="912";shortTE="F";uid="847c2e0b-38db-40fd-a808-72263477cfb8"
VUJU01013484.1	RepeatMasker	DNA/Maverick	955	1148	577	-	.	ID="RND-6_FAMILY-1530";Tend="999";Tstart="805";shortTE="F";uid="ae50f051-383a-4917-911a-6aba8a64d701"
VUJU01013485.1	RepeatMasker	DNA/hAT-hAT19	2428	2578	795	+	.	ID="RND-5_FAMILY-227";Tend="1045";Tstart="898";shortTE="F";uid="e686f323-ddd3-4c3f-93a1-a4305a45a008"
VUJU01013485.1	RepeatMasker	Retroposon?	1237	1489	659	-	.	ID="RND-6_FAMILY-1948";Tend="768";Tstart="501";shortTE="F";uid="e3bcaaf8-4e04-4f43-bdeb-c03ff375d159"
VUJU01013485.1	RepeatMasker	DNA/Kolobok-E	2050	2154	436	-	.	ID="RND-6_FAMILY-2530";Tend="1964";Tstart="1850";shortTE="F";uid="3b162e32-1973-469c-8921-3d4fb415ff48"
VUJU01013487.1	RepeatMasker	DNA/TcMar?	1360	1552	627	+	.	ID="RND-1_FAMILY-28";Tend="1147";Tstart="960";shortTE="F";uid="8ed3a9e9-6a5c-46aa-86f5-22fe68cd23b0"
VUJU01013488.1	RepeatMasker	DNA/hAT-hAT19	1095	1617	1386	-	.	ID="DNA8-78_AP";Tend="624";Tstart="1";shortTE="F";uid="e8c7ae4e-0b0a-46ca-a1a7-b2b546a3e55b"
VUJU01001349.1	RepeatMasker	DNA/Ginger	22423	22734	405	+	.	ID="RND-1_FAMILY-156";Tend="1391";Tstart="1090";shortTE="F";uid="d2f86558-f95a-41be-850e-17d9873d719a"
VUJU01001349.1	RepeatMasker	DNA	57998	58262	841	+	.	ID="TTAA2C_AP";Tend="258";Tstart="1";shortTE="F";uid="4bc0141a-af53-4697-a51a-82a63754b341"
VUJU01001349.1	RepeatMasker	DNA	8574	8700	1019	+	.	ID="DNA3-4_AP";Tend="127";Tstart="1";shortTE="F";uid="aa9b6e3b-c477-4594-95dd-34291901990e"
VUJU01001349.1	RepeatMasker	DNA/Kolobok-E	1950	3040	7321	+	.	ID="RND-6_FAMILY-563";Tend="2368";Tstart="1253";shortTE="F";uid="9eb7ffeb-4337-4fa9-b6cf-549bf88c8459"
VUJU01001349.1	RepeatMasker	DNA/Ginger	1618	1955	2071	+	.	ID="RND-1_FAMILY-156";Tend="1099";Tstart="774";shortTE="F";uid="340a4dbe-6aed-45b3-a706-ca58a51bb2f6"
VUJU01001349.1	RepeatMasker	DNA/Ginger	10401	10690	739	+	.	ID="RND-5_FAMILY-5384";Tend="1300";Tstart="997";shortTE="F";uid="817c67cd-fc72-4de6-a609-5348a69cfe0a"
VUJU01001349.1	RepeatMasker	DNA	17399	17823	2213	+	.	ID="TTAA3_AP";Tend="425";Tstart="1";shortTE="F";uid="a0d36627-dfb3-4c28-8bcb-98ed024fb736"
VUJU01001349.1	RepeatMasker	RC/Helitron	34024	34347	1714	-	.	ID="RND-1_FAMILY-8";Tend="1499";Tstart="1191";shortTE="F";uid="0485ef06-f84a-430b-a625-b65f24e4d6f1"
VUJU01001349.1	RepeatMasker	Unknown	36153	36342	414	-	.	ID="RND-1_FAMILY-81";Tend="1179";Tstart="1024";shortTE="F";uid="01b3df0d-3859-429c-96ab-586b69743127"
VUJU01001349.1	RepeatMasker	Unknown	29525	30117	4036	-	.	ID="RND-1_FAMILY-107";Tend="1508";Tstart="913";shortTE="F";uid="e4538fc5-af5a-4ef3-8710-b77797a9bbd3"
VUJU01001349.1	RepeatMasker	Unknown	7954	8095	1085	-	.	ID="RND-1_FAMILY-54";Tend="1116";Tstart="977";shortTE="F";uid="e3a0ac20-80b4-47b8-b0de-2399fb209b6b"
VUJU01001349.1	RepeatMasker	Unknown	4089	4271	738	-	.	ID="RND-5_FAMILY-813";Tend="1316";Tstart="1127";shortTE="F";uid="0de9a12b-30e1-4b89-938f-069f9f0b833e"
VUJU01001349.1	RepeatMasker	DNA/Kolobok-E	14221	14526	2341	-	.	ID="RND-1_FAMILY-2";Tend="2293";Tstart="1985";shortTE="F";uid="5ca2a449-ba5d-4265-824f-3a2f629e3597"
VUJU01001349.1	RepeatMasker	DNA/hAT	20822	21205	1016	-	.	ID="DNA8-1_AP";TEgroup="ctg_1349%7CDNA8-1_AP%7C1";Tend="847";Tstart="1";shortTE="F";uid="bebbc649-2175-4511-9d3d-14c72e13b2b8"
VUJU01001349.1	RepeatMasker	DNA/MULE-MuDR	21885	22013	427	-	.	ID="MUDR7X_AP";Tend="347";Tstart="199";shortTE="F";uid="82d765d6-b97a-4542-97db-63da029055a1"
VUJU01001349.1	RepeatMasker	DNA/Ginger-1	1956	2418	1370	-	.	ID="GINGER1-1_AP";Tend="4356";Tstart="3556";shortTE="F";uid="c547400f-8140-42eb-bf68-ede8d0642aa6"
VUJU01001349.1	RepeatMasker	Unknown	17988	18177	1392	-	.	ID="RND-1_FAMILY-45";Tend="1141";Tstart="950";shortTE="F";uid="43153518-f95c-4d99-8a05-d526ab28a6e0"
VUJU01001349.1	RepeatMasker	Unknown	1	310	2325	-	.	ID="RND-6_FAMILY-5307";Tend="988";Tstart="683";shortTE="F";uid="3dd64b02-3230-4952-8a7b-f7144c66aace"
VUJU01001349.1	RepeatMasker	DNA	42377	42765	847	-	.	ID="TTAA2C_AP";Tend="412";Tstart="1";shortTE="F";uid="08d711e2-8410-403c-a51c-31a866e32b68"
VUJU01001349.1	RepeatMasker	Unknown	39489	39678	1275	-	.	ID="RND-1_FAMILY-122";Tend="994";Tstart="810";shortTE="F";uid="3091fd61-746b-40c7-8bbc-f95c6163e979"
VUJU01001349.1	RepeatMasker	DNA/Kolobok-E	1574	1925	1053	-	.	ID="KOLOBOKE-2_AP";Tend="2250";Tstart="1877";shortTE="F";uid="5b54868b-b0ba-4535-8f5d-3ca792d86b8f"
VUJU01013490.1	RepeatMasker	Unknown	158	843	3337	+	.	ID="RND-1_FAMILY-135";Tend="1334";Tstart="655";shortTE="F";uid="3b012137-58c5-40ff-b036-65bb76198998"
VUJU01013491.1	RepeatMasker	Retroposon?	1534	2389	806	-	.	ID="SINE2-2_AP";Tend="1998";Tstart="1270";shortTE="F";uid="948cf9eb-4109-4ef5-8a63-3d1413ffbd1a"
VUJU01013491.1	RepeatMasker	DNA/MULE-MuDR	93	305	1268	-	.	ID="RND-6_FAMILY-1527";Tend="1147";Tstart="962";shortTE="F";uid="5fa1e2cc-43db-41e1-bb1d-73b8b19f2693"
VUJU01013492.1	RepeatMasker	LTR/Pao	176	608	566	-	.	ID="BEL-1_BTA-I";Tend="2832";Tstart="2394";shortTE="F";uid="0c07e2a5-ec7b-4965-bf8f-762fb0150365"
VUJU01013493.1	RepeatMasker	DNA/Kolobok-E	11	699	3740	-	.	ID="RND-6_FAMILY-563";Tend="1500";Tstart="732";shortTE="F";uid="c7dfc191-9271-4866-bb3c-1543c37f03a8"
VUJU01013493.1	RepeatMasker	DNA/MULE-MuDR	1653	1840	516	-	.	ID="MUDR11X_AP";Tend="2209";Tstart="2019";shortTE="F";uid="74398b01-26e1-4fbe-a744-ce3038b04ed6"
VUJU01013494.1	RepeatMasker	DNA/Ginger-2	513	741	1168	+	.	ID="RND-5_FAMILY-2305";Tend="1381";Tstart="1170";shortTE="F";uid="62b89375-1155-46eb-8571-8e6e69a24298"
VUJU01013495.1	RepeatMasker	DNA/PIF-Harbinger	1616	2286	617	+	.	ID="HARBINGER1_DYA";Tend="1631";Tstart="967";shortTE="F";uid="c4a94da1-006e-4efa-a9e2-4e36a075aaeb"
VUJU01013497.1	RepeatMasker	DNA/hAT	1627	1747	674	+	.	ID="DNA8-105_AP";Tend="138";Tstart="19";shortTE="F";uid="180bd04c-569f-4afe-9f02-2fa667351b11"
VUJU01013497.1	RepeatMasker	Retroposon?	1	1434	10072	+	.	ID="RND-6_FAMILY-4858";Tend="1427";Tstart="38";shortTE="F";uid="e25ae5b2-146b-497c-8e00-dfdb08ebcb14"
VUJU01013497.1	RepeatMasker	DNA/hAT-hAT19	2216	2371	1027	-	.	ID="RND-6_FAMILY-10718";Tend="1318";Tstart="1160";shortTE="F";uid="2969659f-ad69-44c0-999a-462c97ad8149"
VUJU01013498.1	RepeatMasker	LTR/Pao	8	870	759	-	.	ID="BEL-213_AA-I";Tend="6492";Tstart="5434";shortTE="F";uid="0e98a4b5-6d57-43ee-8bd0-859a5db780f9"
VUJU01013498.1	RepeatMasker	LTR/Pao	1279	2557	667	-	.	ID="BEL-213_AA-I";Tend="3641";Tstart="2516";shortTE="F";uid="7bbd8461-d7a9-457e-bfec-04612b87752b"
VUJU01000135.1	RepeatMasker	DNA	31216	31364	441	+	.	ID="TTAA2D_AP";Tend="151";Tstart="6";shortTE="F";uid="49eb45b2-c28c-45a8-9265-36aca4a0dd82"
VUJU01000135.1	RepeatMasker	DNA	146597	146882	793	+	.	ID="DNA-TTAA-1_AP";Tend="423";Tstart="159";shortTE="F";uid="fd69e4e3-b64c-4606-93fc-e57e06dd6643"
VUJU01000135.1	RepeatMasker	DNA/TcMar?	67988	68146	819	+	.	ID="RND-1_FAMILY-28";Tend="1097";Tstart="941";shortTE="F";uid="80470f65-1090-4c40-a2ec-eadfe7b9eb2a"
VUJU01000135.1	RepeatMasker	Unknown	151569	151691	455	+	.	ID="RND-1_FAMILY-21";Tend="1605";Tstart="1478";shortTE="F";uid="8057414a-f45a-4075-ada7-59cc0b36d4b6"
VUJU01000135.1	RepeatMasker	Unknown	133921	134193	1723	+	.	ID="RND-1_FAMILY-121";Tend="1191";Tstart="924";shortTE="F";uid="4aa0ec19-68fc-4c96-82d7-d91fe00954d4"
VUJU01000135.1	RepeatMasker	Unknown	57337	58014	3253	+	.	ID="RND-5_FAMILY-500";Tend="1515";Tstart="882";shortTE="F";uid="cfd82634-15b4-4f29-bd00-e6d7d643700a"
VUJU01000135.1	RepeatMasker	DNA	115341	115780	1057	-	.	ID="TTAA8_AP";Tend="434";Tstart="1";shortTE="F";uid="eaf71e92-fcf2-42fc-8fc4-11db739f3539"
VUJU01000135.1	RepeatMasker	DNA	23954	24194	554	-	.	ID="TTAA2B_AP";Tend="261";Tstart="9";shortTE="F";uid="342902c3-e9e2-454b-b4be-0d6dd7240996"
VUJU01000135.1	RepeatMasker	DNA/Kolobok-E	165029	165287	2080	-	.	ID="RND-1_FAMILY-2";Tend="2279";Tstart="2018";shortTE="F";uid="d0171a1e-97b5-4391-a7ca-91605309aa04"
VUJU01000135.1	RepeatMasker	DNA/TcMar-Pogo	52150	52420	531	-	.	ID="RND-1_FAMILY-127";Tend="1079";Tstart="849";shortTE="F";uid="28a9f231-40e7-4a58-9d09-9a2beb6c11bc"
VUJU01000135.1	RepeatMasker	DNA/Ginger	54853	55836	5234	-	.	ID="RND-1_FAMILY-156";Tend="1720";Tstart="739";shortTE="F";uid="b53ac233-8c88-471e-bb3b-c48a51a0869a"
VUJU01000135.1	RepeatMasker	DNA	156040	156466	1736	-	.	ID="DNAX-2_AP";Tend="438";Tstart="1";shortTE="F";uid="c5bcae42-5162-47dd-b603-5875d7ee1906"
VUJU01000135.1	RepeatMasker	DNA/hAT-Charlie	128609	128807	859	-	.	ID="DNA8-34_AP";Tend="194";Tstart="1";shortTE="F";uid="f1cca64b-8c23-4a51-85fd-bebcefe7a357"
VUJU01000135.1	RepeatMasker	DNA/Kolobok-T2	64810	64913	517	-	.	ID="rep-4_pba";Tend="658";Tstart="560";shortTE="F";uid="4887ce01-9b32-4c09-95ff-3a59f9dcaef3"
VUJU01000135.1	RepeatMasker	DNA/Kolobok-E	131827	133350	8342	-	.	ID="RND-6_FAMILY-563";Tend="2293";Tstart="787";shortTE="F";uid="b4d1e945-6cee-4695-b98b-f1cc65a1698a"
VUJU01001350.1	RepeatMasker	DNA/Ginger-1	5755	6218	2148	+	.	ID="rnd-6_family-2273";Tend="1124";Tstart="254";shortTE="F";uid="faefe18f-d258-4380-91f1-abdebc4dbaec"
VUJU01001350.1	RepeatMasker	DNA/Ginger	41016	41907	3111	+	.	ID="RND-5_FAMILY-5384";Tend="2001";Tstart="1137";shortTE="F";uid="118a3a50-bb95-435f-ad1b-32353ea8c375"
VUJU01001350.1	RepeatMasker	DNA/Ginger	59629	59804	1220	+	.	ID="RND-1_FAMILY-156";Tend="929";Tstart="755";shortTE="F";uid="4ef020e0-5604-468f-aaf1-dbb257581ca6"
VUJU01001350.1	RepeatMasker	DNA/Kolobok-E	10233	11734	10884	+	.	ID="RND-1_FAMILY-2";Tend="2275";Tstart="780";shortTE="F";uid="240aaf32-a1c4-4e84-b26b-71fb5e8d4cf3"
VUJU01001350.1	RepeatMasker	Retroposon?	37523	37750	467	+	.	ID="SINE2-1_AP";Tend="533";Tstart="302";shortTE="F";uid="406d16ec-797d-4bca-ab3a-e0f360bad41b"
VUJU01001350.1	RepeatMasker	DNA/Kolobok-E	40760	41002	1271	+	.	ID="RND-6_FAMILY-563";Tend="1026";Tstart="780";shortTE="F";uid="1b1c5806-ba79-4337-9cbf-214c35246102"
VUJU01001350.1	RepeatMasker	Retroposon?	6632	7090	434	+	.	ID="SINE2-1_AP";Tend="1253";Tstart="751";shortTE="F";uid="9a8ccc13-011c-4833-87be-8f383ff895f4"
VUJU01001350.1	RepeatMasker	DNA/Ginger	5371	6543	2643	-	.	ID="RND-5_FAMILY-5384";TEgroup="ctg_1350%7CRND-5_FAMILY-5384%7C1";Tend="2034";Tstart="480";shortTE="F";uid="a150a83f-243c-485f-a065-752897a5e856"
VUJU01001350.1	RepeatMasker	DNA/Kolobok-E	3520	3705	720	-	.	ID="RND-1_FAMILY-2";Tend="960";Tstart="755";shortTE="F";uid="2c1935c8-ac30-47c6-abbb-8fb92f0c5dbb"
VUJU01013501.1	RepeatMasker	Unknown	1230	1331	905	-	.	ID="RND-5_FAMILY-1958";Tend="1817";Tstart="1716";shortTE="F";uid="0f4f47d2-c4b5-4f31-aaa9-7dfe692eddd6"
VUJU01013502.1	RepeatMasker	DNA/hAT-hAT19	526	1452	6752	+	.	ID="RND-5_FAMILY-3907";Tend="1757";Tstart="836";shortTE="F";uid="8fb155da-e923-4a15-9fed-6b175e66eecf"
VUJU01013503.1	RepeatMasker	DNA/hAT	1196	1532	1470	-	.	ID="DNA8-85_AP";Tend="380";Tstart="2";shortTE="F";uid="04e19582-5f2c-4082-9e96-5e497e8e3bc3"
VUJU01013504.1	RepeatMasker	Unknown	2163	2491	1445	+	.	ID="RND-1_FAMILY-21";Tend="1212";Tstart="906";shortTE="F";uid="9492fb2c-ee1d-4664-8935-7c08f389c442"
VUJU01013504.1	RepeatMasker	DNA/Ginger-1	1021	1183	526	-	.	ID="RND-6_FAMILY-2273";Tend="1682";Tstart="1518";shortTE="F";uid="90b2364d-ca8a-4996-baa4-a4cf087a259d"
VUJU01013507.1	RepeatMasker	DNA/Kolobok-E	2	793	3561	+	.	ID="rnd-1_family-2";Tend="2573";Tstart="1756";shortTE="F";uid="ab61bbb7-5b50-4a63-94dc-1b4c93ba9a58"
VUJU01013507.1	RepeatMasker	DNA/Ginger	2351	2567	539	+	.	ID="rnd-5_family-5384";Tend="941";Tstart="546";shortTE="F";uid="596496da-eada-4ab4-b60f-30d15770c84a"
VUJU01013509.1	RepeatMasker	Unknown	2464	2569	689	-	.	ID="RND-1_FAMILY-13";Tend="1229";Tstart="1109";shortTE="F";uid="9663fd15-93fe-4d74-aa74-2f618ed28135"
VUJU01001351.1	RepeatMasker	DNA/hAT-Tip100	27635	28250	3502	+	.	ID="RND-6_FAMILY-1910";Tend="2512";Tstart="1914";shortTE="F";uid="42cc0afb-4124-4081-93eb-55e4d5e82f6b"
VUJU01001351.1	RepeatMasker	DNA/Kolobok-E	1	247	1771	+	.	ID="RND-1_FAMILY-2";Tend="2309";Tstart="2060";shortTE="F";uid="b19dc8c3-2ea7-431f-9505-4f257e494a86"
VUJU01001351.1	RepeatMasker	DNA/Kolobok-E	27492	27612	511	+	.	ID="RND-5_FAMILY-1313";Tend="1090";Tstart="965";shortTE="F";uid="4eda13a5-b91a-4e91-9b6e-c7505a6a6a28"
VUJU01001351.1	RepeatMasker	DNA/hAT-Tip100	56146	56498	2127	+	.	ID="RND-1_FAMILY-117";Tend="1756";Tstart="1398";shortTE="F";uid="aad8afb3-f571-4c41-b3ad-05a5b06e823d"
VUJU01001351.1	RepeatMasker	DNA/hAT-Tip100	39528	39697	415	+	.	ID="DNA8-89_AP";TEgroup="ctg_1351%7CDNA8-89_AP%7C1";Tend="375";Tstart="1";shortTE="T";uid="08c3e4b4-8d5d-4a6b-bc04-6c9e5a4cb71a"
VUJU01001351.1	RepeatMasker	DNA	43857	44024	486	+	.	ID="RND-5_FAMILY-3198";Tend="1166";Tstart="1001";shortTE="F";uid="23490b22-f9ab-4a41-8c54-4a3351e96c31"
VUJU01001351.1	RepeatMasker	DNA	49037	49452	2389	+	.	ID="TTAA8_AP";Tend="423";Tstart="1";shortTE="F";uid="30c137b9-47e2-4f8d-a2a9-e18ca1d56dce"
VUJU01001351.1	RepeatMasker	DNA/hAT	57316	57594	1575	-	.	ID="RND-6_FAMILY-5658";Tend="1366";Tstart="1075";shortTE="F";uid="fc9d0b7e-69b3-4633-ba0a-b2948d9cce7f"
VUJU01001351.1	RepeatMasker	DNA/Ginger	13996	14110	575	-	.	ID="RND-5_FAMILY-5384";Tend="1646";Tstart="1536";shortTE="F";uid="dae46db3-6655-4376-b688-875e29573b58"
VUJU01001351.1	RepeatMasker	RC/Helitron	49546	49699	522	-	.	ID="RND-6_FAMILY-6014";Tend="405";Tstart="246";shortTE="F";uid="d7f02995-23c7-4f76-ad99-910dacd3363d"
VUJU01001351.1	RepeatMasker	DNA/Ginger-1	59304	59744	3152	-	.	ID="rnd-6_family-2273";Tend="1937";Tstart="1528";shortTE="F";uid="162e928a-4733-4586-9003-30924be71b64"
VUJU01001351.1	RepeatMasker	Unknown	57594	57985	2602	-	.	ID="RND-6_FAMILY-8544";Tend="1357";Tstart="971";shortTE="F";uid="08ee7dae-b3df-4ba6-a2f6-294279ecfc30"
VUJU01001351.1	RepeatMasker	DNA/hAT	57982	58135	1187	-	.	ID="RND-6_FAMILY-5658";Tend="1064";Tstart="895";shortTE="F";uid="31dd48e3-8b71-47bc-8ac9-5c4d9ee8bfc6"
VUJU01001351.1	RepeatMasker	DNA	12865	13045	801	-	.	ID="dna4-2_ap";Tend="764";Tstart="596";shortTE="F";uid="1d966b5c-abbf-4187-a9a1-01bd66b8fca9"
VUJU01001351.1	RepeatMasker	DNA	54092	54437	842	-	.	ID="DNA4-3_AP";Tend="511";Tstart="144";shortTE="F";uid="e610f4f6-90c2-4ab0-9ab7-1bd7412e2626"
VUJU01001351.1	RepeatMasker	DNA/Kolobok-E	58977	59277	1331	-	.	ID="RND-1_FAMILY-2";Tend="1109";Tstart="809";shortTE="F";uid="6b2acefa-c750-43d8-9e7c-e7cba401dd38"
VUJU01001351.1	RepeatMasker	DNA/hAT-Tip100	26378	26581	780	-	.	ID="RND-6_FAMILY-1910";Tend="2333";Tstart="2157";shortTE="F";uid="cdd6d143-f8b8-4465-8793-ef3b1d183a32"
VUJU01001351.1	RepeatMasker	DNA/hAT-Tip100	55722	56111	2418	-	.	ID="RND-5_FAMILY-1099";Tend="1688";Tstart="1304";shortTE="F";uid="6b41b476-5ac8-4043-b2b2-32f153514d74"
VUJU01013510.1	RepeatMasker	DNA/TcMar-Fot1	1146	1913	436	-	.	ID="mariner-31_rpr";Tend="1486";Tstart="694";shortTE="F";uid="2e10adf6-da14-4b87-bcdd-fe9fcb7bd841"
VUJU01013511.1	RepeatMasker	Unknown	1	542	4295	-	.	ID="RND-1_FAMILY-51";Tend="1467";Tstart="884";shortTE="F";uid="43c84743-9bea-4a13-bf4d-3e00b436c650"
VUJU01013512.1	RepeatMasker	DNA/hAT-Tip100	1820	1929	915	+	.	ID="RND-6_FAMILY-1009";Tend="295";Tstart="188";shortTE="F";uid="acb221c1-2efc-4436-9a82-78ae613be107"
VUJU01013512.1	RepeatMasker	Unknown	1046	1583	3151	-	.	ID="RND-4_FAMILY-406";Tend="1183";Tstart="648";shortTE="F";uid="74a9a551-bf74-4174-b15b-d03b9a5046b0"
VUJU01013512.1	RepeatMasker	Unknown	1	522	3232	-	.	ID="RND-6_FAMILY-1975";Tend="469";Tstart="4";shortTE="F";uid="2f8b7e4d-d856-464a-8753-ebecbb67af02"
VUJU01013512.1	RepeatMasker	DNA	2084	2276	927	-	.	ID="DNA8-5_AP";Tend="234";Tstart="46";shortTE="F";uid="21fa9397-76c7-46a2-933b-7b04c4c37638"
VUJU01013513.1	RepeatMasker	DNA/MULE-MuDR	192	381	1525	+	.	ID="RND-5_FAMILY-9765";Tend="1378";Tstart="1190";shortTE="F";uid="254c88a6-84e0-4dd1-8750-6296480b88d7"
VUJU01013513.1	RepeatMasker	DNA/Kolobok-E	1914	2228	1980	-	.	ID="RND-1_FAMILY-2";Tend="2299";Tstart="1991";shortTE="F";uid="192bc67e-03ce-47d3-9c93-4433cc4a6191"
VUJU01013513.1	RepeatMasker	DNA/hAT-Tip100	1200	1910	3688	-	.	ID="RND-5_FAMILY-841";Tend="1872";Tstart="1171";shortTE="F";uid="7344f3fd-13f0-440b-a0fe-b71cb31546ce"
VUJU01013516.1	RepeatMasker	Unknown	1	171	993	+	.	ID="RND-6_FAMILY-680";Tend="1418";Tstart="1248";shortTE="F";uid="3f6106a5-4ccc-42d7-8bbc-e76adcaa0dd0"
VUJU01013516.1	RepeatMasker	DNA/MULE-MuDR	529	791	1531	-	.	ID="RND-5_FAMILY-9765";Tend="1049";Tstart="777";shortTE="F";uid="1d0e22e9-12dc-48c5-8925-590409bc557c"
VUJU01013517.1	RepeatMasker	LTR/Pao	903	2310	1118	-	.	ID="BEL3-I_AP";Tend="4688";Tstart="3304";shortTE="F";uid="8e687254-a358-4d54-a01d-ac167847ed88"
VUJU01013517.1	RepeatMasker	LTR/Pao	5	184	451	-	.	ID="BEL-599_AA-I";Tend="4668";Tstart="4487";shortTE="F";uid="38878138-966a-4e5e-8cef-6ca26f00733c"
VUJU01013518.1	RepeatMasker	Unknown	1	602	4545	+	.	ID="RND-6_FAMILY-8154";Tend="1141";Tstart="603";shortTE="F";uid="adfdf991-e131-4e88-be54-12c04958b7ff"
VUJU01013518.1	RepeatMasker	DNA/hAT-hAT19	1028	1425	1947	-	.	ID="RND-6_FAMILY-1917";Tend="1205";Tstart="819";shortTE="F";uid="9c36ea54-c26d-475e-8bd6-dd3140c182cc"
VUJU01013519.1	RepeatMasker	DNA/TcMar-Pogo	372	497	931	+	.	ID="RND-1_FAMILY-127";Tend="1356";Tstart="1232";shortTE="F";uid="699ebbf3-8f24-4449-939d-bca9175dd502"
```
