## Supplementary material for "Transposon accumulation at xenobiotic gene family loci: a comparative genomic analysis in aphids": Sup_File_S2: aphisCraccivora.filteredRepeats.gff (part 3 of 14)

```
VUJU01013519.1	RepeatMasker	Unknown	123	338	1119	-	.	ID="RND-6_FAMILY-706";Tend="986";Tstart="790";shortTE="F";uid="4aeaf8cc-ae43-4a24-97bf-f462ee13ed65"
VUJU01001352.1	RepeatMasker	DNA	24163	24384	615	+	.	ID="DNA4-3_AP";Tend="414";Tstart="209";shortTE="F";uid="813828d1-9684-4d86-8a64-d96a798c8b60"
VUJU01001352.1	RepeatMasker	DNA/Ginger-1	37250	38103	2400	+	.	ID="GINGER1-1_AP";Tend="4354";Tstart="3512";shortTE="F";uid="03e1878c-1b19-4fc4-a90e-22f67c90ce53"
VUJU01001352.1	RepeatMasker	DNA/hAT	36363	36700	1752	+	.	ID="RND-1_FAMILY-182";Tend="1067";Tstart="736";shortTE="F";uid="3dda93dd-e18d-4f02-abe6-a4863000900a"
VUJU01001352.1	RepeatMasker	Unknown	47728	48007	1469	+	.	ID="RND-5_FAMILY-863";Tend="1032";Tstart="736";shortTE="F";uid="fcf624ea-89b8-4072-afd0-af9c6b985ffe"
VUJU01001352.1	RepeatMasker	DNA	14172	14570	1139	+	.	ID="DNA-TTAA-1_AP";Tend="408";Tstart="20";shortTE="F";uid="ab630549-6bec-4a46-aabe-2f853f3af943"
VUJU01001352.1	RepeatMasker	DNA/Ginger	17105	18527	10169	-	.	ID="RND-5_FAMILY-5384";Tend="1959";Tstart="537";shortTE="F";uid="9168c266-1547-40ab-bd8f-c37f2038f29c"
VUJU01001352.1	RepeatMasker	DNA/hAT-hAT19	38100	38219	853	-	.	ID="HAT-N13_AP";Tend="121";Tstart="2";shortTE="F";uid="907c8500-452a-49d0-a045-4e32d72b9d95"
VUJU01001352.1	RepeatMasker	DNA/hAT-hAT19	36676	36834	793	-	.	ID="HAT-N13_AP";Tend="273";Tstart="117";shortTE="F";uid="3e4ee14f-0f43-423d-bfc5-f6df039fc681"
VUJU01001352.1	RepeatMasker	RC/Helitron	20464	20679	600	-	.	ID="RND-1_FAMILY-76";TEgroup="ctg_1352%7CRND-1_FAMILY-76%7C1";Tend="1278";Tstart="943";shortTE="T";uid="0deb7dcf-8b50-43a9-9e39-cc87c292334d"
VUJU01001352.1	RepeatMasker	DNA/Kolobok-E	37507	38155	3957	-	.	ID="RND-6_FAMILY-563";Tend="1380";Tstart="748";shortTE="F";uid="8dfe9f09-ad46-4ca0-992f-63da7be64b10"
VUJU01001352.1	RepeatMasker	Retroposon?	58507	59680	920	-	.	ID="SINE2-1_AP";Tend="1477";Tstart="315";shortTE="F";uid="c32207c3-b976-4d2a-b56b-6abde48771ea"
VUJU01001352.1	RepeatMasker	DNA/hAT-Blackjack	27078	27236	1050	-	.	ID="RND-6_FAMILY-6572";Tend="1088";Tstart="928";shortTE="F";uid="e25a56f5-790f-4945-a93c-31defa6e26ce"
VUJU01001352.1	RepeatMasker	DNA/Merlin	34999	35177	952	-	.	ID="RND-5_FAMILY-830";Tend="1458";Tstart="1287";shortTE="F";uid="17407c7a-6aa1-4525-8bbd-f5510645ab82"
VUJU01001352.1	RepeatMasker	DNA	38471	38724	1199	-	.	ID="RND-1_FAMILY-104";Tend="1169";Tstart="910";shortTE="F";uid="8aa23bc1-f909-43d8-82f3-5d5b33a95c01"
VUJU01001352.1	RepeatMasker	DNA/Ginger	36827	37511	2342	-	.	ID="RND-5_FAMILY-5384";Tend="2024";Tstart="1251";shortTE="F";uid="2d11e5e5-e580-44a0-84f0-5c80aaf12bb9"
VUJU01013520.1	RepeatMasker	LINE/I-Jockey	78	832	841	-	.	ID="JOCKEY-1_RPR";Tend="1579";Tstart="1047";shortTE="F";uid="ffb1e70a-201b-480d-810d-ee40d24568c0"
VUJU01013520.1	RepeatMasker	LINE/I-Jockey	1422	1594	496	-	.	ID="JOCKEY-1_RPR";Tend="2354";Tstart="2182";shortTE="F";uid="05b75ed5-ccc3-48b8-b03b-745cec27b23e"
VUJU01013521.1	RepeatMasker	DNA/TcMar?	2445	2564	780	+	.	ID="RND-1_FAMILY-28";Tend="1050";Tstart="921";shortTE="F";uid="d798c3a5-cc15-4b40-9508-9fd56fb9fa05"
VUJU01013521.1	RepeatMasker	SINE/tRNA-I	1662	1774	686	+	.	ID="RND-5_FAMILY-412";Tend="1133";Tstart="1020";shortTE="F";uid="c19a9185-1be2-4ec4-80cb-23c9744c6c71"
VUJU01013521.1	RepeatMasker	DNA/hAT	1	164	859	-	.	ID="DNA8-105_AP";Tend="163";Tstart="1";shortTE="F";uid="b8ff9c46-6c82-4b8a-b0d6-6bb2fa58bc20"
VUJU01013522.1	RepeatMasker	Unknown	1	104	861	+	.	ID="RND-6_FAMILY-9314";Tend="686";Tstart="583";shortTE="F";uid="be82fc3c-ddc1-4a89-bf34-65f184032472"
VUJU01013522.1	RepeatMasker	Unknown	103	2055	15907	+	.	ID="RND-6_FAMILY-3436";Tend="2196";Tstart="188";shortTE="F";uid="131ff584-5736-4c1c-8a14-6fe032774995"
VUJU01013524.1	RepeatMasker	DNA/hAT-Tip100	347	1631	4673	+	.	ID="RND-6_FAMILY-8604";TEgroup="ctg_13524%7CRND-6_FAMILY-8604%7C1";Tend="2031";Tstart="379";shortTE="F";uid="64bc660e-ab4a-416a-924f-bf4b315891ec"
VUJU01013525.1	RepeatMasker	Unknown	128	756	4736	+	.	ID="RND-6_FAMILY-1975";Tend="1279";Tstart="668";shortTE="F";uid="7123fb8b-8849-4c8c-9d18-eb5d2a1dbd16"
VUJU01013526.1	RepeatMasker	DNA/Ginger-1	728	1270	2881	+	.	ID="RND-6_FAMILY-2273";Tend="1935";Tstart="1404";shortTE="F";uid="a1b0689f-3693-4a1d-89e8-9c60c080bf10"
VUJU01013526.1	RepeatMasker	Unknown	1990	2563	3394	-	.	ID="RND-5_FAMILY-869";Tend="729";Tstart="211";shortTE="F";uid="cf208d4c-1d71-45ae-9c72-db63e8e17b79"
VUJU01013526.1	RepeatMasker	DNA/Kolobok-E	1271	1549	2594	-	.	ID="rnd-6_family-563";Tend="1761";Tstart="500";shortTE="F";uid="63cf7762-7cfb-4ad1-9de9-67565451c818"
VUJU01013527.1	RepeatMasker	DNA/hAT	32	1209	7199	+	.	ID="RND-6_FAMILY-364";Tend="1623";Tstart="494";shortTE="F";uid="93e835cb-7a1a-4eec-951d-b6eff7ca7e41"
VUJU01001353.1	RepeatMasker	DNA/TcMar-Mariner	7338	7871	833	+	.	ID="mariner-n24_lmi";Tend="1312";Tstart="532";shortTE="F";uid="a463a9c2-afb7-4c04-bf02-1dc6d3988b15"
VUJU01001353.1	RepeatMasker	DNA/hAT-hAT19	22749	22888	702	+	.	ID="HAT-N12_AP";Tend="150";Tstart="2";shortTE="F";uid="1d87383b-a3c0-4df9-8939-feb77a2cf83f"
VUJU01001353.1	RepeatMasker	DNA	42834	42971	411	+	.	ID="DNA4-3_AP";Tend="633";Tstart="486";shortTE="F";uid="535f73ff-e3dd-46a8-947d-b0335d440a29"
VUJU01001353.1	RepeatMasker	DNA	13229	13397	489	+	.	ID="dna4-2b_ap";Tend="198";Tstart="39";shortTE="F";uid="1aac6845-31f0-4722-bf0d-159187d46a25"
VUJU01001353.1	RepeatMasker	DNA/hAT-hAT19	22746	22873	723	-	.	ID="RND-6_FAMILY-4100";Tend="1509";Tstart="1384";shortTE="F";uid="27d08227-e491-425f-800e-be6fa1d06b9c"
VUJU01001353.1	RepeatMasker	DNA/hAT	10479	11157	4049	-	.	ID="RND-1_FAMILY-7";Tend="1633";Tstart="926";shortTE="F";uid="4b96cad2-ff7c-4257-b163-8c3d13488ab4"
VUJU01013530.1	RepeatMasker	LTR/Gypsy	1431	2054	4299	+	.	ID="RND-6_FAMILY-10739";Tend="1424";Tstart="839";shortTE="F";uid="d766298f-7376-4bd2-87ce-228ab1d2ba2f"
VUJU01013530.1	RepeatMasker	DNA/PiggyBac	336	902	640	+	.	ID="PIGGYBAC-N1_LMI";Tend="813";Tstart="237";shortTE="F";uid="ca78ddfb-7b5c-4ed5-aa7e-9e43578f209c"
VUJU01013531.1	RepeatMasker	LTR/Gypsy	1	358	610	+	.	ID="GYPSY-7_CFL-I";Tend="5038";Tstart="4685";shortTE="F";uid="feb9d536-2007-44f7-bf8e-8cabf0fac351"
VUJU01013532.1	RepeatMasker	DNA/Kolobok-E	1	106	838	-	.	ID="rnd-6_family-563";Tend="1043";Tstart="868";shortTE="F";uid="d2137260-8e4e-414e-a515-7ecc3404e7c8"
VUJU01013533.1	RepeatMasker	DNA/Kolobok-E	1	276	2221	+	.	ID="RND-1_FAMILY-2";Tend="2273";Tstart="1995";shortTE="F";uid="c7846fcc-2782-458b-9b05-51578f07fe92"
VUJU01013533.1	RepeatMasker	DNA/Ginger-2	272	455	883	+	.	ID="RND-5_FAMILY-1423";Tend="1769";Tstart="1593";shortTE="F";uid="d4ea192a-f4b9-4d9e-89dc-4e2ddd00db05"
VUJU01013533.1	RepeatMasker	DNA/Ginger-1	2065	2558	2340	-	.	ID="RND-6_FAMILY-2273";Tend="1944";Tstart="1416";shortTE="F";uid="00ad25e1-3502-43b7-b509-bc9199df3976"
VUJU01013534.1	RepeatMasker	Unknown	2447	2560	824	-	.	ID="RND-5_FAMILY-367";Tend="1433";Tstart="1320";shortTE="F";uid="d6bd2359-37f7-4382-a62d-ddc0041088c2"
VUJU01013534.1	RepeatMasker	DNA/MULE-NOF	2	354	1382	-	.	ID="RND-6_FAMILY-678";Tend="1565";Tstart="1239";shortTE="F";uid="0041aa08-1775-4ab4-99ac-d3056ddce143"
VUJU01013535.1	RepeatMasker	Unknown	55	719	4349	-	.	ID="RND-1_FAMILY-135";Tend="1209";Tstart="551";shortTE="F";uid="041105c6-0b01-44ba-88a6-6049178b4535"
VUJU01013537.1	RepeatMasker	DNA/Ginger-2	1436	1559	513	-	.	ID="RND-5_FAMILY-2305";Tend="1494";Tstart="1365";shortTE="F";uid="9c2fa770-224a-4e23-95d8-25fa2b2c65dc"
VUJU01013537.1	RepeatMasker	DNA/Ginger-1	1993	2537	742	-	.	ID="GINGER1-2_AP";Tend="1442";Tstart="959";shortTE="F";uid="4ef2728e-420b-44c1-b2a7-49017ee38d16"
VUJU01013538.1	RepeatMasker	LTR	1171	1590	442	+	.	ID="RND-5_FAMILY-1206";Tend="1668";Tstart="1244";shortTE="F";uid="9fe0c087-0c99-4eb8-8689-2ccd431aedad"
VUJU01013538.1	RepeatMasker	LTR/Gypsy	1630	2091	562	+	.	ID="GYPSY-9_PBA-I";Tend="4764";Tstart="4307";shortTE="F";uid="8410eda2-1a8c-490b-b9ce-7cc897ec7174"
VUJU01013538.1	RepeatMasker	LTR/Gypsy	9	1109	1458	+	.	ID="GYPSY-9_PBA-I";Tend="3531";Tstart="2434";shortTE="F";uid="959d87db-5505-4f7d-b7df-5676c4435a4b"
VUJU01001354.1	RepeatMasker	DNA/Ginger-1	16037	16214	783	+	.	ID="GINGER1-1_AP";Tend="3407";Tstart="3185";shortTE="F";uid="80b8867f-562f-4212-a721-b682f917a83d"
VUJU01001354.1	RepeatMasker	DNA	16825	17538	739	+	.	ID="DNA4-2_AP";Tend="769";Tstart="156";shortTE="F";uid="6f355e71-625a-4709-87f7-a11684529c45"
VUJU01001354.1	RepeatMasker	DNA	25818	25927	467	+	.	ID="dna4-2_ap";Tend="764";Tstart="657";shortTE="F";uid="7a467d7e-2ee3-4986-8389-b2720b296a93"
VUJU01001354.1	RepeatMasker	DNA	25272	25792	1542	+	.	ID="DNA4-2_AP";Tend="489";Tstart="1";shortTE="F";uid="35b09b82-759e-4dae-aeb6-ec5573683f1d"
VUJU01001354.1	RepeatMasker	Unknown	16629	16794	539	+	.	ID="RND-6_FAMILY-6105";Tend="1397";Tstart="1232";shortTE="F";uid="cb3fb95b-944a-47ed-9dea-1ed3d8376f13"
VUJU01001354.1	RepeatMasker	DNA/Kolobok-E	16	836	5943	+	.	ID="RND-6_FAMILY-563";Tend="2308";Tstart="1493";shortTE="F";uid="d1000c1d-4000-4f56-93ab-8d9443063fca"
VUJU01001354.1	RepeatMasker	Unknown	5243	5457	421	-	.	ID="RND-1_FAMILY-79";Tend="1624";Tstart="1393";shortTE="F";uid="bd10ec0c-f428-4cdb-94e4-73aa0e254bd4"
VUJU01001354.1	RepeatMasker	DNA	43196	43421	640	-	.	ID="dna4-2_ap";Tend="370";Tstart="130";shortTE="F";uid="43153dd2-50bc-485c-9079-71bdb10f0321"
VUJU01001354.1	RepeatMasker	DNA	37127	37470	523	-	.	ID="DNA4-2_AP";Tend="769";Tstart="393";shortTE="F";uid="0871f671-d141-4676-b232-968c8cd0b9f2"
VUJU01001354.1	RepeatMasker	DNA/Ginger	24685	24872	485	-	.	ID="RND-5_FAMILY-5384";Tend="2027";Tstart="1872";shortTE="F";uid="9d13558c-4990-43a1-8555-dec0e2099c0f"
VUJU01013540.1	RepeatMasker	Unknown	2227	2498	1153	+	.	ID="RND-1_FAMILY-12";Tend="1109";Tstart="855";shortTE="F";uid="15ce10a4-311b-43a5-9f2d-9baf01ba0977"
VUJU01013540.1	RepeatMasker	DNA/Kolobok-E	1	207	1419	+	.	ID="RND-6_FAMILY-563";Tend="2313";Tstart="2108";shortTE="F";uid="3b726753-6ae1-405f-84cb-df6f82ea74d2"
VUJU01013540.1	RepeatMasker	DNA/hAT	1139	1266	559	+	.	ID="DNA8-44_AP";Tend="671";Tstart="549";shortTE="F";uid="634b0a20-6adf-4928-a860-2627c2da35bb"
VUJU01013540.1	RepeatMasker	DNA/hAT-Charlie	303	589	772	+	.	ID="RND-6_FAMILY-6248";Tend="1391";Tstart="1116";shortTE="F";uid="dfd638f6-040c-477f-bce5-8486558bc421"
VUJU01013541.1	RepeatMasker	Unknown	12	382	2138	+	.	ID="RND-1_FAMILY-26";TEgroup="ctg_13541%7CRND-1_FAMILY-26%7C1";Tend="1200";Tstart="718";shortTE="F";uid="832f49a7-103e-479c-997a-7725f5a8a1af"
VUJU01013542.1	RepeatMasker	Unknown	2085	2556	3007	+	.	ID="RND-5_FAMILY-717";Tend="1151";Tstart="682";shortTE="F";uid="d42ac1f7-b581-406c-8a48-390508889878"
VUJU01013543.1	RepeatMasker	Unknown	2449	2555	940	+	.	ID="RND-6_FAMILY-5559";Tend="994";Tstart="890";shortTE="F";uid="9da25787-dfb5-4266-9dc9-09922e911f6e"
VUJU01013543.1	RepeatMasker	DNA/hAT	1	107	903	+	.	ID="RND-6_FAMILY-3614";Tend="1082";Tstart="976";shortTE="F";uid="26ad974f-ed71-4851-8459-7d979b34ef82"
VUJU01013543.1	RepeatMasker	DNA/MULE-MuDR	2065	2448	607	+	.	ID="RND-5_FAMILY-1503";TEgroup="ctg_13543%7CRND-5_FAMILY-1503%7C1";Tend="711";Tstart="441";shortTE="F";uid="555ee9db-d4fd-4d09-8d63-9d7abab084f3"
VUJU01013544.1	RepeatMasker	Unknown	1	2023	11201	-	.	ID="RND-6_FAMILY-3436";Tend="1930";Tstart="182";shortTE="F";uid="3ea6e9b2-4e2c-4b60-a62e-bada857c767a"
VUJU01013545.1	RepeatMasker	DNA/Ginger-1	1949	2159	507	+	.	ID="GINGER1-1_AP";Tend="3378";Tstart="3136";shortTE="F";uid="3533aec6-ff4c-439e-8d8c-d5e60b681ea1"
VUJU01013545.1	RepeatMasker	DNA/Ginger	1	463	2614	+	.	ID="RND-5_FAMILY-5384";Tend="2105";Tstart="1658";shortTE="F";uid="b2c1df40-c558-40da-b054-3d5810198ccd"
VUJU01013545.1	RepeatMasker	DNA/Kolobok-E	464	718	2796	+	.	ID="rnd-1_family-2";Tend="2597";Tstart="1912";shortTE="F";uid="f21caf0d-7702-4638-9bbb-417b055ab8c7"
VUJU01013545.1	RepeatMasker	DNA/Kolobok-E	1990	2555	3834	-	.	ID="RND-6_FAMILY-563";Tend="2304";Tstart="1741";shortTE="F";uid="c0af8932-983e-46f6-a8ea-a48c898ebb79"
VUJU01013546.1	RepeatMasker	DNA/hAT-Tip100	1	350	2678	+	.	ID="RND-6_FAMILY-5120";Tend="1473";Tstart="1128";shortTE="F";uid="6274f2cd-2059-4891-b28d-d185f03720a2"
VUJU01013546.1	RepeatMasker	SINE/tRNA-I	864	1058	1104	-	.	ID="RND-5_FAMILY-412";Tend="1148";Tstart="953";shortTE="F";uid="72850b39-d908-4334-9d6a-67167778a91f"
VUJU01013547.1	RepeatMasker	DNA/Kolobok-E	551	2295	1639	+	.	ID="RND-6_FAMILY-563";TEgroup="ctg_13547%7CRND-6_FAMILY-563%7C1";Tend="2280";Tstart="784";shortTE="F";uid="7edffb06-0bf4-4005-a7d4-c7ffdf278da2"
VUJU01013547.1	RepeatMasker	DNA/MULE-NOF	4	218	490	-	.	ID="RND-6_FAMILY-3401";Tend="275";Tstart="55";shortTE="F";uid="b8d92405-7fe1-467a-956f-b1d178f3694d"
VUJU01013547.1	RepeatMasker	Retroposon?	552	859	784	-	.	ID="SINE2-2_AP";Tend="940";Tstart="641";shortTE="F";uid="1ae7ffb4-ca86-4df3-b954-9229b5a3bb46"
VUJU01013547.1	RepeatMasker	Unknown	235	551	1173	-	.	ID="RND-5_FAMILY-11408";Tend="889";Tstart="540";shortTE="F";uid="ac6f733d-be19-4097-847d-11a39c706f0f"
VUJU01001355.1	RepeatMasker	DNA	1171	1445	671	+	.	ID="ttaa3c_ap";Tend="405";Tstart="151";shortTE="F";uid="f229ea1f-13f9-4f19-83e5-fc3b3833c3aa"
VUJU01001355.1	RepeatMasker	Retroposon?	691	1187	478	+	.	ID="SINE2-2_AP";Tend="518";Tstart="2";shortTE="F";uid="e046a5fe-6f6c-49c7-a9a1-3cb7c4664ab3"
VUJU01001355.1	RepeatMasker	DNA	40364	40531	427	+	.	ID="dna4-1_ap";Tend="313";Tstart="148";shortTE="F";uid="057bebe6-d121-48a6-a53f-9320b72adea9"
VUJU01001355.1	RepeatMasker	DNA/Kolobok-E	56346	56447	1296	+	.	ID="KOLOBOKE-3_AP";Tend="7822";Tstart="7394";shortTE="F";uid="a947c58c-af37-456b-a8f0-f37b0f0ea1a3"
VUJU01001355.1	RepeatMasker	DNA/hAT-Charlie	35709	36150	2119	+	.	ID="RND-6_FAMILY-1352";Tend="1368";Tstart="884";shortTE="F";uid="7723e0d4-50bd-4a0c-91a8-0b8f2839b73f"
VUJU01001355.1	RepeatMasker	DNA	56448	56796	2154	+	.	ID="DNA4-3_AP";Tend="635";Tstart="289";shortTE="F";uid="7167d158-f0f7-4856-bb1c-a5479a6fe0aa"
VUJU01001355.1	RepeatMasker	DNA	8960	9380	2348	+	.	ID="TTAA2C_AP";Tend="422";Tstart="1";shortTE="F";uid="60b72238-8e16-408a-9d82-3f9b42297d97"
VUJU01001355.1	RepeatMasker	DNA/MULE-MuDR	44078	44545	862	+	.	ID="MUDR2X_AP";TEgroup="ctg_1355%7CMUDR2X_AP%7C1";Tend="1865";Tstart="1059";shortTE="F";uid="7270a324-d3e7-401d-96a7-b51f17508e66"
VUJU01001355.1	RepeatMasker	DNA/Kolobok-E	20666	20815	402	-	.	ID="RND-6_FAMILY-563";Tend="2313";Tstart="2177";shortTE="F";uid="dd518e15-f412-49ba-9046-3b5c88ac6726"
VUJU01001355.1	RepeatMasker	DNA/Ginger	52694	53897	7418	-	.	ID="RND-5_FAMILY-5384";Tend="1849";Tstart="545";shortTE="F";uid="42a64a88-bc16-4d73-bd43-c6355b25e1e4"
VUJU01001355.1	RepeatMasker	Unknown	15296	15439	608	-	.	ID="RND-5_FAMILY-7522";Tend="1309";Tstart="1169";shortTE="F";uid="90c3d439-4e96-4a5c-af99-82c2d9255c51"
VUJU01001355.1	RepeatMasker	Retroposon?	53894	54038	418	-	.	ID="SINE2-1_AP";Tend="1770";Tstart="1627";shortTE="F";uid="43993f0c-3d4f-431d-99c7-2d030d059f56"
VUJU01001355.1	RepeatMasker	DNA	1213	1466	756	-	.	ID="TTAA2C_AP";Tend="251";Tstart="6";shortTE="F";uid="22011c94-46de-4f8f-aa2d-bf868956ee69"
VUJU01001355.1	RepeatMasker	Unknown	15439	15568	1118	-	.	ID="RND-5_FAMILY-4118";Tend="1271";Tstart="1142";shortTE="F";uid="33161ce8-a9bf-4a32-902f-98a11cfcb4cf"
VUJU01001355.1	RepeatMasker	DNA/Kolobok-E	58806	59542	5133	-	.	ID="RND-1_FAMILY-2";Tend="2291";Tstart="1537";shortTE="F";uid="325f9a32-186d-4159-8399-d636839be47f"
VUJU01001355.1	RepeatMasker	Unknown	24343	24766	3522	-	.	ID="RND-5_FAMILY-4118";Tend="1292";Tstart="866";shortTE="F";uid="cbc168a1-323e-4a60-bc86-6c2cee29908e"
VUJU01001355.1	RepeatMasker	DNA/Kolobok-E	5	360	2615	-	.	ID="RND-6_FAMILY-563";Tend="1152";Tstart="795";shortTE="F";uid="de2fbbd9-87a7-4986-8634-bd5406e6c32e"
VUJU01013550.1	RepeatMasker	DNA/MULE-MuDR	1741	1865	670	-	.	ID="RND-5_FAMILY-8236";Tend="1322";Tstart="1202";shortTE="F";uid="0a01154a-9630-4c79-b7ba-96896782c180"
VUJU01013551.1	RepeatMasker	Unknown	2451	2553	956	+	.	ID="RND-1_FAMILY-35";Tend="1014";Tstart="912";shortTE="F";uid="939c1d59-80a0-4bb7-8a0d-167a5e54c66a"
VUJU01013552.1	RepeatMasker	DNA/MULE-MuDR	515	649	651	+	.	ID="RND-6_FAMILY-3754";Tend="1317";Tstart="1203";shortTE="F";uid="a25eb3b9-385c-48c4-8737-c28f59175080"
VUJU01013553.1	RepeatMasker	RC/Helitron	1851	2552	5638	+	.	ID="RND-1_FAMILY-61";Tend="1611";Tstart="921";shortTE="F";uid="374980cd-5f74-4c8d-8372-373482c02fdd"
VUJU01013553.1	RepeatMasker	Unknown	1511	1860	2224	+	.	ID="RND-6_FAMILY-4627";Tend="1273";Tstart="934";shortTE="F";uid="62da887a-81d9-4eb1-b287-2cb0d244b8d3"
VUJU01013554.1	RepeatMasker	DNA/MULE-MuDR	2237	2546	1294	-	.	ID="MUDR1X_AP";Tend="2394";Tstart="2052";shortTE="F";uid="12141345-71c2-49f0-bba1-f15229b30feb"
VUJU01013555.1	RepeatMasker	Unknown	922	1349	1470	+	.	ID="RND-5_FAMILY-1724";Tend="1089";Tstart="633";shortTE="F";uid="8c466fe6-7895-4908-88fe-b39b76fc2dd0"
VUJU01013555.1	RepeatMasker	LTR	1912	2075	1362	-	.	ID="RND-5_FAMILY-1206";Tend="442";Tstart="279";shortTE="F";uid="453fc63c-00e9-4922-82f0-fb39536afc5b"
VUJU01013555.1	RepeatMasker	Unknown	2065	2509	588	-	.	ID="RND-6_FAMILY-9307";TEgroup="ctg_13555%7CRND-6_FAMILY-9307%7C1";Tend="1735";Tstart="1387";shortTE="T";uid="5a55b859-6e1d-41b0-8e32-bede829ee835"
VUJU01013557.1	RepeatMasker	DNA/MULE-MuDR	1	466	726	+	.	ID="RND-6_FAMILY-323";Tend="1245";Tstart="786";shortTE="F";uid="622dbbe6-026a-488a-9ae5-150b44999b52"
VUJU01013559.1	RepeatMasker	DNA/PIF-Harbinger	10	176	501	+	.	ID="HARBINGER-2_LMI";Tend="430";Tstart="264";shortTE="F";uid="7ef3ca0b-b117-4819-86f7-05d14f062981"
VUJU01013559.1	RepeatMasker	DNA/PIF-Harbinger	2347	2462	404	+	.	ID="HARBINGER-2_LMI";Tend="1220";Tstart="1105";shortTE="F";uid="41416ebf-80f3-472d-bba9-1ee4e7618770"
VUJU01013559.1	RepeatMasker	DNA/PIF-Harbinger	1541	1961	1526	+	.	ID="HARBINGER-2_LMI";Tend="1061";Tstart="645";shortTE="F";uid="9f55073b-9920-4f19-ab2c-d12d66066a11"
VUJU01001356.1	RepeatMasker	DNA/hAT-Charlie	42120	42316	887	+	.	ID="DNA8-34_AP";Tend="192";Tstart="1";shortTE="F";uid="71f09a6d-4eab-4b0c-8cc4-3d9576396471"
VUJU01001356.1	RepeatMasker	DNA/Ginger	35114	35375	1185	+	.	ID="RND-1_FAMILY-156";Tend="1725";Tstart="1463";shortTE="F";uid="892d7d3e-ac8e-4a02-b2c0-ae9cd58f7f80"
VUJU01001356.1	RepeatMasker	DNA	6546	6926	459	+	.	ID="DNA4-2_AP";Tend="769";Tstart="392";shortTE="F";uid="5b999d03-1da1-44b7-be90-9c9200b8d8eb"
VUJU01001356.1	RepeatMasker	DNA/Ginger	47849	48395	3747	+	.	ID="RND-1_FAMILY-156";Tend="1547";Tstart="1000";shortTE="F";uid="414cce12-2d8b-404b-a65c-ee5932d716ab"
VUJU01001356.1	RepeatMasker	RC/Helitron	52562	52725	434	+	.	ID="HALYOMORPHA_HALYS-4_FAMILY-638";Tend="185";Tstart="34";shortTE="F";uid="547df1cb-c6c0-49d5-9787-6330c735871b"
VUJU01001356.1	RepeatMasker	DNA/hAT	58505	58668	781	+	.	ID="RND-6_FAMILY-13138";Tend="1030";Tstart="873";shortTE="F";uid="a49ce2cf-8ccb-4b91-8a8f-e1c2b689ea58"
VUJU01001356.1	RepeatMasker	DNA/Ginger	7906	8770	6154	+	.	ID="RND-5_FAMILY-5384";Tend="2020";Tstart="1147";shortTE="F";uid="306d3aba-aa40-4dfe-b977-b09a1b6f2d90"
VUJU01001356.1	RepeatMasker	Retroposon?	31349	32125	1032	+	.	ID="SINE2-1_AP";Tend="1726";Tstart="949";shortTE="F";uid="4105c87c-ff82-412d-af9d-5e6b8e105ee1"
VUJU01001356.1	RepeatMasker	DNA/Ginger-1	1	938	6474	+	.	ID="RND-6_FAMILY-2273";Tend="1935";Tstart="1010";shortTE="F";uid="26d01777-407f-44ec-a59f-fb8871699bf4"
VUJU01001356.1	RepeatMasker	DNA	36871	37201	477	+	.	ID="dna4-2_ap";TEgroup="ctg_1356%7Cdna4-2_ap%7C1";Tend="749";Tstart="4";shortTE="F";uid="a8f36ec5-4ff2-4b07-a43c-a0e040a595a6"
VUJU01001356.1	RepeatMasker	DNA/Kolobok-E	34563	35019	1724	+	.	ID="RND-6_FAMILY-563";Tend="1735";Tstart="1231";shortTE="F";uid="a421d201-d8db-4689-a90d-7ca3b5734c53"
VUJU01001356.1	RepeatMasker	DNA/Ginger	16980	17533	476	+	.	ID="rnd-5_family-5384";Tend="1407";Tstart="653";shortTE="F";uid="a8a72890-000f-450f-83b0-363ab852fee4"
VUJU01001356.1	RepeatMasker	DNA	24990	25168	415	-	.	ID="DNA-TTAA-1_AP";Tend="405";Tstart="226";shortTE="F";uid="6cd8e7a5-8b97-4692-bddd-7e0133fc1c58"
VUJU01001356.1	RepeatMasker	Unknown	35685	36099	741	-	.	ID="RND-5_FAMILY-930";Tend="1164";Tstart="704";shortTE="F";uid="9b979fa4-3f47-4750-bf7c-c270f95863ec"
VUJU01001356.1	RepeatMasker	DNA/Kolobok-E	59372	59520	1145	-	.	ID="RND-1_FAMILY-2";Tend="2274";Tstart="2123";shortTE="F";uid="96da674b-085a-4571-bb2a-7868c2f2069d"
VUJU01001356.1	RepeatMasker	Unknown	11994	12892	3556	-	.	ID="RND-1_FAMILY-79";Tend="1617";Tstart="648";shortTE="F";uid="03c52c1f-00ae-44fa-9186-e24b11dbde73"
VUJU01001356.1	RepeatMasker	DNA/Ginger-1	33926	34040	590	-	.	ID="RND-6_FAMILY-2273";Tend="1935";Tstart="1830";shortTE="F";uid="569fe00c-51a5-439e-9864-0eda892ceac3"
VUJU01001356.1	RepeatMasker	DNA/MULE-NOF	58531	58962	2111	-	.	ID="RND-6_FAMILY-678";Tend="1622";Tstart="1238";shortTE="F";uid="4ec7264a-44dc-485c-8ccd-aea98f3aa6ce"
VUJU01001356.1	RepeatMasker	DNA/Ginger-1	34795	35113	872	-	.	ID="ginger1-1_ap";Tend="3766";Tstart="3324";shortTE="F";uid="2fe693b0-c2d4-484d-8bba-5bac53fab62e"
VUJU01001356.1	RepeatMasker	DNA/Ginger	34195	34490	1591	-	.	ID="RND-1_FAMILY-156";Tend="1069";Tstart="776";shortTE="F";uid="b2561621-e11a-40aa-b5de-fbae670a5a98"
VUJU01001356.1	RepeatMasker	DNA/Ginger-1	27254	27357	421	-	.	ID="RND-6_FAMILY-2273";Tend="1706";Tstart="1611";shortTE="F";uid="79e99ec8-2e16-4801-a7ff-958619ee38ca"
VUJU01013560.1	RepeatMasker	LTR/Pao	759	1216	596	-	.	ID="BEL4-I_AP";Tend="3194";Tstart="2751";shortTE="F";uid="1ba7b71a-1390-4e1e-897b-24ccabe1035b"
VUJU01013562.1	RepeatMasker	DNA/Ginger	1	332	1491	-	.	ID="RND-5_FAMILY-5384";Tend="1567";Tstart="1200";shortTE="F";uid="f5a14ec2-e543-460e-90f3-f82d94a58791"
VUJU01013563.1	RepeatMasker	Unknown	770	977	1538	+	.	ID="RND-5_FAMILY-540";Tend="1019";Tstart="810";shortTE="F";uid="ebe7ab46-153c-48a5-a3f1-b386f750008d"
VUJU01013565.1	RepeatMasker	DNA/hAT-Ac	929	1083	426	+	.	ID="DNA8-20_AP";Tend="146";Tstart="1";shortTE="F";uid="510499e6-15d2-42d6-b119-6ee290aa19ac"
VUJU01013565.1	RepeatMasker	DNA/hAT-Tip100	1725	1884	493	-	.	ID="DNA8-106_AP";Tend="564";Tstart="426";shortTE="F";uid="cb5281c5-b6a2-4671-82af-7b170a817be1"
VUJU01013568.1	RepeatMasker	LINE/RTE-BovB	6	490	1291	+	.	ID="RND-5_FAMILY-1178";Tend="1530";Tstart="1060";shortTE="F";uid="2ca01099-ae24-4611-9ebf-1e13b4ad755c"
VUJU01013568.1	RepeatMasker	DNA/hAT-Tip100	1354	1710	593	+	.	ID="HAT-3_LMI";Tend="3165";Tstart="2812";shortTE="F";uid="1bb2621e-7c61-4e40-86d2-bd7429c1c901"
VUJU01001357.1	RepeatMasker	DNA/hAT-hAT19	18568	19158	4145	+	.	ID="RND-5_FAMILY-1621";Tend="593";Tstart="1";shortTE="F";uid="784a1957-39cb-4941-8724-55ca04f0243f"
VUJU01001357.1	RepeatMasker	DNA/Ginger	34455	34677	411	+	.	ID="RND-5_FAMILY-5384";Tend="1205";Tstart="546";shortTE="F";uid="c88f5d47-99e4-4197-8902-bedcc8596cec"
VUJU01001357.1	RepeatMasker	DNA/Kolobok-E	34116	34454	513	+	.	ID="KOLOBOKE-4_AP";Tend="2931";Tstart="2524";shortTE="F";uid="b8516680-0914-4356-bede-eef026815773"
VUJU01001357.1	RepeatMasker	DNA/hAT-Charlie	21326	21554	1437	+	.	ID="RND-5_FAMILY-1035";Tend="1102";Tstart="900";shortTE="F";uid="d1727aa0-97a0-48b8-a0d5-1fbc8bc736a6"
VUJU01001357.1	RepeatMasker	DNA/hAT-hAT19	27402	28022	1829	+	.	ID="DNA8-84_AP";Tend="563";Tstart="2";shortTE="F";uid="cf827044-20b6-448b-8452-372105a86d40"
VUJU01001357.1	RepeatMasker	DNA/hAT-hAT19	45663	46236	1687	-	.	ID="RND-5_FAMILY-361";Tend="1421";Tstart="854";shortTE="F";uid="3026cd2f-d56d-41b7-8faf-be4eb6f50a37"
VUJU01001357.1	RepeatMasker	DNA/hAT-Blackjack	21184	21305	717	-	.	ID="RND-6_FAMILY-6572";Tend="1044";Tstart="933";shortTE="F";uid="95d67e17-5c6b-4f94-b4c8-cdca129e1c29"
VUJU01001357.1	RepeatMasker	DNA/TcMar?	14193	14295	551	-	.	ID="RND-6_FAMILY-725";Tend="1165";Tstart="1066";shortTE="F";uid="e03ea6e4-b012-46f7-b329-0d66767c79d7"
VUJU01001357.1	RepeatMasker	DNA/Kolobok-E	15	243	845	-	.	ID="koloboke-4_ap";Tend="2641";Tstart="2468";shortTE="F";uid="36e8553d-9a5b-4807-8633-4d287d1b06b1"
VUJU01013570.1	RepeatMasker	LTR/Pao	272	2542	2577	-	.	ID="BEL1-I_AP";Tend="5736";Tstart="3478";shortTE="F";uid="69e8e433-83ce-45b0-bd17-9901befcba4d"
VUJU01013571.1	RepeatMasker	DNA	165	407	437	+	.	ID="DNA4-2_AP";Tend="767";Tstart="489";shortTE="F";uid="c0106aa9-7ecb-4a88-8da4-eb6e125de39a"
VUJU01013572.1	RepeatMasker	LTR/Gypsy	2195	2543	560	+	.	ID="GYPSY-7_CFL-I";Tend="4602";Tstart="4259";shortTE="F";uid="8e953cb1-10e3-4a40-9070-90f48e7535dc"
VUJU01013573.1	RepeatMasker	LTR/Pao	2098	2354	551	+	.	ID="BEL4-I_AP";Tend="1098";Tstart="842";shortTE="F";uid="6c1c0284-d15f-475a-8498-2ba9e39852f2"
VUJU01013573.1	RepeatMasker	LTR/Gypsy	50	210	405	-	.	ID="GYPSY2-I_AP";Tend="330";Tstart="170";shortTE="F";uid="fcf71ebd-3308-4e50-83d6-2b4f808935bc"
VUJU01013575.1	RepeatMasker	DNA/hAT-Tip100	4	371	1302	+	.	ID="RND-6_FAMILY-1910";Tend="2232";Tstart="1874";shortTE="F";uid="c0a1a73e-170e-4f1d-922f-e7efebaf59fa"
VUJU01013575.1	RepeatMasker	DNA	1759	2058	1026	+	.	ID="RND-6_FAMILY-8566";Tend="1346";Tstart="1050";shortTE="F";uid="e150853d-0d6d-4a9b-b00c-02215ade53db"
VUJU01013579.1	RepeatMasker	LINE/CR1	50	300	587	+	.	ID="RND-6_FAMILY-6795";Tend="1474";Tstart="1224";shortTE="F";uid="bc44162e-c489-4ec7-b734-986656900a42"
VUJU01013579.1	RepeatMasker	Unknown	1452	1772	1433	+	.	ID="RND-1_FAMILY-13";Tend="1246";Tstart="910";shortTE="F";uid="22255ecf-2bda-462f-b0c3-853f37630d36"
VUJU01013579.1	RepeatMasker	DNA/Maverick	473	824	2577	-	.	ID="RND-6_FAMILY-2496";Tend="514";Tstart="179";shortTE="F";uid="8dd9df41-9a7d-4757-b45e-59c1c6b4d988"
VUJU01013579.1	RepeatMasker	DNA/Maverick	1758	2468	4689	-	.	ID="RND-6_FAMILY-4822";Tend="641";Tstart="4";shortTE="F";uid="adbb59a3-fa79-415f-be8f-bdbb60b2a4b5"
VUJU01013579.1	RepeatMasker	DNA/Maverick	814	1473	5463	-	.	ID="RND-6_FAMILY-4822";Tend="1300";Tstart="636";shortTE="F";uid="52fe0937-057d-43b1-95cb-d5f9e93f958d"
VUJU01001358.1	RepeatMasker	DNA/Ginger	1	184	1351	+	.	ID="RND-5_FAMILY-5384";Tend="2020";Tstart="1849";shortTE="F";uid="cad8d514-a3b0-4cfe-803e-3ca86402b36b"
VUJU01001358.1	RepeatMasker	LTR/Gypsy	53971	54072	423	+	.	ID="GYPSY-24_DEL-I";Tend="2715";Tstart="2613";shortTE="F";uid="0a5f99c1-4bbf-49e1-90fa-12288dd48d43"
VUJU01001358.1	RepeatMasker	Unknown	18438	18695	1285	-	.	ID="RND-1_FAMILY-139";Tend="1143";Tstart="877";shortTE="F";uid="d440fffe-eadc-4bc3-97f7-53a4e37589fe"
VUJU01001358.1	RepeatMasker	DNA/hAT-hAT19	40435	40698	836	-	.	ID="DNA8-74_AP";Tend="271";Tstart="2";shortTE="F";uid="6d776299-680a-488b-9204-8cd615d8cfd6"
VUJU01001358.1	RepeatMasker	DNA/hAT-Tip100	18731	19443	912	-	.	ID="RND-6_FAMILY-772";Tend="1519";Tstart="849";shortTE="F";uid="0607d5d8-d78d-4a9b-9718-22db096f747e"
VUJU01001358.1	RepeatMasker	DNA/Ginger	30711	32181	9610	-	.	ID="RND-5_FAMILY-5384";Tend="2020";Tstart="546";shortTE="F";uid="9a00f9de-e78d-4437-9bf0-9ed70d9c4a36"
VUJU01001358.1	RepeatMasker	DNA/hAT-Charlie	5883	6021	594	-	.	ID="RND-5_FAMILY-662";Tend="850";Tstart="716";shortTE="F";uid="5a6105a4-0042-41ad-b954-b3703d034ec9"
VUJU01001358.1	RepeatMasker	DNA/Kolobok-E	16787	18200	9218	-	.	ID="RND-6_FAMILY-563";Tend="2186";Tstart="775";shortTE="F";uid="d34905a8-1ccc-4f7c-a54e-8643201ef284"
VUJU01001358.1	RepeatMasker	DNA	5604	5875	408	-	.	ID="DNA-TTAA-1_AP";TEgroup="ctg_1358%7CDNA-TTAA-1_AP%7C1";Tend="371";Tstart="1";shortTE="T";uid="48c91128-b223-4876-b4a9-c773f743478d"
VUJU01013582.1	RepeatMasker	Unknown	1877	2412	675	-	.	ID="RND-6_FAMILY-5559";Tend="533";Tstart="1";shortTE="F";uid="fd348512-3fe6-42bf-89c0-24dee9c99855"
VUJU01013583.1	RepeatMasker	Unknown	1274	2112	2517	+	.	ID="RND-5_FAMILY-717";Tend="995";Tstart="256";shortTE="F";uid="0c18e292-6a91-4b5d-8619-396b9465cf28"
VUJU01013584.1	RepeatMasker	DNA/Kolobok-E	1	727	5493	+	.	ID="RND-1_FAMILY-2";Tend="2275";Tstart="1542";shortTE="F";uid="6b8a5363-4267-463c-a2ea-90139cec76f5"
VUJU01013584.1	RepeatMasker	DNA/hAT-Tip100	1458	1779	2634	+	.	ID="RND-6_FAMILY-1330";Tend="1233";Tstart="895";shortTE="F";uid="57ff4a61-b9bf-4f32-b8ca-7ade12ef0510"
VUJU01013584.1	RepeatMasker	DNA/Ginger	728	839	5196	+	.	ID="RND-5_FAMILY-5384";Tend="2131";Tstart="1288";shortTE="F";uid="ddb59496-1578-4b4e-a11d-73793ef2a093"
VUJU01013585.1	RepeatMasker	DNA/hAT-Ac	1801	2033	686	+	.	ID="RND-6_FAMILY-11677";Tend="1250";Tstart="1015";shortTE="F";uid="39e68793-3cd1-4ba9-a3fd-086baf1c00d1"
VUJU01013585.1	RepeatMasker	DNA/Ginger-2	1050	1418	724	+	.	ID="ginger2-2_lmi";Tend="1827";Tstart="1252";shortTE="F";uid="8e968393-6507-4dd5-8d66-b863c088e79c"
VUJU01013586.1	RepeatMasker	DNA/MULE-NOF	2250	2369	407	+	.	ID="RND-6_FAMILY-678";Tend="1048";Tstart="930";shortTE="F";uid="3b14934f-5a3b-4bce-a72e-23e606e230cc"
VUJU01013586.1	RepeatMasker	DNA	717	928	536	-	.	ID="ttaa2c_ap";Tend="353";Tstart="140";shortTE="F";uid="9a958bdd-deb9-4828-aa91-3aeb7634252c"
VUJU01013587.1	RepeatMasker	Unknown	1	511	2195	-	.	ID="RND-5_FAMILY-1080";Tend="1055";Tstart="80";shortTE="F";uid="f8ecfef1-caad-45c5-8942-f883f374257d"
VUJU01013589.1	RepeatMasker	DNA/hAT-hAT19	39	232	1561	-	.	ID="DNA8-84_AP";Tend="195";Tstart="2";shortTE="F";uid="10f64a8b-8cdb-4c2b-bbeb-9123a0c4856f"
VUJU01013589.1	RepeatMasker	DNA/hAT-Ac	1803	2534	1410	-	.	ID="HAT-2_AP";Tend="2339";Tstart="1629";shortTE="F";uid="2e06b540-c125-4a1d-8ed1-2ee4d4d1e7d5"
VUJU01013590.1	RepeatMasker	DNA/Ginger-1	1	337	2690	+	.	ID="RND-6_FAMILY-2273";Tend="1933";Tstart="1604";shortTE="F";uid="988cd4f7-138c-498e-89d3-380c2d0d15c3"
VUJU01013590.1	RepeatMasker	DNA/TcMar-Tc1	350	492	871	-	.	ID="RND-6_FAMILY-8287";Tend="1155";Tstart="1017";shortTE="F";uid="8d8a046a-e97f-4e99-b75c-694fce37e5b4"
VUJU01013590.1	RepeatMasker	Unknown	1975	2101	897	-	.	ID="RND-6_FAMILY-8544";Tend="1094";Tstart="975";shortTE="F";uid="c5b511a8-41a6-4269-a3ea-26435deb0f0c"
VUJU01013590.1	RepeatMasker	DNA/hAT-Tip100	2112	2505	2349	-	.	ID="RND-4_FAMILY-195";Tend="2056";Tstart="1687";shortTE="F";uid="7f17763c-4d18-4784-a40b-fe9fdfdf4979"
VUJU01013593.1	RepeatMasker	DNA	1924	2201	673	+	.	ID="TTAAC_AP";TEgroup="ctg_13593%7CTTAAC_AP%7C1";Tend="218";Tstart="1";shortTE="F";uid="c17a3a61-5817-405c-b21e-0b5c599d2e47"
VUJU01013595.1	RepeatMasker	LTR/Gypsy	550	744	416	+	.	ID="RND-5_FAMILY-783";Tend="1584";Tstart="1352";shortTE="F";uid="ae231996-32cc-4000-b94a-ae735af1ab58"
VUJU01013595.1	RepeatMasker	LINE/I	1869	2160	437	+	.	ID="RND-6_FAMILY-7399";Tend="1272";Tstart="996";shortTE="F";uid="cbad8706-91cd-4652-8c03-1267f19d22a0"
VUJU01013595.1	RepeatMasker	Unknown	2292	2408	754	-	.	ID="RND-1_FAMILY-12";Tend="1030";Tstart="910";shortTE="F";uid="9119c454-daf1-4419-a3f2-2bc009f8e902"
VUJU01013595.1	RepeatMasker	Unknown	1003	1124	446	-	.	ID="RND-1_FAMILY-12";Tend="1109";Tstart="1000";shortTE="F";uid="c6b18c09-b060-40af-b1b3-35cf54d65a5e"
VUJU01013596.1	RepeatMasker	Unknown	974	1488	1350	-	.	ID="RND-6_FAMILY-8112";Tend="1230";Tstart="780";shortTE="F";uid="4f68e91d-1398-4e64-8e35-d71aa4488e43"
VUJU01013597.1	RepeatMasker	DNA/Kolobok-E	469	1001	2325	+	.	ID="KOLOBOKE-2_AP";Tend="1918";Tstart="1398";shortTE="F";uid="8e89f005-e447-487a-a310-4c61fa88a3ba"
VUJU01013597.1	RepeatMasker	DNA/Kolobok-E	1	163	1254	-	.	ID="RND-6_FAMILY-563";Tend="1965";Tstart="1805";shortTE="F";uid="5a30a4a2-e729-4c43-ac86-14a266b9f95d"
VUJU01013597.1	RepeatMasker	Retroposon?	371	983	1017	-	.	ID="SINE2-2_AP";Tend="1445";Tstart="824";shortTE="F";uid="2faa6930-580f-469b-8b18-f4283ddbaf25"
VUJU01013598.1	RepeatMasker	DNA/Ginger-1	2272	2530	1381	-	.	ID="RND-6_FAMILY-2273";Tend="1993";Tstart="1756";shortTE="F";uid="201c33dd-d593-47d4-8705-842e3a978734"
VUJU01013599.1	RepeatMasker	DNA/PIF-Harbinger	893	1687	2363	-	.	ID="harb-1_ap";Tend="674";Tstart="1";shortTE="F";uid="79be48cc-34c5-4338-a11c-0cf8269365fb"
VUJU01000136.1	RepeatMasker	Unknown	45439	46037	2280	+	.	ID="RND-6_FAMILY-1543";Tend="1567";Tstart="972";shortTE="F";uid="30541b4a-30af-4037-ad4a-421276d8810b"
VUJU01000136.1	RepeatMasker	DNA/Kolobok-E	1758	1904	478	+	.	ID="RND-6_FAMILY-563";Tend="2291";Tstart="2136";shortTE="F";uid="c7fc85c5-cb44-4db3-a697-e75da2f6462e"
VUJU01000136.1	RepeatMasker	Unknown	164120	164879	3011	+	.	ID="RND-6_FAMILY-6501";Tend="1059";Tstart="401";shortTE="F";uid="990b122d-4570-45af-ad74-032751223ad1"
VUJU01000136.1	RepeatMasker	Unknown	139283	139603	1661	+	.	ID="RND-6_FAMILY-12777";Tend="1088";Tstart="777";shortTE="F";uid="3ffe6c6b-572f-4713-95ed-1c50de3c311d"
VUJU01000136.1	RepeatMasker	DNA	51223	51435	450	+	.	ID="dna4-2_ap";Tend="207";Tstart="1";shortTE="F";uid="8e5015ca-f265-4691-9b34-51c96f8d4dd9"
VUJU01000136.1	RepeatMasker	DNA/Kolobok-E	85097	85253	482	+	.	ID="RND-6_FAMILY-563";Tend="2296";Tstart="2134";shortTE="F";uid="1f47ef0e-de93-461c-a7b8-62044521fb28"
VUJU01000136.1	RepeatMasker	DNA/TcMar-Tc1	93141	93278	816	+	.	ID="RND-6_FAMILY-9316";Tend="1173";Tstart="1034";shortTE="F";uid="b8081fb2-4c41-4aba-8ff6-0c94c737e60c"
VUJU01000136.1	RepeatMasker	DNA/hAT-Tip100	57771	57888	652	+	.	ID="RND-4_FAMILY-271";Tend="1098";Tstart="973";shortTE="F";uid="2f14df1b-03a5-4ac5-8602-a5375ae3129a"
VUJU01000136.1	RepeatMasker	Unknown	7942	8424	2564	+	.	ID="RND-6_FAMILY-11760";Tend="760";Tstart="306";shortTE="F";uid="22387311-6268-4e48-b59c-820686392bab"
VUJU01000136.1	RepeatMasker	DNA/hAT-Charlie	3356	3459	530	+	.	ID="RND-6_FAMILY-9666";Tend="1294";Tstart="1185";shortTE="F";uid="352242cc-1abe-4529-8b83-32a8a7590c24"
VUJU01000136.1	RepeatMasker	DNA/hAT-hAT19	125164	125475	509	+	.	ID="DNA8-52B_AP";Tend="364";Tstart="5";shortTE="F";uid="de520d0b-97cb-4184-a54b-70694897e449"
VUJU01000136.1	RepeatMasker	DNA	151410	151710	703	-	.	ID="dna4-2_ap";Tend="820";Tstart="524";shortTE="F";uid="5a82d946-9aff-4ccf-abd3-8cc19465acd0"
VUJU01000136.1	RepeatMasker	DNA/hAT-Ac	134403	134826	1625	-	.	ID="DNA8-93_AP";Tend="419";Tstart="19";shortTE="F";uid="1003524c-b461-4902-969e-36ab0d554886"
VUJU01000136.1	RepeatMasker	DNA	50138	50491	589	-	.	ID="DNA4-3_AP";Tend="524";Tstart="140";shortTE="F";uid="9a9009bb-d6a4-47b2-8f3f-04e7ab43b4b4"
VUJU01000136.1	RepeatMasker	Retroposon?	104561	104872	509	-	.	ID="SINE2-1_AP";Tend="919";Tstart="649";shortTE="F";uid="1410d4c7-a6dc-43d4-9160-200a4b5c03e3"
VUJU01000136.1	RepeatMasker	DNA	86047	86224	484	-	.	ID="dna4-2_ap";Tend="259";Tstart="86";shortTE="F";uid="c6805166-7222-478e-9f62-473da9ecb814"
VUJU01000136.1	RepeatMasker	DNA/Ginger-2	35032	35171	439	-	.	ID="GINGER2-N1_AP";Tend="1379";Tstart="1241";shortTE="F";uid="ef82f466-8d3e-4ec0-baa7-857d91c994c8"
VUJU01000136.1	RepeatMasker	DNA	83742	84033	567	-	.	ID="DNA4-3_AP";Tend="498";Tstart="202";shortTE="F";uid="50aabbb1-944c-48aa-ab2e-60e80ecbe846"
VUJU01000136.1	RepeatMasker	DNA/hAT-hAT19	39471	39650	531	-	.	ID="DNA8-66_AP";Tend="179";Tstart="1";shortTE="F";uid="68c3922f-993b-4f82-98bb-feb79ab1b7ca"
VUJU01000136.1	RepeatMasker	Retroposon?	22266	22693	439	-	.	ID="SINE2-1_AP";Tend="876";Tstart="451";shortTE="F";uid="2960eb6d-acb9-4c40-b068-e3ab0232a196"
VUJU01000136.1	RepeatMasker	DNA/hAT-Tip100	156048	156335	407	-	.	ID="RND-6_FAMILY-2846";Tend="2033";Tstart="1740";shortTE="F";uid="d60d7731-3b6c-482a-8cdb-633de9855437"
VUJU01000136.1	RepeatMasker	DNA/hAT-Charlie	92295	92513	1450	-	.	ID="RND-4_FAMILY-1159";Tend="1169";Tstart="954";shortTE="F";uid="a4434474-5863-419f-9781-07467e3ee9eb"
VUJU01000136.1	RepeatMasker	DNA/hAT-hAT19	91499	91690	625	-	.	ID="DNA8-66_AP";Tend="192";Tstart="9";shortTE="F";uid="8c133735-c20e-46ff-bebc-b2eadda86752"
VUJU01000136.1	RepeatMasker	DNA	151755	151888	407	-	.	ID="dna4-1_ap";Tend="256";Tstart="102";shortTE="F";uid="2291910f-4356-484f-ae29-6b10719c58c2"
VUJU01000136.1	RepeatMasker	DNA/TcMar-Tc1	92560	93013	1065	-	.	ID="RND-6_FAMILY-9316";TEgroup="ctg_136%7CRND-6_FAMILY-9316%7C1";Tend="1179";Tstart="536";shortTE="F";uid="3309049d-2fec-442a-affd-b06cea366e21"
VUJU01001360.1	RepeatMasker	DNA/hAT-Ac	53126	53446	1378	+	.	ID="DNA8-93_AP";Tend="369";Tstart="1";shortTE="F";uid="53c8efc2-e00b-4b0c-a7ab-c352667bbbdb"
VUJU01001360.1	RepeatMasker	DNA/Ginger-1	17814	18257	584	+	.	ID="GINGER1-1_AP";Tend="3514";Tstart="3164";shortTE="F";uid="2a6096ed-9df9-4543-bb31-b5d52a33ef0c"
VUJU01001360.1	RepeatMasker	Retroposon?	46237	46459	426	+	.	ID="RND-6_FAMILY-1948";Tend="1387";Tstart="1179";shortTE="F";uid="d72b6684-53e5-4aca-90c3-3400c3643670"
VUJU01001360.1	RepeatMasker	Unknown	54862	55000	650	+	.	ID="RND-6_FAMILY-8112";Tend="1139";Tstart="1005";shortTE="F";uid="4a182c46-b6bb-4fb8-bd2e-4bf5ff61038a"
VUJU01001360.1	RepeatMasker	Retroposon?	39551	39933	1081	+	.	ID="RND-6_FAMILY-4103";Tend="1854";Tstart="1500";shortTE="F";uid="7d92a2b7-d62c-402d-9eea-e868bc022755"
VUJU01001360.1	RepeatMasker	DNA/Kolobok-E	53503	54208	5018	+	.	ID="RND-6_FAMILY-563";Tend="2303";Tstart="1600";shortTE="F";uid="ece16eb7-b388-4c24-aa97-2ccad18bf83a"
VUJU01001360.1	RepeatMasker	DNA/hAT-hAT19	55111	55368	485	+	.	ID="RND-5_FAMILY-1091";Tend="1658";Tstart="1459";shortTE="F";uid="80157a31-28eb-449e-bd8a-5452e171f6f1"
VUJU01001360.1	RepeatMasker	Unknown	45294	45503	908	+	.	ID="RND-1_FAMILY-179";Tend="1169";Tstart="972";shortTE="F";uid="3853a1da-c4d7-446f-97fa-f3c6fb6b3dd2"
VUJU01001360.1	RepeatMasker	DNA/Kolobok-E	31987	32477	2072	+	.	ID="RND-6_FAMILY-563";Tend="1352";Tstart="797";shortTE="F";uid="b0817845-d04c-4aeb-b837-46b56909a368"
VUJU01001360.1	RepeatMasker	Retroposon?	18212	19318	968	+	.	ID="RND-6_FAMILY-10023";Tend="2134";Tstart="1059";shortTE="F";uid="094c91bb-8642-4e68-956f-f13473d798d5"
VUJU01001360.1	RepeatMasker	Unknown	45635	45864	1043	-	.	ID="RND-6_FAMILY-473";Tend="519";Tstart="287";shortTE="F";uid="dc51e3b7-1031-4482-ac4c-5c2f1e8b9ac8"
VUJU01001360.1	RepeatMasker	Retroposon?	31947	32301	731	-	.	ID="RND-6_FAMILY-4103";Tend="1856";Tstart="1500";shortTE="F";uid="1438a35a-950b-483b-9144-5acae1657033"
VUJU01001360.1	RepeatMasker	DNA/Ginger	38944	39890	5357	-	.	ID="RND-1_FAMILY-156";Tend="1728";Tstart="776";shortTE="F";uid="5444d78d-cc67-418e-84c1-b3f002a670cd"
VUJU01001360.1	RepeatMasker	DNA/hAT-hAT19	57048	57195	469	-	.	ID="RND-6_FAMILY-1296";Tend="424";Tstart="267";shortTE="F";uid="6e6399a3-2afd-4555-8d2b-8dbd65a6d408"
VUJU01001360.1	RepeatMasker	DNA/hAT-hAT19	54194	54424	425	-	.	ID="RND-5_FAMILY-361";TEgroup="ctg_1360%7CRND-5_FAMILY-361%7C1";Tend="954";Tstart="641";shortTE="T";uid="d78bb673-61ac-4879-949d-b9caeba20082"
VUJU01001360.1	RepeatMasker	DNA/Ginger	42320	44070	7994	-	.	ID="RND-5_FAMILY-5384";TEgroup="ctg_1360%7CRND-5_FAMILY-5384%7C1";Tend="2018";Tstart="546";shortTE="F";uid="f4d850c2-0ce7-458e-9a90-1d81deafd3af"
VUJU01001360.1	RepeatMasker	DNA/Ginger	18210	18844	2712	-	.	ID="RND-5_FAMILY-5384";Tend="1812";Tstart="1174";shortTE="F";uid="31b65f3c-66e2-45be-87e4-fc2906e3f76a"
VUJU01001360.1	RepeatMasker	DNA/Kolobok-E	18829	19541	5410	-	.	ID="RND-6_FAMILY-563";Tend="2305";Tstart="1595";shortTE="F";uid="15bac2dc-a252-4e8a-bbf9-ef9a64448242"
VUJU01001360.1	RepeatMasker	DNA	44078	44355	595	-	.	ID="DNA-TTAA-1_AP";Tend="258";Tstart="5";shortTE="F";uid="e27c732f-29c5-4039-91be-1cc3dd7327f4"
VUJU01013600.1	RepeatMasker	DNA/Ginger	1341	2315	7134	-	.	ID="RND-5_FAMILY-5384";Tend="2020";Tstart="1031";shortTE="F";uid="03a2c06e-0ecf-4715-a7b6-c72d801cf2df"
VUJU01013600.1	RepeatMasker	Unknown	843	1346	1968	-	.	ID="RND-6_FAMILY-3817";Tend="1354";Tstart="903";shortTE="F";uid="2c45e0b5-2db2-4ebe-ac86-c065c2e5d42c"
VUJU01013602.1	RepeatMasker	DNA/CMC-Transib	1507	1745	479	+	.	ID="TRANSIB2_DP";Tend="1291";Tstart="1052";shortTE="F";uid="ccdaf13b-afd9-417f-a817-a2fdabc015c6"
VUJU01013605.1	RepeatMasker	DNA/hAT	2165	2272	438	+	.	ID="RND-1_FAMILY-182";Tend="467";Tstart="357";shortTE="F";uid="ff855fad-b8d2-4174-bc77-723d5f13153b"
VUJU01013605.1	RepeatMasker	DNA/MULE-NOF	681	1107	2071	+	.	ID="RND-6_FAMILY-678";Tend="1617";Tstart="1228";shortTE="F";uid="94c1e781-731b-4e22-a6c9-5cfdd9427b99"
VUJU01013605.1	RepeatMasker	DNA/hAT	975	1142	781	-	.	ID="RND-6_FAMILY-13138";Tend="1030";Tstart="873";shortTE="F";uid="dce54005-c606-4778-8047-0a2ee7cdd0d1"
VUJU01013606.1	RepeatMasker	Unknown	15	1594	3462	-	.	ID="RND-5_FAMILY-4118";Tend="1566";Tstart="59";shortTE="F";uid="5a058922-fbe8-4a78-baaa-07270fbef51b"
VUJU01013609.1	RepeatMasker	DNA/MULE-MuDR	568	905	979	+	.	ID="RND-6_FAMILY-1527";TEgroup="ctg_13609%7CRND-6_FAMILY-1527%7C1";Tend="1794";Tstart="1181";shortTE="F";uid="bd7661e3-ab7f-4e7c-9af0-8e95d2f7f048"
VUJU01013609.1	RepeatMasker	DNA	1737	2222	1897	+	.	ID="DNAX-2_AP";Tend="467";Tstart="1";shortTE="F";uid="0d99d713-8cd9-481a-aca8-0452ca83a17c"
VUJU01013609.1	RepeatMasker	Unknown	203	566	2410	+	.	ID="RND-6_FAMILY-124";Tend="1495";Tstart="1135";shortTE="F";uid="6ea3b00d-2fde-43bc-bd51-4e083ad40fc4"
VUJU01001361.1	RepeatMasker	DNA/hAT-Charlie	17411	17682	2307	+	.	ID="RND-6_FAMILY-5349";Tend="1157";Tstart="886";shortTE="F";uid="151e19df-375c-43da-8a6d-96b93ec78d13"
VUJU01001361.1	RepeatMasker	DNA/TcMar-Tc1	45914	46502	4805	-	.	ID="RND-5_FAMILY-5129";Tend="1405";Tstart="820";shortTE="F";uid="b283f641-1a77-4e29-b46b-262154326a7c"
VUJU01001361.1	RepeatMasker	DNA/Kolobok-E	21739	22708	6451	-	.	ID="RND-6_FAMILY-563";Tend="2308";Tstart="1332";shortTE="F";uid="04dda88f-e358-48af-ba35-51b140e0a48c"
VUJU01001361.1	RepeatMasker	DNA/Kolobok-E	22679	22991	1594	-	.	ID="rnd-6_family-563";Tend="1124";Tstart="797";shortTE="F";uid="8ed00e2c-772f-4f92-b358-0e4342b59ee7"
VUJU01001361.1	RepeatMasker	Unknown	40982	41251	1639	-	.	ID="RND-1_FAMILY-121";Tend="1219";Tstart="940";shortTE="F";uid="310b839b-c524-4e69-88be-c70f3b8fd547"
VUJU01001361.1	RepeatMasker	Unknown	45125	45532	919	-	.	ID="RND-6_FAMILY-706";Tend="1165";Tstart="766";shortTE="F";uid="4dec273c-2adf-4195-9b61-0b773e8c14a8"
VUJU01001361.1	RepeatMasker	LINE/I	1	292	1423	-	.	ID="RND-6_FAMILY-5344";Tend="710";Tstart="421";shortTE="F";uid="33558874-5b77-4319-88ef-1e85fee92423"
VUJU01013612.1	RepeatMasker	Unknown	10	490	3052	+	.	ID="RND-1_FAMILY-26";Tend="1201";Tstart="736";shortTE="F";uid="83c93f21-9f29-4ee4-a6b9-359a331afe39"
VUJU01013612.1	RepeatMasker	DNA/TcMar-m44	2044	2328	563	-	.	ID="mariner-55_lmi";Tend="1516";Tstart="1176";shortTE="F";uid="eaf94b55-d19a-41fc-b7f5-6b887aa05e9b"
VUJU01013613.1	RepeatMasker	DNA/Maverick	526	1208	5403	-	.	ID="RND-6_FAMILY-2496";Tend="1505";Tstart="831";shortTE="F";uid="b06ef323-146c-4f50-93da-392f815c64e9"
VUJU01013613.1	RepeatMasker	Unknown	1	124	836	-	.	ID="RND-6_FAMILY-9495";Tend="791";Tstart="654";shortTE="F";uid="3bd33f74-e4ab-48e6-88de-07b5502e4281"
VUJU01013613.1	RepeatMasker	DNA/Maverick	1200	1841	5020	-	.	ID="RND-6_FAMILY-4822";Tend="928";Tstart="296";shortTE="F";uid="2f50d738-c471-4846-b606-6a7cc302841d"
VUJU01013614.1	RepeatMasker	DNA/P	1165	1521	515	-	.	ID="RND-6_FAMILY-14560";Tend="710";Tstart="376";shortTE="F";uid="2707e44f-0953-4e44-b1ad-2c1b4f75062d"
VUJU01013614.1	RepeatMasker	DNA/P	123	474	620	-	.	ID="RND-6_FAMILY-14560";Tend="710";Tstart="376";shortTE="F";uid="83b295ee-cf6f-4ae2-85cd-8c2fc3ecbdc9"
VUJU01013616.1	RepeatMasker	DNA/hAT-Tip100	6	2518	8797	+	.	ID="rnd-4_family-195";Tend="1911";Tstart="3";shortTE="F";uid="769d0d02-65a9-49b2-b3af-287312994a4b"
VUJU01013617.1	RepeatMasker	LINE/I-Jockey	398	1016	910	+	.	ID="RND-6_FAMILY-11225";Tend="1806";Tstart="1261";shortTE="F";uid="7402219d-5048-499d-9893-2f7392ce0443"
VUJU01013619.1	RepeatMasker	Unknown	2272	2518	2105	-	.	ID="RND-6_FAMILY-35064";Tend="1290";Tstart="1045";shortTE="F";uid="2dcb8823-bc9e-4b16-9b25-a62d446b7122"
VUJU01001362.1	RepeatMasker	Unknown	54085	54699	3986	+	.	ID="RND-1_FAMILY-47";Tend="1543";Tstart="900";shortTE="F";uid="450e6eaa-1373-41f7-8d02-cf0c8e557e41"
VUJU01001362.1	RepeatMasker	DNA/Kolobok-E	51855	51982	589	+	.	ID="RND-5_FAMILY-1313";Tend="1547";Tstart="1417";shortTE="F";uid="a2be012f-f8a0-4cbc-bc93-25c7839bd9d1"
VUJU01001362.1	RepeatMasker	DNA/Ginger	51453	51860	1386	+	.	ID="RND-5_FAMILY-5384";Tend="914";Tstart="471";shortTE="F";uid="ba387c2d-3adb-4a4b-96f8-5eadd7c3c065"
VUJU01001362.1	RepeatMasker	DNA/hAT-hAT19	52491	52944	2972	+	.	ID="RND-6_FAMILY-10718";Tend="1070";Tstart="632";shortTE="F";uid="d16171e1-0543-49d5-b38c-3dee6f67e6f0"
VUJU01001362.1	RepeatMasker	DNA	38183	38660	1937	+	.	ID="DNAX-2_AP";Tend="467";Tstart="1";shortTE="F";uid="4bff4755-0751-45e2-8bdd-889d3939c10c"
VUJU01001362.1	RepeatMasker	DNA	32891	33208	741	+	.	ID="DNA4-3_AP";Tend="574";Tstart="268";shortTE="F";uid="b8174e26-fd99-4a50-ab09-0efb309feb29"
VUJU01001362.1	RepeatMasker	DNA/hAT-Tip100	13102	13662	3859	+	.	ID="RND-6_FAMILY-238";Tend="1526";Tstart="918";shortTE="F";uid="1bd1180c-dff3-403a-89db-de2728a9a5fc"
VUJU01001362.1	RepeatMasker	DNA	4491	5125	2660	+	.	ID="RND-5_FAMILY-4090";Tend="1590";Tstart="941";shortTE="F";uid="62600db1-be5a-41ea-9ab0-6d3de789001d"
VUJU01001362.1	RepeatMasker	DNA/hAT-Tip100	322	820	3025	+	.	ID="RND-6_FAMILY-3684";Tend="1367";Tstart="885";shortTE="F";uid="5ec15d66-0122-4708-8408-bb6e3e3d36db"
VUJU01001362.1	RepeatMasker	DNA/TcMar-Tc1	54700	54913	461	-	.	ID="MARINER-N12_RPR";Tend="909";Tstart="714";shortTE="F";uid="af071920-77ba-4675-8181-e3cdb9d227c7"
VUJU01001362.1	RepeatMasker	Unknown	15229	15497	1146	-	.	ID="RND-4_FAMILY-70";Tend="1391";Tstart="1109";shortTE="F";uid="ccebd7e4-43a3-430d-8172-889d8ff77016"
VUJU01001362.1	RepeatMasker	LINE/L2	32191	32896	924	-	.	ID="RND-6_FAMILY-7683";Tend="1074";Tstart="345";shortTE="F";uid="48fef845-aae3-43c6-a856-62e6907224c6"
VUJU01001362.1	RepeatMasker	DNA/Ginger-1	59084	59309	1540	-	.	ID="RND-6_FAMILY-2273";Tend="1952";Tstart="1736";shortTE="F";uid="4dd4ca33-5d36-4a85-94d0-327fc5c217f0"
VUJU01001362.1	RepeatMasker	Unknown	55174	55549	2327	-	.	ID="RND-1_FAMILY-22";Tend="1232";Tstart="868";shortTE="F";uid="c9ece42e-b6a7-40f6-b1a7-537dfc853662"
VUJU01001362.1	RepeatMasker	DNA/Kolobok-E	56970	57463	1776	-	.	ID="RND-5_FAMILY-1313";Tend="1450";Tstart="887";shortTE="F";uid="c5116160-1dbe-4d5c-9a2e-d2e5b3ee8113"
VUJU01013622.1	RepeatMasker	DNA/P	618	2031	2288	+	.	ID="P-3_AP";Tend="3907";Tstart="2460";shortTE="F";uid="943c7864-86d0-4fe4-b56a-c5abd49d4c4b"
VUJU01013623.1	RepeatMasker	DNA/Kolobok-E	1	496	3743	+	.	ID="RND-6_FAMILY-563";Tend="1692";Tstart="1195";shortTE="F";uid="9bff61e9-b817-4d75-b356-7ea88cad98bd"
VUJU01013623.1	RepeatMasker	RC/Helitron	2267	2487	501	-	.	ID="RND-6_FAMILY-4124";Tend="1515";Tstart="1280";shortTE="F";uid="415b355f-ced4-450e-b3ba-b8d74b135c0f"
VUJU01013623.1	RepeatMasker	DNA/Ginger-1	313	532	627	-	.	ID="GINGER1-1_AP";Tend="3770";Tstart="3549";shortTE="F";uid="68231d41-dbbe-498a-bdf6-f27becdb7569"
VUJU01013624.1	RepeatMasker	Unknown	1418	1671	416	-	.	ID="RND-5_FAMILY-863";Tend="1786";Tstart="1511";shortTE="F";uid="592d2a66-324a-483c-9205-df2dcabe8997"
VUJU01013624.1	RepeatMasker	DNA/hAT-hAT19	1650	2339	4830	-	.	ID="RND-5_FAMILY-1091";Tend="1676";Tstart="956";shortTE="F";uid="2f82072b-33a7-4d44-98eb-b7da24958e2b"
VUJU01013626.1	RepeatMasker	DNA/hAT-Tip100	90	328	542	+	.	ID="HAT-13_LMI";Tend="6550";Tstart="6312";shortTE="F";uid="55d68067-a8ab-45f1-a242-5d9c2a99d217"
VUJU01013626.1	RepeatMasker	DNA	1390	1589	1074	+	.	ID="RND-1_FAMILY-6";Tend="1495";Tstart="1313";shortTE="F";uid="0c5df266-c566-43f4-94bb-312b52e5c503"
VUJU01013626.1	RepeatMasker	DNA/Ginger-1	1598	2160	3429	-	.	ID="RND-6_FAMILY-2273";Tend="1935";Tstart="1377";shortTE="F";uid="ff8aa432-94ea-43cb-abbb-6eeffe414c3c"
VUJU01013628.1	RepeatMasker	DNA/Kolobok-E	3	417	3058	+	.	ID="RND-1_FAMILY-2";Tend="1571";Tstart="1156";shortTE="F";uid="9f4cd752-4e44-4619-818b-c90d828366e4"
VUJU01013628.1	RepeatMasker	DNA/hAT	1543	1696	419	-	.	ID="DNA8-105_AP";Tend="650";Tstart="480";shortTE="F";uid="ed43e794-b779-417b-882c-7dcc0ff27902"
VUJU01013628.1	RepeatMasker	Unknown	1708	1911	1038	-	.	ID="RND-1_FAMILY-120";Tend="1459";Tstart="1261";shortTE="F";uid="d9c2aa9d-9290-4d35-86c7-1d60615f3f2e"
VUJU01013629.1	RepeatMasker	Unknown	2408	2514	840	+	.	ID="RND-1_FAMILY-31";Tend="1050";Tstart="944";shortTE="F";uid="dbfb085b-11cd-44ad-9874-4c033619e864"
VUJU01013629.1	RepeatMasker	LTR/Gypsy	1481	1665	432	+	.	ID="RND-5_FAMILY-783";Tend="1584";Tstart="1356";shortTE="F";uid="bb6459b9-fc61-40ee-8da8-b71d94b306db"
VUJU01013629.1	RepeatMasker	Unknown	1942	2063	490	-	.	ID="RND-1_FAMILY-12";Tend="1109";Tstart="1000";shortTE="F";uid="152799aa-6757-407f-a5a7-8e2c79576473"
VUJU01001363.1	RepeatMasker	RC/Helitron	35166	35310	627	+	.	ID="HELITRON-3_HNUM";Tend="199";Tstart="57";shortTE="F";uid="78fd1792-6ee7-4c2e-8ccc-76681c0410e9"
VUJU01001363.1	RepeatMasker	Unknown	54912	55231	703	+	.	ID="RND-1_FAMILY-13";Tend="1338";Tstart="936";shortTE="F";uid="daefbc81-3bfd-444a-93da-f435aabcecb0"
VUJU01001363.1	RepeatMasker	Unknown	58023	58178	1200	+	.	ID="RND-1_FAMILY-122";Tend="998";Tstart="842";shortTE="F";uid="12228c61-208b-4d70-8cb2-7eb1f6ca2b62"
VUJU01001363.1	RepeatMasker	Unknown	39067	39429	1466	+	.	ID="RND-6_FAMILY-3721";TEgroup="ctg_1363%7CRND-6_FAMILY-3721%7C1";Tend="1352";Tstart="882";shortTE="F";uid="5e527471-9623-4b56-949d-d851d4e111e0"
VUJU01001363.1	RepeatMasker	DNA	51621	51844	911	+	.	ID="DNA-TTAA-1_AP";Tend="224";Tstart="1";shortTE="F";uid="a29c9d68-a917-4d9d-9bb6-a3af5cc7c4f5"
VUJU01001363.1	RepeatMasker	DNA/Kolobok-E	41314	42019	2286	+	.	ID="RND-6_FAMILY-563";Tend="1546";Tstart="786";shortTE="F";uid="d683ad9e-1c5a-4600-8950-3ab9e833db32"
VUJU01001363.1	RepeatMasker	DNA	26429	26660	734	+	.	ID="ttaa4c_ap";Tend="222";Tstart="15";shortTE="F";uid="c650ed3b-986d-43bc-9f2d-a10d382ed0bd"
VUJU01001363.1	RepeatMasker	DNA/Ginger	28634	29622	6784	+	.	ID="RND-5_FAMILY-5384";Tend="2022";Tstart="1036";shortTE="F";uid="904835ef-78f4-41a0-9ee8-519edf1431a9"
VUJU01001363.1	RepeatMasker	DNA/MULE-NOF	2	105	419	+	.	ID="RND-6_FAMILY-3401";Tend="1406";Tstart="1303";shortTE="F";uid="b73fef82-40e3-4845-97b0-ecda8af7a7d1"
VUJU01001363.1	RepeatMasker	DNA/hAT-Charlie	5473	5623	654	-	.	ID="HAT-N11_AP";Tend="631";Tstart="485";shortTE="F";uid="98633158-8d1d-43a2-a1e9-ce80435a9f5e"
VUJU01001363.1	RepeatMasker	DNA/hAT-Tip100	6196	6314	646	-	.	ID="RND-6_FAMILY-479";Tend="891";Tstart="773";shortTE="F";uid="5888e4e8-fd1c-421c-9a8c-a4d724262756"
VUJU01001363.1	RepeatMasker	RC/Helitron	34371	35204	4368	-	.	ID="RND-1_FAMILY-8";Tend="1497";Tstart="670";shortTE="F";uid="ff6c4d42-d8a0-46be-89f3-6db210f1f039"
VUJU01001363.1	RepeatMasker	DNA	36460	36732	510	-	.	ID="TTAA3_AP";Tend="363";Tstart="91";shortTE="F";uid="2e47f53e-4ce4-41a8-a53e-e99e4cfd6eed"
VUJU01001363.1	RepeatMasker	DNA/P	19931	20162	1053	-	.	ID="P-3_AP";Tend="1550";Tstart="1331";shortTE="F";uid="8af8d044-b3f9-4b3e-adae-446c623d4caf"
VUJU01001363.1	RepeatMasker	Unknown	31024	31329	1343	-	.	ID="RND-6_FAMILY-8733";Tend="1212";Tstart="823";shortTE="F";uid="6ae5a2bd-c853-4720-9b95-2041ed769a6a"
VUJU01001363.1	RepeatMasker	Unknown	20743	21057	2564	-	.	ID="RND-1_FAMILY-33";Tend="1198";Tstart="868";shortTE="F";uid="5cca3eff-a79f-432f-8e9d-a03536bee5a8"
VUJU01001363.1	RepeatMasker	Unknown	29787	30108	693	-	.	ID="RND-5_FAMILY-9355";TEgroup="ctg_1363%7CRND-5_FAMILY-9355%7C1";Tend="1556";Tstart="879";shortTE="F";uid="761ba84b-2fd4-469e-9c82-192c1a00fa10"
VUJU01001363.1	RepeatMasker	DNA/hAT-hAT19	10153	10331	526	-	.	ID="RND-6_FAMILY-10718";Tend="834";Tstart="642";shortTE="F";uid="bd88997d-b8e5-4bc6-9b47-dbb05a813fd1"
VUJU01013632.1	RepeatMasker	DNA/PIF-Harbinger	1551	2106	765	+	.	ID="HARB-1_AP";Tend="554";Tstart="1";shortTE="F";uid="aaf64597-0b40-4554-a3c7-9e26e5bc98c8"
VUJU01013634.1	RepeatMasker	DNA/MULE-MuDR	2243	2437	956	+	.	ID="MUDR12X_AP";Tend="190";Tstart="1";shortTE="F";uid="ad6fb7ab-2b6e-4851-b618-9e1debc800a7"
VUJU01013634.1	RepeatMasker	Unknown	1059	1246	974	+	.	ID="RND-1_FAMILY-12";Tend="1101";Tstart="926";shortTE="F";uid="dc8dd603-e0c5-429f-af89-6808629f0098"
VUJU01013635.1	RepeatMasker	DNA	1007	1296	832	+	.	ID="RND-6_FAMILY-4542";Tend="1089";Tstart="802";shortTE="F";uid="b5ddf9f2-594a-4664-bf6b-5b3d56350b33"
VUJU01013636.1	RepeatMasker	Unknown	12	382	2142	+	.	ID="RND-1_FAMILY-26";TEgroup="ctg_13636%7CRND-1_FAMILY-26%7C1";Tend="1200";Tstart="718";shortTE="F";uid="0229d24d-c3de-43c7-8f8f-6a5b167c136f"
VUJU01013637.1	RepeatMasker	DNA/hAT-hAT19	1	613	3976	-	.	ID="RND-5_FAMILY-2512";Tend="1566";Tstart="967";shortTE="F";uid="fd2af578-969a-451a-b017-497df14a72b0"
VUJU01013638.1	RepeatMasker	DNA/Ginger	2168	2509	2725	-	.	ID="RND-1_FAMILY-156";Tend="1735";Tstart="1392";shortTE="F";uid="219dd80d-3334-4da9-a0d0-53f1c06fe532"
VUJU01013639.1	RepeatMasker	DNA/Ginger-1	1	544	3069	+	.	ID="RND-6_FAMILY-2273";Tend="1935";Tstart="1342";shortTE="F";uid="3cd52181-fb0c-43b5-89a9-54b65dea9b4d"
VUJU01001364.1	RepeatMasker	LINE/L2	26362	27337	883	+	.	ID="RND-5_FAMILY-2";Tend="1075";Tstart="132";shortTE="F";uid="bc28b73e-29dd-40a0-a6ef-09ae05152b96"
VUJU01001364.1	RepeatMasker	Unknown	9713	10287	3872	+	.	ID="RND-5_FAMILY-1958";Tend="1181";Tstart="594";shortTE="F";uid="69e3f337-0d6f-476a-a356-446244e9a9f4"
VUJU01001364.1	RepeatMasker	DNA/Kolobok-E	1	549	4215	+	.	ID="RND-1_FAMILY-2";Tend="2285";Tstart="1739";shortTE="F";uid="3e2ecf1e-5baf-4e03-9b66-172fe0991b9e"
VUJU01001364.1	RepeatMasker	Unknown	10461	11179	4764	+	.	ID="RND-5_FAMILY-1958";Tend="1893";Tstart="1180";shortTE="F";uid="e24f65da-9e96-4d9f-a94b-c51f7fef5460"
VUJU01001364.1	RepeatMasker	Unknown	16474	16593	605	+	.	ID="RND-5_FAMILY-500";Tend="1026";Tstart="906";shortTE="F";uid="c8bcd86a-1169-40a9-ba8d-b52355b61356"
VUJU01001364.1	RepeatMasker	DNA/Kolobok-E	12738	13144	3105	+	.	ID="RND-1_FAMILY-2";Tend="2274";Tstart="1871";shortTE="F";uid="461caa5d-3bec-45b2-ad81-7dcaaad3b1d0"
VUJU01001364.1	RepeatMasker	Retroposon?	44510	44643	473	+	.	ID="SINE2-1_AP";Tend="1770";Tstart="1627";shortTE="F";uid="61983d64-7b44-4421-ad12-b723fa8c7035"
VUJU01001364.1	RepeatMasker	DNA/Ginger	28833	29588	713	-	.	ID="rnd-5_family-5384";Tend="1473";Tstart="481";shortTE="F";uid="1d588a0c-f33b-426d-a18c-56d2fa2471a1"
VUJU01001364.1	RepeatMasker	DNA/Kolobok-E	58538	59246	5115	-	.	ID="RND-6_FAMILY-563";Tend="2291";Tstart="1582";shortTE="F";uid="eb3030d3-20bb-43c5-b8e4-08a459f81bc8"
VUJU01001364.1	RepeatMasker	SINE/tRNA-I	43282	43433	601	-	.	ID="RND-5_FAMILY-412";Tend="1239";Tstart="1093";shortTE="F";uid="920e58b1-f4e0-411c-83e2-9b217e9c3c46"
VUJU01001364.1	RepeatMasker	DNA/Kolobok-E	44480	44601	450	-	.	ID="KOLOBOKE-2_AP";Tend="1246";Tstart="1119";shortTE="F";uid="f445f1b3-a9c4-4933-89bb-aeafca260aa7"
VUJU01001364.1	RepeatMasker	DNA/Ginger	45956	46135	1235	-	.	ID="RND-1_FAMILY-156";Tend="950";Tstart="776";shortTE="F";uid="6f981572-1f32-41a1-a33f-3929c086e2f2"
VUJU01001364.1	RepeatMasker	DNA/TcMar?	10328	10463	927	-	.	ID="RND-1_FAMILY-28";Tend="1078";Tstart="945";shortTE="F";uid="ce186c9e-3284-4900-bde7-c59cce075c5f"
VUJU01001364.1	RepeatMasker	DNA/Ginger	28467	28604	511	-	.	ID="RND-5_FAMILY-5384";Tend="2043";Tstart="1896";shortTE="F";uid="9ce46656-012e-40b8-982f-0ba5f2e89f2b"
VUJU01013640.1	RepeatMasker	DNA/hAT-Tip100	2125	2508	2405	-	.	ID="RND-5_FAMILY-1099";Tend="1649";Tstart="1281";shortTE="F";uid="76e1bd03-3bc1-49a3-9f92-6ab8860629ed"
VUJU01013641.1	RepeatMasker	DNA/Kolobok-E	598	1060	2189	+	.	ID="rnd-6_family-563";Tend="2450";Tstart="2000";shortTE="F";uid="8acff497-949b-4bad-8514-12f923db2a7f"
VUJU01013641.1	RepeatMasker	DNA/MULE-MuDR	1671	2508	4114	-	.	ID="RND-5_FAMILY-924";Tend="1411";Tstart="605";shortTE="F";uid="4d48694f-1d30-4128-b2ca-26f1a77bc91b"
VUJU01013644.1	RepeatMasker	DNA/Ginger	92	674	4491	-	.	ID="RND-5_FAMILY-5384";Tend="2024";Tstart="1446";shortTE="F";uid="5aab2061-2eb7-4737-b627-870c0ef97680"
VUJU01013644.1	RepeatMasker	DNA/Ginger-2	1369	2455	3057	-	.	ID="GINGER2-1_AP";Tend="1671";Tstart="594";shortTE="F";uid="155952eb-6ebb-4632-a47c-09108d456f95"
VUJU01013644.1	RepeatMasker	DNA/Ginger-2	785	1064	700	-	.	ID="GINGER2-1_AP";Tend="2433";Tstart="2166";shortTE="F";uid="1849ac49-348e-46fc-bf6d-ebc720b79ad7"
VUJU01013647.1	RepeatMasker	DNA/Ginger	1383	1617	1210	+	.	ID="RND-5_FAMILY-5384";Tend="2041";Tstart="1796";shortTE="F";uid="f203a834-e250-4c85-9d56-fff43c0cd2d5"
VUJU01013647.1	RepeatMasker	DNA/Kolobok-E	324	1255	6582	+	.	ID="rnd-6_family-563";Tend="2191";Tstart="876";shortTE="F";uid="61fb7e11-93f4-40ab-a47b-44746d03dc6f"
VUJU01013647.1	RepeatMasker	DNA/hAT-Tip100	1261	1425	685	+	.	ID="RND-6_FAMILY-1910";Tend="2005";Tstart="1840";shortTE="F";uid="7ea2539f-3d99-4ebb-88aa-ea815623bf01"
VUJU01013647.1	RepeatMasker	DNA/Ginger-1	1618	1770	650	-	.	ID="RND-6_FAMILY-2273";Tend="430";Tstart="40";shortTE="F";uid="2fc50dd0-2d93-4da6-b0e6-4082d1219616"
VUJU01013649.1	RepeatMasker	DNA/Kolobok-E	2	447	2201	-	.	ID="RND-6_FAMILY-563";Tend="1318";Tstart="868";shortTE="F";uid="25781bdc-cda3-42ac-a4cd-9a33996aec33"
VUJU01001365.1	RepeatMasker	DNA	51513	51655	692	+	.	ID="DNA2-3_AP";Tend="194";Tstart="31";shortTE="F";uid="3160e650-9ab4-4ef1-a15c-1feff0ffb7b7"
VUJU01001365.1	RepeatMasker	DNA	52011	52273	1278	+	.	ID="DNA2-3_AP";Tend="632";Tstart="350";shortTE="F";uid="474b2525-de42-4334-ad9a-d4275ac4b2a0"
VUJU01001365.1	RepeatMasker	DNA/Kolobok-E	49499	49641	492	+	.	ID="RND-1_FAMILY-2";Tend="886";Tstart="733";shortTE="F";uid="472655ab-545a-4d6e-a6ba-4e93de19799f"
VUJU01001365.1	RepeatMasker	Retroposon?	58662	58977	657	-	.	ID="SINE2-1_AP";Tend="1411";Tstart="1106";shortTE="F";uid="bb4ffbe3-aea4-4e4f-99b8-418f83cb67f7"
VUJU01001365.1	RepeatMasker	Retroposon?	58230	58393	618	-	.	ID="SINE2-1_AP";Tend="1763";Tstart="1596";shortTE="F";uid="a3c9b713-4793-4b60-ad42-44ffb62c9eb5"
VUJU01001365.1	RepeatMasker	DNA/hAT	8665	8803	498	-	.	ID="DNA8-40_AP";Tend="142";Tstart="1";shortTE="F";uid="1118d399-4a14-4e29-aa6f-421d3f98b492"
VUJU01001365.1	RepeatMasker	DNA/Kolobok-E	58972	59200	1645	-	.	ID="rnd-6_family-563";Tend="2278";Tstart="2033";shortTE="F";uid="4a25b746-03f5-46a4-9246-7737f4b46e30"
VUJU01001365.1	RepeatMasker	DNA/Ginger	22072	23645	10320	-	.	ID="RND-5_FAMILY-5384";Tend="2093";Tstart="545";shortTE="F";uid="6fe8db87-a5c6-493c-a144-d39173e29353"
VUJU01013650.1	RepeatMasker	DNA	7	150	591	+	.	ID="DNA4-5B_AP";Tend="130";Tstart="1";shortTE="F";uid="94c66350-0a33-4c6c-9b99-0828f8c229df"
VUJU01013650.1	RepeatMasker	DNA	2340	2501	776	+	.	ID="DNA4-5B_AP";Tend="263";Tstart="90";shortTE="F";uid="f8759eef-1042-41d7-a151-f943e54c936a"
VUJU01013650.1	RepeatMasker	DNA/TcMar-m44	841	2081	2031	+	.	ID="MARINER-3_AP";Tend="1936";Tstart="702";shortTE="F";uid="98bc2df6-3d02-4a2c-900d-425da8c8039c"
VUJU01013652.1	RepeatMasker	LTR/Pao	2078	2257	599	+	.	ID="RND-6_FAMILY-5649";Tend="784";Tstart="624";shortTE="F";uid="895564c1-06f8-4b17-b62a-34a1f41f8ec1"
VUJU01013653.1	RepeatMasker	Unknown	1788	1908	928	+	.	ID="RND-5_FAMILY-717";Tend="447";Tstart="326";shortTE="F";uid="263f0868-3908-41fc-a44a-e7662bcb8723"
VUJU01013653.1	RepeatMasker	DNA/Kolobok-E	836	1124	948	-	.	ID="koloboke-4_ap";Tend="2740";Tstart="2499";shortTE="F";uid="45dfe7f5-ecbe-4879-8462-9d6723e966af"
VUJU01013654.1	RepeatMasker	DNA/hAT-Tip100	251	484	417	-	.	ID="HAT-3_LMI";Tend="4548";Tstart="4316";shortTE="F";uid="ed65cf92-bb60-4e74-b1ab-7a2a3794b054"
VUJU01013654.1	RepeatMasker	DNA/hAT-Tip100	1334	2269	658	-	.	ID="HAT-3_LMI";Tend="3455";Tstart="2518";shortTE="F";uid="d8a93992-1b07-4770-aa82-2c8f75b9f968"
VUJU01013655.1	RepeatMasker	DNA/hAT-hATm	794	2278	893	+	.	ID="hat-4_ap";Tend="2538";Tstart="936";shortTE="F";uid="af250c19-d9f5-4f2f-96ff-5aa0b30b0274"
VUJU01013656.1	RepeatMasker	LTR/Gypsy	1152	2030	534	-	.	ID="GYPSY-5_PBA-I";Tend="5156";Tstart="4270";shortTE="F";uid="37bb0ee6-0871-46fa-97bc-eb7b0da43b92"
VUJU01013657.1	RepeatMasker	RC/Helitron	1712	1990	1474	+	.	ID="RND-5_FAMILY-20";Tend="960";Tstart="693";shortTE="F";uid="2153a87a-872a-4ce7-9893-8eb41389845b"
VUJU01013657.1	RepeatMasker	RC/Helitron	1595	1708	747	+	.	ID="HELITRON-N3_PPO";Tend="114";Tstart="1";shortTE="F";uid="42f4740a-0c14-4425-8827-2b2d31e919d4"
VUJU01013657.1	RepeatMasker	RC/Helitron	701	1589	2091	+	.	ID="HELITRON-1_RPR";Tend="3281";Tstart="2384";shortTE="F";uid="ba68632d-bfe0-4f02-88f7-9c21600cf8c1"
VUJU01013657.1	RepeatMasker	RC/Helitron	440	711	692	+	.	ID="HELITRON2_AG";Tend="1883";Tstart="1610";shortTE="F";uid="f0f76ea2-8e4d-4aa6-a74f-a6a228959cd6"
VUJU01013657.1	RepeatMasker	DNA/Ginger	1	375	1895	-	.	ID="RND-1_FAMILY-156";Tend="1135";Tstart="775";shortTE="F";uid="b6ad8165-4913-41f9-b6b2-28243ec168d6"
VUJU01013657.1	RepeatMasker	RC/Helitron	2023	2333	900	-	.	ID="RND-6_FAMILY-4124";Tend="1612";Tstart="1296";shortTE="F";uid="e2d6ca15-8131-4c4a-9301-6cbe5f849d06"
VUJU01013658.1	RepeatMasker	DNA	1988	2182	1094	+	.	ID="TTAA24_AP";Tend="380";Tstart="188";shortTE="F";uid="a9ccb7d8-a9dc-41e3-9273-832da7e5aaf2"
VUJU01013658.1	RepeatMasker	DNA/Ginger-1	2171	2501	2451	-	.	ID="RND-6_FAMILY-2273";Tend="1944";Tstart="1622";shortTE="F";uid="bbcb04c7-b628-4e5c-bdb8-b6983c86c525"
VUJU01001366.1	RepeatMasker	Unknown	41558	42822	5444	+	.	ID="RND-6_FAMILY-3530";Tend="1928";Tstart="734";shortTE="F";uid="32d55d2f-7d8a-421b-a849-0a156de32df3"
VUJU01001366.1	RepeatMasker	Unknown	4521	4909	2044	+	.	ID="RND-6_FAMILY-6561";Tend="1476";Tstart="1053";shortTE="F";uid="e3e7fc00-de76-4cba-9751-d58d8a258fb8"
VUJU01001366.1	RepeatMasker	Retroposon?	43254	44306	1452	+	.	ID="RND-6_FAMILY-1948";Tend="1880";Tstart="1003";shortTE="F";uid="ab3f3057-5b3f-4337-941c-c5c6b928f91b"
VUJU01001366.1	RepeatMasker	DNA/Kolobok-E	10685	10986	580	+	.	ID="KOLOBOKE-4_AP";Tend="2829";Tstart="2523";shortTE="F";uid="efb6f104-6bbc-4b09-87e9-4438a5cfaa56"
VUJU01001366.1	RepeatMasker	DNA	16423	16816	442	-	.	ID="dna4-2_ap";TEgroup="ctg_1366%7Cdna4-2_ap%7C1";Tend="765";Tstart="5";shortTE="F";uid="2522e645-0537-4d9f-8826-2e444c7393bf"
VUJU01001366.1	RepeatMasker	Unknown	43095	43317	612	-	.	ID="RND-6_FAMILY-473";Tend="362";Tstart="146";shortTE="F";uid="b746a59e-945c-4216-b6c5-e5502a134745"
VUJU01001366.1	RepeatMasker	DNA/hAT-hAT19	41469	41573	638	-	.	ID="RND-6_FAMILY-4978";Tend="1563";Tstart="1460";shortTE="F";uid="76290562-88b8-419c-a9f3-5a900e96bb40"
VUJU01001366.1	RepeatMasker	DNA/hAT-Charlie	39790	39933	922	-	.	ID="RND-5_FAMILY-674";Tend="1271";Tstart="1121";shortTE="F";uid="d5bae470-3d60-41a6-b915-3a2534457f13"
VUJU01001366.1	RepeatMasker	DNA	33696	34058	945	-	.	ID="ttaa2b_ap";Tend="359";Tstart="23";shortTE="F";uid="18edb28d-1ae7-48b1-bc44-9cc095e0a8dd"
VUJU01013660.1	RepeatMasker	DNA/hAT	2049	2204	417	+	.	ID="DNA8-105_AP";Tend="650";Tstart="484";shortTE="F";uid="a0c3ad45-f65a-46f3-8a28-d3234598e3af"
VUJU01013660.1	RepeatMasker	DNA/Kolobok-E	2206	2332	758	-	.	ID="KOLOBOKE-5_AP";Tend="3611";Tstart="3486";shortTE="F";uid="2c8838e8-af51-4bb4-82aa-e3477713606a"
VUJU01013661.1	RepeatMasker	DNA/hAT	1589	2025	1559	+	.	ID="RND-1_FAMILY-7";Tend="1638";Tstart="1125";shortTE="F";uid="9a0852f0-78a3-42cd-8fbc-388a534acb46"
VUJU01013661.1	RepeatMasker	DNA/hAT	1021	1215	827	+	.	ID="RND-1_FAMILY-7";Tend="1102";Tstart="935";shortTE="F";uid="4664c132-c289-4441-a05d-0edea08db2b7"
VUJU01013662.1	RepeatMasker	LTR/Pao	1930	2390	1639	+	.	ID="RND-6_FAMILY-5649";Tend="992";Tstart="569";shortTE="F";uid="bbd0e5f4-966e-4b46-a074-44b2fa2388f7"
VUJU01013663.1	RepeatMasker	DNA/P	1116	1458	588	-	.	ID="RND-6_FAMILY-14560";Tend="709";Tstart="376";shortTE="F";uid="dd1e2141-780c-406d-9ddd-926838918b4b"
VUJU01013663.1	RepeatMasker	LTR	2	107	768	-	.	ID="RND-5_FAMILY-1206";Tend="821";Tstart="716";shortTE="F";uid="e0eb2b37-c453-4fc5-8c34-10db9743d420"
VUJU01013664.1	RepeatMasker	DNA/MULE-MuDR	370	491	622	-	.	ID="DNA8-110_AP";Tend="219";Tstart="97";shortTE="F";uid="e493c5b6-e9ba-4c2d-ac9f-89b8c2c2234c"
VUJU01013665.1	RepeatMasker	Unknown	72	532	2805	+	.	ID="RND-5_FAMILY-4669";Tend="1285";Tstart="828";shortTE="F";uid="ae5762fe-9776-412e-8f62-3a8feed06e9a"
VUJU01013665.1	RepeatMasker	DNA/PiggyBac	2155	2488	460	-	.	ID="PIGGYBAC-12_LMI";Tend="2016";Tstart="1689";shortTE="F";uid="91dd6664-5160-4f93-9c87-8a640ddc6984"
VUJU01013666.1	RepeatMasker	DNA/hAT-Charlie	915	1736	1793	+	.	ID="RND-6_FAMILY-1352";Tend="1320";Tstart="568";shortTE="F";uid="a1e8977d-0444-4f26-8841-20d3e9caa7eb"
VUJU01013666.1	RepeatMasker	DNA/hAT-hAT19	2019	2498	2160	+	.	ID="RND-6_FAMILY-4100";Tend="1234";Tstart="766";shortTE="F";uid="45cf3e52-aed1-4e17-b6ef-2f1cf48fb080"
VUJU01013668.1	RepeatMasker	DNA/Kolobok-E	371	621	932	+	.	ID="RND-6_FAMILY-8315";Tend="794";Tstart="570";shortTE="F";uid="598f6bbf-8d14-4ff1-97da-99b3185700f7"
VUJU01013668.1	RepeatMasker	Unknown	1	121	718	-	.	ID="RND-6_FAMILY-10765";Tend="1216";Tstart="1092";shortTE="F";uid="0eac0752-2705-4c9e-9993-3c4ca77a351a"
VUJU01013668.1	RepeatMasker	Unknown	404	909	2386	-	.	ID="RND-6_FAMILY-10765";Tend="1113";Tstart="589";shortTE="F";uid="125bb6af-3327-4d63-920b-265241b71221"
VUJU01013669.1	RepeatMasker	DNA/Kolobok-E	1931	2359	2301	-	.	ID="RND-1_FAMILY-2";Tend="2279";Tstart="1837";shortTE="F";uid="9773b56a-332f-4276-bc82-c51caac1f780"
VUJU01001367.1	RepeatMasker	RC/Helitron	16951	17067	605	+	.	ID="RND-1_FAMILY-76";Tend="1064";Tstart="948";shortTE="F";uid="018a6f63-0ac2-48be-93c6-0b89b4c94a2b"
VUJU01001367.1	RepeatMasker	LTR/Gypsy	53872	55607	14077	+	.	ID="RND-6_FAMILY-484";Tend="1814";Tstart="77";shortTE="F";uid="98894718-84f4-41fa-b929-aa1ba283b887"
VUJU01001367.1	RepeatMasker	DNA/Kolobok-E	41118	42578	8414	+	.	ID="RND-6_FAMILY-563";Tend="2299";Tstart="793";shortTE="F";uid="6eb4d0bf-93f9-4dc2-bbf0-33dfe4d2c880"
VUJU01001367.1	RepeatMasker	Unknown	53599	53820	1129	+	.	ID="RND-1_FAMILY-35";Tend="1055";Tstart="910";shortTE="F";uid="e56e0e89-c485-4d20-ac93-da898f5d720c"
VUJU01001367.1	RepeatMasker	DNA	21661	22116	635	+	.	ID="DNA-TTAA-1_AP";Tend="411";Tstart="1";shortTE="F";uid="2d4c93e7-48e8-4bc9-8c30-38961acaf885"
VUJU01001367.1	RepeatMasker	Unknown	58407	59130	4014	+	.	ID="RND-5_FAMILY-1080";Tend="1015";Tstart="115";shortTE="F";uid="415ec7b6-19e0-459c-bf5e-70067f725718"
VUJU01001367.1	RepeatMasker	LTR/Gypsy	49156	50371	1297	-	.	ID="GYPSY-4_SI-I";Tend="2598";Tstart="1385";shortTE="F";uid="bf999a62-db2b-477e-b816-7dca6091d53b"
VUJU01001367.1	RepeatMasker	DNA/TcMar-Pogo	27186	27662	1191	-	.	ID="RND-1_FAMILY-127";Tend="1341";Tstart="910";shortTE="F";uid="11201243-ecbe-48b4-9dd5-464d05b9fca0"
VUJU01001367.1	RepeatMasker	Unknown	56319	56636	2489	-	.	ID="RND-5_FAMILY-367";Tend="1049";Tstart="732";shortTE="F";uid="e9d38b20-d7c3-4092-bb92-f497bc27f4a2"
VUJU01001367.1	RepeatMasker	DNA	31734	31922	603	-	.	ID="ttaa22_ap";Tend="214";Tstart="20";shortTE="F";uid="3c9150a6-a4cd-4216-b67a-f5796d725fe4"
VUJU01001367.1	RepeatMasker	RC/Helitron	1048	1176	429	-	.	ID="HELITRON-N1B_BM";Tend="140";Tstart="11";shortTE="F";uid="964d082c-a41a-4bb5-922c-7ec80772f753"
VUJU01001367.1	RepeatMasker	DNA/Kolobok-E	22819	22972	402	-	.	ID="KOLOBOKE-2_AP";Tend="1270";Tstart="1119";shortTE="F";uid="6d36d00e-b3cc-472a-be44-dd831804b527"
VUJU01001367.1	RepeatMasker	Unknown	23019	23498	3305	-	.	ID="RND-5_FAMILY-813";Tend="1354";Tstart="867";shortTE="F";uid="49dc4326-7562-42fd-99b9-be2b9e91374b"
VUJU01001367.1	RepeatMasker	Unknown	409	773	1695	-	.	ID="RND-4_FAMILY-213";Tend="1146";Tstart="794";shortTE="F";uid="4efc70e9-7ac4-41bb-95a4-13f425caea63"
VUJU01001367.1	RepeatMasker	Unknown	52901	53038	748	-	.	ID="RND-1_FAMILY-62";Tend="1540";Tstart="1403";shortTE="F";uid="5848c7d1-5a2d-41dd-abd2-fcc2025e818e"
VUJU01001367.1	RepeatMasker	DNA	19372	19824	972	-	.	ID="RND-5_FAMILY-4090";Tend="1373";Tstart="941";shortTE="F";uid="815b4cf5-ff4e-4dda-bad7-92f18b11e885"
VUJU01001367.1	RepeatMasker	LTR/Gypsy	46003	46462	476	-	.	ID="GYPSY-4_SI-I";Tend="2598";Tstart="2142";shortTE="F";uid="7c40f764-3402-4e3b-97d7-76c969d21d68"
VUJU01001367.1	RepeatMasker	DNA/hAT	50425	50779	2149	-	.	ID="RND-1_FAMILY-182";Tend="1654";Tstart="1273";shortTE="F";uid="4944d698-0c74-47dd-b30d-26f92ba118f6"
VUJU01013670.1	RepeatMasker	Unknown	1211	1512	1652	+	.	ID="RND-1_FAMILY-31";Tend="1474";Tstart="1171";shortTE="F";uid="bc78fe1a-c8ba-43c2-acba-b4c11f28ce90"
VUJU01013670.1	RepeatMasker	Unknown	962	1065	843	-	.	ID="RND-6_FAMILY-9307";Tend="680";Tstart="577";shortTE="F";uid="b5c9c769-ffc9-4cad-974f-7b3bd6a8e76e"
VUJU01013671.1	RepeatMasker	DNA/Kolobok-E	1	497	3788	+	.	ID="RND-1_FAMILY-2";Tend="2277";Tstart="1778";shortTE="F";uid="c1870636-9e4b-44a9-8ce6-157b229cf1dc"
VUJU01013671.1	RepeatMasker	DNA/hAT-Ac	1580	2070	1013	+	.	ID="RND-6_FAMILY-6";TEgroup="ctg_13671%7CRND-6_FAMILY-6%7C1";Tend="1016";Tstart="706";shortTE="F";uid="dcef15e6-352b-41d3-b562-7c227abb6788"
VUJU01013672.1	RepeatMasker	DNA/MULE-MuDR	1	115	708	+	.	ID="RND-1_FAMILY-30";Tend="1829";Tstart="1731";shortTE="F";uid="6068568f-b09a-4d23-bead-59ecfdb651fe"
VUJU01013672.1	RepeatMasker	Unknown	1217	1502	2052	-	.	ID="RND-5_FAMILY-4056";Tend="1021";Tstart="736";shortTE="F";uid="a7594088-1262-423f-af4e-69e6c8e45688"
VUJU01013673.1	RepeatMasker	Unknown	2364	2494	993	+	.	ID="RND-5_FAMILY-863";Tend="863";Tstart="733";shortTE="F";uid="0d2f998f-6c86-4cce-a01c-cc2ddf227f60"
VUJU01013674.1	RepeatMasker	DNA/PiggyBac	1051	1411	850	+	.	ID="PIGGYBAC-12_LMI";Tend="1440";Tstart="1080";shortTE="F";uid="1dd2e960-f843-48bc-972b-bd5ffbfa72fe"
VUJU01013674.1	RepeatMasker	Unknown	2126	2494	1786	-	.	ID="RND-1_FAMILY-31";Tend="1475";Tstart="1085";shortTE="F";uid="5f38f44a-c417-45d4-a455-6647dc902211"
VUJU01013675.1	RepeatMasker	Unknown	2122	2494	1766	+	.	ID="RND-1_FAMILY-39";Tend="1165";Tstart="908";shortTE="F";uid="968f6d3a-e92a-4a7a-96f9-08faa8c5959f"
VUJU01013675.1	RepeatMasker	LTR	1579	2038	648	-	.	ID="RND-5_FAMILY-1206";Tend="1674";Tstart="1219";shortTE="F";uid="ff8ec8da-2946-4d51-81c0-651add0a1802"
VUJU01013675.1	RepeatMasker	LTR/Gypsy	771	1573	880	-	.	ID="GYPSY-23_PBA-I";Tend="5069";Tstart="4277";shortTE="F";uid="dd25e4eb-f401-48b4-b03f-1690e6067e38"
VUJU01013676.1	RepeatMasker	LTR/Pao	589	2136	821	+	.	ID="BEL4-I_AP";Tend="4092";Tstart="2513";shortTE="F";uid="2b0bdfc9-8dd5-49b7-af07-d8d6a236a9b4"
VUJU01013677.1	RepeatMasker	DNA/hAT-hAT19	1577	1780	494	+	.	ID="DNA8-74_AP";Tend="899";Tstart="652";shortTE="F";uid="6f9a8f49-b100-401d-8069-a22c416a1077"
VUJU01013677.1	RepeatMasker	DNA/MULE-MuDR	1371	1489	807	-	.	ID="RND-6_FAMILY-1512";Tend="1339";Tstart="1225";shortTE="F";uid="f49a9321-c2d2-47d0-893d-f5a8deb50a61"
VUJU01013677.1	RepeatMasker	DNA/Kolobok-E	126	426	2230	-	.	ID="RND-6_FAMILY-2530";Tend="1930";Tstart="1630";shortTE="F";uid="8447df72-fe1e-4116-a9d9-c525d885b4c9"
VUJU01013678.1	RepeatMasker	Unknown	1163	1323	1041	+	.	ID="RND-1_FAMILY-85";Tend="1095";Tstart="937";shortTE="F";uid="9648aaaa-4490-40f0-ae36-cb788e5a5aa8"
VUJU01001368.1	RepeatMasker	DNA/Ginger	1	626	4285	-	.	ID="RND-5_FAMILY-5384";Tend="1145";Tstart="538";shortTE="F";uid="46278b51-521a-4114-a689-8506d69728b9"
VUJU01001368.1	RepeatMasker	Retroposon?	57036	57347	527	-	.	ID="SINE2-1_AP";Tend="1447";Tstart="1132";shortTE="F";uid="b71f39b1-cd48-43f1-a93f-6dd7fe4d84dc"
VUJU01001368.1	RepeatMasker	LINE/L2	14421	15197	1148	-	.	ID="RND-6_FAMILY-3352";TEgroup="ctg_1368%7CRND-6_FAMILY-3352%7C1";Tend="1486";Tstart="418";shortTE="F";uid="50580429-48c0-4530-9604-e12e9cf563bc"
VUJU01001368.1	RepeatMasker	DNA/Ginger-1	58672	59115	3338	-	.	ID="rnd-6_family-2273";Tend="1937";Tstart="1520";shortTE="F";uid="411e0fa7-5c90-46ba-9d68-31b5507d709c"
VUJU01001368.1	RepeatMasker	DNA/hAT-hAT19	57825	57942	655	-	.	ID="RND-6_FAMILY-1917";Tend="938";Tstart="821";shortTE="F";uid="c5d9eeb1-498e-4e2a-9853-8bde285341d9"
VUJU01013680.1	RepeatMasker	Unknown	1776	2375	3242	+	.	ID="RND-4_FAMILY-314";Tend="1486";Tstart="917";shortTE="F";uid="180c146d-a550-4dce-967a-628b4b985e13"
VUJU01013681.1	RepeatMasker	LINE/RTE-BovB	19	2388	956	+	.	ID="RTE-69_LMI";Tend="2637";Tstart="40";shortTE="F";uid="8bb8b34d-430c-4045-8304-d4bbc2c59a0c"
VUJU01013682.1	RepeatMasker	LTR/Gypsy	2063	2487	568	+	.	ID="GYPSY-2_PBA-I";Tend="3415";Tstart="2993";shortTE="F";uid="d1915d30-8bc8-490a-abc5-f0e568cdf040"
VUJU01013685.1	RepeatMasker	Unknown	2281	2489	1781	+	.	ID="RND-1_FAMILY-51";Tend="1103";Tstart="897";shortTE="F";uid="5007100c-7298-45f4-9709-73b76afab3fe"
VUJU01013686.1	RepeatMasker	DNA/Ginger	891	2488	804	+	.	ID="RND-5_FAMILY-5384";TEgroup="ctg_13686%7CRND-5_FAMILY-5384%7C1";Tend="2018";Tstart="546";shortTE="F";uid="7f25b719-4193-44cb-ad40-2a274df71205"
VUJU01013686.1	RepeatMasker	DNA/Ginger-1	1047	1425	745	-	.	ID="GINGER1-1_AP";Tend="4036";Tstart="3512";shortTE="F";uid="cf106f9e-6914-42be-bece-fe2b4bf03d9c"
VUJU01013688.1	RepeatMasker	DNA	837	1207	437	+	.	ID="RND-5_FAMILY-4090";Tend="1593";Tstart="1230";shortTE="F";uid="e684471f-7439-4f98-9bee-81d503a47b90"
VUJU01013689.1	RepeatMasker	DNA/Maverick	345	451	508	-	.	ID="RND-6_FAMILY-11296";Tend="248";Tstart="139";shortTE="F";uid="68f97b99-aeae-4a96-8f4f-62025a69f74c"
VUJU01001369.1	RepeatMasker	DNA/hAT-hAT19	35996	37416	2886	+	.	ID="RND-6_FAMILY-10604";TEgroup="ctg_1369%7CRND-6_FAMILY-10604%7C1";Tend="2417";Tstart="869";shortTE="F";uid="4bbcbdfd-0340-4882-a98f-92bc0bcafab1"
VUJU01001369.1	RepeatMasker	DNA/hAT-Tip100	25576	26441	5538	+	.	ID="RND-1_FAMILY-36";Tend="1767";Tstart="885";shortTE="F";uid="234261df-5f6d-4558-bd7f-a5c3d933ba82"
VUJU01001369.1	RepeatMasker	DNA	37868	38092	662	+	.	ID="DNA-TTAA-1_AP";Tend="423";Tstart="201";shortTE="F";uid="b1733d8a-ba26-435c-a484-48b3e4726aaa"
VUJU01001369.1	RepeatMasker	DNA	57249	57465	441	-	.	ID="dna4-2_ap";Tend="199";Tstart="3";shortTE="F";uid="e637fc1f-6e1a-4c9a-a4af-cd22120cb67b"
VUJU01001369.1	RepeatMasker	DNA	25227	25579	676	-	.	ID="DNA-TTAA-1_AP";Tend="416";Tstart="48";shortTE="F";uid="55317420-1894-40bd-b842-2f8d9cc3055e"
VUJU01001369.1	RepeatMasker	DNA/hAT-hAT19	56414	57019	2270	-	.	ID="DNA8-52_AP";TEgroup="ctg_1369%7CDNA8-52_AP%7C1";Tend="827";Tstart="1";shortTE="F";uid="510da678-6cc1-4dd0-9447-e46cc2b128a1"
VUJU01001369.1	RepeatMasker	DNA	51594	51965	444	-	.	ID="DNAX-2_AP";Tend="399";Tstart="1";shortTE="F";uid="7b7ad4c2-b86b-4b84-b302-50fecc79df1d"
VUJU01001369.1	RepeatMasker	DNA/Ginger	30587	30892	611	-	.	ID="RND-5_FAMILY-5384";Tend="976";Tstart="652";shortTE="F";uid="190263b0-f7bd-4b1b-ae4d-db558c352725"
VUJU01001369.1	RepeatMasker	DNA/hAT-Charlie	5063	5501	1184	-	.	ID="RND-1_FAMILY-55";Tend="1391";Tstart="968";shortTE="F";uid="8b44b051-f45e-400c-9a70-82bda9aaa7eb"
VUJU01001369.1	RepeatMasker	DNA/hAT	31456	31972	2483	-	.	ID="RND-1_FAMILY-7";Tend="1488";Tstart="982";shortTE="F";uid="7c4f4bc0-ef32-402b-9ca1-48bad9cfd96a"
VUJU01013691.1	RepeatMasker	DNA	2302	2476	565	+	.	ID="dna4-2_ap";Tend="652";Tstart="478";shortTE="F";uid="c22b62f1-6e76-4e90-9a39-2d9aa46a4d7d"
VUJU01013692.1	RepeatMasker	DNA/Ginger-1	919	1219	1005	+	.	ID="RND-6_FAMILY-2273";Tend="444";Tstart="182";shortTE="F";uid="f7d1bfa7-ec25-4d67-b9ca-e5644644310f"
VUJU01013692.1	RepeatMasker	LINE/CR1	1270	1417	537	+	.	ID="RND-6_FAMILY-4166";Tend="1464";Tstart="1330";shortTE="F";uid="b7b1260f-5882-4094-a7a7-372bbeda21b7"
VUJU01013692.1	RepeatMasker	DNA/Ginger	969	1228	1481	-	.	ID="RND-5_FAMILY-5384";Tend="2020";Tstart="1776";shortTE="F";uid="281f5875-b4dc-4b2b-9ac2-16f6355d538d"
VUJU01013693.1	RepeatMasker	DNA/Ginger-1	386	614	2850	+	.	ID="RND-6_FAMILY-2273";Tend="2167";Tstart="1556";shortTE="F";uid="75072d51-ce2a-4fa2-b140-f257cfbc584c"
VUJU01013693.1	RepeatMasker	DNA/hAT-Tip100	751	1804	1321	-	.	ID="RND-5_FAMILY-841";TEgroup="ctg_13693%7CRND-5_FAMILY-841%7C1";Tend="1887";Tstart="1011";shortTE="F";uid="e3434d6c-30c9-4c67-b96e-343df6c9669d"
VUJU01013693.1	RepeatMasker	DNA/Ginger	1791	2486	3831	-	.	ID="RND-1_FAMILY-156";Tend="1826";Tstart="1151";shortTE="F";uid="981031db-a194-4c81-9ed7-26b4128fd002"
VUJU01013693.1	RepeatMasker	DNA/Kolobok-E	1	385	2971	-	.	ID="RND-1_FAMILY-2";Tend="1158";Tstart="781";shortTE="F";uid="8431ec51-5ed1-4e6d-bb39-8834b75afb75"
VUJU01013695.1	RepeatMasker	DNA/Maverick	1735	1869	635	+	.	ID="POLINTON-4_LMI";Tend="1137";Tstart="1004";shortTE="F";uid="1647b765-51af-4bec-8137-c2ca781ec707"
VUJU01013695.1	RepeatMasker	DNA/Maverick	1	2485	10612	-	.	ID="RND-5_FAMILY-1771";TEgroup="ctg_13695%7CRND-5_FAMILY-1771%7C1";Tend="1977";Tstart="1";shortTE="F";uid="865bdf84-a540-48c6-a12b-b796e7c276d7"
VUJU01013696.1	RepeatMasker	DNA/hAT-Tip100	25	1004	2669	-	.	ID="RND-5_FAMILY-133";Tend="1494";Tstart="521";shortTE="F";uid="eb77d863-437a-4ba3-b9ef-1a0669a28cb7"
VUJU01013697.1	RepeatMasker	LTR/Pao	8	314	419	-	.	ID="BEL-3_DMOJ-I";Tend="3110";Tstart="2792";shortTE="F";uid="505fd9fa-32c4-4b1a-8ffc-f012c46dc7c5"
VUJU01013698.1	RepeatMasker	DNA/Kolobok-E	483	705	1144	-	.	ID="RND-6_FAMILY-563";Tend="1005";Tstart="795";shortTE="F";uid="2e5e9682-4d61-41bd-8b58-bf3e25f3ca1b"
VUJU01013698.1	RepeatMasker	DNA/hAT-Tip100	347	487	737	-	.	ID="RND-6_FAMILY-1910";Tend="2142";Tstart="2005";shortTE="F";uid="534187e2-8cb6-4a12-8ee3-e5070778614d"
VUJU01000137.1	RepeatMasker	DNA/Ginger-1	267	904	2125	+	.	ID="GINGER1-1_AP";Tend="4437";Tstart="3821";shortTE="F";uid="eba0ef19-9860-4426-a383-23f0b647ff18"
VUJU01000137.1	RepeatMasker	DNA	93342	93851	571	+	.	ID="DNA4-3_AP";Tend="507";Tstart="28";shortTE="F";uid="9b83d7fa-9ab6-406a-bf5d-fd90e9f77da6"
VUJU01000137.1	RepeatMasker	DNA	43142	43540	1186	+	.	ID="DNA4-2_AP";Tend="409";Tstart="1";shortTE="F";uid="297f5982-ce24-49f8-9013-4d6b3883b084"
VUJU01000137.1	RepeatMasker	DNA	91641	92280	666	+	.	ID="DNA4-2_AP";TEgroup="ctg_137%7CDNA4-2_AP%7C1";Tend="764";Tstart="39";shortTE="F";uid="203474cb-07f5-4397-b2df-0465c5b54acc"
VUJU01000137.1	RepeatMasker	DNA	141320	141487	465	+	.	ID="TTAA4B_AP";Tend="283";Tstart="126";shortTE="F";uid="d8b29c98-9ef5-4633-b1cd-eae27b24f99c"
VUJU01000137.1	RepeatMasker	Unknown	5700	6454	4610	+	.	ID="RND-5_FAMILY-1898";Tend="1705";Tstart="930";shortTE="F";uid="e34af4e1-765a-4a63-9e76-2b76c1eda0c0"
VUJU01000137.1	RepeatMasker	DNA	43613	43724	422	+	.	ID="dna4-2_ap";Tend="769";Tstart="673";shortTE="F";uid="7b801296-216b-44ab-b39c-11bfa0ae60d8"
VUJU01000137.1	RepeatMasker	DNA/Ginger	1	812	5458	-	.	ID="RND-5_FAMILY-5384";Tend="1361";Tstart="548";shortTE="F";uid="f1676d67-34c1-467d-9733-43fcefc74e29"
VUJU01000137.1	RepeatMasker	DNA	120593	120810	415	-	.	ID="dna4-2_ap";Tend="230";Tstart="2";shortTE="F";uid="7c13b0bd-fab2-496c-be03-daadb26c2510"
VUJU01000137.1	RepeatMasker	Unknown	60273	60416	589	-	.	ID="RND-5_FAMILY-11408";Tend="1488";Tstart="1226";shortTE="F";uid="c014bb96-6d31-4f36-9fbd-815924970faf"
VUJU01000137.1	RepeatMasker	DNA	142095	142309	653	-	.	ID="ttaa4_ap";Tend="392";Tstart="164";shortTE="F";uid="166d749f-f429-4524-b5ac-17ec52581ced"
VUJU01001370.1	RepeatMasker	DNA/hAT-Tip100	13941	14047	407	+	.	ID="RND-6_FAMILY-1910";Tend="2451";Tstart="2343";shortTE="F";uid="024892e5-bcd9-4271-9bb7-b8d33e581f45"
VUJU01001370.1	RepeatMasker	DNA	58559	58848	457	+	.	ID="dna4-2_ap";Tend="305";Tstart="11";shortTE="F";uid="24adff58-16b4-4162-82c4-b6ded975be72"
VUJU01001370.1	RepeatMasker	DNA	44273	44433	547	+	.	ID="RND-1_FAMILY-52";Tend="1972";Tstart="1814";shortTE="F";uid="16f2591d-fe6e-4ea4-bd60-dde28dba304d"
VUJU01001370.1	RepeatMasker	RC/Helitron	44227	44350	624	+	.	ID="RND-1_FAMILY-8";Tend="1508";Tstart="1395";shortTE="F";uid="e311220f-b313-4bc2-95c9-d2b4cd2eeadc"
VUJU01001370.1	RepeatMasker	Retroposon?	29501	29867	717	+	.	ID="RND-6_FAMILY-4103";Tend="1854";Tstart="1500";shortTE="F";uid="2bc5111a-2b11-4042-8b1c-e9b7ab7ac52d"
VUJU01001370.1	RepeatMasker	DNA/TcMar?	3857	5037	8235	+	.	ID="RND-6_FAMILY-168";Tend="1852";Tstart="697";shortTE="F";uid="d30f0953-af53-4fdc-a295-e3e4aa0fa42b"
VUJU01001370.1	RepeatMasker	DNA/Sola-1	42472	43285	586	+	.	ID="SOLA1-2_AP";TEgroup="ctg_1370%7CSOLA1-2_AP%7C1";Tend="4810";Tstart="4058";shortTE="T";uid="23699173-ade2-4a50-8c19-48665feaf194"
VUJU01001370.1	RepeatMasker	DNA	13606	13791	1030	+	.	ID="ttaa3b_ap";Tend="185";Tstart="1";shortTE="F";uid="8546100d-9b62-4ee0-8ef1-ca17d3cd9763"
VUJU01001370.1	RepeatMasker	DNA/hAT-Tip100	35937	36546	4375	-	.	ID="RND-6_FAMILY-4051";Tend="1649";Tstart="1034";shortTE="F";uid="18437e44-4458-488b-be4f-3fa152d4f557"
VUJU01001370.1	RepeatMasker	DNA	8685	8979	542	-	.	ID="TTAA2D_AP";Tend="286";Tstart="2";shortTE="F";uid="da19fb15-6d1b-42dd-9bcb-715d7e4c9f37"
VUJU01001370.1	RepeatMasker	DNA/Ginger	29019	29828	5236	-	.	ID="RND-5_FAMILY-5384";Tend="1334";Tstart="545";shortTE="F";uid="02b5380e-ce3a-4ff4-84c3-2e90cc8a8efb"
VUJU01001370.1	RepeatMasker	Retroposon?	6983	7110	510	-	.	ID="SINE2-1_AP";Tend="1770";Tstart="1632";shortTE="F";uid="bfaf3e0e-fdbb-4f58-9f2d-158db016cdce"
VUJU01013700.1	RepeatMasker	DNA/P	1181	1332	420	-	.	ID="RND-6_FAMILY-14560";Tend="723";Tstart="565";shortTE="F";uid="196e35fe-43ed-49e4-9619-cd1fa47fc6ad"
VUJU01013701.1	RepeatMasker	DNA/MULE-NOF	6	635	978	+	.	ID="rnd-6_family-3401";Tend="411";Tstart="1";shortTE="F";uid="fc7e483a-9ec9-4272-b971-c04c2274c862"
VUJU01013701.1	RepeatMasker	Unknown	2370	2474	699	-	.	ID="RND-1_FAMILY-31";Tend="1481";Tstart="1365";shortTE="F";uid="57cb0201-22b1-443c-b07c-4b6ae9b95658"
VUJU01013701.1	RepeatMasker	DNA/Maverick	2065	2328	1675	-	.	ID="RND-6_FAMILY-2496";Tend="1010";Tstart="747";shortTE="F";uid="20b3be33-d5c3-42ac-911c-896c97e0ed81"
VUJU01013702.1	RepeatMasker	Unknown	1733	1942	723	+	.	ID="RND-6_FAMILY-10308";Tend="988";Tstart="801";shortTE="F";uid="80a1f74f-358d-49cc-989c-23eb6f1d3853"
VUJU01013702.1	RepeatMasker	Unknown	2187	2478	1041	-	.	ID="RND-1_FAMILY-120";Tend="1665";Tstart="1365";shortTE="F";uid="fb57103f-75a8-43ea-b0cd-ac0e5321550f"
VUJU01013703.1	RepeatMasker	DNA/Kolobok-E	1263	1862	3425	+	.	ID="RND-6_FAMILY-563";Tend="1805";Tstart="1189";shortTE="F";uid="abef12c8-142d-4cd9-930f-c8cf6d223454"
VUJU01013706.1	RepeatMasker	DNA	1909	2066	1229	+	.	ID="TTAA24_AP";Tend="159";Tstart="1";shortTE="F";uid="fa794776-221c-4885-a1ad-19a03fab3c5d"
VUJU01013706.1	RepeatMasker	Unknown	1529	1758	800	+	.	ID="RND-6_FAMILY-6501";Tend="1242";Tstart="1032";shortTE="F";uid="3461426a-6016-4e22-9229-d557f701ba6f"
VUJU01013706.1	RepeatMasker	Unknown	673	785	443	+	.	ID="RND-6_FAMILY-6501";Tend="501";Tstart="402";shortTE="F";uid="8f4c0208-be98-4d38-9c38-8ebd77dcf1de"
VUJU01013706.1	RepeatMasker	Retroposon?	2208	2474	515	-	.	ID="RND-6_FAMILY-4103";Tend="1992";Tstart="1722";shortTE="F";uid="4a3f9449-5ea8-4c15-af98-5764c282ff1e"
VUJU01013706.1	RepeatMasker	DNA/hAT	785	1511	4689	-	.	ID="RND-1_FAMILY-182";Tend="1654";Tstart="943";shortTE="F";uid="7ff00c24-cf1e-4474-a0e3-9171bb903a2b"
VUJU01013709.1	RepeatMasker	DNA/Ginger	1	1419	9352	-	.	ID="RND-5_FAMILY-5384";Tend="1940";Tstart="546";shortTE="F";uid="98a3df2b-0139-4b17-9c3d-95baec2bc559"
VUJU01001371.1	RepeatMasker	DNA/MULE-MuDR	51099	51268	802	-	.	ID="DNA8-110_AP";Tend="188";Tstart="9";shortTE="F";uid="3bfb3c56-88d2-4dc5-acbc-a28cde13d5d6"
VUJU01013710.1	RepeatMasker	RC/Helitron	2304	2475	1026	-	.	ID="RND-5_FAMILY-467";Tend="601";Tstart="431";shortTE="F";uid="b2e9ffa7-afaf-48a9-b7b8-a93c89bb5dd3"
VUJU01013711.1	RepeatMasker	DNA/Kolobok-E	1072	1311	457	-	.	ID="KOLOBOKE-3_AP";Tend="4298";Tstart="4074";shortTE="F";uid="4ac7300b-687e-4af7-9e32-cbbbd48a9e30"
VUJU01013712.1	RepeatMasker	DNA/Ginger-1	487	638	498	+	.	ID="GINGER1-1_AP";Tend="4354";Tstart="4197";shortTE="F";uid="7b98d460-54f5-4a50-8670-9929c3f42e4e"
VUJU01013713.1	RepeatMasker	LTR/Gypsy	1614	2475	1178	-	.	ID="GYPSY-20_PBA-I";Tend="4019";Tstart="3144";shortTE="F";uid="d25fa960-c6d8-47b6-8ed2-c75f115537e9"
VUJU01013714.1	RepeatMasker	DNA/Maverick	1798	2449	1975	-	.	ID="RND-6_FAMILY-2496";Tend="976";Tstart="316";shortTE="F";uid="943324f3-a132-4642-9ae7-6056286f3ed2"
VUJU01013715.1	RepeatMasker	Unknown	1512	1718	1367	+	.	ID="RND-6_FAMILY-1490";Tend="1315";Tstart="1106";shortTE="F";uid="8df6f5d9-1548-4837-bcd0-0d1daa4ec0d0"
VUJU01013715.1	RepeatMasker	DNA/hAT-Tip100	761	1149	856	+	.	ID="RND-6_FAMILY-367";Tend="2072";Tstart="1682";shortTE="F";uid="cdc2c295-d5dd-4c63-82ca-648444d03109"
VUJU01013715.1	RepeatMasker	DNA/hAT-Tip100	1939	2258	1472	-	.	ID="RND-6_FAMILY-1910";Tend="2380";Tstart="2041";shortTE="F";uid="fbd7e17e-5aab-4eb3-a2e6-dc8c204d27f7"
VUJU01013715.1	RepeatMasker	RC/Helitron	1	104	908	-	.	ID="HELITRON-1_BM";Tend="1435";Tstart="1332";shortTE="F";uid="a2e4c898-384f-4572-8b68-507fb4a15131"
VUJU01013717.1	RepeatMasker	LTR/Pao	791	2463	2218	+	.	ID="BEL3-I_AP";Tend="4152";Tstart="2482";shortTE="F";uid="a1e74e71-1a04-4d33-80e7-474ae58eb6c9"
VUJU01013717.1	RepeatMasker	LTR/Pao	28	439	688	+	.	ID="BEL3-I_AP";Tend="2084";Tstart="1673";shortTE="F";uid="223fd641-e821-4dcf-8e9d-8cc26ee7cf1c"
VUJU01013719.1	RepeatMasker	DNA/PIF-Harbinger	2142	2463	438	+	.	ID="harbinger-3_lmi";Tend="1710";Tstart="1244";shortTE="F";uid="973842c5-236a-4b0c-84a4-00b514712735"
VUJU01001372.1	RepeatMasker	DNA/hAT-Tip100	8045	8265	1234	-	.	ID="RND-6_FAMILY-469";Tend="1382";Tstart="1148";shortTE="F";uid="7198c6fa-af1c-4202-81e7-08b805f91b31"
VUJU01001372.1	RepeatMasker	Unknown	105	471	2665	-	.	ID="RND-6_FAMILY-1507";Tend="385";Tstart="47";shortTE="F";uid="c660533c-7841-4940-8445-7cde2a7f9cb6"
VUJU01001372.1	RepeatMasker	DNA/hAT-Charlie	11865	12202	1901	-	.	ID="RND-1_FAMILY-162";Tend="1318";Tstart="963";shortTE="F";uid="bd985388-f706-434d-8334-0d93ddef310f"
VUJU01013721.1	RepeatMasker	DNA/PiggyBac	731	1876	873	-	.	ID="PIGGYBAC-22_LMI";Tend="1732";Tstart="622";shortTE="F";uid="6a3e2da7-c767-414d-81ff-b0d142b8cc1d"
VUJU01013726.1	RepeatMasker	DNA/hAT-hAT19	213	482	818	+	.	ID="DNA8-73_AP";Tend="784";Tstart="470";shortTE="F";uid="ed3e3f63-742b-41a6-8a54-0513d5c715ea"
VUJU01013726.1	RepeatMasker	Unknown	791	1187	1282	+	.	ID="RND-6_FAMILY-3817";Tend="1282";Tstart="946";shortTE="F";uid="b174fdad-ac1b-4aa1-b6f0-ad0268778b5f"
VUJU01013726.1	RepeatMasker	Unknown	1747	2466	4178	+	.	ID="RND-1_FAMILY-134";Tend="1478";Tstart="762";shortTE="F";uid="3f766bb0-4ede-4bce-b0a0-60598cad3fa1"
VUJU01013726.1	RepeatMasker	Unknown	1378	1599	966	+	.	ID="RND-5_FAMILY-4669";Tend="1573";Tstart="1351";shortTE="F";uid="d891d933-42c4-47bd-b5f7-f97178fbb321"
VUJU01013727.1	RepeatMasker	DNA/hAT-Tip100	992	1982	938	+	.	ID="HAT-1_LMI";Tend="3920";Tstart="2954";shortTE="F";uid="55be5f01-5a28-4f7f-8294-d0b94d4a06fe"
VUJU01013728.1	RepeatMasker	DNA	181	575	1813	-	.	ID="TTAA3_AP";Tend="420";Tstart="18";shortTE="F";uid="2b104bef-c2b6-43bd-8f7d-a9fcdde20d84"
VUJU01013729.1	RepeatMasker	DNA/PIF-Harbinger	976	1509	581	+	.	ID="harbinger-1_dw";Tend="2280";Tstart="1421";shortTE="F";uid="876bc941-d287-43b3-92aa-e6e7abcd249d"
VUJU01013729.1	RepeatMasker	Unknown	143	681	2474	-	.	ID="RND-6_FAMILY-10678";Tend="1411";Tstart="947";shortTE="F";uid="3e13cf89-dbd5-428f-bf2c-e96ecc57fc54"
VUJU01013729.1	RepeatMasker	Unknown	2051	2160	400	-	.	ID="RND-6_FAMILY-21886";Tend="316";Tstart="213";shortTE="F";uid="80b47a8b-5071-4ecc-884c-fce02b6e7808"
VUJU01013729.1	RepeatMasker	DNA/Maverick	1	133	675	-	.	ID="RND-5_FAMILY-2286";Tend="1150";Tstart="1017";shortTE="F";uid="810d2689-ca8b-4def-8573-737a13076346"
VUJU01001373.1	RepeatMasker	DNA/Ginger	28995	29980	5637	+	.	ID="rnd-5_family-5384";Tend="2052";Tstart="775";shortTE="F";uid="3f5f95a8-82e5-48cc-b1a9-b355adea7635"
VUJU01001373.1	RepeatMasker	DNA	8668	9052	3150	+	.	ID="RND-1_FAMILY-72";Tend="1393";Tstart="1011";shortTE="F";uid="bcb72135-6f8d-4669-9806-994b421f7f13"
VUJU01001373.1	RepeatMasker	DNA	7323	7616	1071	+	.	ID="DNAX-2_AP";Tend="294";Tstart="1";shortTE="F";uid="580ba1dc-a1ad-4594-a8fa-c1fc93ab17e9"
VUJU01001373.1	RepeatMasker	DNA/hAT-hATm	45237	45340	445	+	.	ID="HAT-4B_AP";Tend="3284";Tstart="3181";shortTE="F";uid="0d21b5b7-5be2-4f73-8cff-19140ad867c4"
VUJU01001373.1	RepeatMasker	DNA	16063	16826	772	+	.	ID="DNA4-2_AP";TEgroup="ctg_1373%7CDNA4-2_AP%7C1";Tend="652";Tstart="1";shortTE="F";uid="d4de00a5-7c77-45d6-8e8e-e67f84e1e5ea"
VUJU01001373.1	RepeatMasker	DNA/TcMar?	16859	16964	460	+	.	ID="RND-6_FAMILY-725";TEgroup="ctg_1373%7CRND-6_FAMILY-725%7C1";Tend="1143";Tstart="965";shortTE="T";uid="78c2d8c7-49d7-47bf-a2c2-3787a567354d"
VUJU01001373.1	RepeatMasker	DNA	9270	9734	3611	-	.	ID="RND-1_FAMILY-72";Tend="1386";Tstart="937";shortTE="F";uid="99721906-c8b3-4e5e-862c-a05577b0f05f"
VUJU01001373.1	RepeatMasker	DNA/hAT-hATm	45090	45329	895	-	.	ID="HAT-6_AP";Tend="240";Tstart="1";shortTE="F";uid="4a3dadf4-3b46-4e84-9199-0a5c8ee43ffa"
VUJU01001373.1	RepeatMasker	DNA/TcMar-Tc1	32421	33621	8369	-	.	ID="RND-6_FAMILY-8287";Tend="2056";Tstart="871";shortTE="F";uid="c2dce226-dd83-4f10-97fb-71e1daa05b6d"
VUJU01001373.1	RepeatMasker	DNA/hAT-Tip100	33996	34281	813	-	.	ID="RND-6_FAMILY-772";Tend="783";Tstart="528";shortTE="F";uid="96cf78b4-1503-4dae-90fc-5f4348e07f6a"
VUJU01001373.1	RepeatMasker	DNA/Kolobok-E	6548	6844	2364	-	.	ID="RND-1_FAMILY-2";Tend="2277";Tstart="1979";shortTE="F";uid="57478341-c22a-49bb-96a8-1fcb7ca9259e"
VUJU01001373.1	RepeatMasker	DNA/MULE-MuDR	2223	3726	3074	-	.	ID="MUDR-1X_AP";Tend="3076";Tstart="1550";shortTE="F";uid="39db05f4-0479-48f6-8ef6-11b802ddb72c"
VUJU01001373.1	RepeatMasker	Unknown	9821	10454	4099	-	.	ID="RND-1_FAMILY-49";Tend="1597";Tstart="971";shortTE="F";uid="30454749-3e85-4b16-b760-94b5d5ba8777"
VUJU01001373.1	RepeatMasker	DNA/hAT-Tip100	33700	33823	575	-	.	ID="RND-6_FAMILY-772";Tend="1526";Tstart="1392";shortTE="F";uid="95a69e31-88f4-412f-bd83-05b9cce001bd"
VUJU01013730.1	RepeatMasker	LINE/RTE-BovB	2135	2435	467	+	.	ID="RTE-32_LMI";Tend="427";Tstart="137";shortTE="F";uid="e6ef9ceb-ccde-4399-a656-7836cd4c14f5"
VUJU01013730.1	RepeatMasker	DNA	843	1495	2412	+	.	ID="RND-1_FAMILY-18";Tend="1357";Tstart="715";shortTE="F";uid="3ce0d6cb-d71a-4c44-8985-e13478520c1f"
VUJU01013730.1	RepeatMasker	DNA/PIF-Harbinger	1	628	3735	-	.	ID="HARB-1_AP";Tend="1809";Tstart="1179";shortTE="F";uid="dd4d8745-fbe4-4bfa-818d-9a8591d2b6be"
VUJU01013731.1	RepeatMasker	LINE/I	1968	2187	1517	+	.	ID="RND-6_FAMILY-10585";Tend="1116";Tstart="902";shortTE="F";uid="2e477173-704f-4bbc-b21b-b16f34b7e829"
VUJU01013731.1	RepeatMasker	LINE/I-Jockey	1524	1743	427	-	.	ID="JOCKEY-1_DT";Tend="3845";Tstart="3626";shortTE="F";uid="1d9378f3-7126-4a85-a6b1-b0798f95c9b0"
VUJU01013734.1	RepeatMasker	DNA/hAT-Tip100	1339	2040	4317	-	.	ID="RND-5_FAMILY-4200";TEgroup="ctg_13734%7CRND-5_FAMILY-4200%7C1";Tend="1455";Tstart="572";shortTE="F";uid="99815388-a3f0-4b90-8045-51c27bf2fa57"
VUJU01013734.1	RepeatMasker	DNA/hAT-Tip100	2176	2462	2064	-	.	ID="RND-6_FAMILY-6390";Tend="1184";Tstart="911";shortTE="F";uid="aa3f96c7-2281-49e4-ac56-70f42b714d64"
VUJU01013735.1	RepeatMasker	LINE/L2	2106	2440	1778	+	.	ID="RND-6_FAMILY-1243";Tend="1373";Tstart="1055";shortTE="F";uid="ba5a97e2-8f2f-479a-be6b-e68c7bc30b9a"
VUJU01013735.1	RepeatMasker	Unknown	1	213	1869	+	.	ID="RND-6_FAMILY-21886";Tend="426";Tstart="215";shortTE="F";uid="c2a784a1-abdf-4820-ba12-39e771ab73d4"
VUJU01013735.1	RepeatMasker	Unknown	413	1436	3665	+	.	ID="RND-5_FAMILY-1724";Tend="1086";Tstart="60";shortTE="F";uid="ab27b208-0270-419c-92cd-43d33bb2e07e"
VUJU01013736.1	RepeatMasker	DNA	1988	2461	3610	+	.	ID="RND-6_FAMILY-284";Tend="699";Tstart="226";shortTE="F";uid="9619de69-71bd-4509-a4fd-aa0d7599bfa4"
VUJU01013736.1	RepeatMasker	DNA/Kolobok-E	1241	1992	5464	-	.	ID="RND-6_FAMILY-563";Tend="2284";Tstart="1528";shortTE="F";uid="16c4edb4-b194-40a5-9f12-513c996b7f34"
VUJU01013737.1	RepeatMasker	Unknown	1026	1380	2538	-	.	ID="RND-1_FAMILY-148";Tend="1122";Tstart="787";shortTE="F";uid="4f54d144-9978-4cd0-b879-2c76cad09118"
VUJU01001374.1	RepeatMasker	DNA/Kolobok-E	58784	59010	1548	+	.	ID="RND-6_FAMILY-563";Tend="1453";Tstart="1224";shortTE="F";uid="cbc78f8d-a56b-4b77-9e50-91bfc91b215a"
VUJU01001374.1	RepeatMasker	DNA/Ginger	58643	58787	1048	+	.	ID="RND-1_FAMILY-156";Tend="912";Tstart="768";shortTE="F";uid="c6ad6423-ece0-40b2-b73c-7c32fc7b1260"
VUJU01001374.1	RepeatMasker	Retroposon?	38206	38351	548	+	.	ID="SINE2-1_AP";Tend="1770";Tstart="1627";shortTE="F";uid="3e09fb99-e961-4def-be48-51e4571f513b"
VUJU01001374.1	RepeatMasker	Unknown	49308	49998	1061	-	.	ID="RND-6_FAMILY-2978";TEgroup="ctg_1374%7CRND-6_FAMILY-2978%7C1";Tend="1760";Tstart="1084";shortTE="F";uid="951057d8-8cee-4e12-aa68-fe06115c4c37"
VUJU01001374.1	RepeatMasker	Retroposon?	52571	52946	506	-	.	ID="SINE2-1_AP";Tend="1341";Tstart="942";shortTE="F";uid="4da041e5-c2de-4830-b359-9b3e0feaeec6"
VUJU01001374.1	RepeatMasker	DNA/Ginger-1	58656	58815	473	-	.	ID="RND-6_FAMILY-4966";Tend="1177";Tstart="1030";shortTE="F";uid="9f85d8cf-d89c-46cc-acb5-ad1c6379b529"
VUJU01001374.1	RepeatMasker	DNA	40292	40724	2718	-	.	ID="TTAA7_AP";Tend="434";Tstart="1";shortTE="F";uid="d2be80dc-e3c7-4879-a92f-8ff880fcc88f"
VUJU01001374.1	RepeatMasker	DNA	4397	4630	438	-	.	ID="DNA4-2_AP";Tend="742";Tstart="521";shortTE="F";uid="a8fe71bf-5357-4b71-8332-b231acbcd758"
VUJU01013740.1	RepeatMasker	Unknown	14	270	2112	-	.	ID="RND-5_FAMILY-7136";Tend="1189";Tstart="927";shortTE="F";uid="ff6e1fde-b582-4a0b-9499-300f2fbbc366"
VUJU01013742.1	RepeatMasker	DNA/P	2034	2458	444	+	.	ID="P-4_AP";Tend="1725";Tstart="1306";shortTE="F";uid="f5f11d1c-6e79-41c0-afd1-da26ff27a006"
VUJU01013742.1	RepeatMasker	DNA/P	678	809	737	+	.	ID="DNA8-36_AP";Tend="137";Tstart="1";shortTE="F";uid="bc21b655-17ee-4d23-9b39-bafe615ddb8f"
VUJU01013742.1	RepeatMasker	Unknown	258	481	630	-	.	ID="RND-5_FAMILY-717";Tend="550";Tstart="284";shortTE="F";uid="9bfecabc-fb46-4aef-ad7a-af0929b123d4"
VUJU01013744.1	RepeatMasker	DNA/TcMar-m44	1208	2178	804	-	.	ID="MARINER-33_LMI";Tend="1437";Tstart="481";shortTE="F";uid="786ed3ee-4fef-46c3-8924-9758a8c07812"
VUJU01013745.1	RepeatMasker	DNA	16	187	998	-	.	ID="DNA8-31_AP";Tend="175";Tstart="1";shortTE="F";uid="42e618c8-e6cb-4aec-96aa-f80138dcd976"
VUJU01013748.1	RepeatMasker	DNA/MULE-MuDR	1926	2106	534	+	.	ID="RND-6_FAMILY-1512";Tend="395";Tstart="228";shortTE="F";uid="0d2bd9a6-3f5b-4a49-90b9-ba6cb1f4a6bb"
VUJU01013748.1	RepeatMasker	DNA/Ginger	204	852	1414	-	.	ID="RND-1_FAMILY-156";TEgroup="ctg_13748%7CRND-1_FAMILY-156%7C1";Tend="1722";Tstart="761";shortTE="F";uid="e22a1730-c571-432d-9f18-d2620c9528c2"
VUJU01013749.1	RepeatMasker	DNA/hAT-Tip100	2154	2451	1062	+	.	ID="RND-4_FAMILY-195";Tend="524";Tstart="239";shortTE="F";uid="df438b37-39da-4b04-ab75-25cdefc9c2c5"
VUJU01013749.1	RepeatMasker	Unknown	1851	2135	660	-	.	ID="RND-6_FAMILY-1543";Tend="1487";Tstart="1174";shortTE="F";uid="f3fcde73-6395-49da-b7f1-d377b59ff7c8"
VUJU01013749.1	RepeatMasker	Unknown	1	384	3330	-	.	ID="RND-6_FAMILY-1539";Tend="1074";Tstart="691";shortTE="F";uid="de84e846-3f64-430a-b521-7b8f319a96a0"
VUJU01001375.1	RepeatMasker	DNA/hAT-Tip100	57795	57918	427	+	.	ID="DNA8-87_AP";Tend="367";Tstart="249";shortTE="F";uid="a11bbe81-afb7-45b9-87c9-c76624b54636"
VUJU01001375.1	RepeatMasker	DNA/Ginger-1	55780	56561	1934	+	.	ID="RND-6_FAMILY-2273";Tend="1049";Tstart="237";shortTE="F";uid="673d8108-dc75-4829-ac30-04ba9e65fca2"
VUJU01001375.1	RepeatMasker	Unknown	22473	22675	437	+	.	ID="RND-1_FAMILY-12";Tend="1096";Tstart="918";shortTE="F";uid="61933330-7e07-4c3c-85f9-5dbb66290992"
VUJU01001375.1	RepeatMasker	DNA/Kolobok-E	56558	56789	887	+	.	ID="RND-5_FAMILY-1313";Tend="1371";Tstart="1107";shortTE="F";uid="fa594ce5-7bc6-49eb-b77f-fcfaac6ec4b3"
VUJU01001375.1	RepeatMasker	DNA/MULE-MuDR	57461	57876	514	+	.	ID="DNA8-28B_AP";Tend="783";Tstart="403";shortTE="F";uid="72d692ab-1006-4e9b-b28d-9c57df15394f"
VUJU01001375.1	RepeatMasker	DNA/MULE-NOF	3671	4310	2425	+	.	ID="RND-6_FAMILY-5280";Tend="1018";Tstart="420";shortTE="F";uid="3afa78ea-5abd-4c09-bfb5-253ae49cd7d0"
VUJU01001375.1	RepeatMasker	Unknown	20838	21054	730	-	.	ID="RND-4_FAMILY-213";Tend="1620";Tstart="1412";shortTE="F";uid="34a726e6-4266-4734-9f59-86262135fd48"
VUJU01001375.1	RepeatMasker	Unknown	19308	19617	2412	-	.	ID="RND-1_FAMILY-13";Tend="1230";Tstart="916";shortTE="F";uid="66567ac8-3581-46d1-94e1-50eed3fa2ec1"
VUJU01001375.1	RepeatMasker	DNA/hAT-Tip100	55764	56409	3044	-	.	ID="RND-6_FAMILY-1910";Tend="2498";Tstart="1840";shortTE="F";uid="c93a4f28-e263-43e8-826b-b0e0149ddf64"
VUJU01001375.1	RepeatMasker	Unknown	26669	26861	1509	-	.	ID="RND-1_FAMILY-40";Tend="1092";Tstart="900";shortTE="F";uid="67251a67-e606-4a25-b652-f14a3b8c146c"
VUJU01001375.1	RepeatMasker	Unknown	12436	12600	1024	-	.	ID="RND-1_FAMILY-45";Tend="1141";Tstart="955";shortTE="F";uid="d0d934da-97a8-4284-940e-59d506b47a05"
VUJU01001375.1	RepeatMasker	Unknown	10052	10589	1281	-	.	ID="RND-1_FAMILY-62";Tend="1502";Tstart="1026";shortTE="F";uid="ff95c700-3c9a-45ba-93a9-2b242a208d98"
VUJU01001375.1	RepeatMasker	DNA/Kolobok-E	58737	58964	1760	-	.	ID="RND-1_FAMILY-2";Tend="2275";Tstart="2042";shortTE="F";uid="f1885562-b881-4ce3-8ab5-e51cb23210d8"
VUJU01013751.1	RepeatMasker	DNA/Ginger-1	1	587	3984	+	.	ID="RND-6_FAMILY-2273";Tend="1935";Tstart="1327";shortTE="F";uid="fbcf7150-1453-41c6-9894-7f9166c4908c"
VUJU01013751.1	RepeatMasker	DNA/Kolobok-E	1870	2146	1911	+	.	ID="RND-1_FAMILY-2";Tend="1042";Tstart="473";shortTE="F";uid="ffae068d-99a5-410f-8494-7891427785b3"
VUJU01013751.1	RepeatMasker	DNA/Kolobok-E	588	759	3696	-	.	ID="RND-1_FAMILY-2";Tend="1387";Tstart="612";shortTE="F";uid="403b7c39-07b1-4f14-b891-60ec502268e2"
VUJU01013751.1	RepeatMasker	DNA/Ginger-1	2147	2451	2196	-	.	ID="RND-6_FAMILY-2273";Tend="1967";Tstart="1672";shortTE="F";uid="fc272ed8-06b4-4fd6-a6b0-0e8006f748b5"
VUJU01013752.1	RepeatMasker	DNA/hAT-hAT19	2281	2409	669	+	.	ID="DNA8-73_AP";Tend="784";Tstart="631";shortTE="F";uid="a6f574e2-ea74-4bfe-9378-7170c2bf63f6"
VUJU01013752.1	RepeatMasker	DNA/hAT-Tip100	1420	1836	591	+	.	ID="dna8-100_ap";Tend="660";Tstart="107";shortTE="F";uid="85691a70-4608-4b2f-8a59-3182305071cd"
VUJU01013753.1	RepeatMasker	Unknown	813	1135	2644	+	.	ID="RND-6_FAMILY-6980";Tend="937";Tstart="619";shortTE="F";uid="886548c4-72dd-445e-bb71-00ac88866eff"
VUJU01013755.1	RepeatMasker	Retroposon?	87	526	1303	+	.	ID="SINE2-2_AP";Tend="1981";Tstart="1604";shortTE="F";uid="7561e565-8750-470d-b6fc-13123911438d"
VUJU01013755.1	RepeatMasker	DNA/PIF-Harbinger	686	1903	1461	-	.	ID="HARB-1_AP";Tend="1586";Tstart="1";shortTE="F";uid="2b352b30-1db1-4445-9e93-35fcadaa7a35"
VUJU01013755.1	RepeatMasker	DNA/Ginger-1	362	569	485	-	.	ID="rnd-6_family-2273";Tend="367";Tstart="211";shortTE="F";uid="758fa5eb-050f-4e75-887a-421e7b0907bb"
VUJU01013757.1	RepeatMasker	DNA/Maverick	731	1221	968	+	.	ID="RND-5_FAMILY-1771";Tend="1099";Tstart="602";shortTE="F";uid="2b3409ca-c434-4359-844c-67392da2d940"
VUJU01013757.1	RepeatMasker	DNA/Maverick	1823	2215	721	-	.	ID="RND-6_FAMILY-1530";Tend="1684";Tstart="1296";shortTE="F";uid="37cd9a16-df48-4a8b-9238-e617db327486"
VUJU01013757.1	RepeatMasker	DNA/Maverick	361	492	502	-	.	ID="POLINTON-4_LMI";Tend="1135";Tstart="1005";shortTE="F";uid="a0c02ad5-2ea4-451c-8532-b98c4d9925aa"
VUJU01013758.1	RepeatMasker	DNA/Ginger-1	524	708	865	+	.	ID="RND-6_FAMILY-4966";Tend="1216";Tstart="1040";shortTE="F";uid="bab3924d-8b4c-4491-94c0-32d49b414fb4"
VUJU01013758.1	RepeatMasker	DNA/Kolobok-E	11	673	4233	-	.	ID="RND-6_FAMILY-563";Tend="1500";Tstart="797";shortTE="F";uid="91cf9cf8-3e2d-4849-b799-433d2eca2201"
VUJU01013758.1	RepeatMasker	DNA/Ginger-1	1990	2447	3597	-	.	ID="RND-6_FAMILY-2273";Tend="1933";Tstart="1472";shortTE="F";uid="a3e0e77f-1d3b-4cce-a59f-85fb1df33940"
VUJU01013759.1	RepeatMasker	Unknown	644	974	1271	-	.	ID="RND-1_FAMILY-121";Tend="1236";Tstart="870";shortTE="F";uid="c915d156-6b17-4172-8715-df8788547a7d"
VUJU01013759.1	RepeatMasker	DNA/hAT-hAT19	488	627	463	-	.	ID="HAT-N2_AP";Tend="429";Tstart="303";shortTE="F";uid="50b18450-4bb8-4c17-a7f8-4f57f196bc06"
VUJU01001376.1	RepeatMasker	LINE/L2	6107	6427	593	+	.	ID="RND-6_FAMILY-1243";Tend="1680";Tstart="1375";shortTE="F";uid="b1d6d262-a749-4274-bd38-43f4e15df471"
VUJU01001376.1	RepeatMasker	DNA/MULE-MuDR	37050	37741	2528	+	.	ID="MUDR2X_AP";Tend="1221";Tstart="507";shortTE="F";uid="9067cada-33ef-499a-805e-82b5cc1113bf"
VUJU01001376.1	RepeatMasker	DNA	49654	49822	540	+	.	ID="dna4-2_ap";Tend="769";Tstart="595";shortTE="F";uid="b742236b-d0d9-4c3b-a96c-1d0a369f9649"
VUJU01001376.1	RepeatMasker	DNA/Ginger	1	163	1801	+	.	ID="RND-5_FAMILY-5384";Tend="1959";Tstart="1801";shortTE="F";uid="d335a1df-d721-4617-9ab9-20853d1da472"
VUJU01001376.1	RepeatMasker	DNA/hAT-hAT19	50413	50577	484	+	.	ID="RND-6_FAMILY-10718";Tend="789";Tstart="635";shortTE="F";uid="7039231c-e07e-4eb9-b1c7-c26c05864c29"
VUJU01001376.1	RepeatMasker	DNA/Kolobok-E	24165	25664	10711	+	.	ID="RND-6_FAMILY-563";Tend="2293";Tstart="754";shortTE="F";uid="2dbebf4e-74a4-4a17-9b6c-325a3dbebcca"
VUJU01001376.1	RepeatMasker	DNA/TcMar-Tc1	56365	57438	7452	+	.	ID="RND-6_FAMILY-8287";Tend="1996";Tstart="848";shortTE="F";uid="28d511a2-2912-4173-9f63-acaf749c51a2"
VUJU01001376.1	RepeatMasker	DNA	744	1281	2818	-	.	ID="RND-6_FAMILY-3594";Tend="1305";Tstart="812";shortTE="F";uid="eaef6951-5a6f-4303-b37d-8762967ea50a"
VUJU01001376.1	RepeatMasker	DNA	38807	39127	953	-	.	ID="DNA4-3_AP";Tend="347";Tstart="6";shortTE="F";uid="b62fb4d6-aab7-4beb-91a4-b860a04ac16d"
VUJU01001376.1	RepeatMasker	DNA	12945	13117	805	-	.	ID="TTAA7_AP";Tend="175";Tstart="1";shortTE="F";uid="66e6bcb4-4143-41bc-bc8b-f41ce751de40"
VUJU01013760.1	RepeatMasker	Unknown	666	1202	2762	+	.	ID="RND-6_FAMILY-5722";Tend="782";Tstart="272";shortTE="F";uid="ab4f18e7-24c9-446a-9926-23628eb5d474"
VUJU01013760.1	RepeatMasker	DNA/Kolobok-E	2066	2446	2170	-	.	ID="RND-1_FAMILY-2";Tend="2376";Tstart="1980";shortTE="F";uid="2b913cb8-f665-4cac-b033-4f832311d772"
VUJU01013760.1	RepeatMasker	DNA/Ginger	1831	2065	2334	-	.	ID="rnd-1_family-156";Tend="2356";Tstart="1427";shortTE="F";uid="7bcc0b80-407e-4236-b8c5-b9db0150750a"
VUJU01013761.1	RepeatMasker	DNA/CMC-EnSpm	866	2438	6315	+	.	ID="ENSPM-1_AP";Tend="1826";Tstart="254";shortTE="F";uid="0e01033f-88f6-4810-a6b4-639f98472a70"
VUJU01013764.1	RepeatMasker	Unknown	1568	1709	815	+	.	ID="RND-1_FAMILY-40";Tend="1002";Tstart="866";shortTE="F";uid="583e804b-d81a-4c50-b7f1-b1431ccee9a0"
VUJU01013765.1	RepeatMasker	DNA/hAT-Tip100	1892	2445	4024	-	.	ID="RND-1_FAMILY-78";Tend="2000";Tstart="1453";shortTE="F";uid="54cf9871-bc37-47ff-bcd7-5e1691ee9adb"
VUJU01013765.1	RepeatMasker	DNA/Ginger	338	1889	8363	-	.	ID="RND-5_FAMILY-5384";Tend="2253";Tstart="691";shortTE="F";uid="d7520565-9086-4066-a489-1710dd15876b"
VUJU01013769.1	RepeatMasker	DNA/hAT-Ac	1593	1748	804	+	.	ID="RND-6_FAMILY-6";Tend="1011";Tstart="855";shortTE="F";uid="54689537-9719-4787-adfd-3bb072522cd6"
VUJU01001377.1	RepeatMasker	DNA/Kolobok-E	1370	1527	755	+	.	ID="RND-1_FAMILY-2";Tend="2268";Tstart="2119";shortTE="F";uid="d5722f85-93d0-4091-870e-b4afbd324416"
VUJU01001377.1	RepeatMasker	DNA/hAT-Tip100	1188	1456	890	+	.	ID="RND-6_FAMILY-1910";Tend="2431";Tstart="2200";shortTE="F";uid="77f90b9b-3927-480f-a4e1-94fd46043cac"
VUJU01001377.1	RepeatMasker	DNA/hAT-Tip100	26353	26563	1279	+	.	ID="RND-5_FAMILY-4745";Tend="1144";Tstart="950";shortTE="F";uid="9fca3ca6-545b-4e40-a6b3-3c89159035fd"
VUJU01001377.1	RepeatMasker	DNA	38796	39406	3723	+	.	ID="RND-6_FAMILY-9963";Tend="1383";Tstart="801";shortTE="F";uid="78d83eaf-d6e1-4e01-a8be-bdfc978d32b2"
VUJU01001377.1	RepeatMasker	DNA	57153	57299	683	+	.	ID="TTAA2D_AP";Tend="414";Tstart="274";shortTE="F";uid="b18ea5a8-3610-4b2e-891d-ed63c982c020"
VUJU01001377.1	RepeatMasker	DNA/hAT-hAT19	27114	27278	624	-	.	ID="RND-5_FAMILY-361";Tend="1361";Tstart="1201";shortTE="F";uid="42cc9bf5-33c0-4c1d-8578-054fc2a39233"
VUJU01001377.1	RepeatMasker	Unknown	33010	33143	665	-	.	ID="RND-6_FAMILY-5040";Tend="494";Tstart="351";shortTE="F";uid="559c87a6-e229-49e8-bb9a-a776ef1d4451"
VUJU01001377.1	RepeatMasker	DNA	626	875	1960	-	.	ID="RND-6_FAMILY-8566";Tend="1191";Tstart="942";shortTE="F";uid="e880fac5-1f70-4c8d-828b-28fabfd30d82"
VUJU01013770.1	RepeatMasker	Retroposon?	1515	1890	1885	+	.	ID="SINE2-1_AP";Tend="524";Tstart="150";shortTE="F";uid="0d2a4f6d-76df-4fe6-a6c7-40dfeb151be8"
VUJU01013770.1	RepeatMasker	DNA/PIF-Harbinger	652	1205	566	+	.	ID="HARB-1_AP";Tend="2390";Tstart="1838";shortTE="F";uid="941776d9-cd70-4e35-9035-6435b82dd050"
VUJU01013771.1	RepeatMasker	DNA/Ginger-2	1	1559	782	+	.	ID="RND-6_FAMILY-18762";TEgroup="ctg_13771%7CRND-6_FAMILY-18762%7C1";Tend="1971";Tstart="536";shortTE="F";uid="5803e0c1-350f-4c85-8b94-7b91c721eef2"
VUJU01013772.1	RepeatMasker	DNA/Ginger	661	932	4404	+	.	ID="RND-5_FAMILY-5384";Tend="2398";Tstart="1417";shortTE="F";uid="7f7da4be-55af-4f93-aa17-7fc8f0c9c23a"
VUJU01013772.1	RepeatMasker	DNA/Kolobok-E	2	660	4684	+	.	ID="RND-6_FAMILY-563";Tend="2340";Tstart="1687";shortTE="F";uid="fe8569c8-5700-4aa4-ad01-041141bb65ff"
VUJU01013772.1	RepeatMasker	DNA/hAT-Charlie	2252	2442	1363	+	.	ID="RND-6_FAMILY-5349";Tend="1053";Tstart="872";shortTE="F";uid="9dc102a1-7c57-4418-bedd-82083f6e604f"
VUJU01013773.1	RepeatMasker	DNA	2040	2442	2106	+	.	ID="RND-5_FAMILY-1413";Tend="1731";Tstart="1272";shortTE="F";uid="cdc4ab6f-9f71-4ce1-a476-14996a6b95b3"
VUJU01013773.1	RepeatMasker	LINE/I-Jockey	861	966	483	+	.	ID="RND-5_FAMILY-738";Tend="1110";Tstart="992";shortTE="F";uid="8bbe4b4c-ffca-4c1c-9962-999bfb39802b"
VUJU01013773.1	RepeatMasker	DNA	1490	1849	2636	+	.	ID="RND-5_FAMILY-1413";Tend="1271";Tstart="910";shortTE="F";uid="f82b182a-777c-433d-bd21-4b822e61c4cc"
VUJU01013774.1	RepeatMasker	DNA/Ginger-1	2272	2442	1276	+	.	ID="RND-6_FAMILY-2273";Tend="894";Tstart="725";shortTE="F";uid="8d219888-724b-4bb5-93f2-34e9f5278519"
VUJU01013775.1	RepeatMasker	DNA/Kolobok-E	1813	2233	1238	+	.	ID="KOLOBOKE-5_AP";TEgroup="ctg_13775%7CKOLOBOKE-5_AP%7C1";Tend="3724";Tstart="3486";shortTE="F";uid="4444eb9e-7b22-418e-a8ed-abdf3cd79e64"
VUJU01013776.1	RepeatMasker	DNA/hAT-Ac	2239	2389	735	+	.	ID="dna8-11_ap";Tend="171";Tstart="1";shortTE="F";uid="ca4f2fcf-54d9-4ea9-9896-143f93b569c1"
VUJU01013778.1	RepeatMasker	DNA/MULE-MuDR	975	1141	676	+	.	ID="RND-6_FAMILY-249";Tend="805";Tstart="645";shortTE="F";uid="6fd78d65-a3e7-4006-b73b-eef0b15a7df1"
VUJU01013779.1	RepeatMasker	RC/Helitron	388	564	472	+	.	ID="RND-5_FAMILY-2896";Tend="2031";Tstart="1856";shortTE="F";uid="d8572d8b-c769-4144-9f76-8b73d770b0d9"
VUJU01001378.1	RepeatMasker	DNA/Ginger-1	25160	25297	1086	+	.	ID="RND-6_FAMILY-2273";Tend="1938";Tstart="1800";shortTE="F";uid="cd1bfa70-1633-4baa-bf8a-73e1bd44fad8"
VUJU01001378.1	RepeatMasker	DNA	22043	22514	3171	+	.	ID="TTAA24_AP";Tend="655";Tstart="188";shortTE="F";uid="846852db-6aec-41d9-b584-aa399df326f9"
VUJU01001378.1	RepeatMasker	DNA	21254	21410	1167	+	.	ID="TTAA24_AP";Tend="159";Tstart="1";shortTE="F";uid="32362fa6-6174-41a8-b1a5-d01f33b6577e"
VUJU01001378.1	RepeatMasker	Unknown	19431	19599	631	+	.	ID="RND-6_FAMILY-1122";Tend="1023";Tstart="830";shortTE="F";uid="397cebac-d1e3-4b72-888e-c0e5dddc9ec0"
VUJU01001378.1	RepeatMasker	Unknown	45119	45385	1991	+	.	ID="RND-6_FAMILY-3981";Tend="1225";Tstart="944";shortTE="F";uid="dd9d5b05-73d2-4add-981d-8dae8ddbe9fa"
VUJU01001378.1	RepeatMasker	DNA/P	35200	35474	468	+	.	ID="RND-6_FAMILY-17439";Tend="483";Tstart="211";shortTE="F";uid="b0bc442b-e80d-4bb1-a279-da8b121e007e"
VUJU01001378.1	RepeatMasker	DNA/Ginger-1	1891	3532	10643	+	.	ID="RND-6_FAMILY-2273";Tend="2118";Tstart="490";shortTE="F";uid="ea8b81da-7199-4a1c-a830-6b7935f8d80d"
VUJU01001378.1	RepeatMasker	DNA/Kolobok-E	36344	36948	3999	+	.	ID="RND-6_FAMILY-563";Tend="1879";Tstart="1251";shortTE="F";uid="aca7f7d2-3168-4fc3-9018-36cf12da52db"
VUJU01001378.1	RepeatMasker	DNA	27059	27175	532	+	.	ID="DNA3-4_AP";Tend="119";Tstart="1";shortTE="F";uid="c81fdf4d-491d-4bf6-bdfa-5bdee777d175"
VUJU01001378.1	RepeatMasker	Unknown	35749	36072	2041	-	.	ID="RND-4_FAMILY-314";Tend="1275";Tstart="953";shortTE="F";uid="6e490ed9-b4cd-4714-87fa-3a5a976bf306"
VUJU01001378.1	RepeatMasker	Unknown	54759	55295	4288	-	.	ID="RND-6_FAMILY-3251";Tend="1221";Tstart="679";shortTE="F";uid="bc781ee2-90fb-45a4-b0a9-815ca5c54264"
VUJU01001378.1	RepeatMasker	RC/Helitron	38178	38282	758	-	.	ID="RND-5_FAMILY-2896";Tend="866";Tstart="761";shortTE="F";uid="059cfa69-7f4d-42d9-8212-e15863b9b395"
VUJU01001378.1	RepeatMasker	DNA/Ginger-1	1	103	460	-	.	ID="RND-6_FAMILY-2273";Tend="315";Tstart="235";shortTE="F";uid="fb203fdc-6bdf-497a-85ee-994e72462aed"
VUJU01001378.1	RepeatMasker	DNA/hAT-hAT19	55327	56346	6797	-	.	ID="RND-5_FAMILY-5799";Tend="1804";Tstart="836";shortTE="F";uid="65565fc4-0c64-4b58-918c-230dbe248870"
VUJU01001378.1	RepeatMasker	DNA/hAT-Tip100	37854	38019	1121	-	.	ID="RND-4_FAMILY-271";Tend="1102";Tstart="923";shortTE="F";uid="f48cf34b-a707-4648-bd9d-c2138c849469"
VUJU01001378.1	RepeatMasker	Unknown	58632	58775	1061	-	.	ID="RND-1_FAMILY-81";Tend="1389";Tstart="1247";shortTE="F";uid="5209de26-8b93-41c0-a33a-63c32e84c702"
VUJU01001378.1	RepeatMasker	Unknown	56323	58053	8764	-	.	ID="RND-5_FAMILY-475";Tend="1684";Tstart="64";shortTE="F";uid="26d80ec3-b125-47f0-91f4-64e6406b2808"
VUJU01001378.1	RepeatMasker	DNA/hAT-hAT19	24157	24623	936	-	.	ID="DNA8-73_AP";TEgroup="ctg_1378%7CDNA8-73_AP%7C1";Tend="751";Tstart="1";shortTE="F";uid="9ea8d4cf-3e76-4433-8336-bcde554e5bef"
VUJU01001378.1	RepeatMasker	DNA/Ginger	1297	2536	7187	-	.	ID="RND-5_FAMILY-5384";Tend="2020";Tstart="806";shortTE="F";uid="48cca43e-a02f-4f5b-976b-caf67f21e00d"
VUJU01001378.1	RepeatMasker	Unknown	23344	23684	2526	-	.	ID="RND-1_FAMILY-148";Tend="1135";Tstart="789";shortTE="F";uid="459273be-464b-4a2b-9a0c-d16c81b02a3c"
VUJU01001378.1	RepeatMasker	DNA/hAT-Tip100	38271	39104	5537	-	.	ID="RND-6_FAMILY-4051";Tend="1693";Tstart="861";shortTE="F";uid="6b89ec68-cf92-4164-9adf-7addd7b0ab40"
VUJU01013781.1	RepeatMasker	DNA/Kolobok-E	1795	2439	3879	+	.	ID="RND-6_FAMILY-563";Tend="1422";Tstart="778";shortTE="F";uid="1b0bb1d0-54c9-4160-b285-73d2a2d51257"
VUJU01013782.1	RepeatMasker	DNA/hAT-Charlie	816	1080	701	+	.	ID="RND-5_FAMILY-662";Tend="1000";Tstart="716";shortTE="F";uid="4a1b079f-794e-47dc-80ab-c52bdaa64ba5"
VUJU01013782.1	RepeatMasker	Unknown	2142	2438	2283	-	.	ID="RND-6_FAMILY-2191";Tend="1690";Tstart="1381";shortTE="F";uid="ead22651-a1a5-4827-90fc-a2be853f7393"
VUJU01013785.1	RepeatMasker	DNA/Sola-1	1	2437	20269	-	.	ID="SOLA1-2_AP";Tend="3715";Tstart="1259";shortTE="F";uid="69df9c48-95bc-4509-a513-d46a0d4bcd4b"
VUJU01013786.1	RepeatMasker	Unknown	22	734	1529	+	.	ID="RND-5_FAMILY-11408";Tend="1521";Tstart="696";shortTE="F";uid="7563281a-f10e-4e55-a889-af86918da60d"
VUJU01013786.1	RepeatMasker	Unknown	1270	1470	749	+	.	ID="RND-5_FAMILY-11408";Tend="1547";Tstart="1257";shortTE="F";uid="9d36198f-91c0-4bb7-9be4-c500c76b660f"
VUJU01013786.1	RepeatMasker	Unknown	1734	1882	944	+	.	ID="RND-5_FAMILY-11408";Tend="929";Tstart="781";shortTE="F";uid="1a85e09f-c7e1-4115-b68f-de5775ffb15f"
VUJU01013787.1	RepeatMasker	DNA/hAT	1	152	871	-	.	ID="RND-1_FAMILY-182";Tend="527";Tstart="389";shortTE="F";uid="fb1ec9e7-a39e-4de4-b46d-00e6951e6ffe"
VUJU01001379.1	RepeatMasker	Retroposon?	13355	13626	1705	+	.	ID="SINE2-2_AP";Tend="271";Tstart="1";shortTE="F";uid="90c4ff2a-5639-4b17-a0bf-a79af8b346f8"
VUJU01001379.1	RepeatMasker	DNA/Kolobok-E	51499	51644	469	+	.	ID="RND-6_FAMILY-563";Tend="2291";Tstart="2149";shortTE="F";uid="32ef4e91-d368-4868-8d5f-58f549dca4ad"
VUJU01001379.1	RepeatMasker	DNA/Kolobok-E	14041	14431	3329	+	.	ID="RND-1_FAMILY-2";Tend="2211";Tstart="1822";shortTE="F";uid="1f1eb0fb-15b7-4b46-9456-3be81552ea46"
VUJU01001379.1	RepeatMasker	DNA	50884	51271	1081	+	.	ID="DNA-TTAA-1_AP";Tend="413";Tstart="14";shortTE="F";uid="60bd0f3f-1c6c-4479-b3bb-17631abb21c7"
VUJU01001379.1	RepeatMasker	DNA/hAT-Charlie	28451	28580	711	+	.	ID="RND-1_FAMILY-55";Tend="1188";Tstart="1060";shortTE="F";uid="6fea31af-b2c5-497a-a7da-6014803770d4"
VUJU01001379.1	RepeatMasker	DNA/hAT-Tip100	30509	30610	700	+	.	ID="RND-5_FAMILY-10848";Tend="988";Tstart="887";shortTE="F";uid="827b5a96-7824-4a29-8fe3-c4ce2c97865e"
VUJU01001379.1	RepeatMasker	DNA/Ginger	13712	14047	2027	+	.	ID="RND-5_FAMILY-5384";Tend="1490";Tstart="1140";shortTE="F";uid="cd69f260-48ce-4920-842a-01496adb06af"
VUJU01001379.1	RepeatMasker	RC/Helitron	22628	23940	9097	-	.	ID="RND-6_FAMILY-6014";Tend="1340";Tstart="23";shortTE="F";uid="37f0927a-8e4e-44c0-b665-2ae31321a2ba"
VUJU01001379.1	RepeatMasker	DNA/TcMar?	28267	28470	1162	-	.	ID="RND-6_FAMILY-725";Tend="1155";Tstart="959";shortTE="F";uid="75c69214-924d-4ff4-9839-12da9f03c663"
VUJU01001379.1	RepeatMasker	DNA/Ginger	48360	48512	1211	-	.	ID="RND-5_FAMILY-5384";Tend="2020";Tstart="1867";shortTE="F";uid="576eb507-5493-49fe-97b0-3b29abc3fe65"
VUJU01001379.1	RepeatMasker	DNA/hAT-Tip100	18049	18476	1607	-	.	ID="RND-6_FAMILY-1910";Tend="2492";Tstart="2104";shortTE="F";uid="0d4e886a-77cb-4d95-b471-b14f88101985"
VUJU01001379.1	RepeatMasker	DNA/Ginger-1	13629	14044	855	-	.	ID="GINGER1-1_AP";Tend="3942";Tstart="3535";shortTE="F";uid="d6752288-1b23-4a0c-a3e2-755806ec4d1a"
VUJU01001379.1	RepeatMasker	SINE/tRNA-I	58553	58668	900	-	.	ID="RND-5_FAMILY-412";Tend="1214";Tstart="1098";shortTE="F";uid="ffdb9a41-2e6b-4a35-b9c5-295e8d31f750"
VUJU01001379.1	RepeatMasker	DNA/Kolobok-E	16736	17811	6692	-	.	ID="RND-6_FAMILY-563";Tend="1900";Tstart="797";shortTE="F";uid="4fd4608d-8905-44a1-a9fc-615368f97cea"
VUJU01001379.1	RepeatMasker	DNA/CMC-EnSpm	14432	14547	401	-	.	ID="RND-6_FAMILY-5322";Tend="2978";Tstart="2873";shortTE="F";uid="faaa509f-37fb-4509-8362-efcbac745431"
VUJU01001379.1	RepeatMasker	DNA/Ginger	48546	48762	1486	-	.	ID="RND-1_FAMILY-156";Tend="982";Tstart="774";shortTE="F";uid="720b1c2b-05bf-40b8-a612-50b681e67f4b"
VUJU01001379.1	RepeatMasker	Unknown	37211	37426	1768	-	.	ID="RND-5_FAMILY-1970";Tend="1163";Tstart="948";shortTE="F";uid="d3e1f190-78ad-43c9-a12f-34de336f777a"
VUJU01001379.1	RepeatMasker	Unknown	11091	11265	1275	-	.	ID="RND-1_FAMILY-139";Tend="1137";Tstart="963";shortTE="F";uid="082b0a1f-7167-4f5d-9720-e7a315c3b261"
VUJU01001379.1	RepeatMasker	DNA/MULE-NOF	116	524	1627	-	.	ID="RND-6_FAMILY-678";Tend="1638";Tstart="1238";shortTE="F";uid="d4152817-1e38-4eaa-ab39-e3063e7bae2d"
VUJU01001379.1	RepeatMasker	Unknown	21564	22014	2726	-	.	ID="RND-5_FAMILY-813";Tend="1356";Tstart="880";shortTE="F";uid="41367fd0-b275-4d7c-b47a-5ad8cc0f244c"
VUJU01013790.1	RepeatMasker	DNA/Kolobok-E	1109	1280	1075	+	.	ID="RND-1_FAMILY-124";Tend="1205";Tstart="997";shortTE="F";uid="0524a667-cae6-425f-a973-41b5749fa28a"
VUJU01013790.1	RepeatMasker	DNA/Maverick	1637	2370	4821	+	.	ID="RND-6_FAMILY-2508";Tend="756";Tstart="18";shortTE="F";uid="b432016c-1250-4389-89d4-6445e54acacb"
VUJU01013790.1	RepeatMasker	Unknown	1276	1631	2370	-	.	ID="RND-5_FAMILY-869";Tend="345";Tstart="1";shortTE="F";uid="6fb7d096-9f3f-4ebb-9dbe-88a7605078ca"
VUJU01013791.1	RepeatMasker	Unknown	2092	2432	2918	+	.	ID="RND-5_FAMILY-7522";Tend="1201";Tstart="861";shortTE="F";uid="7f3956ac-871c-4867-9608-592b57c16d3e"
VUJU01013791.1	RepeatMasker	Unknown	651	805	1351	+	.	ID="RND-1_FAMILY-58";Tend="1067";Tstart="909";shortTE="F";uid="4129dc80-3c0f-432c-9288-8beed2e97495"
VUJU01013793.1	RepeatMasker	DNA/Kolobok-E	2209	2431	1747	-	.	ID="RND-1_FAMILY-2";Tend="2281";Tstart="2056";shortTE="F";uid="8d14f071-d2eb-42a3-b2be-64989025978b"
VUJU01013796.1	RepeatMasker	Retroposon?	372	944	4092	+	.	ID="RND-1_FAMILY-75";Tend="1631";Tstart="1040";shortTE="F";uid="e1ed2e63-cb64-45fc-b9ea-7bf046f6c2e2"
VUJU01013796.1	RepeatMasker	DNA/hAT-Charlie	1749	1905	683	+	.	ID="RND-6_FAMILY-3521";Tend="1192";Tstart="1028";shortTE="F";uid="48783996-c509-4356-a5bf-90f6ea711fd3"
VUJU01013796.1	RepeatMasker	DNA/TcMar?	1	373	2697	+	.	ID="RND-6_FAMILY-168";Tend="1846";Tstart="1474";shortTE="F";uid="6b67ff07-9b7a-4c25-ab1f-9f18ae6e4b43"
VUJU01013797.1	RepeatMasker	DNA/hAT-Tip100	2212	2327	430	-	.	ID="RND-5_FAMILY-253";Tend="1897";Tstart="1771";shortTE="F";uid="52a968bf-7859-488f-8f3b-0c9bca782067"
VUJU01013797.1	RepeatMasker	DNA/TcMar-m44	394	513	544	-	.	ID="dnax-7b_ap";Tend="122";Tstart="1";shortTE="F";uid="7ec79b0f-dee7-4521-8407-3b2ea8d4ea3a"
VUJU01013798.1	RepeatMasker	LTR/Gypsy	256	1457	8036	-	.	ID="RND-6_FAMILY-10739";Tend="1127";Tstart="33";shortTE="F";uid="877f43cf-8d59-458b-a14c-516804ff9aed"
VUJU01013799.1	RepeatMasker	DNA/hAT-Charlie	1304	2268	431	+	.	ID="AEBUSTER1";Tend="1663";Tstart="709";shortTE="F";uid="c572083d-84ba-4e11-b56f-5a28cb2b4c88"
VUJU01013799.1	RepeatMasker	Unknown	13	593	3918	+	.	ID="RND-5_FAMILY-2116";Tend="1418";Tstart="858";shortTE="F";uid="4849cb7a-519b-4557-82a2-2f5b2e081a52"
VUJU01000138.1	RepeatMasker	RC/Helitron	14754	14926	963	+	.	ID="RND-1_FAMILY-131";Tend="797";Tstart="625";shortTE="F";uid="3980a354-43ef-4df2-9613-a1b5f024aae1"
VUJU01000138.1	RepeatMasker	DNA/hAT-Tip100	145711	146442	2496	+	.	ID="RND-6_FAMILY-1910";Tend="2521";Tstart="1840";shortTE="F";uid="c4a3c84b-16df-4dbb-a917-b9e055510008"
VUJU01000138.1	RepeatMasker	DNA	2086	2221	402	+	.	ID="DNA4-2B_AP";Tend="132";Tstart="9";shortTE="F";uid="bad97543-1d0d-43ff-b141-cf2d5c66be07"
VUJU01000138.1	RepeatMasker	RC/Helitron	15205	15695	2381	+	.	ID="RND-1_FAMILY-8";Tend="1596";Tstart="951";shortTE="F";uid="66c14017-d2c3-45a4-ab3b-7ce44ab01c6e"
VUJU01000138.1	RepeatMasker	Unknown	1	379	2946	+	.	ID="RND-1_FAMILY-70";Tend="1505";Tstart="1131";shortTE="F";uid="32673ffa-3bbe-461d-940e-27a7004478ec"
VUJU01000138.1	RepeatMasker	DNA/Kolobok-E	40402	40557	894	+	.	ID="rnd-6_family-563";Tend="1078";Tstart="867";shortTE="F";uid="228eee2d-faf9-4818-886f-a444aa1379bf"
VUJU01000138.1	RepeatMasker	DNA/Ginger	162755	163018	1647	+	.	ID="RND-1_FAMILY-156";Tend="1052";Tstart="771";shortTE="F";uid="095bd95e-75f6-4fd8-9936-4f2e76658e2b"
VUJU01000138.1	RepeatMasker	DNA	144851	145164	902	+	.	ID="DNA4-2_AP";Tend="561";Tstart="239";shortTE="F";uid="87191029-d4b8-4156-8e54-cb60ada5cb0b"
VUJU01000138.1	RepeatMasker	DNA/TcMar-Mariner	48539	48731	420	+	.	ID="RND-6_FAMILY-3672";TEgroup="ctg_138%7CRND-6_FAMILY-3672%7C1";Tend="1020";Tstart="660";shortTE="F";uid="66fe7f44-0e6f-46d9-9932-4b5a9d665991"
VUJU01000138.1	RepeatMasker	DNA/Kolobok-E	162989	163401	3019	+	.	ID="RND-6_FAMILY-563";Tend="1580";Tstart="1155";shortTE="F";uid="029430a7-1cdb-427a-85d0-7a89eecf38fe"
VUJU01000138.1	RepeatMasker	Retroposon?	24614	24809	1203	+	.	ID="RND-6_FAMILY-9959";Tend="1417";Tstart="1227";shortTE="F";uid="33524018-8f83-4c08-9f5d-4299167d4eaf"
VUJU01000138.1	RepeatMasker	DNA	85952	86765	849	+	.	ID="DNA4-2_AP";Tend="768";Tstart="1";shortTE="F";uid="f1a0b7c5-8602-4e31-b1b4-2fed1de436f1"
VUJU01000138.1	RepeatMasker	DNA/Ginger-2	137890	138425	1723	+	.	ID="GINGER2-N2_AP";Tend="467";Tstart="1";shortTE="F";uid="69ed9dcc-af7d-4cb1-8da5-13dc221f8922"
VUJU01000138.1	RepeatMasker	DNA/Kolobok-E	162579	162711	759	+	.	ID="RND-6_FAMILY-563";Tend="1104";Tstart="974";shortTE="F";uid="f82b7c09-fe3b-4448-839e-7962d68d85d5"
VUJU01000138.1	RepeatMasker	DNA	97240	97824	593	+	.	ID="DNA4-3_AP";Tend="632";Tstart="4";shortTE="F";uid="2a3a33a8-e7dc-4dd0-a64b-c2560cfd33d8"
VUJU01000138.1	RepeatMasker	DNA/Ginger-1	145989	146416	1882	-	.	ID="rnd-6_family-2273";Tend="1021";Tstart="218";shortTE="F";uid="9126de56-8c30-4b6e-b3a1-13a9c63e87c8"
VUJU01000138.1	RepeatMasker	DNA/Ginger-1	145177	145332	1882	-	.	ID="rnd-6_family-2273";Tend="1312";Tstart="1022";shortTE="F";uid="dfe53c08-ffb4-4f10-b37d-01228125b3bf"
VUJU01000138.1	RepeatMasker	DNA/Kolobok-E	24824	25081	1122	-	.	ID="RND-6_FAMILY-563";Tend="1057";Tstart="796";shortTE="F";uid="007f3922-cfc0-4d8a-a05d-5f642fa8bdbe"
VUJU01000138.1	RepeatMasker	DNA/TcMar?	37742	37849	481	-	.	ID="RND-6_FAMILY-725";Tend="1147";Tstart="964";shortTE="F";uid="4290899c-58bd-42e6-bd2c-03ac579652e4"
VUJU01000138.1	RepeatMasker	DNA/Kolobok-E	24429	24609	584	-	.	ID="RND-6_FAMILY-563";Tend="2295";Tstart="2099";shortTE="F";uid="49a1e6b5-1583-45bb-b907-dc44cb62d70b"
VUJU01000138.1	RepeatMasker	DNA/Ginger-1	10995	11284	422	-	.	ID="RND-6_FAMILY-2273";Tend="1945";Tstart="1657";shortTE="F";uid="4e06018e-3c01-4568-b5e1-c2eac357af86"
VUJU01000138.1	RepeatMasker	DNA/Kolobok-E	78391	79238	2588	-	.	ID="RND-6_FAMILY-563";TEgroup="ctg_138%7CRND-6_FAMILY-563%7C1";Tend="2338";Tstart="784";shortTE="F";uid="51d4a381-a6c4-46aa-9c6b-9ffdaac62362"
VUJU01000138.1	RepeatMasker	DNA/Ginger	139960	140852	4582	-	.	ID="RND-1_FAMILY-156";Tend="1721";Tstart="776";shortTE="F";uid="73243390-470c-4b46-91b4-7c1c6db094f4"
VUJU01000138.1	RepeatMasker	DNA	146596	146829	1582	-	.	ID="RND-6_FAMILY-4542";Tend="1100";Tstart="880";shortTE="F";uid="ed9e9c59-337d-4586-b0f3-ab7aa1219d71"
VUJU01000138.1	RepeatMasker	DNA/TcMar-Mariner	48521	48623	670	-	.	ID="MARINER-1_BM";Tend="732";Tstart="630";shortTE="F";uid="b1853b12-1b7c-4e2e-bfdf-74ae2f31245f"
VUJU01001380.1	RepeatMasker	DNA/Ginger-1	53749	54150	1201	+	.	ID="RND-6_FAMILY-2273";Tend="470";Tstart="89";shortTE="F";uid="3064863a-805b-4478-b9b5-65d9324a83e2"
VUJU01001380.1	RepeatMasker	DNA/Kolobok-E	4585	6022	9153	+	.	ID="RND-6_FAMILY-563";Tend="2287";Tstart="798";shortTE="F";uid="ef3d43f9-0d41-47b8-95d9-d88a6eb69fd1"
VUJU01001380.1	RepeatMasker	DNA/Kolobok-E	49989	51226	9040	+	.	ID="RND-6_FAMILY-563";Tend="2229";Tstart="980";shortTE="F";uid="f5a12e51-1955-4b45-81f1-57a8d83a4280"
VUJU01001380.1	RepeatMasker	Retroposon?	17725	17969	463	+	.	ID="SINE2-2_AP";Tend="270";Tstart="3";shortTE="F";uid="c44b74d9-50af-4646-96aa-59f840ee179b"
VUJU01001380.1	RepeatMasker	DNA/Ginger	56927	57037	419	+	.	ID="RND-5_FAMILY-5384";Tend="627";Tstart="520";shortTE="F";uid="5065f3a0-f643-4565-9444-1cd2489665f6"
VUJU01001380.1	RepeatMasker	DNA/Ginger	49428	49955	2387	+	.	ID="RND-5_FAMILY-5384";Tend="1083";Tstart="545";shortTE="F";uid="053d8a1b-7ada-41e5-952e-98e1f825decf"
VUJU01001380.1	RepeatMasker	DNA/Kolobok-E	57049	57345	1246	+	.	ID="RND-6_FAMILY-563";Tend="1303";Tstart="1031";shortTE="F";uid="f602e7cf-7775-4b1a-a7b9-750539703fc8"
VUJU01001380.1	RepeatMasker	DNA/hAT-hAT19	11571	12504	6123	-	.	ID="RND-5_FAMILY-5799";Tend="1818";Tstart="872";shortTE="F";uid="6a0033b8-cd2e-4cf9-8ab8-568a210a847a"
VUJU01001380.1	RepeatMasker	DNA/Ginger-1	49956	50241	1722	-	.	ID="GINGER1-1_AP";Tend="4355";Tstart="3511";shortTE="F";uid="f5f921f7-a123-4cf3-9034-f05072448522"
VUJU01001380.1	RepeatMasker	RC/Helitron	58160	58663	3059	-	.	ID="RND-1_FAMILY-133";Tend="2102";Tstart="1606";shortTE="F";uid="2a44a51a-6ceb-4757-9bca-7fbbd6ad7575"
VUJU01001380.1	RepeatMasker	Unknown	23323	23683	1796	-	.	ID="RND-6_FAMILY-6561";Tend="1475";Tstart="1054";shortTE="F";uid="cb6f954d-f96b-4252-ab61-737a0d132bec"
VUJU01001380.1	RepeatMasker	DNA/TcMar?	2638	2820	631	-	.	ID="RND-1_FAMILY-28";Tend="1118";Tstart="936";shortTE="F";uid="5115af0c-36c5-43c7-bd85-65c746324a88"
VUJU01001380.1	RepeatMasker	DNA/MULE-MuDR	16363	16655	1642	-	.	ID="RND-6_FAMILY-1527";Tend="1613";Tstart="1313";shortTE="F";uid="68a27c15-3397-4e03-8c2a-46ec55853dd1"
VUJU01001380.1	RepeatMasker	DNA/TcMar?	44173	45688	5500	-	.	ID="RND-5_FAMILY-1220";Tend="2451";Tstart="1011";shortTE="F";uid="8d5b86a7-8c9f-4d97-ba9a-e073be0961d4"
VUJU01001380.1	RepeatMasker	DNA/Kolobok-E	53899	54799	6044	-	.	ID="RND-6_FAMILY-563";Tend="2295";Tstart="1350";shortTE="F";uid="eca9273b-69bb-4b4f-b085-ab25ae424c85"
VUJU01013800.1	RepeatMasker	Unknown	927	1372	3816	+	.	ID="RND-5_FAMILY-930";Tend="1028";Tstart="583";shortTE="F";uid="b4a257df-de4b-425c-919d-7233263d6379"
VUJU01013801.1	RepeatMasker	DNA/Ginger	1750	1898	1047	+	.	ID="RND-5_FAMILY-5384";Tend="1203";Tstart="1054";shortTE="F";uid="53d4f205-1922-42fb-8b37-a5088a92947e"
VUJU01013801.1	RepeatMasker	DNA/Kolobok-E	1939	2277	2196	+	.	ID="RND-1_FAMILY-2";Tend="2299";Tstart="1969";shortTE="F";uid="e5b537fd-5683-4049-b9f9-112842d56c9a"
VUJU01013801.1	RepeatMasker	DNA/hAT	2238	2340	436	+	.	ID="RND-1_FAMILY-7";Tend="1624";Tstart="1527";shortTE="F";uid="5cf074aa-9129-4e9f-94d7-fe9ae7358a8f"
VUJU01013801.1	RepeatMasker	DNA/Kolobok-E	543	1745	7568	-	.	ID="RND-6_FAMILY-563";Tend="2266";Tstart="1030";shortTE="F";uid="959cd6a4-77ea-44dc-8ac3-04426d0f992e"
VUJU01013802.1	RepeatMasker	DNA/Ginger-1	1695	2428	5722	-	.	ID="RND-6_FAMILY-2273";Tend="1938";Tstart="1179";shortTE="F";uid="481160c5-81ec-405e-bd1f-c41ecdc4409a"
VUJU01013803.1	RepeatMasker	DNA/Ginger	1	326	2279	+	.	ID="rnd-5_family-5384";Tend="2022";Tstart="1436";shortTE="F";uid="76069ed2-5a5b-4d10-a022-9a4e979c4af9"
VUJU01013804.1	RepeatMasker	DNA/Ginger-1	709	907	553	+	.	ID="GINGER1-1_AP";Tend="3378";Tstart="3143";shortTE="F";uid="7dd94cd0-4994-4ac3-9523-c52df15dfd8f"
VUJU01013804.1	RepeatMasker	DNA/Ginger	749	2087	8426	-	.	ID="RND-5_FAMILY-5384";Tend="2020";Tstart="599";shortTE="F";uid="61cf44a5-5e51-44fb-9f95-62dc447605b7"
VUJU01013804.1	RepeatMasker	Unknown	352	582	768	-	.	ID="RND-6_FAMILY-591";TEgroup="ctg_13804%7CRND-6_FAMILY-591%7C1";Tend="1578";Tstart="927";shortTE="F";uid="9bde49c8-71b2-4d46-924b-54eb17983323"
VUJU01013804.1	RepeatMasker	LINE/I-Jockey	2090	2427	660	-	.	ID="RND-6_FAMILY-11225";Tend="1678";Tstart="1339";shortTE="F";uid="86e8e024-856c-4d08-8983-296b87ed71c3"
VUJU01013804.1	RepeatMasker	DNA/MULE-NOF	1	160	674	-	.	ID="RND-6_FAMILY-5280";Tend="185";Tstart="33";shortTE="F";uid="2afd8e08-c62c-4960-8caa-2cfc0279fabd"
VUJU01013805.1	RepeatMasker	DNA/hAT	6	204	751	-	.	ID="RND-6_FAMILY-5754";Tend="876";Tstart="682";shortTE="F";uid="924c9a25-91b3-4ae7-87ad-332372be146e"
VUJU01013807.1	RepeatMasker	DNA/Ginger-1	1	101	845	-	.	ID="RND-6_FAMILY-2273";Tend="335";Tstart="232";shortTE="F";uid="77a8ab40-9c6f-47c1-97dc-3fd141fd95b8"
VUJU01013808.1	RepeatMasker	DNA/Ginger-1	1	279	2025	+	.	ID="RND-6_FAMILY-2273";Tend="1937";Tstart="1676";shortTE="F";uid="c27270ef-df71-4dbd-bed3-767b43b4ebb5"
VUJU01013808.1	RepeatMasker	Unknown	1877	2426	3633	+	.	ID="RND-5_FAMILY-3893";Tend="1491";Tstart="926";shortTE="F";uid="c85c7a4e-e167-43b2-a076-60e34ca6d497"
VUJU01013809.1	RepeatMasker	DNA/PiggyBac	689	2105	913	+	.	ID="piggybac-3_lmi";Tend="2704";Tstart="578";shortTE="F";uid="59153e3b-673d-4286-9b1f-919a7a28fbfc"
VUJU01001381.1	RepeatMasker	LINE/CR1	41588	41845	543	+	.	ID="RND-6_FAMILY-6795";Tend="1474";Tstart="1224";shortTE="F";uid="48c56a16-073c-420c-8948-ba7a2bd69de3"
VUJU01001381.1	RepeatMasker	Unknown	5907	6333	809	+	.	ID="RND-5_FAMILY-1898";Tend="1556";Tstart="1197";shortTE="F";uid="2acba219-bbea-40ab-af82-52df820955ad"
VUJU01001381.1	RepeatMasker	DNA/hAT-Charlie	54891	55166	538	+	.	ID="RND-6_FAMILY-9666";Tend="1301";Tstart="1001";shortTE="F";uid="35ef97c4-a21d-4e98-9b74-8a99ea8289cc"
VUJU01001381.1	RepeatMasker	Retroposon?	42922	43083	548	+	.	ID="SINE2-1_AP";Tend="1770";Tstart="1628";shortTE="F";uid="430518c3-4500-4450-8255-4f69271146b9"
VUJU01001381.1	RepeatMasker	DNA/hAT-Tip100	46923	47106	743	+	.	ID="DNA8-24_AP";Tend="738";Tstart="573";shortTE="F";uid="3e80e34d-777c-48c3-b8cf-466aed181d9e"
VUJU01001381.1	RepeatMasker	DNA/hAT-Charlie	18417	18893	1092	+	.	ID="RND-6_FAMILY-6248";Tend="1383";Tstart="870";shortTE="F";uid="04f44a90-9139-4328-841d-6b130c651fef"
VUJU01001381.1	RepeatMasker	LINE/L2	53856	54888	7535	+	.	ID="RND-6_FAMILY-3352";Tend="1482";Tstart="477";shortTE="F";uid="7394b749-04ce-4f65-9d4b-7b9d6a44ca4b"
VUJU01001381.1	RepeatMasker	DNA/TcMar?	29861	30089	1206	+	.	ID="RND-1_FAMILY-28";Tend="1141";Tstart="910";shortTE="F";uid="74c1e7e5-6922-4abc-a62c-5fcc74a4c410"
VUJU01001381.1	RepeatMasker	DNA/hAT-hAT19	46453	46637	754	-	.	ID="RND-5_FAMILY-227";Tend="1402";Tstart="1205";shortTE="F";uid="3f89ba3a-392e-4b96-88ce-b4077a8fdfef"
VUJU01001381.1	RepeatMasker	DNA/hAT-Tip100	33514	34075	2355	-	.	ID="RND-6_FAMILY-1910";Tend="2496";Tstart="1937";shortTE="F";uid="e696f180-88df-4c30-8cc4-b52602bc5007"
VUJU01001381.1	RepeatMasker	DNA/Kolobok-E	42859	43034	457	-	.	ID="KOLOBOKE-2_AP";Tend="1278";Tstart="1119";shortTE="F";uid="c47833e0-c346-4ea7-9a89-5a71498e907f"
VUJU01001381.1	RepeatMasker	DNA/hAT-Tip100	1	162	1132	-	.	ID="RND-1_FAMILY-78";Tend="980";Tstart="818";shortTE="F";uid="d36ac1b6-1d8a-4ac0-9c63-7547fc19bc37"
VUJU01001381.1	RepeatMasker	DNA/Kolobok-E	34101	34232	701	-	.	ID="RND-6_FAMILY-563";Tend="934";Tstart="803";shortTE="F";uid="e9883a09-bae7-4d33-9866-059b8d829ecf"
VUJU01001381.1	RepeatMasker	DNA/Kolobok-E	58291	58639	2649	-	.	ID="RND-6_FAMILY-563";Tend="2290";Tstart="1945";shortTE="F";uid="25c7fc16-31d1-4b1d-a769-2bb5c8f67b3a"
VUJU01001381.1	RepeatMasker	DNA/hAT-hAT19	47382	48585	914	-	.	ID="RND-5_FAMILY-227";Tend="1127";Tstart="5";shortTE="F";uid="eb95b07e-e3f1-4255-b9d4-6a9b91d1cf33"
VUJU01001381.1	RepeatMasker	DNA	25149	25262	543	-	.	ID="dna4-3_ap";Tend="368";Tstart="257";shortTE="F";uid="3e4dbab7-1f19-45a3-b889-1bbe5dcfc2ef"
VUJU01001381.1	RepeatMasker	DNA/Kolobok-E	41368	41488	869	-	.	ID="RND-1_FAMILY-2";Tend="2292";Tstart="2172";shortTE="F";uid="b71ad854-e2e7-4cfd-a7b5-97449d8b161d"
VUJU01001381.1	RepeatMasker	DNA/hAT-hAT19	48928	49486	3832	-	.	ID="RND-5_FAMILY-2512";Tend="1555";Tstart="996";shortTE="F";uid="031071cb-5f59-4e6e-99a0-620ac7a4be60"
VUJU01013812.1	RepeatMasker	DNA/TcMar?	315	447	613	+	.	ID="RND-6_FAMILY-168";Tend="798";Tstart="671";shortTE="F";uid="930f9ca7-9d29-4d3d-a88c-1869c0d56b0f"
VUJU01013812.1	RepeatMasker	DNA	340	999	2812	-	.	ID="RND-6_FAMILY-284";TEgroup="ctg_13812%7CRND-6_FAMILY-284%7C1";Tend="1312";Tstart="417";shortTE="F";uid="f0ac91c3-9c1b-4b37-acab-e111ff9e6235"
VUJU01013812.1	RepeatMasker	Unknown	3	409	2355	-	.	ID="RND-1_FAMILY-39";Tend="1228";Tstart="824";shortTE="F";uid="de3c8e11-e4e2-45a4-b431-213403a35867"
VUJU01013814.1	RepeatMasker	DNA/hAT-Tip100	1956	2424	2117	+	.	ID="RND-5_FAMILY-5851";Tend="910";Tstart="416";shortTE="F";uid="20e63a74-6924-4b2e-84fc-e918b1a8d1b4"
VUJU01013816.1	RepeatMasker	DNA/hAT-Tip100	1211	2007	958	+	.	ID="HAT-15_LMI";Tend="4459";Tstart="3650";shortTE="F";uid="b859fe8e-d41c-46c7-9272-bfe87c056d6a"
VUJU01013817.1	RepeatMasker	DNA/hAT-Tip100	1	586	433	-	.	ID="RND-6_FAMILY-7995";Tend="612";Tstart="18";shortTE="F";uid="40d0dc9f-4bcd-4e5e-aa01-34dfe412a76d"
VUJU01013818.1	RepeatMasker	Unknown	1432	1883	2372	-	.	ID="RND-1_FAMILY-26";Tend="1236";Tstart="752";shortTE="F";uid="f87c5804-fcbe-4230-adff-a3e24fb79ca0"
VUJU01013819.1	RepeatMasker	DNA	768	989	1148	+	.	ID="DNA8-30_AP";Tend="214";Tstart="1";shortTE="F";uid="b007bf66-d98b-480b-b765-34381194653e"
VUJU01013819.1	RepeatMasker	DNA	1381	1639	942	+	.	ID="DNA8-30_AP";Tend="571";Tstart="261";shortTE="F";uid="524542d0-37f0-49ee-a149-89931e9716fd"
VUJU01001382.1	RepeatMasker	Unknown	21761	22292	951	+	.	ID="RND-5_FAMILY-863";Tend="1643";Tstart="1065";shortTE="F";uid="6da168ab-1f3d-4270-a49f-7367e2f92dd1"
VUJU01001382.1	RepeatMasker	Unknown	31370	31655	612	+	.	ID="RND-1_FAMILY-63";Tend="1257";Tstart="969";shortTE="F";uid="0b0e80c1-f3de-4e83-b46f-94d30357e303"
VUJU01001382.1	RepeatMasker	DNA/hAT-Tip100	29256	29731	1664	+	.	ID="RND-6_FAMILY-1910";Tend="2506";Tstart="2095";shortTE="F";uid="896488cd-f6b1-458c-889f-cdc54221faae"
VUJU01001382.1	RepeatMasker	DNA/hAT-hAT19	8706	9324	1506	+	.	ID="DNA8-84_AP";Tend="562";Tstart="2";shortTE="F";uid="5385ea94-d403-44b3-bb9f-77efcfa0dcff"
VUJU01001382.1	RepeatMasker	DNA/Kolobok-E	13128	13326	448	+	.	ID="RND-6_FAMILY-563";Tend="2290";Tstart="2103";shortTE="F";uid="fb7bb4c9-e488-495c-91af-2ab2197a7be0"
VUJU01001382.1	RepeatMasker	Unknown	23663	25223	776	+	.	ID="RND-6_FAMILY-2537";TEgroup="ctg_1382%7CRND-6_FAMILY-2537%7C1";Tend="1003";Tstart="48";shortTE="F";uid="3706e094-c02b-4682-858b-1b723d54e02a"
VUJU01001382.1	RepeatMasker	DNA/Ginger-1	17350	18093	1467	+	.	ID="rnd-6_family-2273";Tend="488";Tstart="125";shortTE="F";uid="3b02f45a-5784-4e23-a88e-cee52203e016"
VUJU01001382.1	RepeatMasker	DNA	1253	1674	1160	+	.	ID="DNA-TTAA-1_AP";Tend="416";Tstart="1";shortTE="F";uid="84f97bf2-ab92-489e-8f49-5e45df335f04"
VUJU01001382.1	RepeatMasker	DNA/Merlin	38766	38895	576	+	.	ID="RND-5_FAMILY-830";Tend="1419";Tstart="1295";shortTE="F";uid="1ac3c33f-5dbf-49e8-8861-4e3fcc13e54d"
VUJU01001382.1	RepeatMasker	DNA/hAT-Tip100	49220	51344	8740	+	.	ID="rnd-1_family-78";Tend="2869";Tstart="735";shortTE="F";uid="3eb78324-f5f2-47d8-9209-3875da4bec33"
VUJU01001382.1	RepeatMasker	Unknown	10518	11037	2048	+	.	ID="RND-6_FAMILY-5187";Tend="1156";Tstart="734";shortTE="F";uid="26dbac06-57d5-443e-bff5-e59bcaa617d6"
VUJU01001382.1	RepeatMasker	Unknown	19360	19784	2304	+	.	ID="RND-5_FAMILY-3893";Tend="1602";Tstart="1138";shortTE="F";uid="00fdc3ec-3944-419e-8304-e30c33b9d9f5"
VUJU01001382.1	RepeatMasker	Unknown	8303	8472	1000	+	.	ID="RND-1_FAMILY-45";Tend="1140";Tstart="971";shortTE="F";uid="5cfc614f-b852-4631-8be3-db8a3d093bbc"
VUJU01001382.1	RepeatMasker	DNA/hAT-hAT19	46950	47298	1144	+	.	ID="RND-6_FAMILY-7549";Tend="1203";Tstart="859";shortTE="F";uid="2b77d170-83b4-4968-bd06-8c0a67b261de"
VUJU01001382.1	RepeatMasker	Unknown	22856	23267	751	+	.	ID="RND-6_FAMILY-1490";Tend="1324";Tstart="899";shortTE="F";uid="2b428ebf-098c-4ca9-aa1f-e18ee099c60a"
VUJU01001382.1	RepeatMasker	DNA/hAT-Tip100	32782	33245	1745	+	.	ID="RND-6_FAMILY-1910";Tend="2280";Tstart="1835";shortTE="F";uid="1c03d087-2294-489a-89a6-6bbe605a1a4d"
VUJU01001382.1	RepeatMasker	DNA/Ginger	32662	32782	469	+	.	ID="RND-5_FAMILY-5384";Tend="1431";Tstart="1296";shortTE="F";uid="f4f56f90-01d6-40f5-a3e4-630d9cd91cc5"
VUJU01001382.1	RepeatMasker	DNA	44612	45105	1467	+	.	ID="DNA4-3_AP";Tend="630";Tstart="126";shortTE="F";uid="fadf9b75-150e-4438-9c26-d4b18826b6a5"
VUJU01001382.1	RepeatMasker	DNA/hAT-Charlie	12182	12532	2187	-	.	ID="RND-6_FAMILY-9666";Tend="1306";Tstart="942";shortTE="F";uid="4584b642-0b53-477a-91c7-8fa412bf1ff5"
VUJU01001382.1	RepeatMasker	DNA/hAT-Charlie	20785	21004	666	-	.	ID="HAT-N19_AP";TEgroup="ctg_1382%7CHAT-N19_AP%7C1";Tend="349";Tstart="1";shortTE="T";uid="32b35626-0c38-412d-9b6b-befb6801817d"
VUJU01001382.1	RepeatMasker	Unknown	22333	22577	1084	-	.	ID="RND-6_FAMILY-7650";Tend="579";Tstart="344";shortTE="F";uid="8f68ad37-37ef-4194-8c56-83ae3beb5f60"
VUJU01001382.1	RepeatMasker	DNA/Kolobok-E	17453	18805	7453	-	.	ID="RND-6_FAMILY-563";Tend="2294";Tstart="790";shortTE="F";uid="f453509e-84e2-4fe2-98ed-e57f9d1249d5"
VUJU01001382.1	RepeatMasker	DNA/hAT-Tip100	23339	23590	606	-	.	ID="RND-4_FAMILY-195";Tend="1225";Tstart="983";shortTE="F";uid="96a36a81-f683-42fb-8dd8-920aa832a6c5"
VUJU01013822.1	RepeatMasker	DNA/PIF-Harbinger	1889	2201	447	+	.	ID="RND-6_FAMILY-16503";Tend="1639";Tstart="1331";shortTE="F";uid="b64dfad1-f5b0-4ebe-b1a5-e0ac66489939"
VUJU01013822.1	RepeatMasker	DNA/Ginger	650	1185	749	+	.	ID="RND-5_FAMILY-5384";Tend="1947";Tstart="1381";shortTE="F";uid="e2ad6694-f3fe-4fa4-b3c7-0033f75cf46a"
VUJU01013822.1	RepeatMasker	DNA/Kolobok-E	1078	1207	641	-	.	ID="KOLOBOKE-2_AP";Tend="1268";Tstart="1118";shortTE="F";uid="cfa61afd-92ef-4e67-b631-c00a312e98eb"
VUJU01013822.1	RepeatMasker	Retroposon?	1275	1439	465	-	.	ID="SINE2-2_AP";Tend="173";Tstart="1";shortTE="F";uid="59d7d2d8-d97f-46f4-bf0d-c3e7276f067a"
VUJU01013823.1	RepeatMasker	DNA/Kolobok-E	1	488	3644	+	.	ID="RND-1_FAMILY-2";Tend="2280";Tstart="1799";shortTE="F";uid="a4e0c808-9a4f-4307-8c4a-3ae75446c6f6"
VUJU01013823.1	RepeatMasker	DNA/TcMar-Mariner	1876	2421	2949	+	.	ID="MARINER-30_RPR";Tend="548";Tstart="1";shortTE="F";uid="891cc27b-a518-4e3f-8dd4-ce433449c8ac"
VUJU01013823.1	RepeatMasker	Unknown	1670	1875	1085	-	.	ID="RND-5_FAMILY-4669";Tend="976";Tstart="780";shortTE="F";uid="d3f3e163-d3c4-45e4-96bc-a1821020ffa5"
VUJU01013824.1	RepeatMasker	DNA/Ginger	594	1168	3146	+	.	ID="RND-5_FAMILY-5384";Tend="1744";Tstart="1173";shortTE="F";uid="b856b66c-d177-4830-912a-c34c379faea2"
VUJU01013824.1	RepeatMasker	DNA/hAT-Tip100	1078	1515	1701	+	.	ID="RND-6_FAMILY-1330";Tend="1230";Tstart="822";shortTE="F";uid="cc9f2a4d-14a1-4f46-a326-c2b61700ad5d"
VUJU01013824.1	RepeatMasker	Unknown	1545	1850	685	+	.	ID="RND-6_FAMILY-5559";Tend="313";Tstart="8";shortTE="F";uid="dc169d4b-1f3a-4521-a029-5407fdf79a2b"
VUJU01013824.1	RepeatMasker	DNA/Ginger-1	1	286	1271	-	.	ID="RND-6_FAMILY-2273";Tend="1683";Tstart="1405";shortTE="F";uid="a54725bb-5be5-47a6-a402-1d3efc842f39"
VUJU01013824.1	RepeatMasker	LINE/CR1	1876	2421	1308	-	.	ID="RND-5_FAMILY-4975";Tend="1876";Tstart="1360";shortTE="F";uid="cc42acbf-4a5c-460e-8f0e-39babdad3951"
VUJU01013825.1	RepeatMasker	DNA/hAT-Ac	4	464	1102	-	.	ID="DNA8-11_AP";Tend="592";Tstart="150";shortTE="F";uid="e0a6e312-1609-41d2-8885-bc6ccce053f6"
VUJU01013825.1	RepeatMasker	DNA/TcMar-m44	513	647	970	-	.	ID="dnax-7_ap";Tend="296";Tstart="148";shortTE="F";uid="d07e27db-e757-4998-9123-af174136db64"
VUJU01013827.1	RepeatMasker	DNA/Ginger-1	1555	1694	573	+	.	ID="RND-1_FAMILY-116";Tend="1388";Tstart="1244";shortTE="F";uid="111bb909-4aef-49d2-9b2e-ed26fae40982"
VUJU01013827.1	RepeatMasker	Unknown	1723	2285	1502	+	.	ID="RND-6_FAMILY-1543";Tend="1501";Tstart="962";shortTE="F";uid="1fc85961-a530-44a6-82cc-1f41abe9afeb"
VUJU01013827.1	RepeatMasker	Unknown	459	701	1213	-	.	ID="RND-6_FAMILY-3878";Tend="742";Tstart="517";shortTE="F";uid="7cc38f49-7a26-4eb9-9c3b-3e285e3809fb"
VUJU01013827.1	RepeatMasker	Unknown	1101	1201	580	-	.	ID="RND-1_FAMILY-33";Tend="1000";Tstart="892";shortTE="F";uid="8e0aa3a3-c94c-43c4-b77d-d23fb1987ce9"
VUJU01013829.1	RepeatMasker	DNA/hAT-Tip100	491	2143	527	+	.	ID="hat-1_lmi";Tend="4472";Tstart="2007";shortTE="F";uid="38ca4f14-f7ba-4ba5-8728-0b9d44f8356e"
VUJU01013829.1	RepeatMasker	DNA/hAT-Tip100	2153	2366	710	+	.	ID="RND-6_FAMILY-6390";TEgroup="ctg_13829%7CRND-6_FAMILY-6390%7C1";Tend="1006";Tstart="845";shortTE="F";uid="3c423e39-2876-41df-9f68-6ae4e3b72f6d"
VUJU01001383.1	RepeatMasker	DNA/hAT-Ac	35545	35771	702	+	.	ID="DNA8-48_AP";Tend="675";Tstart="409";shortTE="F";uid="20dbe63a-b12a-4a88-afe3-5105d09f9fba"
VUJU01001383.1	RepeatMasker	DNA/Ginger	960	1264	1808	+	.	ID="RND-5_FAMILY-5384";Tend="2021";Tstart="1745";shortTE="F";uid="1d1e9211-bba4-473e-9810-85e8ecd6fac2"
VUJU01001383.1	RepeatMasker	DNA/hAT-Tip100	53582	53847	1707	+	.	ID="RND-1_FAMILY-129";Tend="1184";Tstart="905";shortTE="F";uid="19627407-1db7-43e1-8696-5c3a9092a53d"
VUJU01001383.1	RepeatMasker	DNA/hAT-Ac	44708	44907	435	+	.	ID="DNA8-91_AP";Tend="680";Tstart="483";shortTE="F";uid="a12932dd-0b85-46ce-ac3c-eddbd3c25f4f"
VUJU01001383.1	RepeatMasker	DNA/hAT-Tip100	22435	22926	2106	+	.	ID="RND-6_FAMILY-1910";Tend="2337";Tstart="1840";shortTE="F";uid="e20b4bde-984d-484c-9126-6dc4b6a6d7be"
VUJU01001383.1	RepeatMasker	DNA/hAT-hAT19	8839	9038	653	+	.	ID="DNA8-64B_AP";Tend="210";Tstart="3";shortTE="F";uid="5b66d5a2-30cc-486b-84e3-07b2a32bd9e2"
VUJU01001383.1	RepeatMasker	DNA/Ginger	53965	54156	405	+	.	ID="RND-1_FAMILY-156";TEgroup="ctg_1383%7CRND-1_FAMILY-156%7C1";Tend="903";Tstart="714";shortTE="T";uid="10a63a35-5bd0-40da-82f2-15261e87627a"
VUJU01001383.1	RepeatMasker	DNA/Kolobok-E	123	1037	6443	+	.	ID="RND-6_FAMILY-563";Tend="1900";Tstart="972";shortTE="F";uid="6d712058-3eb7-408c-bee2-9fa5c2c25b33"
VUJU01001383.1	RepeatMasker	DNA/Kolobok-E	58293	58588	2339	-	.	ID="RND-1_FAMILY-2";Tend="2274";Tstart="1976";shortTE="F";uid="dce5c691-2c42-4a57-9549-a28b34830b5b"
VUJU01001383.1	RepeatMasker	DNA/hAT-Charlie	44930	45059	499	-	.	ID="DNA8-72_AP";Tend="413";Tstart="293";shortTE="F";uid="8b6939c5-552f-448a-81a2-55ee84e8c0d3"
VUJU01001383.1	RepeatMasker	DNA/Ginger-1	54021	54135	421	-	.	ID="GINGER1-1_AP";Tend="4357";Tstart="4246";shortTE="F";uid="b22a6445-d4c6-42d2-83a3-d8f10b1a46ae"
VUJU01001383.1	RepeatMasker	DNA/hAT-hAT19	21910	22012	560	-	.	ID="DNA8-73_AP";Tend="784";Tstart="678";shortTE="F";uid="7608b067-ab01-467e-8da6-693c0a1781cc"
VUJU01001383.1	RepeatMasker	Unknown	19003	19520	2419	-	.	ID="RND-1_FAMILY-70";Tend="1501";Tstart="974";shortTE="F";uid="1322bf27-5198-45d9-993e-00b60f50cff5"
VUJU01001383.1	RepeatMasker	DNA	18705	18849	479	-	.	ID="DNA4-2_AP";Tend="535";Tstart="381";shortTE="F";uid="44d9c210-9bfa-4d7b-9cb8-f0b2d9c8e038"
VUJU01001383.1	RepeatMasker	DNA	57338	57633	620	-	.	ID="TTAA2D_AP";Tend="365";Tstart="94";shortTE="F";uid="8808b8c9-3a87-45ea-9a0c-463db538887f"
VUJU01001383.1	RepeatMasker	DNA/Ginger-1	22692	22840	1743	-	.	ID="RND-6_FAMILY-2273";Tend="1122";Tstart="492";shortTE="F";uid="5cc53ef7-924c-4184-b001-32c2ab48b748"
VUJU01001383.1	RepeatMasker	DNA	45407	45680	1526	-	.	ID="DNA-TTAA-1_AP";Tend="267";Tstart="1";shortTE="F";uid="1570026b-abd3-4b3e-9102-b7d8da09b754"
VUJU01001383.1	RepeatMasker	DNA	18848	19007	546	-	.	ID="dna4-2_ap";Tend="237";Tstart="81";shortTE="F";uid="83402dd7-4848-47f0-abbf-f8bb3943b1d2"
VUJU01013831.1	RepeatMasker	Retroposon?	893	1372	593	+	.	ID="SINE2-2_AP";Tend="994";Tstart="579";shortTE="F";uid="6d6adec9-4b57-4f60-9be2-131962293338"
VUJU01013831.1	RepeatMasker	DNA/hAT-Tip100	438	608	542	+	.	ID="RND-6_FAMILY-1910";Tend="2184";Tstart="2024";shortTE="F";uid="c5a4fff0-d94f-4739-81ee-2f671d03a3c5"
VUJU01013831.1	RepeatMasker	DNA/Kolobok-E	122	411	905	+	.	ID="KOLOBOKE-4_AP";Tend="8230";Tstart="7926";shortTE="F";uid="b5c1beff-794c-4e6a-80ce-6d54ee532f4d"
VUJU01013831.1	RepeatMasker	DNA	1888	2000	466	+	.	ID="ttaa26_ap";Tend="108";Tstart="1";shortTE="F";uid="f9721a15-71ce-42a7-b709-7ad56239f270"
VUJU01013832.1	RepeatMasker	DNA/TcMar-Tigger	537	1193	537	-	.	ID="MARINER-48_LMI";Tend="1435";Tstart="757";shortTE="F";uid="efe58dab-994a-48f7-b8cc-9f627139864d"
VUJU01013833.1	RepeatMasker	DNA/PIF-Harbinger	11	163	553	+	.	ID="HARB-1_AP";Tend="555";Tstart="403";shortTE="F";uid="057a085a-b85d-4de8-a25a-9760c8f5be3f"
VUJU01013833.1	RepeatMasker	DNA/hAT-Tip100	2085	2288	865	-	.	ID="RND-6_FAMILY-2486";Tend="1700";Tstart="1484";shortTE="F";uid="6ebf96f9-73d7-49ca-a13d-af254fdf0786"
VUJU01013834.1	RepeatMasker	LTR/Gypsy	810	2370	3458	-	.	ID="GYPSY4-I_AP";Tend="4410";Tstart="2850";shortTE="F";uid="b341e3d2-4ec9-4136-8d2c-0f94aa26a0ae"
VUJU01013835.1	RepeatMasker	DNA/TcMar-m44	1024	1974	1249	-	.	ID="MARINER-1_AP";Tend="1366";Tstart="417";shortTE="F";uid="4f22e631-2b52-4969-8ed7-ef2e05f3ec6a"
VUJU01013835.1	RepeatMasker	DNA/TcMar-m44	49	478	435	-	.	ID="MARINER-3_AP";Tend="1938";Tstart="1503";shortTE="F";uid="d1d4f47c-9c48-4ab3-ae5a-a8fef7e1b082"
VUJU01013837.1	RepeatMasker	DNA/Ginger-1	1737	1841	403	+	.	ID="RND-6_FAMILY-2273";Tend="785";Tstart="683";shortTE="F";uid="2e593d30-478e-4dc4-a9f3-6f568f0df97a"
VUJU01013837.1	RepeatMasker	Unknown	572	809	499	-	.	ID="RND-4_FAMILY-362";Tend="837";Tstart="600";shortTE="F";uid="d0df58fc-c3af-47a3-b00f-74d026568213"
VUJU01013837.1	RepeatMasker	Unknown	1843	2416	1994	-	.	ID="RND-5_FAMILY-357";Tend="700";Tstart="154";shortTE="F";uid="a076b20e-1968-421b-9ca8-124f8502dd30"
VUJU01013838.1	RepeatMasker	DNA/P	486	889	405	+	.	ID="RND-6_FAMILY-14560";Tend="715";Tstart="333";shortTE="F";uid="dec1808b-1c5f-478e-bffd-5e714fdc342e"
VUJU01013839.1	RepeatMasker	LTR/Gypsy	1653	2416	1147	+	.	ID="GYPSY6-I_AP";Tend="2104";Tstart="1335";shortTE="F";uid="cd81502e-f1f9-4a2c-9b95-d0f25b5780d7"
VUJU01013839.1	RepeatMasker	DNA/Maverick	21	470	1160	+	.	ID="rnd-6_family-11296";Tend="215";Tstart="2";shortTE="F";uid="ce8c95e9-cfcf-4413-8bfe-a67ba0171a3f"
VUJU01013839.1	RepeatMasker	DNA/Maverick	1	242	1826	-	.	ID="RND-6_FAMILY-4805";Tend="239";Tstart="1";shortTE="F";uid="66be17fa-722c-4537-bff9-ce4eb24077fa"
VUJU01013839.1	RepeatMasker	DNA/Kolobok-E	462	684	732	-	.	ID="KOLOBOKE-3_AP";Tend="2177";Tstart="1965";shortTE="F";uid="9239c068-3d95-4315-8cf2-7c24875d90ed"
VUJU01001384.1	RepeatMasker	DNA/Maverick	58121	58258	416	+	.	ID="RND-6_FAMILY-982";Tend="743";Tstart="615";shortTE="F";uid="09db72a0-ffb2-4a08-8391-9571fb0b84b5"
VUJU01001384.1	RepeatMasker	DNA/hAT-hAT19	1029	1632	790	+	.	ID="RND-5_FAMILY-1091";TEgroup="ctg_1384%7CRND-5_FAMILY-1091%7C1";Tend="1664";Tstart="943";shortTE="F";uid="0741c258-b075-4422-8811-824b2c4c8567"
VUJU01001384.1	RepeatMasker	DNA/hAT	382	638	977	+	.	ID="RND-6_FAMILY-3614";TEgroup="ctg_1384%7CRND-6_FAMILY-3614%7C1";Tend="1082";Tstart="756";shortTE="F";uid="16c61b19-a347-4f25-a3e9-19d25afef613"
VUJU01001384.1	RepeatMasker	DNA/Kolobok-E	46521	46674	594	-	.	ID="RND-6_FAMILY-563";Tend="2306";Tstart="2142";shortTE="F";uid="3a57ec1a-0a48-45d9-b1f0-aa7cfe406855"
VUJU01001384.1	RepeatMasker	DNA/hAT	5726	5848	970	-	.	ID="RND-6_FAMILY-3614";Tend="886";Tstart="764";shortTE="F";uid="5077378f-f924-4925-a06d-aaf1a96bc209"
VUJU01001384.1	RepeatMasker	DNA	3359	3607	478	-	.	ID="TTAA3C_AP";Tend="254";Tstart="8";shortTE="F";uid="47545078-310d-4d5f-a1fe-b0230ed04530"
VUJU01001384.1	RepeatMasker	Unknown	1619	1729	518	-	.	ID="RND-6_FAMILY-4173";Tend="1123";Tstart="1017";shortTE="F";uid="49dc93f9-1f5a-47f5-bb01-3b7ba80fab12"
VUJU01013840.1	RepeatMasker	Unknown	1524	2022	1895	+	.	ID="RND-1_FAMILY-62";Tend="1510";Tstart="1029";shortTE="F";uid="c2e1c0e1-13e2-4acb-af9a-b4de4dc6dd49"
VUJU01013841.1	RepeatMasker	DNA/Ginger	1904	2343	1998	+	.	ID="RND-1_FAMILY-156";TEgroup="ctg_13841%7CRND-1_FAMILY-156%7C1";Tend="1359";Tstart="753";shortTE="F";uid="7af934f2-db13-4aba-bc37-2a390c2a34a2"
VUJU01013841.1	RepeatMasker	Retroposon?	2097	2248	466	-	.	ID="RND-6_FAMILY-7462";Tend="975";Tstart="820";shortTE="F";uid="451f4143-67d3-477f-9783-b374a22b9e01"
VUJU01013841.1	RepeatMasker	DNA/hAT-Tip100	1031	1811	6015	-	.	ID="RND-6_FAMILY-2486";Tend="1700";Tstart="929";shortTE="F";uid="3c76d09e-c41c-4ef7-9edf-19285e85d28e"
VUJU01013843.1	RepeatMasker	DNA/hAT-hAT19	1506	1639	457	+	.	ID="RND-5_FAMILY-2512";Tend="1424";Tstart="1290";shortTE="F";uid="6f700770-0f70-4fa4-b2a7-fef27854934c"
VUJU01013843.1	RepeatMasker	DNA/hAT-hAT19	1854	2165	1755	+	.	ID="dna8-71_ap";Tend="551";Tstart="261";shortTE="F";uid="58dedc0a-e84e-4261-b4c1-357951596935"
VUJU01013844.1	RepeatMasker	DNA/Ginger	1600	2413	5112	+	.	ID="RND-1_FAMILY-156";Tend="1558";Tstart="742";shortTE="F";uid="e2637af1-bd48-4222-94da-fcca27a29f4c"
VUJU01013845.1	RepeatMasker	DNA/hAT	2308	2412	706	-	.	ID="dna8-53b_ap";Tend="410";Tstart="293";shortTE="F";uid="6387741b-ae8b-4ada-9038-1a9996687885"
VUJU01013846.1	RepeatMasker	DNA/hAT-hAT19	1697	1839	577	-	.	ID="DNA8-109_AP";Tend="674";Tstart="515";shortTE="F";uid="eec27b7b-8a67-4595-a81e-dcbd7a716bf4"
VUJU01013847.1	RepeatMasker	DNA/Sola-1	675	991	511	+	.	ID="SOLA1-2_AP";Tend="4812";Tstart="4494";shortTE="F";uid="d36a7de2-78e8-4c18-80d8-77a1759a0dfb"
VUJU01013847.1	RepeatMasker	DNA/P	2138	2398	896	-	.	ID="P-4_AP";Tend="4074";Tstart="3818";shortTE="F";uid="d92b24df-e710-4c2c-95c7-835e9f3ca0f7"
VUJU01013848.1	RepeatMasker	DNA/Kolobok-E	1072	1318	554	-	.	ID="KOLOBOKE-4_AP";Tend="4541";Tstart="4305";shortTE="F";uid="6dca5ab9-884a-433f-8340-e7624ae1cf69"
VUJU01013848.1	RepeatMasker	DNA	171	1038	5695	-	.	ID="RND-5_FAMILY-1413";Tend="1752";Tstart="914";shortTE="F";uid="b173be18-d6be-4dcd-bb3d-460a532c2c6f"
VUJU01013848.1	RepeatMasker	DNA/Kolobok-E	1910	2410	2822	-	.	ID="rnd-1_family-2";Tend="2367";Tstart="1882";shortTE="F";uid="ac99231c-34c9-449f-aa4a-ceabfe577d6e"
VUJU01013849.1	RepeatMasker	Unknown	1109	1628	3842	-	.	ID="RND-1_FAMILY-25";Tend="1237";Tstart="702";shortTE="F";uid="d674c9f3-ec22-411c-9230-41fbe840b84f"
VUJU01001385.1	RepeatMasker	Unknown	47173	47526	2655	+	.	ID="RND-6_FAMILY-14335";Tend="1241";Tstart="893";shortTE="F";uid="c89fdb8f-51ad-4e72-bf8c-362275714356"
VUJU01001385.1	RepeatMasker	DNA/Sola-1	3604	3842	541	+	.	ID="DNA4-4_AP";Tend="227";Tstart="7";shortTE="F";uid="7a6c1f27-065b-47c0-a459-12c7e36897b2"
VUJU01001385.1	RepeatMasker	DNA	13256	13568	419	+	.	ID="DNA4-1_AP";Tend="332";Tstart="2";shortTE="F";uid="4a7d9bb2-dd61-4056-ab1b-b8bc5a3b7d1b"
VUJU01001385.1	RepeatMasker	DNA	48174	48291	524	+	.	ID="dna4-2_ap";Tend="721";Tstart="604";shortTE="F";uid="81e8e8aa-f64e-4b44-ad9b-2a0dda081f81"
VUJU01001385.1	RepeatMasker	DNA/Ginger-1	57668	58357	2563	+	.	ID="RND-6_FAMILY-2273";TEgroup="ctg_1385%7CRND-6_FAMILY-2273%7C1";Tend="1937";Tstart="832";shortTE="F";uid="2541c5e2-36f6-4567-b691-dd0d7f8e62b4"
VUJU01001385.1	RepeatMasker	DNA	42579	42848	1576	+	.	ID="TTAA2_AP";Tend="267";Tstart="1";shortTE="F";uid="27b31cd2-d915-4687-aacd-adfb706443e6"
VUJU01001385.1	RepeatMasker	DNA/PIF-Harbinger	44003	44148	408	+	.	ID="HARBINGER-N1_LMI";Tend="285";Tstart="142";shortTE="F";uid="6f3ed8eb-2253-4a78-9525-ed565e00a1c3"
VUJU01001385.1	RepeatMasker	LINE/I-Jockey	52675	53273	1277	+	.	ID="RND-6_FAMILY-9185";Tend="1383";Tstart="928";shortTE="F";uid="14380501-69f1-4d93-a5f5-74fd96b7b40b"
VUJU01001385.1	RepeatMasker	DNA/hAT	15525	16151	3385	-	.	ID="RND-1_FAMILY-7";Tend="1619";Tstart="993";shortTE="F";uid="8122201c-7034-4bd0-bad9-732a9f79f75d"
VUJU01001385.1	RepeatMasker	Retroposon?	42979	43303	874	-	.	ID="SINE2-2_AP";Tend="756";Tstart="433";shortTE="F";uid="83904f1a-7701-442c-8a4e-bd57f2bee330"
VUJU01001385.1	RepeatMasker	DNA/hAT-Tip100	45795	46057	1758	-	.	ID="RND-1_FAMILY-129";Tend="1184";Tstart="905";shortTE="F";uid="b293d5e5-1d8c-4208-a96d-9cd3ae806f95"
VUJU01001385.1	RepeatMasker	DNA/Kolobok-E	1	680	826	-	.	ID="RND-1_FAMILY-2";TEgroup="ctg_1385%7CRND-1_FAMILY-2%7C1";Tend="2094";Tstart="780";shortTE="F";uid="8bd3f739-d44f-4c61-a554-1146b793a550"
VUJU01001385.1	RepeatMasker	DNA	49897	50350	605	-	.	ID="DNA4-2_AP";Tend="438";Tstart="1";shortTE="F";uid="634eb7a9-2939-4c01-a4d6-0e6f7f881b5a"
VUJU01001385.1	RepeatMasker	DNA/hAT-Tip100	54515	54693	654	-	.	ID="RND-6_FAMILY-1910";Tend="2098";Tstart="1921";shortTE="F";uid="ea452f4b-2d5b-4bd9-a586-5d71a8540824"
VUJU01001385.1	RepeatMasker	Unknown	46597	46940	2685	-	.	ID="RND-1_FAMILY-148";Tend="1125";Tstart="788";shortTE="F";uid="78bef6f0-0b06-482b-8186-66ede821c802"
VUJU01001385.1	RepeatMasker	DNA/Sola-1	13576	13779	488	-	.	ID="DNA4-4_AP";Tend="239";Tstart="41";shortTE="F";uid="54dc924d-7d97-4fb6-93b0-99a710572fa1"
VUJU01001385.1	RepeatMasker	Unknown	8711	9191	3444	-	.	ID="RND-4_FAMILY-213";Tend="1617";Tstart="1128";shortTE="F";uid="7abcdf91-72ea-4be5-9d86-ae9c6343e406"
VUJU01013850.1	RepeatMasker	Unknown	1912	2411	3846	+	.	ID="RND-1_FAMILY-31";Tend="1445";Tstart="946";shortTE="F";uid="8a29a7f2-98d6-4ec7-a3d4-428b22306c2d"
VUJU01013850.1	RepeatMasker	Unknown	1	227	1811	+	.	ID="RND-1_FAMILY-26";Tend="1200";Tstart="976";shortTE="F";uid="44896dbf-633d-4d79-8083-8bd2007eead5"
VUJU01013851.1	RepeatMasker	DNA	919	1135	1138	-	.	ID="RND-6_FAMILY-11124";Tend="1188";Tstart="955";shortTE="F";uid="08dad1e0-d2be-48be-908b-e7a56432988b"
VUJU01013853.1	RepeatMasker	DNA/Ginger	1654	2398	3408	-	.	ID="RND-5_FAMILY-5384";Tend="2029";Tstart="1323";shortTE="F";uid="2b907f83-b649-461f-89c0-6e32e3369508"
VUJU01013854.1	RepeatMasker	DNA/hAT-Blackjack	910	1529	643	-	.	ID="HAT-26_LMI";Tend="1460";Tstart="836";shortTE="F";uid="939b16fe-f378-496a-ac9a-cb6adf8dbf14"
VUJU01013855.1	RepeatMasker	DNA/hAT-hAT19	1056	1223	736	-	.	ID="dna8-49_ap";Tend="143";Tstart="1";shortTE="F";uid="266609e7-3921-4972-838e-a2e528fb44b2"
VUJU01013856.1	RepeatMasker	Unknown	2163	2379	1203	+	.	ID="RND-5_FAMILY-869";Tend="533";Tstart="338";shortTE="F";uid="201177c5-1907-4cf6-bb32-cc2b585c1d0c"
VUJU01013856.1	RepeatMasker	Unknown	1	1357	10591	+	.	ID="RND-6_FAMILY-3270";Tend="1674";Tstart="305";shortTE="F";uid="efc42bd9-4c2a-47c2-bdb1-ebb21d130bc6"
VUJU01013858.1	RepeatMasker	Unknown	8	196	1250	-	.	ID="RND-5_FAMILY-415";Tend="909";Tstart="728";shortTE="F";uid="8ceb0d9d-b783-4fda-950d-4057220ef855"
VUJU01001386.1	RepeatMasker	DNA/Kolobok-E	57357	57669	2444	+	.	ID="RND-6_FAMILY-563";Tend="1114";Tstart="799";shortTE="F";uid="e02b046d-1338-4c8d-ba42-cda5d06e8e4d"
VUJU01001386.1	RepeatMasker	DNA	14500	14769	530	+	.	ID="DNA4-3_AP";Tend="283";Tstart="4";shortTE="F";uid="db62bd2a-f608-4ca9-8ecb-a8a0090611e1"
VUJU01001386.1	RepeatMasker	Unknown	28128	28560	3150	+	.	ID="RND-4_FAMILY-213";Tend="1333";Tstart="895";shortTE="F";uid="4ba51853-6a80-4d90-ae32-8a6d976a506f"
VUJU01001386.1	RepeatMasker	DNA	8874	9121	1545	+	.	ID="RND-1_FAMILY-130";Tend="1399";Tstart="1165";shortTE="F";uid="501fad21-2307-4d84-afa6-eb089b2b7c62"
VUJU01001386.1	RepeatMasker	Unknown	54589	54884	1961	+	.	ID="RND-6_FAMILY-4334";Tend="1244";Tstart="949";shortTE="F";uid="048b96c0-d8a8-49db-aabd-1568aacc4322"
VUJU01001386.1	RepeatMasker	DNA	7775	8008	1416	+	.	ID="RND-1_FAMILY-130";Tend="1160";Tstart="954";shortTE="F";uid="207033fd-7202-4728-b482-156f34256e6f"
VUJU01001386.1	RepeatMasker	DNA/hAT-hAT19	48303	48565	1021	+	.	ID="DNA8-52_AP";Tend="825";Tstart="579";shortTE="F";uid="1381e3e6-c6c4-4c4c-ac88-12c1a14c36c7"
VUJU01001386.1	RepeatMasker	DNA/Ginger	8004	8724	5001	+	.	ID="RND-5_FAMILY-5384";Tend="1321";Tstart="545";shortTE="F";uid="28d54d92-3247-4442-9dc8-1416e81cd24b"
VUJU01001386.1	RepeatMasker	DNA	50874	51457	781	+	.	ID="DNA4-2_AP";Tend="768";Tstart="81";shortTE="F";uid="2201a150-9c22-4692-bc67-ec18c87291d8"
VUJU01001386.1	RepeatMasker	DNA/Ginger	47389	48280	6549	+	.	ID="RND-5_FAMILY-5384";Tend="2027";Tstart="1134";shortTE="F";uid="94856824-8719-409b-bf7e-1ac9b57639f2"
VUJU01001386.1	RepeatMasker	DNA/Ginger	57637	58049	2637	+	.	ID="RND-5_FAMILY-5384";Tend="2019";Tstart="1594";shortTE="F";uid="03002ff7-553e-44dd-8048-d3c5f03cac15"
VUJU01001386.1	RepeatMasker	DNA/hAT-Charlie	21383	21529	401	+	.	ID="RND-1_FAMILY-176";Tend="1103";Tstart="936";shortTE="F";uid="d33ce9e2-978d-4c9f-ae76-72c140ea8fa4"
VUJU01001386.1	RepeatMasker	Unknown	31935	32637	5390	+	.	ID="RND-4_FAMILY-213";Tend="1618";Tstart="915";shortTE="F";uid="64f1efc1-b783-4a5a-9698-c125d50cff95"
VUJU01001386.1	RepeatMasker	DNA	22200	22513	1363	+	.	ID="TTAA11_AP";Tend="373";Tstart="17";shortTE="F";uid="b7c1e4ea-10ea-43c2-a20a-5cb826565592"
VUJU01001386.1	RepeatMasker	Unknown	4842	4983	1229	+	.	ID="RND-5_FAMILY-9355";Tend="1015";Tstart="874";shortTE="F";uid="1943281f-a15e-4807-bfe8-966fdd12cd30"
VUJU01001386.1	RepeatMasker	DNA	14941	15231	516	-	.	ID="DNA4-3_AP";Tend="362";Tstart="104";shortTE="F";uid="6590fa6f-dc15-46fe-b2cc-8feb5e1993bf"
VUJU01001386.1	RepeatMasker	DNA/hAT	3332	3799	3287	-	.	ID="RND-6_FAMILY-5658";Tend="1368";Tstart="893";shortTE="F";uid="bed3e1db-c4d9-4f0d-8d25-3bc4640d22f2"
VUJU01001386.1	RepeatMasker	DNA/Kolobok-E	58219	58529	2402	-	.	ID="RND-1_FAMILY-2";Tend="2282";Tstart="1972";shortTE="F";uid="0e9819f0-8ca9-4181-b63e-ceef5c97a82b"
VUJU01001386.1	RepeatMasker	DNA/Merlin	53413	53532	620	-	.	ID="RND-5_FAMILY-830";Tend="1455";Tstart="1341";shortTE="F";uid="80a25cb2-6d00-4313-ab3d-62cef50ad1d4"
VUJU01001386.1	RepeatMasker	DNA/Ginger-1	57773	58091	1083	-	.	ID="RND-6_FAMILY-2273";Tend="488";Tstart="186";shortTE="F";uid="216c8fac-7cdc-4ef0-b6f3-c79bfc2c328d"
VUJU01001386.1	RepeatMasker	DNA/Ginger-1	8721	8882	1199	-	.	ID="RND-6_FAMILY-2273";Tend="1063";Tstart="901";shortTE="F";uid="74e381b0-c360-442d-aaa1-4cdcc898ad34"
VUJU01001386.1	RepeatMasker	DNA	12385	12615	655	-	.	ID="dna4-2_ap";Tend="269";Tstart="33";shortTE="F";uid="0006e0da-166a-491a-9c36-b5d5febeafcc"
VUJU01013860.1	RepeatMasker	Unknown	1686	2113	3253	-	.	ID="RND-6_FAMILY-20165";Tend="652";Tstart="199";shortTE="F";uid="80491ec7-827a-4213-bdf1-5c6a0fde664e"
VUJU01013860.1	RepeatMasker	Unknown	420	1431	6356	-	.	ID="RND-6_FAMILY-20165";Tend="1575";Tstart="644";shortTE="F";uid="c74fa289-a87d-4df7-b1bf-b4be70c9c5a2"
VUJU01013862.1	RepeatMasker	Unknown	316	802	3545	+	.	ID="RND-1_FAMILY-44";Tend="720";Tstart="231";shortTE="F";uid="ee5eab0c-8691-48fb-a717-a58bec35f216"
VUJU01013862.1	RepeatMasker	Unknown	1	323	1039	-	.	ID="RND-1_FAMILY-35";TEgroup="ctg_13862%7CRND-1_FAMILY-35%7C1";Tend="1056";Tstart="912";shortTE="F";uid="22d15e4e-ca2b-4d5e-84d5-fbc3d6675670"
VUJU01013862.1	RepeatMasker	DNA/MULE-NOF	2018	2390	1728	-	.	ID="RND-6_FAMILY-678";Tend="1617";Tstart="1274";shortTE="F";uid="31fc877a-e32c-4c1f-afb2-132956d6c16a"
VUJU01013866.1	RepeatMasker	DNA/hAT-Tip100	1574	2400	6450	+	.	ID="RND-1_FAMILY-78";Tend="1658";Tstart="842";shortTE="F";uid="ce30c271-9221-450b-b869-0a73db0954ad"
VUJU01013866.1	RepeatMasker	DNA/Ginger-2	1	180	779	+	.	ID="GINGER2-1_AP";Tend="2768";Tstart="2611";shortTE="F";uid="a316e9ce-b3c9-43c5-b4ff-898b6e652857"
VUJU01013867.1	RepeatMasker	DNA/Ginger	779	1209	3030	+	.	ID="RND-5_FAMILY-5384";Tend="1607";Tstart="1158";shortTE="F";uid="d2a1db65-0e91-4af2-a630-e9e62a4e4104"
VUJU01013867.1	RepeatMasker	DNA/Ginger-1	1	635	4770	+	.	ID="RND-6_FAMILY-2273";Tend="1935";Tstart="1312";shortTE="F";uid="d988d060-c7bd-4bd8-9515-a1c9d1c64974"
VUJU01013867.1	RepeatMasker	Retroposon?	1840	1987	457	+	.	ID="RND-6_FAMILY-7462";Tend="1340";Tstart="1198";shortTE="F";uid="903b1be3-ddc6-4965-8746-7fb205c49d63"
VUJU01013867.1	RepeatMasker	DNA/hAT-hAT19	1565	1839	694	+	.	ID="DNA8-73_AP";Tend="784";Tstart="408";shortTE="F";uid="60bc91e2-dd99-46bb-afcc-0d8be9650d96"
VUJU01013867.1	RepeatMasker	Unknown	673	780	914	+	.	ID="RND-5_FAMILY-755";Tend="1042";Tstart="935";shortTE="F";uid="cc7ccd93-b839-4251-8eb3-831e0e3f4449"
VUJU01013868.1	RepeatMasker	DNA/Maverick	1771	1933	521	-	.	ID="RND-6_FAMILY-809";Tend="344";Tstart="174";shortTE="F";uid="42c3bccb-fbf2-42e9-97fc-9069a5a93973"
VUJU01001387.1	RepeatMasker	DNA	57108	57442	429	+	.	ID="DNA4-2_AP";Tend="341";Tstart="8";shortTE="F";uid="6e518fa9-4146-490b-a3e7-0fc6a03e49dc"
VUJU01001387.1	RepeatMasker	DNA/Ginger	57702	58526	4907	+	.	ID="RND-5_FAMILY-5384";Tend="1319";Tstart="548";shortTE="F";uid="2db4040f-3268-4c86-b205-72ec7837423a"
VUJU01001387.1	RepeatMasker	DNA/Kolobok-E	7062	8130	4512	+	.	ID="RND-6_FAMILY-563";Tend="1878";Tstart="779";shortTE="F";uid="9ae1d29d-9a33-4c37-b69a-3e02e9d08015"
VUJU01001387.1	RepeatMasker	DNA/Kolobok-E	2977	4120	7642	-	.	ID="RND-6_FAMILY-563";Tend="1930";Tstart="797";shortTE="F";uid="bf9ba1b5-c217-4d66-b538-37b29a39864a"
VUJU01001387.1	RepeatMasker	Unknown	50818	51124	965	-	.	ID="RND-6_FAMILY-17347";Tend="1224";Tstart="907";shortTE="F";uid="8988bd4a-2d5d-489a-b8aa-799a9b5cb219"
VUJU01001387.1	RepeatMasker	DNA/Kolobok-T2	10860	11384	928	-	.	ID="KOLOBOK-2_AP";TEgroup="ctg_1387%7CKOLOBOK-2_AP%7C1";Tend="387";Tstart="1";shortTE="F";uid="fa2db8e0-aa48-4088-8722-1f94c1c983be"
VUJU01001387.1	RepeatMasker	DNA	598	773	429	-	.	ID="DNA4-1_AP";Tend="179";Tstart="1";shortTE="F";uid="c198ee26-688b-4954-8efe-204df1cab641"
VUJU01001387.1	RepeatMasker	Unknown	16721	17310	2880	-	.	ID="RND-6_FAMILY-2686";Tend="1429";Tstart="854";shortTE="F";uid="e681bf6c-9825-4f4e-8f5b-814825e998c4"
VUJU01001387.1	RepeatMasker	DNA/Kolobok-E	2741	2926	1391	-	.	ID="RND-1_FAMILY-2";Tend="2278";Tstart="2097";shortTE="F";uid="2173e09e-a9cf-4dcb-b081-81731eb25cde"
VUJU01001387.1	RepeatMasker	DNA/hAT	14373	15125	3568	-	.	ID="RND-1_FAMILY-7";Tend="1617";Tstart="927";shortTE="F";uid="acec7325-6d3d-404b-b779-b74600a59e55"
VUJU01013870.1	RepeatMasker	DNA/hAT-Tip100	594	1270	587	-	.	ID="HAT-1_TCA";Tend="1723";Tstart="1047";shortTE="F";uid="6af041e8-40df-4113-915b-55c05b2062fd"
VUJU01013871.1	RepeatMasker	LINE/R1	1105	1381	856	+	.	ID="SART-9_API";Tend="3682";Tstart="3416";shortTE="F";uid="210484f4-fd16-4b2b-b97b-7891973e7a71"
VUJU01013874.1	RepeatMasker	DNA/Maverick	2027	2398	602	+	.	ID="RND-5_FAMILY-3347";Tend="435";Tstart="66";shortTE="F";uid="d4f58412-0a66-47d6-8381-c92d7fc26843"
VUJU01013875.1	RepeatMasker	DNA/hAT-hAT19	98	351	1043	+	.	ID="DNA8-80_AP";Tend="332";Tstart="84";shortTE="F";uid="fec18cd1-51dc-4b62-ba9e-dfe40d7226c4"
VUJU01013875.1	RepeatMasker	LINE/I-Jockey	585	1627	1463	-	.	ID="VINGI-1_APIS";Tend="2941";Tstart="1900";shortTE="F";uid="3ae402fc-4a99-4323-bc03-9c06399f7a9a"
VUJU01013876.1	RepeatMasker	DNA/Kolobok-E	1993	2398	2521	-	.	ID="RND-6_FAMILY-563";Tend="1815";Tstart="1350";shortTE="F";uid="a1099213-f9cf-4a0d-90f6-9d34e524a6b3"
VUJU01013876.1	RepeatMasker	Unknown	1171	2014	3321	-	.	ID="RND-6_FAMILY-8729";Tend="1188";Tstart="336";shortTE="F";uid="07f038fe-7b46-45b2-a796-dcfb8ae714de"
VUJU01013877.1	RepeatMasker	Unknown	102	434	1115	-	.	ID="RND-6_FAMILY-6627";Tend="1654";Tstart="1295";shortTE="F";uid="4b4c9a86-5f23-45e0-9398-54c83cba098d"
VUJU01013878.1	RepeatMasker	DNA/TcMar-Tc1	1466	1665	724	+	.	ID="crmar";Tend="727";Tstart="495";shortTE="F";uid="d35e487a-a676-4df5-a57e-e097e6499028"
VUJU01013878.1	RepeatMasker	Unknown	2243	2396	797	+	.	ID="RND-6_FAMILY-9495";Tend="766";Tstart="620";shortTE="F";uid="f2126e53-d4bc-43ae-8567-ad0f457f0509"
VUJU01013879.1	RepeatMasker	Unknown	2	1343	11132	+	.	ID="RND-6_FAMILY-4581";Tend="1344";Tstart="2";shortTE="F";uid="7c896db9-7fe4-4168-9cc6-350eff305a59"
VUJU01013879.1	RepeatMasker	DNA/hAT-hAT19	1936	2059	489	-	.	ID="RND-5_FAMILY-361";Tend="1002";Tstart="867";shortTE="F";uid="38b449e2-b966-48ca-ae01-40fc0d114c34"
VUJU01001388.1	RepeatMasker	DNA/hAT	13190	14190	7322	+	.	ID="rnd-6_family-364";Tend="1517";Tstart="122";shortTE="F";uid="621af9db-1247-4cd7-9f19-79fa23250cf9"
VUJU01001388.1	RepeatMasker	DNA/Kolobok-E	5952	6112	512	+	.	ID="KOLOBOKE-2_AP";Tend="1279";Tstart="1119";shortTE="F";uid="48e724c0-1cc0-4c64-87a3-ee561125b12b"
VUJU01001388.1	RepeatMasker	DNA/MULE-NOF	12938	13189	872	+	.	ID="RND-6_FAMILY-678";Tend="1499";Tstart="1238";shortTE="F";uid="fc69c43a-fcf5-4bee-a7c7-1e7aedeedf0c"
VUJU01001388.1	RepeatMasker	DNA/hAT-Tip100	45	209	627	+	.	ID="DNA8-87_AP";Tend="402";Tstart="238";shortTE="F";uid="2405dccd-bd9c-4ee6-b3fa-ea743e6496d5"
VUJU01001388.1	RepeatMasker	DNA/hAT	12456	12833	1804	+	.	ID="RND-6_FAMILY-364";Tend="312";Tstart="1";shortTE="F";uid="8c8eae25-f300-432c-aea4-5b0320392a6a"
VUJU01001388.1	RepeatMasker	Unknown	22176	22673	2103	+	.	ID="RND-6_FAMILY-2978";Tend="1845";Tstart="1348";shortTE="F";uid="71db816a-2686-4592-8acc-4b2f85c0e68b"
VUJU01001388.1	RepeatMasker	DNA/hAT-Charlie	4671	4773	432	+	.	ID="RND-6_FAMILY-5349";Tend="995";Tstart="873";shortTE="F";uid="bba61e51-d999-4e98-bbf1-572c75f67610"
VUJU01001388.1	RepeatMasker	RC/Helitron	36531	36633	583	-	.	ID="RND-5_FAMILY-2896";Tend="929";Tstart="760";shortTE="F";uid="6246d282-11ed-4858-b8dc-8e0bf91fbd79"
VUJU01001388.1	RepeatMasker	DNA	7824	8275	819	-	.	ID="DNA4-3_AP";Tend="492";Tstart="19";shortTE="F";uid="cc5d452b-29c7-4018-879c-4d22454a4df9"
VUJU01001388.1	RepeatMasker	DNA/Kolobok-E	5870	6051	507	-	.	ID="rnd-6_family-563";Tend="2304";Tstart="2120";shortTE="F";uid="cb6adb76-e075-43af-aedd-ec1c1d8a13c0"
VUJU01001388.1	RepeatMasker	Unknown	26583	27738	5936	-	.	ID="RND-1_FAMILY-17";Tend="2164";Tstart="968";shortTE="F";uid="bdfd0419-8b93-40bb-a426-7e8bbe7fb050"
VUJU01001388.1	RepeatMasker	LINE/L2	55923	56102	638	-	.	ID="RND-6_FAMILY-1243";Tend="863";Tstart="681";shortTE="F";uid="4e786c94-3107-4052-81e1-05ebef456259"
VUJU01001388.1	RepeatMasker	Unknown	58149	58323	716	-	.	ID="RND-6_FAMILY-5040";Tend="505";Tstart="345";shortTE="F";uid="9c4767f4-b0b4-4eb9-85d0-45f70d67cdac"
VUJU01001388.1	RepeatMasker	Unknown	36597	36935	1831	-	.	ID="RND-6_FAMILY-591";Tend="1219";Tstart="898";shortTE="F";uid="fac2ea8a-649e-4cc1-adb1-1b922eace8c7"
VUJU01001388.1	RepeatMasker	Unknown	52979	53270	457	-	.	ID="RND-6_FAMILY-2243";Tend="1437";Tstart="1099";shortTE="F";uid="247bf0e8-bffe-4664-b9a4-c6c9b5079c7b"
VUJU01001388.1	RepeatMasker	DNA	46236	46496	843	-	.	ID="DNA4-2_AP";Tend="769";Tstart="511";shortTE="F";uid="cf0725bb-31e1-4e04-8ea1-89214aa60adb"
VUJU01001388.1	RepeatMasker	RC/Helitron	43229	43404	881	-	.	ID="RND-5_FAMILY-2896";Tend="1950";Tstart="1766";shortTE="F";uid="96950220-d7a4-4ac1-9195-68a109ef8a15"
VUJU01013881.1	RepeatMasker	LINE/I-Jockey	18	1174	750	-	.	ID="RND-6_FAMILY-11225";Tend="1515";Tstart="460";shortTE="F";uid="5c353594-b26d-4e17-827b-8f2d9072d945"
VUJU01013883.1	RepeatMasker	DNA/hAT-hAT19	1525	1668	744	+	.	ID="RND-5_FAMILY-361";Tend="1664";Tstart="1524";shortTE="F";uid="07dfb4f3-1a3c-4aeb-9fea-857a410177a3"
VUJU01013883.1	RepeatMasker	DNA/Ginger	1	132	2360	+	.	ID="rnd-5_family-5384";Tend="1638";Tstart="1099";shortTE="F";uid="ef8e3bb8-85f2-408c-a453-47e433ab5909"
VUJU01013883.1	RepeatMasker	DNA/hAT-hAT19	2001	2111	580	+	.	ID="RND-5_FAMILY-37";Tend="206";Tstart="97";shortTE="F";uid="a966b3f7-3991-46df-9e03-f9639dc06a56"
VUJU01013883.1	RepeatMasker	Unknown	2146	2355	1267	+	.	ID="RND-6_FAMILY-1539";Tend="1162";Tstart="954";shortTE="F";uid="0d149fd4-a7f4-4678-ad42-63c7afbce628"
VUJU01013883.1	RepeatMasker	LINE/L2	1180	1506	1995	+	.	ID="RND-6_FAMILY-1243";Tend="994";Tstart="661";shortTE="F";uid="8338ea54-e2ac-47d0-b5ef-7b5ad07d30df"
VUJU01013883.1	RepeatMasker	DNA/hAT	2042	2148	639	-	.	ID="RND-1_FAMILY-7";Tend="1619";Tstart="1515";shortTE="F";uid="7fd82afe-6994-4b50-839e-eff71e9c1b8e"
VUJU01013883.1	RepeatMasker	DNA/Ginger-1	133	689	929	-	.	ID="GINGER1-1_AP";Tend="3770";Tstart="3266";shortTE="F";uid="f9b1adee-9f8b-48f9-90c0-a61c4525f8cc"
VUJU01013884.1	RepeatMasker	DNA/hAT-Charlie	600	891	1206	+	.	ID="DNA8-32_AP";Tend="240";Tstart="1";shortTE="F";uid="ac211e31-6d0c-45b4-a932-58b6269bb6c3"
VUJU01013885.1	RepeatMasker	Unknown	2	1341	10998	+	.	ID="RND-6_FAMILY-4581";Tend="1344";Tstart="2";shortTE="F";uid="c613dce6-80ad-4cf3-baf3-075ca1f1c364"
VUJU01013885.1	RepeatMasker	DNA/hAT-hAT19	1934	2057	489	-	.	ID="RND-5_FAMILY-361";Tend="1002";Tstart="867";shortTE="F";uid="c58eff54-4912-407e-9f12-bc258e04330e"
VUJU01013887.1	RepeatMasker	DNA/MULE-NOF	84	358	462	+	.	ID="RND-6_FAMILY-3401";Tend="1412";Tstart="1140";shortTE="F";uid="17a776f2-a6f9-461c-91c6-6dfcfe5c8f1a"
VUJU01013887.1	RepeatMasker	DNA/hAT-Charlie	615	826	703	+	.	ID="DNA8-72_AP";Tend="160";Tstart="1";shortTE="F";uid="a7957af4-05e0-4bf7-854a-5129e263a4fd"
VUJU01013887.1	RepeatMasker	DNA/Ginger	1242	1394	1152	+	.	ID="RND-1_FAMILY-156";Tend="926";Tstart="775";shortTE="F";uid="b098b653-026f-4b54-9464-84da51a9755d"
VUJU01013887.1	RepeatMasker	Unknown	2002	2393	3194	+	.	ID="RND-6_FAMILY-5998";Tend="622";Tstart="238";shortTE="F";uid="f1d7cd27-3271-4165-ac66-f18967ddf920"
VUJU01013887.1	RepeatMasker	Retroposon?	1395	1580	609	-	.	ID="RND-6_FAMILY-4103";Tend="1822";Tstart="1479";shortTE="F";uid="ee419a18-ace0-484c-8459-93a8674ca8d7"
VUJU01013888.1	RepeatMasker	DNA/PIF-Harbinger	1415	1762	548	-	.	ID="HARBINGER1_DYA";Tend="1511";Tstart="1167";shortTE="F";uid="27fbe03f-3e71-4204-afac-b50414849b9d"
VUJU01001389.1	RepeatMasker	DNA/Ginger	9082	10517	7835	+	.	ID="RND-5_FAMILY-5384";Tend="1776";Tstart="353";shortTE="F";uid="69b69ac2-8be6-4bed-a7c2-acf589a251c3"
VUJU01001389.1	RepeatMasker	DNA/Kolobok-E	4848	5306	1903	+	.	ID="RND-6_FAMILY-563";Tend="1301";Tstart="848";shortTE="F";uid="09bf27f4-09ea-478b-ba8b-d31d905db4a6"
VUJU01001389.1	RepeatMasker	DNA/Kolobok-E	10562	10697	2320	+	.	ID="rnd-1_family-2";Tend="2121";Tstart="1972";shortTE="F";uid="3ff4ecc2-6727-46c5-b8c7-d2dfbb54aba7"
VUJU01001389.1	RepeatMasker	Unknown	2347	2798	2523	+	.	ID="RND-1_FAMILY-47";Tend="1900";Tstart="1476";shortTE="F";uid="4f64dde0-0a8e-4552-83f5-38bb186fd655"
VUJU01001389.1	RepeatMasker	Unknown	3784	4300	2274	+	.	ID="RND-4_FAMILY-70";Tend="1571";Tstart="1066";shortTE="F";uid="48434111-5de9-43c2-b574-6c72157052a5"
VUJU01001389.1	RepeatMasker	Unknown	22202	23083	6198	+	.	ID="RND-1_FAMILY-98";Tend="1633";Tstart="767";shortTE="F";uid="8215f124-291f-43f2-956d-0181b1602b4e"
VUJU01001389.1	RepeatMasker	DNA	40149	41225	7636	-	.	ID="RND-1_FAMILY-6";Tend="1885";Tstart="834";shortTE="F";uid="724d20e8-f52a-475a-9d6f-351cadd066c1"
VUJU01001389.1	RepeatMasker	DNA/MULE-NOF	57952	58432	2940	-	.	ID="RND-6_FAMILY-5280";Tend="1016";Tstart="575";shortTE="F";uid="2c2f6b71-a17d-4e28-938e-747d30355e31"
VUJU01001389.1	RepeatMasker	LTR/Gypsy	1887	2093	1320	-	.	ID="RND-6_FAMILY-1223";Tend="712";Tstart="509";shortTE="F";uid="5b8a8d80-0542-4748-a104-69fa93d86572"
VUJU01001389.1	RepeatMasker	DNA/Ginger-1	10698	10984	529	-	.	ID="GINGER1-1_AP";Tend="5197";Tstart="4909";shortTE="F";uid="45061fc7-4601-473f-bbf9-c8949772592c"
VUJU01001389.1	RepeatMasker	Unknown	2	1763	9350	-	.	ID="RND-4_FAMILY-70";Tend="2551";Tstart="796";shortTE="F";uid="6e1770cc-32d5-4d1b-8242-321b6f5fdcab"
VUJU01001389.1	RepeatMasker	DNA/hAT-hAT19	3638	3779	427	-	.	ID="HAT-N2_AP";Tend="141";Tstart="1";shortTE="F";uid="d8602e5c-d8f0-47e0-87c2-a53f8b4b99b3"
VUJU01001389.1	RepeatMasker	DNA/Ginger-1	9262	10575	9720	-	.	ID="RND-6_FAMILY-2273";Tend="1937";Tstart="628";shortTE="F";uid="c31e9479-2df3-4190-aaca-59ac063acb79"
VUJU01013890.1	RepeatMasker	DNA	1100	1697	3278	-	.	ID="RND-1_FAMILY-18";Tend="1336";Tstart="731";shortTE="F";uid="ffd913ac-785c-46fa-b43f-607a64885d21"
VUJU01013890.1	RepeatMasker	DNA/hAT	768	1099	2846	-	.	ID="RND-6_FAMILY-1299";Tend="1354";Tstart="514";shortTE="F";uid="2d5517e2-4611-4d94-a536-683865f9ccdc"
VUJU01013891.1	RepeatMasker	DNA	1964	2285	618	+	.	ID="ttaa22_ap";Tend="559";Tstart="82";shortTE="F";uid="1d65b1db-e5f0-428f-a4ee-7e537829108b"
VUJU01013891.1	RepeatMasker	DNA/hAT-Tip100	1	834	494	+	.	ID="hat-30_lmi";Tend="7791";Tstart="7062";shortTE="F";uid="2eead3df-8ba7-402a-b1b8-a8d819586e2e"
VUJU01013891.1	RepeatMasker	DNA	1919	2221	591	-	.	ID="ttaa18_ap";Tend="548";Tstart="245";shortTE="F";uid="acd0a683-8f29-4169-9fb1-3b372bb3192a"
VUJU01013892.1	RepeatMasker	RC/Helitron	1560	1810	646	+	.	ID="HELITRON-8_DRH";Tend="2892";Tstart="2474";shortTE="F";uid="5536241a-f600-4f77-a002-da725f46e158"
VUJU01013892.1	RepeatMasker	DNA	1400	1578	970	+	.	ID="RND-1_FAMILY-59";Tend="1054";Tstart="867";shortTE="F";uid="51f1a30b-182f-483c-9c3d-9184bfe2d5c5"
VUJU01013892.1	RepeatMasker	Unknown	469	777	896	+	.	ID="RND-5_FAMILY-475";Tend="995";Tstart="721";shortTE="F";uid="2d89e08b-124f-4e59-a4b6-004bb0ab405f"
VUJU01013892.1	RepeatMasker	RC/Helitron	1998	2126	535	+	.	ID="RND-6_FAMILY-6014";Tend="1362";Tstart="1225";shortTE="F";uid="211e547f-74bd-4a09-9f33-356884094e0d"
VUJU01013893.1	RepeatMasker	DNA/hAT-Ac	754	1075	1865	+	.	ID="DNA8-39_AP";Tend="848";Tstart="513";shortTE="F";uid="d094fb5a-753e-408e-a556-8eca063064e5"
VUJU01013893.1	RepeatMasker	DNA/hAT-hAT19	1081	1379	1615	-	.	ID="RND-6_FAMILY-4100";Tend="1278";Tstart="996";shortTE="F";uid="e04f197c-2aa8-4906-93c6-e81cc201daea"
VUJU01013894.1	RepeatMasker	LINE/R1	2	783	4155	-	.	ID="SART-9_API";Tend="3256";Tstart="2473";shortTE="F";uid="a34969f7-5cb6-4ef4-a644-04ec47cc5ae1"
VUJU01013894.1	RepeatMasker	DNA/Ginger	2046	2391	2507	-	.	ID="RND-1_FAMILY-156";Tend="1732";Tstart="1403";shortTE="F";uid="2c2c6920-14cd-4eaf-96c0-31daf7c4459f"
VUJU01013896.1	RepeatMasker	DNA/CMC-Transib	1202	2236	7053	+	.	ID="RND-6_FAMILY-219";Tend="1527";Tstart="552";shortTE="F";uid="73f61a13-c569-4e30-adf5-40832e07d074"
VUJU01013896.1	RepeatMasker	Unknown	2236	2382	1249	+	.	ID="RND-1_FAMILY-165";Tend="830";Tstart="684";shortTE="F";uid="cad7c6f1-bcc8-486b-970c-adc2793b6c89"
VUJU01013896.1	RepeatMasker	DNA/hAT-hAT19	10	231	578	+	.	ID="HAT-9_AP";Tend="779";Tstart="316";shortTE="F";uid="a544e0f7-f9ae-4c7f-abf5-39e0120ad0f5"
VUJU01013896.1	RepeatMasker	Unknown	2169	2380	1196	-	.	ID="RND-5_FAMILY-930";Tend="1227";Tstart="1015";shortTE="F";uid="6622798c-6645-45ac-af92-ae281a9df03f"
VUJU01013896.1	RepeatMasker	DNA/hAT-hAT19	232	751	1563	-	.	ID="HAT-N18_AP";TEgroup="ctg_13896%7CHAT-N18_AP%7C1";Tend="454";Tstart="1";shortTE="F";uid="7658947a-5669-43b2-a506-af92d7375c38"
VUJU01013896.1	RepeatMasker	LINE/L2	752	1214	2659	-	.	ID="RND-6_FAMILY-3352";Tend="1217";Tstart="729";shortTE="F";uid="def1bdef-f4a2-41f4-b3a4-7a67436b47b6"
VUJU01013897.1	RepeatMasker	DNA/hAT-Charlie	744	987	1339	+	.	ID="RND-6_FAMILY-960";Tend="1878";Tstart="1651";shortTE="F";uid="1beb257a-4927-4cb5-bfe2-5b6ae6dd1db1"
VUJU01013897.1	RepeatMasker	DNA/Ginger	982	1289	1703	+	.	ID="RND-1_FAMILY-156";TEgroup="ctg_13897%7CRND-1_FAMILY-156%7C1";Tend="1594";Tstart="775";shortTE="F";uid="f9c845a8-4d30-47e9-87a4-f55a72941a98"
VUJU01013897.1	RepeatMasker	Unknown	1290	1470	706	-	.	ID="RND-4_FAMILY-314";Tend="1491";Tstart="1288";shortTE="F";uid="fadc0445-0ab4-4fe1-97e8-bc4e4b3dafbc"
VUJU01013898.1	RepeatMasker	DNA/Sola-1	998	2173	2284	+	.	ID="SOLA1-7_AP";Tend="3916";Tstart="2758";shortTE="F";uid="e9d4c8dc-7c81-4705-8076-80b3d7c290f8"
VUJU01013898.1	RepeatMasker	Unknown	2183	2390	591	+	.	ID="RND-1_FAMILY-26";Tend="683";Tstart="498";shortTE="F";uid="d3dff88f-a69a-471a-9d61-15b5a0e4f8d4"
VUJU01013898.1	RepeatMasker	DNA/Ginger	22	128	714	+	.	ID="RND-5_FAMILY-5384";Tend="1790";Tstart="1684";shortTE="F";uid="f2b035be-9423-4205-aa7d-940fbfcd3571"
VUJU01013899.1	RepeatMasker	Unknown	2064	2257	719	+	.	ID="RND-5_FAMILY-717";Tend="550";Tstart="326";shortTE="F";uid="2368c6b5-c2f6-475b-a0bf-fd1d50ea1529"
VUJU01000139.1	RepeatMasker	Unknown	84739	84879	725	+	.	ID="RND-1_FAMILY-13";Tend="1255";Tstart="1097";shortTE="F";uid="48065a70-44f7-4b7c-a837-435989874d72"
VUJU01000139.1	RepeatMasker	Unknown	67616	67886	1559	+	.	ID="RND-6_FAMILY-5187";Tend="1412";Tstart="1121";shortTE="F";uid="c148a482-6dda-4c6b-b4b4-9b2dfba0e160"
VUJU01000139.1	RepeatMasker	DNA/MULE-NOF	96842	97256	1728	+	.	ID="RND-6_FAMILY-678";Tend="1619";Tstart="1238";shortTE="F";uid="fa97f0b7-1dfb-454f-803f-3a226733d3f3"
VUJU01000139.1	RepeatMasker	Unknown	84199	84422	1097	+	.	ID="RND-1_FAMILY-13";Tend="1135";Tstart="933";shortTE="F";uid="337c646d-b30e-4941-9bc0-7d53db030762"
VUJU01000139.1	RepeatMasker	DNA	95008	95134	1001	+	.	ID="DNA3-4_AP";Tend="127";Tstart="1";shortTE="F";uid="aaf08211-778f-469d-ac4f-835978ba27d0"
VUJU01000139.1	RepeatMasker	DNA	24499	24895	2248	+	.	ID="RND-6_FAMILY-172";Tend="1469";Tstart="1077";shortTE="F";uid="ac2fa727-6e73-44ab-b6d4-d7b348598aa3"
VUJU01000139.1	RepeatMasker	Unknown	81043	81588	3623	+	.	ID="RND-1_FAMILY-107";Tend="1504";Tstart="914";shortTE="F";uid="9617be68-34d9-437e-b2f1-749f16a48fca"
VUJU01000139.1	RepeatMasker	DNA	63192	63562	531	+	.	ID="DNA-TTAA-1_AP";Tend="423";Tstart="33";shortTE="F";uid="3fffad8f-543e-44e6-85ca-157aa12c58ec"
VUJU01000139.1	RepeatMasker	DNA/hAT-Tip100	8187	8557	1539	+	.	ID="RND-6_FAMILY-1330";Tend="1242";Tstart="868";shortTE="F";uid="d338cece-3a10-44e7-a461-aed3d44f901a"
VUJU01000139.1	RepeatMasker	Unknown	27135	27250	940	+	.	ID="RND-6_FAMILY-1539";Tend="1162";Tstart="1047";shortTE="F";uid="3a8b631d-443c-4f87-94b8-f629b26d007a"
VUJU01000139.1	RepeatMasker	DNA	155189	155932	1748	+	.	ID="DNA4-2_AP";Tend="731";Tstart="1";shortTE="F";uid="9f24ac66-0ffb-4a4f-b07d-b2e3c97a8310"
VUJU01000139.1	RepeatMasker	DNA/TcMar-m44?	8	176	616	+	.	ID="dnax-4b_ap";Tend="173";Tstart="4";shortTE="F";uid="7d17c051-c8cc-4cac-96f1-0620a5717ca7"
VUJU01000139.1	RepeatMasker	DNA	132008	132142	508	+	.	ID="dna4-1_ap";Tend="158";Tstart="20";shortTE="F";uid="86eff42d-5268-4565-b4cc-e138e6ca7d4f"
VUJU01000139.1	RepeatMasker	DNA	27251	27596	1787	+	.	ID="TTAA11_AP";Tend="374";Tstart="21";shortTE="F";uid="3147ba6f-d6e5-4fcd-aa73-3462d3c4c256"
VUJU01000139.1	RepeatMasker	Unknown	68223	68418	935	+	.	ID="RND-6_FAMILY-5187";Tend="1595";Tstart="1417";shortTE="F";uid="4e3f05d3-3082-42d3-a055-4bbeb4ab6ed2"
VUJU01000139.1	RepeatMasker	DNA/TcMar-Pogo	17576	17781	702	+	.	ID="RND-1_FAMILY-127";Tend="1087";Tstart="872";shortTE="F";uid="6e1d3900-6b11-4071-b0f5-69275ba960cd"
VUJU01000139.1	RepeatMasker	DNA/MULE-NOF	9303	9574	1392	+	.	ID="RND-6_FAMILY-678";Tend="1655";Tstart="1397";shortTE="F";uid="bddf8285-ced1-44a3-b7b6-3ffbe288e135"
VUJU01000139.1	RepeatMasker	DNA/Ginger	83603	84189	4007	-	.	ID="RND-5_FAMILY-5384";Tend="2049";Tstart="1461";shortTE="F";uid="9d66106b-9046-47a9-a071-a4fea5460bc2"
VUJU01000139.1	RepeatMasker	DNA/Kolobok-E	150880	152477	9773	-	.	ID="RND-6_FAMILY-563";Tend="2304";Tstart="771";shortTE="F";uid="9b7926d6-6c2e-49bc-8f7e-c22b7e9aa63b"
VUJU01000139.1	RepeatMasker	Unknown	67883	68304	1240	-	.	ID="RND-5_FAMILY-3893";TEgroup="ctg_139%7CRND-5_FAMILY-3893%7C1";Tend="1710";Tstart="859";shortTE="F";uid="835bdb5f-99ad-441d-adc5-6e661ad2994c"
VUJU01000139.1	RepeatMasker	DNA/hAT-Charlie	95224	95404	889	-	.	ID="HAT-1_DAN";Tend="1942";Tstart="1762";shortTE="F";uid="10952a15-8c0d-4a6e-9993-0dd93227b3c1"
VUJU01000139.1	RepeatMasker	Unknown	58488	58700	1179	-	.	ID="RND-1_FAMILY-139";Tend="1137";Tstart="920";shortTE="F";uid="3efa658f-a757-4d19-81d5-5a8549f73f2e"
VUJU01000139.1	RepeatMasker	Unknown	24708	25004	1833	-	.	ID="RND-6_FAMILY-8112";Tend="1209";Tstart="915";shortTE="F";uid="d7e4fa5c-9497-4750-8e2e-389c8b55dec6"
VUJU01000139.1	RepeatMasker	DNA	122308	122619	674	-	.	ID="DNA4-2_AP";Tend="331";Tstart="1";shortTE="F";uid="8deb767e-6452-4b52-9047-4a3263273fda"
VUJU01000139.1	RepeatMasker	DNA/hAT-Tip100	82635	82827	512	-	.	ID="RND-6_FAMILY-13706";Tend="1628";Tstart="1473";shortTE="F";uid="983d59cd-3cf4-44e1-be10-6e8f8cfff55b"
VUJU01000139.1	RepeatMasker	DNA	77067	77215	773	-	.	ID="RND-6_FAMILY-8566";Tend="1087";Tstart="956";shortTE="F";uid="7c4646de-3104-4d2e-87fd-d01717e5e29d"
VUJU01000139.1	RepeatMasker	DNA/hAT	97154	97420	1640	-	.	ID="RND-6_FAMILY-13138";Tend="1001";Tstart="746";shortTE="F";uid="803862c4-8613-4c53-827b-fa4236f32dd0"
VUJU01000139.1	RepeatMasker	DNA/MULE-MuDR	13371	13477	746	-	.	ID="RND-5_FAMILY-8236";Tend="1321";Tstart="1218";shortTE="F";uid="04656118-cc20-43b9-a684-5db1d40d5ff3"
VUJU01000139.1	RepeatMasker	DNA/hAT-Ac	75478	75614	661	-	.	ID="RND-6_FAMILY-6";Tend="666";Tstart="530";shortTE="F";uid="e2a0520b-7f85-4bec-a30b-4352ba1e3b2f"
VUJU01000139.1	RepeatMasker	DNA/hAT-Charlie	154183	154301	559	-	.	ID="RND-1_FAMILY-101";Tend="1271";Tstart="1156";shortTE="F";uid="684086c3-593a-47c9-83a9-148f9fc1f1c3"
VUJU01000139.1	RepeatMasker	DNA	55294	55429	456	-	.	ID="DNA-TTAA-1_AP";Tend="163";Tstart="2";shortTE="F";uid="7f6383ec-78b3-4180-8658-09ebb6a5bb74"
VUJU01000139.1	RepeatMasker	DNA/hAT-Tip100	26543	26676	1076	-	.	ID="RND-6_FAMILY-13706";Tend="1323";Tstart="1190";shortTE="F";uid="5b2b5c64-89e6-4386-b043-7d38f8e7882e"
VUJU01000139.1	RepeatMasker	DNA/hAT-hAT19	97492	97635	428	-	.	ID="DNA8-74_AP";Tend="153";Tstart="1";shortTE="F";uid="c1b692bf-35b8-4040-a762-1e28db5b186c"
VUJU01000139.1	RepeatMasker	DNA/Ginger	84853	85647	5023	-	.	ID="RND-5_FAMILY-5384";Tend="1461";Tstart="642";shortTE="F";uid="3146165c-c6c6-4a82-a676-760eaedd4bcc"
VUJU01000139.1	RepeatMasker	DNA/Ginger	162450	162941	3902	-	.	ID="RND-1_FAMILY-156";Tend="1722";Tstart="1229";shortTE="F";uid="76846f6f-5b63-4dcc-a040-fa5b4364c8db"
VUJU01000139.1	RepeatMasker	DNA/hAT	36818	37260	1006	-	.	ID="DNA8-105_AP";TEgroup="ctg_139%7CDNA8-105_AP%7C1";Tend="650";Tstart="1";shortTE="F";uid="05c20fee-7629-4a43-badb-a4d26575e2c6"
VUJU01000139.1	RepeatMasker	DNA/Ginger	161385	161749	639	-	.	ID="RND-5_FAMILY-5384";Tend="964";Tstart="598";shortTE="F";uid="fdd7646d-8e00-45f5-bbed-7fcd536c2172"
VUJU01000139.1	RepeatMasker	DNA	125506	125900	1091	-	.	ID="DNA4-2_AP";Tend="574";Tstart="146";shortTE="F";uid="42d3f190-ceef-45f2-931e-1f3fab4e3dc1"
VUJU01000139.1	RepeatMasker	DNA	34086	34370	1091	-	.	ID="TTAA3_AP";Tend="429";Tstart="177";shortTE="F";uid="5ec96b15-f9dc-4ec2-bcb0-179a13bc457c"
VUJU01000139.1	RepeatMasker	Unknown	71357	71928	1441	-	.	ID="RND-1_FAMILY-98";TEgroup="ctg_139%7CRND-1_FAMILY-98%7C1";Tend="1622";Tstart="864";shortTE="F";uid="db22b84e-2738-44e6-81d0-a082158fb1e2"
VUJU01001390.1	RepeatMasker	DNA/Ginger	50150	51582	9980	+	.	ID="RND-5_FAMILY-5384";Tend="2021";Tstart="548";shortTE="F";uid="e912065a-117e-416b-bc96-406ffb1d9f75"
VUJU01001390.1	RepeatMasker	DNA/Ginger	4058	4622	571	+	.	ID="RND-1_FAMILY-156";Tend="1358";Tstart="775";shortTE="F";uid="33ac3654-d53c-4d20-a784-dbdba18c1a41"
VUJU01001390.1	RepeatMasker	LINE/L2	58031	58421	3020	+	.	ID="RND-6_FAMILY-3352";Tend="683";Tstart="297";shortTE="F";uid="a96a1371-1cc5-4032-a99e-1668bb87544b"
VUJU01001390.1	RepeatMasker	DNA	56287	56760	816	+	.	ID="DNA4-2_AP";Tend="512";Tstart="1";shortTE="F";uid="be03446f-39cc-4cc2-b5c8-b8aa585fcaa4"
VUJU01001390.1	RepeatMasker	DNA/Ginger	642	777	4331	+	.	ID="RND-5_FAMILY-5384";Tend="2156";Tstart="1356";shortTE="F";uid="73606e7a-cd63-4322-82c8-938ddebbe0a9"
VUJU01001390.1	RepeatMasker	Unknown	20962	21137	1250	+	.	ID="RND-1_FAMILY-12";Tend="1098";Tstart="922";shortTE="F";uid="776a3452-40c7-47f1-80f1-fc117f50df94"
VUJU01001390.1	RepeatMasker	DNA/Kolobok-E	1	641	4423	+	.	ID="RND-6_FAMILY-563";Tend="2297";Tstart="1626";shortTE="F";uid="9a764f8d-eb41-4383-af3b-f0e559bb98b2"
VUJU01001390.1	RepeatMasker	DNA/hAT	35485	35847	1606	+	.	ID="RND-1_FAMILY-7";Tend="1626";Tstart="1217";shortTE="F";uid="1bc27fd4-b6cf-4155-9ded-122f67ae43ec"
VUJU01001390.1	RepeatMasker	DNA	52423	52614	409	-	.	ID="dna4-3_ap";Tend="369";Tstart="185";shortTE="F";uid="37820720-8582-4b22-9b29-9a90efa3d7d9"
VUJU01001390.1	RepeatMasker	DNA/Kolobok-E	13116	13358	1694	-	.	ID="RND-6_FAMILY-563";Tend="2071";Tstart="1829";shortTE="F";uid="537f17c0-353b-4d25-b308-388d52d7a397"
VUJU01001390.1	RepeatMasker	DNA/hAT-Charlie	55375	55728	2086	-	.	ID="RND-1_FAMILY-162";Tend="1318";Tstart="977";shortTE="F";uid="c75672dd-f0a6-49f9-b034-a7a4584f3ac1"
VUJU01001390.1	RepeatMasker	DNA	24040	24387	591	-	.	ID="DNA4-3_AP";Tend="636";Tstart="277";shortTE="F";uid="03a0abd8-8abf-4930-8744-490679cdef29"
VUJU01001390.1	RepeatMasker	Unknown	53632	54001	656	-	.	ID="RND-6_FAMILY-5998";TEgroup="ctg_1390%7CRND-6_FAMILY-5998%7C1";Tend="915";Tstart="348";shortTE="F";uid="448e1bac-c753-4045-9ce7-7630ae51f564"
VUJU01013900.1	RepeatMasker	LTR/Pao	2029	2333	1450	-	.	ID="RND-6_FAMILY-5649";Tend="944";Tstart="681";shortTE="F";uid="bfffa56d-e2bd-4470-94a5-dde0218ac352"
VUJU01013900.1	RepeatMasker	DNA	434	1552	4591	-	.	ID="RND-1_FAMILY-6";Tend="1767";Tstart="822";shortTE="F";uid="15045778-2137-4bcb-a8f5-552844e6b774"
VUJU01013901.1	RepeatMasker	Unknown	602	1617	7888	+	.	ID="RND-6_FAMILY-2191";Tend="1627";Tstart="596";shortTE="F";uid="6e967bd0-c6c1-4742-a5bf-d657369bf21c"
VUJU01013901.1	RepeatMasker	Unknown	65	172	583	+	.	ID="RND-6_FAMILY-4585";Tend="1181";Tstart="1075";shortTE="F";uid="3cb51ac7-c8ab-471a-8968-c621bf72d932"
VUJU01013901.1	RepeatMasker	DNA/Kolobok-E	57	454	437	-	.	ID="RND-1_FAMILY-2";TEgroup="ctg_13901%7CRND-1_FAMILY-2%7C1";Tend="1021";Tstart="765";shortTE="T";uid="4951e13d-b52e-4ba0-b56d-f2a7a40b04c7"
VUJU01013901.1	RepeatMasker	DNA/hAT-hAT19	1616	1911	1965	-	.	ID="RND-5_FAMILY-1621";Tend="594";Tstart="323";shortTE="F";uid="2c80453f-a512-41f0-88f8-3c3bd62ad86c"
VUJU01013902.1	RepeatMasker	Unknown	745	1392	2840	+	.	ID="RND-1_FAMILY-26";Tend="1201";Tstart="498";shortTE="F";uid="3c656578-11be-4dc9-836b-dbc8665f5de4"
VUJU01013902.1	RepeatMasker	DNA/Maverick	1	745	1040	-	.	ID="RND-6_FAMILY-4822";Tend="1871";Tstart="1163";shortTE="F";uid="8747d9e9-87a7-45a2-b1f7-3cabe9401f63"
VUJU01013903.1	RepeatMasker	DNA/CMC-EnSpm	17	2012	2110	+	.	ID="rnd-6_family-5322";Tend="2375";Tstart="799";shortTE="F";uid="dddc682b-f24d-47ef-9397-498c1856d0ca"
VUJU01013903.1	RepeatMasker	DNA/Kolobok-E	1946	2388	3111	-	.	ID="RND-1_FAMILY-2";Tend="1586";Tstart="1098";shortTE="F";uid="b4dea299-1c27-4240-8784-da2c32a4efd8"
VUJU01013904.1	RepeatMasker	DNA/hAT-hAT19	1765	2388	3653	+	.	ID="RND-5_FAMILY-361";Tend="1261";Tstart="650";shortTE="F";uid="574d82b7-9b91-444a-8e6a-a49db19395b9"
VUJU01013904.1	RepeatMasker	DNA/hAT	949	1602	3627	-	.	ID="RND-4_FAMILY-646";Tend="1475";Tstart="863";shortTE="F";uid="434f2798-c1b1-45a5-a02b-485fb6d38d39"
VUJU01013906.1	RepeatMasker	Unknown	1121	1368	1541	+	.	ID="RND-1_FAMILY-177";Tend="1167";Tstart="911";shortTE="F";uid="076dcf86-8a63-4be2-b7b3-812ebe0a38ea"
VUJU01013906.1	RepeatMasker	Unknown	1447	2370	4449	+	.	ID="RND-6_FAMILY-9495";Tend="1317";Tstart="404";shortTE="F";uid="136e0792-113a-43b7-885b-28d4dc509183"
VUJU01013908.1	RepeatMasker	DNA/Kolobok-E	30	590	932	+	.	ID="RND-1_FAMILY-42";Tend="1288";Tstart="722";shortTE="F";uid="4cf912c5-4d25-453f-a2fb-ea711502d807"
VUJU01013908.1	RepeatMasker	DNA/Kolobok-E	263	865	4583	-	.	ID="RND-1_FAMILY-124";Tend="1210";Tstart="598";shortTE="F";uid="66b435ab-3bbc-4636-a887-5899aaf63b3d"
VUJU01001391.1	RepeatMasker	DNA/TcMar-m44	43628	43775	758	+	.	ID="dnax-3b_ap";Tend="138";Tstart="1";shortTE="F";uid="be659e24-0baf-42fb-b964-cafcc3b5a30b"
VUJU01001391.1	RepeatMasker	DNA/Kolobok-E	29491	30387	721	+	.	ID="RND-5_FAMILY-1313";TEgroup="ctg_1391%7CRND-5_FAMILY-1313%7C1";Tend="1835";Tstart="759";shortTE="T";uid="6d2419f4-1871-408e-900b-2773c91cf60f"
VUJU01001391.1	RepeatMasker	Unknown	45657	45795	696	+	.	ID="RND-1_FAMILY-40";Tend="1090";Tstart="959";shortTE="F";uid="5c83901f-4285-46e3-baee-6360d426fd68"
VUJU01001391.1	RepeatMasker	Unknown	33419	33576	582	+	.	ID="RND-5_FAMILY-6329";Tend="841";Tstart="656";shortTE="F";uid="8626aa2d-a15a-4c9a-9ffc-1af363c828a5"
VUJU01001391.1	RepeatMasker	DNA/hAT-hAT19	34692	34830	639	+	.	ID="DNA8-73_AP";Tend="132";Tstart="1";shortTE="F";uid="258c7b72-eef5-4a7c-8247-a91333c3600f"
VUJU01001391.1	RepeatMasker	DNA	41192	41462	502	+	.	ID="TTAA8_AP";Tend="271";Tstart="6";shortTE="F";uid="5bbd94ed-0dec-4b4c-a5c6-c7017bc83e69"
VUJU01001391.1	RepeatMasker	DNA/Ginger-2	39724	40319	3082	+	.	ID="RND-5_FAMILY-1423";Tend="1563";Tstart="997";shortTE="F";uid="4e2dce2d-56c5-40e7-a1b2-dfda0997e6e8"
VUJU01001391.1	RepeatMasker	DNA/TcMar-m44	53890	54111	981	+	.	ID="DNAX-7B_AP";Tend="278";Tstart="2";shortTE="F";uid="9878dde0-0d8e-4198-98d9-a7b87d81eb97"
VUJU01001391.1	RepeatMasker	DNA/Ginger	22380	23279	6303	+	.	ID="RND-1_FAMILY-156";Tend="1721";Tstart="824";shortTE="F";uid="716b6b8b-3cba-4ccb-a8b0-88dab8faac26"
VUJU01001391.1	RepeatMasker	DNA/hAT-hAT19	34987	35238	1028	+	.	ID="DNA8-73_AP";Tend="779";Tstart="486";shortTE="F";uid="d1b65d5b-3ba9-460b-92af-f69aed1889bd"
VUJU01001391.1	RepeatMasker	Unknown	36903	37209	1287	-	.	ID="RND-6_FAMILY-1708";Tend="1264";Tstart="947";shortTE="F";uid="7caae398-aff5-4fa7-bfb3-f1c382fb75d8"
VUJU01001391.1	RepeatMasker	DNA	9391	9904	1244	-	.	ID="DNA4-2_AP";Tend="512";Tstart="25";shortTE="F";uid="49a247b1-9b53-4c83-b1c3-4a2561c4e154"
VUJU01001391.1	RepeatMasker	DNA/MULE-MuDR	44331	45231	5092	-	.	ID="RND-5_FAMILY-8236";Tend="1656";Tstart="802";shortTE="F";uid="289df0bb-a664-401a-b4a4-c1c23d016f5e"
VUJU01001391.1	RepeatMasker	Unknown	3055	3344	1924	-	.	ID="RND-5_FAMILY-4943";Tend="1243";Tstart="963";shortTE="F";uid="f2e014c3-ad15-4461-bf23-777a7e35869a"
VUJU01001391.1	RepeatMasker	Unknown	35816	36001	609	-	.	ID="RND-5_FAMILY-6329";Tend="846";Tstart="656";shortTE="F";uid="ede651d0-38c2-4e7e-a4ad-5bf2ab31d422"
VUJU01001391.1	RepeatMasker	DNA/hAT-Tip100	2626	2811	491	-	.	ID="RND-4_FAMILY-271";Tend="1100";Tstart="930";shortTE="F";uid="8bc6d63d-1558-4abd-8226-f311bcce1941"
VUJU01001391.1	RepeatMasker	RC/Helitron	36557	36866	1375	-	.	ID="RND-1_FAMILY-76";Tend="1284";Tstart="940";shortTE="F";uid="df395df8-cb6b-4d03-8913-bd3043c88640"
VUJU01001391.1	RepeatMasker	Unknown	34099	34561	2962	-	.	ID="RND-1_FAMILY-96";Tend="1340";Tstart="902";shortTE="F";uid="87a868f5-fcf3-4e0d-953d-bd7cb34c591d"
VUJU01001391.1	RepeatMasker	Unknown	19733	19924	1471	-	.	ID="RND-1_FAMILY-45";Tend="1142";Tstart="950";shortTE="F";uid="7d17c4f8-ee85-40d4-a735-f4a90d7d030b"
VUJU01001391.1	RepeatMasker	Unknown	45413	45919	574	-	.	ID="RND-6_FAMILY-1543";TEgroup="ctg_1391%7CRND-6_FAMILY-1543%7C1";Tend="1454";Tstart="962";shortTE="F";uid="e9a67a2c-e0b5-4a90-b79e-7ac0c867cb51"
VUJU01013910.1	RepeatMasker	DNA/hAT-hAT19	2102	2340	1518	+	.	ID="RND-5_FAMILY-1621";Tend="236";Tstart="1";shortTE="F";uid="6197be9a-dcf4-4da0-8701-caf3727eb846"
VUJU01013910.1	RepeatMasker	LINE/I-Jockey	2	264	552	-	.	ID="JOCKEY-4_HMEL";Tend="3157";Tstart="2894";shortTE="F";uid="ad5c85ab-76bd-42c4-80d2-ae87becab5bf"
VUJU01013912.1	RepeatMasker	DNA/Kolobok-E	1	749	5027	+	.	ID="rnd-6_family-563";Tend="2363";Tstart="1615";shortTE="F";uid="7be89bc0-036e-47ed-a6b7-15882b10775b"
VUJU01013912.1	RepeatMasker	Unknown	1379	1667	967	+	.	ID="RND-5_FAMILY-755";Tend="1402";Tstart="1111";shortTE="F";uid="3e5294a2-43d9-4896-8e55-70be32541306"
VUJU01013912.1	RepeatMasker	DNA/Ginger	750	866	4801	+	.	ID="RND-5_FAMILY-5384";Tend="2219";Tstart="1361";shortTE="F";uid="0fc1eeb2-f046-433b-9bf5-51e3d23ee5e9"
VUJU01013915.1	RepeatMasker	DNA/Kolobok-E	1966	2082	645	+	.	ID="KOLOBOKE-3_AP";Tend="113";Tstart="1";shortTE="F";uid="2ad03a7e-1dd6-42e4-9c67-c314d082bcce"
VUJU01013915.1	RepeatMasker	RC/Helitron	1817	1965	752	+	.	ID="RND-6_FAMILY-2395";Tend="267";Tstart="127";shortTE="F";uid="b10e55d3-eccf-48ad-8632-6bc1b8d768e6"
VUJU01013915.1	RepeatMasker	DNA/Maverick	2277	2379	412	+	.	ID="RND-6_FAMILY-809";Tend="1055";Tstart="954";shortTE="F";uid="dc550eff-976f-489d-805a-817854e75ce4"
VUJU01013915.1	RepeatMasker	Unknown	2082	2327	1852	-	.	ID="RND-6_FAMILY-3270";Tend="275";Tstart="1";shortTE="F";uid="dc47153f-2b64-4d26-97b3-569949ba180a"
VUJU01013915.1	RepeatMasker	Retroposon?	995	1403	1419	-	.	ID="SINE2-1_AP";Tend="574";Tstart="118";shortTE="F";uid="bce2f35f-a614-4f9e-bf25-a30dc07256e7"
VUJU01013916.1	RepeatMasker	DNA/Ginger-1	1	242	826	+	.	ID="RND-6_FAMILY-2273";Tend="1967";Tstart="1640";shortTE="F";uid="b26abdb1-3ebe-415b-a7a6-e0f52bc642ae"
VUJU01013916.1	RepeatMasker	DNA/Ginger	243	1160	767	+	.	ID="RND-5_FAMILY-5384";TEgroup="ctg_13916%7CRND-5_FAMILY-5384%7C1";Tend="1130";Tstart="444";shortTE="T";uid="cc8cd75b-66ea-40b5-9380-4722049d3410"
VUJU01013916.1	RepeatMasker	DNA/Ginger-1	529	1287	1767	-	.	ID="GINGER1-1_AP";Tend="4405";Tstart="3612";shortTE="F";uid="9fe8030b-6a91-4d72-baf6-b04de3f93b4f"
VUJU01013917.1	RepeatMasker	DNA/Ginger-1	1759	2382	4844	-	.	ID="RND-6_FAMILY-2273";Tend="1860";Tstart="1237";shortTE="F";uid="479ddedf-ee06-4262-acf1-a9120b7f3610"
VUJU01013917.1	RepeatMasker	DNA	1544	1693	484	-	.	ID="DNAX-2_AP";Tend="442";Tstart="292";shortTE="F";uid="efdae3e1-f75a-431f-b955-93d9e7617bd0"
VUJU01013917.1	RepeatMasker	DNA/Ginger-1	1397	1552	659	-	.	ID="ginger1-2_ap";Tend="2960";Tstart="2805";shortTE="F";uid="c9fd43f7-a216-4503-aa53-85d94019c2cc"
VUJU01013918.1	RepeatMasker	DNA/hAT-Charlie	1	171	1098	+	.	ID="RND-6_FAMILY-1352";Tend="1348";Tstart="1168";shortTE="F";uid="f77b58fd-7d8b-4c37-bc5d-f3e34b02ee8c"
VUJU01013919.1	RepeatMasker	Unknown	1	615	3073	-	.	ID="RND-6_FAMILY-4627";Tend="1349";Tstart="744";shortTE="F";uid="2aa5c29e-afe1-462f-b4d7-a8822229b8f8"
VUJU01001392.1	RepeatMasker	Unknown	49870	50152	1901	+	.	ID="RND-1_FAMILY-121";Tend="1220";Tstart="938";shortTE="F";uid="f457dd78-dc4c-496c-a845-6ce1a220353d"
VUJU01001392.1	RepeatMasker	DNA	50289	50513	990	+	.	ID="DNA8-5_AP";Tend="234";Tstart="1";shortTE="F";uid="40bfcb3d-25d1-4077-98df-2afd65bd3dda"
VUJU01001392.1	RepeatMasker	DNA/Merlin	50797	50922	402	+	.	ID="RND-5_FAMILY-830";Tend="1428";Tstart="1295";shortTE="F";uid="9e7b8264-adde-4d30-a50f-778167adb688"
VUJU01001392.1	RepeatMasker	DNA/Kolobok-E	2456	2632	502	+	.	ID="RND-6_FAMILY-563";Tend="2312";Tstart="2137";shortTE="F";uid="7456e843-c136-4950-b1c1-e7f08badf55b"
VUJU01001392.1	RepeatMasker	DNA/TcMar-Tigger	55704	56258	2408	+	.	ID="RND-6_FAMILY-13778";Tend="1508";Tstart="954";shortTE="F";uid="a36f9458-49c6-475b-b285-417ee1aae1aa"
VUJU01001392.1	RepeatMasker	DNA	44104	44543	1480	-	.	ID="ttaa4c_ap";Tend="420";Tstart="1";shortTE="F";uid="02686a0f-e914-45e9-ac06-011915f5fa13"
VUJU01001392.1	RepeatMasker	Unknown	47015	47183	447	-	.	ID="RND-6_FAMILY-10308";Tend="1036";Tstart="869";shortTE="F";uid="5d20a810-1aea-4200-a7cd-2f0f7b8f1c96"
VUJU01001392.1	RepeatMasker	DNA/Ginger-1	2923	3138	1065	-	.	ID="RND-6_FAMILY-2273";Tend="1592";Tstart="1379";shortTE="F";uid="ab51c8a2-9b82-44d2-ada9-9df7d59de4f6"
VUJU01001392.1	RepeatMasker	DNA/MULE-MuDR	54784	55071	546	-	.	ID="MUDR12X_AP";Tend="1086";Tstart="774";shortTE="F";uid="27439c17-3189-4572-a269-50b0ee73965a"
VUJU01001392.1	RepeatMasker	LINE/L2	48864	49150	1630	-	.	ID="RND-6_FAMILY-1243";Tend="982";Tstart="709";shortTE="F";uid="fcb09374-be1d-4836-949e-aecb0aa9a353"
VUJU01001392.1	RepeatMasker	DNA	15159	15415	979	-	.	ID="dna4-2_ap";Tend="213";Tstart="1";shortTE="F";uid="7aef100c-b19f-46a4-9e27-bfe75fdd452e"
VUJU01001392.1	RepeatMasker	DNA/Ginger-1	2489	2659	446	-	.	ID="RND-6_FAMILY-2273";Tend="356";Tstart="188";shortTE="F";uid="06cbe9d8-7acf-4920-a5ee-4a3f3cd59ebc"
VUJU01013921.1	RepeatMasker	DNA/Ginger	2250	2378	520	+	.	ID="RND-1_FAMILY-156";Tend="838";Tstart="707";shortTE="F";uid="72abdf58-38e3-4d2d-9906-ba4dca1e843b"
VUJU01013922.1	RepeatMasker	LTR/Pao	1371	1565	1083	-	.	ID="RND-6_FAMILY-5649";Tend="911";Tstart="725";shortTE="F";uid="cea5d1d4-fa1c-4faf-b406-bfb0909dee6d"
VUJU01013922.1	RepeatMasker	RC/Helitron	1	407	3358	-	.	ID="RND-1_FAMILY-61";Tend="1319";Tstart="920";shortTE="F";uid="009c303c-8083-4d46-807e-72ef989f825b"
VUJU01013923.1	RepeatMasker	DNA/Kolobok-E	51	1015	1468	-	.	ID="koloboke-5_ap";Tend="1002";Tstart="7";shortTE="F";uid="d24783dd-24f7-484c-81d3-4f47951958d8"
VUJU01013924.1	RepeatMasker	Unknown	1	107	961	+	.	ID="RND-1_FAMILY-148";Tend="1128";Tstart="1022";shortTE="F";uid="7ff9e324-9d07-4a9e-93d2-070e2510d101"
VUJU01013924.1	RepeatMasker	DNA/Kolobok-E	2047	2380	2558	-	.	ID="RND-1_FAMILY-2";Tend="2273";Tstart="1939";shortTE="F";uid="f6cd1adb-3921-422f-a316-71c28f3c601e"
VUJU01013924.1	RepeatMasker	Unknown	667	796	685	-	.	ID="RND-6_FAMILY-4581";Tend="1268";Tstart="1154";shortTE="F";uid="883c2399-ee67-4da5-9885-7de3ddb757ee"
VUJU01013924.1	RepeatMasker	LINE/L2	1850	2051	1393	-	.	ID="RND-6_FAMILY-1243";Tend="1073";Tstart="880";shortTE="F";uid="dcc97a82-a762-4c8d-a97c-7bf5e28d0061"
VUJU01013924.1	RepeatMasker	DNA/hAT-Tip100	1120	1523	1064	-	.	ID="DNA8-18_AP";Tend="744";Tstart="301";shortTE="F";uid="8fb129a6-d987-4094-9017-20f331554538"
VUJU01013925.1	RepeatMasker	Unknown	2257	2367	429	+	.	ID="RND-1_FAMILY-62";Tend="1335";Tstart="1229";shortTE="F";uid="392f91c5-134d-41b9-98b0-3f1e1504845c"
VUJU01013925.1	RepeatMasker	DNA/Ginger	689	2267	9527	-	.	ID="RND-5_FAMILY-5384";Tend="2181";Tstart="538";shortTE="F";uid="a6307655-6a93-46d6-82f4-f320fb6a2ef6"
VUJU01013927.1	RepeatMasker	DNA/Kolobok-E	1951	2378	3292	+	.	ID="RND-1_FAMILY-2";Tend="1185";Tstart="770";shortTE="F";uid="14278d10-ad61-445e-9f38-85bb50c19ece"
VUJU01013927.1	RepeatMasker	LINE/I-Jockey	2	331	579	+	.	ID="RND-6_FAMILY-11225";Tend="1561";Tstart="1234";shortTE="F";uid="37ed8a05-ad89-43f3-8e60-a7e1ff58cdb8"
VUJU01013927.1	RepeatMasker	DNA/Kolobok-E	1425	1965	3859	-	.	ID="RND-6_FAMILY-563";Tend="1573";Tstart="1013";shortTE="F";uid="2ec16cab-3fa1-4b31-8035-c47728026259"
VUJU01013928.1	RepeatMasker	RC/Helitron	396	2076	1510	-	.	ID="HELITRON-1_SI";Tend="1950";Tstart="266";shortTE="F";uid="d2f43432-8e2d-4a19-8d48-c0760af4b018"
VUJU01013929.1	RepeatMasker	Unknown	431	627	760	+	.	ID="RND-1_FAMILY-122";Tend="1055";Tstart="848";shortTE="F";uid="5428e262-be2b-403c-9a54-16a2334f5f5c"
VUJU01013929.1	RepeatMasker	DNA/MULE-NOF	1534	1753	417	+	.	ID="RND-6_FAMILY-678";Tend="1397";Tstart="1171";shortTE="F";uid="f449be09-0397-4bf9-a4a6-6ec315ef27da"
VUJU01013929.1	RepeatMasker	DNA/hAT	1725	1979	1517	-	.	ID="RND-6_FAMILY-13138";Tend="1054";Tstart="834";shortTE="F";uid="68b97e45-edf1-4808-9b95-a51c167a7c04"
VUJU01013929.1	RepeatMasker	Unknown	940	1042	452	-	.	ID="RND-6_FAMILY-3721";Tend="1008";Tstart="885";shortTE="F";uid="970d5210-3065-47a2-8767-a754ae3c38a5"
VUJU01001393.1	RepeatMasker	DNA	30715	30916	415	+	.	ID="dna4-1_ap";Tend="735";Tstart="532";shortTE="F";uid="cc85a78b-0ed9-4874-8182-fef0d18a3d70"
VUJU01001393.1	RepeatMasker	DNA/Ginger	41865	42019	592	+	.	ID="RND-5_FAMILY-5384";Tend="2029";Tstart="1872";shortTE="F";uid="0970bd3d-bb30-4bd9-9969-978ce416eeac"
VUJU01001393.1	RepeatMasker	Retroposon?	28513	28741	407	+	.	ID="SINE2-2_AP";Tend="262";Tstart="19";shortTE="F";uid="8ba19f21-48ca-4651-ae25-b566ba4c3d08"
VUJU01001393.1	RepeatMasker	Retroposon?	40724	41559	1012	+	.	ID="SINE2-1_AP";Tend="1447";Tstart="82";shortTE="F";uid="4670e59b-9bb2-422d-bdac-78aa55a750cf"
VUJU01001393.1	RepeatMasker	DNA/Merlin	29679	30490	1269	+	.	ID="RND-6_FAMILY-45";Tend="1830";Tstart="1021";shortTE="F";uid="b834f9fd-b7c9-492e-8bd0-40a4341738d0"
VUJU01001393.1	RepeatMasker	DNA/hAT-hAT19	38750	38898	624	-	.	ID="RND-5_FAMILY-1375";Tend="1110";Tstart="943";shortTE="F";uid="b6b33806-90fd-42b0-b7a3-d22412bcb114"
VUJU01001393.1	RepeatMasker	DNA/Ginger	20133	20816	3143	-	.	ID="RND-5_FAMILY-5384";Tend="1412";Tstart="719";shortTE="F";uid="29902c11-bf81-4f4a-9324-873a65b79048"
VUJU01001393.1	RepeatMasker	DNA/hAT-Tip100	57586	58346	5278	-	.	ID="RND-6_FAMILY-5262";Tend="1732";Tstart="969";shortTE="F";uid="687ac576-d216-446c-9ab4-df26e93fe15b"
VUJU01001393.1	RepeatMasker	Unknown	10648	10786	695	-	.	ID="RND-1_FAMILY-122";Tend="993";Tstart="842";shortTE="F";uid="afcaead5-3d76-43fe-8a03-282f5efb9e2b"
VUJU01001393.1	RepeatMasker	DNA/TcMar-Tigger	1531	1950	1721	-	.	ID="RND-6_FAMILY-13778";Tend="1393";Tstart="949";shortTE="F";uid="44b925c8-0ab6-403a-9b57-a81b04bf4282"
VUJU01001393.1	RepeatMasker	DNA	28228	28442	764	-	.	ID="DNA4-2_AP";Tend="766";Tstart="546";shortTE="F";uid="80d535bb-9a55-45f0-8cdf-6151101ae8b8"
VUJU01013930.1	RepeatMasker	DNA/hAT-Charlie	1	534	3412	-	.	ID="RND-6_FAMILY-9138";Tend="1165";Tstart="678";shortTE="F";uid="babe5653-66f9-4a3a-b86f-e54c70ddddd9"
VUJU01013930.1	RepeatMasker	DNA/hAT-Charlie	1046	1147	491	-	.	ID="RND-6_FAMILY-9138";Tend="683";Tstart="590";shortTE="F";uid="50b6bec9-d417-4ea5-83d3-904ad7700ad1"
VUJU01013930.1	RepeatMasker	DNA/hAT-Charlie	2069	2171	409	-	.	ID="RND-6_FAMILY-9138";Tend="597";Tstart="486";shortTE="F";uid="fe1cad96-966c-4dd0-9a9f-ff72b2745878"
VUJU01013932.1	RepeatMasker	DNA	465	712	586	+	.	ID="DNAX-2_AP";Tend="463";Tstart="222";shortTE="F";uid="b7e08714-5ffe-4e87-9bb3-e59393beb4c5"
VUJU01013932.1	RepeatMasker	DNA/MULE-NOF	1414	1643	412	-	.	ID="REHAVKUS1_AP";Tend="2218";Tstart="1989";shortTE="F";uid="fc511798-9046-449b-b334-88c4eacf7da5"
VUJU01013933.1	RepeatMasker	LTR/Gypsy	917	2367	820	-	.	ID="GYPSY4-I_AP";TEgroup="ctg_13933%7CGYPSY4-I_AP%7C1";Tend="4561";Tstart="433";shortTE="F";uid="c4fc0bdd-4d23-4f35-9c9f-940ca0b187d0"
VUJU01013934.1	RepeatMasker	DNA/hAT-Charlie	1265	1593	1105	-	.	ID="RND-6_FAMILY-4809";Tend="1123";Tstart="779";shortTE="F";uid="be9ba97c-c74f-41e5-8d0a-5d7ef6c2d97f"
VUJU01013937.1	RepeatMasker	Unknown	1891	2057	516	+	.	ID="RND-6_FAMILY-591";TEgroup="ctg_13937%7CRND-6_FAMILY-591%7C1";Tend="1536";Tstart="936";shortTE="T";uid="f830a951-8a19-44b3-babe-b577b0892029"
VUJU01013937.1	RepeatMasker	LTR/Pao	56	807	622	-	.	ID="BEL2-I_AP";Tend="1847";Tstart="1253";shortTE="F";uid="a9c56c66-468a-4d81-a1fe-ba313f9aef9a"
VUJU01013938.1	RepeatMasker	Retroposon?	6	706	4471	+	.	ID="SINE2-2_AP";Tend="934";Tstart="219";shortTE="F";uid="9ae2ba29-02e5-42ab-b7c0-77f7085a7c83"
VUJU01013938.1	RepeatMasker	DNA/Ginger-1	497	798	991	-	.	ID="GINGER1-1_AP";Tend="3760";Tstart="3403";shortTE="F";uid="13350ce2-890f-4a39-afba-03bb07afd37f"
VUJU01013939.1	RepeatMasker	DNA/PIF-Harbinger	675	1987	4565	-	.	ID="RND-6_FAMILY-16503";Tend="1654";Tstart="338";shortTE="F";uid="679ddaac-2da1-4830-af50-b8efd8e3a89d"
VUJU01001394.1	RepeatMasker	LTR/Gypsy	8178	8347	428	+	.	ID="GYPSY68-I_AG";Tend="2264";Tstart="2109";shortTE="F";uid="4634f2b1-c721-4979-ae11-672b3bf1a0e6"
VUJU01001394.1	RepeatMasker	DNA/Ginger-1	5361	5664	819	+	.	ID="RND-6_FAMILY-2273";Tend="443";Tstart="131";shortTE="F";uid="36a60091-84f1-45a3-aee6-1c8646b7fcea"
VUJU01001394.1	RepeatMasker	DNA/Ginger-1	56119	57281	7187	+	.	ID="RND-6_FAMILY-2273";Tend="1937";Tstart="821";shortTE="F";uid="d24120bf-1831-4ce7-8095-ee6a38fdeaf1"
VUJU01001394.1	RepeatMasker	DNA/hAT-Charlie	17500	17775	1067	+	.	ID="RND-6_FAMILY-9666";Tend="1301";Tstart="971";shortTE="F";uid="8341b12e-5bb0-4c15-b896-a793a6e25099"
VUJU01001394.1	RepeatMasker	DNA	22039	22170	683	+	.	ID="RND-6_FAMILY-284";Tend="1339";Tstart="1210";shortTE="F";uid="eafffb3f-9657-49ac-9a49-057c5886f678"
VUJU01001394.1	RepeatMasker	DNA/Kolobok-E	48896	50078	8137	+	.	ID="RND-6_FAMILY-563";Tend="1986";Tstart="797";shortTE="F";uid="fc5b5fbc-ea94-49d6-9669-9f25fb441bf3"
VUJU01001394.1	RepeatMasker	DNA/Ginger	5445	5666	1290	-	.	ID="RND-1_FAMILY-156";Tend="1723";Tstart="1482";shortTE="F";uid="8e5e76ae-bebb-4680-a1d2-baacbbea43e8"
VUJU01001394.1	RepeatMasker	DNA/TcMar?	20988	22136	7942	-	.	ID="RND-6_FAMILY-168";Tend="1845";Tstart="699";shortTE="F";uid="332e7ba6-6bbd-48af-a94f-fd1b5f679b58"
VUJU01001394.1	RepeatMasker	DNA/Ginger-1	55746	55851	723	-	.	ID="RND-6_FAMILY-2273";Tend="1935";Tstart="1838";shortTE="F";uid="1ec2235c-9068-415c-9598-1e53b135339c"
VUJU01001394.1	RepeatMasker	LINE/L2	8151	8321	521	-	.	ID="DAPHNE-7_HMM";Tend="3360";Tstart="3194";shortTE="F";uid="18f882aa-9890-46e6-be8f-a0abe8ffbe7d"
VUJU01001394.1	RepeatMasker	DNA/MULE-MuDR	12083	12353	972	-	.	ID="RND-1_FAMILY-181";TEgroup="ctg_1394%7CRND-1_FAMILY-181%7C1";Tend="1221";Tstart="828";shortTE="F";uid="4144a72b-6daa-40e0-a9a4-27c4eca9974a"
VUJU01001394.1	RepeatMasker	DNA/hAT-Tip100	52065	52436	742	-	.	ID="DNA8-24_AP";TEgroup="ctg_1394%7CDNA8-24_AP%7C1";Tend="713";Tstart="1";shortTE="F";uid="b26d4cf0-fbb6-4e9b-adbf-41405faa1c9c"
VUJU01001394.1	RepeatMasker	DNA/Kolobok-E	18805	20089	8544	-	.	ID="RND-6_FAMILY-563";Tend="2083";Tstart="795";shortTE="F";uid="f6be8116-7ac9-4468-aae3-4af000437572"
VUJU01001394.1	RepeatMasker	DNA/hAT	22413	22584	884	-	.	ID="RND-1_FAMILY-7";Tend="1102";Tstart="924";shortTE="F";uid="9dd42e31-0492-4e8f-9fc9-cc788e4ef8cb"
VUJU01001394.1	RepeatMasker	DNA/Ginger-1	58165	58391	1812	-	.	ID="RND-6_FAMILY-2273";Tend="1935";Tstart="1714";shortTE="F";uid="e3c0ea9c-6730-4b05-a57d-2ae66065bf09"
VUJU01001394.1	RepeatMasker	DNA	14982	15367	1334	-	.	ID="TTAA2D_AP";Tend="430";Tstart="1";shortTE="F";uid="793b04f6-3349-47f7-9625-c607d1f5ee03"
VUJU01013940.1	RepeatMasker	Unknown	348	466	585	+	.	ID="RND-1_FAMILY-120";Tend="1236";Tstart="1127";shortTE="F";uid="38c08a69-647d-4eee-a47c-4cde870e93f7"
VUJU01013940.1	RepeatMasker	DNA/MULE-MuDR	142	339	989	+	.	ID="MUDR6X_AP";Tend="2386";Tstart="2196";shortTE="F";uid="f17df95f-42a0-499e-8165-af58b35780da"
VUJU01013940.1	RepeatMasker	DNA	429	631	673	-	.	ID="ttaa3b_ap";Tend="201";Tstart="1";shortTE="F";uid="61245ba9-b23b-4106-a314-096f13d91dfd"
VUJU01013944.1	RepeatMasker	Unknown	2206	2370	1498	+	.	ID="RND-1_FAMILY-9";Tend="1026";Tstart="862";shortTE="F";uid="64b11a14-cfaf-4d69-8c20-b8ac2607d9c0"
VUJU01013944.1	RepeatMasker	Unknown	338	875	1652	-	.	ID="RND-4_FAMILY-137";Tend="1393";Tstart="896";shortTE="F";uid="004f2a8a-311f-4739-9b5a-53e3c9d4cbe6"
VUJU01013944.1	RepeatMasker	DNA/Kolobok-E	900	2206	7843	-	.	ID="RND-6_FAMILY-563";Tend="2137";Tstart="801";shortTE="F";uid="759e6fd7-d581-478a-88a8-f4990582deec"
VUJU01013945.1	RepeatMasker	DNA	302	868	4276	+	.	ID="RND-6_FAMILY-284";Tend="624";Tstart="56";shortTE="F";uid="077abd57-ab55-420d-9256-58ff3adfa0b8"
VUJU01013945.1	RepeatMasker	DNA/Ginger	1514	2369	5288	+	.	ID="RND-5_FAMILY-5384";Tend="1513";Tstart="576";shortTE="F";uid="63e16859-7444-4bf2-8bac-0384514d73e6"
VUJU01013945.1	RepeatMasker	DNA	1329	1515	1382	+	.	ID="RND-6_FAMILY-284";Tend="789";Tstart="608";shortTE="F";uid="3afb82c5-8e8d-4255-8986-da47d47c1624"
VUJU01013946.1	RepeatMasker	Unknown	1470	1962	2588	-	.	ID="RND-6_FAMILY-13034";Tend="643";Tstart="129";shortTE="F";uid="130631e9-0a25-4836-8cd9-320aa42ae3b4"
VUJU01013947.1	RepeatMasker	DNA	457	574	411	+	.	ID="DNA-TTAA-1_AP";Tend="419";Tstart="295";shortTE="F";uid="a1c8a79d-db67-487c-8f8f-ecad49594947"
VUJU01013947.1	RepeatMasker	RC/Helitron	2016	2368	2240	+	.	ID="RND-1_FAMILY-61";Tend="1193";Tstart="677";shortTE="F";uid="66bf8c62-b45b-4ecf-8f40-9596ee4eeb6a"
VUJU01013947.1	RepeatMasker	Unknown	311	455	818	-	.	ID="RND-6_FAMILY-8112";Tend="1210";Tstart="1067";shortTE="F";uid="02f7205f-7a4f-4768-a95e-a087d4ceaf7a"
VUJU01001395.1	RepeatMasker	DNA/hAT-Tip100	55722	55848	440	+	.	ID="RND-6_FAMILY-1910";Tend="2451";Tstart="2319";shortTE="F";uid="4f8397a1-b560-4524-bb29-3a7d83bea064"
VUJU01001395.1	RepeatMasker	DNA/Merlin	4198	4522	1274	+	.	ID="RND-6_FAMILY-45";Tend="1117";Tstart="806";shortTE="F";uid="46459d77-47af-450d-bcd5-5df756313fff"
VUJU01001395.1	RepeatMasker	DNA/hAT-Tip100	16579	16955	1893	+	.	ID="RND-5_FAMILY-10848";Tend="1193";Tstart="804";shortTE="F";uid="80d139b6-9bdb-4199-9951-8a317f58f69d"
VUJU01001395.1	RepeatMasker	DNA	10200	10515	1163	+	.	ID="DNA4-2_AP";Tend="723";Tstart="417";shortTE="F";uid="d743f08c-ad6e-4347-9591-8a0382a32c67"
VUJU01001395.1	RepeatMasker	DNA/MULE-MuDR	22914	23172	1436	+	.	ID="RND-6_FAMILY-1527";Tend="1598";Tstart="1311";shortTE="F";uid="6fbdf2cb-400d-4537-aacb-55887e8d12b9"
VUJU01001395.1	RepeatMasker	Unknown	10933	11720	2943	+	.	ID="RND-1_FAMILY-98";Tend="1622";Tstart="789";shortTE="F";uid="79389508-967e-4f73-acd0-d29b61c6568b"
VUJU01001395.1	RepeatMasker	DNA/Kolobok-E	55766	55917	437	+	.	ID="RND-1_FAMILY-2";Tend="2275";Tstart="2137";shortTE="F";uid="477443f6-7124-4af2-a220-2dbcea71939a"
VUJU01001395.1	RepeatMasker	DNA	21642	21825	423	+	.	ID="DNA-TTAA-1_AP";Tend="186";Tstart="4";shortTE="F";uid="b7745752-937d-4bfc-b7d8-2bcc29ab67de"
VUJU01001395.1	RepeatMasker	DNA/TcMar?	10763	10909	753	+	.	ID="RND-1_FAMILY-28";Tend="1090";Tstart="961";shortTE="F";uid="5651b533-bd8e-4490-a30f-a68853a72786"
VUJU01001395.1	RepeatMasker	DNA/hAT	7501	8196	3803	-	.	ID="RND-1_FAMILY-7";Tend="1631";Tstart="967";shortTE="F";uid="2e78b3ea-432a-4657-b5a8-d744a55be322"
VUJU01001395.1	RepeatMasker	DNA	1	233	1698	-	.	ID="DNA4-3_AP";Tend="525";Tstart="293";shortTE="F";uid="8f2befa3-d8d8-403c-b699-a68f52132c4d"
VUJU01001395.1	RepeatMasker	DNA/MULE-MuDR	45452	45573	648	-	.	ID="DNA8-110_AP";Tend="181";Tstart="50";shortTE="F";uid="2aa575af-aba4-42c4-8166-2e13932a37a6"
VUJU01001395.1	RepeatMasker	Unknown	51462	52528	4257	-	.	ID="RND-4_FAMILY-70";Tend="2383";Tstart="1342";shortTE="F";uid="f089852c-13ea-47f6-b510-0419f521c022"
VUJU01013950.1	RepeatMasker	DNA/hAT-hAT19	261	470	1091	+	.	ID="RND-5_FAMILY-1290";Tend="1191";Tstart="974";shortTE="F";uid="c17c2476-88f3-45f4-a2e1-e6606fee70af"
VUJU01013950.1	RepeatMasker	Unknown	1569	2365	4349	+	.	ID="RND-6_FAMILY-35064";Tend="1467";Tstart="705";shortTE="F";uid="6d896059-5169-4b24-9c3a-e87afdfab733"
VUJU01013952.1	RepeatMasker	DNA/Kolobok-E	2041	2366	2262	+	.	ID="RND-6_FAMILY-563";Tend="1073";Tstart="749";shortTE="F";uid="d1b4a0f7-8079-4c50-8142-78b1278e5f46"
VUJU01013952.1	RepeatMasker	DNA/Ginger	1841	2093	520	+	.	ID="RND-1_FAMILY-156";Tend="1332";Tstart="1085";shortTE="F";uid="9e20297f-bb06-46f9-ba46-d068ac752a1e"
VUJU01013952.1	RepeatMasker	Unknown	1605	1918	923	+	.	ID="RND-6_FAMILY-2243";Tend="1623";Tstart="1304";shortTE="F";uid="c280876f-ae80-4fcd-99f6-8c9c83ab7c3e"
VUJU01013952.1	RepeatMasker	DNA/hAT-Tip100	1376	1539	682	+	.	ID="RND-6_FAMILY-1910";Tend="2489";Tstart="2329";shortTE="F";uid="0951ff6f-5c3c-49b7-a705-3f946f7e077c"
VUJU01013952.1	RepeatMasker	DNA/Ginger-1	1060	1240	774	+	.	ID="RND-6_FAMILY-4966";Tend="1213";Tstart="1040";shortTE="F";uid="f0914873-ad52-44da-a1b4-e55f24c6b75f"
VUJU01013952.1	RepeatMasker	DNA/Kolobok-E	1	1381	8056	-	.	ID="RND-6_FAMILY-563";TEgroup="ctg_13952%7CRND-6_FAMILY-563%7C1";Tend="2046";Tstart="689";shortTE="F";uid="757d4464-ba05-42ce-b8a7-9c29bbe35545"
VUJU01013953.1	RepeatMasker	LTR/Gypsy	169	542	2585	+	.	ID="RND-6_FAMILY-484";Tend="400";Tstart="22";shortTE="F";uid="0d06e077-cb77-4aac-9650-4da25997e7a7"
VUJU01013953.1	RepeatMasker	DNA	1518	1764	544	+	.	ID="TTAA4B_AP";Tend="429";Tstart="190";shortTE="F";uid="0ca91d9f-3065-4235-b8df-3c1a6ab63ae0"
VUJU01013953.1	RepeatMasker	Unknown	107	332	1467	-	.	ID="RND-5_FAMILY-367";Tend="965";Tstart="739";shortTE="F";uid="cf9bba61-d55a-4178-ae7a-fddf27c201db"
VUJU01013955.1	RepeatMasker	DNA/PIF-Harbinger	1929	2364	668	-	.	ID="HARB-1_AP";Tend="2390";Tstart="1956";shortTE="F";uid="59b01570-5983-4417-9f5f-bc93c50bdc82"
VUJU01013956.1	RepeatMasker	Unknown	1769	1965	538	+	.	ID="RND-6_FAMILY-16000";Tend="630";Tstart="431";shortTE="F";uid="619c3999-1789-4d2e-8ee9-49f178f06da4"
VUJU01013957.1	RepeatMasker	Unknown	1772	2365	3729	+	.	ID="RND-6_FAMILY-1507";Tend="700";Tstart="47";shortTE="F";uid="77978c3a-add3-40e4-aa41-6c258cccf079"
VUJU01013957.1	RepeatMasker	Unknown	268	458	1239	-	.	ID="RND-6_FAMILY-1661";Tend="1114";Tstart="936";shortTE="F";uid="9868dbc7-c874-465e-985c-cfb188f80f76"
VUJU01013958.1	RepeatMasker	DNA/MULE-MuDR	92	223	756	+	.	ID="rnd-1_family-181";Tend="1087";Tstart="981";shortTE="F";uid="8d6c6503-1047-49cb-8577-6424be050c98"
VUJU01013959.1	RepeatMasker	DNA/MULE-NOF	330	506	702	-	.	ID="RND-6_FAMILY-5280";Tend="255";Tstart="85";shortTE="F";uid="ec94cf5d-cc2b-4a97-b684-3393ee8ac299"
VUJU01001396.1	RepeatMasker	DNA/Ginger-1	32830	32996	850	+	.	ID="RND-1_FAMILY-116";Tend="1359";Tstart="1186";shortTE="F";uid="149cbf43-4d8a-4f5b-b42a-fccf1785bb51"
VUJU01001396.1	RepeatMasker	Retroposon?	50952	51340	883	+	.	ID="RND-1_FAMILY-75";TEgroup="ctg_1396%7CRND-1_FAMILY-75%7C1";Tend="1353";Tstart="835";shortTE="F";uid="f468ba29-7d42-4ae3-a3b5-78d4314e9cf8"
VUJU01001396.1	RepeatMasker	DNA/Kolobok-E	49768	50475	4176	+	.	ID="RND-6_FAMILY-563";Tend="1462";Tstart="751";shortTE="F";uid="7594b995-3a6e-49bc-aad9-e4f803c2d28b"
VUJU01001396.1	RepeatMasker	Unknown	32255	32734	2474	+	.	ID="RND-5_FAMILY-11408";Tend="836";Tstart="20";shortTE="F";uid="d48a6fde-3984-4181-ab8a-9ec228a51a62"
VUJU01001396.1	RepeatMasker	Unknown	28275	28585	1306	+	.	ID="RND-5_FAMILY-415";Tend="1219";Tstart="925";shortTE="F";uid="427ce2b8-18c5-4c2c-a383-54f0bcb42518"
VUJU01001396.1	RepeatMasker	DNA/hAT-Charlie	20022	20253	522	+	.	ID="DNA8-47_AP";Tend="306";Tstart="71";shortTE="F";uid="38d2bbe6-63ba-4a81-be26-e4bc03ad9152"
VUJU01001396.1	RepeatMasker	Unknown	44832	45640	3538	+	.	ID="RND-6_FAMILY-1490";Tend="1697";Tstart="914";shortTE="F";uid="025fca43-9e95-47da-ad0a-a00fb05c3447"
VUJU01001396.1	RepeatMasker	DNA/Ginger	50585	50720	839	+	.	ID="rnd-5_family-5384";Tend="2101";Tstart="1604";shortTE="F";uid="92bb4b35-50b6-45f5-ad94-1011564dc412"
VUJU01001396.1	RepeatMasker	DNA/Ginger-1	51120	51368	1436	-	.	ID="RND-1_FAMILY-116";Tend="1120";Tstart="877";shortTE="F";uid="5f1d24ea-5e5c-406a-a2d6-ec4e89d97497"
VUJU01001396.1	RepeatMasker	DNA/Ginger	8360	8554	2117	-	.	ID="RND-1_FAMILY-156";Tend="1660";Tstart="1468";shortTE="F";uid="b69af440-b1d2-4630-b924-ab7f9b7e5998"
VUJU01001396.1	RepeatMasker	DNA	39682	40014	619	-	.	ID="ttaa2c_ap";Tend="380";Tstart="43";shortTE="F";uid="455c2865-8753-4c6e-b935-d4a89f075416"
VUJU01001396.1	RepeatMasker	DNA/Kolobok-E	29203	30743	10739	-	.	ID="RND-6_FAMILY-563";Tend="2294";Tstart="731";shortTE="F";uid="d8173efe-821e-46eb-82c0-562981060f8d"
VUJU01001396.1	RepeatMasker	DNA/TcMar-Mariner	44220	44836	2883	-	.	ID="RND-6_FAMILY-3672";Tend="1252";Tstart="660";shortTE="F";uid="e268ef60-1840-4974-874a-4edd99d14c0a"
VUJU01001396.1	RepeatMasker	DNA/hAT-Tip100	25937	26044	593	-	.	ID="RND-6_FAMILY-5120";Tend="1143";Tstart="1026";shortTE="F";uid="95ce2924-41e2-45db-9303-96f5baabe140"
VUJU01001396.1	RepeatMasker	DNA/hAT-Tip100	42651	44030	420	-	.	ID="RND-4_FAMILY-195";TEgroup="ctg_1396%7CRND-4_FAMILY-195%7C1";Tend="2050";Tstart="47";shortTE="F";uid="9eb91f0c-c136-4b34-b0f1-f7bc42c69582"
VUJU01001396.1	RepeatMasker	DNA/Ginger-1	50453	50584	897	-	.	ID="RND-6_FAMILY-2273";Tend="348";Tstart="219";shortTE="F";uid="d9bb840b-8d74-4a24-9756-7801d666009a"
VUJU01001396.1	RepeatMasker	DNA/hAT-Tip100	25441	25741	1472	-	.	ID="RND-6_FAMILY-5120";Tend="1521";Tstart="1245";shortTE="F";uid="49b6e3ce-1e49-4dd9-b4e1-c9ce760e3e4e"
VUJU01001396.1	RepeatMasker	DNA/hAT	55125	55738	2094	-	.	ID="DNA8-64_AP";Tend="622";Tstart="1";shortTE="F";uid="87a2e2c7-ed46-4c63-a144-111d197fbea5"
VUJU01001396.1	RepeatMasker	DNA	48562	48786	542	-	.	ID="dna4-3_ap";Tend="383";Tstart="186";shortTE="F";uid="c821f0fc-6a65-4e3d-8ce6-40aa8d43eb7a"
VUJU01013960.1	RepeatMasker	DNA/Kolobok-E	581	1164	809	+	.	ID="koloboke-5_ap";Tend="696";Tstart="167";shortTE="F";uid="00b86b20-7f00-45a1-a217-1658ed279ec9"
VUJU01013960.1	RepeatMasker	DNA/Kolobok-E	1674	1930	435	+	.	ID="KOLOBOKE-2_AP";Tend="5897";Tstart="5647";shortTE="F";uid="2459164c-524f-4a6c-99d4-de1e996df9b9"
VUJU01013963.1	RepeatMasker	DNA/hAT-Charlie	437	674	852	+	.	ID="RND-6_FAMILY-960";Tend="1886";Tstart="1645";shortTE="F";uid="2cceafc3-8ae5-41d1-be18-9536071c40e9"
VUJU01013963.1	RepeatMasker	DNA	1958	2197	1079	-	.	ID="DNA8-22_AP";Tend="213";Tstart="2";shortTE="F";uid="dbbafad6-cfb0-4dcf-aae6-1c636d3bb4a3"
VUJU01013964.1	RepeatMasker	DNA/hAT-Tip100	535	655	926	+	.	ID="RND-1_FAMILY-78";Tend="967";Tstart="849";shortTE="F";uid="2e24b718-2374-4653-a994-ad58fac5355f"
VUJU01013964.1	RepeatMasker	DNA/Ginger	1	324	2201	-	.	ID="RND-1_FAMILY-156";Tend="1060";Tstart="746";shortTE="F";uid="f0211ea1-626e-486b-a219-43963f380986"
VUJU01013965.1	RepeatMasker	Unknown	1882	2363	3197	+	.	ID="RND-6_FAMILY-20656";Tend="1242";Tstart="779";shortTE="F";uid="12b39908-79b7-4b67-a2bb-d952b949845f"
VUJU01013966.1	RepeatMasker	DNA	918	1052	1468	+	.	ID="RND-1_FAMILY-52";Tend="2033";Tstart="1557";shortTE="F";uid="9e67a830-a8a6-44a0-a381-bc2e3a73f394"
VUJU01013966.1	RepeatMasker	RC/Helitron	558	917	1973	+	.	ID="RND-1_FAMILY-8";Tend="1505";Tstart="1135";shortTE="F";uid="2f403412-83fe-4f63-8632-66e5bf28be9a"
VUJU01013967.1	RepeatMasker	DNA/hAT-Tip100	1876	2235	1469	+	.	ID="DNA8-28_AP";Tend="565";Tstart="240";shortTE="F";uid="59001f8c-14b0-4a9f-9b96-77bb2b9af464"
VUJU01013967.1	RepeatMasker	Unknown	1067	1432	740	+	.	ID="RND-1_FAMILY-96";TEgroup="ctg_13967%7CRND-1_FAMILY-96%7C1";Tend="1312";Tstart="891";shortTE="F";uid="5b87dd77-e226-4dc1-b7e5-ac79bf04d37d"
VUJU01013967.1	RepeatMasker	DNA/MULE-MuDR	2188	2310	649	+	.	ID="RND-5_FAMILY-8236";Tend="1329";Tstart="1226";shortTE="F";uid="8aa21d30-b017-4bbf-8705-92a66917c486"
VUJU01013967.1	RepeatMasker	DNA/Maverick	186	750	1003	-	.	ID="RND-6_FAMILY-809";Tend="665";Tstart="188";shortTE="F";uid="19509c3c-0125-435e-abdf-9a89c3d3f9e0"
VUJU01013968.1	RepeatMasker	Unknown	1	460	3389	-	.	ID="RND-1_FAMILY-39";Tend="1370";Tstart="907";shortTE="F";uid="515b4661-5cb1-4241-956b-acf37daac1f6"
VUJU01013968.1	RepeatMasker	LINE/R1	1275	1402	792	-	.	ID="SART-1_API";Tend="132";Tstart="6";shortTE="F";uid="f6e2787b-8751-45d1-91de-91b3ea94cd11"
VUJU01013968.1	RepeatMasker	LINE/R1	795	1196	453	-	.	ID="SART-6_API";Tend="1752";Tstart="1353";shortTE="F";uid="8591ed1f-e75e-4102-82b4-37d288de9b42"
VUJU01013969.1	RepeatMasker	DNA/Ginger	1	892	6006	+	.	ID="RND-5_FAMILY-5384";Tend="1521";Tstart="633";shortTE="F";uid="dd489adf-c8ac-429a-8d5e-2400b04f2401"
VUJU01001397.1	RepeatMasker	DNA	53534	53956	2140	+	.	ID="ttaa4c_ap";Tend="419";Tstart="1";shortTE="F";uid="00416c32-b15f-4325-8a19-e579d3be8b59"
VUJU01001397.1	RepeatMasker	DNA/Ginger	20654	21601	6466	+	.	ID="RND-1_FAMILY-156";Tend="1721";Tstart="757";shortTE="F";uid="28e0a753-bab2-4c9e-b5d8-6fd7a5a13d32"
VUJU01001397.1	RepeatMasker	LINE/RTE-BovB	44388	45394	580	+	.	ID="RTE-10_LMI";Tend="2880";Tstart="1879";shortTE="F";uid="e29791cf-9a07-4f2c-b868-5f2415a777e5"
VUJU01001397.1	RepeatMasker	DNA	50502	51005	555	+	.	ID="DNA4-3_AP";Tend="626";Tstart="129";shortTE="F";uid="ec20a487-a48a-4608-9307-00ae2ba998f6"
VUJU01001397.1	RepeatMasker	LINE/CR1	48713	49692	575	+	.	ID="RND-5_FAMILY-4975";Tend="1807";Tstart="747";shortTE="F";uid="fb8ed0fa-3f76-4a6b-a395-38cf67b896a8"
VUJU01001397.1	RepeatMasker	Unknown	20471	20678	762	-	.	ID="RND-6_FAMILY-2686";Tend="1417";Tstart="1245";shortTE="F";uid="898ab472-0fa2-4edd-b56b-362ba75ee7c1"
VUJU01001397.1	RepeatMasker	DNA/MULE-MuDR	30178	30368	520	-	.	ID="mudr2x_ap";Tend="205";Tstart="1";shortTE="F";uid="3441bba7-3e81-49b1-8ca9-773e0856c809"
VUJU01001397.1	RepeatMasker	Unknown	21597	21723	738	-	.	ID="RND-6_FAMILY-2686";Tend="1248";Tstart="1128";shortTE="F";uid="b1803853-5fa9-4d0a-afa4-b874481ba30f"
VUJU01001397.1	RepeatMasker	DNA/MULE-MuDR	43032	43612	680	-	.	ID="RND-6_FAMILY-147";Tend="1798";Tstart="1211";shortTE="F";uid="076a4c1d-936d-46de-97e6-a7c4079d8320"
VUJU01001397.1	RepeatMasker	DNA/Ginger	19176	19532	618	-	.	ID="RND-5_FAMILY-5384";Tend="881";Tstart="543";shortTE="F";uid="28ecf504-7655-4adb-a280-343fbe6cb62f"
VUJU01001397.1	RepeatMasker	DNA/Kolobok-E	58008	58327	2491	-	.	ID="RND-6_FAMILY-563";Tend="2270";Tstart="1950";shortTE="F";uid="fa1e1644-fcb1-4433-9930-bed26d436392"
VUJU01001397.1	RepeatMasker	DNA/Ginger-1	21303	21672	1693	-	.	ID="RND-6_FAMILY-2273";Tend="488";Tstart="161";shortTE="F";uid="3bdc2767-4606-4e77-917d-00bca69fcfb9"
VUJU01013971.1	RepeatMasker	Unknown	460	772	636	+	.	ID="RND-4_FAMILY-362";Tend="1445";Tstart="1139";shortTE="F";uid="1e9fd8fb-86f8-496e-b58a-02d913ce7d56"
VUJU01013971.1	RepeatMasker	DNA/hAT-Ac	823	950	457	-	.	ID="RND-6_FAMILY-6";Tend="783";Tstart="658";shortTE="F";uid="e79b2497-cf10-4ec9-8831-ed6e4119f3d0"
VUJU01013971.1	RepeatMasker	Unknown	1800	1919	447	-	.	ID="RND-6_FAMILY-1661";Tend="1312";Tstart="1165";shortTE="F";uid="748d26a3-d8c5-4afc-bdf5-43e31da934db"
VUJU01013972.1	RepeatMasker	DNA/hAT-Tip100	763	1030	1210	+	.	ID="RND-1_FAMILY-129";Tend="1184";Tstart="915";shortTE="F";uid="35ca2134-2c00-463f-8b65-c3817be2268e"
VUJU01013973.1	RepeatMasker	RC/Helitron	768	1183	433	-	.	ID="HELITRON-7_DRH";Tend="2667";Tstart="2290";shortTE="F";uid="1ed22c17-77ac-41d4-8496-6e2e0a04c0f7"
VUJU01013974.1	RepeatMasker	DNA/Maverick	410	1667	1679	+	.	ID="RND-5_FAMILY-3347";Tend="1921";Tstart="819";shortTE="F";uid="45cffad9-3db2-49d0-ad23-0cb1a4c776e0"
VUJU01013974.1	RepeatMasker	Unknown	3	115	440	+	.	ID="RND-5_FAMILY-1080";Tend="728";Tstart="615";shortTE="F";uid="0244ac40-f5a1-4164-8b1b-3990b7dc3231"
VUJU01013974.1	RepeatMasker	Unknown	146	381	1607	-	.	ID="RND-6_FAMILY-4627";Tend="1262";Tstart="1021";shortTE="F";uid="8730544c-adf6-44a5-975b-f24714d4e015"
VUJU01013974.1	RepeatMasker	DNA/Maverick	1425	1722	554	-	.	ID="polinton-3_lmi";Tend="2320";Tstart="2159";shortTE="F";uid="6456de62-becc-48d5-a99c-87975e752cee"
VUJU01013974.1	RepeatMasker	DNA/Maverick	1731	2140	3591	-	.	ID="RND-6_FAMILY-2496";Tend="951";Tstart="542";shortTE="F";uid="1857d420-2b22-4bd1-b928-a74ef7da67a5"
VUJU01013975.1	RepeatMasker	Unknown	916	1266	635	+	.	ID="RND-5_FAMILY-475";Tend="1006";Tstart="685";shortTE="F";uid="94ee8cc5-b517-4823-b7b5-dceff2bdf221"
VUJU01013975.1	RepeatMasker	Unknown	1340	1477	508	+	.	ID="RND-6_FAMILY-3251";Tend="635";Tstart="526";shortTE="F";uid="b8edbef7-aebf-49bc-b362-bf42fe34e34a"
VUJU01013975.1	RepeatMasker	Unknown	1475	2203	561	+	.	ID="RND-6_FAMILY-5118";TEgroup="ctg_13975%7CRND-6_FAMILY-5118%7C1";Tend="878";Tstart="276";shortTE="T";uid="4ed502c6-e348-49d3-ac44-43890e00d441"
VUJU01013976.1	RepeatMasker	Unknown	2246	2359	928	+	.	ID="RND-1_FAMILY-49";Tend="135";Tstart="23";shortTE="F";uid="2b712f6e-9657-421a-ad18-ddad53094035"
VUJU01013976.1	RepeatMasker	Unknown	1244	1453	906	+	.	ID="RND-1_FAMILY-120";Tend="1459";Tstart="1261";shortTE="F";uid="0f8a79be-1037-4a96-abf7-0eb3cce69baf"
VUJU01013976.1	RepeatMasker	DNA/hAT	1508	1618	534	-	.	ID="RND-6_FAMILY-13138";Tend="1030";Tstart="900";shortTE="F";uid="c98a05e3-6ea0-4676-97d6-334ce68c25c8"
VUJU01013977.1	RepeatMasker	DNA/MULE-MuDR	1710	2109	1162	+	.	ID="MUDR7X_AP";Tend="2040";Tstart="1604";shortTE="F";uid="d10a5779-360b-4deb-9dde-eb3778984049"
VUJU01013978.1	RepeatMasker	Retroposon?	363	478	436	+	.	ID="SINE2-1_AP";Tend="1700";Tstart="1574";shortTE="F";uid="2f3ca73c-716d-40b3-b623-b4eae3ba2bfe"
VUJU01013978.1	RepeatMasker	DNA/Ginger-1	166	479	709	-	.	ID="GINGER1-1_AP";TEgroup="ctg_13978%7CGINGER1-1_AP%7C1";Tend="3982";Tstart="3286";shortTE="F";uid="b2e9f45b-5f8c-4367-8169-89934e5d50cf"
VUJU01013978.1	RepeatMasker	DNA/Ginger-1	1	163	525	-	.	ID="RND-6_FAMILY-2273";Tend="1926";Tstart="1750";shortTE="F";uid="1954f82c-ace8-445b-b40c-b19dd1ea24ab"
VUJU01013979.1	RepeatMasker	DNA/Kolobok-E	1	1089	7883	+	.	ID="rnd-1_family-2";Tend="2279";Tstart="1235";shortTE="F";uid="cd444ede-8931-4b16-b52b-808aa075824f"
VUJU01001398.1	RepeatMasker	DNA	22224	22629	738	+	.	ID="ttaa3b_ap";Tend="436";Tstart="32";shortTE="F";uid="95cf76ce-1a41-440d-b652-dd5a3437a422"
VUJU01001398.1	RepeatMasker	DNA/hAT-Charlie	31867	31974	512	+	.	ID="DNA8-55_AP";Tend="105";Tstart="1";shortTE="F";uid="45926bf5-62a3-4638-9302-327c354ac821"
VUJU01001398.1	RepeatMasker	DNA/Kolobok-E	31366	31516	999	+	.	ID="RND-6_FAMILY-563";Tend="1111";Tstart="950";shortTE="F";uid="0cf57d46-57fd-43d5-bef1-64d2134d190c"
VUJU01001398.1	RepeatMasker	DNA	48324	48468	659	+	.	ID="ttaa2c_ap";Tend="356";Tstart="217";shortTE="F";uid="362a5622-f1cb-4af3-bb25-835de551487b"
VUJU01001398.1	RepeatMasker	Unknown	58168	58316	1038	+	.	ID="RND-1_FAMILY-121";Tend="1073";Tstart="926";shortTE="F";uid="780f08f1-050b-47b0-8fae-7ff35e9ec5e6"
VUJU01001398.1	RepeatMasker	DNA/MULE-MuDR	50473	50940	567	+	.	ID="MUDR5X_AP";Tend="2166";Tstart="1763";shortTE="F";uid="da63b792-ced8-47e8-9a85-063cfcfcad2e"
VUJU01001398.1	RepeatMasker	DNA/hAT-hAT19	16120	16309	657	+	.	ID="RND-6_FAMILY-1296";Tend="424";Tstart="230";shortTE="F";uid="f2b3721b-f869-46a3-9b9a-decf3ceec953"
VUJU01001398.1	RepeatMasker	DNA	40890	41085	955	+	.	ID="TTAA3_AP";Tend="418";Tstart="223";shortTE="F";uid="af6f7c12-add6-4a43-a67c-dc4d22dc49e5"
VUJU01001398.1	RepeatMasker	RC/Helitron	7378	7689	1436	+	.	ID="RND-5_FAMILY-1231";Tend="1467";Tstart="1160";shortTE="F";uid="3836bd50-0d69-4fdb-ae2d-bd35439017ea"
VUJU01001398.1	RepeatMasker	DNA/Ginger	1	293	2301	+	.	ID="RND-1_FAMILY-156";Tend="1732";Tstart="1437";shortTE="F";uid="f5220a1a-3245-4f14-b627-34ba0e0db14b"
VUJU01001398.1	RepeatMasker	DNA/Kolobok-E	42091	43597	10254	-	.	ID="RND-6_FAMILY-563";Tend="2296";Tstart="780";shortTE="F";uid="ac43fbb8-18fd-4c68-a54b-352ea3f313ac"
VUJU01001398.1	RepeatMasker	DNA/hAT-hAT19	49111	49754	3326	-	.	ID="RND-5_FAMILY-2512";Tend="1658";Tstart="987";shortTE="F";uid="4f524353-8b85-425f-9a9c-52e430e19083"
VUJU01001398.1	RepeatMasker	DNA/Ginger	11717	11916	564	-	.	ID="rnd-1_family-156";Tend="928";Tstart="543";shortTE="F";uid="27bf4f56-bb5d-4793-a517-65f326e5b585"
VUJU01001398.1	RepeatMasker	Unknown	46608	46806	1254	-	.	ID="RND-1_FAMILY-40";Tend="1108";Tstart="919";shortTE="F";uid="b33fdebf-1fc5-4a30-ae93-d98850492f68"
VUJU01001398.1	RepeatMasker	DNA/TcMar-Mariner	34663	34956	571	-	.	ID="MARINER-29_DF";Tend="724";Tstart="441";shortTE="F";uid="ddc7f53d-62e1-4d8e-86b7-4cfb7c1a6761"
VUJU01001398.1	RepeatMasker	DNA/TcMar-Mariner	14586	14965	543	-	.	ID="MARINER-25_SIN";Tend="1277";Tstart="913";shortTE="F";uid="4a7f4049-1889-4945-9bb5-1d320a47d5d6"
VUJU01001398.1	RepeatMasker	DNA/hAT	32365	32533	648	-	.	ID="DNA8-92_AP";TEgroup="ctg_1398%7CDNA8-92_AP%7C1";Tend="600";Tstart="1";shortTE="T";uid="0e289d31-b6e1-40be-b62a-00806aa133ba"
VUJU01001398.1	RepeatMasker	DNA/Ginger-1	31282	31411	494	-	.	ID="rnd-6_family-2273";Tend="1944";Tstart="1870";shortTE="F";uid="770988a0-92f7-42cc-a243-e2c8a130b535"
VUJU01001398.1	RepeatMasker	DNA/Kolobok-T2	12000	12110	466	-	.	ID="KOLOBOK-2_AP";Tend="3780";Tstart="3672";shortTE="F";uid="da58a956-2117-4ce6-a604-d1539c3bfbd2"
VUJU01013981.1	RepeatMasker	DNA/Sola-1	848	1426	460	+	.	ID="SOLA1-1_AP";TEgroup="ctg_13981%7CSOLA1-1_AP%7C1";Tend="2879";Tstart="2198";shortTE="F";uid="e70b248a-1d1a-4339-9750-14e282c1585e"
VUJU01013982.1	RepeatMasker	DNA/P	150	1294	811	+	.	ID="RND-6_FAMILY-14560";Tend="1504";Tstart="347";shortTE="F";uid="718d82db-9565-4872-a54e-3f75732a46dd"
VUJU01013985.1	RepeatMasker	DNA/Maverick	1673	2355	1513	-	.	ID="RND-6_FAMILY-2496";Tend="1027";Tstart="342";shortTE="F";uid="5b6af70b-21e8-40e5-88d2-bd7fd8bfeca1"
VUJU01013987.1	RepeatMasker	DNA/hAT-Tip100	1827	2355	1856	+	.	ID="RND-5_FAMILY-133";Tend="1034";Tstart="506";shortTE="F";uid="612ea13e-e169-41cf-b375-887ec309176a"
VUJU01013989.1	RepeatMasker	LINE/I-Jockey	63	223	442	+	.	ID="JOCKEY-2_RPR";Tend="4143";Tstart="3979";shortTE="F";uid="f969b723-128d-47f4-bb29-551daf98ccbb"
VUJU01013989.1	RepeatMasker	DNA/hAT-Ac	386	561	794	-	.	ID="DNA8-91B_AP";Tend="647";Tstart="479";shortTE="F";uid="173f4d20-d3ff-4034-8b35-722a07f87594"
VUJU01001399.1	RepeatMasker	DNA/hAT-hAT19	2863	3053	808	+	.	ID="HAT-N13_AP";Tend="626";Tstart="445";shortTE="F";uid="eb042a9a-0010-4456-8f80-4ec1a041b72b"
VUJU01001399.1	RepeatMasker	DNA/Ginger	51877	52407	3086	+	.	ID="rnd-1_family-156";Tend="1239";Tstart="452";shortTE="F";uid="f881580e-0784-4393-83e7-9191d865e338"
VUJU01001399.1	RepeatMasker	DNA	3727	4022	707	+	.	ID="TTAA2C_AP";Tend="421";Tstart="141";shortTE="F";uid="b5d08352-4ba7-43f3-a3b7-0877de9f8689"
VUJU01001399.1	RepeatMasker	DNA/Ginger-1	44661	45476	2818	+	.	ID="GINGER1-1_AP";Tend="4354";Tstart="3527";shortTE="F";uid="5cfe3724-dc9d-413d-883d-6607b5dfa22f"
VUJU01001399.1	RepeatMasker	DNA/Kolobok-E	1	330	2305	+	.	ID="RND-1_FAMILY-2";Tend="2280";Tstart="1969";shortTE="F";uid="1222f5bc-4a28-4c2e-b46d-57d2385c5b60"
VUJU01001399.1	RepeatMasker	DNA/hAT-hAT19	2224	2431	863	+	.	ID="HAT-N13_AP";Tend="242";Tstart="2";shortTE="F";uid="fa4139e4-721c-4d61-91f1-392300029dbe"
VUJU01001399.1	RepeatMasker	DNA/Kolobok-E	52412	53218	5840	+	.	ID="RND-6_FAMILY-563";Tend="2293";Tstart="1498";shortTE="F";uid="fc50fb02-3818-4d0c-8381-dc55a03e8c89"
VUJU01001399.1	RepeatMasker	Retroposon?	21055	21796	845	-	.	ID="SINE2-1_AP";TEgroup="ctg_1399%7CSINE2-1_AP%7C1";Tend="1451";Tstart="618";shortTE="F";uid="e6090c60-a0ea-4d63-8ba5-88f615b8f3c2"
VUJU01001399.1	RepeatMasker	DNA/hAT	16022	16655	3315	-	.	ID="RND-1_FAMILY-7";Tend="1530";Tstart="930";shortTE="F";uid="dc88261e-0e13-4b60-92d8-b103eae3b5c8"
VUJU01001399.1	RepeatMasker	DNA/Ginger	44102	45477	5421	-	.	ID="RND-5_FAMILY-5384";TEgroup="ctg_1399%7CRND-5_FAMILY-5384%7C1";Tend="2065";Tstart="545";shortTE="F";uid="9e1f6083-2946-4cf1-9c6b-ad3fa9c70050"
VUJU01001399.1	RepeatMasker	DNA/Ginger-1	152	352	501	-	.	ID="GINGER1-1_AP";Tend="5191";Tstart="5008";shortTE="F";uid="fcd188c6-771e-40ed-b120-a196347a02a2"
VUJU01001399.1	RepeatMasker	DNA/MULE-MuDR	57617	58021	618	-	.	ID="MUDR12X_AP";TEgroup="ctg_1399%7CMUDR12X_AP%7C1";Tend="1060";Tstart="1";shortTE="F";uid="f4cf0657-0723-4947-9ebe-f264f4dac81d"
VUJU01013990.1	RepeatMasker	Unknown	416	839	705	+	.	ID="RND-6_FAMILY-5559";Tend="417";Tstart="1";shortTE="F";uid="f2dbe450-faac-4acd-95f3-d87759770fb5"
VUJU01013990.1	RepeatMasker	DNA/Kolobok-E	2171	2354	801	-	.	ID="rnd-1_family-2";Tend="2367";Tstart="2174";shortTE="F";uid="a24d33ba-c073-4460-925a-658a02519804"
VUJU01013991.1	RepeatMasker	DNA/P	1708	1995	1992	+	.	ID="RND-6_FAMILY-17439";Tend="1485";Tstart="1195";shortTE="F";uid="076ff34a-6218-45b5-89ef-f63eb189106a"
VUJU01013992.1	RepeatMasker	DNA/Ginger	1	448	1625	+	.	ID="RND-1_FAMILY-156";Tend="1940";Tstart="1513";shortTE="F";uid="d2c86fae-7407-4506-897a-758892f68f54"
VUJU01013992.1	RepeatMasker	DNA/Kolobok-E	449	563	1828	+	.	ID="rnd-1_family-2";Tend="2617";Tstart="2066";shortTE="F";uid="13e0204f-81ba-41d0-94c5-decc3301a077"
VUJU01013992.1	RepeatMasker	Unknown	569	711	737	-	.	ID="RND-5_FAMILY-7136";Tend="1108";Tstart="938";shortTE="F";uid="aa4a8086-b9e5-412f-a299-85eb5a91dcbe"
VUJU01013993.1	RepeatMasker	DNA/hAT-Tip100	1	144	671	-	.	ID="RND-5_FAMILY-4200";Tend="915";Tstart="770";shortTE="F";uid="2df1fed0-3bba-4b97-bdf2-2be1385041fe"
VUJU01013993.1	RepeatMasker	DNA	145	309	866	-	.	ID="DNA8-31_AP";Tend="166";Tstart="1";shortTE="F";uid="1817fc25-9620-46c1-a7ad-cc6c1ef633e5"
VUJU01013995.1	RepeatMasker	Unknown	1053	2189	3594	+	.	ID="RND-1_FAMILY-49";Tend="1598";Tstart="517";shortTE="F";uid="83cb0752-58dd-4230-85e0-10d806c56cd5"
VUJU01013996.1	RepeatMasker	LTR/Gypsy	1	169	933	-	.	ID="RND-6_FAMILY-2754";Tend="235";Tstart="82";shortTE="F";uid="a820803c-02d2-4e06-830b-43085fc5c3a4"
VUJU01013997.1	RepeatMasker	DNA/hAT-Charlie	1576	1737	776	+	.	ID="RND-6_FAMILY-960";Tend="1259";Tstart="1087";shortTE="F";uid="210ab313-e94f-42cc-bfee-4a00894fc49e"
VUJU01013998.1	RepeatMasker	DNA/hAT-Tip100	554	1619	7792	+	.	ID="RND-6_FAMILY-24721";Tend="1715";Tstart="627";shortTE="F";uid="4fab9f90-6870-4075-97aa-5f1522f331c0"
VUJU01013998.1	RepeatMasker	Unknown	1629	1828	1021	+	.	ID="RND-6_FAMILY-6980";Tend="1342";Tstart="1142";shortTE="F";uid="d9721059-c986-4c48-956e-7a8cd75529ac"
VUJU01013998.1	RepeatMasker	DNA/hAT-Charlie	2224	2351	984	-	.	ID="RND-6_FAMILY-6248";Tend="1406";Tstart="1279";shortTE="F";uid="ae96ba85-c671-4b24-9f8f-7838881c9a84"
VUJU01013999.1	RepeatMasker	Unknown	1236	1919	5507	+	.	ID="RND-5_FAMILY-9355";Tend="1559";Tstart="875";shortTE="F";uid="b78f7ad0-62ed-4e5d-9e0b-c5a134e34182"
VUJU01000014.1	RepeatMasker	Unknown	57194	57667	3124	+	.	ID="RND-4_FAMILY-70";Tend="1658";Tstart="1176";shortTE="F";uid="2cf39d6f-f685-46ec-9a96-87db4ef8fcf8"
VUJU01000014.1	RepeatMasker	RC/Helitron	62138	62694	3311	+	.	ID="RND-1_FAMILY-8";Tend="1491";Tstart="927";shortTE="F";uid="3e4b906a-4685-4da3-a16d-9b9f49db5f29"
VUJU01000014.1	RepeatMasker	Unknown	43325	43697	900	+	.	ID="RND-6_FAMILY-5998";Tend="713";Tstart="265";shortTE="F";uid="daf56b41-a315-458b-932a-1d3731622818"
VUJU01000014.1	RepeatMasker	DNA/hAT-Charlie	153118	153319	669	+	.	ID="RND-1_FAMILY-55";Tend="1156";Tstart="976";shortTE="F";uid="88c08469-bc21-4936-ab5a-d3599167b02d"
VUJU01000014.1	RepeatMasker	DNA/hAT-Tip100	144826	144929	554	+	.	ID="RND-5_FAMILY-4745";Tend="1075";Tstart="982";shortTE="F";uid="e0d708bd-b9fd-4db8-89d5-ff64365d4531"
VUJU01000014.1	RepeatMasker	DNA	218047	218449	1129	+	.	ID="DNA4-2_AP";Tend="765";Tstart="392";shortTE="F";uid="8505e48c-b6ed-4540-8a20-438b1f2d98f4"
VUJU01000014.1	RepeatMasker	DNA/Ginger-1	132245	132375	461	+	.	ID="RND-6_FAMILY-2273";Tend="353";Tstart="225";shortTE="F";uid="b554b1de-44a0-4d56-a9c0-c75c031884b6"
VUJU01000014.1	RepeatMasker	DNA/hAT-Tip100	241350	241618	2151	+	.	ID="RND-6_FAMILY-6399";Tend="269";Tstart="1";shortTE="F";uid="e08acd1e-90a8-4e2f-a9a9-5f7965266c09"
VUJU01000014.1	RepeatMasker	DNA/hAT-Tip100	250886	251803	3489	+	.	ID="RND-6_FAMILY-1910";TEgroup="ctg_14%7CRND-6_FAMILY-1910%7C1";Tend="1857";Tstart="949";shortTE="F";uid="0a03c41f-b1b4-43ce-a387-e9fa41b30dbd"
VUJU01000014.1	RepeatMasker	DNA/Kolobok-E	25933	26266	929	+	.	ID="RND-6_FAMILY-563";Tend="1149";Tstart="797";shortTE="F";uid="25aa7d1b-3709-4f9c-83dc-8a0981aeb00f"
VUJU01000014.1	RepeatMasker	DNA	42880	43241	584	+	.	ID="TTAA2C_AP";Tend="423";Tstart="43";shortTE="F";uid="8d6c3c62-ee21-444d-9181-8ed65249695a"
VUJU01000014.1	RepeatMasker	Retroposon?	262077	262320	460	+	.	ID="SINE2-2_AP";Tend="233";Tstart="1";shortTE="F";uid="326bbb1d-3cf1-4bbc-b4a5-cf4d87e8201c"
VUJU01000014.1	RepeatMasker	Retroposon?	290356	290643	400	+	.	ID="SINE2-1_AP";Tend="1131";Tstart="858";shortTE="F";uid="65b19d8f-d362-43d0-a53a-3b7062f69d6f"
VUJU01000014.1	RepeatMasker	DNA/hAT-Charlie	263727	263997	887	+	.	ID="RND-4_FAMILY-1159";Tend="1173";Tstart="917";shortTE="F";uid="f4bf5f5c-3d03-4f4b-914d-60d60d08c77f"
VUJU01000014.1	RepeatMasker	DNA/hAT-Charlie	284968	285203	1594	+	.	ID="RND-4_FAMILY-1159";Tend="1182";Tstart="944";shortTE="F";uid="16ecf357-9443-4ab4-82dc-4ab8e2eb94d5"
VUJU01000014.1	RepeatMasker	DNA/MULE-NOF	62930	63044	447	+	.	ID="RND-6_FAMILY-678";Tend="1045";Tstart="922";shortTE="F";uid="f06baaf4-374b-476e-8443-8f3ca97172e0"
VUJU01000014.1	RepeatMasker	Unknown	44008	44183	637	+	.	ID="RND-6_FAMILY-5998";Tend="917";Tstart="707";shortTE="F";uid="82a3517c-e207-418e-8928-0d2064f9ee70"
VUJU01000014.1	RepeatMasker	DNA/Ginger	26354	26482	449	+	.	ID="RND-5_FAMILY-5384";Tend="1016";Tstart="882";shortTE="F";uid="b7d14520-e4b0-4645-9335-e48f5637ba58"
VUJU01000014.1	RepeatMasker	DNA/MULE-MuDR	241779	242529	624	+	.	ID="MUDR10X_AP";Tend="1628";Tstart="878";shortTE="F";uid="68f68a94-662d-40d3-86fd-4291ba83db23"
VUJU01000014.1	RepeatMasker	DNA/hAT-Charlie	228519	228737	1607	+	.	ID="RND-4_FAMILY-1159";Tend="1172";Tstart="951";shortTE="F";uid="e56dd602-b76c-48d6-a941-8ec1db58243b"
VUJU01000014.1	RepeatMasker	DNA/hAT-Charlie	123250	123510	796	+	.	ID="RND-4_FAMILY-1159";Tend="1237";Tstart="959";shortTE="F";uid="b7b0bbaf-f4a1-4eb4-9462-0cbe41876d70"
VUJU01000014.1	RepeatMasker	DNA/Kolobok-E	26902	27055	622	+	.	ID="RND-1_FAMILY-2";Tend="941";Tstart="775";shortTE="F";uid="7b8599ef-6ca9-4e16-9051-cac7e86063f8"
VUJU01000014.1	RepeatMasker	DNA/hAT-Tip100	26476	26713	1315	+	.	ID="RND-6_FAMILY-1910";Tend="2371";Tstart="2122";shortTE="F";uid="329ef107-5932-4516-aa8a-4f18dde9e798"
VUJU01000014.1	RepeatMasker	DNA	72291	72467	585	+	.	ID="DNA3-10_AP";Tend="173";Tstart="1";shortTE="F";uid="53eb1877-92e1-4131-a871-b01832d8b262"
VUJU01000014.1	RepeatMasker	DNA/Ginger-1	240544	241025	1995	+	.	ID="RND-6_FAMILY-2273";Tend="1176";Tstart="654";shortTE="F";uid="199da95b-1a53-425a-8523-d9d7da77cc25"
VUJU01000014.1	RepeatMasker	LINE/CR1	67893	68160	670	-	.	ID="RND-6_FAMILY-6795";Tend="1479";Tstart="1211";shortTE="F";uid="9381157e-5c8e-450c-894f-8da8d51c923b"
VUJU01000014.1	RepeatMasker	DNA/MULE-MuDR	43702	44009	1405	-	.	ID="RND-1_FAMILY-181";Tend="1224";Tstart="836";shortTE="F";uid="f4e4db04-12bf-4be9-935f-277a8593c134"
VUJU01000014.1	RepeatMasker	DNA	153371	153749	1161	-	.	ID="TTAA22_AP";Tend="435";Tstart="1";shortTE="F";uid="b08f6a4f-0c58-4231-94ec-5f30d46b4228"
VUJU01000014.1	RepeatMasker	DNA/hAT-Charlie	279550	279709	974	-	.	ID="RND-6_FAMILY-2628";Tend="1116";Tstart="955";shortTE="F";uid="4e8c17ab-c1c6-4cb2-bb87-de5a97235781"
VUJU01000014.1	RepeatMasker	DNA/hAT-Tip100	209143	209558	2105	-	.	ID="RND-6_FAMILY-2846";Tend="1447";Tstart="1050";shortTE="F";uid="ce9bb9b6-29d7-4cc1-8a04-9dec5a8dd04e"
VUJU01000014.1	RepeatMasker	DNA/MULE-NOF	62833	63019	620	-	.	ID="REHAVKUS1_AP";Tend="4413";Tstart="4218";shortTE="F";uid="74fb5bc7-201c-4981-8370-91f094f998f7"
VUJU01000014.1	RepeatMasker	Unknown	258761	259134	571	-	.	ID="RND-1_FAMILY-154";Tend="1676";Tstart="1320";shortTE="F";uid="10fd5a56-26aa-4990-857b-7d32331047a1"
VUJU01000014.1	RepeatMasker	DNA/Kolobok-E	21129	22601	9415	-	.	ID="RND-6_FAMILY-563";Tend="2293";Tstart="797";shortTE="F";uid="007386ab-5bb6-4be8-aa27-ac5a97a429a1"
VUJU01000014.1	RepeatMasker	DNA/TcMar-m44	171259	171406	771	-	.	ID="dnax-3b_ap";Tend="138";Tstart="1";shortTE="F";uid="f3968a72-8938-4289-a966-f1f6c9bde35f"
VUJU01000014.1	RepeatMasker	DNA/hAT-Tip100	58840	58951	461	-	.	ID="RND-6_FAMILY-1910";Tend="2442";Tstart="2324";shortTE="F";uid="daaf79a6-cfdf-4867-a625-1a221d2e762c"
VUJU01000014.1	RepeatMasker	Retroposon?	58785	58935	468	-	.	ID="SINE2-2_AP";Tend="1998";Tstart="1841";shortTE="F";uid="832a5449-1320-493f-80fa-b0d53d302fad"
VUJU01000014.1	RepeatMasker	DNA/hAT-Charlie	66342	66713	1115	-	.	ID="RND-1_FAMILY-55";Tend="1284";Tstart="927";shortTE="F";uid="9d75aca4-4141-4d7f-94e8-313ee4b70e39"
VUJU01000014.1	RepeatMasker	DNA	96533	96978	1603	-	.	ID="TTAA7_AP";Tend="424";Tstart="18";shortTE="F";uid="c5beee54-1c7b-4c32-8434-654dabe408a4"
VUJU01000014.1	RepeatMasker	Retroposon?	132882	133494	524	-	.	ID="SINE2-1_AP";Tend="729";Tstart="103";shortTE="F";uid="92ff3d55-5ef3-42d4-a32e-339c854f6dac"
VUJU01000014.1	RepeatMasker	DNA/Ginger	10362	11758	8999	-	.	ID="RND-5_FAMILY-5384";Tend="2019";Tstart="545";shortTE="F";uid="0a832b76-9e18-4f97-a1f5-ddda029b05cb"
VUJU01000014.1	RepeatMasker	DNA/Kolobok-E	240028	240961	2057	-	.	ID="RND-6_FAMILY-563";TEgroup="ctg_14%7CRND-6_FAMILY-563%7C1";Tend="2124";Tstart="918";shortTE="F";uid="84e14504-60fe-496c-a504-8fad29803de0"
VUJU01000014.1	RepeatMasker	DNA	250049	250232	449	-	.	ID="dna2-2_ap";Tend="173";Tstart="1";shortTE="F";uid="c388056e-3e58-4f71-a599-531c2907f11b"
VUJU01000014.1	RepeatMasker	DNA	72504	72967	3544	-	.	ID="RND-1_FAMILY-72";Tend="1389";Tstart="937";shortTE="F";uid="9e9bcd19-d0ed-4559-810e-c11c349861de"
VUJU01000014.1	RepeatMasker	DNA/Ginger	247248	247896	2980	-	.	ID="RND-5_FAMILY-5384";Tend="1873";Tstart="1184";shortTE="F";uid="c76e8ba9-2a04-4948-82fe-449daf497144"
VUJU01000014.1	RepeatMasker	DNA/Ginger	55723	56705	6566	-	.	ID="RND-5_FAMILY-5384";Tend="1435";Tstart="477";shortTE="F";uid="95c83eb2-efbd-4317-98f9-83800dc1b088"
VUJU01000014.1	RepeatMasker	DNA/hAT-Charlie	306363	306591	552	-	.	ID="RND-6_FAMILY-2628";Tend="1246";Tstart="1028";shortTE="F";uid="f8719069-2213-49e3-b279-c45fbb88669c"
VUJU01000014.1	RepeatMasker	DNA/hAT-Charlie	64684	64948	1257	-	.	ID="RND-1_FAMILY-55";Tend="1232";Tstart="961";shortTE="F";uid="add99d50-1d0c-441b-b90c-1f8e8425410a"
VUJU01000014.1	RepeatMasker	DNA/hAT-Tip100	50982	52123	7027	-	.	ID="RND-5_FAMILY-2240";Tend="1941";Tstart="759";shortTE="F";uid="990b13bc-3f96-45e6-97e1-ea5700a1b089"
VUJU01000014.1	RepeatMasker	DNA/hAT-Charlie	241172	241332	617	-	.	ID="DNA8-72_AP";Tend="144";Tstart="1";shortTE="F";uid="abcc1175-9bf4-4bcc-8249-d3be04e57bb3"
VUJU01000014.1	RepeatMasker	DNA/hAT-Charlie	63935	64151	657	-	.	ID="HAT-N19_AP";TEgroup="ctg_14%7CHAT-N19_AP%7C1";Tend="349";Tstart="1";shortTE="T";uid="668b43f7-3a6e-4a6f-8792-8148b7527963"
VUJU01000014.1	RepeatMasker	DNA/hAT-Charlie	18166	18458	1199	-	.	ID="DNA8-32_AP";Tend="240";Tstart="1";shortTE="F";uid="852fe964-d357-4a1e-8ec2-e395dd811ae6"
VUJU01000140.1	RepeatMasker	DNA/Ginger-1	56429	56575	533	+	.	ID="RND-6_FAMILY-2273";Tend="1721";Tstart="1582";shortTE="F";uid="27c9f4c5-6ee8-426b-8eef-4d4a03525639"
VUJU01000140.1	RepeatMasker	DNA/Kolobok-E	12031	12310	495	+	.	ID="RND-6_FAMILY-563";Tend="1105";Tstart="819";shortTE="F";uid="936fd3ff-ee5b-41a6-9564-ad0267be79bd"
VUJU01000140.1	RepeatMasker	Retroposon?	12407	12998	596	+	.	ID="SINE2-1_AP";Tend="1174";Tstart="597";shortTE="F";uid="2ec0e92e-9053-40ce-a04d-bc03029235bf"
VUJU01000140.1	RepeatMasker	LINE/I-Jockey	145342	145916	1004	+	.	ID="RND-6_FAMILY-11225";Tend="1599";Tstart="1045";shortTE="F";uid="d057f31f-afab-4f00-87f5-b79e7c8e4d4c"
VUJU01000140.1	RepeatMasker	DNA/hAT	25552	26324	3208	+	.	ID="RND-1_FAMILY-7";Tend="1616";Tstart="932";shortTE="F";uid="ccfd5456-f0dd-4e94-9c80-a6514abe5b89"
VUJU01000140.1	RepeatMasker	DNA	23491	24121	811	+	.	ID="DNA4-3_AP";Tend="635";Tstart="2";shortTE="F";uid="88c96601-95ee-449c-9e34-a1fd97c7d874"
VUJU01000140.1	RepeatMasker	DNA/hAT-Tip100	13318	13497	489	+	.	ID="RND-6_FAMILY-1910";TEgroup="ctg_140%7CRND-6_FAMILY-1910%7C1";Tend="2508";Tstart="2321";shortTE="T";uid="a6f5b509-a26b-46c3-9c6e-5b6a69c02eb1"
VUJU01000140.1	RepeatMasker	DNA	36188	36640	747	+	.	ID="DNA4-2_AP";Tend="530";Tstart="101";shortTE="F";uid="30aa0fe1-ec1c-4aac-afc2-561101292195"
VUJU01000140.1	RepeatMasker	DNA	3993	4214	748	+	.	ID="DNA4-2_AP";Tend="605";Tstart="376";shortTE="F";uid="7783f7fe-3f4f-4a94-8bda-01a7b68b48de"
VUJU01000140.1	RepeatMasker	DNA/hAT	4412	5127	3125	+	.	ID="RND-1_FAMILY-7";Tend="1638";Tstart="986";shortTE="F";uid="a74a7ddb-71cd-4113-9253-1c6f988b6667"
VUJU01000140.1	RepeatMasker	DNA/hAT	47506	48227	3611	+	.	ID="RND-1_FAMILY-7";Tend="1622";Tstart="930";shortTE="F";uid="08b61303-76f9-4d0f-9e03-437e4b9e7e39"
VUJU01000140.1	RepeatMasker	DNA	148120	148544	2296	+	.	ID="TTAA3_AP";Tend="412";Tstart="1";shortTE="F";uid="dfde8671-0384-430f-b31f-8aa9e9f15a4e"
VUJU01000140.1	RepeatMasker	DNA	15928	16140	408	+	.	ID="DNA4-3_AP";Tend="342";Tstart="128";shortTE="F";uid="3985e937-a2a4-49fc-8bbe-6a96ff5a6704"
VUJU01000140.1	RepeatMasker	Unknown	159354	159621	1283	+	.	ID="RND-5_FAMILY-4669";Tend="1059";Tstart="802";shortTE="F";uid="e6190da0-4361-40ca-9d2e-be8d964c61f3"
VUJU01000140.1	RepeatMasker	DNA	24378	24872	527	+	.	ID="DNA4-2_AP";Tend="747";Tstart="275";shortTE="F";uid="e5eeca5c-1939-4f1d-afe5-464ac384f247"
VUJU01000140.1	RepeatMasker	DNA	148550	149073	3555	+	.	ID="RND-6_FAMILY-11124";Tend="1478";Tstart="954";shortTE="F";uid="d0de6866-0da2-403e-bd9a-3fc3198bec72"
VUJU01000140.1	RepeatMasker	DNA/hAT	64682	65363	2658	+	.	ID="RND-1_FAMILY-7";Tend="1626";Tstart="917";shortTE="F";uid="7f42efcd-f90e-4d73-8b54-bc8424715528"
VUJU01000140.1	RepeatMasker	Retroposon?	37147	37569	607	+	.	ID="SINE2-1_AP";Tend="524";Tstart="84";shortTE="F";uid="5bf4cf6a-2188-4f88-8cc7-804e97c00c1b"
VUJU01000140.1	RepeatMasker	DNA/hAT-Tip100	122885	123068	553	+	.	ID="RND-5_FAMILY-253";Tend="2433";Tstart="2261";shortTE="F";uid="9e68e41d-c85a-4bc9-b3cb-ae44d9b0c940"
VUJU01000140.1	RepeatMasker	DNA/Kolobok-E	162553	162936	2752	-	.	ID="RND-1_FAMILY-2";Tend="2284";Tstart="1906";shortTE="F";uid="d09d04f8-658e-4530-8578-6065a5f7c26b"
VUJU01000140.1	RepeatMasker	DNA	137954	138117	443	-	.	ID="dna-ttaa-1_ap";Tend="264";Tstart="108";shortTE="F";uid="c1d9a885-1bac-4e78-acc2-7a13aa303034"
VUJU01000140.1	RepeatMasker	Retroposon?	134675	134801	440	-	.	ID="SINE2-1_AP";Tend="1750";Tstart="1627";shortTE="F";uid="ab358b88-99e2-4ff9-97d0-c0d891c4b716"
VUJU01000140.1	RepeatMasker	Unknown	117277	118131	4547	-	.	ID="RND-1_FAMILY-47";Tend="1694";Tstart="908";shortTE="F";uid="3ee59ce1-a9cc-4aa8-953d-7d98a50ee8d1"
VUJU01000140.1	RepeatMasker	DNA	34187	34515	429	-	.	ID="DNA4-3_AP";Tend="363";Tstart="34";shortTE="F";uid="4897a531-38c6-4c02-8d6c-c76cab1d7844"
VUJU01000140.1	RepeatMasker	DNA/Ginger-1	78290	80062	7881	-	.	ID="rnd-6_family-2273";Tend="1935";Tstart="232";shortTE="F";uid="2a740203-4999-4d44-bbd3-ab2c673213ee"
VUJU01000140.1	RepeatMasker	DNA	96426	97097	581	-	.	ID="DNA4-2_AP";TEgroup="ctg_140%7CDNA4-2_AP%7C1";Tend="769";Tstart="1";shortTE="F";uid="0c035bc9-f0c6-4328-bd80-93d0caa2d6ba"
VUJU01000140.1	RepeatMasker	Retroposon?	93978	94167	458	-	.	ID="SINE2-1_AP";Tend="1033";Tstart="863";shortTE="F";uid="5242595d-eac2-49f6-bca6-a1157b6519fd"
VUJU01000140.1	RepeatMasker	DNA/hAT-Charlie	157759	157979	1356	-	.	ID="rnd-4_family-1159";Tend="1168";Tstart="972";shortTE="F";uid="e3df3762-8041-44f1-b4ab-88dfc6776b40"
VUJU01000140.1	RepeatMasker	DNA	33587	33801	512	-	.	ID="DNA4-3_AP";Tend="335";Tstart="131";shortTE="F";uid="25baebbd-796a-43fc-9c35-a580fe392900"
VUJU01000140.1	RepeatMasker	Unknown	101988	102359	1296	-	.	ID="RND-1_FAMILY-157";Tend="1226";Tstart="857";shortTE="F";uid="f953ff9d-1eb9-412d-9890-8290d5b86001"
VUJU01000140.1	RepeatMasker	DNA/Kolobok-E	90665	91804	7756	-	.	ID="RND-6_FAMILY-563";Tend="2073";Tstart="910";shortTE="F";uid="62986cee-351a-43fe-923d-ab2ff8161562"
VUJU01000140.1	RepeatMasker	Unknown	158945	159090	420	-	.	ID="RND-5_FAMILY-9";Tend="1522";Tstart="1367";shortTE="F";uid="4f086d94-a46b-48eb-a88b-3b107b3ebfbd"
VUJU01000140.1	RepeatMasker	Retroposon?	118150	118432	578	-	.	ID="SINE2-1_AP";Tend="304";Tstart="1";shortTE="F";uid="eb6c120f-06d9-43ca-aa02-ebca43346ce3"
VUJU01000140.1	RepeatMasker	DNA	3809	3937	434	-	.	ID="dna4-2_ap";Tend="766";Tstart="637";shortTE="F";uid="b64b7ce5-563e-440c-9c3f-bfb44fd2eda6"
VUJU01000140.1	RepeatMasker	LINE/I	39810	40188	864	-	.	ID="RND-6_FAMILY-5344";Tend="988";Tstart="591";shortTE="F";uid="13d8b7c9-eb9e-467f-bb25-94535bdb2ab8"
VUJU01000140.1	RepeatMasker	DNA	16749	17008	506	-	.	ID="DNA4-3_AP";Tend="453";Tstart="184";shortTE="F";uid="bedbeeab-3206-4927-ad94-04500d65c7b3"
VUJU01000140.1	RepeatMasker	DNA/Ginger	89370	89729	2519	-	.	ID="RND-5_FAMILY-5384";Tend="1652";Tstart="1293";shortTE="F";uid="51452f38-9037-412f-a589-6ce8930febc0"
VUJU01000140.1	RepeatMasker	DNA	123923	124053	447	-	.	ID="DNA-TTAA-1_AP";Tend="402";Tstart="277";shortTE="F";uid="6bd60843-5ed4-4bbd-835c-f24b8f571ed4"
VUJU01000140.1	RepeatMasker	DNA	115708	116173	1058	-	.	ID="DNA4-3_AP";Tend="518";Tstart="7";shortTE="F";uid="0337f69f-e85d-456c-9742-4fe94bfb5ae7"
VUJU01000140.1	RepeatMasker	RC/Helitron	116961	117134	489	-	.	ID="RND-1_FAMILY-8";Tend="1483";Tstart="1308";shortTE="F";uid="7c7aa8b8-6b84-4aac-b430-2f4f7c0563cf"
VUJU01000140.1	RepeatMasker	DNA	129454	130132	857	-	.	ID="DNA4-2_AP";Tend="768";Tstart="4";shortTE="F";uid="bb5897dc-21f7-4e94-8d76-1426775b59f2"
VUJU01000140.1	RepeatMasker	Retroposon?	103773	104031	1001	-	.	ID="RND-6_FAMILY-4858";Tend="754";Tstart="506";shortTE="F";uid="d1a69984-e48a-4320-a66e-e24a039c2316"
VUJU01000140.1	RepeatMasker	DNA	141883	142565	1200	-	.	ID="DNA4-2_AP";Tend="738";Tstart="99";shortTE="F";uid="f5ca7e1b-5197-4709-84ef-5e09f1f4f147"
VUJU01001400.1	RepeatMasker	DNA/MULE-MuDR	17381	17614	837	+	.	ID="MUDR11X_AP";Tend="1891";Tstart="1664";shortTE="F";uid="eed59d05-b05a-48c7-b83c-c5eb30ece9f8"
VUJU01001400.1	RepeatMasker	DNA/Kolobok-E	32457	32683	1808	+	.	ID="RND-1_FAMILY-2";Tend="2274";Tstart="2048";shortTE="F";uid="12786da7-1559-4d84-bb8f-85c16090f14e"
VUJU01001400.1	RepeatMasker	Unknown	57381	57814	2897	+	.	ID="RND-1_FAMILY-96";Tend="1315";Tstart="903";shortTE="F";uid="45becc65-437b-49e5-993d-e9ecb96f3bbd"
VUJU01001400.1	RepeatMasker	Unknown	57038	57304	1270	+	.	ID="RND-6_FAMILY-1490";Tend="1480";Tstart="1240";shortTE="F";uid="0e632b9b-caa8-478d-a25d-2610b1c46a08"
VUJU01001400.1	RepeatMasker	DNA/MULE-MuDR	18798	18949	461	+	.	ID="MUDR11X_AP";Tend="2113";Tstart="1949";shortTE="F";uid="616d3e2a-4ee4-47a7-b917-3ab95e016fc9"
VUJU01001400.1	RepeatMasker	DNA/Ginger	4790	6184	7307	+	.	ID="RND-5_FAMILY-5384";Tend="2020";Tstart="546";shortTE="F";uid="f15a6daf-20b0-4f5f-865d-b8b3570dd240"
VUJU01001400.1	RepeatMasker	DNA	7695	8089	485	-	.	ID="dna4-1_ap";Tend="442";Tstart="21";shortTE="F";uid="77e032bd-1c78-4ad3-b080-7771e2405960"
VUJU01001400.1	RepeatMasker	RC/Helitron	45972	47054	7167	-	.	ID="RND-1_FAMILY-131";Tend="1603";Tstart="568";shortTE="F";uid="a56a178e-229f-468a-a9e0-1f798b33bb0e"
VUJU01001400.1	RepeatMasker	DNA/hAT-Ac	18076	18834	5196	-	.	ID="RND-1_FAMILY-184";Tend="1768";Tstart="958";shortTE="F";uid="04a7a9f8-0ce8-458f-bb14-7522f7eb26fa"
VUJU01001400.1	RepeatMasker	DNA/hAT?	51	197	489	-	.	ID="DNA8-60_AP";Tend="754";Tstart="597";shortTE="F";uid="b47252be-e8cd-4196-a9d9-9b37d6ac59bf"
VUJU01014000.1	RepeatMasker	RC/Helitron	198	498	1704	-	.	ID="RND-5_FAMILY-20";Tend="1020";Tstart="693";shortTE="F";uid="6734542e-2755-43dd-8866-7b6b71627988"
VUJU01014001.1	RepeatMasker	Unknown	1127	1345	810	-	.	ID="RND-6_FAMILY-5187";Tend="1398";Tstart="1153";shortTE="F";uid="64170f7f-a574-43e5-b48b-ad9b484f9061"
VUJU01014001.1	RepeatMasker	DNA	2015	2346	1512	-	.	ID="RND-5_FAMILY-7451";Tend="1351";Tstart="1000";shortTE="F";uid="6aedc608-9007-4bb6-93a6-c5a7d651850c"
VUJU01014002.1	RepeatMasker	DNA/Kolobok-E	630	1993	10236	-	.	ID="RND-6_FAMILY-2530";Tend="1843";Tstart="475";shortTE="F";uid="1db7a6e1-e408-4115-9738-c08cd5dac0c9"
VUJU01014002.1	RepeatMasker	DNA	97	400	1075	-	.	ID="DNAX-2_AP";Tend="304";Tstart="3";shortTE="F";uid="07248f0a-7050-4741-9c6a-4bd70c54d264"
VUJU01014003.1	RepeatMasker	DNA/Ginger	1149	1293	603	+	.	ID="RND-1_FAMILY-156";Tend="1767";Tstart="1614";shortTE="F";uid="7d3ed3ab-3b56-441c-9dfb-ceac02782096"
VUJU01014003.1	RepeatMasker	Retroposon?	859	1156	449	-	.	ID="SINE2-1_AP";Tend="733";Tstart="448";shortTE="F";uid="8d64f72e-a165-4e78-9268-e025be02b103"
VUJU01014003.1	RepeatMasker	DNA/Ginger-1	1252	1473	491	-	.	ID="RND-6_FAMILY-2273";Tend="341";Tstart="20";shortTE="F";uid="a957736e-dac2-46cd-a72d-528e30c609b7"
VUJU01014005.1	RepeatMasker	DNA	602	733	939	-	.	ID="DNA8-9_AP";Tend="354";Tstart="223";shortTE="F";uid="3b227717-0701-452c-83db-5b63ae7ca043"
VUJU01014005.1	RepeatMasker	DNA	1385	1506	972	-	.	ID="DNA8-9_AP";Tend="122";Tstart="1";shortTE="F";uid="17a29346-74d1-4a4a-8bc6-3ee2b0663fce"
VUJU01014006.1	RepeatMasker	DNA/Kolobok-E	2079	2349	2063	-	.	ID="RND-1_FAMILY-2";Tend="1990";Tstart="1723";shortTE="F";uid="f3826490-1dc8-421a-9ec5-1e32e2f401d3"
VUJU01014006.1	RepeatMasker	Unknown	44	247	1214	-	.	ID="RND-5_FAMILY-1958";Tend="1689";Tstart="1484";shortTE="F";uid="d94f3fc4-6b94-4f39-ba52-8796e6f4f3ee"
VUJU01014007.1	RepeatMasker	DNA/Kolobok-E	1	1619	1326	-	.	ID="koloboke-2_ap";Tend="6793";Tstart="5303";shortTE="F";uid="48748377-399f-4e42-aa77-1317f36cb29c"
VUJU01014007.1	RepeatMasker	DNA/Kolobok-E	1812	2325	1030	-	.	ID="koloboke-2_ap";Tend="4819";Tstart="3979";shortTE="F";uid="461d2aae-14dc-4d5c-ac94-0b9ecb0ae550"
VUJU01014008.1	RepeatMasker	RC/Helitron	1418	1633	1528	+	.	ID="RND-6_FAMILY-5655";Tend="866";Tstart="651";shortTE="F";uid="2abb2587-7773-4296-a604-ff1dffa45611"
VUJU01014008.1	RepeatMasker	Unknown	324	894	4267	+	.	ID="RND-1_FAMILY-31";Tend="1493";Tstart="927";shortTE="F";uid="379fc086-08ac-4718-9b2d-97a4512a8e9d"
VUJU01001401.1	RepeatMasker	DNA/hAT-Charlie	8920	9160	1413	+	.	ID="RND-1_FAMILY-93";Tend="1183";Tstart="943";shortTE="F";uid="4abe0bdb-b622-4639-9815-db321a95fb95"
VUJU01001401.1	RepeatMasker	DNA/Kolobok-E	7231	8601	6078	+	.	ID="RND-6_FAMILY-563";Tend="2140";Tstart="712";shortTE="F";uid="97a1230c-baae-4db3-a927-11f415ebc4d4"
VUJU01001401.1	RepeatMasker	Unknown	27675	27953	1318	+	.	ID="RND-6_FAMILY-11760";Tend="393";Tstart="111";shortTE="F";uid="332dfd04-7ff1-4fd2-a412-4c26cd3e1de3"
VUJU01001401.1	RepeatMasker	DNA/hAT	24226	24526	1700	+	.	ID="RND-6_FAMILY-5042";Tend="1310";Tstart="1019";shortTE="F";uid="19823699-c544-42cd-8130-1d7dcc84e271"
VUJU01001401.1	RepeatMasker	Unknown	24528	25292	4028	+	.	ID="RND-1_FAMILY-98";Tend="1622";Tstart="873";shortTE="F";uid="a1b6e952-72fd-4d12-83e2-cd23dfa4890a"
VUJU01001401.1	RepeatMasker	DNA/TcMar-m44	45509	45646	467	+	.	ID="DNAX-8B_AP";Tend="152";Tstart="1";shortTE="F";uid="489b33af-65ef-4847-ac38-26901b2b354a"
VUJU01001401.1	RepeatMasker	Unknown	29425	29776	1784	+	.	ID="RND-6_FAMILY-11760";Tend="719";Tstart="388";shortTE="F";uid="e2b4fd4e-de8e-48ce-b4d7-41b0c8b0757e"
VUJU01001401.1	RepeatMasker	DNA/hAT	23899	24222	1561	+	.	ID="rnd-6_family-5042";Tend="860";Tstart="553";shortTE="F";uid="c9f9481c-ef8c-4374-8023-0968d47da776"
VUJU01001401.1	RepeatMasker	DNA	26009	26147	724	+	.	ID="RND-6_FAMILY-284";Tend="1339";Tstart="1210";shortTE="F";uid="e85b4d88-18e3-462b-9149-bc19c1a488d6"
VUJU01001401.1	RepeatMasker	DNA/hAT-Tip100	10912	11510	2872	+	.	ID="RND-6_FAMILY-1910";Tend="2449";Tstart="1840";shortTE="F";uid="78ff86f0-014f-4a48-ad6d-d450b9710bd6"
VUJU01001401.1	RepeatMasker	DNA/hAT	4210	4941	5434	-	.	ID="RND-6_FAMILY-13138";Tend="1447";Tstart="743";shortTE="F";uid="f924cd69-15ea-4faf-adca-fc5a246b60cb"
VUJU01001401.1	RepeatMasker	Unknown	2796	3777	8124	-	.	ID="RND-1_FAMILY-5";Tend="1794";Tstart="819";shortTE="F";uid="791c3ab4-0766-4e58-95b7-d08de1ddb6ce"
VUJU01001401.1	RepeatMasker	Unknown	26486	26956	3500	-	.	ID="RND-6_FAMILY-3721";Tend="1352";Tstart="879";shortTE="F";uid="5d013fd8-57f6-4b76-b05e-c9ec646534fb"
VUJU01001401.1	RepeatMasker	DNA/hAT-Tip100	23270	23609	2168	-	.	ID="RND-6_FAMILY-6399";Tend="351";Tstart="24";shortTE="F";uid="f7095713-e0f3-4d64-8680-f2bbdc192ee1"
VUJU01001401.1	RepeatMasker	DNA	42060	42354	628	-	.	ID="ttaa3c_ap";Tend="425";Tstart="136";shortTE="F";uid="339b0469-84b8-4bcf-8f30-b7206770d13b"
VUJU01001401.1	RepeatMasker	DNA	57968	58216	1336	-	.	ID="TTAA11_AP";Tend="374";Tstart="119";shortTE="F";uid="1820d9e7-98bf-4fe5-802f-2f8aea94e3fe"
VUJU01001401.1	RepeatMasker	DNA/Ginger	27940	29450	10294	-	.	ID="RND-5_FAMILY-5384";Tend="2026";Tstart="521";shortTE="F";uid="db701f7f-1432-4cf3-afe2-bd9e1b948bbc"
VUJU01001401.1	RepeatMasker	DNA/hAT	57267	57803	2315	-	.	ID="DNA8-64_AP";Tend="622";Tstart="1";shortTE="F";uid="7b9910d8-c1e3-46c0-9baf-f84d73b3415b"
VUJU01001401.1	RepeatMasker	Unknown	2207	2567	1123	-	.	ID="RND-1_FAMILY-157";Tend="1226";Tstart="906";shortTE="F";uid="b58a330d-963e-455c-9649-a9d7dfcd7e00"
VUJU01001401.1	RepeatMasker	DNA/Kolobok-E	22386	23120	4686	-	.	ID="RND-6_FAMILY-563";Tend="1503";Tstart="797";shortTE="F";uid="ab122129-3746-4638-9e66-c9e647c8001d"
VUJU01001401.1	RepeatMasker	DNA/TcMar?	25734	26106	2606	-	.	ID="RND-6_FAMILY-168";Tend="1066";Tstart="699";shortTE="F";uid="370af2a3-15b5-48f9-a843-bdcd1c94259f"
VUJU01001401.1	RepeatMasker	DNA	16170	16492	671	-	.	ID="TTAA3_AP";Tend="338";Tstart="47";shortTE="F";uid="4d922cc7-835f-4534-8d60-79e055379c51"
VUJU01014010.1	RepeatMasker	DNA/Maverick	498	728	754	+	.	ID="RND-5_FAMILY-2286";Tend="337";Tstart="114";shortTE="F";uid="f4a006fb-17c3-4fcb-a2f3-2adcf09a1baf"
VUJU01014010.1	RepeatMasker	DNA/Maverick	3	295	1028	+	.	ID="RND-5_FAMILY-2286";Tend="496";Tstart="208";shortTE="F";uid="0e963d6e-08e0-4b2d-a4d0-280e7323c4a9"
VUJU01014010.1	RepeatMasker	DNA/Maverick	444	708	738	-	.	ID="RND-6_FAMILY-4803";Tend="288";Tstart="54";shortTE="F";uid="e5fa1276-2867-4d51-8f43-05483819954a"
VUJU01014010.1	RepeatMasker	Unknown	1893	2245	2330	-	.	ID="RND-5_FAMILY-869";Tend="679";Tstart="346";shortTE="F";uid="dd76509c-f504-4105-bed9-b5628ffd61a2"
VUJU01014010.1	RepeatMasker	DNA	736	851	660	-	.	ID="ttaa4c_ap";Tend="121";Tstart="6";shortTE="F";uid="0f75cbc7-99a4-47e4-b431-e8755a83c0bf"
VUJU01014010.1	RepeatMasker	LINE/I-Jockey	1611	1860	848	-	.	ID="RND-6_FAMILY-9185";Tend="1249";Tstart="1000";shortTE="F";uid="38134891-9b01-41cf-92cd-096b62505c30"
VUJU01014011.1	RepeatMasker	DNA/Maverick	912	1985	481	+	.	ID="RND-6_FAMILY-809";TEgroup="ctg_14011%7CRND-6_FAMILY-809%7C1";Tend="1840";Tstart="624";shortTE="T";uid="4b3b72fa-de02-483c-b5fd-e920a9cebe38"
VUJU01014011.1	RepeatMasker	DNA/hAT-hAT19	552	911	2083	-	.	ID="DNA8-97_AP";Tend="417";Tstart="3";shortTE="F";uid="699dea6e-a09d-4590-87bd-274d849bc87f"
VUJU01014012.1	RepeatMasker	Unknown	2241	2346	989	+	.	ID="RND-1_FAMILY-40";Tend="1024";Tstart="919";shortTE="F";uid="9405160f-21a9-40d8-a942-34e79e9035d4"
VUJU01014012.1	RepeatMasker	DNA/hAT-Blackjack	231	789	2464	-	.	ID="RND-6_FAMILY-9779";Tend="1248";Tstart="698";shortTE="F";uid="3d23f823-fe71-430b-926e-4751b4385778"
VUJU01014013.1	RepeatMasker	DNA/MULE-MuDR	1964	2140	601	+	.	ID="MUDR9X_AP";Tend="1913";Tstart="1736";shortTE="F";uid="93c7266b-9af0-45c8-b0db-589d2b7cbb32"
VUJU01014013.1	RepeatMasker	DNA/Kolobok-E	2070	2341	1616	+	.	ID="rnd-1_family-2";Tend="1077";Tstart="765";shortTE="F";uid="9d26fcd7-487b-464d-b998-4cf4947b99c2"
VUJU01014013.1	RepeatMasker	DNA/Kolobok-E	1	115	920	-	.	ID="RND-1_FAMILY-2";Tend="1106";Tstart="992";shortTE="F";uid="2ea8c5d8-a70a-4fb9-b136-accaf9e04e38"
VUJU01014014.1	RepeatMasker	DNA	675	838	815	+	.	ID="ttaa2c_ap";Tend="380";Tstart="223";shortTE="F";uid="c6e25e75-f997-4253-b58c-cd264e09d83c"
VUJU01014016.1	RepeatMasker	DNA/PIF-Harbinger	93	682	418	+	.	ID="harbinger-3_lmi";Tend="1794";Tstart="1202";shortTE="F";uid="e4ec006c-2a29-4dd2-972b-ebed8553a14d"
VUJU01014017.1	RepeatMasker	Unknown	1728	1905	864	+	.	ID="RND-6_FAMILY-5";Tend="1019";Tstart="895";shortTE="F";uid="5ea0f296-2c3e-4da2-88c6-700cb22286d1"
VUJU01014017.1	RepeatMasker	DNA/hAT-Ac	1	204	1491	-	.	ID="RND-6_FAMILY-6";Tend="680";Tstart="477";shortTE="F";uid="fafcd01f-4863-4a6c-901a-b5c761161da1"
VUJU01014018.1	RepeatMasker	DNA/Ginger-2	1882	2344	3085	+	.	ID="GINGER2-N1_AP";Tend="452";Tstart="1";shortTE="F";uid="f4958379-bdf7-47a9-a3af-3428600290a2"
VUJU01014018.1	RepeatMasker	DNA/Kolobok-E	1	193	1501	+	.	ID="RND-1_FAMILY-2";Tend="2288";Tstart="2097";shortTE="F";uid="343f07ae-1dc9-4d2e-b417-84caa766859e"
VUJU01014018.1	RepeatMasker	DNA/Ginger-1	24	253	604	-	.	ID="GINGER1-1_AP";Tend="5191";Tstart="4961";shortTE="F";uid="ec3b878d-b9b7-4711-b0e9-f013ec243200"
VUJU01014018.1	RepeatMasker	DNA/Ginger-1	741	1802	5184	-	.	ID="RND-6_FAMILY-2273";Tend="1559";Tstart="482";shortTE="F";uid="b2ac8d6c-aa90-4e48-882e-63e74af2d93b"
VUJU01001402.1	RepeatMasker	DNA	9808	10214	974	+	.	ID="TTAA2C_AP";Tend="414";Tstart="1";shortTE="F";uid="11c6fb42-5c77-4ec8-804d-91901d2e21c8"
VUJU01001402.1	RepeatMasker	DNA/Kolobok-E	34309	35488	3592	+	.	ID="RND-6_FAMILY-563";Tend="2292";Tstart="1023";shortTE="F";uid="2783c6f4-7b4a-42fa-9fe6-d8544a3730c8"
VUJU01001402.1	RepeatMasker	DNA	40367	40817	1097	+	.	ID="TTAA2C_AP";Tend="423";Tstart="2";shortTE="F";uid="4bec64d5-6c5a-4178-81a3-1e14e1ca2f62"
VUJU01001402.1	RepeatMasker	Unknown	25719	26526	4755	+	.	ID="RND-6_FAMILY-2811";Tend="1497";Tstart="643";shortTE="F";uid="0b635b67-1d32-4754-8b8d-5ebaabc0d299"
VUJU01001402.1	RepeatMasker	DNA/hAT-hAT19	14323	14505	478	+	.	ID="RND-1_FAMILY-166";Tend="1111";Tstart="919";shortTE="F";uid="0827d52d-6dde-455e-b757-c984faa1d90a"
VUJU01001402.1	RepeatMasker	Unknown	22615	23915	7965	+	.	ID="RND-6_FAMILY-9307";Tend="1735";Tstart="585";shortTE="F";uid="f3c70109-edd1-49a2-a8ec-e97a154e3658"
VUJU01001402.1	RepeatMasker	RC/Helitron	20835	20985	835	+	.	ID="RND-5_FAMILY-2896";Tend="2015";Tstart="1865";shortTE="F";uid="25f76866-e0b9-4ce7-8445-1702629d4e07"
VUJU01001402.1	RepeatMasker	DNA/hAT-hAT19	57051	57180	740	+	.	ID="RND-6_FAMILY-10604";Tend="946";Tstart="814";shortTE="F";uid="8b58bcaf-c033-4fc4-8c50-7ee5466f34ad"
VUJU01001402.1	RepeatMasker	DNA/Kolobok-E	57176	58117	5081	+	.	ID="RND-6_FAMILY-563";Tend="1739";Tstart="797";shortTE="F";uid="161babf4-474d-4497-8b0d-216fd6ad8cf2"
VUJU01001402.1	RepeatMasker	LTR	23906	24079	1462	+	.	ID="RND-5_FAMILY-1206";Tend="453";Tstart="280";shortTE="F";uid="68449bd4-ea5a-4a8c-ac89-a78a40be71dc"
VUJU01001402.1	RepeatMasker	DNA/Kolobok-E	16392	17818	9400	+	.	ID="RND-6_FAMILY-563";Tend="2290";Tstart="797";shortTE="F";uid="f589925f-87b3-435d-87d8-311ba8af9594"
VUJU01001402.1	RepeatMasker	Unknown	5621	6181	2672	+	.	ID="RND-6_FAMILY-591";Tend="1536";Tstart="927";shortTE="F";uid="413b9f64-3b52-450b-be25-408a08ba1676"
VUJU01001402.1	RepeatMasker	DNA/hAT-Charlie	21055	21274	982	-	.	ID="RND-6_FAMILY-9666";Tend="1330";Tstart="1105";shortTE="F";uid="d4beadf5-3d38-4d01-b183-ded6978cebe0"
VUJU01001402.1	RepeatMasker	DNA/hAT-Tip100	35529	35810	491	-	.	ID="RND-6_FAMILY-11201";TEgroup="ctg_1402%7CRND-6_FAMILY-11201%7C1";Tend="1728";Tstart="813";shortTE="F";uid="7b19fce3-9928-45ef-bf3e-6f535189d64a"
VUJU01001402.1	RepeatMasker	DNA/hAT-Tip100	33817	33945	555	-	.	ID="RND-6_FAMILY-11201";Tend="1863";Tstart="1737";shortTE="F";uid="97657bd6-8af9-423d-8d28-387ee7255ba6"
VUJU01001402.1	RepeatMasker	DNA/hAT	29549	30476	5312	-	.	ID="RND-6_FAMILY-5041";TEgroup="ctg_1402%7CRND-6_FAMILY-5041%7C1";Tend="1608";Tstart="610";shortTE="F";uid="3f26e9fe-4a62-46f2-b053-c18ff95dbaa4"
VUJU01001402.1	RepeatMasker	Unknown	24088	24194	605	-	.	ID="RND-6_FAMILY-9307";Tend="753";Tstart="660";shortTE="F";uid="73af07d4-d9e3-43cc-84b8-838305850c8a"
VUJU01001402.1	RepeatMasker	DNA/hAT	14359	14839	1750	-	.	ID="RND-1_FAMILY-182";Tend="1213";Tstart="796";shortTE="F";uid="0da5f0dc-7058-4cf8-bb92-fc6c3827c3b4"
VUJU01014020.1	RepeatMasker	DNA/hAT-Ac	1	1220	4031	+	.	ID="RND-5_FAMILY-2433";Tend="1220";Tstart="1";shortTE="F";uid="83546cc9-c618-48c8-a7e0-103ff62b7c1c"
VUJU01014022.1	RepeatMasker	LTR/Gypsy	1751	2321	881	-	.	ID="GYPSY4-I_AP";Tend="918";Tstart="348";shortTE="F";uid="15eaed5b-ce46-4894-ac9c-4db1a8ff7a69"
VUJU01014022.1	RepeatMasker	LTR/Gypsy	16	1559	2707	-	.	ID="GYPSY4-I_AP";Tend="2608";Tstart="1071";shortTE="F";uid="cb3c2e73-6ee4-473e-b082-24039fcf42e0"
VUJU01014023.1	RepeatMasker	DNA/hAT-Ac	832	1259	1412	+	.	ID="rnd-6_family-6";Tend="1228";Tstart="827";shortTE="F";uid="91a586d8-016a-46e1-ad87-54eed99cc6c5"
VUJU01014025.1	RepeatMasker	Unknown	1050	1752	2693	+	.	ID="RND-1_FAMILY-96";Tend="1581";Tstart="897";shortTE="F";uid="470c8826-c2d4-4a55-ae81-02bf532d796a"
VUJU01014025.1	RepeatMasker	DNA/hAT-hAT19	80	501	1137	-	.	ID="HAT-N6B_AP";Tend="426";Tstart="1";shortTE="F";uid="182df7bb-ad3d-436d-ab08-00315ee592b8"
VUJU01014026.1	RepeatMasker	Unknown	1089	1649	2136	+	.	ID="RND-6_FAMILY-2440";Tend="769";Tstart="279";shortTE="F";uid="9ad52c16-6e9b-46ac-8d65-803883fe6971"
VUJU01014026.1	RepeatMasker	Unknown	1830	2003	1181	-	.	ID="RND-1_FAMILY-148";Tend="1024";Tstart="851";shortTE="F";uid="95ce6bcb-85ae-4c79-b473-1ac3e99c9741"
VUJU01014027.1	RepeatMasker	DNA	439	661	1412	-	.	ID="RND-6_FAMILY-253";Tend="1327";Tstart="1103";shortTE="F";uid="adbbecff-9393-492d-aa0d-2a921997a643"
VUJU01014028.1	RepeatMasker	Unknown	194	682	1454	+	.	ID="RND-5_FAMILY-367";Tend="1264";Tstart="831";shortTE="F";uid="29b663b4-d536-4fa3-acb0-743278f24299"
VUJU01014028.1	RepeatMasker	DNA/hAT-hAT19	1	278	1558	-	.	ID="RND-5_FAMILY-1091";Tend="1299";Tstart="1037";shortTE="F";uid="e35f2bbd-c539-421d-aebb-7de12cf369df"
VUJU01014029.1	RepeatMasker	DNA/Kolobok-E	1512	1803	597	+	.	ID="RND-1_FAMILY-2";Tend="990";Tstart="711";shortTE="F";uid="ef9c14b6-ffd5-4ee5-a9fd-6d317b0e9513"
VUJU01014029.1	RepeatMasker	DNA/Kolobok-E	1810	2243	2989	+	.	ID="RND-6_FAMILY-563";Tend="2278";Tstart="1862";shortTE="F";uid="f00ef486-1ea4-478f-8faa-3f4269b96af1"
VUJU01014029.1	RepeatMasker	Unknown	31	253	938	+	.	ID="RND-6_FAMILY-10678";Tend="1466";Tstart="1272";shortTE="F";uid="ef44dc46-d639-4ff9-9483-d713763c623a"
VUJU01014031.1	RepeatMasker	DNA/Ginger	588	819	554	+	.	ID="RND-5_FAMILY-5384";Tend="1141";Tstart="623";shortTE="F";uid="ff1a39e0-d290-4664-a2b5-8d3a1ae033e0"
VUJU01014031.1	RepeatMasker	DNA/Ginger-1	778	995	656	+	.	ID="GINGER1-1_AP";Tend="5197";Tstart="4999";shortTE="F";uid="56bd3f8b-fc60-4e30-afbe-10325898e8a5"
VUJU01014031.1	RepeatMasker	DNA/Kolobok-E	323	587	574	+	.	ID="KOLOBOKE-4_AP";Tend="2816";Tstart="2524";shortTE="F";uid="57e58cd5-1a61-454a-9508-8ee20ab10a16"
VUJU01014031.1	RepeatMasker	DNA/Kolobok-E	1037	1336	542	-	.	ID="KOLOBOKE-3_AP";Tend="2164";Tstart="1702";shortTE="F";uid="6aaaf14f-be6d-4cc3-83e2-ed8be285f607"
VUJU01014031.1	RepeatMasker	Retroposon?	430	1036	629	-	.	ID="SINE2-1_AP";TEgroup="ctg_14031%7CSINE2-1_AP%7C1";Tend="1770";Tstart="1035";shortTE="F";uid="95bc1075-0c5f-47da-9a4e-f0783837b8e6"
VUJU01014032.1	RepeatMasker	Unknown	1182	1660	3305	-	.	ID="RND-1_FAMILY-31";Tend="1478";Tstart="944";shortTE="F";uid="ae65bda4-866b-403f-9d3d-b1399a846a7d"
VUJU01014033.1	RepeatMasker	DNA/Ginger	1	1107	7285	-	.	ID="RND-5_FAMILY-5384";Tend="1616";Tstart="543";shortTE="F";uid="c7564daf-ce00-4ce4-8967-b5f29c320c93"
VUJU01014034.1	RepeatMasker	DNA/Ginger	1054	2338	8267	+	.	ID="RND-5_FAMILY-5384";Tend="1799";Tstart="460";shortTE="F";uid="278f27ae-c65a-4d73-af47-f9814a612959"
VUJU01014035.1	RepeatMasker	DNA/MULE-MuDR	153	347	947	+	.	ID="RND-5_FAMILY-2003";Tend="1522";Tstart="1316";shortTE="F";uid="cf51f6d6-e9a8-4dab-86b0-5a58a96c95e6"
VUJU01014035.1	RepeatMasker	DNA/Kolobok-E	1939	2338	3001	-	.	ID="RND-1_FAMILY-2";Tend="2273";Tstart="1879";shortTE="F";uid="17c65a6f-d111-4b68-9c1a-b7e3d10a54e8"
VUJU01014035.1	RepeatMasker	DNA/MULE-MuDR	358	567	546	-	.	ID="RND-6_FAMILY-18650";Tend="891";Tstart="692";shortTE="F";uid="9243dbf0-ead5-48c3-9033-cf1a5c4ef8af"
VUJU01014036.1	RepeatMasker	Unknown	557	916	1827	+	.	ID="RND-1_FAMILY-120";Tend="1558";Tstart="1221";shortTE="F";uid="fcfb8edb-3108-4298-a3b8-3a5a061b1731"
VUJU01014036.1	RepeatMasker	Unknown	1456	1848	1555	+	.	ID="RND-1_FAMILY-17";Tend="1370";Tstart="967";shortTE="F";uid="69c8ae7b-71e8-4852-9083-1ae1dd2ba7e9"
VUJU01014037.1	RepeatMasker	Unknown	1744	2255	4267	+	.	ID="RND-5_FAMILY-540";Tend="1479";Tstart="968";shortTE="F";uid="b599564b-79e8-4306-acad-da624afe01bf"
VUJU01014037.1	RepeatMasker	Unknown	265	965	4251	+	.	ID="RND-1_FAMILY-26";Tend="1201";Tstart="498";shortTE="F";uid="00d3faa6-df73-4f96-aabd-43554f5038e8"
VUJU01014037.1	RepeatMasker	Unknown	2207	2326	551	-	.	ID="RND-6_FAMILY-1554";Tend="796";Tstart="681";shortTE="F";uid="df3aeeed-4109-448f-b11d-127f249c2122"
VUJU01014038.1	RepeatMasker	DNA/Maverick	657	1035	1409	-	.	ID="RND-6_FAMILY-4803";Tend="806";Tstart="440";shortTE="F";uid="b69c04d8-3ac5-4bb5-a658-5094df74c8ea"
VUJU01014039.1	RepeatMasker	Retroposon?	781	1737	4092	-	.	ID="RND-1_FAMILY-75";Tend="1623";Tstart="603";shortTE="F";uid="ee7c1136-fbdf-45fa-8f55-f22f3d54e81e"
VUJU01001404.1	RepeatMasker	DNA/hAT-Charlie	26994	27290	1307	+	.	ID="RND-5_FAMILY-662";Tend="1041";Tstart="731";shortTE="F";uid="22ebbdfc-cdea-4346-9d45-0bffb642de82"
VUJU01001404.1	RepeatMasker	DNA/Ginger	30075	30441	2719	+	.	ID="RND-5_FAMILY-5384";Tend="2025";Tstart="1663";shortTE="F";uid="68d39ed2-e3e9-4140-9f7f-56ec15193788"
VUJU01001404.1	RepeatMasker	Unknown	3893	4451	1291	+	.	ID="RND-5_FAMILY-7522";Tend="1366";Tstart="822";shortTE="F";uid="908f832f-b5a4-4a9c-85cb-92b772bad4cb"
VUJU01001404.1	RepeatMasker	DNA	10791	11069	422	+	.	ID="DNA4-3_AP";Tend="334";Tstart="55";shortTE="F";uid="d773538c-805c-4928-9366-c676c8e961b0"
VUJU01001404.1	RepeatMasker	DNA	944	1212	406	+	.	ID="DNA4-3_AP";Tend="368";Tstart="130";shortTE="F";uid="22f095b7-8352-470d-ad57-e39bc6186050"
VUJU01001404.1	RepeatMasker	DNA/Kolobok-E	1	946	6475	+	.	ID="RND-6_FAMILY-563";Tend="2296";Tstart="1323";shortTE="F";uid="a5c89141-a9dd-40a7-a347-f533a3561ea1"
VUJU01001404.1	RepeatMasker	DNA/Kolobok-E	29841	30069	899	+	.	ID="RND-1_FAMILY-2";Tend="912";Tstart="689";shortTE="F";uid="bd14e1d0-135e-40a9-8fb5-83c203e8126d"
VUJU01001404.1	RepeatMasker	DNA/Ginger-1	30531	30740	691	+	.	ID="GINGER1-1_AP";Tend="3379";Tstart="3177";shortTE="F";uid="707b1efe-5a07-4dd5-afa2-5da64c416dc1"
VUJU01001404.1	RepeatMasker	DNA/hAT-hAT19	24502	25212	500	-	.	ID="HAT-N2_AP";TEgroup="ctg_1404%7CHAT-N2_AP%7C1";Tend="644";Tstart="1";shortTE="F";uid="5e7515e0-34f1-45b4-9611-464fccbbf9b0"
VUJU01001404.1	RepeatMasker	DNA/TcMar-Mariner	35114	35413	776	-	.	ID="MARINER-30_RPR";Tend="672";Tstart="353";shortTE="F";uid="2c318d8a-45b3-4842-8e9d-6a4824cb3bc4"
VUJU01001404.1	RepeatMasker	DNA/hAT-Tip100	30456	30739	647	-	.	ID="RND-6_FAMILY-1910";Tend="2578";Tstart="2349";shortTE="F";uid="d7840123-3651-4621-9858-128ab35f4a3f"
VUJU01001404.1	RepeatMasker	DNA	12038	12472	2627	-	.	ID="TTAA2C_AP";Tend="423";Tstart="1";shortTE="F";uid="d9ec982f-88e0-457b-b9e7-70020abf2331"
VUJU01001404.1	RepeatMasker	DNA/Kolobok-E	31319	32124	2837	-	.	ID="RND-6_FAMILY-563";Tend="1615";Tstart="797";shortTE="F";uid="14d52180-56ce-498c-9f5b-d54708569a5b"
VUJU01001404.1	RepeatMasker	DNA/MULE-MuDR	30778	31318	1178	-	.	ID="MUDR12X_AP";Tend="1397";Tstart="860";shortTE="F";uid="121f5044-fe97-41d0-8733-4d89b8e02acf"
VUJU01001404.1	RepeatMasker	DNA/TcMar-m44?	7172	7343	642	-	.	ID="DNA4-9B_AP";Tend="185";Tstart="2";shortTE="F";uid="f5eecfdf-ee97-4184-a463-77c3196f7953"
VUJU01001404.1	RepeatMasker	DNA	8925	9116	809	-	.	ID="DNA8-71B_AP";Tend="649";Tstart="439";shortTE="F";uid="5d3c246e-16c2-4770-80fb-c19595dc0e39"
VUJU01001404.1	RepeatMasker	DNA/TcMar-Mariner	34873	35104	708	-	.	ID="HALYOMORPHA_HALYS-6_FAMILY-1220";Tend="742";Tstart="490";shortTE="F";uid="353500eb-09ae-4623-890c-a638f48c29e5"
VUJU01001404.1	RepeatMasker	DNA/Kolobok-T2	47492	47604	640	-	.	ID="REP-4_PBA";Tend="631";Tstart="521";shortTE="F";uid="c8f93563-aac8-499c-a0a6-20cc80c49a37"
VUJU01001404.1	RepeatMasker	DNA	9316	9555	1131	-	.	ID="DNA8-71B_AP";Tend="240";Tstart="1";shortTE="F";uid="5d8d3880-b669-46a9-9361-1019c86809ed"
VUJU01014040.1	RepeatMasker	Unknown	1051	1161	923	+	.	ID="RND-1_FAMILY-9";Tend="1547";Tstart="1437";shortTE="F";uid="d99aeaeb-036a-4560-9461-d404f14a7420"
VUJU01014040.1	RepeatMasker	DNA/MULE-MuDR	2227	2334	853	+	.	ID="RND-6_FAMILY-1527";Tend="1426";Tstart="1312";shortTE="F";uid="3d1e068b-f0ea-484b-ad62-4ade97412221"
VUJU01014040.1	RepeatMasker	DNA/Kolobok-E	1	611	3599	-	.	ID="RND-6_FAMILY-563";Tend="2215";Tstart="1565";shortTE="F";uid="868c4e91-c785-4fa6-a613-563b845b3427"
VUJU01014041.1	RepeatMasker	DNA/Ginger	1	425	3250	+	.	ID="RND-5_FAMILY-5384";Tend="1525";Tstart="1099";shortTE="F";uid="ddd5b4d0-d6c6-4955-8d5d-7575e4cfb075"
VUJU01014042.1	RepeatMasker	DNA/hAT-Ac	482	931	2131	+	.	ID="RND-6_FAMILY-6";Tend="1011";Tstart="510";shortTE="F";uid="1e6c5004-3992-4744-994f-972af568e0c7"
VUJU01014043.1	RepeatMasker	Unknown	1229	1531	580	-	.	ID="RND-6_FAMILY-6627";Tend="1332";Tstart="1022";shortTE="F";uid="298cbfaf-51f7-45fe-97bd-152367df6dd7"
VUJU01014044.1	RepeatMasker	RC/Helitron	47	666	5017	-	.	ID="RND-1_FAMILY-61";Tend="1649";Tstart="1037";shortTE="F";uid="ead0bc1f-4af4-4cfd-834a-0e1b31c7cd3d"
VUJU01014045.1	RepeatMasker	DNA/MULE-MuDR	1664	2228	4005	+	.	ID="RND-5_FAMILY-9765";Tend="1361";Tstart="749";shortTE="F";uid="a513b07c-c6cb-48c5-a461-add930de4bfd"
VUJU01014045.1	RepeatMasker	DNA/Ginger	68	623	821	-	.	ID="RND-5_FAMILY-5384";Tend="1087";Tstart="546";shortTE="F";uid="c76f7c0d-66ae-4e93-85e5-7aa27909cec2"
VUJU01014046.1	RepeatMasker	Retroposon?	11	287	404	-	.	ID="SINE2-1_AP";Tend="729";Tstart="466";shortTE="F";uid="e1e9a0e7-cb5b-4cb3-87b5-45d78fd7cc3f"
VUJU01014047.1	RepeatMasker	DNA/Ginger	1	246	1178	+	.	ID="rnd-5_family-5384";Tend="2019";Tstart="1575";shortTE="F";uid="bfac981c-ba29-43fd-8812-76f6ce489eaa"
VUJU01014047.1	RepeatMasker	Unknown	1326	1530	1412	-	.	ID="RND-1_FAMILY-122";Tend="1039";Tstart="842";shortTE="F";uid="25cb98dc-a361-4dc9-9850-f91673eceffe"
VUJU01014047.1	RepeatMasker	Unknown	2085	2333	547	-	.	ID="RND-6_FAMILY-680";Tend="1420";Tstart="1228";shortTE="F";uid="b9d9cc67-93aa-483f-9af8-f52023ffca48"
VUJU01014049.1	RepeatMasker	LINE/R1	1632	2321	690	+	.	ID="R1-2_AP";Tend="6086";Tstart="5424";shortTE="F";uid="851816f7-e850-40da-ab68-cfaa868a2317"
VUJU01001405.1	RepeatMasker	DNA/Merlin	2924	3069	646	+	.	ID="RND-5_FAMILY-830";Tend="1468";Tstart="1295";shortTE="F";uid="506adb04-b37a-4773-b3b0-6218adcc10e5"
VUJU01001405.1	RepeatMasker	DNA/Ginger-1	11400	11549	497	+	.	ID="RND-6_FAMILY-2273";Tend="367";Tstart="216";shortTE="F";uid="13cb6a7e-fd3a-47eb-9201-4bd7b1effd81"
VUJU01001405.1	RepeatMasker	DNA/Ginger	1	406	2054	+	.	ID="RND-1_FAMILY-156";Tend="1789";Tstart="1391";shortTE="F";uid="7199ce36-c6a7-4157-95bd-fbe7077c1d06"
VUJU01001405.1	RepeatMasker	DNA/Ginger-1	7088	7516	2916	+	.	ID="RND-1_FAMILY-116";Tend="1374";Tstart="929";shortTE="F";uid="5cb60584-1360-4b02-acbd-6f7d03019070"
VUJU01001405.1	RepeatMasker	DNA/hAT-hAT19	57680	57837	405	+	.	ID="DNA8-90_AP";Tend="716";Tstart="559";shortTE="F";uid="e82587d9-6785-4c09-88be-86ad0bbf1860"
VUJU01001405.1	RepeatMasker	DNA/hAT-hAT19	57244	57427	969	+	.	ID="DNA8-90_AP";Tend="186";Tstart="1";shortTE="F";uid="8ef96257-d8ce-4d8c-90df-68504a352cb9"
VUJU01001405.1	RepeatMasker	Unknown	53377	53937	936	-	.	ID="RND-5_FAMILY-717";Tend="992";Tstart="554";shortTE="F";uid="6f482efa-249f-47fd-83b8-2f0d748fb0c1"
VUJU01001405.1	RepeatMasker	DNA/Ginger	11740	12062	667	-	.	ID="rnd-1_family-156";Tend="1089";Tstart="500";shortTE="F";uid="49802143-385c-4e05-b4d5-20f855f2006e"
VUJU01001405.1	RepeatMasker	Unknown	17329	17657	2540	-	.	ID="RND-1_FAMILY-33";Tend="1211";Tstart="890";shortTE="F";uid="53dd7863-0e9f-40ed-8c55-1ff1dc6dd80e"
VUJU01001405.1	RepeatMasker	DNA/Ginger	11417	11556	536	-	.	ID="RND-1_FAMILY-156";Tend="1722";Tstart="1578";shortTE="F";uid="88e53037-a81c-4760-b4d6-25970ed51673"
VUJU01001405.1	RepeatMasker	DNA/Kolobok-E	28798	28917	445	-	.	ID="RND-6_FAMILY-563";Tend="2270";Tstart="2149";shortTE="F";uid="74330bd5-0295-4062-a1a5-3199c760742e"
VUJU01001405.1	RepeatMasker	Unknown	3881	4046	936	-	.	ID="RND-1_FAMILY-13";Tend="1230";Tstart="1057";shortTE="F";uid="65ae0ad3-1964-47f4-95a2-9899898e75e6"
VUJU01001405.1	RepeatMasker	DNA/hAT	27076	28103	3928	-	.	ID="RND-1_FAMILY-7";Tend="1625";Tstart="620";shortTE="F";uid="095fcd9e-b538-4e89-8d1c-7dd7574c5cb4"
VUJU01014050.1	RepeatMasker	DNA/Kolobok-E	1960	2332	2863	-	.	ID="RND-6_FAMILY-563";Tend="2296";Tstart="1923";shortTE="F";uid="985d01da-3294-47ef-a196-af6a1b43a551"
VUJU01014051.1	RepeatMasker	DNA/Ginger	1724	2318	3825	+	.	ID="RND-5_FAMILY-5384";Tend="1082";Tstart="512";shortTE="F";uid="bb8f3ae6-b630-43eb-84ab-af1e1f740747"
VUJU01014053.1	RepeatMasker	DNA/MULE-NOF	1752	2186	1729	-	.	ID="RND-6_FAMILY-678";Tend="1619";Tstart="1238";shortTE="F";uid="4b5b8979-89db-427b-af9d-cdfec4153054"
VUJU01014054.1	RepeatMasker	DNA/hAT-Charlie	375	621	1190	+	.	ID="RND-6_FAMILY-6248";Tend="1445";Tstart="1192";shortTE="F";uid="b3dad811-9321-472d-8b06-24610cf5f016"
VUJU01014054.1	RepeatMasker	DNA	634	827	422	+	.	ID="DNA4-1_AP";Tend="791";Tstart="586";shortTE="F";uid="e3fe9623-b930-4e68-918c-add2dd5c354c"
VUJU01014054.1	RepeatMasker	DNA/MULE-MuDR	1652	2200	1252	-	.	ID="RND-6_FAMILY-323";Tend="1177";Tstart="632";shortTE="F";uid="feb23cda-29e7-4ef8-828c-7d5d247a2929"
VUJU01014055.1	RepeatMasker	Unknown	2214	2330	645	+	.	ID="RND-1_FAMILY-121";Tend="1064";Tstart="930";shortTE="F";uid="c0fa6fde-d617-4d7d-b19c-162732a6ba92"
VUJU01014055.1	RepeatMasker	DNA	1421	1658	448	-	.	ID="DNA3-8_AP";TEgroup="ctg_14055%7CDNA3-8_AP%7C1";Tend="173";Tstart="1";shortTE="F";uid="0d18e6df-b0e6-4adf-83c6-c15672d84759"
VUJU01014055.1	RepeatMasker	DNA/hAT-Ac	1900	2223	2287	-	.	ID="rnd-6_family-1077";Tend="1974";Tstart="1685";shortTE="F";uid="a52b12db-a847-4c91-ae4b-d2ef3e627203"
VUJU01014055.1	RepeatMasker	DNA	1093	1421	2263	-	.	ID="RND-1_FAMILY-72";Tend="1251";Tstart="943";shortTE="F";uid="739dbafc-d8a2-4417-a245-7b75ab6ef372"
VUJU01014057.1	RepeatMasker	DNA/hAT-Tip100	50	932	1641	+	.	ID="RND-6_FAMILY-1910";TEgroup="ctg_14057%7CRND-6_FAMILY-1910%7C1";Tend="2578";Tstart="1840";shortTE="F";uid="459f4d62-99c9-4a29-95f1-a8a1eff7fc05"
VUJU01014057.1	RepeatMasker	DNA/Ginger-1	435	910	1069	-	.	ID="RND-6_FAMILY-2273";Tend="886";Tstart="171";shortTE="F";uid="468d9b2b-2fb9-4922-9f2f-aa711207ce02"
VUJU01014058.1	RepeatMasker	DNA/hAT	633	1165	2441	+	.	ID="DNA8-64_AP";Tend="622";Tstart="1";shortTE="F";uid="caa8de25-c155-4fcb-b58d-7dc78456ccf6"
VUJU01014058.1	RepeatMasker	DNA/Ginger-1	1166	1806	1783	-	.	ID="RND-1_FAMILY-116";Tend="1167";Tstart="566";shortTE="F";uid="b95f6c00-dee2-4eee-8c2d-8ab1e196f547"
VUJU01014058.1	RepeatMasker	DNA/Ginger	1864	2330	2841	-	.	ID="RND-5_FAMILY-5384";Tend="2115";Tstart="1632";shortTE="F";uid="fc2d2dcb-4db9-47d2-ae8d-3c7daa2244ad"
VUJU01014058.1	RepeatMasker	DNA/Ginger-1	516	629	818	-	.	ID="RND-1_FAMILY-116";Tend="1274";Tstart="1161";shortTE="F";uid="ddb78089-6d14-4805-b99c-71a3fb5c81c2"
VUJU01014059.1	RepeatMasker	DNA/hAT-Tip100	136	923	859	+	.	ID="RND-6_FAMILY-367";Tend="2131";Tstart="1320";shortTE="F";uid="428a576c-a0b5-4345-b4da-6cc00b07cc49"
VUJU01001406.1	RepeatMasker	DNA/Ginger	25836	26605	4707	+	.	ID="RND-5_FAMILY-5384";Tend="1316";Tstart="546";shortTE="F";uid="c986552d-951e-405c-a1e9-831dd0a11d3a"
VUJU01001406.1	RepeatMasker	DNA/Ginger	1	856	6019	+	.	ID="RND-5_FAMILY-5384";Tend="2021";Tstart="1149";shortTE="F";uid="cdab4623-d9aa-46d0-a98a-cfb6029f78e4"
VUJU01001406.1	RepeatMasker	DNA/Kolobok-E	50458	51410	6024	+	.	ID="RND-6_FAMILY-563";Tend="1688";Tstart="739";shortTE="F";uid="daca62d8-6270-454c-8092-2466879e5933"
VUJU01001406.1	RepeatMasker	DNA	48676	48956	1385	+	.	ID="RND-1_FAMILY-104";Tend="1169";Tstart="869";shortTE="F";uid="418e5786-89e2-4668-bcc2-6004dd23600b"
VUJU01001406.1	RepeatMasker	DNA/hAT	50308	50520	683	+	.	ID="RND-1_FAMILY-7";Tend="1510";Tstart="1313";shortTE="F";uid="7a33bb1e-f9ba-4439-95ad-9f07a04200ab"
VUJU01001406.1	RepeatMasker	DNA/Ginger-1	40990	41864	3266	+	.	ID="RND-6_FAMILY-2273";Tend="972";Tstart="206";shortTE="F";uid="e3347bd7-3bdf-41aa-a898-899f363ab03e"
VUJU01001406.1	RepeatMasker	DNA/Kolobok-E	24360	25839	8878	+	.	ID="RND-6_FAMILY-563";Tend="2288";Tstart="798";shortTE="F";uid="c3b05d46-4171-4d18-aa72-55e611dba1a0"
VUJU01001406.1	RepeatMasker	DNA/Ginger	9642	9936	622	+	.	ID="RND-5_FAMILY-5384";Tend="745";Tstart="449";shortTE="F";uid="a4ebe7e6-3c9f-41f5-964b-b6c4768112c4"
VUJU01001406.1	RepeatMasker	DNA/Ginger	11963	12215	467	+	.	ID="RND-5_FAMILY-5384";Tend="790";Tstart="537";shortTE="F";uid="b8b58979-2810-49f4-8121-13252f5cf5a9"
VUJU01001406.1	RepeatMasker	DNA/TcMar?	36448	36605	614	+	.	ID="RND-6_FAMILY-725";Tend="1147";Tstart="981";shortTE="F";uid="ac504bcf-e336-4e33-bf09-2480eb600087"
VUJU01001406.1	RepeatMasker	DNA/Kolobok-E	26720	26917	580	+	.	ID="KOLOBOKE-4_AP";Tend="4543";Tstart="4356";shortTE="F";uid="9c02ddc9-0d4c-4999-baa6-e3e5941adadc"
VUJU01001406.1	RepeatMasker	DNA/Kolobok-E	38983	39976	2745	+	.	ID="RND-6_FAMILY-563";TEgroup="ctg_1406%7CRND-6_FAMILY-563%7C1";Tend="2024";Tstart="780";shortTE="F";uid="4dbf6811-4e3a-4045-bd6e-616cb3dbebdd"
VUJU01001406.1	RepeatMasker	RC/Helitron	53253	53388	578	+	.	ID="RND-1_FAMILY-76";Tend="1063";Tstart="930";shortTE="F";uid="db26e596-8479-4028-950f-f7cf60c585cd"
VUJU01001406.1	RepeatMasker	DNA/Kolobok-E	41378	42239	5189	-	.	ID="RND-6_FAMILY-563";Tend="1688";Tstart="790";shortTE="F";uid="017a4a50-8751-4a7b-902b-22b1b9477be2"
VUJU01001406.1	RepeatMasker	DNA/Ginger	21983	22573	2589	-	.	ID="RND-5_FAMILY-5384";Tend="2008";Tstart="1403";shortTE="F";uid="b05b444b-6785-40b5-834d-5875e4a1c58f"
VUJU01001406.1	RepeatMasker	DNA/hAT-hAT19	49775	49898	628	-	.	ID="DNA8-52_AP";Tend="827";Tstart="707";shortTE="F";uid="ed165c5d-6da7-4b5f-9e5d-f9aa7a0a2ec5"
VUJU01001406.1	RepeatMasker	DNA	42956	43192	921	-	.	ID="TTAA2C_AP";Tend="234";Tstart="1";shortTE="F";uid="d564e33e-848e-4689-b5b6-abf83a7f26b0"
VUJU01001406.1	RepeatMasker	Unknown	50050	50216	1098	-	.	ID="RND-6_FAMILY-2811";Tend="1497";Tstart="1331";shortTE="F";uid="b156a051-00d2-464a-b499-53783c694ab8"
VUJU01001406.1	RepeatMasker	DNA/Ginger-1	50781	51771	3985	-	.	ID="RND-6_FAMILY-2273";Tend="1124";Tstart="231";shortTE="F";uid="c08a83a1-ef41-40aa-aa98-eb27a5b7b7cf"
VUJU01001406.1	RepeatMasker	DNA/Ginger-1	26605	26888	1904	-	.	ID="RND-6_FAMILY-2273";Tend="1060";Tstart="762";shortTE="F";uid="02e20cc7-2eee-4983-b98c-1d58fa2a6bc7"
VUJU01001406.1	RepeatMasker	DNA/hAT-hAT19	50286	50482	677	-	.	ID="DNA8-52B_AP";Tend="337";Tstart="156";shortTE="F";uid="781d78f6-3f48-402b-9225-c51dcea937f9"
VUJU01014060.1	RepeatMasker	Unknown	2222	2329	702	-	.	ID="RND-6_FAMILY-6942";Tend="302";Tstart="203";shortTE="F";uid="c4161d2d-2cd6-40de-bce6-29356eb5a4e6"
VUJU01014060.1	RepeatMasker	DNA	1155	1260	668	-	.	ID="TTAA2_AP";Tend="424";Tstart="318";shortTE="F";uid="15926761-85c6-4bd4-a077-b38f2de7b51d"
VUJU01014061.1	RepeatMasker	DNA/PIF-Harbinger	922	1460	575	-	.	ID="harbinger-1_dw";Tend="2278";Tstart="1976";shortTE="F";uid="b83f5ec9-8515-4436-8cf6-15f11b834fd0"
VUJU01014061.1	RepeatMasker	Unknown	2222	2328	743	-	.	ID="RND-4_FAMILY-406";Tend="1140";Tstart="1034";shortTE="F";uid="a4ca9d44-9f2c-49f4-8254-dc7b9c74d74a"
VUJU01014062.1	RepeatMasker	Unknown	2035	2315	731	-	.	ID="RND-6_FAMILY-3530";Tend="1451";Tstart="1097";shortTE="F";uid="96ec496d-ab42-4178-8eaf-9459e2e0e95e"
VUJU01014063.1	RepeatMasker	DNA/hAT	536	750	1248	+	.	ID="RND-6_FAMILY-5658";Tend="1170";Tstart="929";shortTE="F";uid="8167478d-5070-4fe1-8bf6-35d074dae898"
VUJU01014063.1	RepeatMasker	Unknown	15	356	1641	+	.	ID="RND-5_FAMILY-2115";Tend="949";Tstart="612";shortTE="F";uid="eba55679-85a0-4d57-8be4-e431b96eb24e"
VUJU01014063.1	RepeatMasker	DNA/hAT	1034	1379	1782	-	.	ID="RND-1_FAMILY-182";Tend="1061";Tstart="731";shortTE="F";uid="2defc25c-52fd-46ba-aed0-6568080a44e7"
VUJU01014065.1	RepeatMasker	DNA	226	569	1329	-	.	ID="DNAX-2_AP";Tend="467";Tstart="119";shortTE="F";uid="1d81f5d7-ee12-4045-9c09-978ee60ab5d4"
VUJU01014066.1	RepeatMasker	Unknown	404	867	3573	+	.	ID="RND-6_FAMILY-9307";Tend="1089";Tstart="619";shortTE="F";uid="643024b4-8906-4b66-b06c-988b3d24caf8"
VUJU01014066.1	RepeatMasker	Retroposon?	1607	1722	418	+	.	ID="SINE2-2_AP";Tend="104";Tstart="1";shortTE="F";uid="0c573d4c-59f5-4804-94a8-75c952531efd"
VUJU01014066.1	RepeatMasker	Unknown	1827	2090	1757	-	.	ID="RND-1_FAMILY-98";Tend="1633";Tstart="1386";shortTE="F";uid="1a3e6015-a903-4bcb-871b-2502c2ded793"
VUJU01014067.1	RepeatMasker	DNA/Ginger-1	605	1085	4535	+	.	ID="RND-6_FAMILY-2273";Tend="1694";Tstart="156";shortTE="F";uid="2da4ce08-05c0-4288-9a3e-bfd2b04322a3"
VUJU01014067.1	RepeatMasker	DNA/Kolobok-E	2	604	756	-	.	ID="koloboke-2_ap";Tend="4227";Tstart="3621";shortTE="F";uid="490315fd-c654-4b4e-9478-9dd7980d3c4b"
VUJU01014067.1	RepeatMasker	Retroposon?	1086	2067	5170	-	.	ID="SINE2-2_AP";Tend="1241";Tstart="245";shortTE="F";uid="8d7221e7-0b60-430f-81e0-2562cadc9324"
VUJU01014068.1	RepeatMasker	DNA/hAT-Tip100	141	799	3384	-	.	ID="RND-6_FAMILY-2486";Tend="1698";Tstart="1057";shortTE="F";uid="9dd5f0de-4af7-4759-bb0a-bbffe54595a9"
VUJU01014069.1	RepeatMasker	Unknown	1	379	2846	+	.	ID="RND-4_FAMILY-406";Tend="1259";Tstart="891";shortTE="F";uid="55a5d047-fcc7-468e-9e9f-844320c4c3f0"
VUJU01001407.1	RepeatMasker	DNA/TcMar-Tc1	18429	19501	4148	+	.	ID="RND-5_FAMILY-5129";Tend="1835";Tstart="773";shortTE="F";uid="757be99c-2d23-46a5-b850-055f31b751ae"
VUJU01001407.1	RepeatMasker	DNA/hAT-Charlie	14616	14884	1414	+	.	ID="RND-1_FAMILY-114";Tend="1246";Tstart="949";shortTE="F";uid="c0d2472f-3494-4bea-a489-cf90a16e2e01"
VUJU01001407.1	RepeatMasker	DNA/hAT-Charlie	25072	25497	2575	+	.	ID="RND-1_FAMILY-101";Tend="1292";Tstart="886";shortTE="F";uid="13ade468-dad2-4625-aeeb-7ef6f10a15d9"
VUJU01001407.1	RepeatMasker	DNA	15176	15419	601	+	.	ID="DNA4-3_AP";Tend="355";Tstart="113";shortTE="F";uid="a8d593b9-a48d-475e-8046-26e7ab601085"
VUJU01001407.1	RepeatMasker	DNA	32937	33172	1307	+	.	ID="DNA-TTAA-1_AP";Tend="423";Tstart="192";shortTE="F";uid="cdfae9fd-d7d0-4790-8745-3883626f231d"
VUJU01001407.1	RepeatMasker	DNA/hAT-Tip100	37085	37716	2165	+	.	ID="RND-5_FAMILY-841";Tend="1764";Tstart="1215";shortTE="F";uid="ae219057-d4ae-4d30-a884-d4a6f69203aa"
VUJU01001407.1	RepeatMasker	DNA/hAT	43432	43848	1320	+	.	ID="DNA8-64_AP";Tend="459";Tstart="1";shortTE="F";uid="daf16489-c1a1-4bc1-b8e9-5db7e622aa05"
VUJU01001407.1	RepeatMasker	DNA/TcMar-m44	42632	42839	619	+	.	ID="DNAX-7B_AP";Tend="259";Tstart="2";shortTE="F";uid="4d649171-3a52-4de9-9cb3-ec8d51312ba3"
VUJU01001407.1	RepeatMasker	DNA/Ginger	57746	58003	2009	+	.	ID="RND-1_FAMILY-156";Tend="1032";Tstart="774";shortTE="F";uid="c91dffaf-d300-49f9-8426-1c5ea0e23fe6"
VUJU01001407.1	RepeatMasker	Unknown	32533	32760	1174	+	.	ID="RND-5_FAMILY-6329";Tend="869";Tstart="660";shortTE="F";uid="b76642a5-d917-43ab-bfb2-7a5066c0d3b5"
VUJU01001407.1	RepeatMasker	DNA/Merlin	43909	44193	405	-	.	ID="RND-6_FAMILY-45";Tend="1839";Tstart="1550";shortTE="F";uid="f340e9e8-5a34-421d-aa7d-f30ac185b992"
VUJU01001407.1	RepeatMasker	Unknown	39953	40334	1469	-	.	ID="RND-5_FAMILY-755";Tend="1475";Tstart="1113";shortTE="F";uid="62327567-97f0-4d75-be7e-b4adf2926912"
VUJU01001407.1	RepeatMasker	DNA/TcMar-Mariner	43177	43347	505	-	.	ID="MARINER-6_LMI";Tend="1209";Tstart="1038";shortTE="F";uid="3bce8c80-4096-4a73-be2c-cf78314576be"
VUJU01001407.1	RepeatMasker	DNA	31457	32155	4666	-	.	ID="RND-5_FAMILY-1413";Tend="1768";Tstart="1067";shortTE="F";uid="d8809c41-0847-44eb-acbe-ed48ee2f0051"
VUJU01001407.1	RepeatMasker	Retroposon?	38617	39005	667	-	.	ID="SINE2-2_AP";Tend="421";Tstart="1";shortTE="F";uid="602aa20e-35ad-465d-ab15-214efc87f240"
VUJU01001407.1	RepeatMasker	DNA	12023	12370	542	-	.	ID="ttaa2c_ap";Tend="407";Tstart="42";shortTE="F";uid="6545b7dc-b522-4efc-9a7c-a82de8cfaf69"
VUJU01001407.1	RepeatMasker	DNA/hAT-Tip100	32319	32439	823	-	.	ID="RND-4_FAMILY-271";Tend="1058";Tstart="929";shortTE="F";uid="b3289835-5d16-4a97-87da-6f5594ed62d7"
VUJU01001407.1	RepeatMasker	Unknown	33173	33393	1174	-	.	ID="RND-5_FAMILY-6329";Tend="870";Tstart="662";shortTE="F";uid="af83e91d-b616-41cc-875d-be61386b14a6"
VUJU01014070.1	RepeatMasker	LTR/Pao	1134	1678	714	+	.	ID="BEL3-I_AP";Tend="3822";Tstart="3253";shortTE="F";uid="88303f57-0d70-4387-8270-b9c0f4094b87"
VUJU01014070.1	RepeatMasker	LTR/Pao	689	903	485	+	.	ID="RND-6_FAMILY-2207";Tend="939";Tstart="732";shortTE="F";uid="668efd8b-a81d-4a82-afef-c8f9b4c77979"
VUJU01014071.1	RepeatMasker	DNA/hAT-Charlie	1792	2094	1761	+	.	ID="RND-1_FAMILY-162";Tend="1314";Tstart="1028";shortTE="F";uid="e019218d-363a-41b9-ab02-555e51f79095"
VUJU01014071.1	RepeatMasker	Unknown	2186	2317	1190	+	.	ID="RND-6_FAMILY-16439";Tend="1014";Tstart="883";shortTE="F";uid="9728b837-0258-4fba-a2b3-37e143160898"
VUJU01014072.1	RepeatMasker	DNA/hAT-Tip100	762	926	710	+	.	ID="RND-1_FAMILY-36";Tend="2116";Tstart="1960";shortTE="F";uid="b76f90f2-66af-4867-8380-552bc50b44b3"
VUJU01014073.1	RepeatMasker	RC/Helitron	463	625	1350	+	.	ID="RND-6_FAMILY-2395";Tend="1334";Tstart="1172";shortTE="F";uid="3833b829-a62b-4047-8727-88b6ec23c1e2"
VUJU01014073.1	RepeatMasker	DNA/Ginger-1	1	468	3664	+	.	ID="RND-6_FAMILY-2273";Tend="1937";Tstart="1477";shortTE="F";uid="6f0cf14e-c316-435c-8f02-0a248c416c11"
VUJU01014074.1	RepeatMasker	Unknown	52	963	5734	+	.	ID="RND-6_FAMILY-1554";Tend="855";Tstart="1";shortTE="F";uid="3ac2fc34-7564-4456-9913-fc7490f02672"
VUJU01014075.1	RepeatMasker	LINE/RTE-BovB	1442	1848	503	+	.	ID="RTE-29_LMI";Tend="1027";Tstart="686";shortTE="F";uid="5332d610-8723-4ad9-a56d-a078d5e00e5c"
VUJU01014075.1	RepeatMasker	DNA/Maverick	851	1294	3571	-	.	ID="RND-6_FAMILY-6035";Tend="714";Tstart="270";shortTE="F";uid="44413bd7-9a15-4cc6-99b6-9b9dc13e5b26"
VUJU01014076.1	RepeatMasker	DNA/TcMar-Pogo	1304	1784	716	+	.	ID="RND-1_FAMILY-127";Tend="1344";Tstart="860";shortTE="F";uid="de36eeee-ef2e-41b1-8dbd-8f9f9f204209"
VUJU01014076.1	RepeatMasker	DNA	473	1111	579	-	.	ID="DNA4-2_AP";Tend="765";Tstart="12";shortTE="F";uid="d3568cd9-567d-491c-8b68-2c98c887ec1d"
VUJU01001408.1	RepeatMasker	Unknown	51349	51869	3487	+	.	ID="RND-6_FAMILY-3721";Tend="1379";Tstart="872";shortTE="F";uid="b239b52c-3e8f-4849-bd22-955b633aa8b3"
VUJU01001408.1	RepeatMasker	DNA	6150	6431	1044	+	.	ID="ttaa4c_ap";Tend="264";Tstart="1";shortTE="F";uid="2e8dc249-5161-46b2-9721-ce5c422bc732"
VUJU01001408.1	RepeatMasker	Unknown	16494	16683	1237	+	.	ID="RND-1_FAMILY-13";Tend="1242";Tstart="1057";shortTE="F";uid="7d1c43ca-08fc-43bd-bc58-5fd40eec061d"
VUJU01001408.1	RepeatMasker	DNA/TcMar?	5002	5122	524	+	.	ID="RND-6_FAMILY-725";TEgroup="ctg_1408%7CRND-6_FAMILY-725%7C1";Tend="1146";Tstart="953";shortTE="T";uid="864d0f6a-0adb-4b88-af38-332f08cd533f"
VUJU01001408.1	RepeatMasker	DNA/Ginger	8371	8745	2094	+	.	ID="RND-5_FAMILY-5384";Tend="1479";Tstart="1112";shortTE="F";uid="c3462f5a-8101-4331-a444-8903efd15fea"
VUJU01001408.1	RepeatMasker	DNA/hAT-hAT19	15508	15683	750	+	.	ID="HAT-N2_AP";Tend="175";Tstart="1";shortTE="F";uid="b8054998-c192-4a9d-a6de-fb6a1ddfaf7a"
VUJU01001408.1	RepeatMasker	Unknown	30778	31217	2428	+	.	ID="RND-6_FAMILY-1539";Tend="1169";Tstart="753";shortTE="F";uid="7bc3dfc2-b398-4974-83bd-0392d7a97b2b"
VUJU01001408.1	RepeatMasker	DNA/Kolobok-E	57399	57772	2030	-	.	ID="RND-1_FAMILY-42";Tend="1801";Tstart="1428";shortTE="F";uid="c92f12c9-0ecb-4bea-86e7-870de0dbb501"
VUJU01001408.1	RepeatMasker	DNA/hAT-Tip100	35463	36021	4425	-	.	ID="RND-6_FAMILY-6390";Tend="1183";Tstart="624";shortTE="F";uid="8b4359d0-e624-4d8c-88db-43cc1c21fe07"
VUJU01001408.1	RepeatMasker	DNA	24531	24770	1144	-	.	ID="DNA8-22_AP";Tend="213";Tstart="1";shortTE="F";uid="cc81cee1-0dec-463a-833e-1e9ee3a0aa18"
VUJU01001408.1	RepeatMasker	Unknown	13532	13798	1185	-	.	ID="RND-1_FAMILY-13";Tend="1135";Tstart="927";shortTE="F";uid="0e56c7e8-26dd-47bc-8422-b5cbc3dae658"
VUJU01001408.1	RepeatMasker	DNA/Ginger-1	57046	57414	1897	-	.	ID="RND-6_FAMILY-2273";Tend="1938";Tstart="1583";shortTE="F";uid="576b1a93-9fcc-4f89-b469-14f3278194f7"
VUJU01001408.1	RepeatMasker	Unknown	31909	32105	985	-	.	ID="RND-6_FAMILY-4395";Tend="1058";Tstart="867";shortTE="F";uid="9857cc6f-ad47-4120-81e6-1b0f770d41fe"
VUJU01001408.1	RepeatMasker	DNA/hAT-Tip100	1	180	1553	-	.	ID="RND-5_FAMILY-2755";Tend="769";Tstart="590";shortTE="F";uid="b8ede1a5-7461-4f73-9ad1-68a215cb470e"
VUJU01001408.1	RepeatMasker	DNA	50699	51341	1327	-	.	ID="DNA4-2_AP";Tend="639";Tstart="4";shortTE="F";uid="422e6773-6295-46e5-a177-56baded193dd"
VUJU01001408.1	RepeatMasker	DNA/hAT-Tip100	39120	40096	7284	-	.	ID="RND-5_FAMILY-1099";Tend="1688";Tstart="695";shortTE="F";uid="a8542e6e-bbca-4da6-a22d-77dbc48a6713"
VUJU01001408.1	RepeatMasker	Unknown	13088	13231	741	-	.	ID="RND-1_FAMILY-13";Tend="1245";Tstart="1087";shortTE="F";uid="6db66ac5-0266-4b2c-a73f-25200a3aa31d"
VUJU01014080.1	RepeatMasker	DNA/Kolobok-E	2043	2323	2186	-	.	ID="RND-1_FAMILY-2";Tend="2275";Tstart="1992";shortTE="F";uid="88dc8781-5c8b-4805-afb4-09fc7b6fa63b"
VUJU01014080.1	RepeatMasker	DNA/Ginger	1924	2042	2068	-	.	ID="RND-5_FAMILY-5384";Tend="2134";Tstart="1738";shortTE="F";uid="3d0ca45d-6484-48b1-a253-89105312d979"
VUJU01014080.1	RepeatMasker	DNA/MULE-MuDR	43	245	675	-	.	ID="DNA8-28B_AP";Tend="222";Tstart="6";shortTE="F";uid="0e12e7ef-9029-430b-9b3a-9a0e02508140"
VUJU01014081.1	RepeatMasker	DNA/hAT-hAT19	1587	2113	3306	-	.	ID="RND-6_FAMILY-1917";Tend="1362";Tstart="822";shortTE="F";uid="7218170a-8769-467f-8ad5-fa201b0e6f17"
VUJU01014082.1	RepeatMasker	DNA/hAT-Tip100	676	885	649	+	.	ID="RND-5_FAMILY-841";TEgroup="ctg_14082%7CRND-5_FAMILY-841%7C1";Tend="1227";Tstart="1033";shortTE="T";uid="9fa08c72-3ed0-48d7-b1d3-25021f9c1c8e"
VUJU01014082.1	RepeatMasker	DNA/hAT	497	675	563	+	.	ID="RND-1_FAMILY-7";Tend="1100";Tstart="695";shortTE="F";uid="318320ac-a47f-45c0-9ded-dc92ae8822f6"
VUJU01014082.1	RepeatMasker	DNA/hAT-hAT19	708	848	709	-	.	ID="DNA8-52B_AP";Tend="1100";Tstart="964";shortTE="F";uid="7d6577a4-8558-4bb8-ab3e-14dd0601f006"
VUJU01014083.1	RepeatMasker	Unknown	1	107	978	-	.	ID="RND-6_FAMILY-5998";Tend="366";Tstart="260";shortTE="F";uid="31c0f0ae-27a3-4e92-9c60-9951690b6b05"
VUJU01014083.1	RepeatMasker	DNA/MULE-NOF	1417	2321	4251	-	.	ID="RND-6_FAMILY-3401";Tend="1414";Tstart="1";shortTE="F";uid="d84ad60a-6d8c-482b-918f-fb180b866aa6"
VUJU01014084.1	RepeatMasker	DNA/Ginger-1	930	1178	472	+	.	ID="GINGER1-1_AP";Tend="3378";Tstart="3099";shortTE="F";uid="a332b85a-d9cf-4c15-b5e3-4417b3912690"
VUJU01014084.1	RepeatMasker	DNA/Kolobok-E	966	2322	9766	-	.	ID="RND-1_FAMILY-2";Tend="2336";Tstart="961";shortTE="F";uid="17ee9b52-f51e-44fc-bdd5-b524c115ec35"
VUJU01014088.1	RepeatMasker	DNA/P	945	2103	475	-	.	ID="p4_ag";Tend="3654";Tstart="3271";shortTE="F";uid="a269da6c-b3e2-4694-9518-3ac6572e26bf"
VUJU01014089.1	RepeatMasker	Unknown	901	1395	743	+	.	ID="RND-6_FAMILY-5559";Tend="483";Tstart="1";shortTE="F";uid="6a93686a-da71-44b0-9783-f5f024cc6c5c"
VUJU01014089.1	RepeatMasker	DNA/Kolobok-E	1713	1882	1017	+	.	ID="RND-1_FAMILY-2";Tend="2315";Tstart="2143";shortTE="F";uid="40c65dcb-684d-42f8-a54e-daaf31b10b53"
VUJU01014089.1	RepeatMasker	RC/Helitron	2017	2267	1528	+	.	ID="RND-5_FAMILY-20";Tend="1023";Tstart="774";shortTE="F";uid="a59bca80-ca0b-42b3-a079-a2a49f9e48e9"
VUJU01014089.1	RepeatMasker	DNA/Ginger-1	718	1166	2592	-	.	ID="RND-6_FAMILY-2273";Tend="696";Tstart="230";shortTE="F";uid="362a4025-3e62-46cc-b8cc-d8d7b99945af"
VUJU01014089.1	RepeatMasker	Unknown	1870	2037	750	-	.	ID="RND-6_FAMILY-3251";Tend="1060";Tstart="936";shortTE="F";uid="63a0cae8-af0d-4451-870d-9deb9544bf86"
VUJU01001409.1	RepeatMasker	DNA/hAT-hAT19	1	150	937	+	.	ID="RND-5_FAMILY-1621";Tend="594";Tstart="469";shortTE="F";uid="3763c50e-3174-4e17-9642-0faac3b00ef0"
VUJU01001409.1	RepeatMasker	Unknown	9187	10236	5091	+	.	ID="RND-1_FAMILY-22";Tend="1865";Tstart="789";shortTE="F";uid="7d90d22d-a4a0-455e-9eb1-53c03a0afb98"
VUJU01001409.1	RepeatMasker	DNA	47108	47259	582	+	.	ID="DNA4-2_AP";Tend="752";Tstart="590";shortTE="F";uid="2378ef8e-dc6a-4a8b-9a97-e57b36cdf8b5"
VUJU01001409.1	RepeatMasker	DNA/hAT	56867	57096	411	+	.	ID="RND-5_FAMILY-734";Tend="1090";Tstart="878";shortTE="F";uid="c19c7a10-03ed-4b4d-8f49-567c13f9ea80"
VUJU01001409.1	RepeatMasker	DNA	55561	55665	433	+	.	ID="dna4-2_ap";Tend="104";Tstart="1";shortTE="F";uid="2790b957-8b31-47ba-ac51-71652f92a744"
VUJU01001409.1	RepeatMasker	DNA/hAT-hAT19	45392	45505	403	+	.	ID="DNA8-88_AP";Tend="611";Tstart="499";shortTE="F";uid="cbdd4fec-528f-49e1-8b0e-47166ecdd416"
VUJU01001409.1	RepeatMasker	DNA/hAT-Charlie	21521	21850	1272	-	.	ID="RND-6_FAMILY-4809";Tend="1135";Tstart="778";shortTE="F";uid="a1ef1933-f003-43a5-84c5-1091b3ef3c61"
VUJU01001409.1	RepeatMasker	DNA	19814	20015	477	-	.	ID="RND-1_FAMILY-72";TEgroup="ctg_1409%7CRND-1_FAMILY-72%7C1";Tend="1045";Tstart="935";shortTE="T";uid="489f9642-1fe3-497d-afcd-7f8b8c9263b7"
VUJU01001409.1	RepeatMasker	DNA	36722	37002	479	-	.	ID="DNA4-3_AP";Tend="636";Tstart="360";shortTE="F";uid="48a4bd45-2173-4423-9f1e-e8f4cf098554"
VUJU01001409.1	RepeatMasker	RC/Helitron	13133	13626	1974	-	.	ID="RND-6_FAMILY-2921";Tend="821";Tstart="339";shortTE="F";uid="4ac4da5b-0dcf-439e-b647-6a84bab685b5"
VUJU01001409.1	RepeatMasker	DNA	55611	55934	400	-	.	ID="DNA4-2_AP";Tend="332";Tstart="1";shortTE="F";uid="91bacd87-a26c-400b-b1ea-94c89bc166ad"
VUJU01001409.1	RepeatMasker	DNA/TcMar?	19215	19819	3015	-	.	ID="RND-6_FAMILY-168";Tend="1599";Tstart="1036";shortTE="F";uid="d5af68d1-182f-4c51-aa75-d4e479d69202"
VUJU01001409.1	RepeatMasker	DNA/TcMar?	19987	20223	1196	-	.	ID="RND-6_FAMILY-168";Tend="1061";Tstart="794";shortTE="F";uid="411f5c23-4c61-4614-af82-b168dee983ae"
VUJU01014091.1	RepeatMasker	DNA/hAT	3	242	1637	+	.	ID="RND-5_FAMILY-734";Tend="1437";Tstart="1204";shortTE="F";uid="339bad2b-5e88-40d6-b6b4-4f498b88e5a3"
VUJU01014091.1	RepeatMasker	DNA/hAT-hAT19	802	911	481	-	.	ID="RND-6_FAMILY-1296";Tend="386";Tstart="267";shortTE="F";uid="8bef4266-3052-4fff-823d-24aa7249299f"
VUJU01014092.1	RepeatMasker	DNA/hAT-Charlie	2209	2319	957	-	.	ID="RND-6_FAMILY-4809";Tend="1129";Tstart="1019";shortTE="F";uid="7a3ee771-893c-49b6-8094-d06041279584"
VUJU01014093.1	RepeatMasker	Unknown	949	2319	2865	-	.	ID="RND-6_FAMILY-132";Tend="1358";Tstart="1";shortTE="F";uid="21b2ccd2-05d9-42a3-a9e6-4437a04c106a"
VUJU01014094.1	RepeatMasker	Unknown	321	552	673	+	.	ID="RND-5_FAMILY-863";Tend="935";Tstart="698";shortTE="F";uid="8d8a4e05-f2f3-439f-bd1b-420f4fcdb96b"
VUJU01014094.1	RepeatMasker	RC/Helitron	1966	2114	1004	-	.	ID="HELITRON-1_AP";Tend="2739";Tstart="2582";shortTE="F";uid="eef0be39-fa86-4e21-a9d7-dbf4b15929cc"
VUJU01014094.1	RepeatMasker	RC/Helitron	1713	1822	523	-	.	ID="RND-5_FAMILY-2896";Tend="1425";Tstart="1324";shortTE="F";uid="78473fb4-b378-42cf-be21-d4925c263bf8"
VUJU01014095.1	RepeatMasker	DNA	1	273	1689	+	.	ID="RND-5_FAMILY-1413";Tend="1748";Tstart="1485";shortTE="F";uid="9f492d29-2e9b-4afa-b1e8-5dae4efa311b"
VUJU01014095.1	RepeatMasker	DNA/hAT-Tip100	275	683	3001	-	.	ID="RND-6_FAMILY-4051";Tend="1434";Tstart="1026";shortTE="F";uid="8ea4ea71-2d6c-4d2c-9acb-d0728f445215"
VUJU01014096.1	RepeatMasker	DNA/Kolobok-E	186	848	3869	+	.	ID="RND-6_FAMILY-563";Tend="1412";Tstart="746";shortTE="F";uid="367982cc-130f-4aa4-9d89-edbc2664e148"
VUJU01014098.1	RepeatMasker	Unknown	1698	2160	3552	+	.	ID="RND-5_FAMILY-2116";Tend="1500";Tstart="1048";shortTE="F";uid="fc9fdc1d-dd63-42b6-9456-c44a5c9a797d"
VUJU01014098.1	RepeatMasker	DNA/Ginger	2136	2314	1005	+	.	ID="RND-1_FAMILY-156";Tend="925";Tstart="758";shortTE="F";uid="64568d7f-a13f-4f17-ac0a-666adbd5f636"
VUJU01014099.1	RepeatMasker	Unknown	1683	2122	3737	-	.	ID="RND-1_FAMILY-26";Tend="1201";Tstart="756";shortTE="F";uid="da775c6c-e35f-4847-8749-ca7582257b1c"
VUJU01014099.1	RepeatMasker	DNA/MULE-MuDR	369	512	902	-	.	ID="MUDR8X_AP";Tend="980";Tstart="834";shortTE="F";uid="c046509e-80ff-4cbb-8b21-2da470c19316"
VUJU01000141.1	RepeatMasker	DNA	8334	8473	426	+	.	ID="dna4-2_ap";Tend="148";Tstart="1";shortTE="F";uid="d91f4c06-e521-4b52-bb34-887fb1931ff2"
VUJU01000141.1	RepeatMasker	Unknown	2	105	730	+	.	ID="RND-4_FAMILY-213";Tend="1620";Tstart="1517";shortTE="F";uid="2e10a97e-3b41-4af9-aa43-c3d91434bbc9"
VUJU01000141.1	RepeatMasker	DNA	91538	91920	494	+	.	ID="DNA4-1_AP";Tend="777";Tstart="411";shortTE="F";uid="f1c67dc2-bff2-4088-960b-caa3f9a15a0c"
VUJU01000141.1	RepeatMasker	DNA/Ginger	42246	42775	601	+	.	ID="RND-1_FAMILY-156";Tend="1288";Tstart="774";shortTE="F";uid="d8588dab-26d7-4020-b3c7-b4640ae337c4"
VUJU01000141.1	RepeatMasker	DNA	8451	8728	933	+	.	ID="DNA4-2_AP";Tend="766";Tstart="494";shortTE="F";uid="b562236c-c46e-41c1-997d-fb8988cee86c"
VUJU01000141.1	RepeatMasker	DNA	13584	13964	831	+	.	ID="DNA4-3_AP";Tend="421";Tstart="31";shortTE="F";uid="84340b56-4c22-4aa4-a5dc-53f5a5be5777"
VUJU01000141.1	RepeatMasker	Retroposon?	62492	62620	462	+	.	ID="SINE2-1_AP";Tend="1764";Tstart="1627";shortTE="F";uid="d9191f8b-8be0-47af-b57b-bc8283b32e8b"
VUJU01000141.1	RepeatMasker	Unknown	79439	80470	6320	+	.	ID="RND-1_FAMILY-22";Tend="1854";Tstart="828";shortTE="F";uid="41f0a2c7-f776-4372-8621-1bf6ac4ed6ce"
VUJU01000141.1	RepeatMasker	DNA/hAT-hAT19	40123	40277	981	+	.	ID="RND-5_FAMILY-1375";Tend="1110";Tstart="955";shortTE="F";uid="e6f021c6-3f6f-42c4-8095-717e0085aaa7"
VUJU01000141.1	RepeatMasker	DNA	112095	112591	1133	-	.	ID="DNA4-3_AP";Tend="635";Tstart="118";shortTE="F";uid="94c73c71-2822-4218-b5ce-967aa350a232"
VUJU01000141.1	RepeatMasker	DNA/hAT-Tip100	69442	70183	3476	-	.	ID="RND-5_FAMILY-841";Tend="1770";Tstart="1082";shortTE="F";uid="4cbfbe50-f242-4019-871a-58902617eb18"
VUJU01000141.1	RepeatMasker	DNA	135655	135898	966	-	.	ID="dna4-2_ap";Tend="250";Tstart="1";shortTE="F";uid="06bb6b02-204c-4719-8b0c-86898f4964dc"
VUJU01000141.1	RepeatMasker	DNA	23341	23521	425	-	.	ID="DNA4-2B_AP";Tend="164";Tstart="1";shortTE="F";uid="144feebe-3aec-4855-8d35-f2544db727f7"
VUJU01000141.1	RepeatMasker	DNA/Ginger-1	162408	162511	535	-	.	ID="GINGER1-1_AP";Tend="4354";Tstart="4268";shortTE="F";uid="afc16f7c-00ed-479f-8dc5-aac3d8af3a6f"
VUJU01000141.1	RepeatMasker	Unknown	106636	106881	407	-	.	ID="RND-6_FAMILY-20226";Tend="737";Tstart="469";shortTE="F";uid="04cf767f-29ea-4b72-b2c1-da7d77364a53"
VUJU01000141.1	RepeatMasker	DNA	118323	118960	749	-	.	ID="DNA4-2_AP";TEgroup="ctg_141%7CDNA4-2_AP%7C1";Tend="764";Tstart="6";shortTE="F";uid="ce898164-c5dc-42b3-b90f-975fe8c7f6f1"
VUJU01000141.1	RepeatMasker	DNA	135334	135615	723	-	.	ID="DNA4-2_AP";Tend="768";Tstart="436";shortTE="F";uid="91c6399b-e93c-41a3-9111-0de6bb8e4e2b"
VUJU01000141.1	RepeatMasker	DNA/Ginger-1	153118	153221	405	-	.	ID="GINGER1-1_AP";Tend="4357";Tstart="4251";shortTE="F";uid="ec8636f2-1ac7-43e5-9736-1194bd25cccc"
VUJU01001410.1	RepeatMasker	DNA	9432	9925	822	+	.	ID="DNA4-3_AP";Tend="634";Tstart="120";shortTE="F";uid="9d568b20-9e85-43df-a79e-192d751259c8"
VUJU01001410.1	RepeatMasker	DNA/Kolobok-T2?	40953	41208	431	+	.	ID="KOLOBOK-N1_AEC";Tend="7546";Tstart="7342";shortTE="F";uid="e8c29382-6b1a-4bc2-a66e-2b7dfd79981b"
VUJU01001410.1	RepeatMasker	DNA	55751	56184	685	-	.	ID="DNA4-3_AP";Tend="450";Tstart="23";shortTE="F";uid="e7438e51-a62a-44b1-9b98-2fbb6ec070b6"
VUJU01001410.1	RepeatMasker	Unknown	57431	57629	470	-	.	ID="RND-1_FAMILY-33";Tend="1179";Tstart="954";shortTE="F";uid="a8f84e02-8bcb-4d30-88a7-af13e966886f"
VUJU01001410.1	RepeatMasker	Unknown	22849	23328	829	-	.	ID="RND-4_FAMILY-213";Tend="1403";Tstart="920";shortTE="F";uid="973fcadd-4bd7-48c1-acae-2eeff2b556f6"
VUJU01014100.1	RepeatMasker	DNA/Ginger	408	736	1171	+	.	ID="RND-1_FAMILY-156";Tend="1066";Tstart="742";shortTE="F";uid="50193706-68bb-4c41-971a-fd0595ddff1b"
VUJU01014100.1	RepeatMasker	Unknown	2159	2314	1405	-	.	ID="RND-1_FAMILY-51";Tend="1794";Tstart="1639";shortTE="F";uid="8e39b188-4123-4216-9208-9de1a2bab11b"
VUJU01014100.1	RepeatMasker	DNA/Kolobok-E	353	719	611	-	.	ID="KOLOBOKE-2_AP";Tend="2293";Tstart="1899";shortTE="F";uid="6fad354e-0198-4e91-961a-16b76b7c497d"
VUJU01014102.1	RepeatMasker	DNA/Kolobok-E	1185	1398	1398	+	.	ID="RND-6_FAMILY-563";Tend="1138";Tstart="925";shortTE="F";uid="8d068967-f354-4f60-9185-d36a478809d4"
VUJU01014102.1	RepeatMasker	DNA/hAT-Tip100	1525	2166	4357	-	.	ID="RND-5_FAMILY-2953";Tend="1270";Tstart="656";shortTE="F";uid="5f630120-fafd-43f2-af2f-5f77a43d5788"
VUJU01014103.1	RepeatMasker	Unknown	125	1392	5182	+	.	ID="RND-6_FAMILY-3530";Tend="1935";Tstart="733";shortTE="F";uid="28e09885-ee0f-4322-8942-2f42c5825426"
VUJU01014103.1	RepeatMasker	DNA	18	159	1122	+	.	ID="RND-6_FAMILY-8566";Tend="1201";Tstart="1063";shortTE="F";uid="f06edd02-b9b3-4988-8b0f-1c4be45a6676"
VUJU01014103.1	RepeatMasker	DNA/MULE-MuDR	1602	2299	3491	-	.	ID="RND-6_FAMILY-18650";Tend="1539";Tstart="903";shortTE="F";uid="769ed5b0-bdff-43f1-8469-3bfc117ed154"
VUJU01014105.1	RepeatMasker	Unknown	238	994	1084	+	.	ID="RND-6_FAMILY-14024";Tend="1327";Tstart="520";shortTE="F";uid="52133472-cc22-4900-a839-2e77b0922fb0"
VUJU01014105.1	RepeatMasker	DNA	1179	1465	762	-	.	ID="TTAA15_AP";Tend="311";Tstart="1";shortTE="F";uid="660d34d6-126d-4552-9f4b-49d6d9166739"
VUJU01014105.1	RepeatMasker	RC/Helitron	1901	2312	3410	-	.	ID="RND-6_FAMILY-6014";Tend="1321";Tstart="909";shortTE="F";uid="6540ce02-68cf-45e3-860b-f63da2def64c"
VUJU01014108.1	RepeatMasker	RC/Helitron	732	946	598	+	.	ID="HELITRON-4_DRH";Tend="3844";Tstart="3630";shortTE="F";uid="a0846743-e970-439b-8225-ebe00c026677"
VUJU01014109.1	RepeatMasker	RC/Helitron	1722	2310	4600	+	.	ID="RND-5_FAMILY-1231";Tend="1568";Tstart="974";shortTE="F";uid="2be4a8ad-6240-4a37-99ac-ca016f5c623b"
VUJU01014109.1	RepeatMasker	Unknown	33	534	2949	+	.	ID="RND-6_FAMILY-3251";TEgroup="ctg_14109%7CRND-6_FAMILY-3251%7C1";Tend="1245";Tstart="831";shortTE="F";uid="060f8699-d675-4de3-af50-5030e7f42530"
VUJU01001411.1	RepeatMasker	DNA	34023	34149	501	+	.	ID="dna4-2_ap";Tend="112";Tstart="1";shortTE="F";uid="1d9d1a4d-e34d-481a-80b8-6890c442602b"
VUJU01001411.1	RepeatMasker	DNA	17778	18733	6889	-	.	ID="RND-1_FAMILY-18";Tend="1740";Tstart="769";shortTE="F";uid="5a4236b6-285b-481c-a5c0-a595c2feb9d3"
VUJU01001411.1	RepeatMasker	DNA/Kolobok-E	14347	15163	5988	-	.	ID="RND-1_FAMILY-2";Tend="1590";Tstart="780";shortTE="F";uid="e9dc4ec3-10f2-41c4-b2fc-2063a7d0e8bd"
VUJU01001411.1	RepeatMasker	DNA/Ginger-1	57757	57952	1432	-	.	ID="RND-6_FAMILY-2273";Tend="1949";Tstart="1748";shortTE="F";uid="8d18e625-38ab-42a6-83ae-01c3a45f8652"
VUJU01001411.1	RepeatMasker	DNA/Kolobok-E	23718	23824	427	-	.	ID="KOLOBOKE-2_AP";Tend="1249";Tstart="1143";shortTE="F";uid="006c8d92-764b-4dfc-afff-a4b713c08215"
VUJU01014110.1	RepeatMasker	DNA/Ginger-1	11	222	871	-	.	ID="GINGER1-1_AP";Tend="3428";Tstart="3177";shortTE="F";uid="384eaa32-a162-4e92-8f48-5b0ca1cc32db"
VUJU01014110.1	RepeatMasker	DNA/Ginger	401	1326	6166	-	.	ID="RND-1_FAMILY-156";Tend="1728";Tstart="776";shortTE="F";uid="7e775448-d7f0-4e30-85b2-c5fc130657d3"
VUJU01014113.1	RepeatMasker	DNA/TcMar-Mariner	1703	1910	980	+	.	ID="RND-6_FAMILY-3672";Tend="778";Tstart="567";shortTE="F";uid="088fd4cd-293d-4c7f-85e8-cfba6cea4512"
VUJU01014113.1	RepeatMasker	DNA/TcMar-Mariner	2139	2307	1271	+	.	ID="RND-6_FAMILY-3672";Tend="926";Tstart="766";shortTE="F";uid="55deab48-7afd-4895-a686-aab3cb589a4a"
VUJU01014114.1	RepeatMasker	Unknown	714	958	537	+	.	ID="RND-5_FAMILY-1605";Tend="487";Tstart="264";shortTE="F";uid="ab50957c-d9e4-4f9c-8d5a-10c3e45b0fbe"
VUJU01014114.1	RepeatMasker	DNA/Kolobok-E	1	275	1951	-	.	ID="RND-6_FAMILY-563";Tend="1746";Tstart="1476";shortTE="F";uid="5222c19c-5ff6-45e6-8dde-4afe7cc5f47d"
VUJU01014115.1	RepeatMasker	SINE/tRNA-I	1269	1369	612	+	.	ID="RND-5_FAMILY-412";Tend="1135";Tstart="1032";shortTE="F";uid="d2c9a6bf-ffb9-449c-8a09-42ff5f71dbfc"
VUJU01014115.1	RepeatMasker	DNA/Maverick	537	959	1076	+	.	ID="RND-5_FAMILY-1771";Tend="1223";Tstart="795";shortTE="F";uid="381ba567-5cee-4675-8a47-11d62e65e66c"
VUJU01014118.1	RepeatMasker	DNA/Ginger	1117	1383	762	+	.	ID="RND-5_FAMILY-5384";Tend="2149";Tstart="1865";shortTE="F";uid="d3117c3b-31ca-472d-b6aa-7af478fd2ff7"
VUJU01014118.1	RepeatMasker	Retroposon?	1326	1850	876	-	.	ID="SINE2-1_AP";Tend="956";Tstart="443";shortTE="F";uid="371b880f-9c39-4909-ad96-fbd802a27078"
VUJU01014118.1	RepeatMasker	DNA/Ginger-1	1083	1266	848	-	.	ID="GINGER1-1_AP";Tend="3411";Tstart="3179";shortTE="F";uid="faffe58c-0806-4081-97dd-ea7689d5ecdc"
VUJU01014119.1	RepeatMasker	DNA/Kolobok-E	665	1567	3336	-	.	ID="rnd-1_family-2";Tend="1677";Tstart="771";shortTE="F";uid="af744241-e773-459b-a2f5-caa7c84a2d0d"
VUJU01014119.1	RepeatMasker	DNA/hAT	75	258	785	-	.	ID="RND-5_FAMILY-734";Tend="1084";Tstart="872";shortTE="F";uid="990a6bec-2ce6-478f-a474-e759bf9415c2"
VUJU01014119.1	RepeatMasker	Unknown	260	661	2799	-	.	ID="RND-1_FAMILY-63";Tend="1365";Tstart="967";shortTE="F";uid="c2d77503-b10d-4163-822b-5eacf8c13b19"
VUJU01001412.1	RepeatMasker	DNA/Kolobok-E	50148	50652	3206	+	.	ID="RND-1_FAMILY-2";Tend="2197";Tstart="1691";shortTE="F";uid="2a75c0d3-8ab9-4240-99d5-8ca0c05bf814"
VUJU01001412.1	RepeatMasker	DNA/Ginger	50814	50925	899	+	.	ID="RND-5_FAMILY-5384";Tend="2021";Tstart="1910";shortTE="F";uid="477b95b7-ea1c-49c1-9267-3abee3f1b25c"
VUJU01001412.1	RepeatMasker	DNA/Kolobok-E	39595	40122	3703	+	.	ID="RND-6_FAMILY-563";Tend="1699";Tstart="1174";shortTE="F";uid="b49bed8f-26db-4355-88d7-c3147b4b5a74"
VUJU01001412.1	RepeatMasker	LINE/I-Jockey	27492	27595	418	+	.	ID="TART_DV";Tend="11517";Tstart="11414";shortTE="F";uid="e6dc8ba8-3d52-47ff-9acb-73f85e0febe2"
VUJU01001412.1	RepeatMasker	DNA/Ginger	39011	39587	1520	+	.	ID="RND-1_FAMILY-156";TEgroup="ctg_1412%7CRND-1_FAMILY-156%7C1";Tend="1238";Tstart="771";shortTE="F";uid="e8539e45-8706-47cc-b981-9c8f7c5336ec"
VUJU01001412.1	RepeatMasker	DNA/hAT	37559	37922	2532	+	.	ID="RND-6_FAMILY-5658";Tend="1239";Tstart="887";shortTE="F";uid="74221224-6380-4603-8db8-1275d36c092b"
VUJU01001412.1	RepeatMasker	Unknown	54388	55101	1679	-	.	ID="RND-6_FAMILY-2811";Tend="1389";Tstart="638";shortTE="F";uid="a1d514c2-cbd7-4832-af56-b1ff95654fe8"
VUJU01001412.1	RepeatMasker	DNA/hAT-Charlie	22113	22454	1148	-	.	ID="RND-6_FAMILY-21380";Tend="1267";Tstart="1006";shortTE="F";uid="4d1ffe02-59e6-4cdf-96c3-140d881d5ec9"
VUJU01001412.1	RepeatMasker	DNA	35	136	425	-	.	ID="TTAA14_AP";Tend="308";Tstart="215";shortTE="F";uid="6aa36b4c-3a89-4056-a253-4ae17b9058f5"
VUJU01001412.1	RepeatMasker	DNA	38207	38536	1741	-	.	ID="RND-1_FAMILY-152";Tend="1271";Tstart="940";shortTE="F";uid="81c8a025-77c9-4ad5-a525-6e6b96acae95"
VUJU01001412.1	RepeatMasker	DNA/Kolobok-E	49491	50130	4429	-	.	ID="RND-6_FAMILY-563";Tend="1804";Tstart="1174";shortTE="F";uid="5f8bc4ed-53d5-4b8d-97a4-6092a5247154"
VUJU01014120.1	RepeatMasker	DNA/hAT-hAT19	2145	2305	578	+	.	ID="RND-5_FAMILY-1091";Tend="1648";Tstart="1488";shortTE="F";uid="7c2caebc-709b-4f7a-83d3-5da104968241"
VUJU01014120.1	RepeatMasker	DNA/hAT-hAT19	1	1463	1564	-	.	ID="hat-n4_ap";Tend="1655";Tstart="323";shortTE="F";uid="25bfa306-645c-41cb-8ae5-2aefd111b061"
VUJU01014121.1	RepeatMasker	Unknown	1018	2289	2847	+	.	ID="RND-5_FAMILY-7136";Tend="1477";Tstart="233";shortTE="F";uid="87a1a7e3-0d3a-468a-afac-526fd4593701"
VUJU01014123.1	RepeatMasker	LTR/Pao	25	767	596	-	.	ID="BEL-2_DGRI-I";Tend="3275";Tstart="2154";shortTE="F";uid="bd9fb4d4-8609-4dc0-a32e-a1bac3b3f02b"
VUJU01014123.1	RepeatMasker	LTR/Pao	1776	2302	594	-	.	ID="BEL-2_DGRI-I";Tend="1466";Tstart="940";shortTE="F";uid="040efac0-0000-45ba-bc0a-2d0d74cf4e68"
VUJU01014124.1	RepeatMasker	Unknown	1406	1538	991	-	.	ID="RND-1_FAMILY-148";Tend="1138";Tstart="996";shortTE="F";uid="2de5b501-912e-4edd-b21e-6aaf5892b588"
VUJU01014125.1	RepeatMasker	RC/Helitron	547	834	441	+	.	ID="HELITRON-1_RPR";Tend="3281";Tstart="3179";shortTE="F";uid="dd873b44-4a76-4453-bcfc-52abcdf350fa"
VUJU01014125.1	RepeatMasker	DNA/MULE-MuDR	210	342	575	-	.	ID="DNA8-110_AP";Tend="181";Tstart="50";shortTE="F";uid="4aedd4ef-2082-45ce-8fc1-a04c225fd2ae"
VUJU01014125.1	RepeatMasker	DNA/Ginger-1	979	1367	2739	-	.	ID="RND-6_FAMILY-2273";Tend="1825";Tstart="1439";shortTE="F";uid="9a7b2c75-44db-4a28-8b6f-d2dce3fa0bc9"
VUJU01014125.1	RepeatMasker	DNA/hAT-hAT19	2114	2301	475	-	.	ID="DNA8-52B_AP";Tend="1071";Tstart="886";shortTE="F";uid="3cbca787-15de-4258-acd1-61ba9fd40c68"
VUJU01014127.1	RepeatMasker	DNA/Academ-1	1	2244	16762	-	.	ID="ACADEM-1_AP";Tend="3831";Tstart="1595";shortTE="F";uid="e9fc8327-7dad-4607-a79c-1716698ecd15"
VUJU01014128.1	RepeatMasker	LTR/Gypsy	22	171	467	+	.	ID="GYPSY33-I_AG";Tend="4413";Tstart="4264";shortTE="F";uid="648e83ee-1990-4521-b31d-dfa717235cf6"
VUJU01014129.1	RepeatMasker	LINE/RTE-BovB	244	899	635	-	.	ID="HALYOMORPHA_HALYS-5_FAMILY-72";Tend="1566";Tstart="909";shortTE="F";uid="34a3c99d-cc26-4b64-a9f0-a84c54ab1616"
VUJU01014129.1	RepeatMasker	LINE/RTE-BovB	1513	2281	752	-	.	ID="HALYOMORPHA_HALYS-4_FAMILY-557";Tend="788";Tstart="105";shortTE="F";uid="0168f364-5990-4108-aa76-1a500795aaa5"
VUJU01001413.1	RepeatMasker	DNA/hAT-hAT19	43423	44759	4925	+	.	ID="rnd-5_family-37";Tend="1297";Tstart="43";shortTE="F";uid="f6659a55-6c42-437f-aef7-d1f5274b2fcb"
VUJU01001413.1	RepeatMasker	DNA/hAT-Tip100	8375	8670	458	+	.	ID="DNA8-18_AP";Tend="718";Tstart="431";shortTE="F";uid="498048ae-fd80-4a4b-bf8e-bc32f49a4726"
VUJU01001413.1	RepeatMasker	DNA/hAT-Charlie	2719	3075	931	+	.	ID="RND-4_FAMILY-1159";TEgroup="ctg_1413%7CRND-4_FAMILY-1159%7C1";Tend="1163";Tstart="926";shortTE="F";uid="1c4e8602-9230-47f5-bec7-3cec3477e2ff"
VUJU01001413.1	RepeatMasker	DNA	37496	38108	3394	+	.	ID="DNA4-3_AP";Tend="635";Tstart="3";shortTE="F";uid="04515b68-5d8f-432a-b8c3-57023fee7441"
VUJU01001413.1	RepeatMasker	DNA/TcMar?	3770	5390	5881	+	.	ID="RND-5_FAMILY-1220";Tend="2457";Tstart="826";shortTE="F";uid="9047ffe0-6d79-48e0-ab90-3e699865359c"
VUJU01001413.1	RepeatMasker	DNA/Ginger-1	57314	57865	2274	+	.	ID="RND-6_FAMILY-2273";Tend="686";Tstart="230";shortTE="F";uid="ca4cb279-4978-42d6-9163-8ea15b2f0e9a"
VUJU01001413.1	RepeatMasker	DNA/Kolobok-E	5564	5722	435	+	.	ID="RND-6_FAMILY-563";Tend="2294";Tstart="2142";shortTE="F";uid="3fe1f49f-2247-47d8-b416-78a17e94ecc1"
VUJU01001413.1	RepeatMasker	DNA	30043	30561	4009	-	.	ID="RND-6_FAMILY-11124";Tend="1471";Tstart="959";shortTE="F";uid="1bd25ff4-b923-4c2f-bbf2-4aef8714cef2"
VUJU01014131.1	RepeatMasker	RC/Helitron	1847	2300	561	+	.	ID="HELITRON-3_HMM";Tend="2108";Tstart="1652";shortTE="F";uid="6fc33a5a-0e24-4fd5-9ccc-a70b02a58729"
VUJU01014132.1	RepeatMasker	DNA/Ginger-1	1754	2092	1572	+	.	ID="RND-6_FAMILY-2273";Tend="487";Tstart="180";shortTE="F";uid="735ec4db-4fff-4a31-9036-c4409747a8bd"
VUJU01014132.1	RepeatMasker	DNA/Ginger-1	145	358	1025	+	.	ID="RND-6_FAMILY-2273";Tend="2156";Tstart="1798";shortTE="F";uid="fcfe45a2-45b2-43f8-b600-cb9eec5cdeab"
VUJU01014132.1	RepeatMasker	DNA/Kolobok-E	1795	2299	3721	-	.	ID="RND-1_FAMILY-2";Tend="2276";Tstart="1771";shortTE="F";uid="d616bf0f-342b-491e-bda5-ae4823165755"
VUJU01014132.1	RepeatMasker	DNA/Kolobok-E	1	144	1101	-	.	ID="RND-1_FAMILY-2";Tend="916";Tstart="775";shortTE="F";uid="de6caa4d-e39a-42af-a528-e643d33938b8"
VUJU01014134.1	RepeatMasker	Unknown	2059	2299	1501	-	.	ID="RND-1_FAMILY-31";Tend="1475";Tstart="1221";shortTE="F";uid="44aa3223-e907-406d-8c94-750fec4b8016"
VUJU01014135.1	RepeatMasker	DNA/TcMar-Mariner	588	1003	584	+	.	ID="RND-6_FAMILY-3672";Tend="1876";Tstart="1477";shortTE="F";uid="b808a48f-1e29-4334-a563-67698c02f477"
VUJU01014135.1	RepeatMasker	DNA/Kolobok-E	1004	1594	6073	+	.	ID="RND-6_FAMILY-563";Tend="2173";Tstart="1594";shortTE="F";uid="0488c3b7-3ed4-4f97-b738-b86b5de37552"
VUJU01014135.1	RepeatMasker	DNA/MULE-NOF	1	266	465	-	.	ID="REHAVKUS1_AP";Tend="877";Tstart="612";shortTE="F";uid="48283d3e-7996-407d-a738-8e4e384597ae"
VUJU01014136.1	RepeatMasker	RC/Helitron	2064	2277	1060	+	.	ID="RND-5_FAMILY-1231";Tend="1172";Tstart="978";shortTE="F";uid="7f87fd77-0368-4c7b-a528-4aa5c8afc1fa"
VUJU01014136.1	RepeatMasker	DNA/Ginger-1	125	320	608	+	.	ID="RND-6_FAMILY-4966";Tend="1214";Tstart="1040";shortTE="F";uid="aadd8f63-9519-4472-a764-4ed7395c1957"
VUJU01014136.1	RepeatMasker	DNA/hAT-Tip100	1692	2083	1999	-	.	ID="RND-1_FAMILY-78";Tend="1959";Tstart="1509";shortTE="F";uid="11fd2c06-cebe-4a92-a85e-5f445023e79c"
VUJU01014136.1	RepeatMasker	DNA/Ginger	4	282	2150	-	.	ID="RND-1_FAMILY-156";Tend="1052";Tstart="775";shortTE="F";uid="0f9a4881-fd70-4a69-ab12-a317c02361b7"
VUJU01014137.1	RepeatMasker	LINE/R1	1541	1914	443	-	.	ID="SART-1_API";Tend="5421";Tstart="5053";shortTE="F";uid="c44861d4-210e-4664-9faa-deaac075772d"
VUJU01014138.1	RepeatMasker	DNA	439	554	570	+	.	ID="TTAA2D_AP";Tend="399";Tstart="285";shortTE="F";uid="178389db-6a96-4d67-8552-6fef22c3ac00"
VUJU01014139.1	RepeatMasker	Unknown	1312	1702	423	+	.	ID="RND-6_FAMILY-2537";Tend="768";Tstart="373";shortTE="F";uid="79e72cce-8b5c-4e7f-9b6a-7b4196bf9772"
VUJU01001414.1	RepeatMasker	DNA/Ginger-1	1	576	4398	+	.	ID="RND-6_FAMILY-2273";Tend="1937";Tstart="1369";shortTE="F";uid="505d8ae0-4329-41ed-9c31-32bc28e21ae2"
VUJU01001414.1	RepeatMasker	Retroposon?	46426	46559	449	+	.	ID="RND-6_FAMILY-4103";Tend="1878";Tstart="1744";shortTE="F";uid="99164d83-963a-47b1-9e7c-a18c0b15d1e5"
VUJU01001414.1	RepeatMasker	DNA/Ginger-1	23441	23547	694	+	.	ID="RND-6_FAMILY-2273";Tend="1933";Tstart="1838";shortTE="F";uid="d5a6d808-43b0-4fe6-9687-029b8cf7f923"
VUJU01001414.1	RepeatMasker	DNA/hAT-hAT19	54656	54780	509	+	.	ID="RND-5_FAMILY-361";Tend="1425";Tstart="1289";shortTE="F";uid="f8401c2c-f275-4fd2-9dde-3f334d696f66"
VUJU01001414.1	RepeatMasker	DNA	43758	43880	404	-	.	ID="dna4-2b_ap";Tend="769";Tstart="653";shortTE="F";uid="4de9f163-ecaa-463d-927f-fe13c86e644f"
VUJU01001414.1	RepeatMasker	Unknown	15717	15906	819	-	.	ID="RND-6_FAMILY-1122";Tend="1055";Tstart="873";shortTE="F";uid="c4c2225c-fe81-4a2b-8c06-f4700ea76cda"
VUJU01001414.1	RepeatMasker	DNA/Kolobok-E	45104	46511	8541	-	.	ID="rnd-6_family-563";Tend="2347";Tstart="875";shortTE="F";uid="260878a8-c43f-4587-9c20-0adde7b9e306"
VUJU01001414.1	RepeatMasker	Unknown	35101	35831	1741	-	.	ID="RND-4_FAMILY-175";TEgroup="ctg_1414%7CRND-4_FAMILY-175%7C1";Tend="1743";Tstart="545";shortTE="F";uid="5420db6c-4367-43a5-ab2e-cf5dd8a9ab92"
VUJU01014140.1	RepeatMasker	DNA/Ginger-1	7	138	488	+	.	ID="GINGER1-1_AP";Tend="4410";Tstart="4290";shortTE="F";uid="57a5a82b-96fa-4b5c-855c-1d22c037a7c7"
VUJU01014141.1	RepeatMasker	RC/Helitron	708	928	755	+	.	ID="HELITRON-1_AP";Tend="2888";Tstart="2675";shortTE="F";uid="42901b17-c82e-4319-938e-0bfa23e4223f"
VUJU01014141.1	RepeatMasker	Unknown	198	330	961	+	.	ID="RND-1_FAMILY-96";Tend="1298";Tstart="1163";shortTE="F";uid="237a118b-014d-44d1-b7a3-367b99a9441a"
VUJU01014141.1	RepeatMasker	RC/Helitron	518	655	734	-	.	ID="RND-5_FAMILY-2896";Tend="1907";Tstart="1761";shortTE="F";uid="16d679d6-d627-4c6e-92e6-bb02bf69b055"
VUJU01014143.1	RepeatMasker	DNA/Ginger-1	1	106	875	-	.	ID="RND-6_FAMILY-2273";Tend="339";Tstart="231";shortTE="F";uid="659771f4-4874-4964-9d01-15b3a9795714"
VUJU01014144.1	RepeatMasker	Unknown	536	2295	2154	-	.	ID="RND-5_FAMILY-9";TEgroup="ctg_14144%7CRND-5_FAMILY-9%7C1";Tend="2016";Tstart="116";shortTE="F";uid="352c0399-a7e5-4957-aa2b-d4345e8452a9"
VUJU01014145.1	RepeatMasker	LTR/Gypsy	734	1631	407	+	.	ID="GYPSY5-I_AP";TEgroup="ctg_14145%7CGYPSY5-I_AP%7C1";Tend="3011";Tstart="1974";shortTE="F";uid="7b0d3f34-a6bd-4f2d-bb80-c7e283784453"
VUJU01014146.1	RepeatMasker	DNA	255	369	804	-	.	ID="RND-6_FAMILY-172";Tend="1496";Tstart="1378";shortTE="F";uid="eda3e890-489e-462e-bce5-aa720d415c9a"
VUJU01014147.1	RepeatMasker	LINE/CR1	343	1579	448	-	.	ID="RND-5_FAMILY-301";Tend="1816";Tstart="579";shortTE="F";uid="00713468-d5d7-4100-aa7c-e62a7a113c10"
VUJU01014148.1	RepeatMasker	DNA/hAT-hAT19	596	1488	675	+	.	ID="HAT-4_LMI";Tend="1465";Tstart="570";shortTE="F";uid="2520d4f7-f394-4579-8537-49ce7f6cc7a7"
VUJU01014149.1	RepeatMasker	Unknown	2059	2292	1145	+	.	ID="RND-1_FAMILY-165";Tend="828";Tstart="589";shortTE="F";uid="d9c2949d-823f-41a7-9f9d-9fe682e02fe3"
VUJU01014149.1	RepeatMasker	LTR	1	429	1685	+	.	ID="RND-5_FAMILY-1206";Tend="1462";Tstart="1105";shortTE="F";uid="5c178dca-7dff-4ba2-999f-19caa4a0e275"
VUJU01014149.1	RepeatMasker	DNA/Ginger-2	1312	1897	959	-	.	ID="GINGER2-1_LMI";Tend="2998";Tstart="2412";shortTE="F";uid="03002b00-3884-4a3d-b9b8-08fe54559cad"
VUJU01014149.1	RepeatMasker	DNA/Ginger-2	633	820	511	-	.	ID="RND-5_FAMILY-2305";Tend="1034";Tstart="845";shortTE="F";uid="b4eb075f-2965-45d3-8f11-7b4d8f1b4f43"
VUJU01001415.1	RepeatMasker	LINE/I-Jockey	55345	56950	2124	+	.	ID="RND-6_FAMILY-11225";Tend="1770";Tstart="460";shortTE="F";uid="e3281338-78b2-44ee-8483-c67f49272317"
VUJU01001415.1	RepeatMasker	RC/Helitron	50796	52408	8451	+	.	ID="RND-1_FAMILY-133";Tend="2310";Tstart="735";shortTE="F";uid="bc861bfb-3a28-46a7-8c12-51e639b40b7b"
VUJU01001415.1	RepeatMasker	LINE/L2	19158	20068	412	-	.	ID="RND-6_FAMILY-492";Tend="1122";Tstart="136";shortTE="F";uid="dd4f6059-c284-4693-8231-5340421b8bee"
VUJU01001415.1	RepeatMasker	DNA/hAT-hAT19	46231	46555	1575	-	.	ID="RND-5_FAMILY-1091";Tend="1260";Tstart="951";shortTE="F";uid="232ae7b6-89a5-4ec7-9fc4-ff45a899478f"
VUJU01001415.1	RepeatMasker	DNA/Ginger	38587	40086	10157	-	.	ID="RND-5_FAMILY-5384";Tend="2029";Tstart="545";shortTE="F";uid="3ab1e484-33de-43dc-9488-3f0866ee1ed5"
VUJU01001415.1	RepeatMasker	LINE/I-Jockey	54878	55144	1183	-	.	ID="RND-5_FAMILY-7962";Tend="347";Tstart="79";shortTE="F";uid="7bbb7705-bece-41c1-9715-638b804aefe5"
VUJU01001415.1	RepeatMasker	Unknown	5175	5627	772	-	.	ID="RND-6_FAMILY-7317";Tend="909";Tstart="449";shortTE="F";uid="90483fb9-db26-41e5-9cb6-f4abe231add6"
VUJU01014150.1	RepeatMasker	Unknown	1344	2149	3148	-	.	ID="RND-6_FAMILY-12031";Tend="895";Tstart="131";shortTE="F";uid="56a344d1-d06c-4b83-9f6d-23c9566e45b8"
VUJU01014151.1	RepeatMasker	DNA	1315	1610	1903	+	.	ID="RND-6_FAMILY-3594";Tend="1156";Tstart="859";shortTE="F";uid="7f530dd8-5085-4c7f-ae29-696db22917e0"
VUJU01014151.1	RepeatMasker	DNA/Ginger	1564	2292	993	+	.	ID="RND-5_FAMILY-5384";TEgroup="ctg_14151%7CRND-5_FAMILY-5384%7C1";Tend="1834";Tstart="1149";shortTE="F";uid="8cc549d2-f57a-472b-a880-a4f339977f1d"
VUJU01014152.1	RepeatMasker	DNA/hAT	193	512	2143	-	.	ID="RND-6_FAMILY-4695";Tend="1219";Tstart="901";shortTE="F";uid="219833cd-996e-48b1-9987-cb71f6238950"
VUJU01014154.1	RepeatMasker	DNA/Kolobok-E	3	723	5435	+	.	ID="RND-1_FAMILY-2";Tend="2275";Tstart="1563";shortTE="F";uid="ea0cd6dd-8e24-4171-a7a5-957a89631751"
VUJU01014154.1	RepeatMasker	DNA/Ginger-1	568	934	422	-	.	ID="GINGER1-1_AP";Tend="5191";Tstart="4841";shortTE="F";uid="92d463dd-9b11-4e06-a47f-bb7017704535"
VUJU01014155.1	RepeatMasker	DNA/P	2	338	500	-	.	ID="RND-6_FAMILY-14560";Tend="649";Tstart="341";shortTE="F";uid="7294cde6-b425-43cf-bb02-ad860577ec03"
VUJU01014156.1	RepeatMasker	DNA	51	164	439	+	.	ID="ttaa3c_ap";Tend="403";Tstart="297";shortTE="F";uid="12efc0b5-fb11-44af-94d1-de4f322a9da0"
VUJU01014157.1	RepeatMasker	DNA	997	1308	862	+	.	ID="RND-6_FAMILY-11124";Tend="1491";Tstart="1168";shortTE="F";uid="ca9b2398-c3d3-4976-b576-e2c288cd0470"
VUJU01014157.1	RepeatMasker	DNA/Kolobok-E	2152	2290	817	+	.	ID="KOLOBOKE-4_AP";Tend="2669";Tstart="2524";shortTE="F";uid="5fc10bdd-9c6c-481f-9349-b07265c1f578"
VUJU01014157.1	RepeatMasker	DNA	1323	1526	683	-	.	ID="TTAA3_AP";Tend="429";Tstart="237";shortTE="F";uid="65430eb3-417c-4d57-bd14-6f7ead406cb8"
VUJU01014159.1	RepeatMasker	DNA/Ginger-1	8	224	1148	+	.	ID="GINGER1-1_AP";Tend="4354";Tstart="3690";shortTE="F";uid="983fa226-bdf2-4137-ba9c-932136939233"
VUJU01014159.1	RepeatMasker	DNA/Kolobok-E	1	247	1725	-	.	ID="RND-6_FAMILY-563";Tend="1593";Tstart="1348";shortTE="F";uid="70c5a981-a524-4457-8ba8-9365a0af89f3"
VUJU01014159.1	RepeatMasker	DNA/Kolobok-E	225	642	3031	-	.	ID="RND-1_FAMILY-2";Tend="1232";Tstart="781";shortTE="F";uid="d7646f4a-53d3-47c4-ab61-2c59b3138782"
VUJU01014159.1	RepeatMasker	DNA/Merlin	1014	2020	4859	-	.	ID="rnd-5_family-830";Tend="1728";Tstart="374";shortTE="F";uid="bbe880e2-6c26-4351-b5ef-417b4e9554b9"
VUJU01001416.1	RepeatMasker	DNA	8437	8805	605	+	.	ID="DNA4-2_AP";Tend="366";Tstart="15";shortTE="F";uid="f4b744ea-4bac-408a-87b6-cacaf937a08a"
VUJU01001416.1	RepeatMasker	DNA/MULE-MuDR	51026	51288	1894	+	.	ID="RND-6_FAMILY-1527";Tend="1589";Tstart="1313";shortTE="F";uid="f8b4c6d8-f237-42b5-b7e0-b2c861430c6b"
VUJU01001416.1	RepeatMasker	DNA/hAT	49302	50116	3651	-	.	ID="RND-1_FAMILY-7";Tend="1716";Tstart="926";shortTE="F";uid="96bb483c-258e-48c2-828d-5151516008eb"
VUJU01001416.1	RepeatMasker	DNA	31939	32067	429	-	.	ID="dna4-2_ap";Tend="766";Tstart="632";shortTE="F";uid="efb8c824-c956-4053-b85c-40df71dabe10"
VUJU01014160.1	RepeatMasker	DNA/Kolobok-E	1738	2289	3516	-	.	ID="RND-6_FAMILY-563";Tend="2291";Tstart="1668";shortTE="F";uid="c9bc9c82-aa09-49e8-9ca2-a77ff0701738"
VUJU01014161.1	RepeatMasker	DNA/hAT-hATm	1809	2265	842	-	.	ID="HAT-4C_AP";Tend="2008";Tstart="1552";shortTE="F";uid="aba7fb0c-d1d3-4e99-8b77-bdc8aaa0088c"
VUJU01014162.1	RepeatMasker	DNA/Ginger	1	446	1705	+	.	ID="rnd-5_family-5384";Tend="1463";Tstart="754";shortTE="F";uid="16773ace-13e5-4337-b225-1d0cadc8b1a8"
VUJU01014162.1	RepeatMasker	DNA/P	635	1001	569	-	.	ID="RND-6_FAMILY-17439";Tend="515";Tstart="162";shortTE="F";uid="9cbe90d7-9321-4f01-b119-eb3bd1aa63cc"
VUJU01014162.1	RepeatMasker	Unknown	526	642	451	-	.	ID="RND-4_FAMILY-314";Tend="1430";Tstart="1321";shortTE="F";uid="5dcf9acb-b0a8-4285-a109-eb5e6746c326"
VUJU01014162.1	RepeatMasker	Unknown	1854	2289	2847	-	.	ID="RND-6_FAMILY-2";Tend="1663";Tstart="1261";shortTE="F";uid="036c824b-9df5-4a60-9a81-5d398388c742"
VUJU01014162.1	RepeatMasker	DNA/hAT-Ac	1520	1709	700	-	.	ID="RND-6_FAMILY-6";Tend="672";Tstart="479";shortTE="F";uid="b03ac0e9-250e-457c-8b4c-375c1e3e13c3"
VUJU01014162.1	RepeatMasker	DNA/Ginger-1	152	465	1757	-	.	ID="RND-6_FAMILY-2273";Tend="795";Tstart="490";shortTE="F";uid="9c850bbc-9ca6-4b50-81b1-1dab7512de65"
VUJU01014163.1	RepeatMasker	DNA/P	531	988	646	-	.	ID="RND-6_FAMILY-14560";Tend="1042";Tstart="582";shortTE="F";uid="473c8b87-39b3-4a83-ba33-a22a1d42e35b"
VUJU01014164.1	RepeatMasker	Unknown	1	302	2663	+	.	ID="RND-6_FAMILY-9495";Tend="1356";Tstart="1055";shortTE="F";uid="c1920285-73eb-4488-a734-cbdf8e718338"
VUJU01014164.1	RepeatMasker	Unknown	1413	2105	3625	-	.	ID="RND-6_FAMILY-7647";Tend="1386";Tstart="755";shortTE="F";uid="7041f282-c45e-4955-868d-e61307dad0ca"
VUJU01014165.1	RepeatMasker	DNA/hAT-Tip100	2109	2252	576	-	.	ID="RND-1_FAMILY-129";Tend="1184";Tstart="1038";shortTE="F";uid="7d391a8a-4e4e-4002-9b0e-e4b595cfec95"
VUJU01014166.1	RepeatMasker	Unknown	1	295	2372	-	.	ID="RND-6_FAMILY-7317";Tend="697";Tstart="403";shortTE="F";uid="8318831b-9456-487b-aefa-e5e79c54c236"
VUJU01014168.1	RepeatMasker	DNA/Maverick	146	967	2042	+	.	ID="RND-6_FAMILY-1530";Tend="1657";Tstart="809";shortTE="F";uid="394889d4-c73a-461a-8ef3-6ce51caebd1d"
VUJU01014168.1	RepeatMasker	DNA/Maverick	1976	2108	432	+	.	ID="POLINTON-4_NVI";Tend="11187";Tstart="11056";shortTE="F";uid="79ec5d14-71a0-4be8-9952-e83d97a6c292"
VUJU01014168.1	RepeatMasker	DNA/Maverick	1259	1725	816	-	.	ID="RND-5_FAMILY-1771";Tend="1099";Tstart="602";shortTE="F";uid="41ba689f-6d47-4ce0-b169-3f28fd557df1"
VUJU01014169.1	RepeatMasker	DNA/Kolobok-E	1901	2288	3142	+	.	ID="RND-6_FAMILY-1916";Tend="1316";Tstart="931";shortTE="F";uid="c6dd15f5-1c22-4b1d-8f3d-4cf30cf03a75"
VUJU01001417.1	RepeatMasker	DNA	17441	18009	492	+	.	ID="DNA4-2_AP";Tend="762";Tstart="248";shortTE="F";uid="b137c01c-ab77-40bc-8d92-e91436190558"
VUJU01001417.1	RepeatMasker	DNA/hAT-Tip100	49361	50229	4719	+	.	ID="RND-5_FAMILY-841";Tend="1878";Tstart="1019";shortTE="F";uid="4418df79-6beb-4c91-bbb7-cc080d9973cf"
VUJU01001417.1	RepeatMasker	DNA	47339	47678	607	+	.	ID="RND-5_FAMILY-3889";Tend="1218";Tstart="929";shortTE="F";uid="4906d300-75d2-44fb-aeb3-2618da50e2f5"
VUJU01001417.1	RepeatMasker	DNA/hAT	48856	49224	621	+	.	ID="RND-1_FAMILY-7";Tend="947";Tstart="598";shortTE="F";uid="743ebcfd-91b9-472f-968e-c6b2103bfded"
VUJU01001417.1	RepeatMasker	DNA	31898	32020	775	+	.	ID="DNA3-1_AP";Tend="122";Tstart="1";shortTE="F";uid="e75e9878-240c-46d3-8f6a-dfcb7971a448"
VUJU01001417.1	RepeatMasker	DNA/hAT-hAT19	22963	23359	1334	+	.	ID="RND-5_FAMILY-3907";TEgroup="ctg_1417%7CRND-5_FAMILY-3907%7C1";Tend="1751";Tstart="814";shortTE="F";uid="b3636a66-5693-4959-bd86-3e08cc1e0af4"
VUJU01001417.1	RepeatMasker	DNA/hAT-Tip100	21375	22318	4850	+	.	ID="RND-5_FAMILY-841";Tend="1901";Tstart="1012";shortTE="F";uid="acd77f82-8233-4b78-bb3a-174731e84858"
VUJU01014171.1	RepeatMasker	DNA/hAT-Ac	24	1538	1315	-	.	ID="HOPPER_BD";Tend="2808";Tstart="1303";shortTE="F";uid="b7adad69-efe6-4eef-aaa4-8d934fdfbb62"
VUJU01014173.1	RepeatMasker	DNA/Kolobok-E	198	461	742	+	.	ID="RND-5_FAMILY-1313";Tend="1725";Tstart="1455";shortTE="F";uid="b5b3e566-a03e-460b-88b6-087a1c17ef46"
VUJU01014173.1	RepeatMasker	DNA/Ginger-1	1547	2279	3900	-	.	ID="rnd-6_family-2273";Tend="1196";Tstart="492";shortTE="F";uid="0780987f-b41f-4350-96ab-79be6550851a"
VUJU01014173.1	RepeatMasker	DNA/Ginger-1	270	1301	4344	-	.	ID="rnd-6_family-2273";Tend="1664";Tstart="490";shortTE="F";uid="4e2849e9-69d2-4700-846b-bbfa71b1acfb"
VUJU01014174.1	RepeatMasker	DNA/TcMar-Mariner	180	431	2020	+	.	ID="RND-6_FAMILY-3672";Tend="1018";Tstart="766";shortTE="F";uid="280ad626-5845-4cc4-8262-3f27b299a31d"
VUJU01014174.1	RepeatMasker	SINE/tRNA-I	1742	1874	947	-	.	ID="RND-5_FAMILY-412";Tend="1090";Tstart="957";shortTE="F";uid="52a5fa27-1351-44cf-9097-c50f4c6c166b"
VUJU01014174.1	RepeatMasker	DNA/Ginger-1	418	1113	3692	-	.	ID="RND-6_FAMILY-2273";Tend="1884";Tstart="1177";shortTE="F";uid="a94988e8-4e17-41ea-a72b-23428a0cc0c1"
VUJU01014175.1	RepeatMasker	LTR/Pao	672	1270	504	-	.	ID="BEL-3-I_NVI";Tend="5222";Tstart="4686";shortTE="F";uid="cef058d3-acca-4356-8d69-7e699be5c5b4"
VUJU01014178.1	RepeatMasker	LINE/CR1	1350	2285	6325	-	.	ID="RND-6_FAMILY-15994";Tend="2048";Tstart="1103";shortTE="F";uid="e82812e8-e7b9-4ca4-88f2-f97dfc8cd02e"
VUJU01014179.1	RepeatMasker	Unknown	199	811	4098	+	.	ID="RND-4_FAMILY-406";Tend="1260";Tstart="648";shortTE="F";uid="10b4f79e-f84a-4e2d-86e5-d502063e6280"
VUJU01014179.1	RepeatMasker	RC/Helitron	1254	1717	3116	-	.	ID="RND-1_FAMILY-8";Tend="1458";Tstart="1004";shortTE="F";uid="7a3f9d92-cc78-49a1-a90b-eec12018f37d"
VUJU01014179.1	RepeatMasker	RC/Helitron	925	1038	598	-	.	ID="RND-6_FAMILY-5655";Tend="145";Tstart="33";shortTE="F";uid="566fd719-77c4-411f-91f3-6b4f3b7be574"
VUJU01001418.1	RepeatMasker	DNA/Ginger	38217	38564	813	+	.	ID="RND-5_FAMILY-5384";Tend="890";Tstart="548";shortTE="F";uid="79420781-fc58-4180-9597-7245706afb7b"
VUJU01001418.1	RepeatMasker	DNA	4519	4796	809	+	.	ID="DNA4-2_AP";Tend="769";Tstart="498";shortTE="F";uid="1cf1ba5f-2f21-4202-b2a9-9db17fb6fbdc"
VUJU01001418.1	RepeatMasker	Unknown	1203	1797	2089	+	.	ID="RND-1_FAMILY-165";Tend="1251";Tstart="633";shortTE="F";uid="8d47ebdd-9f34-4177-beff-256ac5bcb8a4"
VUJU01001418.1	RepeatMasker	DNA	2088	2525	1821	+	.	ID="RND-1_FAMILY-52";TEgroup="ctg_1418%7CRND-1_FAMILY-52%7C1";Tend="1909";Tstart="857";shortTE="F";uid="c120ffe4-c17b-4af4-972c-e73263b40c01"
VUJU01001418.1	RepeatMasker	DNA	12472	12785	886	+	.	ID="DNA4-3_AP";Tend="637";Tstart="322";shortTE="F";uid="2f9d139a-c151-47ad-aacd-0dcfab6c0f08"
VUJU01001418.1	RepeatMasker	DNA/hAT-Ac	6616	7311	5573	-	.	ID="RND-6_FAMILY-425";Tend="1734";Tstart="1037";shortTE="F";uid="375ace05-5ab3-4638-9b3b-d923899588cb"
VUJU01001418.1	RepeatMasker	Unknown	49825	50334	1940	-	.	ID="RND-1_FAMILY-21";TEgroup="ctg_1418%7CRND-1_FAMILY-21%7C1";Tend="1614";Tstart="922";shortTE="F";uid="ffacd642-a706-44ee-b533-b5497f16183f"
VUJU01001418.1	RepeatMasker	Unknown	38720	39200	2889	-	.	ID="RND-6_FAMILY-1539";Tend="1185";Tstart="691";shortTE="F";uid="031a83ba-ae51-4306-a544-cbbf0e129091"
VUJU01001418.1	RepeatMasker	Retroposon?	798	1218	447	-	.	ID="SINE2-1_AP";Tend="1210";Tstart="748";shortTE="F";uid="cf3e9c08-27a7-4075-ab29-5d92fc4ecbdd"
VUJU01014180.1	RepeatMasker	DNA/TcMar-m44	895	1364	793	+	.	ID="MARINER-2_AP";Tend="990";Tstart="515";shortTE="F";uid="f19fe561-13a2-4a8b-a9aa-4c2b82dadeab"
VUJU01014180.1	RepeatMasker	DNA	105	466	1269	-	.	ID="TTAA7_AP";Tend="359";Tstart="1";shortTE="F";uid="53c0be78-2e9e-4829-b64a-f2524cbc2ddb"
VUJU01014181.1	RepeatMasker	Unknown	1661	1966	2618	+	.	ID="RND-1_FAMILY-31";Tend="1249";Tstart="941";shortTE="F";uid="c1126656-86f6-4202-935d-d112f0bf4515"
VUJU01014184.1	RepeatMasker	Unknown	127	831	4863	+	.	ID="RND-1_FAMILY-25";Tend="1230";Tstart="529";shortTE="F";uid="312a7a8f-5ee5-4ec3-8341-17c7168a4d52"
VUJU01014184.1	RepeatMasker	DNA	1	101	542	-	.	ID="TTAA23_AP";Tend="101";Tstart="1";shortTE="F";uid="a7ea08cf-6390-496a-8ece-989c132ce7fe"
VUJU01014186.1	RepeatMasker	DNA/Ginger	821	1182	2985	+	.	ID="RND-1_FAMILY-156";Tend="1141";Tstart="778";shortTE="F";uid="4b838e77-c84f-43da-8dc1-cef99bc23c1b"
VUJU01014186.1	RepeatMasker	DNA/hAT-Ac	1647	2282	3046	+	.	ID="RND-6_FAMILY-7205";Tend="1461";Tstart="844";shortTE="F";uid="e9871e30-d884-4985-8118-f078ee45ff86"
VUJU01014187.1	RepeatMasker	Unknown	292	620	951	+	.	ID="RND-6_FAMILY-9314";Tend="521";Tstart="176";shortTE="F";uid="5d24d4da-c39d-4856-bf9e-a2ebbe6beaf1"
VUJU01014188.1	RepeatMasker	Unknown	1	148	1303	+	.	ID="RND-1_FAMILY-92";Tend="1181";Tstart="1034";shortTE="F";uid="99bac044-d94f-494c-a2a6-f4ffd1892c11"
VUJU01014189.1	RepeatMasker	DNA/Kolobok-E	1750	2183	2989	+	.	ID="RND-6_FAMILY-563";Tend="2278";Tstart="1862";shortTE="F";uid="9f3ec0f6-b2bf-411f-bf9b-fa8a791cbb69"
VUJU01014189.1	RepeatMasker	DNA/Kolobok-E	425	770	490	+	.	ID="KOLOBOKE-1_AP";Tend="347";Tstart="1";shortTE="F";uid="e361fe72-281e-4135-b6da-e679dc529db0"
VUJU01014189.1	RepeatMasker	DNA/Kolobok-E	1452	1743	597	+	.	ID="RND-1_FAMILY-2";Tend="990";Tstart="711";shortTE="F";uid="976c51ae-8632-4e43-b722-5b0f45b0b308"
VUJU01001419.1	RepeatMasker	DNA/MULE-MuDR	17015	17137	807	+	.	ID="RND-1_FAMILY-181";Tend="1107";Tstart="980";shortTE="F";uid="d2f4081a-f094-4234-9ca2-1b96d8a066c7"
VUJU01001419.1	RepeatMasker	DNA	34713	34904	479	+	.	ID="dna4-2b_ap";Tend="257";Tstart="61";shortTE="F";uid="fcb11aef-4fc8-4f1c-94f5-4baee608778d"
VUJU01001419.1	RepeatMasker	DNA/Ginger-1	16560	17006	3344	+	.	ID="RND-6_FAMILY-2273";Tend="1935";Tstart="1493";shortTE="F";uid="a3535a0a-1252-4ce8-a1ba-b02743f75ca2"
VUJU01001419.1	RepeatMasker	DNA	16264	16559	2062	+	.	ID="RND-1_FAMILY-52";Tend="1159";Tstart="868";shortTE="F";uid="a1a022e3-56ff-4b41-821c-90923fcb84b8"
VUJU01001419.1	RepeatMasker	DNA	57406	57515	468	-	.	ID="DNA8-7_AP";Tend="309";Tstart="189";shortTE="F";uid="50c6c050-4e34-436a-b9f3-584349b41dcd"
VUJU01001419.1	RepeatMasker	DNA/hAT-hAT19	53116	54103	4762	-	.	ID="RND-5_FAMILY-2512";Tend="1946";Tstart="955";shortTE="F";uid="1b6308e6-bc04-4933-a2ad-c6f872bea61f"
VUJU01001419.1	RepeatMasker	Unknown	2590	2755	1399	-	.	ID="RND-5_FAMILY-15683";Tend="1131";Tstart="966";shortTE="F";uid="69b70df1-8c7a-49aa-8d0b-8f01ba39e90c"
VUJU01001419.1	RepeatMasker	DNA/Merlin	42827	43017	552	-	.	ID="HALYOMORPHA_HALYS-6_FAMILY-1715";Tend="210";Tstart="20";shortTE="F";uid="21cffc43-6c78-4806-b503-02d3ff5ac954"
VUJU01001419.1	RepeatMasker	Unknown	33808	34276	1972	-	.	ID="RND-1_FAMILY-81";Tend="1367";Tstart="942";shortTE="F";uid="346807c3-d4a4-4144-b4b4-092dfb80497b"
VUJU01014190.1	RepeatMasker	Unknown	2020	2274	1867	+	.	ID="RND-6_FAMILY-6980";Tend="851";Tstart="598";shortTE="F";uid="2a91b6ef-98dc-4824-bfbd-2cf92e79d351"
VUJU01014190.1	RepeatMasker	DNA/hAT-hAT19	37	753	526	-	.	ID="DNA8-74_AP";TEgroup="ctg_14190%7CDNA8-74_AP%7C1";Tend="835";Tstart="1";shortTE="F";uid="5b379f6a-593c-4338-9453-1ebcbe5aa5a2"
VUJU01014193.1	RepeatMasker	DNA/Maverick	1445	2277	701	+	.	ID="RND-6_FAMILY-4822";Tend="1813";Tstart="999";shortTE="F";uid="0c63b13e-4bf7-4d61-86ff-395893e2087e"
VUJU01014193.1	RepeatMasker	DNA/Maverick	789	1165	842	+	.	ID="rnd-6_family-4822";Tend="850";Tstart="494";shortTE="F";uid="ccf0a8e0-40ab-4580-bab6-dabf40d9a020"
VUJU01014194.1	RepeatMasker	DNA/hAT-Ac	2	162	829	+	.	ID="DNA8-11_AP";Tend="667";Tstart="507";shortTE="F";uid="e87e8367-bd16-4607-a641-a46021932071"
VUJU01014195.1	RepeatMasker	DNA/MULE-MuDR	564	1274	1109	+	.	ID="mudr8x_ap";Tend="1716";Tstart="982";shortTE="F";uid="649ee7b0-63f4-40aa-93ae-54bf5fcd2028"
VUJU01014196.1	RepeatMasker	DNA/TcMar?	1304	1611	1192	+	.	ID="RND-6_FAMILY-168";Tend="1910";Tstart="1596";shortTE="F";uid="9b34e5cf-486d-4e69-a23e-9a0b4e051d00"
VUJU01014196.1	RepeatMasker	DNA/hAT-Tip100	1	108	625	+	.	ID="DNA8-18_AP";Tend="682";Tstart="573";shortTE="F";uid="69a9d2af-a67f-4111-a29f-c5a69aaa0269"
VUJU01014197.1	RepeatMasker	Unknown	1690	1857	1472	-	.	ID="RND-1_FAMILY-122";Tend="999";Tstart="832";shortTE="F";uid="8c61a31c-9c00-440b-bd9a-3ba81e876602"
VUJU01014197.1	RepeatMasker	DNA/hAT-Charlie	117	340	692	-	.	ID="HAT-N1_AP";Tend="561";Tstart="364";shortTE="F";uid="837e8983-2a9a-4b5d-bb0d-2fbc28291f72"
VUJU01014197.1	RepeatMasker	DNA/hAT-hAT19	1853	2010	425	-	.	ID="DNA8-66_AP";Tend="151";Tstart="4";shortTE="F";uid="300d055b-c2de-45e5-a9a6-9a5a0efa33a6"
VUJU01014198.1	RepeatMasker	LTR/Gypsy	732	2276	13150	-	.	ID="RND-6_FAMILY-484";Tend="1814";Tstart="277";shortTE="F";uid="00874f98-2a25-48c9-8c20-b52945ed6265"
VUJU01000142.1	RepeatMasker	Retroposon?	52236	52485	448	+	.	ID="SINE2-2_AP";Tend="283";Tstart="19";shortTE="F";uid="51dbdf71-0362-41c8-ad9f-8758e4030adf"
VUJU01000142.1	RepeatMasker	DNA	105415	105752	577	+	.	ID="TTAA8_AP";Tend="432";Tstart="57";shortTE="F";uid="fc159437-c0a6-4c03-85cb-6c599e1d7cb5"
VUJU01000142.1	RepeatMasker	RC/Helitron	157272	158092	6665	+	.	ID="RND-6_FAMILY-2395";Tend="970";Tstart="141";shortTE="F";uid="e1654a51-4eb7-44ab-8fa5-15764d9e44a9"
VUJU01000142.1	RepeatMasker	DNA/MULE-NOF	159703	159843	465	+	.	ID="RND-6_FAMILY-3401";Tend="1408";Tstart="1266";shortTE="F";uid="84f0da5a-20c4-4ba9-b9f8-2f91f152ed5a"
VUJU01000142.1	RepeatMasker	DNA/Ginger	143010	143633	998	+	.	ID="RND-5_FAMILY-5384";TEgroup="ctg_142%7CRND-5_FAMILY-5384%7C1";Tend="1758";Tstart="888";shortTE="F";uid="22a4ad60-3f41-41ba-9762-1fbf827b2228"
VUJU01000142.1	RepeatMasker	Unknown	59205	59421	1451	+	.	ID="RND-5_FAMILY-4943";Tend="1232";Tstart="974";shortTE="F";uid="8cb0548a-006f-486f-b95a-f98f702af36b"
VUJU01000142.1	RepeatMasker	DNA/Kolobok-E	141308	141560	1337	+	.	ID="RND-6_FAMILY-563";Tend="1149";Tstart="895";shortTE="F";uid="82214da5-e62b-43f6-a97b-197f18637ecf"
VUJU01000142.1	RepeatMasker	DNA/Ginger	74393	75867	9441	+	.	ID="RND-5_FAMILY-5384";Tend="2022";Tstart="548";shortTE="F";uid="a73e46a3-5719-4104-b85b-304bd5b96a1f"
VUJU01000142.1	RepeatMasker	LINE/I-Jockey	155462	157066	1533	-	.	ID="VINGI-42_LMI";Tend="2935";Tstart="541";shortTE="F";uid="6cf08ae1-7369-4941-b557-a4fbd18874e5"
VUJU01000142.1	RepeatMasker	Unknown	105901	106085	1135	-	.	ID="RND-1_FAMILY-139";Tend="1164";Tstart="968";shortTE="F";uid="9e5db446-0259-41b2-a472-7982bbccfc3f"
VUJU01000142.1	RepeatMasker	DNA/Kolobok-E	92115	92229	588	-	.	ID="rnd-6_family-563";Tend="895";Tstart="766";shortTE="F";uid="471de3bf-8d6a-4444-a80e-9005926c04be"
VUJU01000142.1	RepeatMasker	DNA/hAT-Tip100	91519	92115	1870	-	.	ID="RND-6_FAMILY-1910";Tend="2494";Tstart="1925";shortTE="F";uid="c85a7118-3add-451e-8006-dfebc64fa5df"
VUJU01000142.1	RepeatMasker	DNA/hAT-Tip100	89930	90211	2063	-	.	ID="RND-5_FAMILY-2240";Tend="1865";Tstart="1587";shortTE="F";uid="1b5e5abb-0050-49c9-b228-795c255626db"
VUJU01000142.1	RepeatMasker	DNA/Kolobok-E	149843	150026	467	-	.	ID="RND-6_FAMILY-563";TEgroup="ctg_142%7CRND-6_FAMILY-563%7C1";Tend="2289";Tstart="774";shortTE="T";uid="268d0941-9fc5-44eb-b324-b3ce4c577714"
VUJU01000142.1	RepeatMasker	DNA/Ginger-1	75701	75937	564	-	.	ID="GINGER1-1_AP";Tend="5191";Tstart="4981";shortTE="F";uid="57548ee8-8579-4d9a-9f15-d3183ebc570a"
VUJU01000142.1	RepeatMasker	LTR/Gypsy	160612	160803	615	-	.	ID="GYPSY3-I_AP";Tend="711";Tstart="484";shortTE="F";uid="c4dc5e56-9afc-49b8-8270-58dfa9c09919"
VUJU01001420.1	RepeatMasker	DNA/hAT-Tip100	37660	38412	4835	+	.	ID="RND-1_FAMILY-78";Tend="1560";Tstart="834";shortTE="F";uid="b18e3ef4-5df1-43d9-938c-3dffaf20b2f0"
VUJU01001420.1	RepeatMasker	DNA/hAT-Tip100	38568	39031	3193	+	.	ID="RND-1_FAMILY-36";Tend="2054";Tstart="1595";shortTE="F";uid="47037fe8-0ef2-4379-82c5-0f242a1d7308"
VUJU01001420.1	RepeatMasker	LINE/I	554	1077	683	+	.	ID="RND-6_FAMILY-7399";Tend="1329";Tstart="842";shortTE="F";uid="be302fef-c25e-48f4-a003-bfbb11c9ae30"
VUJU01001420.1	RepeatMasker	DNA/TcMar?	46191	46322	1033	+	.	ID="RND-1_FAMILY-28";Tend="1078";Tstart="946";shortTE="F";uid="e372238d-e717-4d07-add7-5b71ba871746"
VUJU01001420.1	RepeatMasker	Retroposon?	5192	5653	836	+	.	ID="SINE2-1_AP";Tend="1318";Tstart="847";shortTE="F";uid="a5c207ee-5cc9-4ee0-8de0-3dd6d898e9e7"
VUJU01001420.1	RepeatMasker	DNA/hAT-Tip100	38401	38569	1305	+	.	ID="RND-1_FAMILY-34";Tend="1032";Tstart="864";shortTE="F";uid="91218075-cf30-4656-8fee-2c37ca643c1c"
VUJU01001420.1	RepeatMasker	DNA	30924	31197	663	+	.	ID="DNA4-3_AP";Tend="493";Tstart="218";shortTE="F";uid="d66dd07a-bc05-4abe-aa29-841d24835d48"
VUJU01001420.1	RepeatMasker	Unknown	5797	5980	942	-	.	ID="RND-1_FAMILY-122";Tend="1025";Tstart="842";shortTE="F";uid="0ae00292-31e2-48b7-8fda-06a1865a1c18"
VUJU01001420.1	RepeatMasker	DNA/Ginger	42157	43310	7246	-	.	ID="RND-5_FAMILY-5384";Tend="1701";Tstart="543";shortTE="F";uid="9a630838-b309-43e2-ba75-1e4597a61311"
VUJU01001420.1	RepeatMasker	Unknown	7657	7816	1263	-	.	ID="RND-6_FAMILY-4395";Tend="1060";Tstart="901";shortTE="F";uid="4b04e1a1-3a71-4f97-9495-51b793a946f4"
VUJU01001420.1	RepeatMasker	DNA	17660	18064	1832	-	.	ID="TTAA2C_AP";Tend="423";Tstart="12";shortTE="F";uid="221d8dc8-5b2e-4a04-a4f0-941369dbe7a0"
VUJU01001420.1	RepeatMasker	DNA/hAT-Tip100	39050	39393	469	-	.	ID="RND-6_FAMILY-772";TEgroup="ctg_1420%7CRND-6_FAMILY-772%7C1";Tend="1558";Tstart="519";shortTE="F";uid="492f2d48-9a72-46b8-82d2-01b37e7fbf77"
VUJU01001420.1	RepeatMasker	DNA/Kolobok-E	44911	45155	1277	-	.	ID="RND-6_FAMILY-563";Tend="1167";Tstart="920";shortTE="F";uid="30b750b9-39c7-4f45-999e-d746fddb49e9"
VUJU01001420.1	RepeatMasker	Unknown	51233	51415	984	-	.	ID="RND-1_FAMILY-12";Tend="1102";Tstart="920";shortTE="F";uid="1e110de6-14fa-4528-85e0-7ad0a51d2dc6"
VUJU01001420.1	RepeatMasker	Unknown	1074	2466	3029	-	.	ID="RND-6_FAMILY-7647";Tend="1393";Tstart="138";shortTE="F";uid="34a76c44-23e5-4c77-af9e-1bc94e6d15ab"
VUJU01001420.1	RepeatMasker	DNA/Ginger-1	5062	5604	697	-	.	ID="RND-6_FAMILY-2273";TEgroup="ctg_1420%7CRND-6_FAMILY-2273%7C1";Tend="1932";Tstart="1247";shortTE="T";uid="fa6707eb-7cdf-4081-bb90-a96fdee868f0"
VUJU01001420.1	RepeatMasker	DNA	4081	4427	2362	-	.	ID="RND-1_FAMILY-140";Tend="1337";Tstart="999";shortTE="F";uid="a1c8fb70-aaf5-4b1e-bba8-2c97311690d5"
VUJU01001420.1	RepeatMasker	Unknown	2474	3180	3865	-	.	ID="RND-6_FAMILY-3251";Tend="953";Tstart="122";shortTE="F";uid="0a6b5655-dc11-4a53-911b-fcfac583418c"
VUJU01001420.1	RepeatMasker	DNA/Ginger	41987	42106	932	-	.	ID="RND-1_FAMILY-156";Tend="1733";Tstart="1619";shortTE="F";uid="ad8456fa-bcff-4a85-b038-14588d84459a"
VUJU01001420.1	RepeatMasker	Unknown	14	224	855	-	.	ID="RND-6_FAMILY-7647";Tend="937";Tstart="759";shortTE="F";uid="8f880575-6ca2-4202-9f77-782d8dd8785c"
VUJU01001420.1	RepeatMasker	DNA/hAT-hAT19	3508	3911	674	-	.	ID="hat-n7_ap";Tend="838";Tstart="36";shortTE="F";uid="e228000c-5f5e-49ae-9424-a1c5f705e549"
VUJU01001420.1	RepeatMasker	DNA/hAT-Tip100	34885	35027	1068	-	.	ID="RND-1_FAMILY-34";Tend="1030";Tstart="877";shortTE="F";uid="4f5005ae-38e3-43e3-9675-9cf1aee356f4"
VUJU01001420.1	RepeatMasker	Unknown	15410	15651	1257	-	.	ID="RND-1_FAMILY-121";Tend="1219";Tstart="954";shortTE="F";uid="8c01e6b9-f356-44ed-a9cf-42adf3e16aba"
VUJU01001420.1	RepeatMasker	Retroposon?	57394	57609	618	-	.	ID="SINE2-2_AP";Tend="271";Tstart="50";shortTE="F";uid="f1efdda4-2890-42d7-9abd-35162f1c18d0"
VUJU01014200.1	RepeatMasker	DNA/Ginger-1	2074	2275	1590	+	.	ID="rnd-5_family-5029";Tend="1196";Tstart="861";shortTE="F";uid="1cdcd93e-203a-4587-88ab-ba29d7fde0fd"
VUJU01014200.1	RepeatMasker	DNA/Kolobok-E	339	1015	4313	+	.	ID="RND-1_FAMILY-2";Tend="2309";Tstart="1607";shortTE="F";uid="edd17b50-b69e-4bb0-8f69-03e4f2c93ebb"
VUJU01014200.1	RepeatMasker	DNA/Kolobok-E	987	1865	4215	-	.	ID="RND-6_FAMILY-563";Tend="2070";Tstart="1178";shortTE="F";uid="f72aefe8-8627-4bc0-bd39-8687ba82311c"
VUJU01014201.1	RepeatMasker	DNA/PIF-Harbinger	778	1464	2202	+	.	ID="HARB-1_AP";Tend="674";Tstart="1";shortTE="F";uid="689ae3b7-52e4-4c87-affc-9ff4f2b4f53e"
VUJU01014201.1	RepeatMasker	Unknown	1822	2178	2811	+	.	ID="RND-5_FAMILY-1080";Tend="753";Tstart="396";shortTE="F";uid="1256963b-790b-4556-bb46-5fe22cb12202"
VUJU01014202.1	RepeatMasker	DNA	1294	1630	2076	+	.	ID="DNA4-3_AP";Tend="635";Tstart="291";shortTE="F";uid="c6746375-ea20-4fe3-8730-5f6a2ec87aa3"
VUJU01014202.1	RepeatMasker	Unknown	520	787	453	-	.	ID="RND-5_FAMILY-1080";Tend="729";Tstart="462";shortTE="F";uid="f48f0674-6c8d-46e2-974e-a04bdbeead8f"
VUJU01014203.1	RepeatMasker	Unknown	1661	1927	1669	+	.	ID="RND-1_FAMILY-177";Tend="1166";Tstart="895";shortTE="F";uid="7d0a3eb2-0a85-45e3-b9fa-31a8dd0d7a65"
VUJU01014203.1	RepeatMasker	DNA/CMC-EnSpm	176	1235	3200	-	.	ID="ENSPM-1_AP";Tend="1143";Tstart="90";shortTE="F";uid="492e4834-3a49-442f-8f12-061450ea509c"
VUJU01014204.1	RepeatMasker	Unknown	843	1036	1131	+	.	ID="RND-6_FAMILY-3530";Tend="1515";Tstart="1333";shortTE="F";uid="81e39cf7-0524-47a7-a308-39f12dc8f2b3"
VUJU01014204.1	RepeatMasker	DNA	2013	2230	516	+	.	ID="ttaa2c_ap";Tend="236";Tstart="17";shortTE="F";uid="a3d042db-b13f-464d-9cdc-922a1e5891f7"
VUJU01014204.1	RepeatMasker	Retroposon?	1531	1932	400	-	.	ID="SINE2-2_AP";Tend="515";Tstart="131";shortTE="F";uid="7453e186-7ca3-4f61-a038-e1707a6c4bb7"
VUJU01014205.1	RepeatMasker	DNA	108	488	1542	+	.	ID="ttaa4c_ap";Tend="411";Tstart="28";shortTE="F";uid="04e2f709-1df7-48ff-ad45-82d23b1a43f3"
VUJU01014205.1	RepeatMasker	DNA/hAT-Tip100	2166	2272	701	-	.	ID="RND-5_FAMILY-5851";Tend="1442";Tstart="1336";shortTE="F";uid="ab431b7c-d612-4578-bd63-b9156926b669"
VUJU01014207.1	RepeatMasker	Unknown	1676	1916	1199	-	.	ID="RND-5_FAMILY-1065";Tend="1633";Tstart="1377";shortTE="F";uid="f23c21c7-048d-4805-bae8-212035162bc7"
VUJU01014209.1	RepeatMasker	Unknown	69	1198	7391	+	.	ID="RND-5_FAMILY-9";Tend="2009";Tstart="907";shortTE="F";uid="94ed9467-e614-4079-8397-81a828a1827c"
VUJU01001421.1	RepeatMasker	DNA	53273	53644	493	+	.	ID="DNA-TTAA-1_AP";Tend="423";Tstart="14";shortTE="F";uid="0a22d13e-63fc-4f34-ad0a-ceeda6243670"
VUJU01001421.1	RepeatMasker	DNA	10470	10879	1546	+	.	ID="DNAX-2_AP";Tend="442";Tstart="1";shortTE="F";uid="b4caad17-762f-41cd-b722-88f1965ce2e0"
VUJU01001421.1	RepeatMasker	DNA/Ginger	18381	18570	472	-	.	ID="RND-1_FAMILY-156";Tend="941";Tstart="760";shortTE="F";uid="036aaafa-d5b1-47f3-8d57-2ba31b26f9a4"
VUJU01001421.1	RepeatMasker	DNA	21852	22259	1169	-	.	ID="TTAA2D_AP";Tend="431";Tstart="19";shortTE="F";uid="8c4210f8-4742-4006-b64f-84917daebabf"
VUJU01001421.1	RepeatMasker	DNA/Kolobok-E	3540	3829	1630	-	.	ID="RND-6_FAMILY-563";Tend="1117";Tstart="819";shortTE="F";uid="a6380cfc-36f5-423d-b55c-debebf299b02"
VUJU01001421.1	RepeatMasker	Unknown	57382	57598	1194	-	.	ID="RND-6_FAMILY-6397";Tend="634";Tstart="403";shortTE="F";uid="b7b87bde-3086-4ab5-8228-1c4efb8105a5"
VUJU01001421.1	RepeatMasker	DNA	1129	1357	1130	-	.	ID="TTAA22_AP";Tend="413";Tstart="172";shortTE="F";uid="b8760373-8b54-400e-85bb-8dc5342a5a0e"
VUJU01001421.1	RepeatMasker	DNA/hAT-Charlie	610	755	604	-	.	ID="RND-1_FAMILY-55";Tend="1116";Tstart="976";shortTE="F";uid="fe3ae3f6-172a-4cb6-8b6b-dc72b20f3118"
VUJU01014210.1	RepeatMasker	DNA/Kolobok-E	502	2098	9729	-	.	ID="rnd-1_family-2";Tend="2450";Tstart="832";shortTE="F";uid="b1d4c7f1-0ac4-41be-965d-0e8c7f310b92"
VUJU01014210.1	RepeatMasker	DNA/Kolobok-E	2089	2269	1405	-	.	ID="RND-1_FAMILY-2";Tend="2283";Tstart="2100";shortTE="F";uid="8184ec39-98a3-46b0-8ebb-7ad1c74cc5fc"
VUJU01014211.1	RepeatMasker	Unknown	2149	2268	884	-	.	ID="RND-6_FAMILY-6980";Tend="1342";Tstart="1227";shortTE="F";uid="ce2cc037-2994-4788-807b-f7eea78aff7e"
VUJU01014212.1	RepeatMasker	DNA/Sola-1	1925	2082	822	+	.	ID="SOLA1-7_AP";Tend="997";Tstart="845";shortTE="F";uid="8fbe0490-31e6-4d84-8484-195a4a37650d"
VUJU01014212.1	RepeatMasker	DNA/hAT-hAT19	1805	1924	407	-	.	ID="RND-6_FAMILY-4100";Tend="1627";Tstart="1350";shortTE="F";uid="2d88433f-1fc4-44a4-af88-340c455f21b0"
VUJU01014213.1	RepeatMasker	Unknown	1	138	971	-	.	ID="RND-1_FAMILY-39";Tend="1041";Tstart="906";shortTE="F";uid="1ffcd50d-eeb3-42d5-98b0-83b41199b15e"
VUJU01014214.1	RepeatMasker	Unknown	1	828	2875	+	.	ID="RND-5_FAMILY-7355";Tend="778";Tstart="1";shortTE="F";uid="d8d5f1a3-b6d1-4a52-9122-d932724554e4"
VUJU01014215.1	RepeatMasker	DNA/Maverick	544	1050	652	+	.	ID="RND-5_FAMILY-1771";Tend="1099";Tstart="602";shortTE="F";uid="a187979f-0b61-4753-aacb-94866b3bcdeb"
VUJU01014215.1	RepeatMasker	Unknown	1980	2159	460	+	.	ID="RND-6_FAMILY-13034";Tend="474";Tstart="316";shortTE="F";uid="cb7b1a67-9dac-48e1-a2af-f56ccf2d742d"
VUJU01014215.1	RepeatMasker	DNA/Maverick	182	308	408	-	.	ID="POLINTON-4_NVI";Tend="11182";Tstart="11056";shortTE="F";uid="1d511e62-7d71-4f94-8ec8-afc81b56d1e5"
VUJU01014216.1	RepeatMasker	LTR/Gypsy	205	1209	5738	+	.	ID="RND-6_FAMILY-1223";Tend="1600";Tstart="749";shortTE="F";uid="0e031997-b4b9-4126-ac65-70a50a2e890c"
VUJU01014216.1	RepeatMasker	LTR/Gypsy	1384	1563	585	+	.	ID="RND-6_FAMILY-1223";Tend="776";Tstart="603";shortTE="F";uid="ce1dbd2d-2a5f-4dd6-9d58-ac74da9af07d"
VUJU01014217.1	RepeatMasker	Unknown	2092	2264	1528	-	.	ID="RND-6_FAMILY-3151";Tend="1472";Tstart="1300";shortTE="F";uid="d8f7446f-6ccf-4e43-a889-320dbdf5f657"
VUJU01014218.1	RepeatMasker	Unknown	2119	2264	1172	-	.	ID="RND-6_FAMILY-9307";Tend="983";Tstart="838";shortTE="F";uid="b7781b77-c633-40ad-bcea-7f4c1f00e988"
VUJU01014218.1	RepeatMasker	LTR/Gypsy	231	1538	2245	-	.	ID="GYPSY4-I_AP";Tend="1606";Tstart="281";shortTE="F";uid="4f412393-9b10-4620-911f-157ac168e6fa"
VUJU01014219.1	RepeatMasker	LTR	1	986	6795	+	.	ID="RND-5_FAMILY-1206";Tend="1432";Tstart="474";shortTE="F";uid="43e713bf-f40d-497a-8246-afef3b9e25c2"
VUJU01001422.1	RepeatMasker	Unknown	47900	48061	435	+	.	ID="RND-5_FAMILY-3229";Tend="1057";Tstart="902";shortTE="F";uid="186e3c77-4c3f-4269-890e-0fc10afdc711"
VUJU01001422.1	RepeatMasker	DNA/hAT	10728	10904	432	-	.	ID="RND-5_FAMILY-734";Tend="1431";Tstart="1258";shortTE="F";uid="f7a949e5-a164-4306-9af7-60551ba762a1"
VUJU01001422.1	RepeatMasker	DNA	50570	50778	702	-	.	ID="DNA4-3_AP";Tend="417";Tstart="207";shortTE="F";uid="30e00d7b-c221-4e0b-8414-583ee4c72a12"
VUJU01014220.1	RepeatMasker	DNA/Ginger-2	1167	1473	721	-	.	ID="GINGER2-1_LMI";Tend="2851";Tstart="2545";shortTE="F";uid="b657a063-7c66-4652-a66c-d2ac74a3746e"
VUJU01014222.1	RepeatMasker	LTR/Gypsy	1	437	2530	+	.	ID="RND-6_FAMILY-1223";Tend="1295";Tstart="935";shortTE="F";uid="ae2a0d4d-e046-4125-bacb-c2a8ca299d01"
VUJU01014222.1	RepeatMasker	Unknown	1553	1674	749	-	.	ID="RND-1_FAMILY-139";Tend="1089";Tstart="973";shortTE="F";uid="c50260a1-3b93-4c40-897e-29ca3d8050ea"
VUJU01014223.1	RepeatMasker	LTR/Pao	940	1387	620	+	.	ID="BEL3-I_AP";Tend="4747";Tstart="4300";shortTE="F";uid="03ba2de5-3951-4224-b6e0-cbfad1f5557f"
VUJU01014225.1	RepeatMasker	DNA/TcMar-m44	1	284	646	-	.	ID="MARINER-3_AP";Tend="1270";Tstart="990";shortTE="F";uid="9a86924b-5393-40a1-a16e-c21a609974e0"
VUJU01014226.1	RepeatMasker	Unknown	1928	2262	2580	+	.	ID="RND-1_FAMILY-31";Tend="1294";Tstart="947";shortTE="F";uid="5f990d65-4ee7-4708-9e69-06495650595d"
VUJU01014227.1	RepeatMasker	Unknown	1026	1505	3422	+	.	ID="RND-6_FAMILY-9307";Tend="1087";Tstart="614";shortTE="F";uid="431d6477-9371-4af2-8d87-7823e4c86c86"
VUJU01014227.1	RepeatMasker	Unknown	1599	2262	4941	-	.	ID="RND-1_FAMILY-165";Tend="1342";Tstart="687";shortTE="F";uid="4e2c3e8e-8901-45a9-9337-7ff41a25f5bc"
VUJU01014229.1	RepeatMasker	DNA/Ginger-2	1364	2129	1173	+	.	ID="GINGER2-1_AP";Tend="2885";Tstart="2175";shortTE="F";uid="503c9184-d0f4-4290-b208-c8d8481111b7"
VUJU01014229.1	RepeatMasker	Unknown	453	1362	3831	-	.	ID="RND-6_FAMILY-1490";Tend="1749";Tstart="912";shortTE="F";uid="01d70ce7-1ff8-4a7e-9793-0f5d20000ff6"
VUJU01001423.1	RepeatMasker	Unknown	46505	46854	467	+	.	ID="RND-6_FAMILY-10368";Tend="1498";Tstart="1147";shortTE="F";uid="615c9f1b-e910-4688-86e3-a988d03d8afe"
VUJU01001423.1	RepeatMasker	DNA/hAT-Charlie	50671	50880	601	+	.	ID="DNA8-72_AP";TEgroup="ctg_1423%7CDNA8-72_AP%7C1";Tend="396";Tstart="3";shortTE="F";uid="03b7ee00-1fa6-4e56-a5cc-e0ede1f67445"
VUJU01001423.1	RepeatMasker	DNA/TcMar?	36864	37341	813	+	.	ID="RND-6_FAMILY-168";Tend="1279";Tstart="796";shortTE="F";uid="c8c1a5e1-fd68-4359-a8d5-51ddaf8bd14f"
VUJU01001423.1	RepeatMasker	DNA/Kolobok-E	17059	17293	445	+	.	ID="KOLOBOKE-2_AP";Tend="1381";Tstart="1133";shortTE="F";uid="144656e9-c782-4c7b-bb4c-99b6fa9693ef"
VUJU01001423.1	RepeatMasker	SINE/tRNA-I	53813	54139	2315	-	.	ID="RND-5_FAMILY-412";Tend="1236";Tstart="913";shortTE="F";uid="e6548f35-4ec2-49f4-bf41-7e38bf50a6e6"
VUJU01001423.1	RepeatMasker	Unknown	46870	47044	1013	-	.	ID="RND-1_FAMILY-122";Tend="1006";Tstart="837";shortTE="F";uid="38e64fb9-79ad-4a42-b6db-58d16190d145"
VUJU01001423.1	RepeatMasker	DNA/Kolobok-E	57036	57592	4014	-	.	ID="RND-1_FAMILY-2";Tend="2274";Tstart="1717";shortTE="F";uid="418d8f2e-e53d-4df4-ad1a-10ffab202fbb"
VUJU01001423.1	RepeatMasker	Retroposon?	11482	12121	404	-	.	ID="SINE2-1_AP";Tend="1315";Tstart="624";shortTE="F";uid="5df05227-458a-43d4-8084-47ca9c8d48c7"
VUJU01014230.1	RepeatMasker	Unknown	1841	2108	683	-	.	ID="RND-1_FAMILY-51";Tend="1829";Tstart="1537";shortTE="F";uid="a682fb40-2ac3-466b-9e09-0366e65f2a8f"
VUJU01014231.1	RepeatMasker	Unknown	222	873	4445	+	.	ID="RND-4_FAMILY-406";Tend="1261";Tstart="608";shortTE="F";uid="daabd84a-2620-489e-8f15-66aeb1661de3"
VUJU01014231.1	RepeatMasker	Unknown	1	224	1293	+	.	ID="RND-5_FAMILY-6513";Tend="1509";Tstart="1280";shortTE="F";uid="576cbb68-f15f-468f-bd71-2c73607ece0c"
VUJU01014231.1	RepeatMasker	Unknown	324	1684	4167	-	.	ID="RND-1_FAMILY-70";Tend="1516";Tstart="170";shortTE="F";uid="3388eb63-5760-4ef5-a2e0-9d606f7587c2"
VUJU01014233.1	RepeatMasker	Unknown	1	233	1787	+	.	ID="RND-1_FAMILY-26";Tend="1210";Tstart="980";shortTE="F";uid="8e77ea24-5965-4dc6-a1cf-590d76e16738"
VUJU01014233.1	RepeatMasker	DNA/Ginger	1799	2261	3165	+	.	ID="RND-1_FAMILY-156";Tend="1297";Tstart="775";shortTE="F";uid="ca98f07d-b12d-4649-82cc-7bb1620184fc"
VUJU01014233.1	RepeatMasker	DNA/MULE-NOF	1601	1859	918	+	.	ID="RND-6_FAMILY-678";Tend="1503";Tstart="1239";shortTE="F";uid="8d2d4205-f814-4666-9877-32bbf1d8a847"
VUJU01014234.1	RepeatMasker	LTR/Gypsy	87	741	791	-	.	ID="GYPSY-23_PBA-I";Tend="3479";Tstart="2825";shortTE="F";uid="abdfd0ab-d716-42b8-8f2b-f3e45d338479"
VUJU01014235.1	RepeatMasker	DNA/hAT-hAT19	44	202	773	+	.	ID="RND-5_FAMILY-1091";Tend="1654";Tstart="1488";shortTE="F";uid="855d237b-e182-405a-91e8-d5f6fca1ddaf"
VUJU01014235.1	RepeatMasker	Unknown	1717	2259	3093	+	.	ID="RND-6_FAMILY-24113";Tend="1746";Tstart="1254";shortTE="F";uid="b1bb75b0-eb25-4218-b8bd-b8efe08c989e"
VUJU01014235.1	RepeatMasker	DNA/Ginger-1	1319	1697	2585	-	.	ID="RND-1_FAMILY-116";Tend="1265";Tstart="899";shortTE="F";uid="0c8741c3-121f-4553-b012-663126a7cc57"
VUJU01014237.1	RepeatMasker	DNA/Maverick	1	120	439	-	.	ID="RND-5_FAMILY-2286";Tend="902";Tstart="783";shortTE="F";uid="e0229e22-276f-4961-9ece-e4d5b9411435"
VUJU01014237.1	RepeatMasker	DNA	110	341	1262	-	.	ID="RND-6_FAMILY-172";Tend="218";Tstart="1";shortTE="F";uid="f70e7050-7825-4cae-9cf5-5c2af17462ac"
VUJU01014238.1	RepeatMasker	LTR/Pao	426	616	474	+	.	ID="BEL-13_DP-I";Tend="3641";Tstart="3454";shortTE="F";uid="a2d76744-6f35-4876-82c4-2837aecf94e7"
VUJU01014238.1	RepeatMasker	LTR/Pao	1238	2254	834	+	.	ID="BEL-11_DEL-I";Tend="6556";Tstart="5061";shortTE="F";uid="d45d09ca-0c34-4d63-89bc-53ce2e1694e2"
VUJU01014239.1	RepeatMasker	DNA/hAT?	521	705	1440	+	.	ID="RND-6_FAMILY-2236";Tend="1346";Tstart="1164";shortTE="F";uid="11b0d4dc-8371-4cce-976c-fd2c0975e390"
VUJU01014239.1	RepeatMasker	DNA/MULE-MuDR	1695	2256	1195	-	.	ID="RND-1_FAMILY-30";TEgroup="ctg_14239%7CRND-1_FAMILY-30%7C1";Tend="1822";Tstart="845";shortTE="F";uid="247fcaef-d972-42d6-bfcf-b17fd04c8e58"
VUJU01001424.1	RepeatMasker	LINE/R1	57224	57417	466	+	.	ID="RTAG4";Tend="2281";Tstart="2091";shortTE="F";uid="4cf849db-2f63-439b-94da-1bc8e42efdca"
VUJU01001424.1	RepeatMasker	Unknown	55959	56388	2463	-	.	ID="RND-1_FAMILY-107";Tend="1455";Tstart="964";shortTE="F";uid="60c38d39-ce3a-4888-b6bf-bd2cb4ec1665"
VUJU01014240.1	RepeatMasker	DNA/Kolobok-E	990	1225	978	+	.	ID="KOLOBOKE-4_AP";Tend="2751";Tstart="2521";shortTE="F";uid="efeba51c-04c3-4c3d-9b4e-4f1d4eb66e30"
VUJU01014240.1	RepeatMasker	DNA/Ginger	1415	1681	953	-	.	ID="RND-5_FAMILY-5384";Tend="1630";Tstart="1360";shortTE="F";uid="f0aad6a1-558c-418c-9d3c-0eea372f4fc0"
VUJU01014242.1	RepeatMasker	DNA/CMC-Transib	578	1970	8022	+	.	ID="RND-6_FAMILY-219";Tend="1383";Tstart="135";shortTE="F";uid="b2eb783b-cccc-42f7-8c45-1df14a047a3b"
VUJU01014242.1	RepeatMasker	DNA/Ginger	1	153	1058	+	.	ID="RND-5_FAMILY-5384";Tend="1637";Tstart="1485";shortTE="F";uid="f97536c4-7209-4036-aeb2-fe74680738f6"
VUJU01014244.1	RepeatMasker	Unknown	1	177	1489	-	.	ID="RND-1_FAMILY-35";Tend="1090";Tstart="912";shortTE="F";uid="690893df-a66f-491e-ba9e-56ed5fd92abf"
VUJU01014245.1	RepeatMasker	DNA/Ginger-1	811	1324	814	+	.	ID="GINGER1-1_AP";Tend="3770";Tstart="3266";shortTE="F";uid="03994d29-fbf6-486d-9ab1-ea1860725b8c"
VUJU01014245.1	RepeatMasker	Retroposon?	1320	1593	483	-	.	ID="SINE2-2_AP";Tend="1841";Tstart="1571";shortTE="F";uid="c279acf0-1dc9-4331-b78b-625493d0a42e"
VUJU01014247.1	RepeatMasker	DNA/MULE-MuDR	115	500	541	-	.	ID="MUDR1X_AP";Tend="1450";Tstart="1070";shortTE="F";uid="d2ba9312-b4f4-444f-a57c-39dd6b897504"
VUJU01014247.1	RepeatMasker	DNA/Ginger-1	1	143	932	-	.	ID="RND-6_FAMILY-2273";Tend="350";Tstart="212";shortTE="F";uid="9b2e911f-f985-4f56-af90-b84a1ed1d6df"
VUJU01014249.1	RepeatMasker	Unknown	1	213	1677	+	.	ID="RND-6_FAMILY-2191";Tend="1690";Tstart="1479";shortTE="F";uid="3cfd9380-f093-41ab-832d-51ce76e2e6a5"
VUJU01014249.1	RepeatMasker	DNA/Kolobok-E	1699	2254	3004	-	.	ID="rnd-1_family-2";Tend="2450";Tstart="1887";shortTE="F";uid="77b46ec7-5026-4493-86e2-3880fc5975d6"
VUJU01001425.1	RepeatMasker	DNA/Ginger-1	13499	13677	409	+	.	ID="RND-6_FAMILY-2273";Tend="366";Tstart="189";shortTE="F";uid="f10d094e-66b4-4cf9-8223-21d4c92ec44d"
VUJU01001425.1	RepeatMasker	DNA/Ginger	16704	17174	1676	+	.	ID="RND-5_FAMILY-5384";Tend="1566";Tstart="1117";shortTE="F";uid="fca3772b-c87d-48a3-87a7-41183a5e9c07"
VUJU01001425.1	RepeatMasker	DNA/Kolobok-E	57263	57522	2095	-	.	ID="RND-6_FAMILY-563";Tend="2289";Tstart="2027";shortTE="F";uid="80ed7f87-2b5d-4e1d-bfbe-4d7af72e02e2"
VUJU01001425.1	RepeatMasker	DNA/Ginger	1	200	1554	-	.	ID="RND-1_FAMILY-156";Tend="973";Tstart="774";shortTE="F";uid="d4c163fb-2325-43c2-b220-4e6998dc1498"
VUJU01001425.1	RepeatMasker	DNA/Kolobok-E	13548	13699	471	-	.	ID="RND-6_FAMILY-563";Tend="2284";Tstart="2133";shortTE="F";uid="6b95c615-744a-4804-8b5d-320deb2f9a26"
VUJU01014251.1	RepeatMasker	DNA/Kolobok-E	1	284	2106	+	.	ID="rnd-6_family-563";Tend="2291";Tstart="2030";shortTE="F";uid="b9bcc29c-95b9-4998-8002-0f9759db7af7"
VUJU01014253.1	RepeatMasker	DNA/MULE-MuDR	978	1811	1339	+	.	ID="RND-5_FAMILY-8236";TEgroup="ctg_14253%7CRND-5_FAMILY-8236%7C1";Tend="1649";Tstart="1144";shortTE="F";uid="6dbc4902-678c-4103-b287-1dde2bc5e3f7"
VUJU01014255.1	RepeatMasker	DNA/MULE-MuDR	1	177	1467	+	.	ID="RND-5_FAMILY-924";Tend="1079";Tstart="910";shortTE="F";uid="95cef0be-a521-42f8-a428-cef21bc16e46"
VUJU01014255.1	RepeatMasker	DNA	425	742	515	+	.	ID="TTAA3_AP";Tend="366";Tstart="24";shortTE="F";uid="40d80fe9-93a8-40fe-b7b5-8dd96c5e24ea"
VUJU01014255.1	RepeatMasker	DNA	1427	1714	987	-	.	ID="dna-ttaa-1_ap";Tend="423";Tstart="163";shortTE="F";uid="5ced01c8-107f-4c1c-9917-00626eb12d06"
VUJU01014255.1	RepeatMasker	Retroposon?	1998	2252	1405	-	.	ID="RND-1_FAMILY-75";Tend="1371";Tstart="1124";shortTE="F";uid="c1b5cfc4-843c-476e-9890-9fe80042b194"
VUJU01014255.1	RepeatMasker	DNA/hAT-Tip100	1870	2020	862	-	.	ID="RND-6_FAMILY-2846";Tend="1492";Tstart="1342";shortTE="F";uid="c59757c4-ad80-472b-a854-91cf3404e840"
VUJU01014255.1	RepeatMasker	DNA	743	1162	1284	-	.	ID="ttaa4c_ap";Tend="420";Tstart="1";shortTE="F";uid="d8edc6b7-debc-4dd9-9217-8738f055848a"
VUJU01014257.1	RepeatMasker	DNA/P	15	2197	4977	-	.	ID="P-1_AP";Tend="2674";Tstart="555";shortTE="F";uid="df89f4a1-e85a-4975-b5dd-3ce319aef7ce"
VUJU01014258.1	RepeatMasker	DNA	1239	1455	760	+	.	ID="TTAA20_AP";Tend="493";Tstart="279";shortTE="F";uid="38123c39-ad9c-42f5-a9d5-703d3ea9f10c"
VUJU01014258.1	RepeatMasker	Unknown	1	122	995	+	.	ID="RND-1_FAMILY-40";Tend="1086";Tstart="965";shortTE="F";uid="8760ab2a-88d6-4fc4-9618-8ecc712f593f"
VUJU01014258.1	RepeatMasker	Retroposon?	391	524	810	-	.	ID="SINE2-1_AP";Tend="890";Tstart="752";shortTE="F";uid="edbf65b1-de80-44cf-93e1-50d83b7c5ed9"
VUJU01014259.1	RepeatMasker	Unknown	1	310	2387	+	.	ID="RND-1_FAMILY-70";Tend="1502";Tstart="1197";shortTE="F";uid="7f02addb-19a8-4f55-8029-dc45f901e811"
VUJU01001426.1	RepeatMasker	DNA	13799	14231	2224	+	.	ID="RND-1_FAMILY-140";Tend="1316";Tstart="891";shortTE="F";uid="128a3e7e-d417-493b-9e4b-c0034a0135ed"
VUJU01001426.1	RepeatMasker	DNA/Kolobok-E	57075	57500	2426	+	.	ID="rnd-6_family-563";Tend="1366";Tstart="872";shortTE="F";uid="a4230f47-2fb2-4743-8206-088923b730d6"
VUJU01001426.1	RepeatMasker	DNA/hAT	30088	30601	3454	+	.	ID="RND-5_FAMILY-734";Tend="1378";Tstart="872";shortTE="F";uid="22d609ea-0dde-4f6f-8248-2e030643dff7"
VUJU01001426.1	RepeatMasker	DNA/Ginger	36889	37311	483	+	.	ID="RND-1_FAMILY-156";Tend="1179";Tstart="756";shortTE="F";uid="e4d4fcfe-3261-4679-9558-b254705c2d4d"
VUJU01001426.1	RepeatMasker	DNA/hAT-hAT19	39765	39965	528	+	.	ID="RND-6_FAMILY-4100";Tend="1507";Tstart="1184";shortTE="F";uid="7f14cab4-0cbf-43b2-a3a9-fde9f4eba406"
VUJU01001426.1	RepeatMasker	LINE/I	16425	16804	1164	+	.	ID="RND-6_FAMILY-5344";Tend="996";Tstart="659";shortTE="F";uid="0430ca70-3bcb-4415-ade6-9e2504e13f45"
VUJU01001426.1	RepeatMasker	Retroposon?	10003	10425	611	+	.	ID="SINE2-2_AP";Tend="419";Tstart="2";shortTE="F";uid="c8c0e227-ca55-4741-86f7-e7f99c669e61"
VUJU01001426.1	RepeatMasker	LTR/Gypsy	11106	11549	1982	+	.	ID="RND-5_FAMILY-783";Tend="1542";Tstart="1104";shortTE="F";uid="d5256f5d-b819-40a4-bffc-ca53177a45d5"
VUJU01001426.1	RepeatMasker	DNA/hAT-hAT19	39966	40137	580	-	.	ID="HAT-N12_AP";Tend="159";Tstart="1";shortTE="F";uid="88a08a07-ecff-442a-80a9-3dd0b4048b78"
VUJU01001426.1	RepeatMasker	Retroposon?	52600	52965	469	-	.	ID="SINE2-2_AP";Tend="403";Tstart="21";shortTE="F";uid="21b385db-aa49-4110-9f6d-ece0de9c296e"
VUJU01001426.1	RepeatMasker	DNA/Kolobok-E	51979	52163	404	-	.	ID="KOLOBOKE-3_AP";Tend="2180";Tstart="1987";shortTE="F";uid="c97b2f16-a5fd-4df5-b34a-12abb856ab3c"
VUJU01001426.1	RepeatMasker	Unknown	39730	40024	1076	-	.	ID="RND-5_FAMILY-415";Tend="1201";Tstart="886";shortTE="F";uid="0c95863b-72c8-4971-aab2-cfaef8110f21"
VUJU01001426.1	RepeatMasker	DNA/hAT-hAT19	39559	39722	533	-	.	ID="HAT-N12_AP";Tend="492";Tstart="293";shortTE="F";uid="897fc7d2-6938-4dfb-a7fe-742d6a9d5166"
VUJU01001426.1	RepeatMasker	Retroposon?	52354	52612	470	-	.	ID="SINE2-1_AP";Tend="1430";Tstart="1162";shortTE="F";uid="994eedb8-120a-42d4-bd74-e5da43519259"
VUJU01001426.1	RepeatMasker	DNA/hAT-Ac	33895	34045	459	-	.	ID="DNA8-54_AP";Tend="156";Tstart="7";shortTE="F";uid="68b4f8b6-e8ac-4707-a3c3-183aafd31d37"
VUJU01014260.1	RepeatMasker	Unknown	661	1183	1950	+	.	ID="RND-6_FAMILY-9314";Tend="690";Tstart="168";shortTE="F";uid="6ac96bc1-8548-4117-8199-da17efb09efa"
VUJU01014260.1	RepeatMasker	Unknown	2006	2251	1327	+	.	ID="RND-6_FAMILY-5307";Tend="1366";Tstart="1133";shortTE="F";uid="7391dc2f-ef86-4d20-998f-09dfe9a66b69"
VUJU01014260.1	RepeatMasker	DNA/hAT-Tip100	1	130	984	-	.	ID="RND-6_FAMILY-4051";Tend="998";Tstart="868";shortTE="F";uid="beb8c199-ca5d-4372-8716-4450e1342b69"
VUJU01014261.1	RepeatMasker	DNA/Ginger	1942	2249	2085	+	.	ID="rnd-1_family-156";Tend="1064";Tstart="512";shortTE="F";uid="e69464f0-a5a8-4dcd-a719-dccdf539fb43"
VUJU01014262.1	RepeatMasker	DNA/hAT-Blackjack	491	1704	1187	+	.	ID="HAT-12_LMI";Tend="2410";Tstart="1209";shortTE="F";uid="b80c8536-155d-4f51-a360-1c88b39457ce"
VUJU01014262.1	RepeatMasker	DNA/hAT-Tip100	96	478	1296	-	.	ID="rnd-5_family-1099";Tend="1305";Tstart="1093";shortTE="F";uid="4ad7f863-3402-4588-a5d7-4e95fc357806"
VUJU01014264.1	RepeatMasker	DNA/hAT-Charlie	391	879	629	+	.	ID="HAT-34_LSAL";Tend="1362";Tstart="874";shortTE="F";uid="a801d7b0-b5d4-4305-b00f-1dcf95d4f9ef"
VUJU01014264.1	RepeatMasker	DNA/hAT-Charlie	133	328	418	+	.	ID="SPIN-1_LSAL";Tend="659";Tstart="459";shortTE="F";uid="c6882b91-d851-4cb0-9384-1cf96e2ffe11"
VUJU01014264.1	RepeatMasker	DNA/hAT-Charlie	1827	1939	753	+	.	ID="RND-5_FAMILY-1035";Tend="1092";Tstart="970";shortTE="F";uid="5eceed26-6ca7-4785-98af-ad82599451cc"
VUJU01014264.1	RepeatMasker	DNA/hAT-Charlie	1407	1654	438	+	.	ID="HAT-N16_RPR";Tend="594";Tstart="347";shortTE="F";uid="886ef700-b32a-4718-b72d-8d0cea2abfdb"
VUJU01014265.1	RepeatMasker	DNA	1061	1332	414	-	.	ID="DNA-TTAA-1_AP";TEgroup="ctg_14265%7CDNA-TTAA-1_AP%7C1";Tend="194";Tstart="7";shortTE="T";uid="90deb33f-bbee-4278-86ed-f4a889e79445"
VUJU01014266.1	RepeatMasker	Unknown	1138	1266	525	-	.	ID="RND-6_FAMILY-1490";Tend="992";Tstart="865";shortTE="F";uid="3650ce3f-fd1c-434c-a6da-cf44a9811268"
VUJU01014266.1	RepeatMasker	DNA/hAT-Charlie	1	125	1150	-	.	ID="RND-1_FAMILY-93";Tend="1067";Tstart="943";shortTE="F";uid="ad386347-caa9-4774-832c-2f6f42102490"
VUJU01014266.1	RepeatMasker	Unknown	1983	2247	2371	-	.	ID="RND-1_FAMILY-154";Tend="1672";Tstart="1407";shortTE="F";uid="4af3b90a-49d1-4dab-8c88-f9b9e0b90430"
VUJU01014267.1	RepeatMasker	Unknown	1243	1444	744	+	.	ID="RND-1_FAMILY-98";Tend="1054";Tstart="848";shortTE="F";uid="73fe09bf-e84a-4104-bbc4-609b812a3db4"
VUJU01014267.1	RepeatMasker	DNA/Ginger	3	376	2583	-	.	ID="RND-1_FAMILY-156";Tend="1143";Tstart="747";shortTE="F";uid="b9929492-d9ae-43f2-8e80-3bfc62629853"
VUJU01014267.1	RepeatMasker	LINE/L2	1432	2246	6258	-	.	ID="RND-6_FAMILY-3352";Tend="1485";Tstart="672";shortTE="F";uid="8c714ad9-3b05-479f-868e-20acd5861ab4"
VUJU01014268.1	RepeatMasker	DNA/Ginger-1	1	107	834	+	.	ID="RND-6_FAMILY-2273";Tend="1929";Tstart="1827";shortTE="F";uid="7555432b-4490-452a-a7b4-127a6dca7489"
VUJU01014269.1	RepeatMasker	DNA/hAT-hAT19	276	451	879	+	.	ID="DNA8-84_AP";Tend="562";Tstart="364";shortTE="F";uid="a19922bd-fc54-4a0e-bdcf-9eba2335f959"
VUJU01014269.1	RepeatMasker	DNA/Kolobok-E	2	203	440	+	.	ID="RND-6_FAMILY-563";Tend="2421";Tstart="2227";shortTE="F";uid="4120bdae-1485-4c5e-bb1c-88a3eb5f17e0"
VUJU01001427.1	RepeatMasker	DNA	29798	30181	637	+	.	ID="TTAA3C_AP";Tend="382";Tstart="1";shortTE="F";uid="def25e31-376d-4e9e-b7cc-4f6fa55aa2fa"
VUJU01001427.1	RepeatMasker	DNA	3971	4283	493	+	.	ID="TTAA7_AP";Tend="365";Tstart="58";shortTE="F";uid="d4a7146b-7c84-47df-bc44-2d9fdcbbaf8b"
VUJU01001427.1	RepeatMasker	Unknown	50021	50157	883	+	.	ID="RND-1_FAMILY-120";Tend="1509";Tstart="1378";shortTE="F";uid="4154fdd5-cb3a-46e1-8b7a-6f220821a6de"
VUJU01001427.1	RepeatMasker	DNA	2932	3391	1085	+	.	ID="DNA4-2_AP";Tend="769";Tstart="361";shortTE="F";uid="6c4e3aaf-e184-421b-8fcc-8c7c59780858"
VUJU01001427.1	RepeatMasker	DNA/Kolobok-E	33793	34004	467	+	.	ID="KOLOBOKE-2_AP";Tend="1292";Tstart="1106";shortTE="F";uid="1d20913d-b5dc-4b5f-833a-37574fa28543"
VUJU01001427.1	RepeatMasker	DNA	2737	2888	435	+	.	ID="dna4-2_ap";Tend="220";Tstart="74";shortTE="F";uid="c100c688-b420-48ed-afd1-c14082d4a2f1"
VUJU01001427.1	RepeatMasker	DNA	14898	15232	973	-	.	ID="DNA4-2_AP";Tend="362";Tstart="1";shortTE="F";uid="e497871f-1d0f-4230-af3e-e1dfb9ed6c96"
VUJU01001427.1	RepeatMasker	DNA/hAT-Tip100	33749	33928	499	-	.	ID="RND-6_FAMILY-1910";TEgroup="ctg_1427%7CRND-6_FAMILY-1910%7C1";Tend="2493";Tstart="2332";shortTE="T";uid="311fce4e-b7db-40af-8ec6-75b16db7148a"
VUJU01001427.1	RepeatMasker	DNA/hAT-hAT19	35883	36035	679	-	.	ID="RND-6_FAMILY-1296";Tend="426";Tstart="267";shortTE="F";uid="f0e9535c-4a23-497e-9955-ac5f7dd3d317"
VUJU01001427.1	RepeatMasker	Unknown	40681	41242	3061	-	.	ID="RND-6_FAMILY-2686";Tend="1427";Tstart="886";shortTE="F";uid="845d88b8-0560-4147-bb38-eaa0fdc5e106"
VUJU01001427.1	RepeatMasker	Unknown	48711	49036	1691	-	.	ID="RND-1_FAMILY-33";Tend="1221";Tstart="897";shortTE="F";uid="1479ffd5-109a-441a-8d10-a48936251d65"
VUJU01014270.1	RepeatMasker	DNA/Kolobok-E	816	1330	2279	+	.	ID="RND-5_FAMILY-1313";Tend="1691";Tstart="1134";shortTE="F";uid="de195c72-aaf8-4b18-934d-a1c4742b0b4c"
VUJU01014270.1	RepeatMasker	DNA/Ginger-1	821	1796	1725	-	.	ID="RND-6_FAMILY-2273";Tend="1098";Tstart="157";shortTE="F";uid="88f6d87e-5e11-405f-8771-42f81763f476"
VUJU01014273.1	RepeatMasker	DNA/MULE-NOF	1175	1286	905	+	.	ID="RND-6_FAMILY-678";Tend="1024";Tstart="914";shortTE="F";uid="b9b0a992-1d6a-4275-aa33-aa6f3261b6c8"
VUJU01014273.1	RepeatMasker	Unknown	468	1173	981	+	.	ID="RND-4_FAMILY-362";Tend="1403";Tstart="735";shortTE="F";uid="9bf33aea-a3f8-4af4-ac8d-4a63844433ce"
VUJU01014274.1	RepeatMasker	DNA/hAT-Tip100	1411	1720	891	+	.	ID="RND-1_FAMILY-78";Tend="1825";Tstart="1462";shortTE="F";uid="14466a35-b1bf-462f-bfd0-2cc6d2d86656"
VUJU01014274.1	RepeatMasker	Unknown	1	524	3271	+	.	ID="RND-4_FAMILY-406";Tend="1362";Tstart="851";shortTE="F";uid="8d69786f-c208-4c6f-bd7b-20cfc351867f"
VUJU01014275.1	RepeatMasker	DNA/Kolobok-E	1024	2155	986	-	.	ID="koloboke-3_ap";Tend="6069";Tstart="4461";shortTE="F";uid="d77d66ff-231f-47c4-8729-1bd33faa16da"
VUJU01014275.1	RepeatMasker	DNA/Kolobok-E	262	821	854	-	.	ID="KOLOBOKE-5_AP";Tend="2273";Tstart="1707";shortTE="F";uid="68d08163-d0b2-45a0-ba42-3292cac37830"
VUJU01014277.1	RepeatMasker	Unknown	1	485	2374	+	.	ID="RND-1_FAMILY-26";Tend="1012";Tstart="580";shortTE="F";uid="7a70206b-4935-4f28-9aa9-9ae9f2a406b2"
VUJU01014277.1	RepeatMasker	DNA/hAT-hAT19	1908	2216	2326	+	.	ID="HAT-9_AP";Tend="306";Tstart="1";shortTE="F";uid="2bc3fd45-8652-4487-8d8a-734c97a35829"
VUJU01014278.1	RepeatMasker	Unknown	1079	1355	1160	+	.	ID="RND-1_FAMILY-12";Tend="1109";Tstart="853";shortTE="F";uid="ac25d312-d099-448d-ab29-e9ab3ce3f676"
VUJU01014278.1	RepeatMasker	DNA/Ginger-1	1	454	3524	+	.	ID="RND-6_FAMILY-2273";Tend="1945";Tstart="1481";shortTE="F";uid="0fa9031d-1b95-49a6-9815-e11524847e67"
VUJU01014278.1	RepeatMasker	DNA/hAT-Tip100	1629	2240	582	-	.	ID="RND-6_FAMILY-8604";Tend="1572";Tstart="958";shortTE="F";uid="f6abf72b-4d5e-4ff5-896a-60c6cb336d38"
VUJU01001428.1	RepeatMasker	DNA	25157	25750	832	+	.	ID="DNA4-2_AP";Tend="593";Tstart="1";shortTE="F";uid="07683624-1367-4622-bfe4-6b3f8e209610"
VUJU01001428.1	RepeatMasker	DNA	45851	46202	631	+	.	ID="ttaa2c_ap";Tend="381";Tstart="13";shortTE="F";uid="6400c466-7ecc-4dbe-8978-8e5a7316dd1f"
VUJU01001428.1	RepeatMasker	DNA/MULE-MuDR	32854	33153	1227	+	.	ID="MUDR8X_AP";Tend="1492";Tstart="1198";shortTE="F";uid="171dee3f-8a92-485c-8298-7f3547881089"
VUJU01001428.1	RepeatMasker	DNA	7747	8261	829	+	.	ID="DNA4-2_AP";Tend="528";Tstart="1";shortTE="F";uid="2360192d-be57-49ec-a0e2-04651ac72d5b"
VUJU01001428.1	RepeatMasker	DNA/Ginger	47044	47733	773	+	.	ID="RND-1_FAMILY-156";Tend="1474";Tstart="768";shortTE="F";uid="d97b2420-07fb-49a5-a25d-09349d8fee8a"
VUJU01001428.1	RepeatMasker	DNA/TcMar-Tc1	2383	2508	551	+	.	ID="RND-5_FAMILY-5129";Tend="1404";Tstart="1261";shortTE="F";uid="f28dc471-8975-4de2-a4a9-bfb3dbc65d17"
VUJU01001428.1	RepeatMasker	DNA	56497	57001	1409	+	.	ID="DNA4-2_AP";Tend="769";Tstart="259";shortTE="F";uid="d2d0be54-4eda-4557-aa5a-ca235cf7b806"
VUJU01001428.1	RepeatMasker	DNA	713	1413	1471	-	.	ID="DNA4-2_AP";Tend="744";Tstart="29";shortTE="F";uid="60366bca-f90e-41d3-bf66-3c69fff0041e"
VUJU01001428.1	RepeatMasker	DNA	23872	24004	475	-	.	ID="dna4-2_ap";Tend="768";Tstart="647";shortTE="F";uid="4bbcb5ce-6bc5-4644-a864-49723b880b07"
VUJU01001428.1	RepeatMasker	DNA	39445	39902	857	-	.	ID="DNA4-2_AP";Tend="768";Tstart="311";shortTE="F";uid="a6b695e9-c3bb-43cd-a3d9-b2a27ebaf0cd"
VUJU01001428.1	RepeatMasker	Unknown	52310	52455	432	-	.	ID="RND-5_FAMILY-11408";Tend="1481";Tstart="1340";shortTE="F";uid="d6b3db2f-9da8-4ac1-8fa5-9e15c133638b"
VUJU01001428.1	RepeatMasker	DNA	21638	22070	2702	-	.	ID="TTAA7_AP";Tend="434";Tstart="1";shortTE="F";uid="e586deec-9d7e-4b68-85ea-231d49b6979d"
VUJU01001428.1	RepeatMasker	DNA/MULE-MuDR	16440	16646	568	-	.	ID="MUDR1X_AP";Tend="897";Tstart="704";shortTE="F";uid="0500078a-f81e-4c50-a177-ace65977d387"
VUJU01014280.1	RepeatMasker	LTR/Pao	188	952	1045	-	.	ID="BEL3-I_AP";Tend="6102";Tstart="5425";shortTE="F";uid="1d8d54f7-ee2b-44ec-88d7-73fff8fe4859"
VUJU01014280.1	RepeatMasker	LTR/Pao	1551	2239	704	-	.	ID="BEL3-I_AP";Tend="4742";Tstart="4054";shortTE="F";uid="3636f91f-42aa-4a5e-bc5e-21a41a12b93a"
VUJU01014281.1	RepeatMasker	Unknown	1566	2043	3359	+	.	ID="RND-1_FAMILY-39";Tend="1379";Tstart="904";shortTE="F";uid="9014754f-f836-442d-9abb-9e984e9cddf3"
VUJU01014281.1	RepeatMasker	DNA/hAT-Ac	958	1117	497	-	.	ID="DNA8-54_AP";Tend="588";Tstart="429";shortTE="F";uid="46326d9c-1c25-4bb5-87ae-1655f432ac5e"
VUJU01014283.1	RepeatMasker	DNA/PiggyBac	632	1070	529	-	.	ID="piggybac-n3_lsal";Tend="952";Tstart="594";shortTE="F";uid="d87a7f83-88f2-4b3c-b215-1da00c3c977f"
VUJU01014284.1	RepeatMasker	DNA	646	784	785	+	.	ID="ttaa3b_ap";Tend="145";Tstart="1";shortTE="F";uid="add2a9f5-1474-41b5-a943-f0422e9d1673"
VUJU01014284.1	RepeatMasker	DNA/hAT-Charlie	809	988	535	-	.	ID="HAT-N11_AP";Tend="597";Tstart="444";shortTE="F";uid="bd3702f6-e460-4de4-8bbc-4455c03d2517"
VUJU01014285.1	RepeatMasker	DNA/Kolobok-E	420	758	779	+	.	ID="rnd-6_family-563";Tend="1034";Tstart="659";shortTE="F";uid="830e38b3-2eff-46e9-b8b1-8e42b2d63873"
VUJU01014286.1	RepeatMasker	Unknown	1604	1754	1378	+	.	ID="RND-5_FAMILY-1958";Tend="790";Tstart="641";shortTE="F";uid="73c43740-568f-41b7-97c2-67b277378de2"
VUJU01014286.1	RepeatMasker	DNA/Kolobok-E	1806	2194	2848	-	.	ID="RND-1_FAMILY-2";Tend="2292";Tstart="1903";shortTE="F";uid="dbf22f9b-f209-4aea-b96d-f2e787d34572"
VUJU01014287.1	RepeatMasker	LTR/Gypsy	538	1834	5806	+	.	ID="GYPSY-4_LH-I";Tend="3037";Tstart="1746";shortTE="F";uid="ce316392-75b2-4332-9548-2bb9505a2e2a"
VUJU01014288.1	RepeatMasker	DNA/Ginger	1977	2235	1680	+	.	ID="RND-5_FAMILY-5384";Tend="1735";Tstart="1476";shortTE="F";uid="879ab218-905b-4b35-971f-8938d65ab98f"
VUJU01014288.1	RepeatMasker	DNA/Kolobok-E	1264	1701	2107	+	.	ID="RND-1_FAMILY-2";Tend="1196";Tstart="777";shortTE="F";uid="718aa5a6-fe48-465e-9080-96ac24d380be"
VUJU01014288.1	RepeatMasker	DNA/hAT-Tip100	373	779	1820	+	.	ID="RND-6_FAMILY-1910";Tend="2360";Tstart="1937";shortTE="F";uid="a7e433cb-1660-4568-a5cb-c4bee0c2d1b5"
VUJU01014288.1	RepeatMasker	Retroposon?	1447	1738	975	-	.	ID="RND-6_FAMILY-7462";Tend="993";Tstart="678";shortTE="F";uid="d5ae1dc1-dbdb-4ea2-82e3-f1b11006fec3"
VUJU01014288.1	RepeatMasker	Unknown	209	332	948	-	.	ID="RND-1_FAMILY-54";Tend="1074";Tstart="951";shortTE="F";uid="9a5e9f7d-e722-49c7-b965-02fc107cc88c"
VUJU01014288.1	RepeatMasker	Unknown	1697	1974	1882	-	.	ID="RND-6_FAMILY-124";Tend="1359";Tstart="1090";shortTE="F";uid="0f9b1a0c-03a7-438a-88de-43fcf293f427"
VUJU01001429.1	RepeatMasker	DNA/Kolobok-E	16133	16488	1537	+	.	ID="RND-6_FAMILY-563";TEgroup="ctg_1429%7CRND-6_FAMILY-563%7C1";Tend="2278";Tstart="778";shortTE="F";uid="e3139e65-7f91-46b0-86fa-7e360258902a"
VUJU01001429.1	RepeatMasker	DNA/hAT-Charlie	19976	20245	2005	+	.	ID="RND-4_FAMILY-1159";Tend="1222";Tstart="953";shortTE="F";uid="2f4af4d2-1453-470c-860c-10b691cd8db2"
VUJU01001429.1	RepeatMasker	DNA/hAT-Charlie	14475	14698	831	+	.	ID="HAT-N1_AP";Tend="559";Tstart="367";shortTE="F";uid="e2d1a735-2d02-4545-8e7c-d259e04ae9fd"
VUJU01001429.1	RepeatMasker	DNA/hAT-Charlie	34609	34767	989	+	.	ID="RND-4_FAMILY-1159";Tend="1170";Tstart="1006";shortTE="F";uid="5b7cf198-fe14-4d94-b43f-17cd50bdcf80"
VUJU01001429.1	RepeatMasker	DNA/hAT-Tip100	53841	55278	8549	+	.	ID="RND-5_FAMILY-2240";Tend="2015";Tstart="559";shortTE="F";uid="52fa869d-78b7-4189-9164-cf22a6430471"
VUJU01001429.1	RepeatMasker	DNA/hAT-hAT19	31244	31371	587	+	.	ID="DNA8-73_AP";Tend="784";Tstart="644";shortTE="F";uid="bfa20399-8ca8-4641-ae36-1a37ee233c08"
VUJU01001429.1	RepeatMasker	DNA/hAT-hAT19	41237	42607	2969	+	.	ID="RND-5_FAMILY-227";Tend="1376";Tstart="38";shortTE="F";uid="54d7063b-73dc-4d71-ac9d-cdf4f292e9fc"
VUJU01001429.1	RepeatMasker	DNA/Ginger	43291	43512	1296	-	.	ID="RND-5_FAMILY-5384";Tend="1682";Tstart="1458";shortTE="F";uid="4fac4561-0d48-412b-a16c-b51957170d3e"
VUJU01001429.1	RepeatMasker	LINE/R1	45191	45697	909	-	.	ID="SART-5_API";Tend="2418";Tstart="1912";shortTE="F";uid="974d2492-57ac-4e7f-a7e8-d243afcbac25"
VUJU01001429.1	RepeatMasker	DNA	22503	22799	1798	-	.	ID="TTAA8_AP";Tend="438";Tstart="159";shortTE="F";uid="1f909f9e-681c-408c-b670-c14530079e0d"
VUJU01001429.1	RepeatMasker	DNA/hAT	51247	51561	2053	-	.	ID="RND-6_FAMILY-5658";Tend="1198";Tstart="888";shortTE="F";uid="8dcfeb1a-9923-4452-8c01-ddd7836ebd2d"
VUJU01001429.1	RepeatMasker	DNA/Kolobok-E	42825	42968	913	-	.	ID="RND-6_FAMILY-563";Tend="2087";Tstart="1948";shortTE="F";uid="3287cfde-b586-486b-832b-e79ef65926ff"
VUJU01001429.1	RepeatMasker	Unknown	33444	33586	770	-	.	ID="RND-1_FAMILY-139";Tend="1137";Tstart="1006";shortTE="F";uid="6e7f7c5b-6cbd-46f5-9623-013604e3376c"
VUJU01001429.1	RepeatMasker	DNA	856	1274	2211	-	.	ID="TTAA3B_AP";Tend="436";Tstart="1";shortTE="F";uid="0395c8bc-f0ef-4ba1-b745-7a48d08ceeb2"
VUJU01001429.1	RepeatMasker	DNA	52542	52659	560	-	.	ID="RND-1_FAMILY-72";Tend="1045";Tstart="935";shortTE="F";uid="59d7dd11-8cbe-494b-8007-7db8d21a8a44"
VUJU01001429.1	RepeatMasker	DNA/Kolobok-E	51034	51278	1808	-	.	ID="RND-6_FAMILY-563";Tend="1015";Tstart="771";shortTE="F";uid="bbc0e82a-5388-4f6d-b424-6a68fcacb754"
VUJU01001429.1	RepeatMasker	DNA/hAT-Tip100	44341	44499	1159	-	.	ID="DNA8-102_AP";Tend="155";Tstart="1";shortTE="F";uid="79506d40-f6c6-4132-8884-ca99b9af15ed"
VUJU01001429.1	RepeatMasker	DNA/Kolobok-E	16648	16761	437	-	.	ID="KOLOBOKE-2_AP";Tend="1241";Tstart="1121";shortTE="F";uid="cf9239a5-5567-4c53-ab19-1e0048e420bc"
VUJU01001429.1	RepeatMasker	DNA/hAT-Tip100	17175	17691	2624	-	.	ID="RND-6_FAMILY-5120";Tend="839";Tstart="346";shortTE="F";uid="97c6de18-5f70-4e02-9df8-10056e955e4c"
VUJU01001429.1	RepeatMasker	Retroposon?	17676	17879	1081	-	.	ID="RND-1_FAMILY-75";Tend="1026";Tstart="835";shortTE="F";uid="6ca414e9-1ff7-4f38-80cb-5b47bfa14774"
VUJU01014290.1	RepeatMasker	DNA/hAT-Tip100	2114	2231	868	+	.	ID="RND-6_FAMILY-469";Tend="1527";Tstart="1413";shortTE="F";uid="1522652b-7d20-4f4d-b2bb-ba4ce5fee9ae"
VUJU01014291.1	RepeatMasker	DNA/Maverick	1214	2090	3522	+	.	ID="RND-6_FAMILY-1530";Tend="1216";Tstart="339";shortTE="F";uid="2bc3b5fd-3c08-4566-8b17-9a5903de0678"
VUJU01014291.1	RepeatMasker	DNA/Kolobok-E	3	1217	8784	-	.	ID="RND-6_FAMILY-563";Tend="2015";Tstart="797";shortTE="F";uid="f4a05f68-cc21-4172-b772-cde4c3877ca3"
VUJU01014292.1	RepeatMasker	LTR/Gypsy	111	532	519	+	.	ID="RND-6_FAMILY-10739";Tend="1394";Tstart="1113";shortTE="F";uid="a9a4ccad-cea6-465d-8388-15d55a605709"
VUJU01014292.1	RepeatMasker	DNA/TcMar-Mariner	1	107	527	+	.	ID="MARINER-30_RPR";Tend="1326";Tstart="1221";shortTE="F";uid="87958f3b-8cae-4d6b-a9f0-93fe59f8021c"
VUJU01014295.1	RepeatMasker	Unknown	767	1710	3822	+	.	ID="RND-1_FAMILY-98";Tend="1622";Tstart="736";shortTE="F";uid="4202399d-53c7-4d85-bd1f-6e3208c28363"
VUJU01014296.1	RepeatMasker	Unknown	1346	2014	3974	+	.	ID="RND-1_FAMILY-107";Tend="1513";Tstart="850";shortTE="F";uid="18a35679-1e3f-44fe-8e46-720468c9dd65"
VUJU01014296.1	RepeatMasker	Unknown	1	432	2519	-	.	ID="RND-1_FAMILY-79";Tend="1032";Tstart="641";shortTE="F";uid="bf99f0e1-00da-495c-9ef2-2ad75065227b"
VUJU01014296.1	RepeatMasker	DNA/hAT-Tip100	2037	2229	1065	-	.	ID="RND-5_FAMILY-17467";Tend="1205";Tstart="1026";shortTE="F";uid="c19ffbdb-b758-49ba-94a7-d4eaf2b6f830"
VUJU01014298.1	RepeatMasker	DNA/Ginger	194	363	565	+	.	ID="RND-1_FAMILY-156";Tend="2018";Tstart="1615";shortTE="F";uid="08409046-7102-4dda-8a1c-4d8147c870d3"
VUJU01014298.1	RepeatMasker	DNA/Kolobok-E	1	169	838	+	.	ID="rnd-1_family-2";Tend="2353";Tstart="2168";shortTE="F";uid="41da3c6b-5353-4404-8ebb-3939b9a26202"
VUJU01014298.1	RepeatMasker	LTR/Gypsy	580	1102	589	+	.	ID="RND-6_FAMILY-2754";Tend="766";Tstart="256";shortTE="F";uid="c4941617-c057-4f52-b4f1-7a842267b721"
VUJU01014299.1	RepeatMasker	DNA/MULE-MuDR	1914	2178	577	+	.	ID="MUDR8X_AP";Tend="1455";Tstart="1198";shortTE="F";uid="6746738b-3a75-45df-b7ed-53fceadf8ecf"
VUJU01014299.1	RepeatMasker	DNA/TcMar?	1481	1634	946	+	.	ID="RND-6_FAMILY-168";Tend="953";Tstart="794";shortTE="F";uid="50977b9c-d8f7-4281-855c-004b6acfa978"
VUJU01014299.1	RepeatMasker	Unknown	1629	2012	1815	-	.	ID="RND-6_FAMILY-1079";Tend="437";Tstart="104";shortTE="F";uid="54c6c996-cc0f-4d4b-a984-1915a03ae5af"
VUJU01000143.1	RepeatMasker	DNA/Ginger	161678	161787	400	+	.	ID="RND-1_FAMILY-156";Tend="838";Tstart="733";shortTE="F";uid="cce10ac4-85ed-4f0f-a8c0-b7f5c677f73c"
VUJU01000143.1	RepeatMasker	DNA/hAT?	161242	161364	538	+	.	ID="DNA8-60_AP";Tend="201";Tstart="83";shortTE="F";uid="5beaa686-98d9-4b73-9687-72068d87f351"
VUJU01000143.1	RepeatMasker	Unknown	136901	137209	743	+	.	ID="RND-5_FAMILY-9";Tend="1611";Tstart="1326";shortTE="F";uid="a2c15210-3157-4c38-a525-3b8499948492"
VUJU01000143.1	RepeatMasker	DNA/hAT-Tip100	60077	60257	788	+	.	ID="DNA8-24_AP";Tend="738";Tstart="575";shortTE="F";uid="e9aa2fe7-4aec-4fe5-830f-e5575e4f08b0"
VUJU01000143.1	RepeatMasker	DNA	96007	96445	660	+	.	ID="DNA4-2_AP";Tend="431";Tstart="23";shortTE="F";uid="cdd66e8d-00e6-490e-97bd-1ef367e9e92b"
VUJU01000143.1	RepeatMasker	DNA/Merlin	145200	145360	730	+	.	ID="RND-5_FAMILY-830";Tend="1453";Tstart="1295";shortTE="F";uid="3561a65b-a37b-444f-b0c5-3e1166473b1c"
VUJU01000143.1	RepeatMasker	DNA/hAT-Tip100	132919	133021	469	+	.	ID="DNA8-28_AP";Tend="432";Tstart="331";shortTE="F";uid="5dce6870-aa51-4846-8d05-2777406c70c0"
VUJU01000143.1	RepeatMasker	DNA	127685	127915	461	+	.	ID="DNA4-2_AP";Tend="769";Tstart="540";shortTE="F";uid="8196a0aa-7fe9-465d-b9f6-8e0cf9f6c4d7"
VUJU01000143.1	RepeatMasker	DNA	139052	139219	709	+	.	ID="RND-1_FAMILY-72";TEgroup="ctg_143%7CRND-1_FAMILY-72%7C1";Tend="1045";Tstart="932";shortTE="F";uid="70c8eff1-687b-4011-b94b-818947a1c0a5"
VUJU01000143.1	RepeatMasker	DNA	60757	61452	4320	+	.	ID="RND-5_FAMILY-496";Tend="1510";Tstart="828";shortTE="F";uid="d9ce67af-2857-4bf5-ba90-459cf72d3a93"
VUJU01000143.1	RepeatMasker	DNA/Kolobok-E	119855	121320	9096	-	.	ID="RND-6_FAMILY-563";Tend="2330";Tstart="797";shortTE="F";uid="4d6d8931-9431-4314-a81a-979677e2501c"
VUJU01000143.1	RepeatMasker	Unknown	68291	68461	1024	-	.	ID="RND-1_FAMILY-12";Tend="1096";Tstart="930";shortTE="F";uid="bd23b57f-4413-4140-b71f-5c9a1f9ce353"
VUJU01000143.1	RepeatMasker	LINE/L2	69666	70281	1698	-	.	ID="RND-6_FAMILY-492";Tend="1246";Tstart="660";shortTE="F";uid="d57a4784-8a70-4382-8a12-a1bccc8b855f"
VUJU01000143.1	RepeatMasker	DNA/MULE-MuDR	7712	7883	629	-	.	ID="RND-6_FAMILY-3754";Tend="923";Tstart="747";shortTE="F";uid="0f271096-9da8-43d4-87f3-3d42eaee3188"
VUJU01000143.1	RepeatMasker	DNA/hAT-hAT19	141816	141954	480	-	.	ID="RND-5_FAMILY-4743";Tend="1499";Tstart="1358";shortTE="F";uid="011f4e7a-f3f3-4149-bd8b-70cb3e57d40c"
VUJU01000143.1	RepeatMasker	DNA/hAT?	140933	141048	406	-	.	ID="DNA8-60_AP";Tend="200";Tstart="89";shortTE="F";uid="d5480fdb-944a-4c31-95df-79530ee0d2af"
VUJU01000143.1	RepeatMasker	Unknown	3349	3692	727	-	.	ID="RND-4_FAMILY-213";Tend="1255";Tstart="862";shortTE="F";uid="00d90903-26e5-41ba-a539-c233c665058f"
VUJU01000143.1	RepeatMasker	DNA/hAT	46875	47659	3430	-	.	ID="RND-1_FAMILY-7";Tend="1626";Tstart="914";shortTE="F";uid="fa80e3a3-b4a1-4fec-b882-51d564032dd4"
VUJU01000143.1	RepeatMasker	DNA/hAT-Charlie	1534	1788	1944	-	.	ID="RND-1_FAMILY-93";Tend="1176";Tstart="932";shortTE="F";uid="f6aee9a0-9810-4f33-b60e-a3ebaf1d4121"
VUJU01000143.1	RepeatMasker	DNA/hAT	8232	8784	3081	-	.	ID="RND-1_FAMILY-7";Tend="1621";Tstart="1081";shortTE="F";uid="ee9cb5b8-f5d6-4ab9-a5d2-9a387b344aaf"
VUJU01001430.1	RepeatMasker	DNA/MULE-MuDR	8724	8842	591	+	.	ID="RND-1_FAMILY-181";Tend="1106";Tstart="982";shortTE="F";uid="b6db5837-8921-41a6-a269-6625ce56340d"
VUJU01001430.1	RepeatMasker	Unknown	6250	6565	2255	+	.	ID="RND-5_FAMILY-813";Tend="1226";Tstart="897";shortTE="F";uid="65027bfd-e577-496a-874d-9166a5164177"
VUJU01001430.1	RepeatMasker	DNA	13643	13827	502	+	.	ID="TTAA2D_AP";Tend="180";Tstart="1";shortTE="F";uid="b388fbbc-b10e-4a2d-80b1-451d12254fd3"
VUJU01001430.1	RepeatMasker	DNA/hAT-Tip100	56464	57102	3577	+	.	ID="RND-6_FAMILY-5120";Tend="1595";Tstart="969";shortTE="F";uid="460154ed-348d-4fbf-9430-c373144958bd"
VUJU01001430.1	RepeatMasker	DNA/TcMar-Tc1	54144	54260	417	+	.	ID="MARINER-N22_AG";Tend="184";Tstart="68";shortTE="F";uid="d0c09111-7f03-4129-b8bf-5bd8e3006cf7"
VUJU01001430.1	RepeatMasker	Unknown	1969	2194	913	+	.	ID="RND-1_FAMILY-13";Tend="1229";Tstart="911";shortTE="F";uid="6b5e7929-6e23-447d-ac68-bb516f61ae45"
VUJU01001430.1	RepeatMasker	DNA	122	513	2053	+	.	ID="ttaa4c_ap";Tend="420";Tstart="33";shortTE="F";uid="b51ced76-bbb9-4d8d-a69a-e7954d1f10e2"
VUJU01001430.1	RepeatMasker	DNA/Ginger	41687	41827	611	-	.	ID="RND-5_FAMILY-5384";Tend="2022";Tstart="1872";shortTE="F";uid="714e3e08-7279-4833-886e-f6e5ac9d6cd8"
VUJU01001430.1	RepeatMasker	DNA/Ginger	3833	4104	569	-	.	ID="RND-5_FAMILY-5384";Tend="1617";Tstart="1353";shortTE="F";uid="c3335eec-d4e0-443d-97d0-191019ff5517"
VUJU01001430.1	RepeatMasker	DNA/hAT-hAT19	525	722	553	-	.	ID="RND-5_FAMILY-37";Tend="281";Tstart="101";shortTE="F";uid="61f80ef2-8c23-4ade-bb2d-b87be6c69bbb"
VUJU01001430.1	RepeatMasker	Unknown	2709	3300	4137	-	.	ID="RND-1_FAMILY-107";Tend="1504";Tstart="924";shortTE="F";uid="4bbe8c15-ef20-45b4-a002-8461f651987d"
VUJU01001430.1	RepeatMasker	DNA/Ginger	41870	42425	699	-	.	ID="rnd-5_family-5384";Tend="1378";Tstart="538";shortTE="F";uid="8a3f48b9-e57d-4cf1-a097-567a09213815"
VUJU01001430.1	RepeatMasker	DNA	14055	14253	674	-	.	ID="TTAA2D_AP";Tend="190";Tstart="1";shortTE="F";uid="b818875c-c626-4855-a7f0-c6a5dbf96fc1"
VUJU01001430.1	RepeatMasker	Unknown	13438	13591	740	-	.	ID="RND-1_FAMILY-47";Tend="1034";Tstart="893";shortTE="F";uid="1729d3cf-1a1d-4a67-8e5d-1acb58441e8d"
VUJU01001430.1	RepeatMasker	DNA/hAT-Charlie	53345	53542	1278	-	.	ID="RND-4_FAMILY-1159";Tend="1163";Tstart="962";shortTE="F";uid="b311264e-0071-4802-9d46-f06c002dbbdd"
VUJU01001430.1	RepeatMasker	Unknown	56342	56487	963	-	.	ID="RND-6_FAMILY-2908";Tend="1058";Tstart="914";shortTE="F";uid="85683809-d6df-46fc-a886-075028cccf20"
VUJU01014300.1	RepeatMasker	Unknown	13	149	824	-	.	ID="RND-1_FAMILY-121";Tend="1033";Tstart="901";shortTE="F";uid="62f4219b-5f67-4183-b633-c90156c47dc0"
VUJU01014301.1	RepeatMasker	DNA/MULE-NOF	96	406	1253	+	.	ID="RND-6_FAMILY-678";Tend="1713";Tstart="1451";shortTE="F";uid="20b01538-55dc-4883-81eb-9109a53291e8"
VUJU01014301.1	RepeatMasker	DNA/Kolobok-E	1	139	924	-	.	ID="RND-6_FAMILY-563";Tend="1916";Tstart="1782";shortTE="F";uid="295ec3b9-66ea-4689-84ea-1311cebc7c4a"
VUJU01014302.1	RepeatMasker	LTR/Pao	507	1229	1149	+	.	ID="BEL4-I_AP";Tend="5283";Tstart="4564";shortTE="F";uid="2499e072-22a1-4e94-88af-c6b1fb8e20db"
VUJU01014302.1	RepeatMasker	Unknown	372	513	688	-	.	ID="RND-5_FAMILY-298";Tend="747";Tstart="604";shortTE="F";uid="6ce0ad1d-fd8c-4d58-bdd5-d2faa10dc12c"
VUJU01014303.1	RepeatMasker	DNA/TcMar-m44	366	1929	2811	-	.	ID="mariner-3_ap";Tend="1882";Tstart="236";shortTE="F";uid="47f101e4-2a67-44dd-8f53-20686bd39332"
VUJU01014303.1	RepeatMasker	DNA/TcMar-m44	2038	2222	817	-	.	ID="dnax-7_ap";Tend="177";Tstart="2";shortTE="F";uid="a3d3bbf2-3648-449a-86e1-f6d14f363d0b"
VUJU01014303.1	RepeatMasker	DNA/TcMar-m44	1	123	928	-	.	ID="DNAX-7_AP";Tend="298";Tstart="177";shortTE="F";uid="3066f551-c07e-4174-99cd-f89debf323fb"
VUJU01014304.1	RepeatMasker	DNA/hAT-Ac	1695	2122	3236	-	.	ID="RND-6_FAMILY-425";Tend="1379";Tstart="964";shortTE="F";uid="bf5c1c65-89e7-42bd-9572-7a028a62d6e9"
VUJU01014306.1	RepeatMasker	DNA/hAT-hAT19	952	1241	769	+	.	ID="DNA8-74_AP";Tend="474";Tstart="100";shortTE="F";uid="f1b982fe-cf55-4167-bb49-63582aeaf69c"
VUJU01014306.1	RepeatMasker	DNA/Kolobok-E	683	956	1494	+	.	ID="RND-6_FAMILY-563";Tend="1037";Tstart="771";shortTE="F";uid="30e5dcc7-2a5b-4015-8095-264230ed1de5"
VUJU01014307.1	RepeatMasker	LTR/Gypsy	1	121	871	+	.	ID="RND-5_FAMILY-783";Tend="1592";Tstart="1472";shortTE="F";uid="b42b6731-5370-44ce-99dd-2034d7486366"
VUJU01014307.1	RepeatMasker	DNA/Kolobok-E	251	497	1802	-	.	ID="RND-6_FAMILY-563";Tend="2297";Tstart="2051";shortTE="F";uid="af17c40b-66b4-4f0d-9405-31302a281da4"
VUJU01014307.1	RepeatMasker	DNA/MULE-MuDR	510	776	569	-	.	ID="RND-5_FAMILY-1503";Tend="1363";Tstart="1078";shortTE="F";uid="36aaebeb-a4d2-4848-8eb3-23be052f4789"
VUJU01014309.1	RepeatMasker	DNA	1179	1519	2003	-	.	ID="TTAA12_AP";Tend="590";Tstart="234";shortTE="F";uid="72cd0079-e2b8-4038-8ec8-681e140eb188"
VUJU01014309.1	RepeatMasker	DNA/hAT-Tip100	160	314	738	-	.	ID="RND-1_FAMILY-78";Tend="940";Tstart="797";shortTE="F";uid="87e0202c-5612-412f-84c0-747a99ca0fb6"
VUJU01014309.1	RepeatMasker	DNA/Ginger	1521	2226	4682	-	.	ID="RND-5_FAMILY-5384";Tend="2013";Tstart="1213";shortTE="F";uid="235aab25-cb72-44c3-954a-2874ffdd4d56"
VUJU01001431.1	RepeatMasker	DNA	7017	7610	538	+	.	ID="DNA4-2_AP";TEgroup="ctg_1431%7CDNA4-2_AP%7C1";Tend="769";Tstart="376";shortTE="F";uid="eba26791-18d4-4a42-ad63-4aab9fd66039"
VUJU01001431.1	RepeatMasker	RC/Helitron	1155	1320	889	+	.	ID="RND-5_FAMILY-2896";Tend="2024";Tstart="1865";shortTE="F";uid="564594f3-4750-4310-939f-53c3e1989807"
VUJU01001431.1	RepeatMasker	RC/Helitron	547	1060	2943	-	.	ID="RND-1_FAMILY-8";Tend="1482";Tstart="951";shortTE="F";uid="2480c21e-7a8d-4233-8802-e0b6a45622a5"
VUJU01001431.1	RepeatMasker	DNA/hAT-Charlie	15941	16058	614	-	.	ID="RND-1_FAMILY-55";Tend="1085";Tstart="968";shortTE="F";uid="2dcbe64d-3914-4090-a0a0-dd848f97caab"
VUJU01001431.1	RepeatMasker	DNA/Ginger	20343	21708	8646	-	.	ID="RND-5_FAMILY-5384";Tend="2021";Tstart="635";shortTE="F";uid="11756a36-5bfd-454e-9890-c3284929e660"
VUJU01001431.1	RepeatMasker	DNA	35321	35451	518	-	.	ID="dna4-2_ap";Tend="739";Tstart="582";shortTE="F";uid="a4c08f50-abc7-40ad-98fc-7fe0e63d247f"
VUJU01001431.1	RepeatMasker	DNA	19761	19865	595	-	.	ID="DNA8-29_AP";Tend="771";Tstart="673";shortTE="F";uid="a5121660-c69d-409a-aff3-e263bffdfb0d"
VUJU01014310.1	RepeatMasker	DNA/Ginger	1559	2225	4470	+	.	ID="RND-5_FAMILY-5384";Tend="1178";Tstart="515";shortTE="F";uid="3ee1b3b8-4118-41bd-b602-30fa4104a701"
VUJU01014310.1	RepeatMasker	DNA/Ginger	1	341	2372	-	.	ID="RND-5_FAMILY-5384";Tend="1386";Tstart="1051";shortTE="F";uid="b0e04eaf-625d-4007-9f3e-16c952ba248e"
VUJU01014311.1	RepeatMasker	DNA/hAT-Ac	775	1677	412	-	.	ID="HAT-2_AP";Tend="1725";Tstart="817";shortTE="F";uid="9489553a-bb63-4157-8e9a-6370d7b3d6d4"
VUJU01014313.1	RepeatMasker	Unknown	1	228	1601	+	.	ID="RND-6_FAMILY-3151";Tend="823";Tstart="603";shortTE="F";uid="9be7e82b-24be-44bd-8320-799365c93ff9"
VUJU01014314.1	RepeatMasker	LTR/Gypsy	2	2116	6834	+	.	ID="GYPSY-25_LH-I";Tend="4155";Tstart="2037";shortTE="F";uid="999a618f-1c68-40b1-92f5-9a94301e4f3f"
VUJU01014317.1	RepeatMasker	DNA/hAT-Tip100	764	2086	793	-	.	ID="hat-3_ap";Tend="1578";Tstart="1000";shortTE="F";uid="42062bdd-e8d4-427b-b218-0504b74a945e"
VUJU01001432.1	RepeatMasker	DNA/hAT-hAT19	1	125	518	+	.	ID="RND-5_FAMILY-1621";Tend="629";Tstart="519";shortTE="F";uid="9da487ea-7084-4878-8b8c-c75eaf07a8b6"
VUJU01001432.1	RepeatMasker	DNA/hAT	28931	29697	5390	+	.	ID="RND-6_FAMILY-5041";Tend="1658";Tstart="906";shortTE="F";uid="ea8bd7ce-b49b-4f87-9d40-95cda64f4a0a"
VUJU01001432.1	RepeatMasker	LINE/I-Jockey	45662	45948	916	+	.	ID="RND-5_FAMILY-738";Tend="1113";Tstart="772";shortTE="F";uid="22cca693-ff08-4183-bb45-ff8fdbc5dd5b"
VUJU01001432.1	RepeatMasker	DNA/hAT-Tip100	47638	47841	465	+	.	ID="RND-4_FAMILY-195";Tend="2063";Tstart="1857";shortTE="F";uid="8402ccb1-c6df-47a5-8a38-87e3079f1171"
VUJU01001432.1	RepeatMasker	DNA/Ginger	13623	13783	495	+	.	ID="RND-5_FAMILY-5384";Tend="2032";Tstart="1872";shortTE="F";uid="ae2a2e4b-9a80-47ad-8910-1140dc745c84"
VUJU01001432.1	RepeatMasker	DNA	31591	31842	729	+	.	ID="TTAA2C_AP";Tend="423";Tstart="188";shortTE="F";uid="c65db66a-1a3e-4b43-b83d-6e75ade38f3b"
VUJU01001432.1	RepeatMasker	DNA/Ginger	4122	5044	6182	+	.	ID="RND-5_FAMILY-5384";Tend="2026";Tstart="1105";shortTE="F";uid="f69bd2c8-c6c4-437f-a5d6-01255cc1adad"
VUJU01001432.1	RepeatMasker	DNA/hAT-Tip100	47278	47458	894	+	.	ID="RND-4_FAMILY-195";Tend="1852";Tstart="1674";shortTE="F";uid="3665a516-6269-40a0-9f34-109cd53cbe0b"
VUJU01001432.1	RepeatMasker	DNA	40344	40920	1003	+	.	ID="DNA4-3_AP";TEgroup="ctg_1432%7CDNA4-3_AP%7C1";Tend="634";Tstart="9";shortTE="F";uid="65d61e55-9abc-4a9a-a8af-f5062f432084"
VUJU01001432.1	RepeatMasker	DNA/hAT	28283	28661	1954	+	.	ID="RND-6_FAMILY-5042";Tend="899";Tstart="590";shortTE="F";uid="d718ec6f-dba5-4a1f-b993-dfec483df090"
VUJU01001432.1	RepeatMasker	DNA	25257	25630	635	+	.	ID="ttaa18b_ap";Tend="373";Tstart="4";shortTE="F";uid="4cc7e285-6b93-4311-84c3-13cc905f1c25"
VUJU01001432.1	RepeatMasker	DNA	30994	31435	827	+	.	ID="DNA4-2_AP";Tend="638";Tstart="137";shortTE="F";uid="1ebbb856-1044-44a9-b136-dbfc2817a3d9"
VUJU01001432.1	RepeatMasker	DNA/hAT-hAT19	41855	42151	864	-	.	ID="HAT-N2_AP";Tend="286";Tstart="10";shortTE="F";uid="7ae13841-c612-4a12-9775-3a6224478d77"
VUJU01001432.1	RepeatMasker	Unknown	18756	19065	1244	-	.	ID="RND-4_FAMILY-314";TEgroup="ctg_1432%7CRND-4_FAMILY-314%7C1";Tend="1754";Tstart="1485";shortTE="F";uid="c9ed4bd9-62c8-40a8-b7a4-248b36a06940"
VUJU01001432.1	RepeatMasker	DNA	13995	14419	2911	-	.	ID="TTAA8_AP";Tend="438";Tstart="1";shortTE="F";uid="c1c444bd-a1c5-4570-bcba-3cc55970737d"
VUJU01001432.1	RepeatMasker	DNA/MULE-MuDR	28662	28931	2201	-	.	ID="RND-6_FAMILY-1527";Tend="1589";Tstart="1312";shortTE="F";uid="f6e387e9-ae0a-449a-9b1b-b113cd9196c2"
VUJU01001432.1	RepeatMasker	DNA/hAT-hAT19	53919	54106	1083	-	.	ID="rnd-6_family-1917";Tend="1042";Tstart="826";shortTE="F";uid="02a7cc5d-3ab9-41fe-827c-cd930ce4192f"
VUJU01001432.1	RepeatMasker	Unknown	43826	44551	4003	-	.	ID="RND-1_FAMILY-26";Tend="1208";Tstart="500";shortTE="F";uid="d6f144e4-c908-4ada-a6ec-84f2e78fbf8a"
VUJU01001432.1	RepeatMasker	Unknown	45445	45604	1015	-	.	ID="RND-1_FAMILY-45";Tend="1141";Tstart="956";shortTE="F";uid="7fea416c-6db8-451a-8967-ef0768cbe97b"
VUJU01001432.1	RepeatMasker	Unknown	54368	55014	625	-	.	ID="RND-4_FAMILY-137";Tend="1355";Tstart="735";shortTE="F";uid="7045fa12-0951-43ee-bbad-6838315297bc"
VUJU01001432.1	RepeatMasker	DNA/Ginger	57142	57393	1918	-	.	ID="RND-1_FAMILY-156";Tend="1711";Tstart="1459";shortTE="F";uid="48c9d58c-9b10-42a5-9163-5b0f0cbd3361"
VUJU01014320.1	RepeatMasker	Unknown	1369	1979	4042	+	.	ID="RND-6_FAMILY-4627";Tend="1587";Tstart="983";shortTE="F";uid="9cbb2914-553a-4ca4-b8f2-8288c9623fee"
VUJU01014321.1	RepeatMasker	LTR/Pao	878	1732	872	+	.	ID="BEL1-I_AP";Tend="1778";Tstart="924";shortTE="F";uid="f598e0f3-c6eb-464f-810f-17955bffb8ab"
VUJU01014322.1	RepeatMasker	LTR/Pao	711	1911	1139	+	.	ID="BEL4-I_AP";Tend="1646";Tstart="459";shortTE="F";uid="36d59ed9-aa9e-4609-a428-ea183ea0f3cc"
VUJU01014323.1	RepeatMasker	DNA/Kolobok-E	1363	1793	2459	-	.	ID="rnd-6_family-563";Tend="1254";Tstart="799";shortTE="F";uid="124c6a86-98c9-4402-8f8e-ba5b54ef6c66"
VUJU01014323.1	RepeatMasker	DNA/Ginger	1793	2221	2088	-	.	ID="RND-5_FAMILY-5384";Tend="1289";Tstart="865";shortTE="F";uid="da90c99a-e19f-4ec5-bfa5-ddbfcbb01c37"
VUJU01014324.1	RepeatMasker	LINE/RTE-BovB	2	616	733	-	.	ID="RTE-40_LMI";Tend="2192";Tstart="1593";shortTE="F";uid="79172b9b-1c85-4a14-b5b3-6d9c1b3efc1f"
VUJU01014324.1	RepeatMasker	DNA/Ginger	1719	2220	1875	-	.	ID="rnd-1_family-156";Tend="2185";Tstart="1405";shortTE="F";uid="310ec8ce-0b01-415f-9170-9628656d1aa3"
VUJU01014324.1	RepeatMasker	DNA/hAT-Blackjack	1511	1706	1306	-	.	ID="RND-6_FAMILY-9779";Tend="1105";Tstart="901";shortTE="F";uid="ccc40bd1-652d-4e5e-b3ac-017066eeb2d8"
VUJU01014325.1	RepeatMasker	DNA/MULE-NOF	1672	2219	1745	+	.	ID="rnd-6_family-3401";Tend="734";Tstart="4";shortTE="F";uid="9f71459f-bbe8-4bb6-a4a6-82883fe0a469"
VUJU01014325.1	RepeatMasker	DNA/Kolobok-E	1	182	1513	+	.	ID="RND-1_FAMILY-2";Tend="2274";Tstart="2097";shortTE="F";uid="cd6ee5a8-aa80-484a-8548-ceabba49e41e"
VUJU01014325.1	RepeatMasker	RC/Helitron	545	783	1277	+	.	ID="RND-6_FAMILY-2921";Tend="588";Tstart="345";shortTE="F";uid="96699e31-b161-400c-a198-4afafe6d31f0"
VUJU01014325.1	RepeatMasker	DNA/Ginger-1	11	226	1178	-	.	ID="RND-6_FAMILY-2273";Tend="387";Tstart="177";shortTE="F";uid="56a5be87-f2d0-406a-8383-cc7fb36f1a37"
VUJU01014325.1	RepeatMasker	DNA/MULE-NOF	769	1464	5465	-	.	ID="RND-6_FAMILY-3401";Tend="1420";Tstart="734";shortTE="F";uid="8560e7d5-3d6e-47cc-861f-2b1c51af417e"
VUJU01014326.1	RepeatMasker	DNA	438	620	1160	+	.	ID="TTAA22_AP";Tend="183";Tstart="3";shortTE="F";uid="1d817091-d0a7-4504-8d21-dcb5886eb45e"
VUJU01014326.1	RepeatMasker	DNA	501	730	893	-	.	ID="ttaa26_ap";Tend="539";Tstart="313";shortTE="F";uid="40ed0ec2-3466-46b1-89f9-57020541ddd9"
VUJU01014327.1	RepeatMasker	Unknown	1904	2219	2079	+	.	ID="RND-6_FAMILY-4627";Tend="1242";Tstart="902";shortTE="F";uid="3fe8c95f-fe64-49aa-ab3e-0bd99c239884"
VUJU01014327.1	RepeatMasker	RC/Helitron	1335	1642	1027	+	.	ID="RND-6_FAMILY-3150";Tend="1248";Tstart="975";shortTE="F";uid="97e56647-5959-41c5-9f48-62b66b33e15d"
VUJU01014327.1	RepeatMasker	Unknown	1686	1811	821	+	.	ID="RND-6_FAMILY-3721";Tend="983";Tstart="865";shortTE="F";uid="6dbff510-68df-4940-a25f-782f130a3597"
VUJU01014327.1	RepeatMasker	DNA	1	1306	6440	+	.	ID="RND-6_FAMILY-839";TEgroup="ctg_14327%7CRND-6_FAMILY-839%7C1";Tend="1968";Tstart="605";shortTE="F";uid="617c3a65-92e6-4c5d-b82d-764c7cc75d3f"
VUJU01001433.1	RepeatMasker	DNA/Ginger-1	34573	34677	884	+	.	ID="RND-6_FAMILY-2273";Tend="335";Tstart="231";shortTE="F";uid="63fc2618-a7e2-455d-9e82-624416755214"
VUJU01001433.1	RepeatMasker	DNA	56461	57343	4685	+	.	ID="RND-6_FAMILY-253";Tend="1685";Tstart="789";shortTE="F";uid="3613f3d4-362d-4bd1-a4c3-9bf7b7cf11be"
VUJU01001433.1	RepeatMasker	DNA/hAT-hAT19	32408	32535	476	+	.	ID="RND-6_FAMILY-10718";Tend="779";Tstart="645";shortTE="F";uid="1e2fcae8-f177-44c5-9489-18fee11da8eb"
VUJU01001433.1	RepeatMasker	DNA/hAT-hAT19	46610	47188	1124	+	.	ID="dna8-71b_ap";Tend="649";Tstart="1";shortTE="F";uid="8da97a1e-2771-4c6e-a965-72cc8a7296f8"
VUJU01001433.1	RepeatMasker	DNA/hAT-hAT19	31804	32048	729	+	.	ID="DNA8-74_AP";Tend="271";Tstart="2";shortTE="F";uid="e3b898e1-3333-4733-9023-f8728bd0f823"
VUJU01001433.1	RepeatMasker	Unknown	1199	1918	4811	+	.	ID="RND-6_FAMILY-2191";Tend="1399";Tstart="635";shortTE="F";uid="5df38a7e-a97f-45f3-8620-aef5fc536e3b"
VUJU01001433.1	RepeatMasker	DNA/MULE-NOF	8634	9026	667	+	.	ID="RND-6_FAMILY-678";Tend="1618";Tstart="1207";shortTE="F";uid="dbf9d8ff-c91d-48b6-8407-2d824fadcbf6"
VUJU01001433.1	RepeatMasker	Unknown	1	217	1406	+	.	ID="RND-5_FAMILY-9355";Tend="1307";Tstart="1089";shortTE="F";uid="61f81d17-ed7c-437d-9763-fd78c2b4c2dc"
VUJU01001433.1	RepeatMasker	DNA/hAT-hAT19	1908	2150	1803	+	.	ID="RND-5_FAMILY-2512";Tend="1232";Tstart="992";shortTE="F";uid="66befc2b-c002-4d27-99af-37ab25bb5928"
VUJU01001433.1	RepeatMasker	DNA/hAT-hAT19	30913	31130	861	+	.	ID="DNA8-78_AP";Tend="624";Tstart="413";shortTE="F";uid="c32b49f4-e923-45b8-b954-e5eb01cf9b4a"
VUJU01001433.1	RepeatMasker	DNA/Ginger	24076	25620	8809	+	.	ID="RND-5_FAMILY-5384";Tend="2021";Tstart="548";shortTE="F";uid="d41daff8-7090-42fa-91c8-8a8437e440ea"
VUJU01001433.1	RepeatMasker	DNA/hAT-Tip100	19551	19812	1220	+	.	ID="RND-5_FAMILY-10848";Tend="1178";Tstart="891";shortTE="F";uid="aa8a0ea9-f524-44d0-bc52-e6084629e079"
VUJU01001433.1	RepeatMasker	DNA/Ginger	34895	36375	9546	-	.	ID="RND-5_FAMILY-5384";Tend="2035";Tstart="545";shortTE="F";uid="7fe71e85-ea36-4f3e-a35d-7a8610c9605e"
VUJU01001433.1	RepeatMasker	Retroposon?	24007	24392	729	-	.	ID="RND-6_FAMILY-4103";Tend="1880";Tstart="1500";shortTE="F";uid="933217d9-3de3-41fe-a56b-68c786d7b9c1"
VUJU01001433.1	RepeatMasker	DNA/Ginger	26767	27739	4772	-	.	ID="RND-1_FAMILY-156";Tend="1730";Tstart="743";shortTE="F";uid="b3d11c53-5e01-4276-992e-49621d61dd0b"
VUJU01001433.1	RepeatMasker	DNA/hAT	5978	6119	483	-	.	ID="DNA8-94_AP";Tend="148";Tstart="14";shortTE="F";uid="768b8f3f-49c5-423f-98be-84baadc00e2a"
VUJU01001433.1	RepeatMasker	Unknown	2150	3218	4720	-	.	ID="RND-5_FAMILY-475";Tend="1068";Tstart="185";shortTE="F";uid="3b112905-4077-431d-b10d-413ce106ac20"
VUJU01001433.1	RepeatMasker	DNA/Kolobok-E	10023	10529	2295	-	.	ID="RND-6_FAMILY-1916";Tend="1475";Tstart="951";shortTE="F";uid="89386dd3-e28f-4657-a140-3b5ea53061b5"
VUJU01001433.1	RepeatMasker	DNA	11991	12159	502	-	.	ID="TTAA27_AP";Tend="164";Tstart="1";shortTE="F";uid="cc3f617d-8808-4079-af27-63ed01cacff4"
VUJU01001433.1	RepeatMasker	Unknown	13008	14409	4910	-	.	ID="RND-6_FAMILY-2908";Tend="2270";Tstart="920";shortTE="F";uid="f1fb5d22-5188-467b-81df-56e048dcdc44"
VUJU01001433.1	RepeatMasker	DNA/hAT-Charlie	21875	22091	759	-	.	ID="DNA8-34_AP";Tend="194";Tstart="1";shortTE="F";uid="e4045fe5-a5d1-4cce-9635-220a4d07adc6"
VUJU01001433.1	RepeatMasker	DNA/Merlin	759	890	910	-	.	ID="RND-5_FAMILY-830";Tend="375";Tstart="251";shortTE="F";uid="7bdeac7d-c358-4511-8045-c2988f8e4c10"
VUJU01001433.1	RepeatMasker	DNA/MULE-NOF	3299	3698	1861	-	.	ID="RND-6_FAMILY-678";Tend="1636";Tstart="1238";shortTE="F";uid="2ff6cf11-9460-4839-9e32-bd801b3a47f8"
VUJU01001433.1	RepeatMasker	DNA/hAT-Tip100	6179	6479	455	-	.	ID="RND-4_FAMILY-195";Tend="858";Tstart="564";shortTE="F";uid="522777d4-1cfc-40b0-8e66-f6aeab795c06"
VUJU01001433.1	RepeatMasker	DNA/hAT-hAT19	19306	19550	581	-	.	ID="RND-6_FAMILY-1917";Tend="1083";Tstart="867";shortTE="F";uid="c5fae985-99e7-499b-822c-ebe75c8ae4b3"
VUJU01014330.1	RepeatMasker	DNA	1409	1542	708	+	.	ID="DNA4-3_AP";Tend="561";Tstart="425";shortTE="F";uid="608d20c4-8c12-44b4-b294-c37bfdb4f9cc"
VUJU01014330.1	RepeatMasker	DNA/Kolobok-E	898	1055	812	-	.	ID="KOLOBOKE-3_AP";Tend="692";Tstart="554";shortTE="F";uid="47a7ce3b-102d-4d95-b31e-c84a99523567"
VUJU01014330.1	RepeatMasker	DNA/Kolobok-E	1373	1541	411	-	.	ID="KOLOBOKE-3_AP";Tend="7640";Tstart="7480";shortTE="F";uid="673f4265-79ff-4bfe-9fc3-9e4cc7c3a9e1"
VUJU01014331.1	RepeatMasker	RC/Helitron	1212	1442	1748	-	.	ID="RND-5_FAMILY-467";Tend="526";Tstart="300";shortTE="F";uid="33f18b4a-21e0-41bd-aff5-a0ca8fa6b475"
VUJU01014331.1	RepeatMasker	Unknown	1	1116	2694	-	.	ID="RND-1_FAMILY-39";Tend="1322";Tstart="281";shortTE="F";uid="d2175303-e0d6-4f0a-90be-1c23c3e6dc27"
VUJU01014332.1	RepeatMasker	Unknown	1395	1514	892	+	.	ID="RND-1_FAMILY-157";Tend="1028";Tstart="907";shortTE="F";uid="0c4900cb-f157-4e1d-aa79-d53d3dc8ac16"
VUJU01014332.1	RepeatMasker	DNA/Ginger-2	699	965	486	-	.	ID="GINGER2-2_LMI";Tend="1432";Tstart="1163";shortTE="F";uid="89788470-31c0-4ddf-851a-a891e0a7778c"
VUJU01014333.1	RepeatMasker	DNA/Kolobok-E	1727	2216	2048	+	.	ID="RND-6_FAMILY-563";Tend="1327";Tstart="834";shortTE="F";uid="1d605287-2e92-4e7a-b4ba-8d023b1e879b"
VUJU01014334.1	RepeatMasker	DNA/Ginger	1414	1551	879	-	.	ID="rnd-5_family-5384";Tend="673";Tstart="550";shortTE="F";uid="63e2eced-bec9-41d8-9e7a-76c2f1d8f169"
VUJU01014334.1	RepeatMasker	DNA/Kolobok-E	1	912	6661	-	.	ID="RND-1_FAMILY-2";Tend="2159";Tstart="1227";shortTE="F";uid="fb8af8df-c6aa-42f5-9bf8-63924de1453d"
VUJU01014335.1	RepeatMasker	Unknown	2	1429	3254	+	.	ID="RND-5_FAMILY-1724";Tend="1629";Tstart="290";shortTE="F";uid="06fe6ba5-9bfb-42e1-b12e-b2de1586bbe2"
VUJU01014336.1	RepeatMasker	LTR/Pao	410	1312	570	-	.	ID="BEL-98_AA-I";Tend="5251";Tstart="4569";shortTE="F";uid="879e06d7-2684-4e31-8afc-601728214060"
VUJU01014337.1	RepeatMasker	DNA/hAT-Tip100	281	998	841	-	.	ID="HAT-21_LMI";Tend="2940";Tstart="2221";shortTE="F";uid="18d9669e-13a9-446c-a799-ee70f7f2b43c"
VUJU01014338.1	RepeatMasker	DNA/Ginger	1	300	1739	-	.	ID="RND-1_FAMILY-156";Tend="994";Tstart="707";shortTE="F";uid="1a249418-38dd-414e-98b3-8a620bcce614"
VUJU01014339.1	RepeatMasker	DNA/CMC-Chapaev-3	1482	1614	409	+	.	ID="ENSPM-1_LSAL";Tend="132";Tstart="1";shortTE="F";uid="b9f02609-91fe-4167-bd7f-1551b1f65ab4"
VUJU01014339.1	RepeatMasker	DNA/hAT	1073	1481	1710	-	.	ID="DNA8-40_AP";Tend="384";Tstart="13";shortTE="F";uid="3ad740d2-7c94-493b-ad89-c39cabb8253e"
VUJU01014339.1	RepeatMasker	DNA/Kolobok-E	1666	2065	1689	-	.	ID="RND-1_FAMILY-42";Tend="1801";Tstart="1396";shortTE="F";uid="eb85ad67-787a-4c0a-b8a2-7e50d91478b4"
VUJU01001434.1	RepeatMasker	DNA/hAT-Charlie	21834	22175	2532	+	.	ID="RND-5_FAMILY-1830";Tend="1248";Tstart="905";shortTE="F";uid="c55e0acb-d412-4281-8a5d-ed57d8bb1162"
VUJU01001434.1	RepeatMasker	DNA	44245	44476	548	+	.	ID="dna4-2_ap";Tend="226";Tstart="3";shortTE="F";uid="f8a26792-0411-4313-8361-863019a5cc7a"
VUJU01001434.1	RepeatMasker	DNA/Kolobok-E	7241	8412	8133	+	.	ID="RND-6_FAMILY-563";Tend="2290";Tstart="1131";shortTE="F";uid="ee9a8b7b-e0e2-4c00-b79b-fb20836e37b6"
VUJU01001434.1	RepeatMasker	Unknown	15160	15495	2723	-	.	ID="RND-5_FAMILY-500";Tend="1225";Tstart="897";shortTE="F";uid="f14217a5-2b25-47d1-9f5d-730937afb1de"
VUJU01001434.1	RepeatMasker	DNA/Kolobok-E	56820	57287	3273	-	.	ID="RND-1_FAMILY-2";Tend="2313";Tstart="1840";shortTE="F";uid="7bf8c5aa-922c-46fa-87dd-0e532dded07a"
VUJU01001434.1	RepeatMasker	DNA/hAT	23760	23942	700	-	.	ID="DNA8-64_AP";Tend="186";Tstart="1";shortTE="F";uid="f8875880-442b-4c80-b9bd-0e8a10343a9c"
VUJU01001434.1	RepeatMasker	Unknown	6588	7135	1461	-	.	ID="RND-6_FAMILY-1490";Tend="1319";Tstart="785";shortTE="F";uid="f9a0e092-9514-433d-91e1-2fd00a281209"
VUJU01001434.1	RepeatMasker	DNA/Kolobok-E	33487	34942	9970	-	.	ID="RND-6_FAMILY-563";Tend="2293";Tstart="790";shortTE="F";uid="c9d15e2a-2f3c-49c9-a2ea-16557cc0bac7"
VUJU01001434.1	RepeatMasker	DNA/Kolobok-E	269	503	402	-	.	ID="KOLOBOKE-2_AP";Tend="1383";Tstart="1119";shortTE="F";uid="eb1b5fe3-5a7e-49a9-8c24-a8dca2458f52"
VUJU01014340.1	RepeatMasker	DNA/Kolobok-E	2106	2212	616	+	.	ID="KOLOBOKE-2_AP";Tend="1616";Tstart="1510";shortTE="F";uid="a5603e8c-c257-47e9-a7f7-d6fad61ea981"
VUJU01014340.1	RepeatMasker	Retroposon?	1706	2103	409	-	.	ID="SINE2-1_AP";TEgroup="ctg_14340%7CSINE2-1_AP%7C1";Tend="1770";Tstart="939";shortTE="F";uid="ece25037-b445-4427-b100-55e907ba7ad8"
VUJU01014341.1	RepeatMasker	DNA/hAT	742	1153	1388	+	.	ID="RND-6_FAMILY-1299";Tend="1652";Tstart="1295";shortTE="F";uid="73cea847-b6db-441a-84ce-565611027743"
VUJU01014342.1	RepeatMasker	DNA/Kolobok-E	224	2212	7999	+	.	ID="koloboke-3_ap";Tend="5716";Tstart="3299";shortTE="F";uid="f7e2ce04-a55b-4eb0-9bfa-56e795a29adf"
VUJU01014342.1	RepeatMasker	DNA/Kolobok-E	2	114	517	+	.	ID="KOLOBOKE-3_AP";Tend="2905";Tstart="2810";shortTE="F";uid="469dcb83-17c4-4405-9b16-6e97b65ed873"
VUJU01014343.1	RepeatMasker	DNA/hAT-Tip100	1015	1219	750	-	.	ID="RND-5_FAMILY-2240";Tend="1185";Tstart="982";shortTE="F";uid="797afef4-89d8-4455-a46e-1b9d5b644bc1"
VUJU01014344.1	RepeatMasker	Unknown	2107	2210	920	+	.	ID="RND-1_FAMILY-49";Tend="130";Tstart="28";shortTE="F";uid="e97a1065-8b1b-4704-8098-6a1be3d2ec5d"
VUJU01014346.1	RepeatMasker	DNA/MULE-MuDR	1	127	837	+	.	ID="RND-5_FAMILY-8236";Tend="1332";Tstart="1224";shortTE="F";uid="42e9fd03-f658-4b8f-8f69-a0a453afa3a6"
VUJU01014346.1	RepeatMasker	DNA/Ginger	1939	2209	1781	+	.	ID="RND-5_FAMILY-5384";Tend="1342";Tstart="1080";shortTE="F";uid="0da1fde1-36d1-4673-80e8-686134f6068e"
VUJU01014348.1	RepeatMasker	DNA	2010	2209	1249	-	.	ID="TTAA20B_AP";Tend="446";Tstart="247";shortTE="F";uid="9185350f-8e7d-47cf-870a-83aac0933be6"
VUJU01014349.1	RepeatMasker	DNA/MULE-MuDR	96	808	433	+	.	ID="MUDR-1X_AP";Tend="2310";Tstart="1609";shortTE="F";uid="0dd17b7e-2000-4c34-9d47-a7138cdb2369"
VUJU01001435.1	RepeatMasker	Unknown	9629	9795	612	+	.	ID="RND-6_FAMILY-5040";Tend="501";Tstart="356";shortTE="F";uid="e823e7e8-3b44-4c34-8e64-14a04f93fab2"
VUJU01001435.1	RepeatMasker	DNA	12016	12166	438	+	.	ID="dna4-2_ap";Tend="769";Tstart="613";shortTE="F";uid="eb6b2bb1-7063-4c66-98c7-8897227e0a04"
VUJU01001435.1	RepeatMasker	DNA	11597	12016	1036	+	.	ID="DNA4-2_AP";Tend="400";Tstart="1";shortTE="F";uid="82154ed7-d1fa-4392-909c-3e6aa22ac9ee"
VUJU01001435.1	RepeatMasker	DNA	53467	53921	1181	-	.	ID="TTAA7_AP";Tend="434";Tstart="3";shortTE="F";uid="2a2fd2f1-712c-417b-8c02-dbdd15c76bd2"
VUJU01001435.1	RepeatMasker	Unknown	10117	10264	568	-	.	ID="RND-6_FAMILY-3087";Tend="1070";Tstart="923";shortTE="F";uid="45d5475b-e847-4249-a051-7d937afec4d1"
VUJU01014350.1	RepeatMasker	Unknown	1	475	510	-	.	ID="RND-6_FAMILY-9307";TEgroup="ctg_14350%7CRND-6_FAMILY-9307%7C1";Tend="1725";Tstart="1368";shortTE="T";uid="c61f9d98-dc97-4e0e-8fad-ed58f08698ab"
VUJU01014350.1	RepeatMasker	Unknown	447	1614	7266	-	.	ID="RND-6_FAMILY-9307";Tend="1687";Tstart="501";shortTE="F";uid="ab929fb4-f30e-44db-8d51-7a853b24ea95"
VUJU01014351.1	RepeatMasker	DNA/PIF-Harbinger	1006	1227	702	+	.	ID="harb-1_ap";Tend="189";Tstart="16";shortTE="F";uid="9e45bb98-6fb9-49cd-891b-b3ed7fac492a"
VUJU01014351.1	RepeatMasker	Unknown	1	349	2834	-	.	ID="RND-1_FAMILY-35";Tend="1264";Tstart="912";shortTE="F";uid="154de884-224b-419f-bdbf-8d81af930cd2"
VUJU01014353.1	RepeatMasker	DNA/PIF-Harbinger	424	905	672	-	.	ID="ISL2EU-7_CFL";Tend="1918";Tstart="1437";shortTE="F";uid="68107bf6-0255-45c6-8313-2ed9a19f1a10"
VUJU01014353.1	RepeatMasker	Retroposon?	1106	1253	755	-	.	ID="SINE2-2_AP";Tend="1998";Tstart="1846";shortTE="F";uid="d09636ce-bab1-43fc-8116-2e1c0dab2b56"
VUJU01014354.1	RepeatMasker	Unknown	588	995	1726	+	.	ID="RND-5_FAMILY-415";Tend="1298";Tstart="908";shortTE="F";uid="2399cfa2-2dd1-4a0c-a84a-307d82d01b11"
VUJU01014356.1	RepeatMasker	DNA/hAT-Tip100	1158	1613	400	+	.	ID="HAT-15_LMI";Tend="4110";Tstart="3650";shortTE="F";uid="37cb97da-6748-4b94-88ce-2ed355523cd1"
VUJU01014356.1	RepeatMasker	DNA/Kolobok-E	1622	1772	868	-	.	ID="RND-6_FAMILY-563";Tend="2289";Tstart="2132";shortTE="F";uid="ebca2f66-c46f-4234-b272-34948279ec43"
VUJU01014358.1	RepeatMasker	RC/Helitron	1058	1795	618	+	.	ID="HELITRON1_AG";Tend="3729";Tstart="3005";shortTE="F";uid="3aafb3d5-a444-4abc-8453-db485f6ff5ca"
VUJU01014359.1	RepeatMasker	DNA/hAT-Tip100	1240	1820	1021	+	.	ID="RND-6_FAMILY-1910";Tend="2445";Tstart="1840";shortTE="F";uid="e067a1b3-ca8d-4dff-9d25-fd69cf56689c"
VUJU01014359.1	RepeatMasker	Unknown	2090	2204	1035	-	.	ID="RND-6_FAMILY-9495";Tend="1352";Tstart="1238";shortTE="F";uid="b85dc8d4-e0ee-4a39-be7f-5311fd604585"
VUJU01014359.1	RepeatMasker	DNA/Ginger-1	1821	1974	947	-	.	ID="RND-6_FAMILY-2273";Tend="697";Tstart="152";shortTE="F";uid="f0fd5a4a-bba3-4858-bcb9-c07837cf78c0"
VUJU01001436.1	RepeatMasker	DNA/Ginger-2	7261	7787	614	+	.	ID="ginger2-2_lmi";Tend="1515";Tstart="1223";shortTE="F";uid="30d384d4-de8e-4313-b6ee-cd13efb5cfb7"
VUJU01001436.1	RepeatMasker	Unknown	56708	56942	748	+	.	ID="RND-6_FAMILY-473";Tend="385";Tstart="142";shortTE="F";uid="ad6333eb-b353-419d-86c6-d8d856a734c9"
VUJU01001436.1	RepeatMasker	Unknown	12796	13031	1288	+	.	ID="RND-5_FAMILY-4199";Tend="1125";Tstart="875";shortTE="F";uid="1dbec2ad-bcd0-43d8-bc05-e351224d2d29"
VUJU01001436.1	RepeatMasker	DNA	38701	39173	1921	+	.	ID="DNAX-2_AP";Tend="467";Tstart="3";shortTE="F";uid="f0bf724d-828d-4ccf-9a6d-e006ceab6c5a"
VUJU01001436.1	RepeatMasker	DNA/hAT-Ac	7871	8178	681	+	.	ID="RND-6_FAMILY-11677";Tend="1310";Tstart="1022";shortTE="F";uid="c6905339-0a6d-48a6-add9-b568783e789c"
VUJU01001436.1	RepeatMasker	DNA/hAT-Tip100	53929	54039	639	+	.	ID="DNA8-13_AP";Tend="116";Tstart="1";shortTE="F";uid="1d1a8e18-8705-4a15-80a2-8c68d4efb174"
VUJU01001436.1	RepeatMasker	DNA/Kolobok-E	35010	36416	8221	+	.	ID="RND-6_FAMILY-563";Tend="2309";Tstart="797";shortTE="F";uid="a9618ccc-aa65-408b-8a10-77a78be63b85"
VUJU01001436.1	RepeatMasker	LTR/Gypsy	38533	38698	607	+	.	ID="RND-5_FAMILY-783";Tend="1523";Tstart="1382";shortTE="F";uid="deb50b6c-37b5-4c19-9921-6da0bbaa5b30"
VUJU01001436.1	RepeatMasker	DNA	31363	31467	563	+	.	ID="RND-6_FAMILY-284";Tend="837";Tstart="728";shortTE="F";uid="c2a9287d-9a03-4352-af30-d8d1800d42e0"
VUJU01001436.1	RepeatMasker	DNA	31879	32074	987	+	.	ID="DNA3-8_AP";Tend="193";Tstart="1";shortTE="F";uid="611ed612-af47-45af-8996-b1a4c6c61fc3"
VUJU01001436.1	RepeatMasker	DNA	33210	33328	565	+	.	ID="DNA3-8_AP";Tend="350";Tstart="201";shortTE="F";uid="f9ef3271-a17f-4798-8b1e-c08b5b1b15c2"
VUJU01001436.1	RepeatMasker	DNA	17128	17245	412	+	.	ID="ttaac_ap";Tend="292";Tstart="160";shortTE="F";uid="4edc3ecd-52ff-47e8-aee4-4f43f0d05851"
VUJU01001436.1	RepeatMasker	Unknown	29878	30053	1026	+	.	ID="RND-6_FAMILY-4585";Tend="1162";Tstart="1000";shortTE="F";uid="2f9e832d-2683-453a-8bde-03c9f57432d7"
VUJU01001436.1	RepeatMasker	Unknown	19864	20261	2152	+	.	ID="RND-6_FAMILY-5442";Tend="1398";Tstart="966";shortTE="F";uid="dd05361b-c913-4cc7-95fb-0dda2463e553"
VUJU01001436.1	RepeatMasker	DNA	32533	33034	2433	+	.	ID="RND-1_FAMILY-72";Tend="1387";Tstart="935";shortTE="F";uid="8599563d-d88d-4279-9037-5d259ebffb57"
VUJU01001436.1	RepeatMasker	DNA/TcMar?	47274	47389	446	+	.	ID="RND-6_FAMILY-725";Tend="1104";Tstart="1000";shortTE="F";uid="f77773e2-9b2a-4778-b057-32f1adebfe47"
VUJU01001436.1	RepeatMasker	LINE/RTE-BovB	51	611	450	+	.	ID="RTE-40_LMI";Tend="3166";Tstart="2606";shortTE="F";uid="5b929963-6cf1-4d59-b702-8fc1b97702ad"
VUJU01001436.1	RepeatMasker	DNA/hAT-Tip100	53067	53172	634	+	.	ID="RND-6_FAMILY-1910";Tend="2488";Tstart="2377";shortTE="F";uid="b111b7e5-0a8d-435d-bfbb-b7cd3cf40bb6"
VUJU01001436.1	RepeatMasker	DNA/hAT-Charlie	8762	9033	800	+	.	ID="HAT-N17_AP";Tend="279";Tstart="27";shortTE="F";uid="4c406ffd-b41d-4d9d-93ba-e8683eddee5c"
VUJU01001436.1	RepeatMasker	DNA	33030	33234	1211	-	.	ID="RND-1_FAMILY-72";Tend="1107";Tstart="906";shortTE="F";uid="b137396c-116e-45a5-8b9c-154f3414234c"
VUJU01001436.1	RepeatMasker	Unknown	37180	37939	2009	-	.	ID="RND-6_FAMILY-3251";Tend="1065";Tstart="155";shortTE="F";uid="ab536203-3771-4810-88c6-6c98bc107fff"
VUJU01001436.1	RepeatMasker	Unknown	38338	38509	669	-	.	ID="RND-6_FAMILY-3251";Tend="1229";Tstart="1068";shortTE="F";uid="73a47439-4930-4a97-9438-4c0a2b1203f6"
VUJU01001436.1	RepeatMasker	DNA/hAT-Charlie	1298	1500	513	-	.	ID="DNA8-51_AP";TEgroup="ctg_1436%7CDNA8-51_AP%7C1";Tend="507";Tstart="2";shortTE="T";uid="d160d79d-5914-45fb-9c74-5ab9f66d89e0"
VUJU01001436.1	RepeatMasker	DNA	21322	21449	439	-	.	ID="RND-6_FAMILY-9963";Tend="1091";Tstart="956";shortTE="F";uid="d059a544-d9de-4d20-8677-b8c9d05de45f"
VUJU01001436.1	RepeatMasker	Unknown	39813	40103	401	-	.	ID="RND-5_FAMILY-475";Tend="1174";Tstart="941";shortTE="F";uid="0a0d2c5c-590f-495d-861d-46236772151b"
VUJU01001436.1	RepeatMasker	DNA/hAT-Tip100	33954	34064	742	-	.	ID="RND-4_FAMILY-271";Tend="1098";Tstart="988";shortTE="F";uid="9106fd94-223f-4f3d-afb9-c503c2bd932e"
VUJU01001436.1	RepeatMasker	RC/Helitron	31293	31466	462	-	.	ID="HELITRON-1A_HMEL";Tend="455";Tstart="277";shortTE="F";uid="5ee9edcd-16d3-41c8-b822-4a88e4704767"
VUJU01001436.1	RepeatMasker	RC/Helitron	56531	56733	1037	-	.	ID="RND-6_FAMILY-2395";Tend="1329";Tstart="1141";shortTE="F";uid="6003eb39-7ecd-44d0-9bf3-5998ee0c5547"
VUJU01001436.1	RepeatMasker	DNA/MULE-MuDR	46514	46749	557	-	.	ID="RND-5_FAMILY-9765";TEgroup="ctg_1436%7CRND-5_FAMILY-9765%7C1";Tend="1169";Tstart="714";shortTE="T";uid="bdcd5e69-262a-4910-a4c6-06e49d701084"
VUJU01001436.1	RepeatMasker	Unknown	39331	39454	492	-	.	ID="RND-5_FAMILY-475";Tend="1291";Tstart="1179";shortTE="F";uid="9fdf821c-c233-456a-a23e-8491baab2a27"
VUJU01001436.1	RepeatMasker	DNA/hAT-Charlie	48503	48629	486	-	.	ID="RND-1_FAMILY-93";Tend="1131";Tstart="976";shortTE="F";uid="7bc63db3-e530-44c0-b20f-15b994f812c0"
VUJU01001436.1	RepeatMasker	Unknown	37970	38155	698	-	.	ID="RND-5_FAMILY-475";Tend="1379";Tstart="1212";shortTE="F";uid="1e7fdd99-77eb-486b-a594-410ec7d6c366"
VUJU01001436.1	RepeatMasker	Unknown	38186	38355	847	-	.	ID="RND-6_FAMILY-2440";Tend="968";Tstart="791";shortTE="F";uid="caea34cd-e4e6-432e-9575-6eec424d8175"
VUJU01001436.1	RepeatMasker	DNA	32051	32535	2041	-	.	ID="RND-1_FAMILY-72";TEgroup="ctg_1436%7CRND-1_FAMILY-72%7C1";Tend="1411";Tstart="937";shortTE="F";uid="fbe09273-ce5d-4432-be8f-0ddd700b31b9"
VUJU01001436.1	RepeatMasker	DNA/hAT-Tip100	45569	46330	5660	-	.	ID="RND-6_FAMILY-2486";Tend="1693";Tstart="924";shortTE="F";uid="16ceea70-bfc0-4f61-b7d0-96995acbcbbf"
VUJU01014360.1	RepeatMasker	Unknown	666	872	462	-	.	ID="RND-1_FAMILY-13";Tend="1135";Tstart="866";shortTE="F";uid="c5103a59-2ebf-4880-8f7e-2518b06cfb72"
VUJU01014363.1	RepeatMasker	Retroposon?	2013	2202	1086	+	.	ID="SINE2-2_AP";Tend="185";Tstart="1";shortTE="F";uid="efeb0ddc-3e58-470e-b537-6ab0dd0b191a"
VUJU01014363.1	RepeatMasker	DNA/Kolobok-E	1187	2012	2881	-	.	ID="RND-6_FAMILY-563";Tend="1860";Tstart="1014";shortTE="F";uid="dc291152-42d9-47a4-ab9f-7f0ee311932a"
VUJU01014364.1	RepeatMasker	Unknown	1592	1721	994	+	.	ID="RND-6_FAMILY-52";Tend="216";Tstart="87";shortTE="F";uid="44aa2c4f-0d24-4023-8873-63d589e8b212"
VUJU01014364.1	RepeatMasker	DNA/Ginger	4	1098	6551	-	.	ID="RND-5_FAMILY-5384";Tend="1777";Tstart="545";shortTE="F";uid="618c71bd-3edf-4157-9018-1205d70970c0"
VUJU01014365.1	RepeatMasker	Unknown	1067	1455	473	+	.	ID="RND-1_FAMILY-45";Tend="1070";Tstart="674";shortTE="F";uid="7cd44419-9f03-441d-871a-5de4795dc1da"
VUJU01014365.1	RepeatMasker	DNA/Kolobok-E	1640	2202	3765	-	.	ID="RND-1_FAMILY-124";Tend="1207";Tstart="637";shortTE="F";uid="d475aab5-2f9e-4218-873f-e76e85cc6e1b"
VUJU01014366.1	RepeatMasker	DNA/Kolobok-E	1	205	1752	+	.	ID="RND-1_FAMILY-2";Tend="2276";Tstart="2072";shortTE="F";uid="74aad736-1ec0-4d20-91af-25a5a29b8680"
VUJU01014367.1	RepeatMasker	Unknown	1312	1639	2314	-	.	ID="RND-5_FAMILY-869";Tend="680";Tstart="338";shortTE="F";uid="b9639da2-5765-4cc7-8fa9-3cfd6ec98ded"
VUJU01014368.1	RepeatMasker	LTR/Gypsy	1	286	714	+	.	ID="GYPSY-6_BM-I";Tend="4072";Tstart="3787";shortTE="F";uid="290ce3d6-97a5-42b5-a11f-0f176228a65e"
VUJU01014368.1	RepeatMasker	LTR/Gypsy	934	1537	468	+	.	ID="GYPSY-6_BM-I";Tend="4846";Tstart="4243";shortTE="F";uid="201bcff3-a349-4f8e-a093-497984fef2c7"
VUJU01014369.1	RepeatMasker	DNA/Kolobok-E	1	262	1700	-	.	ID="RND-6_FAMILY-8315";Tend="615";Tstart="356";shortTE="F";uid="e40111f9-9eec-40e7-ae0b-e8c764e1db9e"
VUJU01001437.1	RepeatMasker	DNA/Kolobok-E	30250	31364	7157	+	.	ID="RND-6_FAMILY-563";Tend="2313";Tstart="1224";shortTE="F";uid="de4a652b-8b9e-47c1-9734-6fc07727ad61"
VUJU01001437.1	RepeatMasker	DNA/Ginger	2493	2789	2195	+	.	ID="RND-5_FAMILY-5384";Tend="2020";Tstart="1724";shortTE="F";uid="38ff8bf8-1884-4c6d-985a-a33fc0d1f7da"
VUJU01001437.1	RepeatMasker	DNA/Kolobok-E	1675	2492	5219	+	.	ID="RND-6_FAMILY-563";Tend="1836";Tstart="975";shortTE="F";uid="ea6f687d-f020-4614-b40a-d4eebcd27fe1"
VUJU01001437.1	RepeatMasker	DNA/Ginger	38083	38407	614	+	.	ID="RND-5_FAMILY-5384";Tend="886";Tstart="549";shortTE="F";uid="491e9f2f-6761-43f3-b04e-477e655ab3fe"
VUJU01001437.1	RepeatMasker	DNA/Kolobok-E	30035	30253	1557	+	.	ID="RND-1_FAMILY-2";Tend="998";Tstart="778";shortTE="F";uid="5d27b849-f172-47e7-96a7-9572e04b0732"
VUJU01001437.1	RepeatMasker	DNA/hAT-hAT19	43961	45236	4398	+	.	ID="RND-5_FAMILY-1375";Tend="1859";Tstart="618";shortTE="F";uid="9c6a9473-2240-46ea-94f2-e94aa69cea6d"
VUJU01001437.1	RepeatMasker	DNA/Kolobok-E	55791	56195	1172	+	.	ID="KOLOBOKE-2_AP";Tend="2211";Tstart="1836";shortTE="F";uid="683b4a60-fde2-481e-ae89-233229fbe350"
VUJU01001437.1	RepeatMasker	DNA	42810	42967	623	-	.	ID="TTAA2C_AP";Tend="423";Tstart="275";shortTE="F";uid="1bdb6134-64c3-466e-800a-0e6e3ce646ac"
VUJU01001437.1	RepeatMasker	DNA	35919	36020	705	-	.	ID="TTAA24_AP";Tend="104";Tstart="1";shortTE="F";uid="87c27072-e28f-4132-8227-b3376ef3f5e9"
VUJU01001437.1	RepeatMasker	DNA/Kolobok-E	55307	56134	1164	-	.	ID="RND-5_FAMILY-1313";Tend="1592";Tstart="889";shortTE="F";uid="0325aa81-28ef-4755-b15d-b0faf7d3614e"
VUJU01001437.1	RepeatMasker	DNA/Ginger	46029	46941	4709	-	.	ID="RND-1_FAMILY-156";Tend="1749";Tstart="761";shortTE="F";uid="f59209c7-0615-4bb4-8f63-c4729e7798db"
VUJU01001437.1	RepeatMasker	DNA/Kolobok-E	39813	39945	461	-	.	ID="RND-6_FAMILY-563";Tend="2286";Tstart="2142";shortTE="F";uid="17fcb575-b8b9-4353-a1d3-4cb413dae162"
VUJU01001437.1	RepeatMasker	DNA	48416	48683	1216	-	.	ID="RND-1_FAMILY-104";Tend="1173";Tstart="859";shortTE="F";uid="8302c026-48f1-47ce-a1a3-f15fc89a8e54"
VUJU01001437.1	RepeatMasker	DNA/hAT-Tip100	2784	3033	1307	-	.	ID="RND-1_FAMILY-129";Tend="1129";Tstart="873";shortTE="F";uid="4e1964e5-868e-4a7a-a157-754516e36c00"
VUJU01014370.1	RepeatMasker	Unknown	599	762	820	+	.	ID="RND-5_FAMILY-869";Tend="718";Tstart="563";shortTE="F";uid="8e00f9cb-2bdd-414d-beb4-56a73a159729"
VUJU01014370.1	RepeatMasker	DNA	1068	1210	437	+	.	ID="TTAA8_AP";Tend="438";Tstart="290";shortTE="F";uid="4fefd537-d76f-47f0-a694-ac0f7231201b"
VUJU01014370.1	RepeatMasker	Unknown	1	390	2106	-	.	ID="RND-5_FAMILY-869";Tend="667";Tstart="343";shortTE="F";uid="bb2e8605-6440-430d-9fcf-eef89a1cd9b6"
VUJU01014371.1	RepeatMasker	DNA/MULE-MuDR	2	1731	12160	-	.	ID="MUDR-1X_AP";Tend="2120";Tstart="426";shortTE="F";uid="b43e56e9-6988-4e86-9e4a-a49f7a9db423"
VUJU01014371.1	RepeatMasker	DNA/MULE-MuDR	1753	1955	599	-	.	ID="MUDR-2X_AP";Tend="1183";Tstart="973";shortTE="F";uid="db228dfb-0fa2-4ac1-87b3-4ca1cb485d60"
VUJU01014372.1	RepeatMasker	Unknown	1280	1547	1969	+	.	ID="RND-1_FAMILY-51";Tend="1178";Tstart="898";shortTE="F";uid="74c1ba6e-de38-49c8-9d9d-033f2f517ca8"
VUJU01014372.1	RepeatMasker	Unknown	1	323	2399	+	.	ID="RND-1_FAMILY-120";Tend="1537";Tstart="1217";shortTE="F";uid="55979792-6e3b-4d10-9a3f-e6bb06a3a880"
VUJU01014372.1	RepeatMasker	Unknown	1547	1819	2343	-	.	ID="RND-1_FAMILY-9";Tend="1111";Tstart="839";shortTE="F";uid="e18a0e8e-ac19-4d8f-b7b4-6bcee37d3494"
VUJU01014372.1	RepeatMasker	DNA/TcMar-Mariner	413	1279	2135	-	.	ID="MARINER-30_RPR";TEgroup="ctg_14372%7CMARINER-30_RPR%7C1";Tend="1325";Tstart="72";shortTE="F";uid="d786e9aa-3455-4ff9-8333-9073c3cb5d25"
VUJU01014373.1	RepeatMasker	Unknown	1	123	799	+	.	ID="RND-4_FAMILY-70";Tend="1757";Tstart="1636";shortTE="F";uid="e67e3a77-fb70-4e85-8c1a-f2a71f4afa1b"
VUJU01014374.1	RepeatMasker	DNA/MULE-MuDR	557	1624	6354	+	.	ID="MUDR4X_AP";Tend="1705";Tstart="666";shortTE="F";uid="3610b924-8834-415d-8276-1dc8737acaf9"
VUJU01014374.1	RepeatMasker	Unknown	1722	2085	2074	-	.	ID="RND-5_FAMILY-869";Tend="680";Tstart="346";shortTE="F";uid="ba5f6a5a-9b54-4f52-97c8-a85c79607a98"
VUJU01014375.1	RepeatMasker	DNA/Ginger-1	1838	2106	1179	+	.	ID="rnd-6_family-2273";Tend="1935";Tstart="1646";shortTE="F";uid="08482c8a-aac3-482d-8f92-03223913edd7"
VUJU01014375.1	RepeatMasker	Retroposon?	1840	2104	1510	-	.	ID="SINE2-2_AP";Tend="271";Tstart="1";shortTE="F";uid="d2a58cbe-8faf-414d-8a7d-da7e81c8879c"
VUJU01014375.1	RepeatMasker	DNA/Kolobok-E	507	1165	568	-	.	ID="KOLOBOKE-3_AP";Tend="4239";Tstart="3560";shortTE="F";uid="a5eb3a31-7a65-4476-8ccf-3f19a86f1bbb"
VUJU01014375.1	RepeatMasker	DNA/Ginger	1640	1837	722	-	.	ID="RND-1_FAMILY-156";Tend="1407";Tstart="1206";shortTE="F";uid="69fbeb14-6f86-4384-8ce2-6a2cf72f977c"
VUJU01014375.1	RepeatMasker	DNA/Kolobok-E	215	460	596	-	.	ID="KOLOBOKE-2_AP";Tend="4827";Tstart="4584";shortTE="F";uid="61933ae4-bed9-4b44-9c6b-76c4802a0ec3"
VUJU01014376.1	RepeatMasker	DNA/Kolobok-E	1	1363	8750	+	.	ID="RND-6_FAMILY-563";Tend="2399";Tstart="1052";shortTE="F";uid="f4df0d61-82ba-4347-af98-1cd2d59ad497"
VUJU01014379.1	RepeatMasker	DNA/Maverick	2028	2198	401	-	.	ID="RND-6_FAMILY-1530";Tend="1504";Tstart="1337";shortTE="F";uid="aff23923-1581-45fa-9756-f7045fb6f986"
VUJU01001438.1	RepeatMasker	Unknown	322	485	1427	+	.	ID="RND-6_FAMILY-16439";Tend="1429";Tstart="1266";shortTE="F";uid="03f23848-90bc-49f0-9291-189d797d4125"
VUJU01001438.1	RepeatMasker	Retroposon?	39585	39932	690	+	.	ID="SINE2-1_AP";Tend="1440";Tstart="1108";shortTE="F";uid="4a67d65c-8a38-4f5f-8c77-ca64ec33cc2d"
VUJU01001438.1	RepeatMasker	DNA/hAT-Charlie	29415	29765	1760	+	.	ID="RND-1_FAMILY-162";Tend="1312";Tstart="965";shortTE="F";uid="c8606cb4-2ad9-49ca-a88d-a7caad59a5c7"
VUJU01001438.1	RepeatMasker	Unknown	2500	2609	987	+	.	ID="RND-6_FAMILY-16439";Tend="1429";Tstart="1320";shortTE="F";uid="04d63d17-b651-4cb9-aff2-70d29d81312e"
VUJU01001438.1	RepeatMasker	DNA	19325	19438	591	+	.	ID="DNA3-1_AP";Tend="123";Tstart="1";shortTE="F";uid="689c8e88-b119-4e20-99b7-4f49804ffb1f"
VUJU01001438.1	RepeatMasker	Unknown	9924	10084	402	+	.	ID="RND-1_FAMILY-12";Tend="1095";Tstart="922";shortTE="F";uid="445a1485-0a96-450c-b579-7d853ee40c0b"
VUJU01001438.1	RepeatMasker	DNA/Merlin	17595	17705	579	+	.	ID="RND-5_FAMILY-830";Tend="1457";Tstart="1344";shortTE="F";uid="9e0e45c5-42bc-4622-aacb-6d63fed4ac5f"
VUJU01001438.1	RepeatMasker	DNA/Ginger	1	314	2145	+	.	ID="RND-5_FAMILY-5384";Tend="1627";Tstart="1295";shortTE="F";uid="a3d48143-b3dd-450f-bc9a-bd955deef980"
VUJU01001438.1	RepeatMasker	DNA	5174	5902	1582	+	.	ID="DNA4-2_AP";Tend="757";Tstart="125";shortTE="F";uid="3ec211db-8039-4f8c-b23e-75ca36999425"
VUJU01001438.1	RepeatMasker	DNA/Merlin	17057	17228	427	+	.	ID="HALYOMORPHA_HALYS-5_FAMILY-9382";Tend="592";Tstart="423";shortTE="F";uid="ae8a99bd-474e-42d9-8f09-c8c15f945134"
VUJU01001438.1	RepeatMasker	Unknown	1277	1505	1953	+	.	ID="RND-5_FAMILY-930";Tend="822";Tstart="594";shortTE="F";uid="27dc8866-55ae-4451-ad14-a316df419174"
VUJU01001438.1	RepeatMasker	DNA/Ginger-1	40238	40377	508	-	.	ID="RND-6_FAMILY-2273";Tend="357";Tstart="213";shortTE="F";uid="9ab67159-0dad-4fc8-9138-d4d9befc40b5"
VUJU01001438.1	RepeatMasker	Retroposon?	48357	49389	4710	-	.	ID="RND-6_FAMILY-7462";TEgroup="ctg_1438%7CRND-6_FAMILY-7462%7C1";Tend="1315";Tstart="385";shortTE="F";uid="1bfb2d24-3caf-4fab-9525-b3be87aa7b6c"
VUJU01001438.1	RepeatMasker	DNA/Kolobok-E	2607	3758	8566	-	.	ID="RND-6_FAMILY-563";Tend="2277";Tstart="1124";shortTE="F";uid="1f5b0db2-9ae8-48fc-a4b5-b1394f9ad252"
VUJU01001438.1	RepeatMasker	DNA/hAT-Charlie	9381	9590	1683	-	.	ID="RND-5_FAMILY-1035";Tend="1103";Tstart="894";shortTE="F";uid="3f3cfc49-09f2-4f45-a043-40dbc6a54680"
VUJU01001438.1	RepeatMasker	Unknown	16316	16477	1427	-	.	ID="RND-1_FAMILY-33";Tend="1197";Tstart="1036";shortTE="F";uid="4d95ddb6-dbe7-43c2-a72f-9aff10694fe1"
VUJU01001438.1	RepeatMasker	DNA/Ginger	3755	3932	1178	-	.	ID="RND-1_FAMILY-156";Tend="911";Tstart="737";shortTE="F";uid="19a4dd72-e756-4271-87d3-e9116b9380eb"
VUJU01001438.1	RepeatMasker	DNA/Ginger	55851	56109	454	-	.	ID="rnd-5_family-5384";Tend="1609";Tstart="1387";shortTE="F";uid="530c02da-9df1-4139-aae2-32f8c1c88256"
VUJU01001438.1	RepeatMasker	Unknown	492	1258	3768	-	.	ID="RND-5_FAMILY-9";Tend="1983";Tstart="1304";shortTE="F";uid="e9d2f5f5-5ac0-47d4-a7fd-fc5ba05483f6"
VUJU01014380.1	RepeatMasker	DNA/Kolobok-E	1587	2197	3599	+	.	ID="RND-6_FAMILY-563";Tend="2215";Tstart="1565";shortTE="F";uid="ee2d3e14-3d4b-4cbc-8838-b0550c2021c7"
VUJU01014380.1	RepeatMasker	Unknown	1046	1156	909	-	.	ID="RND-1_FAMILY-9";Tend="1547";Tstart="1437";shortTE="F";uid="a2b5f843-e2a8-4d2f-96f2-5fe64d7423bc"
VUJU01014382.1	RepeatMasker	Unknown	1289	1447	457	+	.	ID="RND-5_FAMILY-475";Tend="1015";Tstart="883";shortTE="F";uid="a57ed7ee-cb26-47f8-bcb6-9b332605d270"
VUJU01014382.1	RepeatMasker	DNA/Kolobok-E	237	721	4133	+	.	ID="RND-1_FAMILY-2";Tend="2215";Tstart="1728";shortTE="F";uid="70fc8077-31ad-4eab-9a76-5c0291487ef6"
VUJU01014382.1	RepeatMasker	DNA/Ginger-1	1	111	906	-	.	ID="RND-6_FAMILY-2273";Tend="1421";Tstart="1311";shortTE="F";uid="e8006782-1a29-4096-92ef-da4cd0399d08"
VUJU01014382.1	RepeatMasker	DNA/Ginger-1	1413	2043	4538	-	.	ID="rnd-6_family-2273";Tend="1935";Tstart="1040";shortTE="F";uid="ab5625c4-6ecd-4db8-a4fb-11e41051f270"
VUJU01014383.1	RepeatMasker	DNA/hAT-Tip100	21	2196	10101	-	.	ID="rnd-4_family-195";Tend="2056";Tstart="1";shortTE="F";uid="43fc8bbf-a47c-4dfd-a30c-94c09db9014f"
VUJU01014384.1	RepeatMasker	DNA/Maverick	114	275	720	+	.	ID="RND-6_FAMILY-6035";Tend="153";Tstart="27";shortTE="F";uid="8c75409e-4006-46cc-9c8e-cbdf93b4a5c1"
VUJU01014385.1	RepeatMasker	DNA/hAT-Tip100	1432	2183	653	+	.	ID="HAT-3_AP";TEgroup="ctg_14385%7CHAT-3_AP%7C1";Tend="1272";Tstart="622";shortTE="F";uid="5ffbc9bd-e2d4-4a7e-81e5-978818ee4509"
VUJU01014386.1	RepeatMasker	DNA/Kolobok-E	1736	2195	3385	-	.	ID="RND-1_FAMILY-2";Tend="2301";Tstart="1829";shortTE="F";uid="5289103b-598b-48e1-9eec-f5f9fae1788e"
VUJU01014387.1	RepeatMasker	Unknown	1311	1601	738	+	.	ID="RND-6_FAMILY-8112";Tend="1312";Tstart="1004";shortTE="F";uid="7e1af194-435f-4c9e-a316-15aa1fdbdcc0"
VUJU01014387.1	RepeatMasker	DNA/Kolobok-E	1715	2194	2901	-	.	ID="rnd-6_family-563";Tend="2371";Tstart="1901";shortTE="F";uid="2f2a5226-7f91-433a-90c9-b3b0259d1d02"
VUJU01014387.1	RepeatMasker	DNA/Ginger	1	777	4494	-	.	ID="rnd-5_family-5384";Tend="1422";Tstart="543";shortTE="F";uid="53b17eaf-c16b-4a35-acce-ed4fe4061fff"
VUJU01001439.1	RepeatMasker	DNA/Kolobok-E	9163	9343	441	+	.	ID="KOLOBOKE-3_AP";TEgroup="ctg_1439%7CKOLOBOKE-3_AP%7C1";Tend="2169";Tstart="1984";shortTE="T";uid="99219bd0-709d-42f8-9ec3-7627276af9a0"
VUJU01001439.1	RepeatMasker	DNA/Ginger-2	3941	4342	1023	+	.	ID="GINGER2-N1_AP";Tend="457";Tstart="1";shortTE="F";uid="3b9e9560-a3cd-483b-8f66-9892874e22f1"
VUJU01001439.1	RepeatMasker	DNA/Kolobok-E	44980	45115	422	+	.	ID="RND-6_FAMILY-563";Tend="2290";Tstart="2160";shortTE="F";uid="9f74af7e-e0c8-409d-9e80-11ff25478946"
VUJU01001439.1	RepeatMasker	Retroposon?	54552	54915	1143	+	.	ID="RND-6_FAMILY-7462";Tend="1363";Tstart="1005";shortTE="F";uid="75e83545-971e-4bcd-98d9-390d4525ed6b"
VUJU01001439.1	RepeatMasker	DNA/Ginger	40650	41158	820	+	.	ID="rnd-5_family-5384";Tend="1258";Tstart="537";shortTE="F";uid="f64d390a-2198-429f-91a6-5d53cce8c389"
VUJU01001439.1	RepeatMasker	Retroposon?	41802	42043	890	+	.	ID="RND-6_FAMILY-10023";Tend="1308";Tstart="1035";shortTE="F";uid="db908577-b909-40ef-9506-ed1637728318"
VUJU01001439.1	RepeatMasker	DNA/Ginger	6703	7352	4715	+	.	ID="RND-5_FAMILY-5384";Tend="2023";Tstart="1376";shortTE="F";uid="3f138310-827c-4b40-b234-ee64c0123389"
VUJU01001439.1	RepeatMasker	DNA/Ginger	22312	22599	546	+	.	ID="RND-5_FAMILY-5384";Tend="838";Tstart="546";shortTE="F";uid="3adf9c36-efc1-4161-be80-863da8b87594"
VUJU01001439.1	RepeatMasker	DNA/MULE-MuDR	32678	33163	2108	+	.	ID="RND-6_FAMILY-147";Tend="1274";Tstart="758";shortTE="F";uid="893cc1c2-581e-448c-8217-a932a6d7f16b"
VUJU01001439.1	RepeatMasker	DNA/Ginger	41345	41985	2738	-	.	ID="RND-5_FAMILY-5384";Tend="1737";Tstart="1105";shortTE="F";uid="aea2882c-0bf1-41b3-a9aa-b7840ec7e101"
VUJU01001439.1	RepeatMasker	DNA/hAT-Tip100	41165	41366	861	-	.	ID="RND-6_FAMILY-1910";Tend="2526";Tstart="2329";shortTE="F";uid="805d5026-c289-4a13-8bba-27d06896b508"
VUJU01001439.1	RepeatMasker	DNA/Ginger-1	7195	7372	554	-	.	ID="GINGER1-1_AP";Tend="5191";Tstart="5021";shortTE="F";uid="dddd1bc3-fd52-418d-8174-8d97f876db29"
VUJU01001439.1	RepeatMasker	DNA/hAT-hAT19	42066	42244	744	-	.	ID="RND-5_FAMILY-1375";Tend="1109";Tstart="944";shortTE="F";uid="0e0c6bad-da0d-490b-a08d-1383d36272c0"
VUJU01014390.1	RepeatMasker	Unknown	1643	2193	4156	+	.	ID="RND-1_FAMILY-49";Tend="562";Tstart="31";shortTE="F";uid="e58a1888-111d-4bfb-a4be-29dd8df865dd"
VUJU01014390.1	RepeatMasker	Unknown	1036	1479	1227	-	.	ID="RND-6_FAMILY-20656";Tend="1203";Tstart="875";shortTE="F";uid="2f35fcff-6eb9-4b25-9113-59dedbb01d6c"
VUJU01014391.1	RepeatMasker	DNA/hAT-Tip100	932	1364	924	+	.	ID="RND-4_FAMILY-195";Tend="2053";Tstart="1684";shortTE="F";uid="7df134ff-3eef-4f70-b8c8-e7294e2fb6ab"
VUJU01014391.1	RepeatMasker	Unknown	3	260	442	-	.	ID="RND-6_FAMILY-2537";Tend="821";Tstart="571";shortTE="F";uid="2378bedd-7af9-4034-b9a0-562688fe9a88"
VUJU01014393.1	RepeatMasker	DNA/P	1231	1356	762	-	.	ID="DNA8-36_AP";Tend="131";Tstart="1";shortTE="F";uid="38345768-10d4-41bd-a1c0-38b137e4bc77"
VUJU01014393.1	RepeatMasker	DNA/P	395	563	888	-	.	ID="DNA8-36_AP";Tend="262";Tstart="96";shortTE="F";uid="bcec2b8e-aaa5-4683-8f64-d920556dd4da"
VUJU01014394.1	RepeatMasker	LTR/Pao	1740	1862	609	+	.	ID="RND-6_FAMILY-5649";Tend="784";Tstart="680";shortTE="F";uid="19e1be81-9c9f-4616-8306-d0e6f0551ff4"
VUJU01014395.1	RepeatMasker	DNA/Kolobok-E	602	1349	3954	+	.	ID="RND-6_FAMILY-563";Tend="1548";Tstart="795";shortTE="F";uid="932836a6-7a15-4703-8a93-f8db8df44d61"
VUJU01014395.1	RepeatMasker	DNA/Ginger	468	601	3886	+	.	ID="rnd-5_family-5384";Tend="1498";Tstart="445";shortTE="F";uid="3de66fa6-1b76-4dbe-b0ee-8e021757f995"
VUJU01014395.1	RepeatMasker	DNA/Ginger-1	1	474	2685	+	.	ID="RND-6_FAMILY-2273";Tend="1935";Tstart="1447";shortTE="F";uid="8d010438-38cd-4cf5-9d4e-56bcac4766cf"
VUJU01014395.1	RepeatMasker	DNA/hAT-Charlie	1796	2131	683	-	.	ID="RND-6_FAMILY-9666";Tend="1412";Tstart="1100";shortTE="F";uid="22d25382-b699-46e7-94ae-31eb7a635efe"
VUJU01014397.1	RepeatMasker	DNA/Kolobok-E	3	107	708	+	.	ID="RND-1_FAMILY-124";Tend="627";Tstart="526";shortTE="F";uid="f8004f40-e26f-43e4-9f69-c85d1c53fca6"
VUJU01014398.1	RepeatMasker	DNA/Kolobok-E	1116	1502	1223	+	.	ID="RND-6_FAMILY-563";Tend="1211";Tstart="797";shortTE="F";uid="9bd383ad-f570-41ea-99d2-bc89fd8d5f72"
VUJU01014398.1	RepeatMasker	DNA/Kolobok-E	1	107	470	-	.	ID="RND-6_FAMILY-563";Tend="876";Tstart="773";shortTE="F";uid="d63ad0a1-99a0-46bb-a5c3-72700d7bc4bb"
VUJU01014398.1	RepeatMasker	DNA/Ginger	11	151	462	-	.	ID="RND-1_FAMILY-156";Tend="849";Tstart="709";shortTE="F";uid="f869b0d5-e0f5-4e21-bebc-5a4b62ac7b32"
VUJU01014399.1	RepeatMasker	Unknown	924	1027	583	-	.	ID="RND-1_FAMILY-98";Tend="1633";Tstart="1533";shortTE="F";uid="86a6174c-1415-4631-9d8f-d10e8e05003a"
VUJU01000144.1	RepeatMasker	Unknown	32910	34222	3822	+	.	ID="RND-6_FAMILY-680";Tend="1892";Tstart="246";shortTE="F";uid="97e7da93-0731-4fff-ae8e-4520dbd47bd2"
VUJU01000144.1	RepeatMasker	DNA/Kolobok-E	69084	69747	853	+	.	ID="RND-6_FAMILY-563";Tend="1422";Tstart="797";shortTE="F";uid="d80b2e94-32f5-41f4-8b9a-734ca23f63c1"
VUJU01000144.1	RepeatMasker	DNA/Kolobok-E	71815	71966	418	+	.	ID="KOLOBOKE-4_AP";Tend="2691";Tstart="2523";shortTE="F";uid="211201b2-38af-4c91-96cf-d20076abcf7a"
VUJU01000144.1	RepeatMasker	DNA/hAT-Ac	61377	61929	1996	+	.	ID="RND-6_FAMILY-11677";Tend="1495";Tstart="890";shortTE="F";uid="afbc3aa7-fcd2-4775-a7b3-c183567ba7b4"
VUJU01000144.1	RepeatMasker	DNA	48566	49197	1283	+	.	ID="DNA4-2_AP";Tend="769";Tstart="92";shortTE="F";uid="ecfdad0d-ae06-4dca-9cc9-2cd606004576"
VUJU01000144.1	RepeatMasker	DNA	105258	105714	1634	+	.	ID="TTAA7_AP";Tend="434";Tstart="1";shortTE="F";uid="d4ac42b7-8e15-4a79-a828-7e98998deaea"
VUJU01000144.1	RepeatMasker	RC/Helitron	126659	126899	1692	+	.	ID="HELITRON-1_AP";Tend="2707";Tstart="2472";shortTE="F";uid="ee0676da-a36b-486f-8479-fc9ae3e53dfa"
VUJU01000144.1	RepeatMasker	Unknown	36361	36700	741	+	.	ID="RND-6_FAMILY-2908";Tend="1200";Tstart="896";shortTE="F";uid="6668b4e4-5050-4811-a595-f587e4086ca3"
VUJU01000144.1	RepeatMasker	DNA	133034	133161	789	+	.	ID="TTAA24_AP";Tend="657";Tstart="527";shortTE="F";uid="9d186b21-08bd-4cf2-9deb-e4ebd3f966c1"
VUJU01000144.1	RepeatMasker	Retroposon?	78954	79474	678	+	.	ID="RND-6_FAMILY-4103";Tend="2004";Tstart="1489";shortTE="F";uid="28be0bf0-3448-4abb-8716-30fb8994bbd2"
VUJU01000144.1	RepeatMasker	DNA/hAT-Charlie	32643	32908	1550	+	.	ID="RND-1_FAMILY-114";Tend="1237";Tstart="950";shortTE="F";uid="7e2c1b36-183d-4a38-8e53-9a8160eebfc6"
VUJU01000144.1	RepeatMasker	DNA/TcMar?	72141	72339	422	+	.	ID="RND-6_FAMILY-725";TEgroup="ctg_144%7CRND-6_FAMILY-725%7C1";Tend="1149";Tstart="891";shortTE="F";uid="63b68cdd-057a-4b00-959f-0eebeccf543a"
VUJU01000144.1	RepeatMasker	DNA	158165	158596	899	-	.	ID="DNA4-3_AP";Tend="512";Tstart="34";shortTE="F";uid="c78b0f05-ad09-4e7d-9921-99316ad5a0a0"
VUJU01000144.1	RepeatMasker	DNA	84157	84822	622	-	.	ID="DNA4-2_AP";Tend="747";Tstart="34";shortTE="F";uid="bfa1d0fb-ddbf-4a68-b375-08e4bae61396"
VUJU01000144.1	RepeatMasker	DNA/hAT-Charlie	3793	3992	925	-	.	ID="RND-5_FAMILY-1035";Tend="1100";Tstart="889";shortTE="F";uid="995e7b27-d40f-4365-a628-b109804207f8"
VUJU01000144.1	RepeatMasker	DNA/hAT-Charlie	43953	44289	2025	-	.	ID="RND-6_FAMILY-9666";Tend="1300";Tstart="968";shortTE="F";uid="9b18cb33-689a-4f5d-9c91-a292e12692a0"
VUJU01000144.1	RepeatMasker	DNA/Ginger	78418	79378	4955	-	.	ID="RND-1_FAMILY-156";Tend="1723";Tstart="714";shortTE="F";uid="ae37709b-7455-45dd-b31b-021d230115df"
VUJU01000144.1	RepeatMasker	DNA/hAT	100128	100408	587	-	.	ID="RND-6_FAMILY-1299";Tend="782";Tstart="514";shortTE="F";uid="34aed439-b8d3-4b3f-9647-5a19a9b77f41"
VUJU01000144.1	RepeatMasker	DNA/MULE-NOF	21133	21264	403	-	.	ID="REHAVKUS1_AP";Tend="4398";Tstart="4264";shortTE="F";uid="58c6b706-4595-411a-8efd-ff983feb6175"
VUJU01000144.1	RepeatMasker	Retroposon?	134125	134521	434	-	.	ID="SINE2-1_AP";Tend="1072";Tstart="678";shortTE="F";uid="fa161ee7-3dd6-48bd-9c94-73f876eed3ed"
VUJU01000144.1	RepeatMasker	LTR/Pao	159593	159778	1090	-	.	ID="RND-6_FAMILY-5649";Tend="987";Tstart="804";shortTE="F";uid="3ed6c799-23d6-4507-b334-2bf5fd12bb82"
VUJU01000144.1	RepeatMasker	DNA	28003	28538	609	-	.	ID="DNA4-2_AP";Tend="512";Tstart="26";shortTE="F";uid="03d2bbbe-161e-4c61-845e-c6a953ddadc7"
VUJU01000144.1	RepeatMasker	Unknown	113968	114214	1592	-	.	ID="RND-1_FAMILY-177";Tend="1167";Tstart="913";shortTE="F";uid="215517ae-4ed2-4fd3-aeee-4dfd6a199c00"
VUJU01000144.1	RepeatMasker	DNA	100578	100910	448	-	.	ID="DNA4-3_AP";Tend="324";Tstart="1";shortTE="F";uid="ac57f0f8-b393-4f75-a136-cc02a4206a48"
VUJU01000144.1	RepeatMasker	DNA	79737	79919	557	-	.	ID="dna4-2_ap";Tend="685";Tstart="500";shortTE="F";uid="4b228670-2728-4f64-b5d8-b045fa94f836"
VUJU01000144.1	RepeatMasker	DNA	111288	111426	433	-	.	ID="DNA-TTAA-1_AP";Tend="137";Tstart="2";shortTE="F";uid="28258fc3-1034-4516-89c8-1e9b5ce16765"
VUJU01000144.1	RepeatMasker	DNA/Ginger	134550	134898	401	-	.	ID="RND-1_FAMILY-156";Tend="1366";Tstart="773";shortTE="F";uid="f12fbff5-5472-45ba-b445-2a5bd306d258"
VUJU01000144.1	RepeatMasker	LINE/R1	75445	75545	513	-	.	ID="SART-9_API";Tend="3671";Tstart="3564";shortTE="F";uid="aab19e83-ed5e-45bc-8d86-f9ca223a7d3f"
VUJU01000144.1	RepeatMasker	DNA/hAT	103984	104165	855	-	.	ID="RND-1_FAMILY-7";Tend="1636";Tstart="1434";shortTE="F";uid="7a50e443-9d5c-4ee2-98ab-0c52d4172972"
VUJU01000144.1	RepeatMasker	DNA/Kolobok-E	99614	99901	643	-	.	ID="RND-1_FAMILY-42";Tend="1817";Tstart="1498";shortTE="F";uid="94268dbb-b283-4d80-ac4e-454458713f48"
VUJU01000144.1	RepeatMasker	RC/Helitron	126484	126663	1112	-	.	ID="RND-5_FAMILY-2896";Tend="1950";Tstart="1762";shortTE="F";uid="04808e93-f1bc-4ff9-a6f7-5e8ac7389480"
VUJU01001440.1	RepeatMasker	Retroposon?	8606	8885	562	+	.	ID="SINE2-1_AP";Tend="1461";Tstart="1179";shortTE="F";uid="52214349-83eb-4a3a-b178-08541d2e75c3"
VUJU01001440.1	RepeatMasker	DNA/hAT-hAT19	1879	2150	1333	+	.	ID="RND-5_FAMILY-5799";Tend="1149";Tstart="856";shortTE="F";uid="e9fbf739-a241-4207-9c15-70ee7b3cef9a"
VUJU01001440.1	RepeatMasker	DNA/hAT-Tip100	1161	1341	1309	+	.	ID="RND-6_FAMILY-9651";Tend="1094";Tstart="915";shortTE="F";uid="843d191a-7d40-490c-91b7-ea905c51bde0"
VUJU01001440.1	RepeatMasker	DNA/hAT-hAT19	36638	37241	2912	+	.	ID="RND-5_FAMILY-37";Tend="1298";Tstart="741";shortTE="F";uid="3b3b51c2-8f69-46e3-bad8-75b8da3cbaee"
VUJU01001440.1	RepeatMasker	Unknown	50044	50295	1578	+	.	ID="RND-6_FAMILY-5559";Tend="1160";Tstart="882";shortTE="F";uid="22f249bd-086b-4339-97d0-59ac0e89c251"
VUJU01001440.1	RepeatMasker	DNA/hAT-Charlie	23596	23817	1527	+	.	ID="RND-4_FAMILY-1159";Tend="1183";Tstart="960";shortTE="F";uid="840d0432-9447-4cf6-b43a-debe11a96033"
VUJU01001440.1	RepeatMasker	DNA/hAT-Tip100	13826	13946	814	+	.	ID="RND-1_FAMILY-19";Tend="2031";Tstart="1915";shortTE="F";uid="4e2b85a7-b2e4-48d0-8f75-13673ac98630"
VUJU01001440.1	RepeatMasker	DNA/hAT-Tip100	6677	6946	1944	+	.	ID="RND-4_FAMILY-2871";Tend="1174";Tstart="914";shortTE="F";uid="d2582d22-120a-461f-99d3-faf699df60de"
VUJU01001440.1	RepeatMasker	Unknown	42095	42450	1192	+	.	ID="RND-4_FAMILY-70";Tend="1312";Tstart="974";shortTE="F";uid="08ad1eca-64e7-4918-b973-8c74f6eafa8f"
VUJU01001440.1	RepeatMasker	Retroposon?	18553	18841	401	+	.	ID="SINE2-1_AP";Tend="518";Tstart="221";shortTE="F";uid="04028116-645e-4f77-8539-c706877029d6"
VUJU01001440.1	RepeatMasker	Retroposon?	41001	41122	474	+	.	ID="SINE2-1_AP";Tend="1761";Tstart="1630";shortTE="F";uid="a5c68b0f-f681-4d90-b1cd-9caabc66d8db"
VUJU01001440.1	RepeatMasker	DNA	53603	53926	618	+	.	ID="TTAA18B_AP";Tend="546";Tstart="216";shortTE="F";uid="8f9aa490-111e-46cc-8c9a-e40334adb14c"
VUJU01001440.1	RepeatMasker	DNA/hAT-Tip100	7477	7730	1134	+	.	ID="RND-1_FAMILY-129";Tend="1194";Tstart="907";shortTE="F";uid="8d23ca8c-834c-4c27-9df3-2031e39ec48a"
VUJU01001440.1	RepeatMasker	Unknown	300	818	1396	+	.	ID="RND-6_FAMILY-1975";Tend="1785";Tstart="1248";shortTE="F";uid="1270c5bb-1046-4bc3-be1a-f8924d25dde6"
VUJU01001440.1	RepeatMasker	DNA/hAT-Tip100	30920	32332	9914	+	.	ID="RND-5_FAMILY-1062";Tend="2022";Tstart="663";shortTE="F";uid="c539b973-2c22-48c4-9b0b-19851be5d3dd"
VUJU01001440.1	RepeatMasker	Unknown	53121	53492	2182	-	.	ID="RND-6_FAMILY-14335";Tend="1239";Tstart="880";shortTE="F";uid="7e3d24a6-f608-4160-b9ae-c2ba3d74c6e5"
VUJU01001440.1	RepeatMasker	DNA/hAT-Charlie	22788	23002	1677	-	.	ID="RND-5_FAMILY-1035";Tend="1100";Tstart="890";shortTE="F";uid="b0ef92bb-8e57-4834-bfe9-21ed816ad1c4"
VUJU01001440.1	RepeatMasker	DNA/Maverick	3373	3583	450	-	.	ID="polinton-1_del";Tend="3941";Tstart="3813";shortTE="F";uid="15df0d65-cdfc-474d-8f26-767b9a2de8ae"
VUJU01001440.1	RepeatMasker	Unknown	6348	6649	2024	-	.	ID="RND-6_FAMILY-12472";Tend="1238";Tstart="958";shortTE="F";uid="200646e3-aaec-4f0c-a696-8ca843e1b2e8"
VUJU01001440.1	RepeatMasker	Unknown	35154	35398	577	-	.	ID="RND-6_FAMILY-14024";Tend="1343";Tstart="1083";shortTE="F";uid="3e54a951-e877-4911-991b-51eb59d8e628"
VUJU01001440.1	RepeatMasker	DNA/Kolobok-E	56612	56956	2629	-	.	ID="RND-6_FAMILY-563";Tend="2254";Tstart="1910";shortTE="F";uid="513b1cb4-d70f-4e9a-898d-c1e0739fe8a5"
VUJU01001440.1	RepeatMasker	DNA/hAT-Tip100	13289	13816	3714	-	.	ID="RND-1_FAMILY-78";Tend="2011";Tstart="1486";shortTE="F";uid="dd70f1fc-f026-43f4-bf76-f4cf1402032a"
VUJU01001440.1	RepeatMasker	DNA/hAT-Tip100	44334	44626	456	-	.	ID="RND-6_FAMILY-772";TEgroup="ctg_1440%7CRND-6_FAMILY-772%7C1";Tend="1518";Tstart="528";shortTE="F";uid="d3d47f7d-b01d-4733-a7ce-4b472bb99902"
VUJU01001440.1	RepeatMasker	DNA/Ginger	45679	46238	805	-	.	ID="RND-1_FAMILY-156";Tend="1282";Tstart="770";shortTE="F";uid="d1e0a201-6fa2-4646-b293-2da880166574"
VUJU01001440.1	RepeatMasker	DNA/Maverick	2493	3255	1497	-	.	ID="RND-5_FAMILY-1771";Tend="1317";Tstart="567";shortTE="F";uid="cb5cae19-0fdb-440d-99ee-a9cd5c3729c4"
VUJU01014400.1	RepeatMasker	DNA/Kolobok-E	18	1163	8034	+	.	ID="RND-6_FAMILY-563";Tend="2289";Tstart="1148";shortTE="F";uid="ac651b7c-5abb-46f9-ac2d-ca773d2e3400"
VUJU01014401.1	RepeatMasker	DNA/hAT-Tip100	163	1677	9444	-	.	ID="RND-5_FAMILY-133";Tend="2018";Tstart="504";shortTE="F";uid="09d0a108-a4c1-44ec-89d4-6c739dc91dd3"
VUJU01014402.1	RepeatMasker	DNA/hAT-Tip100	489	645	577	-	.	ID="RND-4_FAMILY-195";Tend="294";Tstart="138";shortTE="F";uid="aba43626-6405-4ba8-bfb2-60a6a3cb44d3"
VUJU01014402.1	RepeatMasker	DNA/MULE-MuDR	1794	1929	666	-	.	ID="RND-1_FAMILY-181";Tend="1107";Tstart="981";shortTE="F";uid="8eb9b18b-152d-4649-98de-d5a62a770ad8"
VUJU01014404.1	RepeatMasker	Unknown	1	348	2844	-	.	ID="RND-1_FAMILY-165";Tend="1019";Tstart="677";shortTE="F";uid="ae901863-1ba9-4621-98dc-8d099ca658fb"
VUJU01014404.1	RepeatMasker	Unknown	1878	2055	452	-	.	ID="RND-6_FAMILY-7970";Tend="1421";Tstart="1244";shortTE="F";uid="ffc4af8f-8f8a-45d9-a437-359b7f8ebddc"
VUJU01014405.1	RepeatMasker	DNA/hAT-Tip100	5	435	1224	+	.	ID="RND-6_FAMILY-14718";Tend="1706";Tstart="1115";shortTE="F";uid="66940479-1d52-41b8-9a93-a736cd4062a9"
VUJU01014405.1	RepeatMasker	RC/Helitron	434	773	2059	-	.	ID="RND-1_FAMILY-8";Tend="1165";Tstart="844";shortTE="F";uid="a77d10e7-e9cd-4fe3-b128-672ec4eb8b1c"
VUJU01014405.1	RepeatMasker	DNA/hAT	1158	1279	717	-	.	ID="DNA8-1_AP";Tend="847";Tstart="727";shortTE="F";uid="d0ccb687-bb2a-4447-bd1f-83084e8d05bf"
VUJU01014406.1	RepeatMasker	DNA/MULE-NOF	1851	2186	2356	+	.	ID="RND-6_FAMILY-5280";Tend="415";Tstart="86";shortTE="F";uid="9711592f-07f9-4204-9a9f-364911de4d9c"
VUJU01014406.1	RepeatMasker	Unknown	346	501	557	+	.	ID="RND-5_FAMILY-415";Tend="1021";Tstart="889";shortTE="F";uid="dfb7d51b-ce29-48b1-a32c-37f23077a7cf"
VUJU01014406.1	RepeatMasker	DNA/hAT-Tip100	1407	1857	2767	-	.	ID="RND-6_FAMILY-2486";Tend="1698";Tstart="1277";shortTE="F";uid="3e1d5a74-a531-4cb5-aaca-3a9c3a6f2613"
VUJU01014406.1	RepeatMasker	DNA/hAT-hAT19	1169	1280	653	-	.	ID="RND-6_FAMILY-9843";Tend="1173";Tstart="1066";shortTE="F";uid="f547932f-a993-4536-8d2f-99e3e569e1d8"
VUJU01014406.1	RepeatMasker	RC/Helitron	549	751	655	-	.	ID="RND-6_FAMILY-6014";Tend="421";Tstart="245";shortTE="F";uid="30385957-b132-4403-a393-dd905bd33cd7"
VUJU01014407.1	RepeatMasker	DNA/Ginger	781	1130	529	+	.	ID="RND-5_FAMILY-5384";Tend="865";Tstart="538";shortTE="F";uid="4d85d1cd-ff0a-43f8-9fc2-e35fc66922d3"
VUJU01014408.1	RepeatMasker	Unknown	497	1052	3879	+	.	ID="RND-1_FAMILY-70";Tend="1486";Tstart="448";shortTE="F";uid="359270c6-ffe1-4017-a48d-3681abe60dc6"
VUJU01014408.1	RepeatMasker	Unknown	1053	1572	4098	-	.	ID="RND-4_FAMILY-406";Tend="1261";Tstart="745";shortTE="F";uid="db889f9b-e2b7-47ee-ba24-2a59f931cbf9"
VUJU01014409.1	RepeatMasker	LINE/I-Jockey	1635	1841	482	-	.	ID="RND-6_FAMILY-11225";Tend="1462";Tstart="1261";shortTE="F";uid="22c2b893-074c-4eb6-9173-61f545dc608f"
VUJU01001441.1	RepeatMasker	DNA/Kolobok-E	1	276	2148	+	.	ID="RND-1_FAMILY-2";Tend="2274";Tstart="2005";shortTE="F";uid="3729914d-09c5-4a8e-9616-faaeb5f88460"
VUJU01001441.1	RepeatMasker	DNA/hAT-hAT19	10382	10785	430	+	.	ID="HAT-9_AP";Tend="839";Tstart="453";shortTE="F";uid="1ef2af24-38cb-44d3-bb58-5387c5894eb0"
VUJU01001441.1	RepeatMasker	DNA/Kolobok-E	10263	10372	553	+	.	ID="RND-6_FAMILY-563";Tend="892";Tstart="778";shortTE="F";uid="ebb93c50-bacb-49d5-983c-63d30eb287f4"
VUJU01001441.1	RepeatMasker	Unknown	42821	43036	1432	-	.	ID="RND-6_FAMILY-4395";Tend="1115";Tstart="901";shortTE="F";uid="5c8f0081-f91d-4f11-b0de-0dfb27a2db44"
VUJU01001441.1	RepeatMasker	DNA/hAT-hAT19	10475	10922	981	-	.	ID="HAT-N18_AP";Tend="448";Tstart="3";shortTE="F";uid="16033106-892f-4da7-9a06-095d35132e38"
VUJU01001441.1	RepeatMasker	DNA/Ginger-1	28	316	1494	-	.	ID="RND-6_FAMILY-2273";Tend="448";Tstart="194";shortTE="F";uid="23302cfe-1b1c-4b59-8b05-1b902226d370"
VUJU01014413.1	RepeatMasker	LINE/CR1	100	525	440	-	.	ID="CR1_ELE1";Tend="3840";Tstart="3414";shortTE="F";uid="2b65d573-d9f3-4840-8aac-a4adb4a59078"
VUJU01014414.1	RepeatMasker	LINE/RTE-BovB	59	602	749	+	.	ID="RTE-11_LMI";Tend="1060";Tstart="558";shortTE="F";uid="cf156675-a8ff-405b-bc7a-b700ad7cdaf8"
VUJU01014414.1	RepeatMasker	LINE/RTE-BovB	1253	2110	610	+	.	ID="RTE-34_LMI";Tend="2496";Tstart="818";shortTE="F";uid="6d1087d4-5d5c-462c-b8e0-0180f006b2e3"
VUJU01014415.1	RepeatMasker	DNA/hAT-hATm	400	2118	2345	-	.	ID="HAT-4C_AP";Tend="3099";Tstart="1415";shortTE="F";uid="430d2a17-4f7a-4ff4-a7ea-721a4aee4ca1"
VUJU01014416.1	RepeatMasker	Unknown	349	689	2287	+	.	ID="RND-1_FAMILY-157";Tend="1213";Tstart="876";shortTE="F";uid="1a89d342-ebac-409b-9cbc-9d9e6a1f8de6"
VUJU01014416.1	RepeatMasker	Unknown	1750	2183	2665	-	.	ID="RND-5_FAMILY-869";Tend="717";Tstart="320";shortTE="F";uid="edac2c30-69e8-4956-b556-673d946f0102"
VUJU01014417.1	RepeatMasker	DNA/hAT-Tip100	944	1523	781	-	.	ID="RND-6_FAMILY-8604";Tend="563";Tstart="1";shortTE="F";uid="aed3417c-739d-4a5f-9b9a-ea634d89a661"
VUJU01014421.1	RepeatMasker	DNA/hAT-hAT19	1965	2181	1699	+	.	ID="RND-6_FAMILY-1296";Tend="347";Tstart="132";shortTE="F";uid="bbb76e37-f115-4cb3-8ae6-9d3af6bcc5a4"
VUJU01014421.1	RepeatMasker	Unknown	1671	1972	2384	-	.	ID="RND-5_FAMILY-540";Tend="1097";Tstart="800";shortTE="F";uid="61e59c57-8095-43ed-9694-70383b3b2771"
VUJU01014424.1	RepeatMasker	DNA/Kolobok-E	665	920	856	+	.	ID="RND-6_FAMILY-563";Tend="1264";Tstart="1024";shortTE="F";uid="5939832f-b3a8-4bd5-a22e-4470b7672b22"
VUJU01014424.1	RepeatMasker	DNA/Kolobok-E	1127	1452	1046	-	.	ID="rnd-6_family-563";Tend="1121";Tstart="714";shortTE="F";uid="8e5c4bbb-bdfc-4bc6-8335-590a5e4e3b7b"
VUJU01014425.1	RepeatMasker	DNA/Ginger	113	1699	10228	+	.	ID="RND-5_FAMILY-5384";Tend="2156";Tstart="538";shortTE="F";uid="512a0316-a6f2-43c5-adda-65af2baed071"
VUJU01014425.1	RepeatMasker	Unknown	13	123	429	-	.	ID="RND-1_FAMILY-62";Tend="1335";Tstart="1229";shortTE="F";uid="b0a65cff-64a7-4dc5-a1f2-bae6fc8e4893"
VUJU01014427.1	RepeatMasker	DNA/Ginger-2	1	297	2427	+	.	ID="GINGER2-N2_AP";Tend="1692";Tstart="1396";shortTE="F";uid="86298c00-f174-4185-b34c-d92273f4e7c9"
VUJU01014428.1	RepeatMasker	Unknown	777	973	694	+	.	ID="RND-6_FAMILY-10600";Tend="1484";Tstart="1254";shortTE="F";uid="753f7b62-0dbb-48c7-8a1e-15d5cd3b7d65"
VUJU01014428.1	RepeatMasker	Unknown	1641	2179	2636	+	.	ID="RND-5_FAMILY-1065";TEgroup="ctg_14428%7CRND-5_FAMILY-1065%7C1";Tend="1119";Tstart="478";shortTE="F";uid="be52431a-b3eb-41ef-a276-a81f74e3e4d3"
VUJU01014428.1	RepeatMasker	DNA/Ginger	1	215	1136	-	.	ID="RND-1_FAMILY-156";Tend="959";Tstart="745";shortTE="F";uid="579e3114-1a87-406b-9408-05246d485ddf"
VUJU01014428.1	RepeatMasker	DNA	1149	1605	2095	-	.	ID="RND-6_FAMILY-4331";Tend="1858";Tstart="1432";shortTE="F";uid="4f399687-72ed-4a5e-a2e3-62aae3b46b87"
VUJU01014429.1	RepeatMasker	Unknown	248	753	2760	-	.	ID="RND-5_FAMILY-1080";TEgroup="ctg_14429%7CRND-5_FAMILY-1080%7C1";Tend="1157";Tstart="722";shortTE="F";uid="92680a8b-2280-45ab-b982-e18c4a6bbc91"
VUJU01001443.1	RepeatMasker	DNA/Ginger	56117	56350	1645	+	.	ID="RND-5_FAMILY-5384";Tend="1348";Tstart="1117";shortTE="F";uid="5e6f311e-3924-4979-9ab6-a544a3ee7458"
VUJU01001443.1	RepeatMasker	DNA/Kolobok-E	40173	40479	1196	+	.	ID="RND-6_FAMILY-563";TEgroup="ctg_1443%7CRND-6_FAMILY-563%7C1";Tend="2079";Tstart="795";shortTE="F";uid="91a917dc-4195-43bb-b8f9-1eb6adaf92ba"
VUJU01001443.1	RepeatMasker	DNA/hAT-Tip100	20979	21247	1730	+	.	ID="RND-1_FAMILY-129";Tend="1184";Tstart="911";shortTE="F";uid="0be5ac57-5c43-4449-8c96-0619a075bd1e"
VUJU01001443.1	RepeatMasker	DNA/Ginger	10400	10900	2218	+	.	ID="RND-1_FAMILY-156";Tend="1317";Tstart="779";shortTE="F";uid="8025b8a8-a0d3-4ea0-8973-115f742f9d66"
VUJU01001443.1	RepeatMasker	DNA/Kolobok-E	49228	49489	1769	+	.	ID="RND-6_FAMILY-563";Tend="1070";Tstart="799";shortTE="F";uid="26fd46c2-eae3-4109-8b96-17f357c97d3b"
VUJU01001443.1	RepeatMasker	DNA/Ginger-1	39490	39679	452	+	.	ID="RND-6_FAMILY-2273";Tend="367";Tstart="206";shortTE="F";uid="70ffbdbd-f35e-4842-85e0-0ddccaf388d8"
VUJU01001443.1	RepeatMasker	DNA	8868	9054	495	+	.	ID="RND-1_FAMILY-72";TEgroup="ctg_1443%7CRND-1_FAMILY-72%7C1";Tend="1045";Tstart="937";shortTE="F";uid="2151744d-a0de-4316-9ba5-4f89da9cbee7"
VUJU01001443.1	RepeatMasker	DNA/Kolobok-E	53400	54743	9553	+	.	ID="RND-6_FAMILY-563";Tend="2312";Tstart="972";shortTE="F";uid="0a140512-c581-4b3c-9524-73a923c1b02e"
VUJU01001443.1	RepeatMasker	DNA/Ginger	49485	50551	5650	+	.	ID="rnd-5_family-5384";Tend="1554";Tstart="545";shortTE="F";uid="7d1cba67-e409-43af-8470-50c760a3692d"
VUJU01001443.1	RepeatMasker	DNA/hAT-Tip100	40411	40530	602	+	.	ID="RND-6_FAMILY-1910";Tend="2145";Tstart="2028";shortTE="F";uid="412536e6-6c05-4076-8a65-135bf7c4b457"
VUJU01001443.1	RepeatMasker	DNA	20588	20986	1646	+	.	ID="TTAA4B_AP";Tend="424";Tstart="2";shortTE="F";uid="c45141a0-d735-49c5-b6d4-6310199cf464"
VUJU01001443.1	RepeatMasker	DNA	17868	18292	2281	+	.	ID="TTAA3_AP";Tend="429";Tstart="1";shortTE="F";uid="b781c860-89eb-4a0a-a502-4a679894c253"
VUJU01001443.1	RepeatMasker	DNA/Ginger	50649	51377	4361	+	.	ID="RND-1_FAMILY-156";Tend="1721";Tstart="975";shortTE="F";uid="7fedd97c-4b6f-4ead-9ca1-da13fff7b5d0"
VUJU01001443.1	RepeatMasker	DNA	5740	6429	744	-	.	ID="DNA4-2_AP";TEgroup="ctg_1443%7CDNA4-2_AP%7C1";Tend="769";Tstart="1";shortTE="F";uid="aa65ba75-6916-46e8-a707-904d07826c1c"
VUJU01001443.1	RepeatMasker	DNA/hAT-Tip100	9251	9855	3162	-	.	ID="RND-6_FAMILY-3684";Tend="1473";Tstart="886";shortTE="F";uid="fb7d5fe4-3c15-4ffe-b452-4e5fb8501bca"
VUJU01001443.1	RepeatMasker	DNA	25260	25363	439	-	.	ID="ttaa3c_ap";Tend="423";Tstart="316";shortTE="F";uid="17a9cd92-a6ed-4390-952f-6897f7f59e23"
VUJU01001443.1	RepeatMasker	DNA/hAT-Tip100	3180	3461	2068	-	.	ID="RND-4_FAMILY-2871";Tend="1174";Tstart="898";shortTE="F";uid="69463a8f-7bf9-4f02-84e5-37fe4c131a7e"
VUJU01001443.1	RepeatMasker	DNA/TcMar-Mariner	13472	14382	2417	-	.	ID="halyomorpha_halys-6_family-1220";Tend="1326";Tstart="2";shortTE="F";uid="7fcf9a1f-0ce4-4cef-8232-2281f71d1f44"
VUJU01001443.1	RepeatMasker	Retroposon?	39894	40082	420	-	.	ID="SINE2-1_AP";Tend="1349";Tstart="1167";shortTE="F";uid="797e9ece-b859-4e65-83b7-e396fab73fe8"
VUJU01001443.1	RepeatMasker	DNA/Ginger	45898	46823	4396	-	.	ID="RND-1_FAMILY-156";Tend="1727";Tstart="776";shortTE="F";uid="d20f748b-0f65-48fe-af53-8fd3f2ef98f8"
VUJU01001443.1	RepeatMasker	DNA/hAT-hATm	42088	42198	774	-	.	ID="RND-6_FAMILY-23062";Tend="1244";Tstart="1134";shortTE="F";uid="53a293b2-276e-455d-832e-13fb3708de3a"
VUJU01001443.1	RepeatMasker	Retroposon?	39519	39720	542	-	.	ID="SINE2-1_AP";Tend="1770";Tstart="1602";shortTE="F";uid="859c31e8-e9f7-4e8f-9a05-8fbd31cd4aa0"
VUJU01001443.1	RepeatMasker	Unknown	19573	20022	489	-	.	ID="RND-4_FAMILY-213";TEgroup="ctg_1443%7CRND-4_FAMILY-213%7C1";Tend="1618";Tstart="920";shortTE="T";uid="c983f5e0-e722-4f47-abb9-b4ad010c886d"
VUJU01001443.1	RepeatMasker	DNA/hAT-Charlie	9056	9254	711	-	.	ID="RND-5_FAMILY-1035";Tend="1055";Tstart="848";shortTE="F";uid="9665ed98-fc36-48f7-9ed1-77c9ebd929b1"
VUJU01014430.1	RepeatMasker	DNA/hAT	1227	1334	558	+	.	ID="rnd-6_family-1245";Tend="1097";Tstart="1016";shortTE="F";uid="5def13ae-6422-46f1-8dfe-769e8b0547b0"
VUJU01014430.1	RepeatMasker	Unknown	1377	2179	5550	-	.	ID="RND-6_FAMILY-25028";Tend="803";Tstart="35";shortTE="F";uid="03ddf275-c3c5-4022-be7c-53ae9077b633"
VUJU01014432.1	RepeatMasker	Unknown	28	1815	7485	-	.	ID="RND-6_FAMILY-9738";Tend="1652";Tstart="34";shortTE="F";uid="a2745450-8d39-4f2e-99d8-b31d07393c4f"
VUJU01014433.1	RepeatMasker	DNA/Kolobok-E	670	2073	8858	+	.	ID="RND-6_FAMILY-563";Tend="2205";Tstart="797";shortTE="F";uid="b0c3ed38-6104-4a6d-943a-098390f5a9f3"
VUJU01014433.1	RepeatMasker	DNA/Ginger	1	488	3347	-	.	ID="RND-1_FAMILY-156";Tend="1264";Tstart="776";shortTE="F";uid="3964a34c-3a64-48f5-9e6f-f3ce5456925a"
VUJU01014434.1	RepeatMasker	DNA/hAT-Tip100	665	1872	671	+	.	ID="hat-29_lmi";Tend="2179";Tstart="807";shortTE="F";uid="a2c0a52d-b62a-43fd-b864-2a8fefda760a"
VUJU01014435.1	RepeatMasker	DNA/hAT	1873	2052	576	-	.	ID="DNA8-17_AP";Tend="919";Tstart="678";shortTE="F";uid="c6bbff78-5917-4ba5-83d2-0b2b20095061"
VUJU01014437.1	RepeatMasker	RC/Helitron	4	1968	1427	+	.	ID="HELITRON-1_SI";Tend="4913";Tstart="1009";shortTE="F";uid="b80fc166-9bfb-4817-8d4b-8432aed8dae7"
VUJU01014438.1	RepeatMasker	DNA/Maverick	256	1325	1378	-	.	ID="POLINTON-4_LMI";Tend="1317";Tstart="286";shortTE="F";uid="6ce2d7bf-3daf-42e2-96de-15aff924cbbd"
VUJU01001444.1	RepeatMasker	DNA	36088	36410	727	+	.	ID="DNA4-2_AP";Tend="363";Tstart="16";shortTE="F";uid="e02a5fcf-8f82-458d-8714-667d197e31d5"
VUJU01001444.1	RepeatMasker	DNA/Ginger-1	51948	52353	1532	+	.	ID="RND-6_FAMILY-2273";Tend="980";Tstart="230";shortTE="F";uid="199f45be-fdbe-4b95-b8f6-61a3da43dbeb"
VUJU01001444.1	RepeatMasker	DNA/Ginger	1	990	5931	-	.	ID="RND-5_FAMILY-5384";Tend="1522";Tstart="538";shortTE="F";uid="035a61bd-eff9-4927-867c-0fab8295e5e3"
VUJU01001444.1	RepeatMasker	DNA/Kolobok-E	51602	51947	1591	-	.	ID="RND-6_FAMILY-563";Tend="2291";Tstart="1891";shortTE="F";uid="821e0c68-e099-41db-8820-5b5ec3f6d640"
VUJU01001444.1	RepeatMasker	DNA	33887	34141	513	-	.	ID="dna4-2_ap";Tend="263";Tstart="5";shortTE="F";uid="c6a03e63-5d78-40c7-a710-9205a8b47090"
VUJU01001444.1	RepeatMasker	DNA/Ginger	51958	52552	1417	-	.	ID="RND-5_FAMILY-5384";Tend="1334";Tstart="605";shortTE="F";uid="e4697a1a-9b75-4471-aafb-e30c298078c8"
VUJU01014440.1	RepeatMasker	Unknown	962	1929	4301	+	.	ID="RND-4_FAMILY-70";Tend="2353";Tstart="1346";shortTE="F";uid="e11d0cb9-9975-4332-a3e6-36933132d3ea"
VUJU01014441.1	RepeatMasker	DNA/Ginger-1	704	1164	1499	+	.	ID="RND-6_FAMILY-2273";Tend="1968";Tstart="1491";shortTE="F";uid="0a3a1d01-b1e8-4db6-ac8b-4705d25dc045"
VUJU01014441.1	RepeatMasker	DNA/Kolobok-E	1	726	5163	-	.	ID="rnd-6_family-563";Tend="1493";Tstart="790";shortTE="F";uid="1be602cb-9f77-4bf8-92c1-a20fe690afa6"
VUJU01014443.1	RepeatMasker	DNA/hAT-hAT19	1777	2174	2979	-	.	ID="RND-6_FAMILY-7549";Tend="1116";Tstart="724";shortTE="F";uid="8db64002-40a7-4c85-9a90-32693b5a1f59"
VUJU01014443.1	RepeatMasker	DNA/hAT-hAT19	707	892	887	-	.	ID="RND-6_FAMILY-7549";Tend="1298";Tstart="1112";shortTE="F";uid="9ec9a4bd-339a-4889-9e4b-0fd320c6830e"
VUJU01014443.1	RepeatMasker	DNA/MULE-MuDR	2	704	1746	-	.	ID="MUDR7X_AP";Tend="1447";Tstart="748";shortTE="F";uid="29ccbd05-8523-4390-b90a-471c2f072c28"
VUJU01014444.1	RepeatMasker	DNA/Maverick	865	2174	5795	-	.	ID="rnd-6_family-982";Tend="1474";Tstart="1";shortTE="F";uid="e7a447ea-8a63-4618-9d3f-a14c84cf3e95"
VUJU01014444.1	RepeatMasker	Unknown	114	418	800	-	.	ID="RND-6_FAMILY-3878";Tend="774";Tstart="486";shortTE="F";uid="7d8ded9f-4320-42c8-8d4e-fe3b46ac8627"
VUJU01014447.1	RepeatMasker	DNA/hAT-Charlie	1582	2060	633	+	.	ID="hat-1_dan";Tend="2135";Tstart="1704";shortTE="F";uid="bc1c72ab-7f5b-4528-bb3d-5985e722088a"
VUJU01014447.1	RepeatMasker	DNA/MULE-MuDR	853	1575	4588	-	.	ID="RND-5_FAMILY-8236";Tend="1674";Tstart="937";shortTE="F";uid="38d90062-3f59-4214-afb1-1e251fb67eb8"
VUJU01014449.1	RepeatMasker	DNA/MULE-NOF	36	1183	1921	-	.	ID="REHAVKUS1_AP";Tend="1796";Tstart="651";shortTE="F";uid="21a49974-47de-4231-aa63-752cfb2f2d7a"
VUJU01001445.1	RepeatMasker	DNA	42721	42885	423	+	.	ID="DNA4-3_AP";Tend="578";Tstart="407";shortTE="F";uid="3a26cf85-8403-4b56-8953-0029c8f1fc62"
VUJU01001445.1	RepeatMasker	DNA/Kolobok-E	44073	45618	11011	+	.	ID="RND-6_FAMILY-563";Tend="2309";Tstart="767";shortTE="F";uid="554e955e-5d0a-4572-8577-33c2fe71f029"
VUJU01001445.1	RepeatMasker	DNA	4995	5378	640	+	.	ID="DNA4-3_AP";Tend="632";Tstart="266";shortTE="F";uid="74c665f1-67e7-4599-a1dd-6d0c558c0cc1"
VUJU01001445.1	RepeatMasker	DNA/hAT-Tip100	41529	42043	3703	+	.	ID="RND-6_FAMILY-6692";Tend="1328";Tstart="812";shortTE="F";uid="f549cc7e-8312-4a42-b9ae-0641e3fe8269"
VUJU01001445.1	RepeatMasker	Retroposon?	50561	50790	410	+	.	ID="SINE2-1_AP";Tend="393";Tstart="148";shortTE="F";uid="e0a7ff01-7693-44b5-825d-11fb44e3a54b"
VUJU01001445.1	RepeatMasker	DNA/TcMar-m44?	50894	51064	541	+	.	ID="dnax-4_ap";Tend="172";Tstart="1";shortTE="F";uid="6f3419cd-62ff-4ea6-a5ee-b4288a6161c0"
VUJU01001445.1	RepeatMasker	DNA/Merlin	53001	53248	1813	+	.	ID="RND-5_FAMILY-830";Tend="1543";Tstart="1298";shortTE="F";uid="40d7ba38-a576-46d0-a1d3-551bf6166ddf"
VUJU01001445.1	RepeatMasker	DNA	36789	37506	1607	-	.	ID="DNA4-2_AP";Tend="769";Tstart="1";shortTE="F";uid="9b7c5793-11f8-4651-8610-a7ceeb6f7fe6"
VUJU01001445.1	RepeatMasker	DNA	49231	49633	1272	-	.	ID="DNA-TTAA-1_AP";Tend="422";Tstart="2";shortTE="F";uid="80ec32a5-bcef-4601-b161-df0405fbc98b"
VUJU01001445.1	RepeatMasker	Unknown	53565	54007	2881	-	.	ID="RND-6_FAMILY-3721";Tend="1352";Tstart="882";shortTE="F";uid="83e3e59d-c8fc-45dc-9898-a602a6cdcbca"
VUJU01014452.1	RepeatMasker	DNA/hAT-Tip100	1385	1675	1622	+	.	ID="RND-1_FAMILY-36";Tend="1126";Tstart="864";shortTE="F";uid="3d188557-d2d5-4869-900f-82182e4e2714"
VUJU01014452.1	RepeatMasker	DNA/hAT-Tip100	1980	2170	1186	-	.	ID="RND-5_FAMILY-2240";Tend="1952";Tstart="1764";shortTE="F";uid="ada995a8-b4fd-45cb-8038-8b892294a33f"
VUJU01014453.1	RepeatMasker	DNA/Maverick	358	844	2708	+	.	ID="RND-6_FAMILY-1530";Tend="1634";Tstart="1152";shortTE="F";uid="1b2cdf58-4860-48a5-a039-ea8a1daa87cc"
VUJU01014453.1	RepeatMasker	DNA/Maverick	1798	2166	451	-	.	ID="RND-5_FAMILY-1771";Tend="1109";Tstart="720";shortTE="F";uid="2d1e3c01-7fed-4bfe-8447-f19d92dec8e2"
VUJU01014454.1	RepeatMasker	DNA/Maverick	1	681	2287	-	.	ID="RND-6_FAMILY-4805";Tend="1192";Tstart="541";shortTE="F";uid="8d0e386a-22b8-4520-afa9-8050f796de0e"
VUJU01014455.1	RepeatMasker	DNA/Maverick	362	1664	808	+	.	ID="RND-5_FAMILY-3347";Tend="1303";Tstart="33";shortTE="F";uid="47c72e23-1a71-464b-9a06-f0358940b2d3"
VUJU01014456.1	RepeatMasker	DNA/Kolobok-E	799	1206	1920	-	.	ID="KOLOBOKE-2_AP";Tend="1918";Tstart="1510";shortTE="F";uid="343b8689-2242-4ca8-bacc-617f23e7d37b"
VUJU01014457.1	RepeatMasker	RC/Helitron	707	989	1987	+	.	ID="RND-6_FAMILY-2395";Tend="1039";Tstart="754";shortTE="F";uid="57b871be-f092-458b-b278-1ee4c25ffaa1"
VUJU01014457.1	RepeatMasker	DNA/hAT-Tip100	307	662	1022	+	.	ID="RND-6_FAMILY-1009";TEgroup="ctg_14457%7CRND-6_FAMILY-1009%7C1";Tend="1119";Tstart="665";shortTE="F";uid="525e2fde-a54a-4e2e-9490-8a758ff7cfe1"
VUJU01014458.1	RepeatMasker	RC/Helitron	1288	1505	476	+	.	ID="RND-5_FAMILY-2896";Tend="2076";Tstart="1865";shortTE="F";uid="fd72ea2f-e31e-4f84-a4b0-01a0022ed3b8"
VUJU01001446.1	RepeatMasker	Unknown	5860	6222	699	+	.	ID="RND-1_FAMILY-96";TEgroup="ctg_1446%7CRND-1_FAMILY-96%7C1";Tend="1352";Tstart="899";shortTE="F";uid="0bfd279c-f577-4eab-ad68-b8d062492118"
VUJU01001446.1	RepeatMasker	RC/Helitron	35576	35935	2099	+	.	ID="RND-1_FAMILY-76";Tend="1283";Tstart="955";shortTE="F";uid="29341496-7752-453a-a8e6-b200af23eb7c"
VUJU01001446.1	RepeatMasker	DNA/hAT-hAT19	620	924	1467	+	.	ID="RND-1_FAMILY-166";Tend="1556";Tstart="1274";shortTE="F";uid="6aa5c52c-6103-4d84-96d7-3ab8d48cfd2f"
VUJU01001446.1	RepeatMasker	DNA/MULE-MuDR	48678	48875	820	+	.	ID="RND-6_FAMILY-5530";Tend="1654";Tstart="1471";shortTE="F";uid="e1832392-69e4-41d1-abf0-aa6bd7700279"
VUJU01001446.1	RepeatMasker	DNA/Ginger	52674	52864	429	+	.	ID="RND-5_FAMILY-5384";Tend="732";Tstart="545";shortTE="F";uid="8de16fa4-380b-43d8-8ee5-df91810426fc"
VUJU01001446.1	RepeatMasker	DNA/hAT-hAT19	7906	8455	1201	+	.	ID="dna8-73_ap";Tend="723";Tstart="1";shortTE="F";uid="e7ecb81e-bcba-4e92-965a-eb5b3edd6df6"
VUJU01001446.1	RepeatMasker	DNA/Ginger-1	11963	12806	1719	+	.	ID="RND-6_FAMILY-2273";Tend="1106";Tstart="230";shortTE="F";uid="35e6090c-22cd-4109-b952-8fcaef1beb52"
VUJU01001446.1	RepeatMasker	RC/Helitron	22173	22836	3398	-	.	ID="RND-1_FAMILY-8";Tend="1615";Tstart="944";shortTE="F";uid="fd721d05-ddcb-41bd-92b8-d074604cae63"
VUJU01001446.1	RepeatMasker	DNA/Kolobok-E	12189	13087	2157	-	.	ID="RND-6_FAMILY-563";Tend="1712";Tstart="796";shortTE="F";uid="99676de1-f50f-4e8b-afb7-6ceaf8483268"
VUJU01001446.1	RepeatMasker	DNA/hAT-Tip100	24462	24936	2274	-	.	ID="RND-6_FAMILY-1910";Tend="2489";Tstart="2023";shortTE="F";uid="b4cf215b-cbec-4024-99ef-afb6e7c1f54c"
VUJU01001446.1	RepeatMasker	DNA/hAT-Tip100	26773	26897	448	-	.	ID="RND-5_FAMILY-2953";Tend="1295";Tstart="1161";shortTE="F";uid="15363268-5606-4880-bfa1-d7cb76d8c5c5"
VUJU01001446.1	RepeatMasker	DNA/TcMar?	52894	53024	484	-	.	ID="rnd-6_family-168";Tend="907";Tstart="794";shortTE="F";uid="f2e420c2-b83e-4401-abc3-1e087a4e8b10"
VUJU01001446.1	RepeatMasker	DNA/Kolobok-E	53993	55497	8959	-	.	ID="RND-6_FAMILY-563";Tend="2296";Tstart="788";shortTE="F";uid="0ff3c0df-3655-4cd0-aa69-5315026b557f"
VUJU01001446.1	RepeatMasker	DNA	17803	18029	687	-	.	ID="DNA4-3_AP";Tend="451";Tstart="209";shortTE="F";uid="79655af9-0c66-4049-9997-18829e401556"
VUJU01014461.1	RepeatMasker	LINE/I-Jockey	2	243	452	+	.	ID="RND-6_FAMILY-11225";Tend="1602";Tstart="1361";shortTE="F";uid="26203066-a344-4a29-8781-36ede4e3d739"
VUJU01014462.1	RepeatMasker	DNA/TcMar-Tc1	1	139	472	+	.	ID="MARINER-N22_AG";Tend="1337";Tstart="1198";shortTE="F";uid="9229d965-8dd6-4e89-a27a-2a80f201c60f"
VUJU01014462.1	RepeatMasker	DNA	130	356	1298	+	.	ID="RND-6_FAMILY-4331";Tend="1416";Tstart="1217";shortTE="F";uid="6ac9d03a-82bc-499f-9008-aeb1405e9415"
VUJU01014462.1	RepeatMasker	Unknown	357	1536	2814	-	.	ID="RND-5_FAMILY-475";Tend="1398";Tstart="466";shortTE="F";uid="6b728e7f-7666-476b-b163-d32c6a5aa026"
VUJU01014462.1	RepeatMasker	Unknown	1814	2168	1199	-	.	ID="RND-5_FAMILY-717";Tend="1464";Tstart="1164";shortTE="F";uid="a5037534-6a94-4b8b-bad2-3c2769f17ffb"
VUJU01014463.1	RepeatMasker	DNA/Kolobok-E	1416	2168	6003	-	.	ID="RND-1_FAMILY-2";Tend="2278";Tstart="1523";shortTE="F";uid="2f3e548c-03a7-4bb3-a480-80a094e889ff"
VUJU01014463.1	RepeatMasker	DNA/Maverick	1	635	2851	-	.	ID="RND-6_FAMILY-2508";TEgroup="ctg_14463%7CRND-6_FAMILY-2508%7C1";Tend="1267";Tstart="787";shortTE="F";uid="cd78f698-2c92-4393-b4ba-1fbd94a45c48"
VUJU01014463.1	RepeatMasker	DNA/Ginger	763	1425	4645	-	.	ID="RND-1_FAMILY-156";Tend="1495";Tstart="827";shortTE="F";uid="3134a548-3b63-467c-bc5d-42162da2dec2"
VUJU01014465.1	RepeatMasker	DNA/PiggyBac	1764	2167	465	+	.	ID="PIGGYBAC-12_LMI";Tend="1393";Tstart="972";shortTE="F";uid="f3bbdaaa-b513-41a4-9067-c0b8c0213ad6"
VUJU01014468.1	RepeatMasker	DNA/MULE-MuDR	1628	1942	2083	+	.	ID="RND-6_FAMILY-1527";Tend="1889";Tstart="1609";shortTE="F";uid="dd0a01ee-2af6-4977-a209-99108fbdd1b5"
VUJU01014468.1	RepeatMasker	DNA/MULE-MuDR	1280	1444	1298	+	.	ID="RND-6_FAMILY-1527";Tend="1227";Tstart="1063";shortTE="F";uid="67992884-efde-4e16-9343-2e2fbb1c8b20"
VUJU01014468.1	RepeatMasker	DNA/MULE-MuDR	191	306	536	+	.	ID="rnd-6_family-1527";Tend="1045";Tstart="859";shortTE="F";uid="1a03cbc3-7103-4607-b8b6-eeb2b2d89879"
VUJU01014468.1	RepeatMasker	DNA/MULE-MuDR	1721	1974	976	-	.	ID="RND-1_FAMILY-30";Tend="1075";Tstart="859";shortTE="F";uid="12936b57-f0e3-44d9-8e35-0b5cc74d225d"
VUJU01014469.1	RepeatMasker	Unknown	1519	1987	3745	-	.	ID="RND-1_FAMILY-25";Tend="1166";Tstart="700";shortTE="F";uid="10fe845d-9c84-426c-bd2b-a1d497a1c1e9"
VUJU01001447.1	RepeatMasker	DNA/hAT-hAT19	36803	36953	585	+	.	ID="DNA8-82_AP";Tend="592";Tstart="459";shortTE="F";uid="fbf2d823-460c-483c-85ac-f02b5fdc523c"
VUJU01001447.1	RepeatMasker	RC/Helitron	48206	48385	943	+	.	ID="RND-5_FAMILY-2896";Tend="1950";Tstart="1762";shortTE="F";uid="601190a1-db93-46a1-9696-7610dd3d3349"
VUJU01001447.1	RepeatMasker	RC/Helitron	47752	47916	598	+	.	ID="RND-1_FAMILY-133";Tend="994";Tstart="825";shortTE="F";uid="5e23de5a-d7d8-4645-88a0-c0e4b649ef78"
VUJU01001447.1	RepeatMasker	Unknown	53834	54109	1304	-	.	ID="RND-6_FAMILY-3106";Tend="1185";Tstart="845";shortTE="F";uid="69c585b9-19b9-40de-aaad-678df4159a33"
VUJU01001447.1	RepeatMasker	DNA/hAT-Charlie	23330	23531	1396	-	.	ID="RND-4_FAMILY-1159";Tend="1172";Tstart="965";shortTE="F";uid="8f40e4ba-2007-4070-b529-3c1a04862abf"
VUJU01001447.1	RepeatMasker	RC/Helitron	47966	48210	1443	-	.	ID="HELITRON-1_AP";Tend="2711";Tstart="2472";shortTE="F";uid="78b4434e-7747-472d-bbbe-a349785b101d"
VUJU01001447.1	RepeatMasker	Retroposon?	39849	40067	530	-	.	ID="SINE2-1_AP";Tend="224";Tstart="1";shortTE="F";uid="c5c6ffa9-a12a-4482-84a5-595fbda4e468"
VUJU01001447.1	RepeatMasker	Unknown	52145	53771	6377	-	.	ID="RND-6_FAMILY-3106";TEgroup="ctg_1447%7CRND-6_FAMILY-3106%7C1";Tend="2459";Tstart="1117";shortTE="F";uid="5ef56984-5865-4bd4-9cd9-c4043f73ffa1"
VUJU01001447.1	RepeatMasker	Unknown	12421	12607	761	-	.	ID="RND-5_FAMILY-4199";Tend="1035";Tstart="865";shortTE="F";uid="557a43d1-5bf5-4dd2-986e-12e00af6b893"
VUJU01001447.1	RepeatMasker	DNA/Kolobok-E	25393	25894	2448	-	.	ID="RND-6_FAMILY-563";Tend="1294";Tstart="790";shortTE="F";uid="eee8dc84-c41b-48d6-a834-32024c8d4b71"
VUJU01001447.1	RepeatMasker	DNA	32613	32747	516	-	.	ID="dna4-2_ap";Tend="245";Tstart="108";shortTE="F";uid="21cdb59e-3d58-4bcb-8813-e2ea5e4fa2b3"
VUJU01001447.1	RepeatMasker	Unknown	15651	15926	829	-	.	ID="RND-1_FAMILY-33";Tend="1177";Tstart="894";shortTE="F";uid="8f7d4f66-9337-45c5-a465-8c94700d0fd8"
VUJU01001447.1	RepeatMasker	DNA/Ginger	23097	23239	828	-	.	ID="RND-1_FAMILY-156";Tend="1750";Tstart="1614";shortTE="F";uid="740ebb66-d52f-45d5-9774-0a2bc1403f5d"
VUJU01001447.1	RepeatMasker	DNA/hAT-hAT19	56114	56326	836	-	.	ID="DNA8-73_AP";Tend="777";Tstart="482";shortTE="F";uid="f3b702ad-d68c-47c3-922f-7d27acd437ec"
VUJU01014470.1	RepeatMasker	DNA/P	892	1014	684	-	.	ID="DNA8-36_AP";Tend="262";Tstart="116";shortTE="F";uid="16cd7349-1536-4228-96ed-039896606880"
VUJU01014470.1	RepeatMasker	DNA/hAT-hAT19	1080	1460	1087	-	.	ID="RND-6_FAMILY-1296";Tend="850";Tstart="456";shortTE="F";uid="a5e3fe07-d8d9-4e08-a53d-4ba1a10ae094"
VUJU01014471.1	RepeatMasker	DNA/Kolobok-E	1686	2072	724	-	.	ID="RND-6_FAMILY-563";TEgroup="ctg_14471%7CRND-6_FAMILY-563%7C1";Tend="1073";Tstart="848";shortTE="F";uid="91a5e441-8e15-4238-9104-6cdc27f21396"
VUJU01014471.1	RepeatMasker	DNA/Ginger	2057	2163	830	-	.	ID="RND-1_FAMILY-156";Tend="1733";Tstart="1627";shortTE="F";uid="dd4112cb-a841-4c0f-a2f4-a363212fa735"
VUJU01014472.1	RepeatMasker	DNA/Ginger	1056	1455	2703	+	.	ID="RND-5_FAMILY-5384";Tend="2022";Tstart="1590";shortTE="F";uid="45a18038-3ff3-481a-83fa-ba43ef9c9bc2"
VUJU01014472.1	RepeatMasker	DNA/Ginger-1	1302	1533	452	-	.	ID="GINGER1-1_AP";Tend="3378";Tstart="3120";shortTE="F";uid="a8b65eca-6bf8-44d2-bbc6-a200294e04b6"
VUJU01014473.1	RepeatMasker	Unknown	1715	1828	543	+	.	ID="RND-6_FAMILY-5040";Tend="2297";Tstart="2183";shortTE="F";uid="0b4f4c3d-06f4-4ea1-8503-0ac951425f38"
VUJU01014473.1	RepeatMasker	DNA	1	107	996	+	.	ID="RND-6_FAMILY-3594";Tend="1305";Tstart="1199";shortTE="F";uid="b7fed023-3ad4-4616-a011-1df999eba7b3"
VUJU01014475.1	RepeatMasker	DNA/MULE-MuDR	6	440	534	-	.	ID="MUDR10X_AP";Tend="1628";Tstart="1201";shortTE="F";uid="39d4d8fb-71f1-4a31-8b93-973d77cccc43"
VUJU01014476.1	RepeatMasker	DNA	211	590	3007	+	.	ID="RND-1_FAMILY-72";Tend="1306";Tstart="935";shortTE="F";uid="087ecc99-db25-4342-9acd-3a3e645a375f"
VUJU01014476.1	RepeatMasker	DNA	772	872	828	+	.	ID="RND-1_FAMILY-72";Tend="1389";Tstart="1289";shortTE="F";uid="1666321a-5070-4a0a-860f-4cd82b5f1e0c"
VUJU01014476.1	RepeatMasker	DNA/hAT	1878	2161	725	-	.	ID="DNA8-76_AP";Tend="455";Tstart="214";shortTE="F";uid="c93edcfd-57ea-4d09-a7d4-2f0dbde00c64"
VUJU01014476.1	RepeatMasker	Unknown	1081	1445	1828	-	.	ID="RND-1_FAMILY-157";Tend="1334";Tstart="966";shortTE="F";uid="3eb0b0e8-d74c-4e50-a308-b6834650cf36"
VUJU01014477.1	RepeatMasker	DNA/hAT-Ac	83	324	407	+	.	ID="DNA8-11_AP";Tend="626";Tstart="394";shortTE="F";uid="1ab0ed34-0a28-4850-8bb7-431f65acea54"
VUJU01014478.1	RepeatMasker	DNA/Ginger	1042	1891	2821	-	.	ID="RND-5_FAMILY-5384";TEgroup="ctg_14478%7CRND-5_FAMILY-5384%7C1";Tend="2077";Tstart="471";shortTE="F";uid="a2b9db6e-e2c9-49ac-8c44-3bcfc7b6139a"
VUJU01014479.1	RepeatMasker	DNA/Ginger-1	1	578	4645	+	.	ID="RND-6_FAMILY-2273";Tend="1933";Tstart="1352";shortTE="F";uid="64be587f-ad88-4e72-a7be-5a2235911711"
VUJU01001448.1	RepeatMasker	DNA/Kolobok-E	27130	28003	3459	+	.	ID="RND-6_FAMILY-563";Tend="1637";Tstart="797";shortTE="F";uid="eb8a2546-e156-42cc-b963-a10d0a280500"
VUJU01001448.1	RepeatMasker	DNA/Kolobok-E	49253	50809	9805	+	.	ID="RND-6_FAMILY-563";Tend="2296";Tstart="741";shortTE="F";uid="2af56c47-70b1-4fd6-b8f1-05e36ed38724"
VUJU01001448.1	RepeatMasker	DNA/Kolobok-E	16146	17685	10299	+	.	ID="RND-6_FAMILY-563";Tend="2329";Tstart="797";shortTE="F";uid="d4ce7249-4cb9-437c-8808-b7e3db2c0f8a"
VUJU01001448.1	RepeatMasker	DNA/Ginger-1	41080	41522	1437	+	.	ID="RND-6_FAMILY-2273";Tend="488";Tstart="79";shortTE="F";uid="ba68de22-b157-4dfe-914f-651004f8322b"
VUJU01001448.1	RepeatMasker	DNA/Ginger	18724	19389	4520	-	.	ID="RND-5_FAMILY-5384";Tend="2022";Tstart="1325";shortTE="F";uid="b5ac10b5-8429-4201-bb92-d70321b8f352"
VUJU01001448.1	RepeatMasker	DNA/Ginger	56469	57080	3991	-	.	ID="RND-5_FAMILY-5384";Tend="2035";Tstart="1459";shortTE="F";uid="b230d339-87dd-463c-ab59-f52c07ee5cfb"
VUJU01001448.1	RepeatMasker	DNA	30801	31102	552	-	.	ID="DNA4-2_AP";Tend="337";Tstart="45";shortTE="F";uid="d0dc0676-6cb7-4145-ab62-c9bfeaa025a0"
VUJU01001448.1	RepeatMasker	DNA/Kolobok-E	41225	42791	10516	-	.	ID="RND-6_FAMILY-563";Tend="2291";Tstart="733";shortTE="F";uid="a6393d39-a519-42c4-a6eb-9a996e1b67a1"
VUJU01014482.1	RepeatMasker	Unknown	2000	2152	553	-	.	ID="RND-5_FAMILY-1080";Tend="1194";Tstart="1042";shortTE="F";uid="382b9049-dae4-440f-bf50-64120fdcfae2"
VUJU01014483.1	RepeatMasker	SINE/tRNA-I	1553	1715	1133	-	.	ID="RND-5_FAMILY-412";Tend="1097";Tstart="944";shortTE="F";uid="7f2d428c-3bb2-4cbd-a150-a6ec22830272"
VUJU01014485.1	RepeatMasker	Unknown	286	760	1355	+	.	ID="RND-6_FAMILY-5127";Tend="1461";Tstart="905";shortTE="F";uid="55126aaa-0a5d-4671-a7aa-aff9343a5220"
VUJU01014485.1	RepeatMasker	DNA/hAT-hAT19	1	279	1473	-	.	ID="RND-6_FAMILY-9843";Tend="823";Tstart="463";shortTE="F";uid="ae03a95a-6918-4d40-a3c8-5ce3ff49701b"
VUJU01014485.1	RepeatMasker	RC/Helitron	979	1402	1185	-	.	ID="RND-1_FAMILY-76";Tend="1296";Tstart="945";shortTE="F";uid="07f53ae1-2202-4fa7-9235-8ae091b7dd2e"
VUJU01014487.1	RepeatMasker	LTR/Pao	330	656	500	+	.	ID="BEL3-I_AP";Tend="3751";Tstart="3415";shortTE="F";uid="1d36fdca-7afb-4917-97aa-b0fd22bd6e6e"
VUJU01014488.1	RepeatMasker	DNA	379	762	1656	+	.	ID="DNAX-2_AP";Tend="439";Tstart="1";shortTE="F";uid="23e61beb-01ca-499c-bd33-c155a6e8685d"
VUJU01014489.1	RepeatMasker	LTR/Copia	48	310	499	+	.	ID="COPIA-95_AA-I";Tend="1334";Tstart="1073";shortTE="F";uid="ba85c6fe-8b16-4e80-a244-263c6bf43516"
VUJU01001449.1	RepeatMasker	Unknown	54404	55032	1859	+	.	ID="RND-6_FAMILY-10308";Tend="1184";Tstart="558";shortTE="F";uid="93643d9c-c06f-4247-85e3-9e7120d765bf"
VUJU01001449.1	RepeatMasker	DNA	52216	52779	1143	+	.	ID="DNA4-2_AP";Tend="663";Tstart="104";shortTE="F";uid="38dcc76d-da21-4520-92d9-669103882d29"
VUJU01001449.1	RepeatMasker	DNA/Ginger	11873	12844	5882	+	.	ID="RND-1_FAMILY-156";Tend="1727";Tstart="776";shortTE="F";uid="4bbcb389-fc99-46d7-b6ec-44f6f1939558"
VUJU01001449.1	RepeatMasker	DNA/Ginger-1	40856	41233	462	+	.	ID="GINGER1-1_AP";Tend="4384";Tstart="3949";shortTE="F";uid="d0c8c811-5f78-438e-a271-8639865bd519"
VUJU01001449.1	RepeatMasker	DNA/Ginger-1	3086	3342	451	+	.	ID="RND-6_FAMILY-2273";Tend="366";Tstart="94";shortTE="F";uid="ee022928-563e-4f25-9ae7-654f794b7598"
VUJU01001449.1	RepeatMasker	DNA	44713	45127	1466	+	.	ID="DNAX-2_AP";Tend="415";Tstart="1";shortTE="F";uid="09792f26-93b0-4ed9-9678-d9ac7143dd90"
VUJU01001449.1	RepeatMasker	DNA/Kolobok-E	3714	4343	536	-	.	ID="RND-6_FAMILY-563";Tend="1385";Tstart="787";shortTE="F";uid="401d099f-9e82-4467-ab62-16bc624ba719"
VUJU01001449.1	RepeatMasker	Unknown	7164	7292	493	-	.	ID="RND-5_FAMILY-6329";Tend="782";Tstart="655";shortTE="F";uid="a66ac156-fe81-4aa6-b26f-4b477fd46c82"
VUJU01001449.1	RepeatMasker	Unknown	40050	40713	3255	-	.	ID="RND-6_FAMILY-2686";Tend="1417";Tstart="756";shortTE="F";uid="a5aa865d-d6b2-4056-8eb4-ae90d45cdeaf"
VUJU01001449.1	RepeatMasker	DNA	1083	1589	1397	-	.	ID="DNA4-2_AP";Tend="600";Tstart="103";shortTE="F";uid="869812de-dffe-4467-8d22-2755b37545cc"
VUJU01001449.1	RepeatMasker	DNA/Ginger-1	56358	57037	4461	-	.	ID="RND-6_FAMILY-2273";Tend="1997";Tstart="1330";shortTE="F";uid="3915c0c0-2ace-4ece-952a-a5d0d6ec0908"
VUJU01001449.1	RepeatMasker	DNA/Kolobok-E	3194	3352	543	-	.	ID="RND-6_FAMILY-563";Tend="2325";Tstart="2145";shortTE="F";uid="f840c268-56ec-4af6-8151-fd971130cb38"
VUJU01014490.1	RepeatMasker	DNA/Kolobok-E	1945	2050	490	+	.	ID="rnd-6_family-563";Tend="862";Tstart="733";shortTE="F";uid="257e915f-e137-471d-a342-b2619985d45c"
VUJU01014490.1	RepeatMasker	DNA/Kolobok-E	2049	2155	885	+	.	ID="RND-1_FAMILY-2";Tend="1842";Tstart="1736";shortTE="F";uid="06217d8e-b791-4ae2-a149-60bfd9530654"
VUJU01014490.1	RepeatMasker	Unknown	352	555	1079	+	.	ID="RND-6_FAMILY-706";Tend="1146";Tstart="950";shortTE="F";uid="6c11bf53-fbc4-4334-8b21-e198c35d5f10"
VUJU01014490.1	RepeatMasker	Unknown	1064	1306	777	+	.	ID="RND-6_FAMILY-706";Tend="1409";Tstart="1104";shortTE="F";uid="b47d8006-14cf-40ea-adcf-a2caf12546ab"
VUJU01014490.1	RepeatMasker	DNA/Ginger	1	228	1720	+	.	ID="RND-5_FAMILY-5384";Tend="2019";Tstart="1802";shortTE="F";uid="387cbbc6-d7a1-41a7-94bd-a297f44dcd72"
VUJU01014490.1	RepeatMasker	DNA	529	1165	3644	-	.	ID="RND-6_FAMILY-11124";Tend="1478";Tstart="871";shortTE="F";uid="4ec76ae2-faa4-47d7-87af-ace7e3c86e51"
VUJU01014494.1	RepeatMasker	DNA/Kolobok-E	426	587	470	+	.	ID="RND-5_FAMILY-1313";Tend="1572";Tstart="1411";shortTE="F";uid="7c5720e2-d237-4d1a-a3a1-0273d357f2aa"
VUJU01014494.1	RepeatMasker	Retroposon?	456	587	589	-	.	ID="RND-6_FAMILY-10023";Tend="1227";Tstart="1095";shortTE="F";uid="8bca29b0-ec4a-4ca3-b49e-8b56a81bf972"
VUJU01014495.1	RepeatMasker	DNA	1499	1930	1460	+	.	ID="DNAX-2_AP";Tend="467";Tstart="2";shortTE="F";uid="26b7f79a-96e8-45f8-80d8-0e231ef090d9"
VUJU01014495.1	RepeatMasker	DNA/Ginger	1	184	937	-	.	ID="RND-1_FAMILY-156";Tend="922";Tstart="720";shortTE="F";uid="4be0db09-41db-4135-a750-b676bcd6eb6b"
VUJU01014495.1	RepeatMasker	DNA/hAT-Tip100	1956	2153	933	-	.	ID="RND-6_FAMILY-1910";Tend="2279";Tstart="2085";shortTE="F";uid="d82f449f-a3f2-4a64-ab80-af5fdc36dd53"
VUJU01014496.1	RepeatMasker	LINE/I-Jockey	1975	2149	501	-	.	ID="VINGI-27_LMI";Tend="2669";Tstart="2497";shortTE="F";uid="7e2784d4-d44c-4f1f-90d3-a46eae3c1139"
VUJU01014496.1	RepeatMasker	DNA/TcMar-Mariner	1	107	1000	-	.	ID="RND-6_FAMILY-3672";Tend="768";Tstart="662";shortTE="F";uid="3ea4a96e-9131-476d-bdd1-18d1dbdd69e2"
VUJU01014499.1	RepeatMasker	Unknown	1387	1746	3016	+	.	ID="RND-1_FAMILY-148";Tend="1138";Tstart="779";shortTE="F";uid="68f6ed8e-b245-4132-83d4-f8c85f758d47"
VUJU01014499.1	RepeatMasker	DNA/hAT	797	1180	579	-	.	ID="RND-6_FAMILY-5042";TEgroup="ctg_14499%7CRND-6_FAMILY-5042%7C1";Tend="1593";Tstart="1092";shortTE="T";uid="7a1914fe-095d-4efc-8233-f5e2869b4847"
VUJU01000145.1	RepeatMasker	SINE/tRNA-I	105266	105453	1156	+	.	ID="RND-5_FAMILY-412";Tend="1250";Tstart="1067";shortTE="F";uid="80e12b9f-aeb4-4877-b344-bec0041bdc24"
VUJU01000145.1	RepeatMasker	Unknown	22123	22411	1277	+	.	ID="RND-6_FAMILY-24113";Tend="1454";Tstart="1154";shortTE="F";uid="a7eaa665-7175-4b31-ae47-199388879a05"
VUJU01000145.1	RepeatMasker	DNA/Kolobok-E	152667	154078	9172	+	.	ID="RND-6_FAMILY-563";Tend="2293";Tstart="802";shortTE="F";uid="f519d1a8-1915-4d50-b830-5fe6fa6332cc"
VUJU01000145.1	RepeatMasker	Retroposon?	9098	9423	495	+	.	ID="SINE2-1_AP";Tend="356";Tstart="29";shortTE="F";uid="e0c20143-fc8f-4743-ae26-742c8c4b56cc"
VUJU01000145.1	RepeatMasker	DNA	160677	160905	552	+	.	ID="ttaa3c_ap";Tend="299";Tstart="74";shortTE="F";uid="7cda4920-9aa3-4f44-a50f-371ac9eda7b1"
VUJU01000145.1	RepeatMasker	DNA/Kolobok-E	125323	126844	4149	+	.	ID="RND-6_FAMILY-8906";Tend="1724";Tstart="231";shortTE="F";uid="86f026e8-c4bf-4427-9bdb-2b7c68151d44"
VUJU01000145.1	RepeatMasker	DNA/hAT-Ac	89240	89406	782	+	.	ID="DNA8-91B_AP";Tend="643";Tstart="482";shortTE="F";uid="ec085873-f673-4f00-8094-b41f616151df"
VUJU01000145.1	RepeatMasker	LTR/Pao	117027	117301	1065	+	.	ID="RND-6_FAMILY-5649";Tend="978";Tstart="679";shortTE="F";uid="eb776cca-c7e0-4310-82b7-e4693379e0db"
VUJU01000145.1	RepeatMasker	DNA/Ginger-1	58617	59064	1950	+	.	ID="RND-6_FAMILY-2273";Tend="1935";Tstart="1518";shortTE="F";uid="9eacfcd3-a50c-42aa-a8d0-5dd63d0e0294"
VUJU01000145.1	RepeatMasker	DNA/hAT-Tip100	76766	77217	1517	+	.	ID="RND-6_FAMILY-1910";Tend="2428";Tstart="1951";shortTE="F";uid="a3aef85d-0eca-42ca-8618-630721c5c682"
VUJU01000145.1	RepeatMasker	DNA/Kolobok-E	76565	76749	887	+	.	ID="RND-6_FAMILY-563";Tend="967";Tstart="799";shortTE="F";uid="5eb6cebe-5034-458c-8ce6-1acc1c20add4"
VUJU01000145.1	RepeatMasker	DNA	54753	55091	871	+	.	ID="TTAA3_AP";Tend="420";Tstart="86";shortTE="F";uid="202926fd-59df-4361-9935-8c90d048e9dc"
VUJU01000145.1	RepeatMasker	Unknown	69383	69802	475	+	.	ID="RND-5_FAMILY-9";TEgroup="ctg_145%7CRND-5_FAMILY-9%7C1";Tend="1637";Tstart="1105";shortTE="F";uid="7f6b06d2-4f69-46f3-8ded-6f570d1302e2"
VUJU01000145.1	RepeatMasker	LINE/L2	95220	95419	1224	+	.	ID="RND-6_FAMILY-3352";Tend="1194";Tstart="1004";shortTE="F";uid="ddb5f9e2-4550-453c-b7b9-33462ae57272"
VUJU01000145.1	RepeatMasker	Unknown	141315	141691	1941	+	.	ID="RND-6_FAMILY-5307";Tend="1497";Tstart="1138";shortTE="F";uid="7df33722-2a03-4b68-83c9-d038fabf2373"
VUJU01000145.1	RepeatMasker	DNA	145257	145637	1028	+	.	ID="TTAA4B_AP";Tend="410";Tstart="1";shortTE="F";uid="8ca90489-886c-4d36-8e30-0d8cc0563410"
VUJU01000145.1	RepeatMasker	DNA	68930	69348	1020	+	.	ID="DNA4-2_AP";Tend="667";Tstart="252";shortTE="F";uid="52c876b1-d1b5-4b20-9b9b-1def2a091bad"
VUJU01000145.1	RepeatMasker	Unknown	4768	4924	634	+	.	ID="RND-5_FAMILY-415";TEgroup="ctg_145%7CRND-5_FAMILY-415%7C1";Tend="1426";Tstart="736";shortTE="F";uid="f6d66caf-5ee3-4e86-816d-3b1517d263f3"
VUJU01000145.1	RepeatMasker	DNA/hAT-hAT19	124133	124737	4026	+	.	ID="RND-5_FAMILY-2512";Tend="1620";Tstart="986";shortTE="F";uid="43543c79-4ab5-404c-ad35-a2549ff20438"
VUJU01000145.1	RepeatMasker	Unknown	149618	149976	985	+	.	ID="RND-6_FAMILY-124";Tend="1523";Tstart="1150";shortTE="F";uid="9310eb48-cecd-4ce6-8fb2-77bb282f0a21"
VUJU01000145.1	RepeatMasker	DNA	83596	84044	2013	+	.	ID="TTAA8_AP";Tend="438";Tstart="2";shortTE="F";uid="35ba0e6d-2769-4262-b19c-24c8f59844d3"
VUJU01000145.1	RepeatMasker	DNA/Ginger	72051	72626	3978	+	.	ID="RND-5_FAMILY-5384";Tend="1114";Tstart="534";shortTE="F";uid="38937ada-a40e-4b29-8940-b46668a91166"
VUJU01000145.1	RepeatMasker	DNA/MULE-MuDR	88654	88757	458	-	.	ID="MUDR2X_AP";Tend="1861";Tstart="1748";shortTE="F";uid="ad6d7c9d-d8d0-40f5-b09a-349fe3677664"
VUJU01000145.1	RepeatMasker	DNA/hAT-hAT19	122554	123045	1030	-	.	ID="dna8-71_ap";Tend="539";Tstart="80";shortTE="F";uid="1ac940d3-51c1-419d-b3b2-0a9c7267ab4e"
VUJU01000145.1	RepeatMasker	DNA	128671	128778	562	-	.	ID="ttaa2c_ap";Tend="224";Tstart="115";shortTE="F";uid="e1694ed7-1394-4d92-9e79-7ce2eb0bf124"
VUJU01000145.1	RepeatMasker	LINE/I-Jockey	89407	89883	472	-	.	ID="RND-6_FAMILY-11225";Tend="1779";Tstart="1136";shortTE="F";uid="b5885efc-1679-4a9a-b681-c61de63f0e6d"
VUJU01000145.1	RepeatMasker	DNA/P	145560	147396	7288	-	.	ID="RND-6_FAMILY-17439";Tend="1819";Tstart="75";shortTE="F";uid="c1cb9015-21c6-4c2a-b4c3-2e0866406174"
VUJU01000145.1	RepeatMasker	DNA	4472	4637	473	-	.	ID="ttaa2c_ap";Tend="389";Tstart="231";shortTE="F";uid="16a1248b-662b-4125-8daa-74d7bf910462"
VUJU01000145.1	RepeatMasker	DNA/Ginger-1	153920	154126	516	-	.	ID="GINGER1-1_AP";Tend="3378";Tstart="3131";shortTE="F";uid="eaaad511-3f41-4e30-9ed2-07b7087b97a2"
VUJU01000145.1	RepeatMasker	DNA/hAT-hAT19	132148	132321	476	-	.	ID="RND-6_FAMILY-1296";Tend="424";Tstart="267";shortTE="F";uid="776983e9-0895-40ba-b3b7-de1aa3be44bd"
VUJU01000145.1	RepeatMasker	Unknown	21448	21827	2510	-	.	ID="RND-1_FAMILY-47";Tend="1557";Tstart="1196";shortTE="F";uid="c846c546-f0c4-4cd1-96c9-64c95a922a8c"
VUJU01000145.1	RepeatMasker	Unknown	22500	22667	769	-	.	ID="RND-1_FAMILY-47";Tend="1052";Tstart="873";shortTE="F";uid="d86d8942-4643-4307-8c40-c239c2e4d239"
VUJU01000145.1	RepeatMasker	DNA/Ginger	12410	12803	527	-	.	ID="RND-5_FAMILY-5384";Tend="879";Tstart="495";shortTE="F";uid="6888f77a-a9d2-4724-9a62-77e36dde804a"
VUJU01000145.1	RepeatMasker	Unknown	140904	141083	681	-	.	ID="RND-6_FAMILY-591";TEgroup="ctg_145%7CRND-6_FAMILY-591%7C1";Tend="1537";Tstart="927";shortTE="T";uid="4cbf7d82-f12c-4b0b-8ec0-836063c8c4a8"
VUJU01000145.1	RepeatMasker	Retroposon?	117339	117485	464	-	.	ID="SINE2-2_AP";Tend="1998";Tstart="1870";shortTE="F";uid="65dac0ba-dd1e-4a99-a9e7-4144ac0e00b9"
VUJU01001450.1	RepeatMasker	Unknown	23358	23796	2747	+	.	ID="RND-6_FAMILY-5442";Tend="1399";Tstart="934";shortTE="F";uid="fa65dc24-1d8b-4cbe-954c-2076fe0ca830"
VUJU01001450.1	RepeatMasker	Unknown	11728	12172	2829	+	.	ID="RND-6_FAMILY-5442";Tend="1394";Tstart="947";shortTE="F";uid="d00a1a05-5fd1-49ef-995d-32ef812982e3"
VUJU01001450.1	RepeatMasker	Unknown	2301	2504	552	+	.	ID="RND-6_FAMILY-8112";Tend="1199";Tstart="1005";shortTE="F";uid="d2c26bb3-1d99-4239-9f42-dabb54a86b37"
VUJU01001450.1	RepeatMasker	DNA	3940	4147	758	+	.	ID="TTAA24_AP";Tend="156";Tstart="1";shortTE="F";uid="5e6428fd-59c0-45bf-8d7f-1280c5f5f4d9"
VUJU01001450.1	RepeatMasker	Unknown	41002	41240	665	+	.	ID="RND-6_FAMILY-3994";Tend="1461";Tstart="1239";shortTE="F";uid="a9474b14-8864-4394-81f1-7318321daf9c"
VUJU01001450.1	RepeatMasker	DNA/TcMar-Tigger	51799	52242	2094	+	.	ID="RND-6_FAMILY-13778";Tend="1434";Tstart="955";shortTE="F";uid="13611f85-9a2c-409a-bc25-abf5f356e051"
VUJU01001450.1	RepeatMasker	DNA/Ginger-1	4362	5285	1856	+	.	ID="RND-6_FAMILY-2273";Tend="1124";Tstart="239";shortTE="F";uid="35894108-69c8-4df4-a899-685e77422341"
VUJU01001450.1	RepeatMasker	DNA/Ginger	5288	5546	763	-	.	ID="RND-5_FAMILY-5384";Tend="1092";Tstart="846";shortTE="F";uid="0a0e40ac-e6b3-4159-aec6-3180d421fb9b"
VUJU01001450.1	RepeatMasker	Unknown	41070	41284	911	-	.	ID="RND-6_FAMILY-3530";Tend="1290";Tstart="1083";shortTE="F";uid="02dcef11-2b65-45e6-b6dc-873181e2cef7"
VUJU01001450.1	RepeatMasker	DNA/Kolobok-E	55985	56394	1556	-	.	ID="RND-6_FAMILY-563";Tend="1300";Tstart="806";shortTE="F";uid="fa9f9182-fae1-4caf-9c10-3d4168987e95"
VUJU01001450.1	RepeatMasker	Unknown	9161	9957	759	-	.	ID="RND-6_FAMILY-25028";Tend="1816";Tstart="902";shortTE="F";uid="170cf2ba-d839-4806-83c2-a36d766067b2"
VUJU01001450.1	RepeatMasker	DNA/Ginger	55230	55719	3245	-	.	ID="RND-5_FAMILY-5384";Tend="1513";Tstart="1022";shortTE="F";uid="6b37acbb-a78b-4ba4-bc84-159ec44660d5"
VUJU01001450.1	RepeatMasker	Unknown	55739	55984	2067	-	.	ID="RND-1_FAMILY-98";Tend="1095";Tstart="850";shortTE="F";uid="ca31d229-867d-48d1-881c-d3b3b9d97f24"
VUJU01001450.1	RepeatMasker	DNA/hAT-Tip100	4356	5046	2812	-	.	ID="RND-6_FAMILY-1910";Tend="2484";Tstart="1855";shortTE="F";uid="c71a4346-2341-4aa9-8f8d-87abf4a1be10"
VUJU01001450.1	RepeatMasker	Unknown	12699	12874	1109	-	.	ID="RND-1_FAMILY-122";Tend="1004";Tstart="832";shortTE="F";uid="c8116a22-22e0-4c2c-b226-a6c9936ae940"
VUJU01001450.1	RepeatMasker	RC/Helitron	6875	7507	4717	-	.	ID="RND-5_FAMILY-712";Tend="1221";Tstart="600";shortTE="F";uid="eae67b5c-f8b7-4476-86e1-f02d73658564"
VUJU01001450.1	RepeatMasker	Unknown	6683	6817	507	-	.	ID="RND-6_FAMILY-2537";Tend="1731";Tstart="1599";shortTE="F";uid="3e3cf89e-c979-46cc-b196-a4b1f9bf51c4"
VUJU01014500.1	RepeatMasker	DNA/hAT-hAT19	486	642	578	-	.	ID="RND-6_FAMILY-1296";Tend="435";Tstart="267";shortTE="F";uid="036eb621-341c-4bb3-b027-7153876acd9c"
VUJU01014502.1	RepeatMasker	DNA/Kolobok-E	1	405	2260	-	.	ID="RND-1_FAMILY-2";Tend="1484";Tstart="1068";shortTE="F";uid="6cc1d3d7-c461-49b7-ab05-33adb9e6ca0a"
VUJU01014503.1	RepeatMasker	DNA/hAT-Tip100	464	1005	2951	+	.	ID="RND-6_FAMILY-4051";Tend="1649";Tstart="1036";shortTE="F";uid="2f379346-c416-4b08-8c37-49a62960521c"
VUJU01014505.1	RepeatMasker	Unknown	1808	2063	538	+	.	ID="RND-5_FAMILY-6513";Tend="1144";Tstart="839";shortTE="F";uid="6c685442-1386-4ea1-9190-ecc64766a60f"
VUJU01014506.1	RepeatMasker	DNA	1347	1612	975	+	.	ID="DNAX-2_AP";Tend="467";Tstart="203";shortTE="F";uid="4a254f16-9adc-4dd2-a322-bde5d1c4d0e9"
VUJU01014507.1	RepeatMasker	Unknown	204	1520	4599	-	.	ID="RND-4_FAMILY-213";Tend="2198";Tstart="920";shortTE="F";uid="49c43188-2bec-4a38-b4f8-3e733e1bd80f"
VUJU01014509.1	RepeatMasker	DNA/hAT	1145	1476	986	-	.	ID="rnd-4_family-646";Tend="1066";Tstart="699";shortTE="F";uid="d899e058-5776-41c7-855f-24f091de0fc9"
VUJU01014509.1	RepeatMasker	DNA/hAT	642	924	1068	-	.	ID="RND-5_FAMILY-734";Tend="1433";Tstart="1152";shortTE="F";uid="09055298-4c13-4a7b-8a28-ac819d0d6600"
VUJU01001451.1	RepeatMasker	DNA/Ginger	54038	55454	9545	+	.	ID="RND-5_FAMILY-5384";Tend="2020";Tstart="545";shortTE="F";uid="89e1bfa2-0034-493d-9349-662588306fe6"
VUJU01001451.1	RepeatMasker	DNA/hAT-Tip100	4823	5061	1557	+	.	ID="RND-6_FAMILY-3986";Tend="1096";Tstart="872";shortTE="F";uid="51250639-9322-4253-819c-3a481431510e"
VUJU01001451.1	RepeatMasker	RC/Helitron	56760	56959	1173	+	.	ID="RND-5_FAMILY-1231";Tend="1150";Tstart="944";shortTE="F";uid="cd0afbf1-8f44-4544-a971-0cea5644a2a5"
VUJU01001451.1	RepeatMasker	DNA/MULE-MuDR	38318	38428	506	-	.	ID="RND-6_FAMILY-1512";Tend="350";Tstart="249";shortTE="F";uid="588b7d8f-63c8-4408-bd6e-dbebbddfa905"
VUJU01014510.1	RepeatMasker	DNA/Ginger-1	1506	1850	1550	+	.	ID="RND-6_FAMILY-2273";Tend="485";Tstart="187";shortTE="F";uid="e9cfef24-38d6-4bcd-bdc7-d49398baa7ac"
VUJU01014510.1	RepeatMasker	DNA/Kolobok-E	1405	1562	708	+	.	ID="RND-5_FAMILY-1313";Tend="1546";Tstart="1395";shortTE="F";uid="7dce1ba4-edfe-47ba-bcf1-75b9ff332be5"
VUJU01014510.1	RepeatMasker	DNA/Kolobok-E	1558	2144	3113	-	.	ID="rnd-1_family-2";Tend="2351";Tstart="1883";shortTE="F";uid="19877a53-f5c2-4ce5-9b96-da1a0275197d"
VUJU01014511.1	RepeatMasker	LTR/Pao	599	1200	682	+	.	ID="BEL-15_AA-I";Tend="3223";Tstart="2258";shortTE="F";uid="4a527900-3a36-4ea8-a1c0-6e471505db6d"
VUJU01014511.1	RepeatMasker	LTR/Pao	1490	1974	577	+	.	ID="BEL-15_AA-I";Tend="3712";Tstart="3050";shortTE="F";uid="021de1a6-64c1-4d5a-9f13-ca4bcae40d9a"
VUJU01014512.1	RepeatMasker	DNA/hAT-hAT19	864	1724	823	-	.	ID="HAT-4_LMI";Tend="1478";Tstart="615";shortTE="F";uid="6c7f9faf-a952-48d0-aed5-832d746b6263"
VUJU01014513.1	RepeatMasker	DNA/Kolobok-E	145	1007	4240	+	.	ID="RND-6_FAMILY-563";Tend="2478";Tstart="1627";shortTE="F";uid="6a0495c9-d569-4058-a34a-7cff5068330e"
VUJU01014515.1	RepeatMasker	Unknown	1932	2142	1268	+	.	ID="RND-6_FAMILY-8153";Tend="949";Tstart="730";shortTE="F";uid="34238704-5a4f-4d43-a65e-3088c93c1a53"
VUJU01014517.1	RepeatMasker	Unknown	1345	2142	4717	-	.	ID="RND-5_FAMILY-415";Tend="1524";Tstart="802";shortTE="F";uid="6e4ae3bb-fe52-41cc-8900-702b47be0917"
VUJU01014518.1	RepeatMasker	Unknown	1804	2140	1355	-	.	ID="RND-6_FAMILY-1543";Tend="1327";Tstart="1003";shortTE="F";uid="80edfac6-54a4-4a43-8587-ddcfccc1219e"
VUJU01014518.1	RepeatMasker	DNA/Kolobok-E	306	660	2580	-	.	ID="RND-1_FAMILY-2";Tend="2275";Tstart="1925";shortTE="F";uid="2435c5d2-5497-4c63-aca7-a8c5dc830232"
VUJU01001452.1	RepeatMasker	Unknown	30091	30597	3558	+	.	ID="RND-1_FAMILY-81";Tend="1481";Tstart="940";shortTE="F";uid="5b3a2ab2-ed14-4335-9c34-9133cbe52b1e"
VUJU01001452.1	RepeatMasker	DNA	43453	43726	498	+	.	ID="RND-6_FAMILY-11124";Tend="1240";Tstart="954";shortTE="F";uid="e4e3fba7-91c3-49f2-bf8b-aece7bc9bb57"
VUJU01001452.1	RepeatMasker	Retroposon?	26652	26832	1213	+	.	ID="RND-1_FAMILY-75";Tend="1015";Tstart="835";shortTE="F";uid="4250a1d8-e541-44d8-b1cd-c96b9631bf4a"
VUJU01001452.1	RepeatMasker	DNA/hAT-hAT19	39285	39411	408	+	.	ID="DNA8-45_AP";Tend="256";Tstart="138";shortTE="F";uid="24ccbd88-aeed-49be-89d8-d1570a9e59fd"
VUJU01001452.1	RepeatMasker	DNA	3543	3704	517	+	.	ID="ttaa3c_ap";Tend="412";Tstart="244";shortTE="F";uid="6c430036-31b5-4e1f-9208-ba4fe132107c"
VUJU01001452.1	RepeatMasker	Unknown	9130	9845	4358	+	.	ID="RND-5_FAMILY-3893";Tend="1712";Tstart="956";shortTE="F";uid="8beba20c-313e-47e9-8031-9db9111a2f3b"
VUJU01001452.1	RepeatMasker	DNA/hAT-Tip100	33132	33383	1527	+	.	ID="RND-6_FAMILY-479";Tend="1188";Tstart="951";shortTE="F";uid="7906c67f-7239-46fc-a105-16646b0fde35"
VUJU01001452.1	RepeatMasker	DNA/Merlin	9858	10050	889	+	.	ID="RND-5_FAMILY-830";Tend="1026";Tstart="840";shortTE="F";uid="5ae19ee2-0cf6-4812-9f9b-31ba3c948169"
VUJU01001452.1	RepeatMasker	DNA/hAT-Tip100	1732	2188	2908	+	.	ID="RND-6_FAMILY-5601";Tend="1423";Tstart="953";shortTE="F";uid="030e7e5a-d267-4b09-af22-8f1e3f07cd91"
VUJU01001452.1	RepeatMasker	Unknown	29597	29735	554	+	.	ID="RND-6_FAMILY-10308";Tend="952";Tstart="807";shortTE="F";uid="4345822d-d08d-44c9-9187-c884c8d043ce"
VUJU01001452.1	RepeatMasker	DNA/hAT-Tip100	32805	32905	610	+	.	ID="RND-6_FAMILY-479";Tend="932";Tstart="833";shortTE="F";uid="08c1c000-c261-47be-92fc-2563ce3798a8"
VUJU01001452.1	RepeatMasker	DNA/Kolobok-E	50540	50840	422	+	.	ID="KOLOBOKE-2_AP";Tend="1420";Tstart="1118";shortTE="F";uid="ad9e4455-25df-4fd2-a64b-179b0d1c1891"
VUJU01001452.1	RepeatMasker	Unknown	32942	33136	1121	+	.	ID="RND-6_FAMILY-4585";Tend="1203";Tstart="1007";shortTE="F";uid="3082fab0-6ef6-41c0-82e7-d616556716a9"
VUJU01001452.1	RepeatMasker	DNA	56087	56358	602	+	.	ID="dna4-2_ap";Tend="277";Tstart="1";shortTE="F";uid="59351be8-0ef0-423d-8e35-c0f01bdbf48f"
VUJU01001452.1	RepeatMasker	Unknown	33812	34585	1743	+	.	ID="RND-5_FAMILY-863";Tend="1649";Tstart="742";shortTE="F";uid="88571e3b-0375-4edb-85e4-23a3bace4c21"
VUJU01001452.1	RepeatMasker	DNA	3177	3406	801	+	.	ID="DNA-TTAA-1_AP";Tend="239";Tstart="2";shortTE="F";uid="6854c1f4-0c2f-4f9c-85db-af48ad9aba5f"
VUJU01001452.1	RepeatMasker	DNA/hAT-Tip100	50503	50632	415	-	.	ID="RND-6_FAMILY-1910";Tend="2485";Tstart="2356";shortTE="F";uid="04df1d0a-aa13-4d0a-b57f-decb68c7ef78"
VUJU01001452.1	RepeatMasker	Unknown	29905	30090	1443	-	.	ID="RND-6_FAMILY-2011";Tend="1009";Tstart="824";shortTE="F";uid="809575f5-d901-4c51-b898-f2213b42bf9f"
VUJU01001452.1	RepeatMasker	Unknown	25443	25622	1324	-	.	ID="RND-1_FAMILY-13";Tend="1272";Tstart="1082";shortTE="F";uid="6902ee43-4a3c-4336-a2a6-2343012188c4"
VUJU01001452.1	RepeatMasker	DNA/Ginger	33609	33720	620	-	.	ID="RND-5_FAMILY-5384";Tend="1439";Tstart="1330";shortTE="F";uid="d028ae5c-f084-43f2-88fa-069033e9532e"
VUJU01001452.1	RepeatMasker	Unknown	26776	28477	3637	-	.	ID="RND-6_FAMILY-2011";Tend="2269";Tstart="618";shortTE="F";uid="26d2e31b-dcd6-4a13-bf27-70b5da7ea582"
VUJU01001452.1	RepeatMasker	DNA/hAT-hAT19	26487	26596	562	-	.	ID="DNA8-79_AP";Tend="831";Tstart="726";shortTE="F";uid="7d483e8c-40ef-47cd-8191-1245c6304c34"
VUJU01001452.1	RepeatMasker	Unknown	16817	16968	1215	-	.	ID="RND-6_FAMILY-4395";Tend="1058";Tstart="903";shortTE="F";uid="42defca7-4b05-4b3c-85b6-1394d98a8c69"
VUJU01001452.1	RepeatMasker	RC/Helitron	41864	42831	4111	-	.	ID="HELITRON-3_RPR";TEgroup="ctg_1452%7CHELITRON-3_RPR%7C1";Tend="3178";Tstart="1544";shortTE="F";uid="62a759c1-00b4-477a-a0db-68c8421010be"
VUJU01001452.1	RepeatMasker	DNA	56120	56468	426	-	.	ID="DNA4-2B_AP";Tend="724";Tstart="395";shortTE="F";uid="86f99083-e6a1-4814-a116-f8f6136345b1"
VUJU01001452.1	RepeatMasker	Unknown	30837	31127	2393	-	.	ID="RND-1_FAMILY-13";Tend="1230";Tstart="925";shortTE="F";uid="c08f84d5-d8b6-4414-af6e-efb221522d63"
VUJU01001452.1	RepeatMasker	Unknown	37154	37358	1249	-	.	ID="RND-6_FAMILY-1490";Tend="1250";Tstart="1054";shortTE="F";uid="e4077b8a-5128-45b0-91c8-cdeccd0a48cf"
VUJU01001452.1	RepeatMasker	Unknown	1486	1678	623	-	.	ID="RND-5_FAMILY-717";Tend="519";Tstart="341";shortTE="F";uid="598b2a3f-710f-4e66-b4d2-16b473a09540"
VUJU01001452.1	RepeatMasker	DNA/hAT-hAT19	5180	5783	2940	-	.	ID="RND-6_FAMILY-29596";Tend="1555";Tstart="916";shortTE="F";uid="52ee2405-ab0d-47a4-b664-3b8930b4dd91"
VUJU01001452.1	RepeatMasker	Unknown	837	1107	606	-	.	ID="RND-5_FAMILY-475";Tend="1007";Tstart="716";shortTE="F";uid="25035f9e-b992-45b6-a4c4-26a20b1380dc"
VUJU01001452.1	RepeatMasker	RC/Helitron	42938	43130	1435	-	.	ID="RND-5_FAMILY-1231";Tend="1157";Tstart="964";shortTE="F";uid="6640c6dd-2c21-47cf-8925-d45579172c26"
VUJU01014525.1	RepeatMasker	Unknown	1317	1476	1255	-	.	ID="RND-6_FAMILY-7126";Tend="1160";Tstart="996";shortTE="F";uid="7412462c-38ee-43fa-9842-d5561977444a"
VUJU01014525.1	RepeatMasker	Unknown	778	1112	821	-	.	ID="RND-6_FAMILY-3878";Tend="774";Tstart="453";shortTE="F";uid="f60d73cb-e006-43d9-b278-9d9b2e2f684a"
VUJU01014527.1	RepeatMasker	DNA/hAT-hATm	1947	2124	722	-	.	ID="HAT-4C_AP";Tend="4012";Tstart="3835";shortTE="F";uid="7f04e738-dded-4657-8318-4b4f3c32eef8"
VUJU01014527.1	RepeatMasker	DNA/hAT-Tip100	1659	1853	490	-	.	ID="RND-6_FAMILY-1910";Tend="2189";Tstart="2010";shortTE="F";uid="45f8b950-f29f-4eb4-bdec-0c2fa263e0fd"
VUJU01014528.1	RepeatMasker	Retroposon?	1	689	4877	+	.	ID="RND-1_FAMILY-75";Tend="1664";Tstart="981";shortTE="F";uid="6def26bb-eb90-4f82-9d09-c1abb36c2725"
VUJU01014528.1	RepeatMasker	DNA/Kolobok-E	1053	2137	7973	+	.	ID="RND-1_FAMILY-2";Tend="1868";Tstart="781";shortTE="F";uid="c255bd5f-a801-405c-ab65-ac14471ad58e"
VUJU01014528.1	RepeatMasker	Retroposon?	1013	1380	901	-	.	ID="RND-6_FAMILY-4103";Tend="1881";Tstart="1500";shortTE="F";uid="5d0ac02d-a5df-46a8-ac8f-4830b561f306"
VUJU01014529.1	RepeatMasker	DNA/Maverick	53	1121	1726	+	.	ID="RND-6_FAMILY-6792";Tend="1825";Tstart="798";shortTE="F";uid="3bdb83b3-5082-42c0-be16-87e83b4c7366"
VUJU01014529.1	RepeatMasker	DNA/Maverick	530	1214	1226	-	.	ID="RND-6_FAMILY-2508";Tend="1375";Tstart="717";shortTE="F";uid="15f024b5-50e3-4953-936f-405a9e556fae"
VUJU01014529.1	RepeatMasker	DNA/Maverick	1591	2137	856	-	.	ID="RND-6_FAMILY-2508";Tend="627";Tstart="92";shortTE="F";uid="2f058491-5df2-46a7-abd8-1fdcd7b7bbab"
VUJU01001453.1	RepeatMasker	DNA/Kolobok-E	311	849	1922	+	.	ID="rnd-6_family-563";Tend="2454";Tstart="1889";shortTE="F";uid="5f4fbcf9-e507-4918-b893-9be82d34dd5d"
VUJU01001453.1	RepeatMasker	DNA/Maverick	32513	32668	556	+	.	ID="RND-6_FAMILY-1530";Tend="182";Tstart="25";shortTE="F";uid="c9d43244-31e5-49e2-a608-100ce9df50f8"
VUJU01001453.1	RepeatMasker	DNA/Ginger	2246	2455	785	+	.	ID="RND-5_FAMILY-5384";Tend="1429";Tstart="1224";shortTE="F";uid="73d58475-768d-4842-ae0a-c4a40f2b092e"
VUJU01001453.1	RepeatMasker	DNA	14637	15006	1584	+	.	ID="DNA-TTAA-1_AP";Tend="423";Tstart="1";shortTE="F";uid="5c8b14e1-aee1-4ff9-8321-a1707e6352bf"
VUJU01001453.1	RepeatMasker	DNA/hAT-hAT19	24870	25072	810	+	.	ID="RND-6_FAMILY-29596";Tend="1083";Tstart="881";shortTE="F";uid="9ffa1d22-aa0a-4c82-8777-c70aa7e45c29"
VUJU01001453.1	RepeatMasker	DNA/hAT-Tip100	3164	3623	1876	+	.	ID="RND-6_FAMILY-1910";Tend="2333";Tstart="1840";shortTE="F";uid="4854a736-8720-4a8a-8deb-88fcfd20cac6"
VUJU01001453.1	RepeatMasker	DNA/hAT	9545	10005	1753	+	.	ID="DNA8-64_AP";Tend="575";Tstart="44";shortTE="F";uid="e07be3fa-5e56-4d7b-91d7-e367dc36450f"
VUJU01001453.1	RepeatMasker	RC/Helitron	34208	34718	772	+	.	ID="HELITRON-1_AP";Tend="2815";Tstart="2254";shortTE="F";uid="e62f2b08-dbe9-4c1c-87c3-bdea3871fc3a"
VUJU01001453.1	RepeatMasker	DNA/MULE-MuDR	19726	20026	953	-	.	ID="RND-5_FAMILY-1503";Tend="801";Tstart="504";shortTE="F";uid="3c7e364f-7236-4b0c-8890-0849efa89320"
VUJU01001453.1	RepeatMasker	DNA/MULE-MuDR	3638	4383	5588	-	.	ID="RND-1_FAMILY-30";Tend="1823";Tstart="1048";shortTE="F";uid="0a2289c6-1d44-4a60-aeed-9ffbfbdcecb8"
VUJU01001453.1	RepeatMasker	RC/Helitron	32680	33066	1958	-	.	ID="RND-1_FAMILY-8";Tend="1583";Tstart="1210";shortTE="F";uid="e5e52471-04f9-4d4d-9fb8-c30c3a8e56ef"
VUJU01001453.1	RepeatMasker	LINE/I	2468	3072	1347	-	.	ID="RND-6_FAMILY-7399";Tend="1419";Tstart="836";shortTE="F";uid="9ac9d181-4865-4172-8c76-b18a0d8d7f9f"
VUJU01001453.1	RepeatMasker	DNA/Ginger	1	297	2277	-	.	ID="RND-1_FAMILY-156";Tend="1069";Tstart="775";shortTE="F";uid="e8a27ea8-c398-4b6b-b7b3-ff7647b77e68"
VUJU01001453.1	RepeatMasker	DNA/hAT-Tip100	56716	56894	952	-	.	ID="RND-5_FAMILY-1062";Tend="1548";Tstart="1371";shortTE="F";uid="0c304e81-817f-4371-afec-55a241223d0e"
VUJU01014530.1	RepeatMasker	DNA/hAT-Ac	1	1423	7115	-	.	ID="RND-6_FAMILY-7205";Tend="1461";Tstart="67";shortTE="F";uid="ebc256b3-4a8f-4f8b-ae40-931474d81203"
VUJU01014532.1	RepeatMasker	DNA/hAT-Blackjack	283	480	538	-	.	ID="RND-6_FAMILY-6572";Tend="1105";Tstart="905";shortTE="F";uid="8df424d8-1ab4-4bca-b849-531adb5b80c1"
VUJU01014533.1	RepeatMasker	DNA/MULE-NOF	1550	2130	1177	-	.	ID="REHAVKUS1_AP";Tend="1774";Tstart="1194";shortTE="F";uid="3de9e1a8-4ced-4c34-938e-f9358d5d7c90"
VUJU01014533.1	RepeatMasker	DNA/MULE-NOF	545	1153	844	-	.	ID="REHAVKUS1_AP";Tend="2583";Tstart="1970";shortTE="F";uid="175e84ac-b5f0-4eed-b2d4-21772686b535"
VUJU01014534.1	RepeatMasker	DNA/Maverick	441	2135	11725	+	.	ID="RND-6_FAMILY-4822";TEgroup="ctg_14534%7CRND-6_FAMILY-4822%7C1";Tend="1922";Tstart="1";shortTE="F";uid="46ed508e-36ca-4600-bcb3-94bc9c9c70c7"
VUJU01014534.1	RepeatMasker	DNA/Maverick	2	440	829	-	.	ID="RND-6_FAMILY-6792";Tend="660";Tstart="192";shortTE="F";uid="242a3f50-8f03-4eef-9205-a53d963f9344"
VUJU01014535.1	RepeatMasker	DNA/Merlin	398	559	819	-	.	ID="RND-5_FAMILY-830";Tend="1453";Tstart="1295";shortTE="F";uid="601f4e3a-fb9d-4f4b-b2e1-81a4641c1c28"
VUJU01014535.1	RepeatMasker	DNA/Kolobok-E	610	2097	9072	-	.	ID="RND-1_FAMILY-2";Tend="2274";Tstart="780";shortTE="F";uid="336434f4-b231-4bcc-9bc1-f1c3349825ff"
VUJU01014535.1	RepeatMasker	Unknown	1	278	1793	-	.	ID="RND-4_FAMILY-213";Tend="1176";Tstart="901";shortTE="F";uid="ea372a21-4e10-45cf-b014-79302ad05ac9"
VUJU01014536.1	RepeatMasker	DNA/hAT	933	1114	664	+	.	ID="DNA8-105_AP";Tend="210";Tstart="1";shortTE="F";uid="3218003d-4c23-4b81-a683-e67a2dcdfa92"
VUJU01014536.1	RepeatMasker	DNA/MULE-NOF	1035	1331	833	+	.	ID="RND-6_FAMILY-678";Tend="1613";Tstart="1248";shortTE="F";uid="278cb5c0-c80e-4bc7-88fd-62787e00fa20"
VUJU01014536.1	RepeatMasker	DNA/hAT	600	916	2078	+	.	ID="RND-6_FAMILY-364";Tend="312";Tstart="1";shortTE="F";uid="0a2bfaa9-f45a-4a90-855f-a232ba461c0e"
VUJU01014536.1	RepeatMasker	DNA/hAT	1502	2128	4166	+	.	ID="RND-6_FAMILY-364";Tend="1115";Tstart="494";shortTE="F";uid="9279dc6a-cad5-4470-b8cb-9eb244fbe31b"
VUJU01014537.1	RepeatMasker	DNA/P	2	107	810	+	.	ID="DNA8-4B_AP";Tend="264";Tstart="159";shortTE="F";uid="2cc10f81-4e63-46c3-aa54-b7bd88bfd730"
VUJU01014537.1	RepeatMasker	Unknown	487	1593	3572	+	.	ID="RND-5_FAMILY-813";Tend="1932";Tstart="862";shortTE="F";uid="096aa067-2bc8-4ada-a3af-fa25d695b3b6"
VUJU01014538.1	RepeatMasker	DNA/Kolobok-E	279	1220	3656	+	.	ID="RND-1_FAMILY-2";Tend="1750";Tstart="779";shortTE="F";uid="3063caee-b330-4973-ad58-508c5fef1198"
VUJU01014538.1	RepeatMasker	DNA/MULE-NOF	2023	2133	746	-	.	ID="RND-6_FAMILY-678";TEgroup="ctg_14538%7CRND-6_FAMILY-678%7C1";Tend="1719";Tstart="922";shortTE="T";uid="bbf324ad-65ea-4cff-86a7-35d390092ff1"
VUJU01014539.1	RepeatMasker	DNA/hAT-hAT19	369	868	1645	+	.	ID="RND-5_FAMILY-227";Tend="1354";Tstart="872";shortTE="F";uid="75b1f2a1-dd8b-433b-91fd-fe620f850957"
VUJU01001454.1	RepeatMasker	DNA/Kolobok-E	15186	15441	1110	-	.	ID="RND-6_FAMILY-563";Tend="1262";Tstart="1014";shortTE="F";uid="c916ae00-118d-40ff-916b-c368d1abdeff"
VUJU01014540.1	RepeatMasker	Unknown	1723	2132	3251	-	.	ID="RND-1_FAMILY-98";Tend="1633";Tstart="1238";shortTE="F";uid="89c8513e-a2d6-454f-8701-ecfe9a4a5686"
VUJU01014540.1	RepeatMasker	DNA/MULE-MuDR	909	1141	632	-	.	ID="MUDR2X_AP";Tend="1834";Tstart="1597";shortTE="F";uid="622ee459-5b44-400e-a589-a3d71dc06380"
VUJU01014542.1	RepeatMasker	Unknown	149	636	3188	+	.	ID="RND-1_FAMILY-31";Tend="1475";Tstart="946";shortTE="F";uid="061d14a7-11cb-4425-8091-9630c76058fd"
VUJU01014542.1	RepeatMasker	DNA/Kolobok-E	1347	1661	1125	-	.	ID="koloboke-2_ap";Tend="8213";Tstart="7945";shortTE="F";uid="312e2db5-3117-424a-965f-8b8547244e1e"
VUJU01014543.1	RepeatMasker	Unknown	1686	1970	1153	-	.	ID="RND-6_FAMILY-5118";Tend="878";Tstart="639";shortTE="F";uid="781069d1-42af-4f59-bd0e-360e737abb1d"
VUJU01014543.1	RepeatMasker	Unknown	1948	2118	698	-	.	ID="RND-6_FAMILY-3251";Tend="399";Tstart="247";shortTE="F";uid="74584c7b-f83a-43fc-ba63-34574a22d051"
VUJU01014544.1	RepeatMasker	Unknown	1696	1949	1669	+	.	ID="RND-1_FAMILY-26";Tend="1039";Tstart="782";shortTE="F";uid="af9646e5-d958-443a-922f-4568f783f37e"
VUJU01014545.1	RepeatMasker	LINE/I-Jockey	1742	2130	3109	-	.	ID="RND-5_FAMILY-738";Tend="504";Tstart="114";shortTE="F";uid="5f9fccbc-86fe-4d41-a7e7-04ff9ccccf7b"
VUJU01014545.1	RepeatMasker	LINE/I-Jockey	763	1747	1558	-	.	ID="RND-5_FAMILY-738";TEgroup="ctg_14545%7CRND-5_FAMILY-738%7C1";Tend="1338";Tstart="1";shortTE="F";uid="921619d3-e6f2-4c04-a648-3607842e6b2a"
VUJU01014546.1	RepeatMasker	Unknown	2020	2130	750	-	.	ID="RND-1_FAMILY-31";Tend="1484";Tstart="1361";shortTE="F";uid="f0680e6e-6114-4d57-a8d1-2af5c7277375"
VUJU01014548.1	RepeatMasker	DNA/MULE-MuDR	552	1111	453	-	.	ID="RND-6_FAMILY-323";Tend="1245";Tstart="696";shortTE="F";uid="c0719592-8df7-42af-9959-c00ecd24ec62"
VUJU01014548.1	RepeatMasker	DNA	1579	1902	1243	-	.	ID="TTAA4B_AP";Tend="379";Tstart="54";shortTE="F";uid="b43b4e9c-be54-4897-b0e5-0bfbf64716b9"
VUJU01014549.1	RepeatMasker	RC/Helitron	1743	1901	915	+	.	ID="RND-5_FAMILY-20";Tend="690";Tstart="536";shortTE="F";uid="38c92dfd-5d60-4f93-8252-c4344648f423"
VUJU01001455.1	RepeatMasker	DNA/Kolobok-E	4	656	4404	+	.	ID="RND-6_FAMILY-563";Tend="2295";Tstart="1622";shortTE="F";uid="38119b19-b8d1-46ce-9148-576e01b70205"
VUJU01001455.1	RepeatMasker	DNA/Kolobok-E	56347	56892	3762	+	.	ID="RND-6_FAMILY-563";Tend="1339";Tstart="797";shortTE="F";uid="2d7af9c1-6494-4579-9269-ce2b0eb7d9a8"
VUJU01001455.1	RepeatMasker	DNA/Kolobok-E	46294	46963	2862	+	.	ID="RND-5_FAMILY-1313";Tend="1605";Tstart="898";shortTE="F";uid="f0378d52-bd17-40d2-815d-2fd2295b8677"
VUJU01001455.1	RepeatMasker	DNA/Ginger	35247	36148	4513	+	.	ID="RND-1_FAMILY-156";Tend="1727";Tstart="758";shortTE="F";uid="8e19d097-ffe5-43f0-b190-c4a4adc1f1eb"
VUJU01001455.1	RepeatMasker	DNA/hAT-hAT19	51194	51352	938	-	.	ID="RND-5_FAMILY-1375";Tend="1109";Tstart="955";shortTE="F";uid="3d0f2734-9227-4136-a23e-0925417bf9f1"
VUJU01001455.1	RepeatMasker	DNA	4142	4545	435	-	.	ID="RND-5_FAMILY-4090";Tend="1366";Tstart="1005";shortTE="F";uid="f9704130-dc51-4def-a69b-bb3193228752"
VUJU01001455.1	RepeatMasker	Unknown	10568	10808	1462	-	.	ID="RND-6_FAMILY-8473";Tend="1188";Tstart="943";shortTE="F";uid="0c9d6831-14bd-4865-9640-d09222ea522a"
VUJU01001455.1	RepeatMasker	DNA/Kolobok-E	3665	3880	1119	-	.	ID="RND-6_FAMILY-563";Tend="995";Tstart="795";shortTE="F";uid="aeaff913-5856-4856-9c7c-754ceb89c1df"
VUJU01001455.1	RepeatMasker	DNA/hAT-hAT19	41390	41965	2059	-	.	ID="DNA8-79_AP";TEgroup="ctg_1455%7CDNA8-79_AP%7C1";Tend="833";Tstart="1";shortTE="F";uid="dbe20ae7-d177-47a3-ab85-6c251ccbf1fd"
VUJU01001455.1	RepeatMasker	DNA	42704	43469	2462	-	.	ID="DNA4-2_AP";Tend="769";Tstart="1";shortTE="F";uid="2d8b1981-2e3a-4169-bbd1-a8bf919af2ad"
VUJU01014550.1	RepeatMasker	Unknown	1083	1736	5188	+	.	ID="RND-6_FAMILY-2191";Tend="1267";Tstart="624";shortTE="F";uid="34c2b7e2-4bb1-4a2f-9844-73fc905b4f57"
VUJU01014550.1	RepeatMasker	DNA/Ginger-1	1725	1835	871	+	.	ID="RND-6_FAMILY-2273";Tend="337";Tstart="224";shortTE="F";uid="90dce80c-90cd-404d-af97-00c50e4a6695"
VUJU01014550.1	RepeatMasker	DNA/MULE-MuDR	1	224	1619	+	.	ID="RND-5_FAMILY-9765";Tend="1378";Tstart="1164";shortTE="F";uid="e338d710-7507-42b4-a75b-b563eef0c86e"
VUJU01014551.1	RepeatMasker	DNA/Kolobok-E	1773	1891	781	-	.	ID="RND-1_FAMILY-2";Tend="2273";Tstart="2159";shortTE="F";uid="4a326098-6f2f-4e5d-b2fd-16eb6df45111"
VUJU01014553.1	RepeatMasker	DNA/Ginger	1977	2128	691	-	.	ID="rnd-5_family-5384";Tend="2021";Tstart="1935";shortTE="F";uid="74c4db4f-af43-431b-b709-81150e02a838"
VUJU01014554.1	RepeatMasker	Unknown	1083	1207	642	+	.	ID="RND-5_FAMILY-1080";Tend="228";Tstart="99";shortTE="F";uid="5d6f287b-3e2f-4c0d-a58b-3acdabbdbb45"
VUJU01014554.1	RepeatMasker	LTR/Gypsy	1889	2122	1746	+	.	ID="RND-6_FAMILY-1223";Tend="714";Tstart="479";shortTE="F";uid="17a9efee-e3ce-4f7f-bf15-e3a06bacc9ce"
VUJU01014554.1	RepeatMasker	Unknown	315	776	962	+	.	ID="RND-4_FAMILY-362";Tend="1226";Tstart="710";shortTE="F";uid="e855805c-744f-449c-8acc-de01f1a5da5a"
VUJU01014554.1	RepeatMasker	DNA/Maverick	1225	1650	1945	-	.	ID="RND-6_FAMILY-982";Tend="866";Tstart="469";shortTE="F";uid="3d5e1887-3285-434d-8149-c9fc5824256b"
VUJU01014555.1	RepeatMasker	RC/Helitron	496	889	3376	+	.	ID="RND-6_FAMILY-2395";Tend="551";Tstart="159";shortTE="F";uid="6fb33b7c-5ff1-4a88-92bf-9ff1c7303551"
VUJU01014555.1	RepeatMasker	RC/Helitron	1540	2128	4383	+	.	ID="RND-6_FAMILY-2395";Tend="1191";Tstart="544";shortTE="F";uid="989b3497-c6c2-48e4-b261-7baa0bd4281c"
VUJU01014555.1	RepeatMasker	DNA/Ginger	295	446	493	+	.	ID="RND-5_FAMILY-5384";Tend="877";Tstart="713";shortTE="F";uid="4bce16a0-a5c1-4676-974b-aaaa907b6c26"
VUJU01014556.1	RepeatMasker	DNA/Ginger	1	797	5128	+	.	ID="RND-1_FAMILY-156";Tend="1831";Tstart="1022";shortTE="F";uid="1114b48b-332d-4a20-8264-9bff9a203efd"
VUJU01014558.1	RepeatMasker	DNA/CMC-EnSpm	1	1374	2581	+	.	ID="RND-6_FAMILY-5322";Tend="2376";Tstart="1028";shortTE="F";uid="c0214dff-df2d-4c55-aeae-ed40da42387f"
VUJU01014559.1	RepeatMasker	DNA/MULE-MuDR	1332	1513	507	-	.	ID="RND-6_FAMILY-3754";Tend="1183";Tstart="1001";shortTE="F";uid="ffd1655c-c035-4f42-9c30-227e08baffe0"
VUJU01014559.1	RepeatMasker	Unknown	1798	2127	693	-	.	ID="RND-1_FAMILY-62";Tend="1398";Tstart="1060";shortTE="F";uid="8e602c5b-10e3-4db4-92c9-8cf38da9ca39"
VUJU01001456.1	RepeatMasker	DNA/hAT-Tip100	51798	52793	7320	+	.	ID="RND-6_FAMILY-5262";Tend="1732";Tstart="701";shortTE="F";uid="4396f382-5521-4bad-bd4a-63d251ba7342"
VUJU01001456.1	RepeatMasker	DNA/hAT-Charlie	30590	30987	1085	+	.	ID="RND-6_FAMILY-9666";Tend="1373";Tstart="944";shortTE="F";uid="a196f1dd-9842-4365-80c5-edf551013004"
VUJU01001456.1	RepeatMasker	LINE/RTE-BovB	52944	53376	463	+	.	ID="RTE-14_LMI";Tend="3157";Tstart="2736";shortTE="F";uid="85cccd46-baa5-4df6-b691-75154ec5ee5e"
VUJU01001456.1	RepeatMasker	DNA/Kolobok-E	46224	47270	6732	+	.	ID="RND-5_FAMILY-1313";Tend="1825";Tstart="750";shortTE="F";uid="b3f0f66a-fb44-4793-be2b-5cfedd99e4ab"
VUJU01001456.1	RepeatMasker	DNA/hAT-Charlie	22014	22320	1134	+	.	ID="DNA8-32_AP";Tend="240";Tstart="1";shortTE="F";uid="4a63529e-e6d4-4156-947b-c408a47a3d9a"
VUJU01001456.1	RepeatMasker	DNA	32030	32243	494	-	.	ID="DNA4-3_AP";Tend="425";Tstart="223";shortTE="F";uid="01c22d06-df3b-46a2-a3af-5f5bc5aa34a6"
VUJU01001456.1	RepeatMasker	Unknown	47423	47602	1187	-	.	ID="RND-1_FAMILY-12";Tend="1097";Tstart="919";shortTE="F";uid="eefb1735-e9f1-4177-8e58-a7b33dd7914f"
VUJU01001456.1	RepeatMasker	Unknown	16820	17367	1956	-	.	ID="RND-6_FAMILY-1543";Tend="1557";Tstart="971";shortTE="F";uid="dba39157-b43f-4f42-89b7-7d741b7c95cc"
VUJU01014560.1	RepeatMasker	DNA	1177	2126	6950	-	.	ID="RND-1_FAMILY-59";Tend="1886";Tstart="977";shortTE="F";uid="ec8d4d98-b7b6-4f57-8214-1ab4084a8ffd"
VUJU01014560.1	RepeatMasker	RC/Helitron	521	1124	1040	-	.	ID="RND-6_FAMILY-5655";TEgroup="ctg_14560%7CRND-6_FAMILY-5655%7C1";Tend="479";Tstart="1";shortTE="F";uid="366c9486-d7bf-40d6-b926-a526726ceb43"
VUJU01014561.1	RepeatMasker	DNA/Maverick	521	2126	11136	+	.	ID="RND-6_FAMILY-4805";Tend="1500";Tstart="1";shortTE="F";uid="8ca4f3e7-6fbf-406f-8e9e-f39308c25d37"
VUJU01014561.1	RepeatMasker	DNA/Maverick	1	783	3667	-	.	ID="RND-6_FAMILY-11296";Tend="506";Tstart="2";shortTE="F";uid="e457b3c1-70d2-4f26-923a-8d11ea0378c0"
VUJU01014563.1	RepeatMasker	Retroposon?	394	561	624	-	.	ID="SINE2-1_AP";Tend="1770";Tstart="1626";shortTE="F";uid="042461bb-4624-4c0c-9a6a-7dddd661ebd0"
VUJU01014563.1	RepeatMasker	DNA/PIF-Harbinger	1574	2126	1806	-	.	ID="RND-6_FAMILY-6026";Tend="2074";Tstart="1540";shortTE="F";uid="ab829978-934c-4302-ac84-f9abc4ecaa1f"
VUJU01014563.1	RepeatMasker	DNA/PIF-Harbinger	1009	1423	1215	-	.	ID="RND-6_FAMILY-6026";Tend="2498";Tstart="2108";shortTE="F";uid="587b4238-7d76-415b-bad0-2b51950025cb"
VUJU01014564.1	RepeatMasker	DNA/Maverick	1422	2119	2133	+	.	ID="RND-5_FAMILY-3347";Tend="1271";Tstart="589";shortTE="F";uid="881330a4-cd8b-42cc-9b0c-bbdc8bbd97b2"
VUJU01014565.1	RepeatMasker	DNA/Maverick	1236	1543	739	+	.	ID="RND-6_FAMILY-809";Tend="525";Tstart="229";shortTE="F";uid="c6245669-fc03-49f3-976a-86e8c09ef957"
VUJU01014567.1	RepeatMasker	Unknown	1	635	4170	-	.	ID="RND-6_FAMILY-9495";Tend="1149";Tstart="516";shortTE="F";uid="ebca00e7-e2fb-4548-b122-d4951b5b2eb1"
VUJU01014569.1	RepeatMasker	Unknown	3	227	847	-	.	ID="RND-4_FAMILY-70";Tend="2377";Tstart="2153";shortTE="F";uid="8478a817-439a-4a01-b1a6-80b2bb068ec3"
VUJU01001457.1	RepeatMasker	DNA/Ginger	23101	23890	4783	+	.	ID="RND-5_FAMILY-5384";Tend="2037";Tstart="1237";shortTE="F";uid="9580a8fd-0ae7-4a4a-832c-fa82c7ac5ea0"
VUJU01001457.1	RepeatMasker	DNA	33197	33303	402	+	.	ID="ttaa18b_ap";Tend="139";Tstart="36";shortTE="F";uid="69e1d216-e6ac-4252-894f-dbf067860cd7"
VUJU01001457.1	RepeatMasker	DNA/Ginger-1	24806	25015	881	+	.	ID="RND-6_FAMILY-2273";Tend="1935";Tstart="1737";shortTE="F";uid="3c52e5c1-dafa-446c-8fe6-4a8670615938"
VUJU01001457.1	RepeatMasker	DNA/Ginger	56368	56848	2785	+	.	ID="RND-5_FAMILY-5384";Tend="1690";Tstart="1187";shortTE="F";uid="607c57fb-1930-40e6-9cfa-4cd75fc91493"
VUJU01001457.1	RepeatMasker	DNA/Ginger	53796	55012	8076	+	.	ID="RND-5_FAMILY-5384";Tend="1735";Tstart="507";shortTE="F";uid="034bca97-c558-4cf0-b130-2da10437b53f"
VUJU01001457.1	RepeatMasker	DNA/hAT-Tip100	43350	43590	1838	+	.	ID="RND-4_FAMILY-2871";Tend="1174";Tstart="914";shortTE="F";uid="4b4ad900-eefe-484b-ab3a-f9381b8465b0"
VUJU01001457.1	RepeatMasker	DNA	40581	40915	761	+	.	ID="DNA-TTAA-1_AP";Tend="409";Tstart="94";shortTE="F";uid="8f7a94e3-8934-44e6-9cd3-e25672c4abfb"
VUJU01001457.1	RepeatMasker	DNA	51394	51602	422	+	.	ID="DNA4-2_AP";Tend="768";Tstart="494";shortTE="F";uid="7b9efcf7-b874-46ee-876a-13e35b472e50"
VUJU01001457.1	RepeatMasker	DNA/Ginger	42	272	497	-	.	ID="RND-5_FAMILY-5384";Tend="968";Tstart="738";shortTE="F";uid="2aead7af-ab35-4e29-9b21-55a7319b6bf4"
VUJU01001457.1	RepeatMasker	DNA/Ginger-1	23025	23366	619	-	.	ID="GINGER1-1_AP";Tend="3849";Tstart="3520";shortTE="F";uid="0352ae06-5b93-4ad4-ab98-8f45b1768632"
VUJU01001457.1	RepeatMasker	DNA/Kolobok-E	23868	24088	1558	-	.	ID="RND-6_FAMILY-563";Tend="1016";Tstart="797";shortTE="F";uid="2dee9eb7-95ae-4ba3-8281-c602e587489f"
VUJU01001457.1	RepeatMasker	DNA/Ginger	44345	44711	521	-	.	ID="RND-5_FAMILY-5384";Tend="931";Tstart="545";shortTE="F";uid="7265e449-86b7-46cf-9229-81671c514f6d"
VUJU01001457.1	RepeatMasker	DNA	497	678	470	-	.	ID="ttaa2c_ap";Tend="271";Tstart="81";shortTE="F";uid="bc5f0808-94ec-4da5-a0c0-7e8252af9350"
VUJU01014570.1	RepeatMasker	DNA/Ginger	450	889	1152	+	.	ID="RND-5_FAMILY-5384";TEgroup="ctg_14570%7CRND-5_FAMILY-5384%7C1";Tend="1454";Tstart="760";shortTE="F";uid="6a2b97c0-0544-497c-98bd-53bbbef721e5"
VUJU01014570.1	RepeatMasker	DNA/MULE-MuDR	1695	2124	3761	+	.	ID="RND-6_FAMILY-1527";Tend="1382";Tstart="960";shortTE="F";uid="1336845a-8888-4f9d-b2b6-d31184c3beda"
VUJU01014570.1	RepeatMasker	DNA/Ginger	1183	1600	1124	+	.	ID="RND-1_FAMILY-156";Tend="1528";Tstart="1168";shortTE="F";uid="ad5b256d-d4c9-4210-a7cb-924cc3d53ea1"
VUJU01014570.1	RepeatMasker	DNA/Ginger	1	454	3594	-	.	ID="RND-1_FAMILY-156";Tend="1226";Tstart="775";shortTE="F";uid="c289dc58-8d9d-4ee1-8eed-b20bd1218434"
VUJU01014570.1	RepeatMasker	DNA/hAT-Tip100	899	1058	618	-	.	ID="DNA8-87_AP";Tend="402";Tstart="247";shortTE="F";uid="88c35fbe-34c4-4173-9db1-92086d9d5a6a"
VUJU01014570.1	RepeatMasker	DNA/MULE-MuDR	1666	1884	1185	-	.	ID="RND-1_FAMILY-30";Tend="1849";Tstart="1633";shortTE="F";uid="e886f4ad-e7a0-490a-acc7-c2cc4d7f04d3"
VUJU01014574.1	RepeatMasker	RC/Helitron	1582	2124	2606	-	.	ID="RND-5_FAMILY-2896";Tend="2179";Tstart="1580";shortTE="F";uid="4a2cd09a-28c4-4336-9b94-5841b5abfdf8"
VUJU01014577.1	RepeatMasker	LTR/Pao	3	469	554	-	.	ID="BEL-5_AA-I";Tend="3695";Tstart="2976";shortTE="F";uid="3f255252-374d-4cf7-b156-d1ae6a6dfd96"
VUJU01014579.1	RepeatMasker	DNA	588	716	550	+	.	ID="TTAA3_AP";Tend="428";Tstart="303";shortTE="F";uid="cd845a99-2203-4abe-90cd-f3bc87da696e"
VUJU01014579.1	RepeatMasker	Unknown	1025	1225	455	+	.	ID="RND-6_FAMILY-1227";Tend="1211";Tstart="986";shortTE="F";uid="28259078-4595-4cc1-bde9-0439a0127274"
VUJU01014579.1	RepeatMasker	DNA	38	319	932	-	.	ID="ttaa3_ap";Tend="392";Tstart="123";shortTE="F";uid="5c457023-017c-40ed-81cf-78830a34f5a4"
VUJU01014579.1	RepeatMasker	DNA/hAT-Tip100	323	587	1512	-	.	ID="RND-1_FAMILY-129";Tend="1184";Tstart="908";shortTE="F";uid="ba215d9e-aad8-47b1-ac17-5ecdaeef873d"
VUJU01014579.1	RepeatMasker	RC/Helitron	1592	1852	923	-	.	ID="RND-1_FAMILY-133";Tend="2102";Tstart="1842";shortTE="F";uid="11f9f940-c91a-4f8e-99a3-fc62739acdd3"
VUJU01001458.1	RepeatMasker	DNA/Ginger-1	6849	7046	528	+	.	ID="GINGER1-1_AP";Tend="3378";Tstart="3150";shortTE="F";uid="135a0767-835d-40f2-8107-87dca7171ca1"
VUJU01001458.1	RepeatMasker	Unknown	27335	28359	6349	+	.	ID="RND-1_FAMILY-20";Tend="1811";Tstart="806";shortTE="F";uid="ce880c04-4334-41bb-8f56-44d5d158963a"
VUJU01001458.1	RepeatMasker	DNA/hAT-Charlie	24975	25273	1738	+	.	ID="RND-5_FAMILY-1830";Tend="1254";Tstart="924";shortTE="F";uid="2df97fe2-13af-4078-84bd-d45521600b54"
VUJU01001458.1	RepeatMasker	DNA/hAT-Charlie	55066	55278	1376	-	.	ID="RND-1_FAMILY-150";Tend="1288";Tstart="1078";shortTE="F";uid="1e7ca40e-2b97-4015-a097-b6b884994fad"
VUJU01001458.1	RepeatMasker	DNA/hAT-Charlie	56148	56272	754	-	.	ID="RND-1_FAMILY-150";Tend="1065";Tstart="942";shortTE="F";uid="c93ba168-608d-4fce-98d5-8e351a5cc728"
VUJU01001458.1	RepeatMasker	DNA	49432	49764	1199	-	.	ID="DNA4-2_AP";Tend="768";Tstart="430";shortTE="F";uid="02dfde06-f3c4-4880-bc39-e8e6220ee3b5"
VUJU01001458.1	RepeatMasker	DNA/Ginger	6877	8084	4354	-	.	ID="RND-5_FAMILY-5384";TEgroup="ctg_1458%7CRND-5_FAMILY-5384%7C1";Tend="2034";Tstart="541";shortTE="F";uid="72a4f9be-ee72-46dd-ad63-8fa4b033101f"
VUJU01001458.1	RepeatMasker	DNA/hAT-Tip100	43258	43414	1209	-	.	ID="RND-1_FAMILY-34";Tend="1030";Tstart="876";shortTE="F";uid="1aa68023-0103-491f-b268-70a2f2cdc762"
VUJU01001458.1	RepeatMasker	DNA/MULE-NOF	56655	56834	567	-	.	ID="REHAVKUS1_AP";Tend="4401";Tstart="4219";shortTE="F";uid="cfb56956-de92-403d-b6cc-224239fa2f44"
VUJU01014580.1	RepeatMasker	DNA/Kolobok-E	827	1242	722	-	.	ID="KOLOBOKE-2_TC";Tend="2313";Tstart="1902";shortTE="F";uid="1013fe8b-f17c-428e-87bc-73474990c9eb"
VUJU01014581.1	RepeatMasker	DNA/hAT-Tip100	1910	2122	916	-	.	ID="RND-1_FAMILY-34";Tend="1129";Tstart="924";shortTE="F";uid="9678300f-3409-4a73-b8ae-7cd1eb995cbc"
VUJU01014581.1	RepeatMasker	LINE/R1	321	925	499	-	.	ID="SART-1_API";Tend="3792";Tstart="3188";shortTE="F";uid="d459e0e9-4253-401c-8c60-51c890ed943d"
VUJU01014582.1	RepeatMasker	DNA/MULE-MuDR	1549	1666	404	-	.	ID="DNA8-110_AP";Tend="689";Tstart="602";shortTE="F";uid="a892ccb7-4591-4299-8b44-6f1bf66ec98f"
VUJU01014587.1	RepeatMasker	Unknown	370	596	1722	+	.	ID="RND-6_FAMILY-5118";Tend="866";Tstart="640";shortTE="F";uid="f074bf65-a5f5-4b40-b3a6-0f6a7f73d6d0"
VUJU01014587.1	RepeatMasker	DNA	1609	1866	837	+	.	ID="DNA-TTAA-1_AP";Tend="248";Tstart="1";shortTE="F";uid="9a74006b-2364-426c-a31d-ec706764e6a4"
VUJU01014587.1	RepeatMasker	DNA/Ginger-1	3	388	2864	-	.	ID="RND-6_FAMILY-2273";Tend="1655";Tstart="1269";shortTE="F";uid="b2c9d3b5-a0e2-4740-b841-a0f68cb35955"
VUJU01014587.1	RepeatMasker	DNA	664	915	500	-	.	ID="RND-5_FAMILY-1413";Tend="1755";Tstart="1495";shortTE="F";uid="f1450057-13ed-4c8c-acfd-df64a6a50377"
VUJU01014588.1	RepeatMasker	DNA/hAT	160	392	1226	-	.	ID="RND-5_FAMILY-734";Tend="1104";Tstart="872";shortTE="F";uid="67dda8cb-fd83-4721-bdaf-3a93c05f2414"
VUJU01014589.1	RepeatMasker	LINE/RTE-BovB	214	812	803	+	.	ID="RTE-33_LMI";Tend="3294";Tstart="2716";shortTE="F";uid="32195ef0-d371-4212-8fc4-ad711f9c092c"
VUJU01001459.1	RepeatMasker	RC/Helitron	40345	40689	2117	+	.	ID="RND-1_FAMILY-8";Tend="1489";Tstart="1156";shortTE="F";uid="b7d6ac07-8c0a-4d6f-8990-8006cfdcf6e7"
VUJU01001459.1	RepeatMasker	DNA	13546	14220	1484	+	.	ID="DNA4-2_AP";Tend="756";Tstart="1";shortTE="F";uid="de42bd11-929c-414c-82df-433fdc19d00b"
VUJU01001459.1	RepeatMasker	LINE/I-Jockey	46263	46422	617	+	.	ID="RND-5_FAMILY-738";Tend="942";Tstart="772";shortTE="F";uid="b3dab42d-ad4f-49c6-8e47-64f223e5692d"
VUJU01001459.1	RepeatMasker	DNA/Kolobok-E	34445	35351	2027	+	.	ID="RND-6_FAMILY-563";Tend="1712";Tstart="797";shortTE="F";uid="3f0aad11-3d3d-4863-b74b-652bc70a388e"
VUJU01001459.1	RepeatMasker	DNA/Ginger	39256	40179	6192	+	.	ID="RND-5_FAMILY-5384";Tend="1473";Tstart="537";shortTE="F";uid="db9151e0-0e0c-47e6-89a0-bca2b10a6ed1"
VUJU01001459.1	RepeatMasker	DNA/TcMar?	417	663	980	+	.	ID="RND-6_FAMILY-168";Tend="1335";Tstart="1138";shortTE="F";uid="8305b318-8b81-44f5-8025-574e0351c7f1"
VUJU01001459.1	RepeatMasker	DNA	33189	33626	850	+	.	ID="DNA4-3_AP";Tend="481";Tstart="9";shortTE="F";uid="1af89105-4090-4e2b-8991-eeab3be18705"
VUJU01001459.1	RepeatMasker	Unknown	8344	8575	1507	+	.	ID="RND-5_FAMILY-1970";Tend="1168";Tstart="953";shortTE="F";uid="3c9ed9c6-74d5-4a76-acc1-b2485785265f"
VUJU01001459.1	RepeatMasker	DNA/hAT-Tip100	26827	27468	2691	+	.	ID="RND-6_FAMILY-1910";Tend="2476";Tstart="1840";shortTE="F";uid="7f388817-442c-4b7e-890f-77a561f8a8b0"
VUJU01001459.1	RepeatMasker	LINE/I-Jockey	47196	47322	747	+	.	ID="RND-5_FAMILY-738";Tend="1110";Tstart="996";shortTE="F";uid="c7decb3f-c39e-4560-8f26-9515e63eca57"
VUJU01001459.1	RepeatMasker	DNA/hAT-Tip100	33948	34253	505	-	.	ID="RND-6_FAMILY-6692";TEgroup="ctg_1459%7CRND-6_FAMILY-6692%7C1";Tend="1330";Tstart="839";shortTE="T";uid="1db5bfbf-72d3-4d68-9bdd-25f4776f477b"
VUJU01001459.1	RepeatMasker	DNA/Ginger	29794	30781	4407	-	.	ID="RND-5_FAMILY-5384";Tend="2045";Tstart="1065";shortTE="F";uid="47cec856-acef-4f2e-a637-3091a3f56f63"
VUJU01001459.1	RepeatMasker	DNA/Ginger-1	34737	34883	1253	-	.	ID="rnd-6_family-2273";Tend="1080";Tstart="411";shortTE="F";uid="11e29f83-205b-4402-9bf1-3647a7ea60cf"
VUJU01001459.1	RepeatMasker	DNA/Ginger-1	27096	27539	1066	-	.	ID="RND-6_FAMILY-2273";Tend="1058";Tstart="191";shortTE="F";uid="4de1dbe7-7a48-44d2-aa4c-71dbb556cf77"
VUJU01001459.1	RepeatMasker	DNA/Kolobok-E	30767	31077	1120	-	.	ID="rnd-6_family-563";Tend="992";Tstart="663";shortTE="F";uid="160c10d7-839a-45b4-acf3-39cd9c5918cc"
VUJU01001459.1	RepeatMasker	Unknown	40180	40345	933	-	.	ID="RND-6_FAMILY-8112";Tend="739";Tstart="575";shortTE="F";uid="97994e8b-425b-473e-9e81-4208d825e762"
VUJU01014590.1	RepeatMasker	DNA	1	107	505	-	.	ID="ttaa4c_ap";Tend="272";Tstart="166";shortTE="F";uid="03a6b9ab-0f63-41c3-a8d5-243a8ef9f4e5"
VUJU01014591.1	RepeatMasker	DNA/PiggyBac	1033	1544	517	-	.	ID="PIGGYBAC-21_LMI";Tend="1634";Tstart="1126";shortTE="F";uid="4657ebbd-1bee-49df-9d9d-274a08850086"
VUJU01014592.1	RepeatMasker	DNA/hAT-Ac	279	782	1644	+	.	ID="DNA8-91B_AP";Tend="483";Tstart="1";shortTE="F";uid="140fd2b4-be09-4df8-8815-cec90245f332"
VUJU01014594.1	RepeatMasker	DNA/Kolobok-E	1919	2116	1488	+	.	ID="RND-6_FAMILY-563";Tend="2097";Tstart="1900";shortTE="F";uid="e53533bd-2ff0-4c88-9ca8-70bd2abbe5e1"
VUJU01014594.1	RepeatMasker	DNA/Kolobok-E	728	845	412	-	.	ID="KOLOBOKE-2_TC";Tend="1989";Tstart="1872";shortTE="F";uid="7b074df4-a962-49ff-addd-1683dcc14554"
VUJU01014595.1	RepeatMasker	DNA/hAT-Tip100	1772	2021	1212	+	.	ID="RND-5_FAMILY-1062";Tend="1206";Tstart="942";shortTE="F";uid="483df8d7-453f-4e76-a72c-df096e0e9251"
VUJU01014595.1	RepeatMasker	DNA/hAT-Charlie	3	228	676	+	.	ID="RND-5_FAMILY-674";Tend="1549";Tstart="1311";shortTE="F";uid="75b65aad-b0b8-4ccb-97d8-7c6612f827c9"
VUJU01014596.1	RepeatMasker	Unknown	1731	2076	759	-	.	ID="RND-4_FAMILY-406";Tend="1272";Tstart="934";shortTE="F";uid="3a45153f-989d-455f-8917-92aad5b54d6a"
VUJU01014596.1	RepeatMasker	DNA/hAT-Tip100	1328	1560	807	-	.	ID="RND-6_FAMILY-1910";Tend="2493";Tstart="2289";shortTE="F";uid="c766256b-85f6-4826-95a2-242f83cf255a"
VUJU01014597.1	RepeatMasker	DNA/hAT-Tip100	1832	2102	405	+	.	ID="RND-6_FAMILY-7995";Tend="281";Tstart="16";shortTE="F";uid="b940b69d-f645-45a2-87a7-f96eec59bb71"
VUJU01014599.1	RepeatMasker	LINE/R2-NeSL	1472	2115	1595	+	.	ID="UTOPIA-2_API";Tend="872";Tstart="13";shortTE="F";uid="0cc6e245-5dca-4f62-9b26-5d1a5e3cd2c6"
VUJU01000146.1	RepeatMasker	DNA	94830	94931	420	+	.	ID="dna4-2_ap";Tend="765";Tstart="667";shortTE="F";uid="0f477590-43b1-4196-aa7e-d956371f9e79"
VUJU01000146.1	RepeatMasker	DNA/hAT-hATm	114218	114435	471	+	.	ID="HAT-6_AP";Tend="240";Tstart="32";shortTE="F";uid="b9c10b6a-51b7-4e59-bb01-762182d4b84b"
VUJU01000146.1	RepeatMasker	DNA/Kolobok-E	150781	150979	1509	+	.	ID="RND-6_FAMILY-563";Tend="2292";Tstart="2094";shortTE="F";uid="5d7b037b-76de-4b15-a388-943c34bc8f11"
VUJU01000146.1	RepeatMasker	Retroposon?	150418	150771	1681	+	.	ID="SINE2-2_AP";Tend="343";Tstart="1";shortTE="F";uid="cc79171b-efef-4d2d-b291-cf9e4ff0c83d"
VUJU01000146.1	RepeatMasker	DNA	138119	138805	759	+	.	ID="DNA4-2_AP";Tend="768";Tstart="1";shortTE="F";uid="df75e48d-f4e6-46de-801a-f2cd22d4fecc"
VUJU01000146.1	RepeatMasker	DNA	94684	94827	407	+	.	ID="DNA4-2_AP";Tend="473";Tstart="311";shortTE="F";uid="9eece60e-1489-45a0-970d-7b7bfb55939e"
VUJU01000146.1	RepeatMasker	DNA	150969	151566	892	-	.	ID="DNA4-2_AP";Tend="591";Tstart="1";shortTE="F";uid="55e83c21-4d3d-4024-9788-e97365a5a717"
VUJU01000146.1	RepeatMasker	DNA	150258	150417	483	-	.	ID="dna4-2_ap";Tend="769";Tstart="609";shortTE="F";uid="e52415d3-bbee-45f8-b94a-fc8911dc1197"
VUJU01000146.1	RepeatMasker	DNA/Kolobok-E	33134	34181	7319	-	.	ID="RND-1_FAMILY-2";Tend="2275";Tstart="1245";shortTE="F";uid="2dd0c39d-b468-4f22-bd9c-2770b37db167"
VUJU01000146.1	RepeatMasker	DNA/MULE-MuDR	109369	109550	491	-	.	ID="RND-5_FAMILY-9765";Tend="1378";Tstart="1175";shortTE="F";uid="a484997e-1aae-48b0-b72a-61f9cb7bdeb6"
VUJU01000146.1	RepeatMasker	DNA/Ginger-1	160660	160949	2333	-	.	ID="RND-6_FAMILY-2273";Tend="1935";Tstart="1646";shortTE="F";uid="5c4f033d-1022-4e1f-ae58-d9f6ba4c7d22"
VUJU01001460.1	RepeatMasker	RC/Helitron	10856	10965	665	+	.	ID="RND-1_FAMILY-133";Tend="955";Tstart="839";shortTE="F";uid="ccae4b89-4ea6-4296-b4c7-badd945845f9"
VUJU01001460.1	RepeatMasker	RC/Helitron	24156	24307	538	+	.	ID="HELITRON-N1_PBA";Tend="721";Tstart="564";shortTE="F";uid="ea76c215-e2a7-4edc-9224-1452c122c87c"
VUJU01001460.1	RepeatMasker	DNA	14453	14695	446	+	.	ID="dna4-2_ap";Tend="228";Tstart="1";shortTE="F";uid="994999f5-5339-4422-9296-28bb067d786c"
VUJU01001460.1	RepeatMasker	DNA/Ginger	53389	54864	9299	-	.	ID="RND-5_FAMILY-5384";Tend="2016";Tstart="545";shortTE="F";uid="10470ee2-504b-419a-87f4-49403e62ae76"
VUJU01001460.1	RepeatMasker	RC/Helitron	11238	11355	589	-	.	ID="HELITRON-N4_LMI";Tend="123";Tstart="9";shortTE="F";uid="b7fb600b-1ca9-4008-8057-1bfc8930732e"
VUJU01014601.1	RepeatMasker	Unknown	330	565	1684	+	.	ID="RND-5_FAMILY-7529";Tend="973";Tstart="746";shortTE="F";uid="ebf992fc-2c38-470c-bafd-9b1bd3b00b30"
VUJU01014601.1	RepeatMasker	Unknown	584	701	774	+	.	ID="RND-6_FAMILY-2243";Tend="886";Tstart="770";shortTE="F";uid="54563c7c-9240-47da-8004-cb3aa824bd41"
VUJU01014602.1	RepeatMasker	Unknown	678	1081	1015	+	.	ID="RND-6_FAMILY-3981";TEgroup="ctg_14602%7CRND-6_FAMILY-3981%7C1";Tend="1217";Tstart="975";shortTE="F";uid="f4a25ccf-af08-4414-8c06-f58c400d1ded"
VUJU01014602.1	RepeatMasker	RC/Helitron	10	117	813	+	.	ID="RND-1_FAMILY-76";Tend="1289";Tstart="1186";shortTE="F";uid="521d25d8-7fc2-49b0-8a7b-5fe6fd3e6db9"
VUJU01014602.1	RepeatMasker	DNA/Kolobok-E	1251	2114	6024	+	.	ID="RND-1_FAMILY-2";Tend="2227";Tstart="1365";shortTE="F";uid="e0b4c30e-768b-414e-b565-8c49257fa5ee"
VUJU01014603.1	RepeatMasker	DNA/Kolobok-E	500	1027	2293	+	.	ID="RND-6_FAMILY-563";Tend="1622";Tstart="1073";shortTE="F";uid="922475f7-ac2b-4b7e-8527-8cf263d25410"
VUJU01014603.1	RepeatMasker	DNA/Ginger	1019	2114	7597	+	.	ID="RND-5_FAMILY-5384";Tend="1646";Tstart="545";shortTE="F";uid="ea79aa05-a012-44af-a71f-d9e5526322df"
VUJU01014603.1	RepeatMasker	DNA/Ginger	1	463	3386	+	.	ID="RND-1_FAMILY-156";Tend="1724";Tstart="1276";shortTE="F";uid="3ccf28c9-72b6-4a9c-93a5-4ba00309384e"
VUJU01014603.1	RepeatMasker	DNA/Ginger-1	165	569	1323	-	.	ID="RND-6_FAMILY-2273";Tend="473";Tstart="126";shortTE="F";uid="f0c99c16-8896-42e4-8b05-e5d67e6f813e"
VUJU01014604.1	RepeatMasker	DNA	528	750	1146	+	.	ID="TTAA3B_AP";Tend="436";Tstart="222";shortTE="F";uid="98561ddd-df2b-4c62-82a4-e551761758f7"
VUJU01014604.1	RepeatMasker	DNA/Ginger	1	270	1644	+	.	ID="RND-5_FAMILY-5384";Tend="1335";Tstart="1069";shortTE="F";uid="fc82becf-b07e-4d51-8da8-34fbf329ac50"
VUJU01014604.1	RepeatMasker	DNA/Kolobok-E	195	378	1184	-	.	ID="RND-6_FAMILY-563";Tend="2226";Tstart="2040";shortTE="F";uid="c7225d07-e2e8-4255-974c-e2f8dfdd1b48"
VUJU01014605.1	RepeatMasker	DNA	2007	2113	718	-	.	ID="RND-6_FAMILY-172";Tend="804";Tstart="673";shortTE="F";uid="44daa21d-9dad-4dc1-90d6-2fb7e6726d9f"
VUJU01014605.1	RepeatMasker	DNA/Kolobok-E	1	107	690	-	.	ID="RND-6_FAMILY-563";Tend="892";Tstart="797";shortTE="F";uid="81de7501-2567-46a6-a206-0d8eabb7bd9b"
VUJU01014606.1	RepeatMasker	DNA/Kolobok-E	1166	1897	2993	-	.	ID="RND-6_FAMILY-563";Tend="1802";Tstart="1067";shortTE="F";uid="f001ad1c-8d63-451b-bd0d-990edc475544"
VUJU01014607.1	RepeatMasker	DNA/Kolobok-E	561	898	1858	+	.	ID="RND-1_FAMILY-2";Tend="1261";Tstart="901";shortTE="F";uid="ce45e0d0-29e8-4b3c-9b49-c42cf57d7790"
VUJU01014607.1	RepeatMasker	DNA/hAT-hAT19	996	1404	1823	+	.	ID="RND-6_FAMILY-11223";Tend="1599";Tstart="1194";shortTE="F";uid="d9c81a1f-2a9a-4409-95e3-5046712658ee"
VUJU01014607.1	RepeatMasker	DNA/hAT-hAT19	1249	1806	1060	-	.	ID="RND-6_FAMILY-4978";Tend="1221";Tstart="660";shortTE="F";uid="91968f29-28c5-4fff-9519-c70bab033a11"
VUJU01014608.1	RepeatMasker	DNA	583	854	863	+	.	ID="DNA-TTAA-1_AP";TEgroup="ctg_14608%7CDNA-TTAA-1_AP%7C1";Tend="198";Tstart="7";shortTE="F";uid="999e18c0-4e88-426a-89f2-494e216460ec"
VUJU01001461.1	RepeatMasker	Unknown	995	1157	1177	+	.	ID="RND-6_FAMILY-4395";Tend="1058";Tstart="903";shortTE="F";uid="1b3ec750-6910-4e96-be8a-348a6df7f598"
VUJU01001461.1	RepeatMasker	DNA	38280	38488	959	+	.	ID="ttaa2c_ap";Tend="232";Tstart="21";shortTE="F";uid="a58655cb-31be-479e-ae4b-ce63ada583ef"
VUJU01001461.1	RepeatMasker	Unknown	26919	27047	446	+	.	ID="RND-6_FAMILY-1079";Tend="396";Tstart="273";shortTE="F";uid="7c782fa4-6483-49f7-a96e-3c325625b23d"
VUJU01001461.1	RepeatMasker	DNA/hAT-Tip100	20917	22063	7814	-	.	ID="RND-5_FAMILY-2240";Tend="1942";Tstart="760";shortTE="F";uid="b31d7eef-e2e6-42e3-a4c1-6e969de6a7f1"
VUJU01001461.1	RepeatMasker	Unknown	30661	31288	3163	-	.	ID="RND-6_FAMILY-1543";Tend="1591";Tstart="959";shortTE="F";uid="c29f31af-5ba6-4b3e-bb74-20c2d36a18de"
VUJU01014610.1	RepeatMasker	DNA	783	1112	1064	+	.	ID="ttaa3c_ap";Tend="425";Tstart="76";shortTE="F";uid="6af1fa97-8f41-4b72-be58-cefe324f2ce5"
VUJU01014610.1	RepeatMasker	DNA/MULE-NOF	1479	1889	488	+	.	ID="REHAVKUS1_AP";Tend="3095";Tstart="2670";shortTE="F";uid="9c9437cd-cfab-40ac-938c-2469a9fc8d34"
VUJU01014611.1	RepeatMasker	Unknown	1	106	841	+	.	ID="RND-1_FAMILY-26";Tend="1200";Tstart="1095";shortTE="F";uid="1cfdbba3-b40c-466c-aa62-cf7a820efb04"
VUJU01014613.1	RepeatMasker	DNA/Kolobok-E	1183	1291	3008	+	.	ID="rnd-6_family-563";Tend="2404";Tstart="2206";shortTE="F";uid="d830bd64-d68f-4983-9b5c-b686582e9aed"
VUJU01014613.1	RepeatMasker	DNA/Kolobok-E	1	207	1482	+	.	ID="RND-1_FAMILY-2";Tend="2304";Tstart="2100";shortTE="F";uid="9196fb5b-8a7e-47da-8637-b38e71aa647e"
VUJU01014613.1	RepeatMasker	DNA/Ginger	811	1182	2897	+	.	ID="RND-5_FAMILY-5384";Tend="2020";Tstart="1651";shortTE="F";uid="783fb408-3c4c-47b9-a97c-4f686e14f74e"
VUJU01014613.1	RepeatMasker	DNA/Kolobok-E	176	810	3008	+	.	ID="rnd-6_family-563";Tend="2205";Tstart="1067";shortTE="F";uid="9bcaf070-fd75-411f-9b03-2e62fe5f9a34"
VUJU01014613.1	RepeatMasker	DNA/Ginger-1	8	275	1238	-	.	ID="RND-6_FAMILY-2273";Tend="387";Tstart="142";shortTE="F";uid="0df68b0e-e10f-4e67-8451-6f2ebef6689b"
VUJU01014614.1	RepeatMasker	DNA/Maverick	402	1079	688	-	.	ID="POLINTON-4_RPR";Tend="4540";Tstart="3882";shortTE="F";uid="dd96831d-b2c5-4ec7-9ea7-aa6bf9b25d8f"
VUJU01014614.1	RepeatMasker	DNA/Maverick	1436	2111	646	-	.	ID="RND-5_FAMILY-3347";Tend="1190";Tstart="530";shortTE="F";uid="5ab901a5-d833-4661-934e-91b073ceff83"
VUJU01014615.1	RepeatMasker	Unknown	848	2111	4753	+	.	ID="RND-6_FAMILY-20656";Tend="1340";Tstart="165";shortTE="F";uid="e8cea74d-4725-40f3-bae4-3f6da59990e8"
VUJU01014615.1	RepeatMasker	Retroposon?	771	889	818	+	.	ID="SINE2-1_AP";Tend="1770";Tstart="1651";shortTE="F";uid="b8c95f5c-c4fc-4ce7-b82a-62dbf02d7774"
VUJU01014616.1	RepeatMasker	DNA/Ginger-1	523	698	606	+	.	ID="RND-6_FAMILY-2273";Tend="367";Tstart="175";shortTE="F";uid="cdc8f467-45bc-45ca-8cb7-56a80d6871f2"
VUJU01014616.1	RepeatMasker	DNA/hAT-Tip100	5	320	2365	+	.	ID="RND-6_FAMILY-2846";Tend="1484";Tstart="1173";shortTE="F";uid="ab3ea20b-11e9-47cc-b3a5-712841cc032f"
VUJU01014616.1	RepeatMasker	DNA/Kolobok-E	581	710	673	-	.	ID="RND-1_FAMILY-2";Tend="2265";Tstart="2126";shortTE="F";uid="55c41d22-c221-4722-9386-f4dc52cae985"
VUJU01014617.1	RepeatMasker	Unknown	136	319	1205	+	.	ID="RND-6_FAMILY-13034";Tend="641";Tstart="462";shortTE="F";uid="17b23622-e6d0-4d12-9590-25ad15831e3a"
VUJU01014617.1	RepeatMasker	Unknown	666	2109	6169	+	.	ID="RND-1_FAMILY-98";Tend="1629";Tstart="277";shortTE="F";uid="4636fcf8-b716-4547-a351-0520d0105d9a"
VUJU01014617.1	RepeatMasker	Unknown	304	615	1572	-	.	ID="RND-5_FAMILY-1898";Tend="1251";Tstart="930";shortTE="F";uid="1bb97740-d268-46c4-abe1-250e3aec0348"
VUJU01001462.1	RepeatMasker	DNA/Kolobok-E	1	408	3180	+	.	ID="RND-1_FAMILY-2";Tend="2277";Tstart="1872";shortTE="F";uid="d80b442d-48b8-4bba-902c-34df7992840d"
VUJU01001462.1	RepeatMasker	DNA	21835	22204	1158	+	.	ID="DNA4-2_AP";Tend="382";Tstart="12";shortTE="F";uid="1bc87001-64c9-4660-b301-69e7f51d851c"
VUJU01001462.1	RepeatMasker	DNA	37516	37762	567	-	.	ID="ttaa3c_ap";Tend="421";Tstart="165";shortTE="F";uid="7e1adcf7-b234-46e3-9c2a-145154065604"
VUJU01001462.1	RepeatMasker	DNA/Kolobok-T2	19529	20041	1109	-	.	ID="KOLOBOK-3_AP";Tend="4309";Tstart="3823";shortTE="F";uid="02cb2b25-39d0-4834-a39d-3788c26ed8fc"
VUJU01001462.1	RepeatMasker	Unknown	22218	23099	5386	-	.	ID="RND-1_FAMILY-47";Tend="1768";Tstart="906";shortTE="F";uid="e9bf01cb-f141-462d-8ed1-1f318ec922d6"
VUJU01001462.1	RepeatMasker	DNA	47068	47394	666	-	.	ID="DNA4-1_AP";Tend="344";Tstart="1";shortTE="F";uid="35985c8e-d54e-466a-b31a-9e031be1d115"
VUJU01001462.1	RepeatMasker	DNA/Kolobok-E	11169	12144	4599	-	.	ID="rnd-6_family-563";Tend="2294";Tstart="1627";shortTE="F";uid="8c9bbdd7-a2cf-49bd-b1d9-3d2bdb8f05fb"
VUJU01014621.1	RepeatMasker	Unknown	1020	1972	3847	+	.	ID="RND-6_FAMILY-10600";Tend="1996";Tstart="1047";shortTE="F";uid="4d7f0942-78a1-44b8-9314-4c5b6c9bfa05"
VUJU01014621.1	RepeatMasker	Unknown	105	720	3794	+	.	ID="RND-6_FAMILY-2011";Tend="1463";Tstart="862";shortTE="F";uid="7017163d-9d2f-4c48-a581-0a925bafbd4b"
VUJU01014622.1	RepeatMasker	DNA/hAT	1	816	5569	-	.	ID="RND-6_FAMILY-5041";Tend="1398";Tstart="602";shortTE="F";uid="2ddbf376-4210-4a03-8b70-6aa48d372b91"
VUJU01014622.1	RepeatMasker	DNA/Kolobok-E	1818	2106	1667	-	.	ID="rnd-1_family-2";Tend="2348";Tstart="2045";shortTE="F";uid="da6b53ea-9264-4f25-b22d-3e5a78f31c98"
VUJU01014624.1	RepeatMasker	Unknown	1755	1862	934	-	.	ID="RND-5_FAMILY-1724";Tend="1087";Tstart="980";shortTE="F";uid="f2ce69dd-de06-4328-9cee-35ac517b5742"
VUJU01014624.1	RepeatMasker	DNA/hAT-hAT19	357	1274	1072	-	.	ID="hat-4_lmi";Tend="1421";Tstart="546";shortTE="F";uid="ff9720ec-3252-42f3-b3d3-1806f217cbbc"
VUJU01014627.1	RepeatMasker	DNA/Kolobok-E	191	548	555	+	.	ID="KOLOBOKE-2_AP";Tend="5864";Tstart="5510";shortTE="F";uid="3d4ed1f1-963e-49cd-b7f1-02791c61fd1a"
VUJU01014628.1	RepeatMasker	DNA/Kolobok-E	247	871	3660	+	.	ID="RND-6_FAMILY-563";Tend="2229";Tstart="1565";shortTE="F";uid="071262e8-8af6-40e5-8b5a-3ec99e299b2f"
VUJU01014628.1	RepeatMasker	DNA/Kolobok-E	1324	1447	601	+	.	ID="RND-1_FAMILY-2";Tend="2321";Tstart="2199";shortTE="F";uid="d25df535-ba9b-4c58-a706-1eaa6d768d95"
VUJU01014628.1	RepeatMasker	DNA/hAT?	870	1339	3424	+	.	ID="RND-6_FAMILY-2236";Tend="1357";Tstart="891";shortTE="F";uid="5a191e57-a0f2-47e7-a39b-be66df3605be"
VUJU01014629.1	RepeatMasker	DNA/Kolobok-E	112	381	562	+	.	ID="KOLOBOKE-3_AP";TEgroup="ctg_14629%7CKOLOBOKE-3_AP%7C1";Tend="944";Tstart="554";shortTE="F";uid="cf9d73e8-d101-4cf6-b411-adbe2f8a920e"
VUJU01014629.1	RepeatMasker	DNA/TcMar-m44	1355	2078	1390	-	.	ID="mariner-3_ap";Tend="1740";Tstart="1006";shortTE="F";uid="7c3d3994-493a-4217-bd63-fe505c364cae"
VUJU01001463.1	RepeatMasker	DNA/Kolobok-E	44559	45146	3556	+	.	ID="RND-6_FAMILY-563";Tend="1368";Tstart="795";shortTE="F";uid="d49e8fff-a262-47ba-835a-d5f237b62a22"
VUJU01001463.1	RepeatMasker	DNA/Ginger-1	2886	3264	2496	+	.	ID="RND-1_FAMILY-116";Tend="1363";Tstart="1001";shortTE="F";uid="fe663834-0f87-4e19-b465-7e900de39f54"
VUJU01001463.1	RepeatMasker	DNA/MULE-MuDR	47832	48185	1937	+	.	ID="RND-1_FAMILY-181";Tend="1224";Tstart="835";shortTE="F";uid="cf361618-2f0e-4d2d-842d-73292e0a464b"
VUJU01001463.1	RepeatMasker	DNA	33801	34048	629	+	.	ID="dna4-2_ap";Tend="229";Tstart="2";shortTE="F";uid="79fb59a5-8d6c-4263-afef-26f50f2c4af1"
VUJU01001463.1	RepeatMasker	DNA	34040	34512	852	+	.	ID="DNA4-2_AP";Tend="740";Tstart="308";shortTE="F";uid="56bca851-2125-4e60-b66a-1fbd8cd3af2e"
VUJU01001463.1	RepeatMasker	DNA/hAT-Tip100	56127	56528	2027	+	.	ID="RND-6_FAMILY-1910";Tend="2365";Tstart="1965";shortTE="F";uid="369b01a1-a32d-496d-b9ee-47e2e45fdc2c"
VUJU01001463.1	RepeatMasker	DNA	55218	55459	1169	+	.	ID="TTAA8_AP";Tend="236";Tstart="1";shortTE="F";uid="87d1ab93-d2e4-4c02-b328-1694cedc95e0"
VUJU01001463.1	RepeatMasker	DNA/Ginger	39376	40600	1098	+	.	ID="RND-5_FAMILY-5384";TEgroup="ctg_1463%7CRND-5_FAMILY-5384%7C1";Tend="1605";Tstart="521";shortTE="F";uid="83824865-0906-4df4-a8fc-e349a381a713"
VUJU01001463.1	RepeatMasker	DNA/hAT-Charlie	609	877	882	+	.	ID="RND-6_FAMILY-9138";Tend="1832";Tstart="1597";shortTE="F";uid="dc0e4713-f7f1-4dd7-8e94-631e179bd633"
VUJU01001463.1	RepeatMasker	Unknown	214	614	1797	+	.	ID="RND-1_FAMILY-96";Tend="1296";Tstart="901";shortTE="F";uid="f9c5d85d-f546-4ec1-ae2c-8b771b0cd7f9"
VUJU01001463.1	RepeatMasker	DNA/hAT-Charlie	99	224	478	+	.	ID="RND-6_FAMILY-9138";Tend="1607";Tstart="1498";shortTE="F";uid="c31a3809-897f-4abf-8f92-9ca6bf4a86fb"
VUJU01001463.1	RepeatMasker	DNA/Kolobok-E	55442	56139	2792	+	.	ID="RND-6_FAMILY-563";Tend="1562";Tstart="793";shortTE="F";uid="2240eb2e-5d98-4041-b790-53c57b4f4d76"
VUJU01001463.1	RepeatMasker	DNA/Ginger	8340	8562	604	-	.	ID="RND-5_FAMILY-5384";Tend="968";Tstart="749";shortTE="F";uid="abf54a3a-636d-4195-b9d9-c723379dbf32"
VUJU01001463.1	RepeatMasker	DNA/Kolobok-E	40491	41553	2364	-	.	ID="RND-6_FAMILY-563";TEgroup="ctg_1463%7CRND-6_FAMILY-563%7C1";Tend="2289";Tstart="778";shortTE="F";uid="7d672afd-4b13-4b33-ae6b-59458ab61e1a"
VUJU01001463.1	RepeatMasker	DNA/Kolobok-E	31293	31533	499	-	.	ID="KOLOBOKE-4_AP";Tend="2768";Tstart="2524";shortTE="F";uid="73df5b5c-1b6e-44cc-9f20-e3dab6437cb6"
VUJU01001463.1	RepeatMasker	DNA/Ginger-1	40259	40490	846	-	.	ID="GINGER1-1_AP";Tend="3770";Tstart="3184";shortTE="F";uid="739f4922-105b-4e41-8e1e-8b64f3108599"
VUJU01001463.1	RepeatMasker	DNA/Ginger	19985	21420	9833	-	.	ID="RND-5_FAMILY-5384";Tend="2026";Tstart="545";shortTE="F";uid="f52781a2-13e7-4bc1-bfb6-a6fadeadaabe"
VUJU01001463.1	RepeatMasker	Retroposon?	8563	8711	546	-	.	ID="SINE2-1_AP";Tend="408";Tstart="86";shortTE="F";uid="5ed85683-f768-44a4-8969-243c0bc9ba4d"
VUJU01001463.1	RepeatMasker	Unknown	56529	56818	2440	-	.	ID="RND-6_FAMILY-9495";Tend="1352";Tstart="1055";shortTE="F";uid="6c131c87-3790-4fc0-8f88-c4d0248993af"
VUJU01001463.1	RepeatMasker	Unknown	10079	10420	1066	-	.	ID="RND-6_FAMILY-3994";Tend="1558";Tstart="1267";shortTE="F";uid="e54cc9bc-b36f-4c6d-85ea-e72794b5a60a"
VUJU01001463.1	RepeatMasker	DNA/hAT-Charlie	43185	43390	715	-	.	ID="DNA8-34_AP";Tend="194";Tstart="1";shortTE="F";uid="01461348-ba4c-493a-b8f8-2cdb140ab72b"
VUJU01001463.1	RepeatMasker	Unknown	9137	9937	4799	-	.	ID="RND-1_FAMILY-17";Tend="1809";Tstart="961";shortTE="F";uid="8e3633f4-365b-4bcc-a032-5d7957926871"
VUJU01001463.1	RepeatMasker	DNA	51361	51649	1322	-	.	ID="TTAA11_AP";Tend="367";Tstart="60";shortTE="F";uid="71e075f6-8c97-47ee-a40c-a520c2c1bba3"
VUJU01001463.1	RepeatMasker	Unknown	4887	5141	1656	-	.	ID="RND-5_FAMILY-4943";Tend="1229";Tstart="962";shortTE="F";uid="b49f10ad-cf4d-457c-98b9-7779b7d4543e"
VUJU01001463.1	RepeatMasker	DNA/Ginger	38552	39082	2474	-	.	ID="RND-5_FAMILY-5384";Tend="2026";Tstart="1440";shortTE="F";uid="e9af170e-c5c1-42d3-9f64-c930aff25ca7"
VUJU01014630.1	RepeatMasker	DNA	1535	1667	757	-	.	ID="TTAA20_AP";Tend="129";Tstart="3";shortTE="F";uid="a03f037d-c9b6-462f-b5bd-cc6c787843b0"
VUJU01014631.1	RepeatMasker	DNA/MULE-MuDR	444	585	722	-	.	ID="RND-1_FAMILY-181";Tend="1107";Tstart="982";shortTE="F";uid="493f37a7-3f74-4e51-9f45-b843ca004b03"
VUJU01014633.1	RepeatMasker	DNA/Kolobok-E	270	1814	11092	+	.	ID="RND-1_FAMILY-2";Tend="2318";Tstart="781";shortTE="F";uid="f10d7768-83d7-40f9-9fa1-d8e3c9f4fa7f"
VUJU01014633.1	RepeatMasker	Retroposon?	1920	2037	425	+	.	ID="RND-6_FAMILY-9959";Tend="1678";Tstart="1559";shortTE="F";uid="0933b2ba-6c9b-48f9-a6c1-47266529f2f9"
VUJU01014633.1	RepeatMasker	DNA	1967	2103	694	-	.	ID="TTAA8_AP";Tend="236";Tstart="99";shortTE="F";uid="b655e13a-d51c-4d55-a3b9-80aad37c8e4b"
VUJU01014633.1	RepeatMasker	DNA/Kolobok-E	1752	1987	1689	-	.	ID="RND-6_FAMILY-563";Tend="1033";Tstart="790";shortTE="F";uid="fa06388a-362d-42de-bf7e-51964b252404"
VUJU01014634.1	RepeatMasker	Unknown	646	826	1366	-	.	ID="RND-1_FAMILY-179";Tend="1172";Tstart="972";shortTE="F";uid="c3078c93-1d22-4418-93b0-ef0c8756f77c"
VUJU01014634.1	RepeatMasker	DNA	1233	1354	691	-	.	ID="TTAA5_AP";Tend="374";Tstart="251";shortTE="F";uid="a32a8028-85d7-4c74-a2dc-ed743e807ffa"
VUJU01014636.1	RepeatMasker	Unknown	634	757	927	-	.	ID="RND-6_FAMILY-1554";Tend="485";Tstart="361";shortTE="F";uid="ab3a3cdf-bd2c-4c31-a41b-f40aefdd930e"
VUJU01014637.1	RepeatMasker	RC/Helitron	309	1006	740	-	.	ID="HELITRON1_AG";Tend="3767";Tstart="3073";shortTE="F";uid="3c05b357-657c-4376-a228-e8854d8a7b20"
VUJU01014638.1	RepeatMasker	DNA	403	924	3116	+	.	ID="RND-5_FAMILY-7451";Tend="1491";Tstart="911";shortTE="F";uid="d87cdd90-68c2-44cd-8b6f-b9e96b22e69b"
VUJU01014638.1	RepeatMasker	DNA/Ginger-1	1691	2035	1317	+	.	ID="RND-6_FAMILY-2273";Tend="488";Tstart="192";shortTE="F";uid="21e65573-adea-49b3-8875-db146b9c5ef0"
VUJU01014638.1	RepeatMasker	DNA	1626	1737	785	+	.	ID="RND-5_FAMILY-7451";Tend="1593";Tstart="1487";shortTE="F";uid="b3aaabae-a17a-449f-ad1a-411c156dce3d"
VUJU01014638.1	RepeatMasker	DNA/Ginger	1731	2102	2681	-	.	ID="RND-5_FAMILY-5384";Tend="2021";Tstart="1654";shortTE="F";uid="c71a2160-f413-419a-bbf9-d61c69ff9a6a"
VUJU01014639.1	RepeatMasker	DNA	1525	2101	4039	+	.	ID="RND-1_FAMILY-59";Tend="1425";Tstart="841";shortTE="F";uid="f820f810-ad97-4909-aef2-af211ed16de1"
VUJU01001464.1	RepeatMasker	Unknown	28987	29816	5288	+	.	ID="RND-4_FAMILY-314";Tend="1757";Tstart="922";shortTE="F";uid="efab7d98-640a-4448-b96f-2c07d1f22782"
VUJU01001464.1	RepeatMasker	DNA/hAT-Charlie	14094	14277	580	+	.	ID="RND-5_FAMILY-674";Tend="1308";Tstart="1105";shortTE="F";uid="4fd93f12-cee0-4a46-ad22-b5f307d6ddaa"
VUJU01001464.1	RepeatMasker	DNA/Ginger-1	1	543	3180	+	.	ID="RND-6_FAMILY-2273";Tend="1937";Tstart="1400";shortTE="F";uid="dd239641-b5bd-4443-9e03-1a98630a042c"
VUJU01001464.1	RepeatMasker	DNA/hAT-hAT19	8097	8651	2251	+	.	ID="RND-5_FAMILY-4743";Tend="1470";Tstart="837";shortTE="F";uid="397acbdb-201a-4208-bd22-555d07674d67"
VUJU01001464.1	RepeatMasker	DNA/Ginger-1	48463	48642	513	+	.	ID="GINGER1-1_AP";Tend="3378";Tstart="3164";shortTE="F";uid="f59b5982-c872-44fd-8012-c86f7493c6e5"
VUJU01001464.1	RepeatMasker	DNA/hAT-Tip100	30474	30634	919	+	.	ID="RND-5_FAMILY-4745";Tend="1120";Tstart="963";shortTE="F";uid="dde32eb8-8ce5-4501-8d1d-d5c35a1aa661"
VUJU01001464.1	RepeatMasker	Unknown	51241	51567	1442	+	.	ID="RND-4_FAMILY-314";Tend="1613";Tstart="1304";shortTE="F";uid="6aa23114-4485-4036-ab34-4ed44205d323"
VUJU01001464.1	RepeatMasker	DNA/hAT-Ac	18121	18285	443	+	.	ID="RND-6_FAMILY-2292";Tend="375";Tstart="222";shortTE="F";uid="c8806912-dab0-469c-8afe-acd34f2c5cf9"
VUJU01001464.1	RepeatMasker	DNA	11995	12426	876	+	.	ID="TTAA8_AP";Tend="437";Tstart="1";shortTE="F";uid="71626098-83b5-4e4c-bd3a-ddda740ff98f"
VUJU01001464.1	RepeatMasker	Unknown	55579	56817	3160	+	.	ID="RND-6_FAMILY-9738";Tend="1073";Tstart="27";shortTE="F";uid="d0cb6d6c-d4d1-4f7f-833d-3dfda0fdec1f"
VUJU01001464.1	RepeatMasker	DNA/hAT	9115	9283	438	+	.	ID="DNA8-92_AP";TEgroup="ctg_1464%7CDNA8-92_AP%7C1";Tend="600";Tstart="1";shortTE="T";uid="74bc8d82-e410-4cd7-b107-e123ed08f3ba"
VUJU01001464.1	RepeatMasker	DNA	52267	52378	584	+	.	ID="TTAA13_AP";Tend="136";Tstart="1";shortTE="F";uid="37e8102d-2ff7-4fa4-9f39-647ee53e829c"
VUJU01001464.1	RepeatMasker	Unknown	14869	14974	754	+	.	ID="RND-6_FAMILY-3151";Tend="400";Tstart="293";shortTE="F";uid="0a28e93f-627c-4424-8db4-a9ff978006ea"
VUJU01001464.1	RepeatMasker	Unknown	40899	41606	3261	+	.	ID="RND-4_FAMILY-314";Tend="1697";Tstart="922";shortTE="F";uid="e4cc8baa-7af5-4fbf-989b-5af5605788ea"
VUJU01001464.1	RepeatMasker	DNA	9655	10051	2078	+	.	ID="DNA-TTAA-1_AP";Tend="423";Tstart="17";shortTE="F";uid="bc46f78a-790d-419d-8d5f-c669e4d315ed"
VUJU01001464.1	RepeatMasker	DNA/hAT-Tip100	46365	46731	2570	+	.	ID="RND-6_FAMILY-1330";Tend="1272";Tstart="893";shortTE="F";uid="cc07ae3c-90ed-4825-a220-2a6f12404c57"
VUJU01001464.1	RepeatMasker	Unknown	53528	53890	2415	+	.	ID="RND-1_FAMILY-148";Tend="1156";Tstart="783";shortTE="F";uid="476a2640-5954-4f41-b73b-8c2a903e50ef"
VUJU01001464.1	RepeatMasker	Unknown	15435	15564	753	+	.	ID="RND-6_FAMILY-3151";Tend="1490";Tstart="1361";shortTE="F";uid="6f675bc4-cce8-4923-8407-a0cf344bea25"
VUJU01001464.1	RepeatMasker	Unknown	50488	50671	553	+	.	ID="RND-6_FAMILY-2011";TEgroup="ctg_1464%7CRND-6_FAMILY-2011%7C1";Tend="1424";Tstart="1142";shortTE="T";uid="dd648ef4-f4e7-45fd-912b-2f95ab57b7cc"
VUJU01001464.1	RepeatMasker	DNA/Kolobok-E	896	1112	822	-	.	ID="rnd-6_family-563";Tend="1055";Tstart="782";shortTE="F";uid="15e7e64f-563a-4330-9b83-a5d2c6e2d4e9"
VUJU01001464.1	RepeatMasker	DNA/Kolobok-E	632	866	1325	-	.	ID="RND-1_FAMILY-2";Tend="2277";Tstart="2031";shortTE="F";uid="62598bd0-1fa6-44fb-bc87-e591572c4475"
VUJU01001464.1	RepeatMasker	LINE/L2	50670	50778	488	-	.	ID="L2-10_HMEL";Tend="2157";Tstart="2048";shortTE="F";uid="eb80f784-93cd-43a7-95f9-3f69790a2d7b"
VUJU01001464.1	RepeatMasker	DNA/MULE-MuDR	45468	45603	625	-	.	ID="RND-5_FAMILY-924";Tend="584";Tstart="447";shortTE="F";uid="1c1649d1-ac0f-4053-bb89-81db5c789471"
VUJU01001464.1	RepeatMasker	Unknown	52065	52252	840	-	.	ID="RND-6_FAMILY-2198";Tend="575";Tstart="383";shortTE="F";uid="888beb9c-01ce-4ab4-bf0e-f1b806b9aae4"
VUJU01001464.1	RepeatMasker	Unknown	27503	27831	716	-	.	ID="RND-6_FAMILY-3151";TEgroup="ctg_1464%7CRND-6_FAMILY-3151%7C1";Tend="1478";Tstart="293";shortTE="F";uid="55e95f84-7daa-432c-83e5-24616caea54e"
VUJU01001464.1	RepeatMasker	RC/Helitron	2429	3269	3000	-	.	ID="RND-6_FAMILY-5655";TEgroup="ctg_1464%7CRND-6_FAMILY-5655%7C1";Tend="701";Tstart="1";shortTE="F";uid="18abdc6b-0429-49ed-9e9e-9e722e041a1b"
VUJU01001464.1	RepeatMasker	DNA/hAT-Charlie	12539	12749	644	-	.	ID="RND-1_FAMILY-176";Tend="1150";Tstart="932";shortTE="F";uid="4324f2ce-b698-40dc-95ba-e58cd10dbfc3"
VUJU01001464.1	RepeatMasker	Unknown	48945	49563	1915	-	.	ID="RND-6_FAMILY-2198";TEgroup="ctg_1464%7CRND-6_FAMILY-2198%7C1";Tend="1877";Tstart="1240";shortTE="F";uid="6ba9ec4c-cd80-4581-8407-d84eb0b9f891"
VUJU01001464.1	RepeatMasker	Unknown	45941	46109	1117	-	.	ID="RND-5_FAMILY-4199";Tend="1125";Tstart="968";shortTE="F";uid="109229a3-65ae-4926-99a6-970ea66d095b"
VUJU01001464.1	RepeatMasker	Unknown	44430	45063	3946	-	.	ID="RND-6_FAMILY-2011";Tend="1416";Tstart="810";shortTE="F";uid="8b22dc54-fa57-4192-9a9e-1c16803ab2ec"
VUJU01001464.1	RepeatMasker	DNA/Ginger	48484	48900	3164	-	.	ID="RND-5_FAMILY-5384";Tend="2024";Tstart="1604";shortTE="F";uid="0b735932-bb26-4535-aa4e-94941916276c"
VUJU01001464.1	RepeatMasker	LINE/L2	28953	29241	503	-	.	ID="RND-6_FAMILY-1243";Tend="1718";Tstart="1410";shortTE="F";uid="db40b4d5-75b4-430d-b48b-10e8b56f3395"
VUJU01001464.1	RepeatMasker	Unknown	33516	33706	644	-	.	ID="RND-5_FAMILY-755";Tend="1424";Tstart="1229";shortTE="F";uid="b0006cee-f247-4837-97d7-38b1840bb8d1"
VUJU01014640.1	RepeatMasker	Unknown	1648	2101	1561	+	.	ID="RND-4_FAMILY-213";TEgroup="ctg_14640%7CRND-4_FAMILY-213%7C1";Tend="1688";Tstart="905";shortTE="F";uid="44992d70-d7ae-43c5-9474-a55e05d46fc7"
VUJU01014641.1	RepeatMasker	DNA/Kolobok-E	1	340	2340	-	.	ID="RND-6_FAMILY-563";Tend="1295";Tstart="954";shortTE="F";uid="0bbebb62-e798-4c59-abd0-512d53af5bfb"
VUJU01014644.1	RepeatMasker	DNA/hAT-Ac	1724	2099	1386	-	.	ID="rnd-1_family-184";Tend="1821";Tstart="1468";shortTE="F";uid="b885f739-8cc2-4b64-aec4-ac6c407c7420"
VUJU01014644.1	RepeatMasker	RC/Helitron	1635	1809	628	-	.	ID="RND-5_FAMILY-712";Tend="1802";Tstart="1644";shortTE="F";uid="b8ede8a8-cdc0-453c-a5f2-d15463fd4a7f"
VUJU01014644.1	RepeatMasker	DNA/hAT-Tip100	1411	1657	686	-	.	ID="RND-4_FAMILY-195";Tend="439";Tstart="183";shortTE="F";uid="cbf0e555-8ce2-4034-8726-7f9eb278cde8"
VUJU01014644.1	RepeatMasker	DNA/Kolobok-E	1	1270	7891	-	.	ID="RND-6_FAMILY-563";Tend="2179";Tstart="797";shortTE="F";uid="57b19ede-c9b6-4b6b-b37c-d1cd4c21487b"
VUJU01014646.1	RepeatMasker	Unknown	288	450	920	+	.	ID="RND-6_FAMILY-5118";Tend="899";Tstart="738";shortTE="F";uid="c0fe4df4-abf5-4a61-92b2-b872361dcc5d"
VUJU01014647.1	RepeatMasker	DNA/Maverick	123	1034	3595	+	.	ID="RND-6_FAMILY-982";TEgroup="ctg_14647%7CRND-6_FAMILY-982%7C1";Tend="1119";Tstart="308";shortTE="F";uid="6fbbdd85-7abe-4130-9b91-7777ee1ac04d"
VUJU01014647.1	RepeatMasker	Unknown	874	1009	878	-	.	ID="RND-1_FAMILY-39";Tend="1043";Tstart="908";shortTE="F";uid="1fc263a0-aaef-43a5-80fa-ba496e06c1ee"
VUJU01001465.1	RepeatMasker	DNA/Ginger	49614	51252	9724	+	.	ID="RND-5_FAMILY-5384";Tend="2026";Tstart="446";shortTE="F";uid="036e2a93-6bf6-4043-a660-31ff2b4a6bfa"
VUJU01001465.1	RepeatMasker	DNA	33920	34324	717	-	.	ID="DNA4-3_AP";Tend="452";Tstart="26";shortTE="F";uid="004b4990-5a59-4a68-9cd9-0c8268797f67"
VUJU01014651.1	RepeatMasker	LTR/Gypsy	466	1487	1919	-	.	ID="GYPSY-4_PBA-I";Tend="4276";Tstart="3257";shortTE="F";uid="85cb922c-d67b-4b18-9430-bf52e166271f"
VUJU01014652.1	RepeatMasker	Unknown	418	704	412	+	.	ID="RND-6_FAMILY-8812";Tend="384";Tstart="123";shortTE="F";uid="938cb838-d0bc-4fe1-8434-954981066161"
VUJU01014652.1	RepeatMasker	DNA/Kolobok-E	723	1101	2359	-	.	ID="RND-6_FAMILY-563";Tend="1464";Tstart="1063";shortTE="F";uid="6e53a22a-bcd8-4862-a352-0c5e04929a6a"
VUJU01014654.1	RepeatMasker	DNA/Kolobok-E	1584	2095	3405	+	.	ID="RND-1_FAMILY-2";Tend="2226";Tstart="1683";shortTE="F";uid="4de4575f-974a-4d48-a371-78362373e093"
VUJU01014654.1	RepeatMasker	DNA/Ginger-1	1533	1925	644	-	.	ID="RND-6_FAMILY-2273";Tend="1642";Tstart="1205";shortTE="F";uid="f0cc2824-8b16-4b6b-b42f-3c4fae870032"
VUJU01014655.1	RepeatMasker	DNA/hAT-hAT19	878	1079	617	+	.	ID="RND-5_FAMILY-1621";Tend="229";Tstart="4";shortTE="F";uid="9d26b77b-8c69-4599-9bfd-f7fead283cf7"
VUJU01014655.1	RepeatMasker	DNA/Kolobok-E	1635	2095	2935	-	.	ID="rnd-1_family-2";Tend="2338";Tstart="1868";shortTE="F";uid="61c1551b-392b-4abc-842d-e39300a6b871"
VUJU01014658.1	RepeatMasker	DNA/MULE-NOF	951	2093	1938	-	.	ID="REHAVKUS1_AP";Tend="1768";Tstart="626";shortTE="F";uid="909583aa-498e-4241-ae9d-957a9829ffe8"
VUJU01001466.1	RepeatMasker	DNA	20409	20881	975	+	.	ID="DNA4-2_AP";Tend="537";Tstart="1";shortTE="F";uid="63024f5f-f254-44fa-9dfb-2ef79b66623d"
VUJU01001466.1	RepeatMasker	Unknown	31635	32481	3523	+	.	ID="RND-6_FAMILY-10308";Tend="1665";Tstart="832";shortTE="F";uid="44127ff4-5d6e-4154-8e17-6fc58aba9f9f"
VUJU01001466.1	RepeatMasker	DNA/hAT-Tip100	40881	41288	2549	+	.	ID="RND-6_FAMILY-238";Tend="1528";Tstart="1136";shortTE="F";uid="0d601f9f-fc1d-477b-9136-978c33b7da8d"
VUJU01001466.1	RepeatMasker	DNA	8992	9709	1834	+	.	ID="DNA4-2_AP";Tend="769";Tstart="6";shortTE="F";uid="174253cd-781b-468d-af6d-029bebcbed99"
VUJU01001466.1	RepeatMasker	LTR/Gypsy	20233	20365	407	+	.	ID="GYPSY68-I_AG";Tend="2256";Tstart="2109";shortTE="F";uid="ba57e0da-d7cd-4575-a51d-aa8018c418ee"
VUJU01001466.1	RepeatMasker	DNA/TcMar-Mariner	53180	53382	441	-	.	ID="NMAR-2_DIUL";Tend="835";Tstart="664";shortTE="F";uid="5cd862bd-24b1-4b77-a891-5a186a1443b4"
VUJU01001466.1	RepeatMasker	DNA/Kolobok-E	13214	13560	739	-	.	ID="RND-6_FAMILY-563";Tend="1148";Tstart="795";shortTE="F";uid="64b4ed2a-7995-49bd-9d33-7757d36a1342"
VUJU01001466.1	RepeatMasker	DNA/MULE-MuDR	32788	32988	1134	-	.	ID="RND-6_FAMILY-147";Tend="1768";Tstart="1580";shortTE="F";uid="22ed97ab-8c84-4405-b37d-b4b322c7bf4a"
VUJU01001466.1	RepeatMasker	DNA/TcMar-Mariner	54376	54510	615	-	.	ID="NMAR-2_HMEL";Tend="152";Tstart="17";shortTE="F";uid="c5b72461-b14a-4281-a007-e6617b686597"
VUJU01001466.1	RepeatMasker	DNA/Ginger	39934	40891	5890	-	.	ID="RND-1_FAMILY-156";Tend="1720";Tstart="769";shortTE="F";uid="714a1083-d0fb-45bc-8299-1c61e7cb7c1c"
VUJU01001466.1	RepeatMasker	DNA	17038	17827	1505	-	.	ID="DNA4-2_AP";Tend="769";Tstart="8";shortTE="F";uid="64178326-ac75-4b47-9ae5-0125253bc6bc"
VUJU01014660.1	RepeatMasker	DNA/Kolobok-E	1	1092	4495	+	.	ID="RND-6_FAMILY-563";Tend="2374";Tstart="1361";shortTE="F";uid="25870e30-0c95-450e-aa21-e1acea8c25f1"
VUJU01014660.1	RepeatMasker	DNA/Ginger-1	720	1190	759	-	.	ID="RND-6_FAMILY-2273";Tend="485";Tstart="60";shortTE="F";uid="3a336be7-48c7-4876-9ca7-e8133737bf1c"
VUJU01014661.1	RepeatMasker	DNA/hAT-hAT19	130	545	558	+	.	ID="HAT-1_RPR";Tend="1420";Tstart="1003";shortTE="F";uid="168bb05e-9c0e-437c-b661-2566ee014fc9"
VUJU01014661.1	RepeatMasker	Unknown	1	110	930	+	.	ID="RND-6_FAMILY-6980";Tend="1303";Tstart="1194";shortTE="F";uid="ec9891d2-5a43-48b0-8ed3-e24bf1f8256f"
VUJU01014661.1	RepeatMasker	Unknown	1376	1687	1219	-	.	ID="RND-6_FAMILY-1227";Tend="1047";Tstart="763";shortTE="F";uid="51df7bc4-5926-45b1-9e9c-331ec4d88b6c"
VUJU01014662.1	RepeatMasker	DNA/hAT-Tip100	886	1025	772	+	.	ID="DNA8-113_AP";Tend="176";Tstart="38";shortTE="F";uid="93cf7ff5-be33-469e-98ad-f62c8a564022"
VUJU01014663.1	RepeatMasker	DNA/Ginger-1	1158	1335	454	+	.	ID="GINGER1-1_AP";Tend="3378";Tstart="3160";shortTE="F";uid="1ca42527-0c88-41d0-a291-23e070c0716f"
VUJU01014663.1	RepeatMasker	DNA/Kolobok-E	1165	2091	6470	-	.	ID="rnd-1_family-2";Tend="2274";Tstart="1295";shortTE="F";uid="0bd1e655-2948-4a06-aaad-9e393d276988"
VUJU01014664.1	RepeatMasker	DNA/MULE-MuDR	1912	2068	983	+	.	ID="MUDR2X_AP";Tend="206";Tstart="39";shortTE="F";uid="2ed009df-e42f-431c-928e-c01953a990a9"
VUJU01014665.1	RepeatMasker	Unknown	1498	1946	3700	+	.	ID="RND-5_FAMILY-930";Tend="1038";Tstart="583";shortTE="F";uid="11c5a6a6-3d81-436f-a42f-22c1e9faddb7"
VUJU01014665.1	RepeatMasker	Unknown	1	241	1910	+	.	ID="RND-1_FAMILY-26";Tend="1200";Tstart="961";shortTE="F";uid="678c6dcb-4cfb-46f1-817f-3fea72e5a014"
VUJU01014665.1	RepeatMasker	DNA/Kolobok-E	1925	2091	902	-	.	ID="RND-1_FAMILY-124";Tend="1210";Tstart="1059";shortTE="F";uid="db68e55f-99c2-4e60-bfe6-380dd37e4226"
VUJU01014666.1	RepeatMasker	Unknown	852	1283	3329	-	.	ID="RND-6_FAMILY-35064";Tend="1290";Tstart="857";shortTE="F";uid="6465b649-6993-4c02-90f2-9253676d6635"
VUJU01014667.1	RepeatMasker	DNA/Ginger	1480	2088	2879	+	.	ID="RND-5_FAMILY-5384";Tend="1929";Tstart="1340";shortTE="F";uid="385097e4-5bc7-45cb-a9ed-b219f1344bb1"
VUJU01014667.1	RepeatMasker	DNA	691	1471	4881	+	.	ID="RND-5_FAMILY-7451";Tend="1730";Tstart="946";shortTE="F";uid="d2534f2c-4762-4174-8b31-8aafbeeee946"
VUJU01014667.1	RepeatMasker	DNA/Kolobok-E	585	1203	2346	-	.	ID="RND-1_FAMILY-124";Tend="1298";Tstart="669";shortTE="F";uid="03e42b26-4375-4fe2-bfe1-a39070f942c7"
VUJU01014667.1	RepeatMasker	DNA/Kolobok-E	77	524	2382	-	.	ID="RND-6_FAMILY-563";Tend="1219";Tstart="797";shortTE="F";uid="0cd337e5-0151-475c-8d79-b5077d3dbe0f"
VUJU01014668.1	RepeatMasker	Unknown	1439	1681	827	-	.	ID="RND-6_FAMILY-5559";Tend="1184";Tstart="907";shortTE="F";uid="63661159-dd6f-4387-92b1-45d72f6ff68a"
VUJU01014669.1	RepeatMasker	Unknown	1803	2055	1283	+	.	ID="RND-1_FAMILY-35";TEgroup="ctg_14669%7CRND-1_FAMILY-35%7C1";Tend="1055";Tstart="912";shortTE="F";uid="ab0716e9-c145-4f65-aff5-fcb8c6885027"
VUJU01014669.1	RepeatMasker	DNA/Kolobok-E	563	1070	3482	-	.	ID="rnd-1_family-2";Tend="1249";Tstart="731";shortTE="F";uid="107e97cc-9585-4df1-8cc9-7ecdfc10a239"
VUJU01001467.1	RepeatMasker	DNA	56274	56779	4420	+	.	ID="RND-6_FAMILY-11124";Tend="1464";Tstart="959";shortTE="F";uid="23c1a30d-d6d0-4301-8cfa-dc5809ede8ee"
VUJU01001467.1	RepeatMasker	DNA/hAT-Charlie	30398	30560	603	+	.	ID="RND-1_FAMILY-55";Tend="1164";Tstart="1003";shortTE="F";uid="1b7c1dd2-a790-41ed-ba5e-cdd6ea4df751"
VUJU01001467.1	RepeatMasker	DNA	32205	32638	830	+	.	ID="DNA4-2_AP";Tend="633";Tstart="186";shortTE="F";uid="5e14d13f-cd50-483c-af2e-1615543afcd1"
VUJU01001467.1	RepeatMasker	DNA/Ginger-1	36865	37076	461	+	.	ID="GINGER1-1_AP";Tend="4409";Tstart="4194";shortTE="F";uid="da520535-51da-40d5-9efb-934203fb0675"
VUJU01001467.1	RepeatMasker	DNA/MULE-MuDR	9865	10929	7974	-	.	ID="RND-5_FAMILY-2003";Tend="1886";Tstart="840";shortTE="F";uid="8771f5ab-b73f-4071-b8f1-007c0fac28bb"
VUJU01001467.1	RepeatMasker	Retroposon?	39598	39871	620	-	.	ID="SINE2-1_AP";Tend="291";Tstart="1";shortTE="F";uid="cb0a8bff-c3d2-4708-9bb5-0aa8798dd160"
VUJU01001467.1	RepeatMasker	DNA	42488	42877	400	-	.	ID="DNAX-2_AP";Tend="441";Tstart="65";shortTE="F";uid="b9d210f1-4de9-4733-b3da-b55718ed9cc8"
VUJU01014670.1	RepeatMasker	DNA/Ginger	1502	2090	2250	+	.	ID="rnd-1_family-156";Tend="1046";Tstart="243";shortTE="F";uid="da772cfb-91cc-4bf0-9499-0baddd3b3c5b"
VUJU01014670.1	RepeatMasker	Unknown	428	1237	5446	-	.	ID="RND-5_FAMILY-18017";Tend="1650";Tstart="894";shortTE="F";uid="dec93240-5ea6-442d-af73-44a3b590c6ea"
VUJU01014671.1	RepeatMasker	Unknown	784	919	564	+	.	ID="RND-6_FAMILY-12031";Tend="946";Tstart="819";shortTE="F";uid="d51bcf6e-d15a-4bcd-b0e1-123edbbb3eda"
VUJU01014671.1	RepeatMasker	DNA/Ginger	1387	2089	5717	-	.	ID="RND-5_FAMILY-5384";Tend="1956";Tstart="1265";shortTE="F";uid="248dca86-af4b-467c-a3f6-a53bc6550b9b"
VUJU01014672.1	RepeatMasker	DNA/Ginger-1	1982	2088	897	+	.	ID="RND-6_FAMILY-2273";Tend="339";Tstart="230";shortTE="F";uid="d7b9de26-322d-4868-8a8d-7605a9a309b4"
VUJU01014672.1	RepeatMasker	DNA/TcMar-m44	902	1943	1296	-	.	ID="MARINER-2_AP";Tend="1371";Tstart="351";shortTE="F";uid="f3b43ccc-9136-4939-99ca-d9cb7c8e117d"
VUJU01014674.1	RepeatMasker	DNA/hAT-Tip100	1	180	1129	+	.	ID="RND-4_FAMILY-195";Tend="752";Tstart="574";shortTE="F";uid="2ef157b6-93a5-4124-b6ef-d173267e186d"
VUJU01014674.1	RepeatMasker	DNA/hAT-Charlie	835	1119	731	-	.	ID="RND-6_FAMILY-5349";Tend="1151";Tstart="906";shortTE="F";uid="76f8f32d-2916-4a35-a42b-9f5e180f1b25"
VUJU01014676.1	RepeatMasker	DNA/hAT	782	916	752	+	.	ID="DNA8-35_AP";Tend="236";Tstart="99";shortTE="F";uid="e6b06e43-4b02-455a-9060-33d6a1aca630"
VUJU01014678.1	RepeatMasker	Unknown	1494	1652	404	+	.	ID="RND-6_FAMILY-8112";Tend="732";Tstart="599";shortTE="F";uid="26797234-636a-484b-8947-78fc8459e793"
VUJU01014678.1	RepeatMasker	Unknown	1226	1508	1776	+	.	ID="RND-6_FAMILY-6980";Tend="915";Tstart="647";shortTE="F";uid="884c9d9f-5bc2-482d-ba93-537b383ef93c"
VUJU01014678.1	RepeatMasker	DNA	1642	1820	723	-	.	ID="RND-5_FAMILY-1413";Tend="1309";Tstart="1052";shortTE="F";uid="faa4f1ef-cce9-4841-90d1-8389a84cc61d"
VUJU01014679.1	RepeatMasker	DNA/Ginger-1	1	594	4148	-	.	ID="RND-6_FAMILY-2273";Tend="1499";Tstart="880";shortTE="F";uid="e2a25bf8-3d31-49f0-a2c9-50bdfbe0d714"
VUJU01001468.1	RepeatMasker	DNA	17599	17777	736	+	.	ID="dna4-2_ap";Tend="768";Tstart="598";shortTE="F";uid="fffdc2e4-dfed-4387-9a18-ed0e556410c9"
VUJU01001468.1	RepeatMasker	DNA/Kolobok-E	418	1589	7904	+	.	ID="RND-6_FAMILY-563";Tend="2231";Tstart="1065";shortTE="F";uid="9db7eba0-0a0a-49da-9732-0f7fea168b7c"
VUJU01001468.1	RepeatMasker	RC/Helitron	26412	27739	1149	+	.	ID="HELITRON-2_HMM";Tend="6632";Tstart="5325";shortTE="F";uid="5bda12cd-b15d-4039-ad37-0d0cdb43f854"
VUJU01001468.1	RepeatMasker	DNA	40149	40666	778	+	.	ID="DNA4-2_AP";Tend="769";Tstart="175";shortTE="F";uid="b9d29fff-1d97-44e4-8a00-c3ff7d859788"
VUJU01001468.1	RepeatMasker	RC/Helitron	27768	28009	1235	+	.	ID="RND-5_FAMILY-20";Tend="1520";Tstart="1292";shortTE="F";uid="d64959cd-4d44-41c2-a4a4-50617a8bf23e"
VUJU01001468.1	RepeatMasker	DNA/TcMar-m44	21908	22167	607	-	.	ID="DNAX-6_AP";Tend="258";Tstart="1";shortTE="F";uid="b2d2274f-ac97-4734-9f5d-636539935f5e"
VUJU01001468.1	RepeatMasker	DNA/TcMar-Mariner	35308	35621	1497	-	.	ID="MARINER-30_RPR";Tend="1326";Tstart="1011";shortTE="F";uid="6b153533-47c3-409e-8e09-b3ccc670ff19"
VUJU01001468.1	RepeatMasker	RC/Helitron	21471	21614	452	-	.	ID="RND-5_FAMILY-1231";Tend="1467";Tstart="1333";shortTE="F";uid="a52799d3-e640-4f61-af88-05821ef54ccf"
VUJU01001468.1	RepeatMasker	Retroposon?	396	604	702	-	.	ID="RND-6_FAMILY-7462";Tend="892";Tstart="693";shortTE="F";uid="8965470b-12f7-4105-89ee-19afea2a4b89"
VUJU01001468.1	RepeatMasker	LINE/L2	5127	5391	834	-	.	ID="RND-6_FAMILY-1871";Tend="1028";Tstart="782";shortTE="F";uid="66a52746-1171-41bc-93f6-5d27cd73106a"
VUJU01001468.1	RepeatMasker	Unknown	13732	13947	1036	-	.	ID="RND-6_FAMILY-2243";Tend="889";Tstart="683";shortTE="F";uid="2a086643-76e4-4f71-a4a7-4ed1e6c6c029"
VUJU01001468.1	RepeatMasker	DNA/Ginger	35673	36028	2300	-	.	ID="RND-1_FAMILY-156";Tend="1129";Tstart="776";shortTE="F";uid="11c5585f-b0c0-4444-a1c6-6954108b17da"
VUJU01001468.1	RepeatMasker	DNA	29605	30293	577	-	.	ID="DNA4-2_AP";Tend="763";Tstart="51";shortTE="F";uid="e0074265-c908-4158-b78d-f892c4db368b"
VUJU01001468.1	RepeatMasker	DNA/TcMar-Mariner	47242	48157	1945	-	.	ID="MARINER-30_RPR";TEgroup="ctg_1468%7CMARINER-30_RPR%7C1";Tend="1326";Tstart="1";shortTE="F";uid="0ba10872-3cac-4559-9db5-eb8265e11d82"
VUJU01014680.1	RepeatMasker	DNA/hAT	722	1135	2425	-	.	ID="RND-6_FAMILY-5658";Tend="1366";Tstart="929";shortTE="F";uid="b19da6cb-32ba-4785-b45a-0e6544bab940"
VUJU01014680.1	RepeatMasker	Unknown	1315	1695	2055	-	.	ID="RND-5_FAMILY-2115";Tend="949";Tstart="561";shortTE="F";uid="a59e5a2e-a390-40a8-a749-f4026b10135a"
VUJU01014680.1	RepeatMasker	DNA/hAT-Tip100	1	721	4129	-	.	ID="RND-6_FAMILY-14718";Tend="1292";Tstart="615";shortTE="F";uid="e5f83cce-a1fe-4183-8823-c9222b465299"
VUJU01014681.1	RepeatMasker	RC/Helitron	1	662	4074	+	.	ID="HELITRON-5_DRH";Tend="4569";Tstart="3893";shortTE="F";uid="faf4d90a-91e8-4126-b3e5-b2730838aa2e"
VUJU01014682.1	RepeatMasker	DNA/Ginger-1	705	1142	409	+	.	ID="RND-6_FAMILY-2273";Tend="447";Tstart="28";shortTE="F";uid="9c11e6eb-b20c-48b9-bbe2-b68696a3ae38"
VUJU01014682.1	RepeatMasker	DNA/Ginger	838	2085	4869	-	.	ID="RND-5_FAMILY-5384";Tend="2110";Tstart="756";shortTE="F";uid="730cfe88-7f2c-4c2b-9ec4-2dcbc249c676"
VUJU01014683.1	RepeatMasker	DNA/Ginger	1018	1329	603	+	.	ID="RND-1_FAMILY-156";Tend="931";Tstart="633";shortTE="F";uid="b3b4012c-ff86-4acc-9cd8-e79b11b7d472"
VUJU01014683.1	RepeatMasker	LINE/CR1	3	1269	2285	-	.	ID="RND-5_FAMILY-4975";Tend="1458";Tstart="206";shortTE="F";uid="04b633ec-1e6b-4938-8328-4b2a88e16ed4"
VUJU01014685.1	RepeatMasker	DNA/MULE-MuDR	549	1282	1340	-	.	ID="mudr8x_ap";Tend="1717";Tstart="982";shortTE="F";uid="61d8549b-72e1-4ac7-a4eb-b0ef4c87a56d"
VUJU01014686.1	RepeatMasker	Unknown	624	1307	525	-	.	ID="RND-6_FAMILY-7650";Tend="1014";Tstart="345";shortTE="F";uid="190be2d3-9af9-4ad8-9eab-b231b13efe51"
VUJU01014686.1	RepeatMasker	DNA/hAT-Tip100	1519	1826	626	-	.	ID="RND-4_FAMILY-195";Tend="435";Tstart="140";shortTE="F";uid="bb7217f8-a999-4793-a3dd-b01cc876bf3d"
VUJU01014687.1	RepeatMasker	DNA/Kolobok-E	1726	1909	1216	+	.	ID="RND-6_FAMILY-563";Tend="2226";Tstart="2040";shortTE="F";uid="a13791a7-aa51-4cf2-a4f7-cac3329393f4"
VUJU01014687.1	RepeatMasker	DNA/Ginger	1834	2082	1487	-	.	ID="RND-5_FAMILY-5384";Tend="1335";Tstart="1090";shortTE="F";uid="89054c02-4425-4417-8753-0852a6fe831e"
VUJU01014687.1	RepeatMasker	DNA	1354	1554	1151	-	.	ID="ttaa3c_ap";Tend="191";Tstart="17";shortTE="F";uid="36fae4ba-1f00-4ff0-9592-ae42ccdbd479"
VUJU01014688.1	RepeatMasker	Unknown	1402	1868	2197	+	.	ID="RND-5_FAMILY-1724";Tend="1087";Tstart="620";shortTE="F";uid="671101c8-792c-4e93-84dc-3902933c9bb3"
VUJU01014688.1	RepeatMasker	DNA/Kolobok-E	799	900	735	+	.	ID="RND-1_FAMILY-2";Tend="2287";Tstart="2183";shortTE="F";uid="b8098740-dc23-4dd5-9cad-d7d07527a9ef"
VUJU01014688.1	RepeatMasker	DNA/Ginger	46	793	4740	+	.	ID="RND-1_FAMILY-156";Tend="1519";Tstart="768";shortTE="F";uid="873f425a-0371-43be-9666-a81386a2e738"
VUJU01014688.1	RepeatMasker	Unknown	1933	2082	903	+	.	ID="RND-1_FAMILY-84";Tend="902";Tstart="756";shortTE="F";uid="dbefe1db-3f45-4549-90e3-98fe5e9ec9d1"
VUJU01014688.1	RepeatMasker	Unknown	973	1153	558	-	.	ID="RND-5_FAMILY-475";Tend="894";Tstart="721";shortTE="F";uid="cf906746-81c4-411d-b851-d46575046f55"
VUJU01001469.1	RepeatMasker	DNA/Ginger	1224	1537	1755	+	.	ID="RND-1_FAMILY-156";Tend="1142";Tstart="775";shortTE="F";uid="db20e3e5-1aa8-42fd-975f-22e6e3e4dc91"
VUJU01001469.1	RepeatMasker	DNA/Ginger-1	1515	1623	487	-	.	ID="RND-6_FAMILY-2273";Tend="349";Tstart="221";shortTE="F";uid="1cc0ac72-bd1d-49e1-aeae-86c97b60deff"
VUJU01001469.1	RepeatMasker	DNA	15591	16034	649	-	.	ID="DNA4-3_AP";Tend="592";Tstart="77";shortTE="F";uid="4ed55ca3-8008-492d-be53-1abcf1e5e244"
VUJU01001469.1	RepeatMasker	DNA/hAT-Tip100	1803	1938	670	-	.	ID="RND-1_FAMILY-78";Tend="939";Tstart="804";shortTE="F";uid="ae8682a6-4a94-4d0a-89db-adcf52a6abbf"
VUJU01001469.1	RepeatMasker	DNA/hAT-Tip100	1631	1811	1036	-	.	ID="RND-1_FAMILY-36";Tend="2054";Tstart="1881";shortTE="F";uid="fb8eb08c-71d8-499e-8dc2-3d85e5eb055c"
VUJU01001469.1	RepeatMasker	DNA/Ginger-1	56589	56714	812	-	.	ID="RND-6_FAMILY-2273";Tend="1937";Tstart="1825";shortTE="F";uid="f6afd8d3-1c11-41de-84e2-efb84120c909"
VUJU01001469.1	RepeatMasker	Unknown	14721	14971	1934	-	.	ID="RND-1_FAMILY-81";Tend="1193";Tstart="939";shortTE="F";uid="315a7b71-78c6-4241-a219-43e815a2b8fb"
VUJU01014690.1	RepeatMasker	DNA/hAT	1826	2081	987	+	.	ID="dna8-105_ap";Tend="409";Tstart="1";shortTE="F";uid="69c3b1aa-ba91-409f-a400-f708f2bc2860"
VUJU01014690.1	RepeatMasker	Unknown	226	348	456	+	.	ID="RND-6_FAMILY-10308";Tend="1624";Tstart="1508";shortTE="F";uid="ab9eb782-301d-4b52-bd7b-560ef08ab082"
VUJU01014690.1	RepeatMasker	Unknown	1	238	1238	-	.	ID="RND-6_FAMILY-11760";Tend="234";Tstart="10";shortTE="F";uid="1d2bf406-3635-48e9-8d0e-bf6f550ce0bf"
VUJU01014691.1	RepeatMasker	DNA/Ginger-1	1	181	1400	+	.	ID="RND-6_FAMILY-2273";Tend="1937";Tstart="1760";shortTE="F";uid="a5c04b2d-c328-46c8-9bbb-c439c30e5b07"
VUJU01014691.1	RepeatMasker	Unknown	392	658	1628	-	.	ID="RND-5_FAMILY-9355";Tend="1127";Tstart="879";shortTE="F";uid="2d195bf6-6cc2-4417-82e4-17546a97c551"
VUJU01014694.1	RepeatMasker	DNA/Maverick	675	1454	4431	+	.	ID="RND-6_FAMILY-982";Tend="922";Tstart="139";shortTE="F";uid="9eb57f0a-db41-47a9-809a-fd01ce0b9394"
VUJU01014694.1	RepeatMasker	DNA/Maverick	43	671	4249	+	.	ID="RND-5_FAMILY-2286";Tend="892";Tstart="173";shortTE="F";uid="b1f42292-e1db-42ec-945d-fc7174835fa1"
VUJU01014694.1	RepeatMasker	DNA/Maverick	1460	1979	1811	+	.	ID="RND-6_FAMILY-4805";Tend="1100";Tstart="612";shortTE="F";uid="5f2a8b6f-cd61-4ead-b1fc-4d606b22d13f"
VUJU01014694.1	RepeatMasker	DNA	1980	2080	482	+	.	ID="ttaa26_ap";Tend="101";Tstart="1";shortTE="F";uid="a25b8ead-e553-4ac3-a805-8f6b6623dc70"
VUJU01014696.1	RepeatMasker	DNA/hAT-hAT19	1	177	427	+	.	ID="DNA8-98_AP";Tend="209";Tstart="33";shortTE="F";uid="ce764e03-0a32-4be2-9e5e-cead34167a17"
VUJU01014696.1	RepeatMasker	DNA/hAT-hAT19	1051	1573	832	+	.	ID="HAT-1_LHU";Tend="1155";Tstart="630";shortTE="F";uid="5b11e3ed-2c12-4692-96e4-d0a2334f5fef"
VUJU01014697.1	RepeatMasker	Unknown	4	1926	1748	+	.	ID="REP-6_LMI";Tend="12903";Tstart="10953";shortTE="F";uid="bed5c728-a505-4a66-8612-82ffec7ec337"
VUJU01014698.1	RepeatMasker	DNA/Kolobok-E	427	745	909	+	.	ID="rnd-6_family-563";Tend="1200";Tstart="764";shortTE="F";uid="2faebd11-cdbc-47c5-8018-53e10dd2c372"
VUJU01014698.1	RepeatMasker	DNA/Kolobok-E	1513	1898	833	+	.	ID="rnd-6_family-563";Tend="1016";Tstart="582";shortTE="F";uid="213fb58c-c259-4fb5-90a1-e11ed630018c"
VUJU01014698.1	RepeatMasker	DNA/Kolobok-E	1859	2079	1515	-	.	ID="RND-1_FAMILY-2";Tend="2307";Tstart="2094";shortTE="F";uid="f1ef7a97-42e3-481b-bd6e-d30ae00d9007"
VUJU01014698.1	RepeatMasker	DNA/Ginger-1	1153	1306	1083	-	.	ID="RND-1_FAMILY-116";Tend="1067";Tstart="899";shortTE="F";uid="423a32a8-742c-4ed1-8bf0-c5774e960094"
VUJU01014699.1	RepeatMasker	DNA/P	1146	1596	477	+	.	ID="P-2_LMI";Tend="2192";Tstart="1750";shortTE="F";uid="9d5494ed-033e-41ec-b621-ee091563c7cc"
VUJU01014699.1	RepeatMasker	DNA/MULE-MuDR	561	795	1725	-	.	ID="RND-6_FAMILY-1527";Tend="1589";Tstart="1353";shortTE="F";uid="083c0456-3293-4153-87fa-372db9b7a2df"
VUJU01000147.1	RepeatMasker	DNA	115355	115788	1932	+	.	ID="TTAA3_AP";Tend="429";Tstart="2";shortTE="F";uid="c12c2ef3-4e28-4fb6-b552-30593e888655"
VUJU01000147.1	RepeatMasker	RC/Helitron	160224	160325	459	+	.	ID="RND-6_FAMILY-4124";Tend="873";Tstart="773";shortTE="F";uid="933e9362-3e85-432f-b062-c7147290a4e0"
VUJU01000147.1	RepeatMasker	DNA/hAT-Ac	94139	95346	8344	+	.	ID="RND-6_FAMILY-1077";Tend="1980";Tstart="719";shortTE="F";uid="634bf1fe-2c37-461f-b9d4-25fca342c2ca"
VUJU01000147.1	RepeatMasker	DNA	65842	66074	558	+	.	ID="DNA4-3_AP";Tend="531";Tstart="300";shortTE="F";uid="6ec543bd-c5d6-4b61-bb10-118e010714be"
VUJU01000147.1	RepeatMasker	DNA/Kolobok-E	23897	24182	1348	+	.	ID="RND-1_FAMILY-2";Tend="1098";Tstart="780";shortTE="F";uid="e18b71d3-372f-4edc-be6b-7cb7038f2994"
VUJU01000147.1	RepeatMasker	DNA	16443	16652	565	+	.	ID="DNA4-3_AP";Tend="448";Tstart="263";shortTE="F";uid="75649070-dc83-4ce5-9e13-e703c112cc44"
VUJU01000147.1	RepeatMasker	DNA/hAT-Tip100	52259	52366	644	+	.	ID="RND-5_FAMILY-10848";Tend="1003";Tstart="886";shortTE="F";uid="80cee0bf-4021-4f88-9dfd-e789d99baedb"
VUJU01000147.1	RepeatMasker	DNA/Ginger	121990	122961	4616	+	.	ID="RND-1_FAMILY-156";Tend="1735";Tstart="765";shortTE="F";uid="917ebe6f-d5d4-4dc0-9ffe-9e311a54cfd1"
VUJU01000147.1	RepeatMasker	DNA	71988	72178	420	+	.	ID="DNA-TTAA-1_AP";Tend="415";Tstart="221";shortTE="F";uid="1644590e-19bb-4c5c-a512-acdccc6133cf"
VUJU01000147.1	RepeatMasker	DNA/Ginger	59323	60831	3893	+	.	ID="RND-5_FAMILY-5384";Tend="2045";Tstart="543";shortTE="F";uid="4df3e9ff-47b9-448c-a1e3-5a4168326446"
VUJU01000147.1	RepeatMasker	DNA	54977	55251	886	+	.	ID="RND-1_FAMILY-72";Tend="1208";Tstart="934";shortTE="F";uid="d2518487-5639-46f4-86d4-2752c78c466f"
VUJU01000147.1	RepeatMasker	DNA/hAT-Tip100	140579	141020	790	+	.	ID="RND-1_FAMILY-78";Tend="1464";Tstart="964";shortTE="F";uid="826edfbd-2a3d-4e40-ac52-ac9a205e4679"
VUJU01000147.1	RepeatMasker	DNA/MULE-MuDR	35205	35312	450	+	.	ID="RND-6_FAMILY-3754";Tend="890";Tstart="775";shortTE="F";uid="8f16b2a2-9df6-4776-aed7-90502623014a"
VUJU01000147.1	RepeatMasker	Unknown	19316	19802	2357	+	.	ID="RND-1_FAMILY-31";Tend="1441";Tstart="883";shortTE="F";uid="144362f0-47c4-47d8-b264-95a3e1743191"
VUJU01000147.1	RepeatMasker	DNA	160569	160920	2958	+	.	ID="RND-5_FAMILY-496";Tend="1181";Tstart="830";shortTE="F";uid="e9d70dc3-b10a-4d9c-a7fd-2963446b8b45"
VUJU01000147.1	RepeatMasker	DNA/Ginger	35682	37035	8130	+	.	ID="RND-5_FAMILY-5384";Tend="2019";Tstart="541";shortTE="F";uid="fa0e60d8-3367-4dba-be21-4476e7c4dae7"
VUJU01000147.1	RepeatMasker	DNA/Kolobok-E	6014	6303	1788	+	.	ID="rnd-6_family-563";Tend="1048";Tstart="797";shortTE="F";uid="8b9abc72-8714-449d-bbbe-0b838bdba562"
VUJU01000147.1	RepeatMasker	Retroposon?	123473	125278	12737	+	.	ID="RND-6_FAMILY-1948";Tend="2128";Tstart="338";shortTE="F";uid="da709a94-ad77-4d8e-8e0c-17771495f9d7"
VUJU01000147.1	RepeatMasker	DNA/hAT-Tip100	37222	37690	1729	-	.	ID="RND-6_FAMILY-1910";Tend="2301";Tstart="1840";shortTE="F";uid="f896584a-05f4-42d7-9abf-75baf9b42a41"
VUJU01000147.1	RepeatMasker	Retroposon?	24078	24269	406	-	.	ID="RND-6_FAMILY-7462";Tend="947";Tstart="734";shortTE="F";uid="5be270c0-1093-4d77-9fe7-cc1793fc3390"
VUJU01000147.1	RepeatMasker	Unknown	149369	149808	1106	-	.	ID="RND-1_FAMILY-92";Tend="1185";Tstart="762";shortTE="F";uid="76530ff3-1b55-4337-8c55-73a146f6e8d8"
VUJU01000147.1	RepeatMasker	DNA/TcMar-Tc1	154214	154341	424	-	.	ID="MARINER-N22_AG";Tend="1335";Tstart="1211";shortTE="F";uid="50356e20-4233-460c-8072-f017eaffe456"
VUJU01000147.1	RepeatMasker	LINE/CR1	81833	82156	445	-	.	ID="CR1_ELE32";Tend="1975";Tstart="1713";shortTE="F";uid="5ded9656-2c7b-4249-baf1-4b03ceb353aa"
VUJU01000147.1	RepeatMasker	DNA	26794	27119	881	-	.	ID="DNA4-2_AP";Tend="484";Tstart="163";shortTE="F";uid="0ca39527-4fa0-4243-a500-8d80ba04d630"
VUJU01000147.1	RepeatMasker	RC/Helitron	160404	160539	621	-	.	ID="RND-5_FAMILY-1231";Tend="1261";Tstart="1161";shortTE="F";uid="75a7da32-edcc-474a-864c-c66ed634e923"
VUJU01000147.1	RepeatMasker	DNA/hAT-hAT19	101395	102080	2078	-	.	ID="RND-5_FAMILY-227";Tend="1642";Tstart="910";shortTE="F";uid="609a6ee2-2365-4bed-a15b-07705fdb5820"
VUJU01000147.1	RepeatMasker	Unknown	19370	19806	2437	-	.	ID="RND-6_FAMILY-9307";Tend="1089";Tstart="593";shortTE="F";uid="354ff7d3-4992-4669-9870-57159a78222c"
VUJU01000147.1	RepeatMasker	DNA/hAT-Tip100	125959	126256	1140	-	.	ID="RND-6_FAMILY-6334";Tend="1308";Tstart="980";shortTE="F";uid="433f9496-bd08-4544-82cc-85056c606013"
VUJU01000147.1	RepeatMasker	DNA/TcMar-Tc1	123012	123488	1862	-	.	ID="RND-5_FAMILY-5129";TEgroup="ctg_147%7CRND-5_FAMILY-5129%7C1";Tend="1408";Tstart="821";shortTE="F";uid="6c10cda7-a621-4e0f-8aa8-ba80f05fd7ac"
VUJU01000147.1	RepeatMasker	DNA/Kolobok-E	37771	37971	938	-	.	ID="RND-6_FAMILY-563";Tend="1013";Tstart="797";shortTE="F";uid="cf948478-0dfe-42f9-9ef2-7f2c84e2d69b"
VUJU01000147.1	RepeatMasker	DNA/Maverick	142633	143126	478	-	.	ID="RND-5_FAMILY-2286";Tend="1310";Tstart="837";shortTE="F";uid="a9d3725e-625c-4075-894e-992090176035"
VUJU01000147.1	RepeatMasker	DNA	54298	54845	3547	-	.	ID="RND-1_FAMILY-72";TEgroup="ctg_147%7CRND-1_FAMILY-72%7C1";Tend="1387";Tstart="937";shortTE="F";uid="1e9461f9-2247-46da-9716-5f8aef676db0"
VUJU01000147.1	RepeatMasker	DNA	4286	4399	454	-	.	ID="RND-1_FAMILY-104";Tend="990";Tstart="859";shortTE="F";uid="eb958ed9-4759-4c05-9fc4-345b56aebe53"
VUJU01000147.1	RepeatMasker	DNA	143176	143463	645	-	.	ID="DNA4-2_AP";Tend="309";Tstart="1";shortTE="F";uid="8ac7973e-8429-4505-a055-8a7b619b0559"
VUJU01000147.1	RepeatMasker	DNA	53589	54049	3577	-	.	ID="RND-1_FAMILY-72";Tend="1391";Tstart="937";shortTE="F";uid="5100a87b-b909-4ec3-8967-451f1fe89574"
VUJU01001470.1	RepeatMasker	Unknown	51057	51343	1811	+	.	ID="RND-5_FAMILY-367";Tend="1015";Tstart="732";shortTE="F";uid="bab84051-e675-41e3-b7d8-af753e7f3535"
VUJU01001470.1	RepeatMasker	DNA/Ginger	26691	26939	638	+	.	ID="RND-1_FAMILY-156";Tend="1024";Tstart="768";shortTE="F";uid="f956e5ee-6de0-4931-b0d2-9452248e5347"
VUJU01001470.1	RepeatMasker	DNA/TcMar-m44	54587	55404	924	+	.	ID="mariner-3_ap";Tend="1731";Tstart="897";shortTE="F";uid="3348bcd5-94be-4c70-904b-5bf408849318"
VUJU01001470.1	RepeatMasker	DNA/Kolobok-E	26994	27130	401	+	.	ID="RND-1_FAMILY-2";Tend="2262";Tstart="2140";shortTE="F";uid="63da32dd-93f5-4b0c-9501-1405c66bd5d4"
VUJU01001470.1	RepeatMasker	Unknown	52903	53594	5842	+	.	ID="RND-5_FAMILY-367";Tend="1426";Tstart="737";shortTE="F";uid="4cd3e5ee-8100-447f-b313-79ea9ec8eb3c"
VUJU01001470.1	RepeatMasker	DNA/Ginger-1	18553	18673	533	+	.	ID="GINGER1-1_AP";Tend="3369";Tstart="3244";shortTE="F";uid="a660a869-1d4c-4591-92ee-622e0092e558"
VUJU01001470.1	RepeatMasker	DNA/hAT-Tip100	11794	13058	7486	+	.	ID="RND-1_FAMILY-19";Tend="2050";Tstart="861";shortTE="F";uid="a68cb951-749f-459a-959b-beb15c9ae4d6"
VUJU01001470.1	RepeatMasker	DNA/hAT-hAT19	45034	45320	1569	+	.	ID="DNA8-74_AP";Tend="902";Tstart="593";shortTE="F";uid="b7d1f85a-85f0-4166-aa74-f4962be4ddd4"
VUJU01001470.1	RepeatMasker	DNA	15915	16685	962	-	.	ID="DNA4-2_AP";Tend="750";Tstart="10";shortTE="F";uid="47ad54b8-11db-4350-90aa-5e96245040ee"
VUJU01001470.1	RepeatMasker	Unknown	46223	46331	625	-	.	ID="RND-6_FAMILY-10678";Tend="1375";Tstart="1271";shortTE="F";uid="1d35f3a6-f977-4e9e-b9f2-83cf3a61ef10"
VUJU01001470.1	RepeatMasker	DNA/Maverick	52015	52615	3516	-	.	ID="RND-6_FAMILY-6792";Tend="565";Tstart="1";shortTE="F";uid="a7319e46-f2c2-44f2-a045-07df9372c89b"
VUJU01001470.1	RepeatMasker	DNA/Ginger	1769	2596	4537	-	.	ID="RND-1_FAMILY-156";Tend="1660";Tstart="716";shortTE="F";uid="98b00652-89cf-48cc-ba6d-4221eba26629"
VUJU01001470.1	RepeatMasker	DNA	9775	9903	429	-	.	ID="dna4-2b_ap";Tend="767";Tstart="631";shortTE="F";uid="fa34a04e-aab6-47dc-8677-12dd82fd251e"
VUJU01001470.1	RepeatMasker	DNA	80	227	523	-	.	ID="DNA4-3_AP";Tend="273";Tstart="120";shortTE="F";uid="738d3849-9c4c-440f-8e38-e6d217caa8d2"
VUJU01001470.1	RepeatMasker	DNA	5954	6388	2033	-	.	ID="TTAA5_AP";Tend="442";Tstart="1";shortTE="F";uid="7b5247cf-1ab2-4da9-8503-731038c495a7"
VUJU01014702.1	RepeatMasker	DNA	492	806	1199	+	.	ID="RND-1_FAMILY-130";Tend="1480";Tstart="1186";shortTE="F";uid="35b82265-f62d-4b71-8329-f2fc01fa4bcd"
VUJU01014703.1	RepeatMasker	Unknown	940	1295	475	-	.	ID="RND-6_FAMILY-1543";TEgroup="ctg_14703%7CRND-6_FAMILY-1543%7C1";Tend="1448";Tstart="993";shortTE="T";uid="5721db6f-acdc-45ed-ac7d-101ee41d5a90"
VUJU01014705.1	RepeatMasker	DNA/Kolobok-E	1414	1724	815	-	.	ID="rnd-6_family-563";Tend="955";Tstart="629";shortTE="F";uid="58fcb817-804d-4891-a563-dc8a7b782a77"
VUJU01014706.1	RepeatMasker	Unknown	108	594	2228	+	.	ID="RND-5_FAMILY-475";Tend="1482";Tstart="1048";shortTE="F";uid="88fa8176-60f5-4fb5-96a1-20a01528c44b"
VUJU01014706.1	RepeatMasker	Unknown	1603	2076	2400	+	.	ID="RND-6_FAMILY-3878";Tend="979";Tstart="517";shortTE="F";uid="e4b40719-b5ee-4a59-970f-42ee2c0a55c4"
VUJU01014706.1	RepeatMasker	Unknown	689	994	1467	+	.	ID="RND-6_FAMILY-3251";Tend="354";Tstart="54";shortTE="F";uid="e7a5f92f-7a0d-4435-bb52-cc9230beb083"
VUJU01014708.1	RepeatMasker	DNA/Ginger-1	337	491	2498	+	.	ID="RND-6_FAMILY-2273";Tend="2093";Tstart="1605";shortTE="F";uid="07b518b8-acca-4616-9fd8-ad863358ed13"
VUJU01014708.1	RepeatMasker	DNA/Kolobok-E	1	336	2612	-	.	ID="RND-1_FAMILY-2";Tend="1109";Tstart="781";shortTE="F";uid="d000f508-e208-4023-938b-3001c7c6d394"
VUJU01001471.1	RepeatMasker	DNA	31443	31917	2004	+	.	ID="DNAX-2_AP";Tend="467";Tstart="3";shortTE="F";uid="43d92318-f726-4fc2-89b2-63869e43be08"
VUJU01001471.1	RepeatMasker	DNA/Ginger-1	56562	56665	848	+	.	ID="RND-6_FAMILY-2273";Tend="337";Tstart="231";shortTE="F";uid="c940e55d-fa68-4895-98cf-fc35710f129d"
VUJU01001471.1	RepeatMasker	Unknown	6879	6988	570	+	.	ID="RND-6_FAMILY-3994";Tend="886";Tstart="782";shortTE="F";uid="042300dc-927b-4138-904b-b868f1c22306"
VUJU01001471.1	RepeatMasker	DNA/hAT	21105	21538	1103	+	.	ID="DNA8-105_AP";TEgroup="ctg_1471%7CDNA8-105_AP%7C1";Tend="650";Tstart="1";shortTE="F";uid="65d5f907-25af-4aa9-b837-e2b8933fb8f1"
VUJU01001471.1	RepeatMasker	DNA	36716	36888	584	+	.	ID="dna4-2_ap";Tend="768";Tstart="612";shortTE="F";uid="0ada8366-5b66-443d-8868-39fe47c04da3"
VUJU01001471.1	RepeatMasker	DNA/Ginger	30274	31253	5476	+	.	ID="RND-1_FAMILY-156";Tend="1789";Tstart="801";shortTE="F";uid="8691e35c-5529-4da6-b5e5-010f73264a69"
VUJU01001471.1	RepeatMasker	DNA/TcMar-m44?	8797	8966	608	+	.	ID="DNA4-9B_AP";Tend="183";Tstart="1";shortTE="F";uid="0ad100d2-38d9-42f7-9523-970a51dbd7bc"
VUJU01001471.1	RepeatMasker	Unknown	21621	21873	944	-	.	ID="RND-5_FAMILY-755";Tend="1162";Tstart="939";shortTE="F";uid="bcb3e519-a976-4081-b9be-822ef788b7c0"
VUJU01001471.1	RepeatMasker	DNA	19664	20113	984	-	.	ID="TTAA2D_AP";Tend="431";Tstart="14";shortTE="F";uid="9353e0b0-ca30-4e70-ac6c-992703665bfb"
VUJU01001471.1	RepeatMasker	DNA/hAT-hAT19	53626	53858	458	-	.	ID="RND-6_FAMILY-10718";Tend="831";Tstart="613";shortTE="F";uid="96aefd2f-ff69-48f9-ad0f-16cfa87b889b"
VUJU01001471.1	RepeatMasker	DNA/hAT-Charlie	14349	14689	1860	-	.	ID="RND-1_FAMILY-150";Tend="1286";Tstart="935";shortTE="F";uid="6490c7f8-1dfc-4975-b038-c8fc69ce4839"
VUJU01001471.1	RepeatMasker	DNA/hAT-Tip100	1	197	1477	-	.	ID="RND-5_FAMILY-4200";Tend="895";Tstart="688";shortTE="F";uid="5783f2b6-ff10-447c-96e2-67ce5894ecad"
VUJU01001471.1	RepeatMasker	DNA/hAT	39064	39764	3807	-	.	ID="RND-1_FAMILY-7";Tend="1631";Tstart="927";shortTE="F";uid="3d8df0bf-052c-4777-94f8-2cee9f0768c0"
VUJU01014710.1	RepeatMasker	Unknown	1958	2074	905	-	.	ID="RND-1_FAMILY-26";Tend="1201";Tstart="1085";shortTE="F";uid="c8e9a988-e3e6-4f1a-ba8c-6a902543b292"
VUJU01014712.1	RepeatMasker	DNA/Kolobok-E	1	1039	6452	+	.	ID="RND-6_FAMILY-563";Tend="2310";Tstart="1172";shortTE="F";uid="8170e1d7-2f29-4141-9c5a-ba02493f40d3"
VUJU01014715.1	RepeatMasker	DNA/Maverick	774	1361	3658	+	.	ID="RND-6_FAMILY-4822";Tend="1542";Tstart="940";shortTE="F";uid="59fbc5ff-b523-433b-8b55-0a5b4e3cce4f"
VUJU01014715.1	RepeatMasker	Unknown	1325	1765	1730	-	.	ID="RND-5_FAMILY-357";Tend="448";Tstart="10";shortTE="F";uid="76e8ff47-85f1-4d6d-8781-47a8d1f9f106"
VUJU01014716.1	RepeatMasker	DNA/MULE-NOF	81	1253	1017	+	.	ID="RND-6_FAMILY-19032";TEgroup="ctg_14716%7CRND-6_FAMILY-19032%7C1";Tend="1037";Tstart="38";shortTE="F";uid="14eefa8e-8034-4f51-a8e2-07689b8260e4"
VUJU01014716.1	RepeatMasker	DNA/MULE-NOF	1800	2071	1876	+	.	ID="RND-6_FAMILY-19032";Tend="1307";Tstart="1033";shortTE="F";uid="9c632caa-8be7-4c67-ad0b-bd233e348a37"
VUJU01014716.1	RepeatMasker	Unknown	1243	1808	2976	-	.	ID="RND-6_FAMILY-9314";Tend="696";Tstart="182";shortTE="F";uid="6071f6cf-a087-48de-96a1-2a2b19855336"
VUJU01014717.1	RepeatMasker	Unknown	780	1273	3631	+	.	ID="RND-5_FAMILY-813";Tend="1361";Tstart="867";shortTE="F";uid="8ad283b5-9960-4a29-a2d4-e16644b4c5fb"
VUJU01014717.1	RepeatMasker	DNA	2	117	638	-	.	ID="ttaa4c_ap";Tend="115";Tstart="1";shortTE="F";uid="1e0684af-3bff-4a90-bb20-c82588f12f05"
VUJU01014718.1	RepeatMasker	DNA/MULE-MuDR	1345	2069	520	+	.	ID="RND-6_FAMILY-5530";Tend="883";Tstart="172";shortTE="F";uid="508fc490-d8cf-47d7-9948-bd3613f3f399"
VUJU01014718.1	RepeatMasker	Unknown	1	157	1076	-	.	ID="RND-1_FAMILY-26";Tend="624";Tstart="469";shortTE="F";uid="0e542c9d-9f64-49fc-9ad8-6e8e17cb7c61"
VUJU01014719.1	RepeatMasker	DNA/hAT	209	335	527	-	.	ID="DNA8-101_AP";Tend="126";Tstart="1";shortTE="F";uid="02c2545c-fa06-4c8a-b5ec-fad608448ae2"
VUJU01001472.1	RepeatMasker	DNA/hAT-Tip100	32625	32754	519	+	.	ID="RND-6_FAMILY-1910";Tend="2486";Tstart="2360";shortTE="F";uid="b241e004-ed27-4c55-a74b-90c2be039aae"
VUJU01001472.1	RepeatMasker	DNA/hAT-Tip100	40291	40865	2490	+	.	ID="RND-6_FAMILY-1910";Tend="2454";Tstart="1840";shortTE="F";uid="ad980cab-f3b1-43e6-b656-b21ecb83e4f7"
VUJU01001472.1	RepeatMasker	Unknown	46162	46613	3182	+	.	ID="RND-1_FAMILY-96";Tend="1310";Tstart="899";shortTE="F";uid="d0daaf4e-59ab-47d6-93a9-c7c539394d88"
VUJU01001472.1	RepeatMasker	Unknown	17042	18659	9601	+	.	ID="RND-4_FAMILY-70";Tend="2577";Tstart="965";shortTE="F";uid="78686ab7-d6a0-4a33-bc7f-eb9338f3a4d4"
VUJU01001472.1	RepeatMasker	LINE/L2	47852	48159	402	+	.	ID="RND-6_FAMILY-492";Tend="719";Tstart="413";shortTE="F";uid="3643fd2e-dd40-4482-862c-50639d7aebd8"
VUJU01001472.1	RepeatMasker	DNA	2526	2828	415	+	.	ID="ttaa2c_ap";Tend="401";Tstart="81";shortTE="F";uid="e16a3202-c090-49cd-ac10-387e0613614d"
VUJU01001472.1	RepeatMasker	DNA/hAT-Charlie	46701	46989	1877	+	.	ID="RND-1_FAMILY-114";Tend="1244";Tstart="958";shortTE="F";uid="af6711ba-f311-4e59-bf18-a5564f240d59"
VUJU01001472.1	RepeatMasker	DNA/Kolobok-E	25100	25396	1880	+	.	ID="RND-1_FAMILY-2";Tend="2337";Tstart="2040";shortTE="F";uid="9019c138-81fc-4456-aa38-1cfcaccc4db1"
VUJU01001472.1	RepeatMasker	DNA/Kolobok-E	39336	40249	6777	+	.	ID="RND-6_FAMILY-563";Tend="2293";Tstart="1379";shortTE="F";uid="97757a14-68e7-4419-a1ea-636d1d624651"
VUJU01001472.1	RepeatMasker	DNA/MULE-NOF	3568	3690	506	+	.	ID="RND-6_FAMILY-678";Tend="1026";Tstart="912";shortTE="F";uid="dbf68f91-f804-404a-9cc7-75c82b3c914d"
VUJU01001472.1	RepeatMasker	DNA	6436	6982	830	+	.	ID="DNA4-2_AP";Tend="769";Tstart="212";shortTE="F";uid="1b7661f7-2016-4763-8b3e-c22c43583aac"
VUJU01001472.1	RepeatMasker	DNA/hAT-Charlie	46037	46142	534	+	.	ID="HAT-N19_AP";Tend="98";Tstart="1";shortTE="F";uid="17ac2614-ca0c-4345-9f20-e662f7d011fb"
VUJU01001472.1	RepeatMasker	Unknown	42177	42516	1707	+	.	ID="RND-5_FAMILY-4669";Tend="1251";Tstart="978";shortTE="F";uid="6f43228c-fc77-41d0-aa41-1a7ce1009019"
VUJU01001472.1	RepeatMasker	DNA/Kolobok-E	38364	39318	1511	+	.	ID="RND-6_FAMILY-563";TEgroup="ctg_1472%7CRND-6_FAMILY-563%7C1";Tend="1736";Tstart="739";shortTE="F";uid="fdcd8be8-2604-4dcf-85c3-71e53a28134b"
VUJU01001472.1	RepeatMasker	DNA	44609	44880	445	-	.	ID="DNA4-2_AP";Tend="305";Tstart="2";shortTE="F";uid="821c6c01-fa7d-4bc0-994a-3f390a0c0027"
VUJU01001472.1	RepeatMasker	DNA/hAT	54208	55007	3599	-	.	ID="RND-1_FAMILY-7";Tend="1705";Tstart="922";shortTE="F";uid="3f94fc11-9cdf-4507-b17a-ab6340dfe422"
VUJU01001472.1	RepeatMasker	DNA	6378	6496	436	-	.	ID="dna4-2_ap";Tend="766";Tstart="648";shortTE="F";uid="287e7c37-def7-4891-a6f3-39943fa2f377"
VUJU01001472.1	RepeatMasker	DNA	51416	52153	1089	-	.	ID="DNA4-2_AP";Tend="769";Tstart="35";shortTE="F";uid="c03c2012-1ee0-468e-94e9-4bba45d7f08b"
VUJU01001472.1	RepeatMasker	DNA/Ginger-1	40241	40694	473	-	.	ID="RND-6_FAMILY-2273";Tend="1502";Tstart="1025";shortTE="F";uid="0f246f60-a316-4d2f-9b9b-dc0874115eeb"
VUJU01001472.1	RepeatMasker	DNA/Ginger	48567	49217	3335	-	.	ID="RND-5_FAMILY-5384";Tend="1218";Tstart="540";shortTE="F";uid="ae6519d5-8e76-4dff-83e3-470df0bb6a73"
VUJU01001472.1	RepeatMasker	Unknown	15860	16824	5458	-	.	ID="RND-1_FAMILY-47";Tend="1904";Tstart="905";shortTE="F";uid="60792c7c-d750-423b-83cb-569c0322144f"
VUJU01001472.1	RepeatMasker	DNA/Ginger-1	40757	40878	587	-	.	ID="GINGER1-1_AP";Tend="3380";Tstart="3244";shortTE="F";uid="40a0a312-c137-48f0-a105-470fac2374cd"
VUJU01001472.1	RepeatMasker	DNA	21889	22278	997	-	.	ID="DNA4-2_AP";Tend="769";Tstart="404";shortTE="F";uid="ab2b94ca-b8d9-4b27-b9b8-3aeed7d85e4e"
VUJU01001472.1	RepeatMasker	DNA	27649	28073	2427	-	.	ID="TTAA3B_AP";Tend="436";Tstart="1";shortTE="F";uid="330565f1-b2dd-4a9b-8a28-0db21c58ae8e"
VUJU01001472.1	RepeatMasker	DNA/MULE-NOF	3885	4144	474	-	.	ID="RND-6_FAMILY-678";TEgroup="ctg_1472%7CRND-6_FAMILY-678%7C1";Tend="1715";Tstart="990";shortTE="F";uid="2a7b79bd-a79b-448f-a5fa-a014fa6602a5"
VUJU01001472.1	RepeatMasker	DNA	42572	42689	670	-	.	ID="RND-6_FAMILY-253";Tend="1058";Tstart="949";shortTE="F";uid="4768e83d-7f85-4b8f-be70-673dbb44e7e7"
VUJU01001472.1	RepeatMasker	DNA/Ginger-1	39319	39729	1710	-	.	ID="GINGER1-1_AP";Tend="4357";Tstart="3520";shortTE="F";uid="e68bc556-5eea-429b-8d66-335bf5da87c7"
VUJU01001472.1	RepeatMasker	DNA/Kolobok-E	149	255	447	-	.	ID="RND-6_FAMILY-563";Tend="2293";Tstart="2179";shortTE="F";uid="4b2e385a-2e3c-4fa9-8e01-625b156bb585"
VUJU01014721.1	RepeatMasker	DNA/TcMar?	33	164	792	+	.	ID="RND-6_FAMILY-725";Tend="1147";Tstart="1001";shortTE="F";uid="f2dda6bc-06f3-47a3-9a94-33e046095cd9"
VUJU01014722.1	RepeatMasker	Unknown	1292	2065	1603	+	.	ID="REP-6_LMI";Tend="12484";Tstart="11714";shortTE="F";uid="21167d70-31ba-4a60-b0b3-a796f3ad4514"
VUJU01014724.1	RepeatMasker	DNA/Ginger	999	1582	4332	+	.	ID="RND-5_FAMILY-5384";Tend="2025";Tstart="1433";shortTE="F";uid="ad5d1342-7fdf-4b50-ab35-e022d70f67ec"
VUJU01014724.1	RepeatMasker	Unknown	77	754	3018	+	.	ID="RND-5_FAMILY-7355";Tend="638";Tstart="1";shortTE="F";uid="217ebd8a-0e28-4412-941a-0d29f80de85a"
VUJU01014725.1	RepeatMasker	Unknown	1292	1502	1826	-	.	ID="RND-5_FAMILY-930";Tend="806";Tstart="596";shortTE="F";uid="bfe192c3-f72a-43dd-ac21-da5a0d3934f3"
VUJU01014726.1	RepeatMasker	DNA/Kolobok-E	1	502	1321	-	.	ID="RND-6_FAMILY-563";TEgroup="ctg_14726%7CRND-6_FAMILY-563%7C1";Tend="2291";Tstart="1058";shortTE="F";uid="8fedee36-2bcc-4cdc-ac12-402a5e1799e6"
VUJU01014726.1	RepeatMasker	Unknown	602	729	603	-	.	ID="RND-6_FAMILY-3151";Tend="1214";Tstart="1097";shortTE="F";uid="82ff9699-9e28-4f2f-887c-5e65c121eba5"
VUJU01014727.1	RepeatMasker	DNA/hAT-Tip100	1	287	1995	+	.	ID="RND-5_FAMILY-2240";Tend="1952";Tstart="1660";shortTE="F";uid="26d8ae80-96a2-4805-9203-5fd8a1d957c4"
VUJU01014727.1	RepeatMasker	Unknown	1725	1852	895	-	.	ID="RND-4_FAMILY-70";Tend="1647";Tstart="1520";shortTE="F";uid="07cdf2c7-bc1d-4c51-b673-79902d1c96bb"
VUJU01014728.1	RepeatMasker	DNA/PIF-Harbinger	1053	1297	426	+	.	ID="HARB-1_AP";Tend="2390";Tstart="2147";shortTE="F";uid="726eaa98-cbab-4942-bafc-1f0dba5eee52"
VUJU01014729.1	RepeatMasker	Unknown	1711	2068	1839	-	.	ID="RND-5_FAMILY-11408";Tend="993";Tstart="543";shortTE="F";uid="2f656e83-db33-469c-8283-eac13543c089"
VUJU01014729.1	RepeatMasker	Unknown	21	1196	4925	-	.	ID="RND-5_FAMILY-11408";Tend="1284";Tstart="7";shortTE="F";uid="97739479-c9e4-46e6-9bcf-c03871748fda"
VUJU01001473.1	RepeatMasker	DNA/Kolobok-E	8159	9232	7705	+	.	ID="RND-6_FAMILY-563";Tend="2289";Tstart="1234";shortTE="F";uid="a55a58fb-e17a-423d-807e-8f524be2d8ee"
VUJU01001473.1	RepeatMasker	DNA/Ginger-1	7707	7918	1157	+	.	ID="RND-6_FAMILY-2273";Tend="387";Tstart="183";shortTE="F";uid="31d46a80-7f81-4dfa-9027-30e20aad6cba"
VUJU01001473.1	RepeatMasker	DNA/Kolobok-E	9433	9592	459	+	.	ID="KOLOBOKE-2_AP";Tend="1279";Tstart="1119";shortTE="F";uid="52536017-dc83-4e34-ba3a-781511c3ba70"
VUJU01001473.1	RepeatMasker	Unknown	39397	39643	768	+	.	ID="RND-6_FAMILY-1543";Tend="1180";Tstart="959";shortTE="F";uid="da537ecd-7144-4f9d-9892-b62567059d53"
VUJU01001473.1	RepeatMasker	DNA	48861	49068	732	+	.	ID="DNA4-2_AP";Tend="769";Tstart="569";shortTE="F";uid="90086940-5d02-436b-a65c-85aca62f670e"
VUJU01001473.1	RepeatMasker	DNA	51710	51887	536	-	.	ID="DNA4-3_AP";Tend="298";Tstart="109";shortTE="F";uid="214d1f2f-bf2d-4ced-8802-49a0f8bfa0a3"
VUJU01001473.1	RepeatMasker	DNA	40638	40955	871	-	.	ID="ttaa7_ap";Tend="355";Tstart="1";shortTE="F";uid="d06ae941-927f-4747-969d-ca77e2a3e3be"
VUJU01001473.1	RepeatMasker	Retroposon?	17374	17680	595	-	.	ID="SINE2-1_AP";Tend="1427";Tstart="1109";shortTE="F";uid="46bd8cdb-4ddd-4188-876b-7db9d4e66275"
VUJU01001473.1	RepeatMasker	DNA/Kolobok-E	7750	7924	1450	-	.	ID="RND-6_FAMILY-563";Tend="2291";Tstart="2117";shortTE="F";uid="2ae56151-b15c-4137-a605-181cb2401c5d"
VUJU01001473.1	RepeatMasker	Unknown	54970	55138	409	-	.	ID="RND-4_FAMILY-137";Tend="1017";Tstart="815";shortTE="F";uid="c5603e47-39ad-40ce-80a0-0fdc0be8dc48"
VUJU01001473.1	RepeatMasker	DNA/hAT-Tip100	11522	12232	3178	-	.	ID="RND-5_FAMILY-841";Tend="1763";Tstart="1047";shortTE="F";uid="0e2f11c8-a6b7-4814-9ac4-a5c9e787ce51"
VUJU01001473.1	RepeatMasker	DNA/Kolobok-E	16918	17019	436	-	.	ID="RND-6_FAMILY-563";Tend="2289";Tstart="2180";shortTE="F";uid="b1e6ee80-a556-4e21-a69a-88458350a6b3"
VUJU01014730.1	RepeatMasker	DNA/Kolobok-E	1464	1814	1886	+	.	ID="koloboke-2_ap";Tend="8434";Tstart="7914";shortTE="F";uid="219bf307-a517-48f7-ac45-e3bc3e09dcc3"
VUJU01014730.1	RepeatMasker	DNA/Kolobok-E	2	715	1284	+	.	ID="KOLOBOKE-5_AP";Tend="2334";Tstart="1592";shortTE="F";uid="d304c00c-92ac-4b3e-b793-86111e379de0"
VUJU01014731.1	RepeatMasker	DNA/MULE-MuDR	1511	1612	444	+	.	ID="mudr-1x_ap";Tend="3643";Tstart="3587";shortTE="F";uid="533a60a4-669c-4ee2-8b6a-5f6d205fbfa7"
VUJU01014731.1	RepeatMasker	DNA/MULE-MuDR	676	849	604	-	.	ID="MUDR-2X_AP";Tend="1146";Tstart="973";shortTE="F";uid="c01aea18-a1e0-44a8-a44f-eba07368b67e"
VUJU01014735.1	RepeatMasker	DNA/hAT-Charlie	1770	2067	1535	+	.	ID="RND-6_FAMILY-9138";Tend="1198";Tstart="931";shortTE="F";uid="1d03194a-a485-406d-8ac1-d3601f755881"
VUJU01014735.1	RepeatMasker	DNA	1602	1769	1086	-	.	ID="RND-1_FAMILY-152";Tend="1091";Tstart="941";shortTE="F";uid="d1d40f0a-e80a-43e1-aebd-cc40d92d7f90"
VUJU01014736.1	RepeatMasker	LTR/Pao	43	837	658	-	.	ID="BEL-4_DAN-I";Tend="4169";Tstart="2653";shortTE="F";uid="83809daf-f991-48a5-bd67-4b81733ca1a3"
VUJU01014737.1	RepeatMasker	RC/Helitron	413	747	1181	-	.	ID="RND-1_FAMILY-8";Tend="1193";Tstart="927";shortTE="F";uid="45314adf-8884-4227-9387-86c9a9d0d830"
VUJU01014737.1	RepeatMasker	Unknown	1	112	811	-	.	ID="RND-1_FAMILY-49";Tend="150";Tstart="28";shortTE="F";uid="e1eddce6-735c-4ce4-a1e4-c20d4d801027"
VUJU01014739.1	RepeatMasker	DNA	1	404	2830	+	.	ID="RND-6_FAMILY-172";Tend="507";Tstart="120";shortTE="F";uid="cc2c8ca0-4ac5-4f04-af13-a8e0a537524a"
VUJU01014739.1	RepeatMasker	DNA	1753	1967	702	+	.	ID="DNAX-2_AP";Tend="211";Tstart="1";shortTE="F";uid="255172aa-fc92-408c-b2b4-bb1de8d42323"
VUJU01014739.1	RepeatMasker	DNA	1526	1752	588	+	.	ID="RND-6_FAMILY-172";TEgroup="ctg_14739%7CRND-6_FAMILY-172%7C1";Tend="1526";Tstart="498";shortTE="T";uid="e43d37d5-4d14-492d-9c29-76112f1392e5"
VUJU01001474.1	RepeatMasker	DNA/Kolobok-E	48867	49017	419	+	.	ID="KOLOBOKE-2_AP";Tend="1279";Tstart="1124";shortTE="F";uid="4b05c4b8-e002-4d94-9aae-be89f221e32c"
VUJU01001474.1	RepeatMasker	DNA	36475	36784	718	+	.	ID="DNA4-3_AP";Tend="617";Tstart="310";shortTE="F";uid="4e7d87a5-2606-4eb9-a3cd-6cef490adf56"
VUJU01001474.1	RepeatMasker	DNA/hAT-hAT19	56195	56464	1842	+	.	ID="DNA8-96_AP";Tend="270";Tstart="1";shortTE="F";uid="20fa2e74-04d8-4424-afc3-f78b5d377597"
VUJU01001474.1	RepeatMasker	DNA	35961	36209	559	+	.	ID="DNA4-3_AP";Tend="318";Tstart="105";shortTE="F";uid="df0366eb-e3ea-4ce5-b176-f29984826c31"
VUJU01001474.1	RepeatMasker	DNA/Ginger-2	27429	27601	679	+	.	ID="GINGER2-N2_AP";Tend="1480";Tstart="1323";shortTE="F";uid="a06a6f09-6218-4d04-a49b-da16ae78037d"
VUJU01001474.1	RepeatMasker	Unknown	5538	5902	488	+	.	ID="RND-6_FAMILY-10600";Tend="1006";Tstart="671";shortTE="F";uid="0ebff648-1f90-4357-a48c-a6eed8ba2b02"
VUJU01001474.1	RepeatMasker	Unknown	8692	8810	480	+	.	ID="RND-5_FAMILY-1080";Tend="1196";Tstart="1078";shortTE="F";uid="52fa4931-492d-42fb-a007-28d532077893"
VUJU01001474.1	RepeatMasker	DNA	21785	22006	624	+	.	ID="DNA4-2_AP";Tend="769";Tstart="532";shortTE="F";uid="61e65367-53b2-47d2-b233-aef8bc97398a"
VUJU01001474.1	RepeatMasker	DNA/hAT-Tip100	48805	48986	574	-	.	ID="RND-6_FAMILY-1910";Tend="2496";Tstart="2325";shortTE="F";uid="42b2c91e-2f07-4b32-88d7-79456cfc75ff"
VUJU01001474.1	RepeatMasker	Retroposon?	22128	22393	489	-	.	ID="SINE2-1_AP";Tend="515";Tstart="259";shortTE="F";uid="da9e860a-2d41-4eff-945c-e57cf2ff0c50"
VUJU01001474.1	RepeatMasker	DNA/PIF-Harbinger	2617	3425	529	-	.	ID="harbinger-3_lmi";Tend="2020";Tstart="1223";shortTE="F";uid="ac60c839-c87e-4d44-a9ab-e97342545558"
VUJU01001474.1	RepeatMasker	DNA/Ginger	48688	48796	575	-	.	ID="RND-1_FAMILY-156";Tend="1830";Tstart="1573";shortTE="F";uid="22ab402e-d7ac-4a21-ac3c-c8e54b50d848"
VUJU01001474.1	RepeatMasker	DNA/hAT-Tip100	6760	7687	1672	-	.	ID="HAT-3_AP";Tend="1937";Tstart="1007";shortTE="F";uid="b0392fd0-e739-4382-8f7c-68fb9f29a8f0"
VUJU01001474.1	RepeatMasker	DNA	12220	12348	497	-	.	ID="RND-6_FAMILY-284";Tend="868";Tstart="738";shortTE="F";uid="4bb553a9-f0b8-4055-add3-43ba9660f9db"
VUJU01001474.1	RepeatMasker	Retroposon?	29077	29309	1063	-	.	ID="RND-6_FAMILY-4858";Tend="765";Tstart="550";shortTE="F";uid="1a0fa6c7-64da-43fa-8ff0-14cd11f48717"
VUJU01001474.1	RepeatMasker	DNA/Kolobok-E	49402	49934	421	-	.	ID="KOLOBOKE-4_AP";Tend="3147";Tstart="2626";shortTE="F";uid="4cb40baa-7147-4199-8fa4-35f07f45604c"
VUJU01001474.1	RepeatMasker	Unknown	5081	5567	1967	-	.	ID="RND-1_FAMILY-26";Tend="1226";Tstart="717";shortTE="F";uid="44e93916-46f8-4b3a-97a8-ebd1d9f06a82"
VUJU01014740.1	RepeatMasker	DNA/hAT-hAT19	1290	1738	2335	-	.	ID="HAT-N6B_AP";Tend="441";Tstart="1";shortTE="F";uid="0fdc5b0a-ec21-41d5-bcbc-9b2e74628fc5"
VUJU01014740.1	RepeatMasker	DNA/hAT-hAT19	8	895	969	-	.	ID="hat-1_rpr";Tend="1477";Tstart="594";shortTE="F";uid="687f81dd-f4a6-4116-a040-26e740dd3419"
VUJU01014741.1	RepeatMasker	DNA/P	1025	1840	723	+	.	ID="P-3_AP";Tend="3383";Tstart="2574";shortTE="F";uid="5b64d29e-0839-4543-a378-3414026113e4"
VUJU01014741.1	RepeatMasker	DNA/Ginger	108	344	926	-	.	ID="RND-5_FAMILY-5384";Tend="1219";Tstart="993";shortTE="F";uid="e5f35d92-1d34-4421-982a-d2b7ba0473ad"
VUJU01014744.1	RepeatMasker	DNA/TcMar-m44	374	1421	655	-	.	ID="MARINER-33_LMI";Tend="1274";Tstart="211";shortTE="F";uid="ab1c8169-64a0-4681-9f5e-c76a629ee7c9"
VUJU01014745.1	RepeatMasker	DNA/hAT-Tip100	197	1298	917	+	.	ID="RND-5_FAMILY-133";Tend="1791";Tstart="699";shortTE="F";uid="62708997-7997-4494-abda-0f0b9de76407"
VUJU01014745.1	RepeatMasker	DNA/Ginger-1	1	202	1472	+	.	ID="RND-6_FAMILY-2273";Tend="1937";Tstart="1749";shortTE="F";uid="9473565f-0ff3-438a-ae14-03d6444a3c31"
VUJU01014746.1	RepeatMasker	Unknown	1	439	2633	+	.	ID="RND-1_FAMILY-165";Tend="1261";Tstart="823";shortTE="F";uid="11f9e01e-2aab-4b1c-89c7-98eacf410b1d"
VUJU01014747.1	RepeatMasker	DNA/Maverick	1288	2061	5977	+	.	ID="RND-5_FAMILY-2286";Tend="843";Tstart="83";shortTE="F";uid="433c6d8f-f148-4f9f-89ab-f122a91b9401"
VUJU01014747.1	RepeatMasker	DNA/hAT-Tip100	1036	1239	1317	+	.	ID="RND-1_FAMILY-34";Tend="1038";Tstart="845";shortTE="F";uid="0735b696-baa2-4d96-b248-a5aaff92a619"
VUJU01014747.1	RepeatMasker	DNA/Maverick	6	847	2860	+	.	ID="RND-6_FAMILY-4805";Tend="1558";Tstart="825";shortTE="F";uid="90f5363a-0837-4890-8f70-3aacf86274b4"
VUJU01014747.1	RepeatMasker	DNA/Maverick	49	1049	2098	-	.	ID="RND-6_FAMILY-4803";Tend="1230";Tstart="329";shortTE="F";uid="3007d827-ff3f-4907-9e7e-f73678a21781"
VUJU01001475.1	RepeatMasker	DNA/Ginger	1	223	1476	+	.	ID="RND-5_FAMILY-5384";Tend="2058";Tstart="1843";shortTE="F";uid="eb95cac4-5117-4b3a-b887-ba410c5e8792"
VUJU01001475.1	RepeatMasker	DNA	26370	27034	1081	+	.	ID="DNA4-2_AP";Tend="733";Tstart="51";shortTE="F";uid="29095e39-47e7-4497-8b60-bbaaef0d83ee"
VUJU01001475.1	RepeatMasker	DNA/hAT-Ac	7690	7796	409	+	.	ID="DNA8-54_AP";Tend="129";Tstart="15";shortTE="F";uid="855d2ae9-6f86-4648-acdd-151ec25a6f03"
VUJU01001475.1	RepeatMasker	DNA/Ginger	14725	14861	439	-	.	ID="RND-5_FAMILY-5384";Tend="875";Tstart="749";shortTE="F";uid="26c5641b-bc0c-4387-88e1-bd480477986c"
VUJU01001475.1	RepeatMasker	DNA	28534	28855	579	-	.	ID="DNA4-2_AP";Tend="313";Tstart="3";shortTE="F";uid="6da3913d-7100-4362-9669-6656e7ee6339"
VUJU01001475.1	RepeatMasker	DNA/Kolobok-E	13964	14110	507	-	.	ID="RND-6_FAMILY-563";Tend="2299";Tstart="2143";shortTE="F";uid="62176e73-f9de-4103-8064-b1438348f7c0"
VUJU01001475.1	RepeatMasker	Unknown	47720	48249	3119	-	.	ID="RND-1_FAMILY-22";Tend="1387";Tstart="852";shortTE="F";uid="cafc779f-e2b6-4946-a11a-1565ab4f67fc"
VUJU01014750.1	RepeatMasker	DNA/P	1267	1506	426	+	.	ID="P-4_AP";Tend="2757";Tstart="2525";shortTE="F";uid="e2196b4d-9981-4793-af01-69fabefcbf5f"
VUJU01014751.1	RepeatMasker	DNA/PIF-Harbinger	1125	1572	595	-	.	ID="HARB-1_AP";Tend="449";Tstart="4";shortTE="F";uid="63d3e1cc-7b75-46b1-bd8d-81ea2ca09ebd"
VUJU01014753.1	RepeatMasker	DNA/hAT	1946	2057	884	-	.	ID="DNA8-105_AP";Tend="650";Tstart="538";shortTE="F";uid="6a67f40f-aefb-4f2d-b7cf-b6ed32f73a75"
VUJU01014754.1	RepeatMasker	Unknown	5	1113	2402	-	.	ID="RND-6_FAMILY-21886";Tend="1211";Tstart="1";shortTE="F";uid="8a28bb4a-1eed-44f2-b51e-e9c497370cf3"
VUJU01014755.1	RepeatMasker	Unknown	1751	2057	1958	+	.	ID="RND-5_FAMILY-1065";Tend="806";Tstart="481";shortTE="F";uid="36a7cf36-495e-43dd-afba-c44daf822f68"
VUJU01014755.1	RepeatMasker	DNA/Kolobok-E	1532	1658	649	+	.	ID="RND-6_FAMILY-563";Tend="1938";Tstart="1823";shortTE="F";uid="d1ab1f18-8456-48c7-8936-33c3778f3801"
VUJU01014755.1	RepeatMasker	DNA/Ginger-1	1418	1543	618	-	.	ID="rnd-6_family-2273";Tend="661";Tstart="516";shortTE="F";uid="32ec82b8-c49e-4eec-a3bc-3ac7e0775bca"
VUJU01014755.1	RepeatMasker	Retroposon?	1233	1417	679	-	.	ID="RND-6_FAMILY-10023";Tend="1364";Tstart="1191";shortTE="F";uid="f801ddd7-fcc3-4b8b-9b4d-273c28f3c523"
VUJU01014756.1	RepeatMasker	Unknown	1152	1719	1700	+	.	ID="RND-4_FAMILY-137";Tend="1393";Tstart="858";shortTE="F";uid="9ce5226b-896f-45e0-8757-06aac55b4d7f"
VUJU01014756.1	RepeatMasker	Unknown	69	359	489	-	.	ID="RND-5_FAMILY-1958";Tend="914";Tstart="625";shortTE="F";uid="a62ffd7c-8059-4ec1-9939-57183569bcd2"
VUJU01014757.1	RepeatMasker	Unknown	462	1184	4583	-	.	ID="RND-6_FAMILY-35064";Tend="1531";Tstart="817";shortTE="F";uid="aeadd42b-9a08-4828-87bf-6db687f597f3"
VUJU01014757.1	RepeatMasker	Unknown	1167	1445	484	-	.	ID="RND-4_FAMILY-362";Tend="900";Tstart="606";shortTE="F";uid="7b8187e1-9a01-4714-ae40-4b82810af87e"
VUJU01014758.1	RepeatMasker	DNA	110	332	1256	-	.	ID="DNA4-3_AP";Tend="635";Tstart="413";shortTE="F";uid="4ec9afe9-0c50-4526-8854-0dfcf3c132c7"
VUJU01014759.1	RepeatMasker	RC/Helitron	1	2055	8443	-	.	ID="HELITRON-3_HMM";Tend="4682";Tstart="2605";shortTE="F";uid="a9bfff60-45d9-4cbb-a931-22c4dc76822d"
VUJU01001476.1	RepeatMasker	DNA/hAT-Tip100	33192	33693	3333	+	.	ID="RND-1_FAMILY-78";Tend="1931";Tstart="1468";shortTE="F";uid="d6957589-5c86-49ad-9910-b146026347eb"
VUJU01001476.1	RepeatMasker	Retroposon?	47196	48427	878	+	.	ID="RND-6_FAMILY-1725";Tend="1774";Tstart="1040";shortTE="F";uid="a1df0595-88e5-407d-85b4-2bc693481260"
VUJU01001476.1	RepeatMasker	DNA	25164	25270	459	+	.	ID="RND-6_FAMILY-11124";Tend="1459";Tstart="1352";shortTE="F";uid="ba1831d0-ab0b-4f28-a2fe-698e8b158660"
VUJU01001476.1	RepeatMasker	Retroposon?	36066	38270	1514	+	.	ID="RND-6_FAMILY-1725";Tend="1794";Tstart="937";shortTE="F";uid="8c8e005e-afe1-448b-87fb-7160c143eadf"
VUJU01001476.1	RepeatMasker	DNA	16014	16385	1301	+	.	ID="DNAX-1_AP";Tend="788";Tstart="419";shortTE="F";uid="ca5af3f5-32f5-4ace-98d2-8a82c7f586d3"
VUJU01001476.1	RepeatMasker	RC/Helitron	41981	42457	2623	+	.	ID="RND-1_FAMILY-8";Tend="1490";Tstart="955";shortTE="F";uid="5b4ef7d7-613e-4a82-8198-2480f8e69d85"
VUJU01001476.1	RepeatMasker	Unknown	49392	49569	1232	+	.	ID="RND-1_FAMILY-54";Tend="1112";Tstart="935";shortTE="F";uid="e81ecd1e-0805-4752-ad9e-4bfa2aa186b7"
VUJU01001476.1	RepeatMasker	LINE/I-Jockey	23643	24989	1895	+	.	ID="RND-6_FAMILY-11225";Tend="1537";Tstart="461";shortTE="F";uid="aa01bcf6-c902-40b4-a24d-38ccd716cf91"
VUJU01001476.1	RepeatMasker	DNA/Kolobok-E	29165	30232	7397	+	.	ID="RND-6_FAMILY-563";Tend="2291";Tstart="1227";shortTE="F";uid="8df273ec-0c3e-4d8f-948a-696a59cab820"
VUJU01001476.1	RepeatMasker	Unknown	13876	14339	2585	+	.	ID="RND-6_FAMILY-2243";Tend="1201";Tstart="748";shortTE="F";uid="ba3308b4-1931-4764-ab75-c8be17c96b2b"
VUJU01001476.1	RepeatMasker	Retroposon?	17588	18373	688	+	.	ID="RND-6_FAMILY-1725";Tend="1786";Tstart="1049";shortTE="F";uid="f4c8bf67-f53a-4f20-9023-bbd437d69247"
VUJU01001476.1	RepeatMasker	DNA/hAT-Ac	12237	12676	2281	+	.	ID="RND-6_FAMILY-425";Tend="1324";Tstart="882";shortTE="F";uid="08274bda-a24b-4b66-916a-98e8a3bf812e"
VUJU01001476.1	RepeatMasker	Retroposon?	11546	11692	400	+	.	ID="RND-6_FAMILY-10023";Tend="1501";Tstart="1361";shortTE="F";uid="c82e97d6-ab99-4121-bdfd-14be3674fd38"
VUJU01001476.1	RepeatMasker	DNA/hAT-Ac	13119	13628	2804	+	.	ID="rnd-1_family-184";Tend="1785";Tstart="1316";shortTE="F";uid="d3b7f46f-3e35-4171-9e27-981d6629d7e7"
VUJU01001476.1	RepeatMasker	DNA/Ginger	28843	29159	2253	+	.	ID="RND-1_FAMILY-156";Tend="1095";Tstart="776";shortTE="F";uid="751c3063-30f1-4e73-9520-5a1dfde5d2bc"
VUJU01001476.1	RepeatMasker	RC/Helitron	41504	41665	661	-	.	ID="HELITRON-3_HNUM";Tend="199";Tstart="39";shortTE="F";uid="c457d1a8-f19c-4955-b650-0d88a7939dca"
VUJU01001476.1	RepeatMasker	DNA/MULE-MuDR	15717	15972	415	-	.	ID="RND-5_FAMILY-1503";Tend="1002";Tstart="751";shortTE="F";uid="2cd725e0-43a1-4d2e-89ce-dc0e996b1ae9"
VUJU01001476.1	RepeatMasker	Retroposon?	41302	41494	972	-	.	ID="RND-1_FAMILY-75";Tend="1027";Tstart="836";shortTE="F";uid="11c71037-d9a8-48bf-899c-5f478a5f6532"
VUJU01001476.1	RepeatMasker	DNA	41674	41980	2525	-	.	ID="RND-1_FAMILY-6";Tend="1638";Tstart="842";shortTE="F";uid="7bb04097-f4bf-45c7-a7d8-7001f887f50a"
VUJU01001476.1	RepeatMasker	DNA/hAT-Charlie	12676	13118	765	-	.	ID="DNA8-72_AP";Tend="382";Tstart="1";shortTE="F";uid="304e7a71-f873-4dcb-b1d8-6f67da0ed662"
VUJU01001476.1	RepeatMasker	Unknown	17817	18470	644	-	.	ID="RND-6_FAMILY-6782";Tend="959";Tstart="384";shortTE="F";uid="2760a0f4-7de5-4363-b4ae-450d6f8956e6"
VUJU01001476.1	RepeatMasker	DNA/hAT-Tip100	40821	41306	2289	-	.	ID="RND-6_FAMILY-5120";Tend="839";Tstart="349";shortTE="F";uid="e7af86a7-17cc-455f-8e83-4ba329cb1952"
VUJU01001476.1	RepeatMasker	SINE/tRNA-I	53175	53369	946	-	.	ID="RND-5_FAMILY-412";Tend="1193";Tstart="961";shortTE="F";uid="0efb6824-ec6e-47d5-86a3-7d83f0f642a4"
VUJU01001476.1	RepeatMasker	DNA/Kolobok-E	11488	11676	1082	-	.	ID="RND-1_FAMILY-2";Tend="1809";Tstart="1613";shortTE="F";uid="71ecc4ee-40a8-48d2-a21d-f0fdb0ecd98d"
VUJU01001476.1	RepeatMasker	DNA/hAT-hAT19	19999	20637	4011	-	.	ID="RND-5_FAMILY-2512";Tend="1658";Tstart="996";shortTE="F";uid="3553678c-66f6-4256-b881-c9f1bf7eb786"
VUJU01001476.1	RepeatMasker	DNA/Ginger-1	30076	30307	546	-	.	ID="GINGER1-1_AP";Tend="3378";Tstart="3121";shortTE="F";uid="585baf95-dcef-4263-9f7a-dc47fe1ef1c2"
VUJU01001476.1	RepeatMasker	Unknown	54966	55087	473	-	.	ID="RND-1_FAMILY-40";Tend="1084";Tstart="965";shortTE="F";uid="a0deeae1-4464-42e9-ae9b-3b3e71cc24c4"
VUJU01001476.1	RepeatMasker	DNA/hAT-Charlie	45475	45778	1648	-	.	ID="RND-1_FAMILY-162";Tend="1314";Tstart="1016";shortTE="F";uid="628793ef-e492-40ec-8928-116f274d42f6"
VUJU01001476.1	RepeatMasker	Unknown	31618	31789	521	-	.	ID="RND-1_FAMILY-40";Tend="1084";Tstart="919";shortTE="F";uid="4a38b439-10bc-464d-9064-5c3afda2c6df"
VUJU01001476.1	RepeatMasker	Unknown	47874	48442	775	-	.	ID="RND-6_FAMILY-6782";Tend="974";Tstart="392";shortTE="F";uid="481adae7-76e4-4394-978d-37975a72d47a"
VUJU01001476.1	RepeatMasker	DNA/Kolobok-E	20964	22485	9720	-	.	ID="RND-6_FAMILY-563";Tend="2308";Tstart="807";shortTE="F";uid="ca5a7032-72df-4d30-9884-b34f82fc2fd2"
VUJU01001476.1	RepeatMasker	Unknown	26019	26145	662	-	.	ID="RND-6_FAMILY-5";Tend="797";Tstart="673";shortTE="F";uid="c98a0e66-d025-48c2-b2ab-7bb26e448a8f"
VUJU01014760.1	RepeatMasker	DNA/Ginger-1	1782	1915	485	+	.	ID="ginger1-1_ap";Tend="4371";Tstart="4290";shortTE="F";uid="c79436ff-5c80-46ff-972a-35c4a8232d62"
VUJU01014760.1	RepeatMasker	Unknown	90	347	1587	-	.	ID="RND-6_FAMILY-4627";Tend="1189";Tstart="931";shortTE="F";uid="e664add2-6299-43b4-a6f8-f880fae4d409"
VUJU01014762.1	RepeatMasker	LINE/RTE-BovB	277	1398	1050	+	.	ID="RTE-63_LMI";Tend="2969";Tstart="1857";shortTE="F";uid="f09d1a8f-a196-4d52-a5e8-9dae951e616d"
VUJU01014762.1	RepeatMasker	Unknown	1923	2053	1134	-	.	ID="RND-6_FAMILY-9307";Tend="1087";Tstart="957";shortTE="F";uid="a5ed0923-e3ea-4309-b4a1-36f4a6bb0d88"
VUJU01014763.1	RepeatMasker	DNA/hAT-Ac	1714	2053	436	-	.	ID="HAT-1_DEL";Tend="1243";Tstart="901";shortTE="F";uid="1b0caabb-125a-493d-b0b1-aaae118e1ed3"
VUJU01014764.1	RepeatMasker	DNA/Ginger	1	107	844	+	.	ID="RND-5_FAMILY-5384";Tend="1284";Tstart="1178";shortTE="F";uid="da71398e-1358-4cde-a5d7-d58b9c5e6281"
VUJU01014765.1	RepeatMasker	Unknown	1520	2052	2180	-	.	ID="RND-6_FAMILY-3878";Tend="1595";Tstart="1088";shortTE="F";uid="e81206ce-6343-4243-86f9-aff894ce478e"
VUJU01014765.1	RepeatMasker	DNA/hAT-Tip100	1026	1472	516	-	.	ID="HAT-22_LMI";Tend="2159";Tstart="1708";shortTE="F";uid="f796d744-fdca-42af-a665-74b11777168b"
VUJU01014768.1	RepeatMasker	DNA/P	566	892	551	-	.	ID="RND-6_FAMILY-70";Tend="1466";Tstart="1142";shortTE="F";uid="aa97078f-7a09-4eca-a069-f3f2a99148b2"
VUJU01001477.1	RepeatMasker	DNA/Kolobok-E	55234	55565	2553	+	.	ID="RND-6_FAMILY-8906";Tend="1283";Tstart="935";shortTE="F";uid="15fc5b9b-b120-4552-b11f-76cacbef0125"
VUJU01001477.1	RepeatMasker	DNA	50152	50430	557	+	.	ID="DNA4-3_AP";Tend="403";Tstart="130";shortTE="F";uid="1ca44149-97fb-4390-914a-d373e8b777dd"
VUJU01001477.1	RepeatMasker	Unknown	45789	45927	578	+	.	ID="RND-5_FAMILY-6513";Tend="656";Tstart="518";shortTE="F";uid="72fa7f4c-840c-4b60-8d2d-faf763429c5b"
VUJU01001477.1	RepeatMasker	DNA/Kolobok-E	36337	37395	7080	+	.	ID="RND-6_FAMILY-563";Tend="1916";Tstart="790";shortTE="F";uid="2afd14fe-95d5-446b-a8de-4d3538f662af"
VUJU01001477.1	RepeatMasker	DNA/Kolobok-E	55946	56195	1048	+	.	ID="RND-6_FAMILY-8906";Tend="1503";Tstart="1273";shortTE="F";uid="368f5b17-ddf4-4711-9c80-b8ceec064388"
VUJU01001477.1	RepeatMasker	DNA	55573	55914	1964	-	.	ID="DNA4-3_AP";Tend="635";Tstart="293";shortTE="F";uid="29b7fc01-4629-429b-bc83-164a30d4c4aa"
VUJU01001477.1	RepeatMasker	Retroposon?	34899	35104	407	-	.	ID="SINE2-1_AP";TEgroup="ctg_1477%7CSINE2-1_AP%7C1";Tend="1770";Tstart="1581";shortTE="F";uid="83ab3d2c-dc4b-4cda-8b9d-4d523383645c"
VUJU01001477.1	RepeatMasker	Retroposon?	43100	43247	427	-	.	ID="SINE2-1_AP";Tend="1770";Tstart="1621";shortTE="F";uid="c3f1e8f3-1a08-4d8f-b7cb-57c33755680f"
VUJU01001477.1	RepeatMasker	DNA/Kolobok-E	12654	13962	5228	-	.	ID="RND-1_FAMILY-2";Tend="2292";Tstart="775";shortTE="F";uid="e4fe88cf-4015-47c3-977d-ad700a75cf13"
VUJU01001477.1	RepeatMasker	DNA/Kolobok-E	7613	8917	9161	-	.	ID="RND-6_FAMILY-563";Tend="2295";Tstart="997";shortTE="F";uid="5cc9f90a-8568-4dbc-a286-f9718d8a649c"
VUJU01001477.1	RepeatMasker	Retroposon?	35387	35797	428	-	.	ID="SINE2-1_AP";Tend="1400";Tstart="997";shortTE="F";uid="48f6cd22-3c47-4d71-92bb-5e3eee5b7d98"
VUJU01014770.1	RepeatMasker	Retroposon?	915	1107	478	+	.	ID="SINE2-1_AP";Tend="1322";Tstart="1139";shortTE="F";uid="02e34939-4bae-4b92-8758-8659f3ace20b"
VUJU01014771.1	RepeatMasker	Unknown	1788	2050	1006	-	.	ID="RND-5_FAMILY-6329";Tend="1026";Tstart="772";shortTE="F";uid="458c5704-6ac2-4fd1-9f29-7b87b19f7f76"
VUJU01014772.1	RepeatMasker	DNA/Ginger-1	6	107	809	-	.	ID="RND-6_FAMILY-2273";Tend="335";Tstart="231";shortTE="F";uid="7f0e429d-c7f4-4869-a520-f5c42bdaebeb"
VUJU01014773.1	RepeatMasker	Unknown	1	687	3520	+	.	ID="RND-6_FAMILY-8812";Tend="690";Tstart="1";shortTE="F";uid="ba23d4af-da4e-4ccb-84c1-36a61f7765ed"
VUJU01014773.1	RepeatMasker	RC/Helitron	1733	1955	572	+	.	ID="HELITRON-N15_LMI";Tend="301";Tstart="1";shortTE="F";uid="d794a3cc-342a-413f-b468-062a88da2187"
VUJU01014773.1	RepeatMasker	DNA/hAT-Charlie	701	812	472	+	.	ID="RND-6_FAMILY-9666";Tend="1302";Tstart="1186";shortTE="F";uid="829b1ab5-4161-4de7-9f5a-d0f9a8bfa5e4"
VUJU01014776.1	RepeatMasker	LINE/L2	1875	2047	655	+	.	ID="RND-5_FAMILY-2";Tend="296";Tstart="130";shortTE="F";uid="0fa0b41d-21db-4f94-979b-c22f8b139375"
VUJU01014777.1	RepeatMasker	Unknown	1580	2047	3676	-	.	ID="RND-1_FAMILY-26";Tend="1227";Tstart="763";shortTE="F";uid="59e2673b-5941-4b2f-b7c5-51bf68337412"
VUJU01014778.1	RepeatMasker	Unknown	1303	1899	1471	-	.	ID="RND-6_FAMILY-6942";Tend="589";Tstart="111";shortTE="F";uid="4a1ecc8d-0d4c-4601-ba54-5ef70c031c41"
VUJU01001478.1	RepeatMasker	DNA/Kolobok-E	41242	41577	416	+	.	ID="KOLOBOKE-2_AP";Tend="2121";Tstart="1788";shortTE="F";uid="a78f56b5-c001-41e2-8948-ef0a1eff7545"
VUJU01001478.1	RepeatMasker	DNA	9815	9991	514	+	.	ID="dna3-10_ap";Tend="169";Tstart="1";shortTE="F";uid="5792e3f8-e4e1-4189-87f1-07b013b56677"
VUJU01001478.1	RepeatMasker	DNA/hAT	40521	41235	3708	-	.	ID="RND-1_FAMILY-7";Tend="1624";Tstart="930";shortTE="F";uid="bcfc77c9-73d1-4572-a3f0-d39745d23ff9"
VUJU01001478.1	RepeatMasker	LINE/I	19950	20074	401	-	.	ID="RND-6_FAMILY-10585";Tend="962";Tstart="840";shortTE="F";uid="bd198a76-11ba-4389-a418-12229600f9e7"
VUJU01001478.1	RepeatMasker	DNA/hAT	11070	11196	552	-	.	ID="DNA8-64_AP";Tend="124";Tstart="1";shortTE="F";uid="a4990519-358f-43b5-906e-82b59a6e635a"
VUJU01001478.1	RepeatMasker	DNA	45355	45554	489	-	.	ID="DNA4-2_AP";Tend="762";Tstart="524";shortTE="F";uid="e6d01a8b-58d8-4e80-9bac-b7eb983859be"
VUJU01001478.1	RepeatMasker	Retroposon?	40113	40527	518	-	.	ID="SINE2-1_AP";Tend="984";Tstart="591";shortTE="F";uid="adbd90f6-647b-4f0c-bc2b-810526f2ff2b"
VUJU01001478.1	RepeatMasker	DNA	30326	31093	738	-	.	ID="DNA4-2_AP";Tend="758";Tstart="1";shortTE="F";uid="71721e8e-82d8-4e18-a46c-e9d4b14de761"
VUJU01001478.1	RepeatMasker	DNA/Ginger	41297	41635	780	-	.	ID="RND-5_FAMILY-5384";Tend="875";Tstart="527";shortTE="F";uid="b1360b3f-37cf-4b50-b36f-ae1faab4b2c1"
VUJU01014780.1	RepeatMasker	DNA	1	249	1260	+	.	ID="TTAA23_AP";Tend="583";Tstart="304";shortTE="F";uid="4ffb8fb2-61d6-4c58-96ae-bb233f1c6f00"
VUJU01014782.1	RepeatMasker	Unknown	1	110	682	+	.	ID="RND-4_FAMILY-406";Tend="1201";Tstart="1092";shortTE="F";uid="c3a2706e-82c1-4931-b966-064d873db6e6"
VUJU01014783.1	RepeatMasker	DNA/Kolobok-E	104	971	5709	+	.	ID="RND-6_FAMILY-563";Tend="1726";Tstart="796";shortTE="F";uid="1ee37a79-70d6-47f0-982a-6d7c2c69d6a6"
VUJU01014783.1	RepeatMasker	DNA/Ginger-1	1	102	854	-	.	ID="RND-6_FAMILY-2273";Tend="335";Tstart="231";shortTE="F";uid="75b6cf97-c235-4493-a5a8-e75bb3498804"
VUJU01014784.1	RepeatMasker	DNA/hAT-hAT19	1	289	1633	-	.	ID="RND-5_FAMILY-361";Tend="1337";Tstart="1042";shortTE="F";uid="355ba033-08c3-43f4-bc35-2b87e3715d38"
VUJU01014785.1	RepeatMasker	DNA/MULE-MuDR	1107	1569	414	-	.	ID="MUDR-2X_AP";Tend="2306";Tstart="1841";shortTE="F";uid="18f817b7-f21c-40f3-ba46-3d92274d173a"
VUJU01014786.1	RepeatMasker	DNA/hAT-Tip100	467	1717	7455	+	.	ID="RND-6_FAMILY-5120";Tend="1345";Tstart="167";shortTE="F";uid="a2b32151-1700-428e-8d6c-ec71ecdbfee3"
VUJU01014787.1	RepeatMasker	RC/Helitron	102	252	452	+	.	ID="HELITRON-3_HNUM";Tend="199";Tstart="38";shortTE="F";uid="b3786534-edc8-4186-879a-60a92146cd81"
VUJU01014788.1	RepeatMasker	RC/Helitron	1578	2043	3225	+	.	ID="RND-5_FAMILY-1231";Tend="1373";Tstart="890";shortTE="F";uid="2a2f4f00-8988-460b-9d86-72027370cfd3"
VUJU01014788.1	RepeatMasker	DNA/P	8	760	742	-	.	ID="RND-6_FAMILY-14560";Tend="1045";Tstart="341";shortTE="F";uid="5315253f-e3c6-4cc9-bcd6-5934cfdeb9fa"
VUJU01001479.1	RepeatMasker	DNA/Ginger-1	39310	40196	3277	+	.	ID="RND-6_FAMILY-2273";Tend="1104";Tstart="213";shortTE="F";uid="1beff5b1-923b-45cd-8e2c-30f05a076d81"
VUJU01001479.1	RepeatMasker	DNA/hAT-hAT19	26060	26177	437	+	.	ID="RND-5_FAMILY-4743";Tend="1471";Tstart="1357";shortTE="F";uid="8d3a8d7f-d2f2-439f-8a12-73b74f876e09"
VUJU01001479.1	RepeatMasker	Unknown	23721	23891	1049	+	.	ID="RND-1_FAMILY-139";Tend="1136";Tstart="970";shortTE="F";uid="2bb2e4ee-2272-43eb-a8a5-4edc9c332582"
VUJU01001479.1	RepeatMasker	Unknown	1	439	3141	+	.	ID="RND-4_FAMILY-213";Tend="1626";Tstart="1185";shortTE="F";uid="f053cf56-4f22-45f8-a859-068a2a836d48"
VUJU01001479.1	RepeatMasker	DNA/hAT-Charlie	55852	56072	561	+	.	ID="HAT-N19_AP";TEgroup="ctg_1479%7CHAT-N19_AP%7C1";Tend="349";Tstart="1";shortTE="T";uid="50b7e6e8-dff4-4148-9c2e-27e860c6a2ab"
VUJU01001479.1	RepeatMasker	DNA	17376	17677	429	+	.	ID="DNA4-2_AP";Tend="322";Tstart="2";shortTE="F";uid="78473ce2-0928-47ac-8ac5-ff036687f6c9"
VUJU01001479.1	RepeatMasker	DNA/Kolobok-E	11461	12247	3999	+	.	ID="RND-6_FAMILY-563";Tend="1716";Tstart="911";shortTE="F";uid="f1a38089-671d-4824-8e8d-440d5ea26415"
VUJU01001479.1	RepeatMasker	DNA/Ginger	39577	40208	3766	-	.	ID="RND-5_FAMILY-5384";Tend="1490";Tstart="814";shortTE="F";uid="a088705f-fc40-4804-85eb-68036d168024"
VUJU01001479.1	RepeatMasker	DNA/hAT-Tip100	27756	27921	1200	-	.	ID="RND-4_FAMILY-271";Tend="1105";Tstart="927";shortTE="F";uid="bd89da6a-54ad-48ca-8877-8e8ab3b5543a"
VUJU01014792.1	RepeatMasker	Unknown	1054	1181	1088	+	.	ID="RND-5_FAMILY-11408";Tend="836";Tstart="709";shortTE="F";uid="ac1bfada-85bc-487a-acb1-fae50b56c107"
VUJU01014792.1	RepeatMasker	DNA/Ginger	1504	1637	976	-	.	ID="RND-5_FAMILY-5384";Tend="897";Tstart="764";shortTE="F";uid="0e6f939d-4904-48b5-bbd2-42e5c93fad77"
VUJU01014792.1	RepeatMasker	DNA/MULE-MuDR	1300	1435	739	-	.	ID="RND-1_FAMILY-181";Tend="1107";Tstart="981";shortTE="F";uid="4b4d8d90-cfcd-4368-9641-115207a64c39"
VUJU01014793.1	RepeatMasker	LTR/Gypsy	476	742	418	-	.	ID="GYPSY-1_AEC-I";Tend="474";Tstart="203";shortTE="F";uid="5a67b8ca-8d9f-4613-b794-01e80c9f0566"
VUJU01014795.1	RepeatMasker	DNA/hAT-Charlie	1750	1889	407	-	.	ID="RND-6_FAMILY-5349";Tend="1032";Tstart="895";shortTE="F";uid="5b2d7769-ca1b-4749-ab9f-68485c427784"
VUJU01014797.1	RepeatMasker	Unknown	1	105	895	-	.	ID="RND-1_FAMILY-63";Tend="1073";Tstart="969";shortTE="F";uid="e6033f51-38cb-4518-a3ff-c6d444d845ac"
VUJU01014797.1	RepeatMasker	SINE/tRNA-I	104	205	773	-	.	ID="RND-5_FAMILY-412";Tend="1153";Tstart="1053";shortTE="F";uid="43cbc1ce-1b9a-42c9-b105-2c4649b5d595"
VUJU01014798.1	RepeatMasker	LTR/Gypsy	432	619	1000	+	.	ID="RND-6_FAMILY-2754";Tend="252";Tstart="82";shortTE="F";uid="c2b55543-e196-49be-89c7-9f16a8922b51"
VUJU01014798.1	RepeatMasker	DNA/Maverick	1910	2041	841	+	.	ID="RND-5_FAMILY-2286";Tend="267";Tstart="148";shortTE="F";uid="552860ad-b5d4-4604-b733-8339ad820622"
VUJU01014798.1	RepeatMasker	LTR/Gypsy	1164	1860	5341	+	.	ID="RND-6_FAMILY-2754";Tend="944";Tstart="256";shortTE="F";uid="69604248-83f2-4644-a3e8-a4b8a67d894a"
VUJU01000148.1	RepeatMasker	DNA	147415	147604	422	+	.	ID="DNA-TTAA-1_AP";Tend="423";Tstart="216";shortTE="F";uid="44686ebf-e26a-4ba4-9749-e2263df5b333"
VUJU01000148.1	RepeatMasker	DNA/Ginger-1	635	738	794	+	.	ID="RND-6_FAMILY-2273";Tend="327";Tstart="224";shortTE="F";uid="d5b2b14b-9ca3-4316-8b59-bfaa5daaaa02"
VUJU01000148.1	RepeatMasker	DNA/hAT-Charlie	61467	61698	1459	+	.	ID="RND-4_FAMILY-1159";Tend="1194";Tstart="967";shortTE="F";uid="7af65984-7bbe-402c-9cf0-98cd3fd3d480"
VUJU01000148.1	RepeatMasker	DNA	146310	146754	2679	+	.	ID="dna-ttaa-1_ap";Tend="423";Tstart="1";shortTE="F";uid="27e530a9-c15b-423d-a0a6-f336f11dcea3"
VUJU01000148.1	RepeatMasker	DNA	24028	24148	682	+	.	ID="RND-6_FAMILY-253";Tend="1058";Tstart="949";shortTE="F";uid="4d13b535-0fc0-492a-b504-74a6ba70753b"
VUJU01000148.1	RepeatMasker	DNA/hAT-Charlie	62114	62227	758	+	.	ID="RND-4_FAMILY-1159";Tend="1175";Tstart="1061";shortTE="F";uid="3d99089c-f6ff-41ae-b61a-8b66507cf15e"
VUJU01000148.1	RepeatMasker	Unknown	24682	24877	474	+	.	ID="RND-6_FAMILY-5703";Tend="715";Tstart="525";shortTE="F";uid="e9ca6602-9bb7-4178-aa94-fdf70472bdd7"
VUJU01000148.1	RepeatMasker	Retroposon?	6346	7261	1008	+	.	ID="SINE2-1_AP";Tend="1427";Tstart="512";shortTE="F";uid="087de784-cb2c-4ac7-8da8-579efe059a96"
VUJU01000148.1	RepeatMasker	Retroposon?	5266	5442	1212	-	.	ID="RND-6_FAMILY-10023";Tend="939";Tstart="769";shortTE="F";uid="dbb6ce63-7a7c-4e36-8ed5-4f975f671b55"
VUJU01000148.1	RepeatMasker	DNA/Ginger	738	2273	2845	-	.	ID="RND-1_FAMILY-156";TEgroup="ctg_148%7CRND-1_FAMILY-156%7C1";Tend="1720";Tstart="771";shortTE="F";uid="079a6cee-33b2-4407-acfd-ee2b16249fcf"
VUJU01000148.1	RepeatMasker	DNA/hAT	142425	142716	2284	-	.	ID="RND-6_FAMILY-4695";Tend="1215";Tstart="919";shortTE="F";uid="7f655fc7-9a2a-4e8f-87ff-a128834270f0"
VUJU01000148.1	RepeatMasker	Retroposon?	2523	3182	4748	-	.	ID="RND-6_FAMILY-10023";Tend="1606";Tstart="929";shortTE="F";uid="dad09073-1ea4-4fa6-bc45-8312cffc3720"
VUJU01000148.1	RepeatMasker	DNA/Kolobok-E	144062	145514	9230	-	.	ID="RND-6_FAMILY-563";Tend="2291";Tstart="758";shortTE="F";uid="f6c6c03d-8936-42c3-b399-0187a08cc8ae"
VUJU01000148.1	RepeatMasker	DNA/hAT-Charlie	48495	48600	428	-	.	ID="HAT-N1_AP";Tend="545";Tstart="443";shortTE="F";uid="85426711-0ea3-45ad-9df3-596e771de6e8"
VUJU01000148.1	RepeatMasker	LTR/Gypsy	78795	78906	428	-	.	ID="GYPSY-6_AEC-LTR";Tend="1748";Tstart="1637";shortTE="F";uid="c091b900-c227-4da2-ba65-b94d2b1a9538"
VUJU01000148.1	RepeatMasker	DNA/Kolobok-E	3485	4934	10224	-	.	ID="RND-1_FAMILY-2";Tend="2276";Tstart="781";shortTE="F";uid="7a6e966a-288f-4de0-80ee-1343fdf72f97"
VUJU01000148.1	RepeatMasker	DNA/hAT-Tip100	149923	150090	1191	-	.	ID="RND-1_FAMILY-34";Tend="1038";Tstart="873";shortTE="F";uid="97d14db1-5a2e-49e5-8cd3-b45bc794eb25"
VUJU01000148.1	RepeatMasker	Retroposon?	77678	77926	431	-	.	ID="SINE2-2_AP";Tend="264";Tstart="2";shortTE="F";uid="a1a7dd68-c085-4fc8-8b15-cab2ba093d5c"
VUJU01001480.1	RepeatMasker	DNA/Kolobok-E	2371	2787	3082	-	.	ID="RND-6_FAMILY-563";Tend="1192";Tstart="776";shortTE="F";uid="ab75cfe5-a099-43cf-add8-94460c1840df"
VUJU01001480.1	RepeatMasker	Unknown	24689	25610	4440	-	.	ID="RND-1_FAMILY-22";Tend="1854";Tstart="871";shortTE="F";uid="5d39c703-2ac3-4cf6-a4fe-eae2b1c19624"
VUJU01001480.1	RepeatMasker	Retroposon?	27822	27973	524	-	.	ID="SINE2-1_AP";Tend="1770";Tstart="1627";shortTE="F";uid="b966ddbf-50a9-4f88-848a-9d186e2e2b9c"
VUJU01001480.1	RepeatMasker	Unknown	38030	38364	794	-	.	ID="RND-6_FAMILY-3436";Tend="790";Tstart="484";shortTE="F";uid="97702930-9515-4497-8f27-87c483e88dee"
VUJU01014800.1	RepeatMasker	DNA/Kolobok-E	1239	1341	542	+	.	ID="RND-1_FAMILY-2";Tend="2275";Tstart="2177";shortTE="F";uid="df71c4a1-682d-4195-8ea6-2c4650665ae2"
VUJU01014800.1	RepeatMasker	DNA/hAT	1506	1811	841	+	.	ID="RND-6_FAMILY-1299";Tend="806";Tstart="507";shortTE="F";uid="d2651a90-53d9-432a-a6eb-55a47a44dfb0"
VUJU01014800.1	RepeatMasker	DNA/Ginger-1	1240	1359	514	-	.	ID="RND-6_FAMILY-2273";Tend="327";Tstart="216";shortTE="F";uid="e3b3d344-6d7f-4c78-9810-2b36676ab488"
VUJU01014802.1	RepeatMasker	DNA	396	510	633	+	.	ID="DNA8-31_AP";Tend="595";Tstart="479";shortTE="F";uid="307c9f18-cf97-4054-96d3-3864b39282c5"
VUJU01014802.1	RepeatMasker	DNA/Kolobok-E	1	291	1618	-	.	ID="RND-6_FAMILY-563";Tend="1109";Tstart="793";shortTE="F";uid="a45f9cc9-e918-4f72-90ad-31ec87135280"
VUJU01014804.1	RepeatMasker	Unknown	1904	2038	432	-	.	ID="RND-5_FAMILY-475";Tend="768";Tstart="645";shortTE="F";uid="0a3f8e99-00f3-4fa2-8073-0b3f3d097471"
VUJU01014805.1	RepeatMasker	Unknown	8	818	5493	+	.	ID="RND-5_FAMILY-9355";Tend="1616";Tstart="822";shortTE="F";uid="0c18ee87-b147-4d8d-bd64-f4207050289d"
VUJU01014806.1	RepeatMasker	DNA/Kolobok-E	1	862	5938	-	.	ID="RND-6_FAMILY-563";Tend="1637";Tstart="797";shortTE="F";uid="8b2cc890-e94b-4351-9cc1-3ee6a7567a0f"
VUJU01014806.1	RepeatMasker	Unknown	879	1008	507	-	.	ID="RND-4_FAMILY-406";Tend="1244";Tstart="1126";shortTE="F";uid="a0ea55d7-e732-4f21-84be-756c72f79a86"
VUJU01014806.1	RepeatMasker	DNA/Kolobok-E	1874	2038	857	-	.	ID="rnd-1_family-2";Tend="2343";Tstart="2168";shortTE="F";uid="97a2eec7-ae3b-4b33-80b7-35d74cc3be0f"
VUJU01014807.1	RepeatMasker	DNA/hAT-Tip100	903	2038	3034	-	.	ID="RND-4_FAMILY-195";Tend="1750";Tstart="8";shortTE="F";uid="bf2281fc-c350-4142-af82-9860242fc4f6"
VUJU01014808.1	RepeatMasker	DNA/Ginger	209	727	3586	-	.	ID="RND-5_FAMILY-5384";Tend="2020";Tstart="1511";shortTE="F";uid="9aca59a1-bb41-469d-baab-d8a7385ae25f"
VUJU01014808.1	RepeatMasker	Unknown	1599	2021	2829	-	.	ID="RND-1_FAMILY-148";Tend="1151";Tstart="727";shortTE="F";uid="febfce25-17a0-4a51-a0df-80671576accb"
VUJU01001481.1	RepeatMasker	DNA	44057	44477	1040	+	.	ID="TTAA22_AP";Tend="432";Tstart="1";shortTE="F";uid="d189e0f7-d717-4b91-a06d-3c3f105c70f8"
VUJU01001481.1	RepeatMasker	DNA/Kolobok-E	55841	56421	3749	+	.	ID="RND-6_FAMILY-563";Tend="1367";Tstart="776";shortTE="F";uid="9809bbca-bff0-4daa-a68a-28b67aa4e586"
VUJU01001481.1	RepeatMasker	DNA	13785	13959	497	-	.	ID="DNA3-3_AP";Tend="169";Tstart="1";shortTE="F";uid="dc76d452-987d-4b3d-b510-f3fbaa3bc571"
VUJU01001481.1	RepeatMasker	DNA/hAT-Charlie	47822	47941	683	-	.	ID="RND-5_FAMILY-1035";Tend="1092";Tstart="983";shortTE="F";uid="cd8d081e-4b17-4fed-acea-a6dba801d427"
VUJU01001481.1	RepeatMasker	Unknown	52182	52701	3326	-	.	ID="RND-1_FAMILY-31";Tend="1474";Tstart="947";shortTE="F";uid="5abc0680-1062-4168-bd32-315a418ba39e"
VUJU01001481.1	RepeatMasker	DNA/hAT	48354	48637	900	-	.	ID="RND-6_FAMILY-1299";Tend="807";Tstart="516";shortTE="F";uid="057b5fc0-94db-42e2-a5fe-6161f60e94f2"
VUJU01001481.1	RepeatMasker	DNA/hAT	9881	10592	3698	-	.	ID="RND-1_FAMILY-7";Tend="1623";Tstart="915";shortTE="F";uid="63f8e89f-93a3-4fe4-8f61-c72c16840c19"
VUJU01014810.1	RepeatMasker	Unknown	1330	1731	2308	+	.	ID="RND-6_FAMILY-10678";Tend="1330";Tstart="949";shortTE="F";uid="334a01e2-0c3e-4dc7-9ef8-4cd843977ad7"
VUJU01014810.1	RepeatMasker	Unknown	881	1341	3353	-	.	ID="RND-6_FAMILY-16000";Tend="1383";Tstart="927";shortTE="F";uid="9c9d07eb-7c51-4491-b5c3-08eed57cc973"
VUJU01014810.1	RepeatMasker	Unknown	1	567	4372	-	.	ID="RND-1_FAMILY-31";Tend="1473";Tstart="915";shortTE="F";uid="dd8b7e0e-f03f-4835-94ce-11cc64aed3a5"
VUJU01014811.1	RepeatMasker	Unknown	1930	2036	844	+	.	ID="RND-1_FAMILY-157";Tend="1012";Tstart="906";shortTE="F";uid="1cad9f41-a1fe-4d77-95b1-265c2ac16ce7"
VUJU01014811.1	RepeatMasker	Unknown	1278	1524	1084	+	.	ID="RND-1_FAMILY-39";Tend="1065";Tstart="887";shortTE="F";uid="afdf1bd6-da30-4821-b561-d53c51b25f9d"
VUJU01014811.1	RepeatMasker	Unknown	1493	1937	3763	-	.	ID="RND-1_FAMILY-165";Tend="1268";Tstart="823";shortTE="F";uid="0582a1e5-3b02-4749-b608-3cc5b2defbe8"
VUJU01014812.1	RepeatMasker	Unknown	63	519	3821	-	.	ID="RND-1_FAMILY-25";Tend="1140";Tstart="684";shortTE="F";uid="d8e92aa7-a282-4515-984e-651f6ea9e85d"
VUJU01014814.1	RepeatMasker	DNA/Kolobok-E	1	152	1119	+	.	ID="RND-6_FAMILY-563";Tend="2143";Tstart="1990";shortTE="F";uid="396ba8fb-f381-46e5-9288-3b1dd13f292c"
VUJU01014814.1	RepeatMasker	Unknown	476	662	1623	-	.	ID="RND-1_FAMILY-12";Tend="1096";Tstart="910";shortTE="F";uid="a9de68f4-db54-4fb0-a5c9-f2914369863a"
VUJU01014815.1	RepeatMasker	LTR/Copia	2	1409	3910	+	.	ID="RND-6_FAMILY-441";TEgroup="ctg_14815%7CRND-6_FAMILY-441%7C1";Tend="2848";Tstart="1255";shortTE="F";uid="20350476-40f7-436d-8042-a1b040b62c34"
VUJU01014816.1	RepeatMasker	DNA/hAT	1380	1639	1922	+	.	ID="RND-6_FAMILY-364";Tend="1152";Tstart="885";shortTE="F";uid="3e7f8d7d-6d30-472d-863a-9b318ffd7fd0"
VUJU01014816.1	RepeatMasker	DNA/Ginger	1639	2034	2679	+	.	ID="RND-1_FAMILY-156";Tend="1479";Tstart="1077";shortTE="F";uid="d2a1375c-c8c1-4dbd-a56a-87e4b8c4b60f"
VUJU01014818.1	RepeatMasker	LTR/Gypsy	1	688	2931	+	.	ID="RND-5_FAMILY-783";Tend="1429";Tstart="729";shortTE="F";uid="9afa3379-0db6-4e5f-bb60-f77b799c83f7"
VUJU01014818.1	RepeatMasker	LTR/Gypsy	1654	1809	637	+	.	ID="RND-5_FAMILY-783";Tend="1532";Tstart="1385";shortTE="F";uid="3dca4f68-325e-42d6-9277-85733c137c23"
VUJU01014819.1	RepeatMasker	DNA/Kolobok-E	2	629	3126	-	.	ID="RND-6_FAMILY-563";Tend="1586";Tstart="830";shortTE="F";uid="35132bb4-00ff-44e3-8514-759e0c3afdb2"
VUJU01014819.1	RepeatMasker	Unknown	1453	1931	2238	-	.	ID="RND-6_FAMILY-3878";Tend="1499";Tstart="1049";shortTE="F";uid="a19bc080-6058-4d79-8b79-1a24140b96ef"
VUJU01001482.1	RepeatMasker	DNA/Ginger	16956	17625	2863	+	.	ID="RND-1_FAMILY-156";TEgroup="ctg_1482%7CRND-1_FAMILY-156%7C1";Tend="1733";Tstart="775";shortTE="F";uid="24846db5-6113-4bc0-8160-e46eaf091fa0"
VUJU01001482.1	RepeatMasker	DNA/P	55295	56375	3711	+	.	ID="P-4_AP";TEgroup="ctg_1482%7CP-4_AP%7C1";Tend="3531";Tstart="1";shortTE="F";uid="2a04b868-b2dd-478e-9c71-36bc667a3a83"
VUJU01001482.1	RepeatMasker	DNA/Ginger	51564	51673	839	-	.	ID="RND-1_FAMILY-156";Tend="1710";Tstart="1601";shortTE="F";uid="33bbf53f-fb9f-4a11-8352-f6dc110d63f9"
VUJU01001482.1	RepeatMasker	DNA/Ginger-1	17237	17613	1544	-	.	ID="RND-6_FAMILY-2273";Tend="556";Tstart="231";shortTE="F";uid="39e39b21-ac6c-493b-a28f-641a60af585f"
VUJU01014821.1	RepeatMasker	Unknown	1527	1731	772	-	.	ID="RND-6_FAMILY-4585";Tend="1204";Tstart="1015";shortTE="F";uid="6cc488b8-0178-4304-8671-04af9c8ec36a"
VUJU01014823.1	RepeatMasker	Unknown	1562	1759	1383	+	.	ID="RND-1_FAMILY-39";Tend="1098";Tstart="906";shortTE="F";uid="cff4e418-86be-4617-9217-dff87e14d150"
VUJU01014823.1	RepeatMasker	DNA/Maverick	1838	1992	851	-	.	ID="RND-6_FAMILY-982";Tend="435";Tstart="279";shortTE="F";uid="037daba0-3d8c-4586-be93-708dd955b507"
VUJU01014824.1	RepeatMasker	DNA/hAT-hAT19	969	1232	880	+	.	ID="RND-5_FAMILY-5799";TEgroup="ctg_14824%7CRND-5_FAMILY-5799%7C1";Tend="1796";Tstart="831";shortTE="F";uid="a430fd66-e963-493e-ad8a-335832c19c00"
VUJU01014824.1	RepeatMasker	RC/Helitron	806	986	887	+	.	ID="HELITRON-1_ETAL";Tend="592";Tstart="401";shortTE="F";uid="4a6142af-c0b5-4d1f-a861-24e62a36b8aa"
VUJU01014824.1	RepeatMasker	DNA/hAT-Tip100	1803	2032	1992	-	.	ID="RND-6_FAMILY-1466";Tend="358";Tstart="129";shortTE="F";uid="53af2454-f8bd-4253-99c6-5970d3897569"
VUJU01014827.1	RepeatMasker	DNA/Kolobok-E	1482	1896	3048	+	.	ID="RND-1_FAMILY-2";Tend="2283";Tstart="1878";shortTE="F";uid="f3de64bb-072f-408d-85ef-489bbe84921d"
VUJU01014827.1	RepeatMasker	DNA/Ginger-1	1736	1941	654	-	.	ID="GINGER1-1_AP";Tend="5191";Tstart="4978";shortTE="F";uid="1a0ebb05-4cd0-4a1a-9e2f-ede2bbd1b32c"
VUJU01014827.1	RepeatMasker	DNA/hAT	1024	1355	415	-	.	ID="RND-6_FAMILY-5658";Tend="997";Tstart="666";shortTE="F";uid="394ea87f-499a-4ec5-9f54-01fef94857dc"
VUJU01014828.1	RepeatMasker	DNA/Kolobok-E	1491	1941	3508	+	.	ID="RND-1_FAMILY-2";Tend="2294";Tstart="1844";shortTE="F";uid="fa8e5c68-bdb7-480a-90ea-621d41a08fca"
VUJU01014828.1	RepeatMasker	Retroposon?	363	478	436	+	.	ID="SINE2-1_AP";Tend="1700";Tstart="1574";shortTE="F";uid="f6c9c2d1-5641-463e-b1fe-6b6da56608bf"
VUJU01014828.1	RepeatMasker	DNA	1199	1490	1151	+	.	ID="DNA4-1_AP";Tend="823";Tstart="529";shortTE="F";uid="b73b201d-56c6-4585-bd95-9ebb2ca7b1cf"
VUJU01014828.1	RepeatMasker	DNA/Ginger-1	1	163	525	-	.	ID="RND-6_FAMILY-2273";Tend="1926";Tstart="1750";shortTE="F";uid="4104b3c8-4f6e-4cc1-b2e5-7bf49c3305e0"
VUJU01014828.1	RepeatMasker	DNA/Ginger-1	166	479	709	-	.	ID="GINGER1-1_AP";TEgroup="ctg_14828%7CGINGER1-1_AP%7C1";Tend="3982";Tstart="3286";shortTE="F";uid="38abe9f0-3791-4cf4-8321-c3da0e09ea68"
VUJU01014829.1	RepeatMasker	DNA/TcMar-Tc1	989	1702	687	+	.	ID="mariner-11_aec";Tend="1985";Tstart="751";shortTE="F";uid="6e1cd440-f0a5-410f-ac68-61666cea5ae9"
VUJU01001483.1	RepeatMasker	DNA/Ginger-1	45815	46421	4197	+	.	ID="rnd-6_family-2273";Tend="1935";Tstart="1040";shortTE="F";uid="fed6ea0b-80f1-4822-b91f-9b2e1599d41f"
VUJU01001483.1	RepeatMasker	Unknown	9653	9830	1547	+	.	ID="RND-1_FAMILY-12";Tend="1098";Tstart="922";shortTE="F";uid="ca8673f1-7452-40d1-8462-0d43dfdc4b1f"
VUJU01001483.1	RepeatMasker	DNA/Ginger-1	50501	50971	2143	+	.	ID="rnd-6_family-2273";Tend="1938";Tstart="1616";shortTE="F";uid="3a9ae1da-1363-4df1-a58c-016f928de3df"
VUJU01001483.1	RepeatMasker	DNA/Ginger	52724	53323	1372	+	.	ID="RND-5_FAMILY-5384";Tend="1797";Tstart="1165";shortTE="F";uid="9dd33488-f67d-4249-a357-3d4179e849ed"
VUJU01001483.1	RepeatMasker	DNA/Ginger-1	49148	49252	876	+	.	ID="RND-6_FAMILY-2273";Tend="334";Tstart="230";shortTE="F";uid="3a476229-5123-45bf-b998-b794e77cd618"
VUJU01001483.1	RepeatMasker	DNA	14722	15127	1797	+	.	ID="TTAA8_AP";Tend="438";Tstart="1";shortTE="F";uid="8f7eed8d-c580-45ba-9d11-c3f3d4671535"
VUJU01001483.1	RepeatMasker	DNA/Ginger-2	38726	39410	597	+	.	ID="GINGER2-1_LMI";Tend="2936";Tstart="2235";shortTE="F";uid="ef05c874-2da4-441d-a00f-eb66fc39c78c"
VUJU01001483.1	RepeatMasker	DNA/Kolobok-E	47807	47929	802	+	.	ID="RND-6_FAMILY-563";Tend="940";Tstart="814";shortTE="F";uid="74ba6686-0432-4ca9-9315-adabc3e447c9"
VUJU01001483.1	RepeatMasker	DNA/hAT	45086	45711	2255	+	.	ID="DNA8-64_AP";Tend="622";Tstart="1";shortTE="F";uid="c9cdac53-0e69-478c-89ef-4217010bac50"
VUJU01001483.1	RepeatMasker	Retroposon?	20131	20409	489	-	.	ID="SINE2-1_AP";Tend="1374";Tstart="1103";shortTE="F";uid="d64611f7-e655-40ec-b5ea-9a5df6c430e8"
VUJU01001483.1	RepeatMasker	DNA/Ginger	49900	50866	5903	-	.	ID="RND-5_FAMILY-5384";Tend="2034";Tstart="1098";shortTE="F";uid="33a8c856-8a9e-40ba-8e71-d478d8702199"
VUJU01001483.1	RepeatMasker	DNA/Kolobok-E	50972	51285	2153	-	.	ID="RND-6_FAMILY-563";Tend="1114";Tstart="797";shortTE="F";uid="03e9d6b5-4fb9-4a6b-ace5-9fff35f229b4"
VUJU01001483.1	RepeatMasker	DNA/hAT-Ac	30818	31301	3699	-	.	ID="RND-6_FAMILY-1077";Tend="1975";Tstart="1499";shortTE="F";uid="5ec921db-9b9e-42e2-8944-d0f2a510ab12"
VUJU01001483.1	RepeatMasker	DNA/hAT-Tip100	48673	48779	487	-	.	ID="RND-6_FAMILY-11201";Tend="1728";Tstart="1620";shortTE="F";uid="11379096-5ef2-40e5-a1f1-429e481d5955"
VUJU01001483.1	RepeatMasker	DNA/hAT-Ac	32796	33566	5617	-	.	ID="RND-6_FAMILY-1077";Tend="1500";Tstart="734";shortTE="F";uid="48dd14b4-2f91-46e6-a886-8559cb6565af"
VUJU01001483.1	RepeatMasker	DNA/Ginger	31297	32802	10223	-	.	ID="RND-5_FAMILY-5384";Tend="2020";Tstart="543";shortTE="F";uid="bda51733-63eb-44e2-a617-98368d76392e"
VUJU01014832.1	RepeatMasker	DNA/Ginger-1	1	181	1407	+	.	ID="RND-6_FAMILY-2273";Tend="701";Tstart="521";shortTE="F";uid="e53e027e-24f1-4f0d-bc38-3dae4510fe16"
VUJU01014832.1	RepeatMasker	DNA/MULE-MuDR	947	1959	5807	+	.	ID="RND-5_FAMILY-8236";Tend="1882";Tstart="886";shortTE="F";uid="e8a5e01b-7407-4af8-afc4-312102f5dd6b"
VUJU01014834.1	RepeatMasker	LTR/Pao	1179	1389	421	-	.	ID="BEL3-I_AP";Tend="2083";Tstart="1873";shortTE="F";uid="ff9c9bf8-38cd-42a7-b241-8a7a558fd25c"
VUJU01014836.1	RepeatMasker	LINE/I-Jockey	1	248	433	-	.	ID="RND-6_FAMILY-1702";Tend="589";Tstart="345";shortTE="F";uid="b2044d0c-b332-4fbe-b3bc-6721ef26d0a6"
VUJU01014837.1	RepeatMasker	RC/Helitron	101	1880	2459	-	.	ID="HELITRON-4_DRH";Tend="2377";Tstart="687";shortTE="F";uid="ad1b4d53-a5ff-4c78-b8b5-a5aa75796a56"
VUJU01014839.1	RepeatMasker	DNA	5	236	571	-	.	ID="dna4-1_ap";Tend="235";Tstart="10";shortTE="F";uid="7c060b44-86e3-4c0a-b4aa-668978e88d84"
VUJU01001484.1	RepeatMasker	DNA/hAT-Tip100	34426	35135	2762	+	.	ID="RND-6_FAMILY-5601";Tend="1446";Tstart="819";shortTE="F";uid="6fb333c7-7d93-441b-9a1a-f2212ad2cba8"
VUJU01001484.1	RepeatMasker	DNA	12975	13153	561	+	.	ID="DNA4-2_AP";Tend="602";Tstart="430";shortTE="F";uid="fea7689c-e65c-46ed-8f8f-c51d29e2a881"
VUJU01001484.1	RepeatMasker	DNA	16131	16479	568	+	.	ID="DNA4-3_AP";Tend="381";Tstart="52";shortTE="F";uid="82c104ab-c7cb-4f0f-b9c1-230dc39e779b"
VUJU01001484.1	RepeatMasker	DNA/TcMar-Tc1	4693	5051	1732	+	.	ID="RND-5_FAMILY-3000";Tend="1311";Tstart="922";shortTE="F";uid="e28600b6-374d-4507-9406-76a48b0328f5"
VUJU01001484.1	RepeatMasker	DNA	11067	11351	510	+	.	ID="DNA8-46_AP";Tend="382";Tstart="133";shortTE="F";uid="6c2cf1d4-086d-4ddf-a0c2-439f2126243e"
VUJU01001484.1	RepeatMasker	DNA	11996	12266	500	+	.	ID="dna4-2_ap";Tend="298";Tstart="32";shortTE="F";uid="c1bae311-f8b8-4d35-939e-fd9669b58374"
VUJU01001484.1	RepeatMasker	Unknown	51427	51539	516	+	.	ID="RND-5_FAMILY-500";Tend="1574";Tstart="1471";shortTE="F";uid="7c832756-f1cb-4bc2-a41d-32cdfd9d7870"
VUJU01001484.1	RepeatMasker	DNA	50156	50551	870	+	.	ID="TTAA2D_AP";Tend="430";Tstart="24";shortTE="F";uid="983ee1e0-cdf6-4e83-9531-be421196f922"
VUJU01001484.1	RepeatMasker	DNA/MULE-MuDR	12450	12897	523	-	.	ID="RND-5_FAMILY-1503";Tend="778";Tstart="346";shortTE="F";uid="7f01cfc2-4a0a-4f17-b64f-638cf0402c35"
VUJU01014840.1	RepeatMasker	Retroposon?	1067	1713	2406	-	.	ID="SINE2-1_AP";Tend="1270";Tstart="616";shortTE="F";uid="9bdbde0b-1c38-4ac5-9a24-133690f99f00"
VUJU01014841.1	RepeatMasker	DNA/Ginger-1	330	1187	2438	+	.	ID="GINGER1-1_AP";Tend="4357";Tstart="3512";shortTE="F";uid="34513cb0-c817-4b9d-8bac-2b55418df387"
VUJU01014841.1	RepeatMasker	DNA/Ginger	531	1532	4224	-	.	ID="rnd-5_family-5384";Tend="1465";Tstart="454";shortTE="F";uid="37754418-3e19-4980-bbde-feea47b6beee"
VUJU01014841.1	RepeatMasker	DNA/Kolobok-E	1	567	3963	-	.	ID="RND-6_FAMILY-563";Tend="2113";Tstart="1544";shortTE="F";uid="0536d0a2-6156-4856-9fbf-668d7555e06c"
VUJU01014844.1	RepeatMasker	DNA/Kolobok-E	1	180	1386	+	.	ID="RND-6_FAMILY-563";Tend="2288";Tstart="2108";shortTE="F";uid="91b77dea-909e-43b8-a16e-93635afc6390"
VUJU01014845.1	RepeatMasker	DNA/Ginger	532	1065	3284	+	.	ID="RND-5_FAMILY-5384";Tend="2005";Tstart="1521";shortTE="F";uid="0ea48549-c2ef-4f4a-bac0-292b89df8c9b"
VUJU01014845.1	RepeatMasker	DNA/Kolobok-E	43	535	3081	-	.	ID="RND-6_FAMILY-563";Tend="1400";Tstart="883";shortTE="F";uid="99644ad5-9970-4a6f-83ac-63e87da09abe"
VUJU01014848.1	RepeatMasker	DNA/MULE-NOF	424	2016	1023	-	.	ID="rnd-6_family-3401";Tend="433";Tstart="1";shortTE="F";uid="cc3f14a6-3e7a-40f5-8532-a3afd2582244"
VUJU01001485.1	RepeatMasker	DNA/Ginger-1	54499	54743	456	+	.	ID="RND-6_FAMILY-4966";Tend="1180";Tstart="809";shortTE="F";uid="4b00ee63-fc17-42f5-9f64-307597545913"
VUJU01001485.1	RepeatMasker	Unknown	22011	22165	910	+	.	ID="RND-1_FAMILY-40";Tend="1087";Tstart="938";shortTE="F";uid="35fb33ef-0849-40d9-acb6-77926b3d8189"
VUJU01001485.1	RepeatMasker	DNA/hAT-hAT19	4065	4333	565	+	.	ID="HAT-N12_AP";Tend="272";Tstart="1";shortTE="F";uid="a4b118dd-c729-4fe1-b636-fb8bec9b04d7"
VUJU01001485.1	RepeatMasker	DNA/Ginger-1	1	220	1858	+	.	ID="RND-6_FAMILY-2273";Tend="1938";Tstart="1714";shortTE="F";uid="d700a4a6-9c17-4e95-a4a4-a35da60d5a14"
VUJU01001485.1	RepeatMasker	DNA/MULE-MuDR	27174	27315	753	+	.	ID="DNA8-28B_AP";Tend="859";Tstart="711";shortTE="F";uid="2799cf18-9187-4d20-bd92-95544dd28221"
VUJU01001485.1	RepeatMasker	Unknown	15548	15932	2516	+	.	ID="RND-6_FAMILY-5442";Tend="1404";Tstart="1015";shortTE="F";uid="6b471cfd-bd74-43b0-b8f0-060c1c49b577"
VUJU01001485.1	RepeatMasker	DNA/TcMar-m44	43788	43942	586	+	.	ID="dnax-3b_ap";Tend="138";Tstart="1";shortTE="F";uid="5225e48d-695c-43cd-84ae-b6557b9d84e2"
VUJU01001485.1	RepeatMasker	DNA	22301	22479	530	+	.	ID="dna4-2_ap";Tend="767";Tstart="597";shortTE="F";uid="9e89297c-4faa-4df3-9016-7bacf4eba936"
VUJU01001485.1	RepeatMasker	DNA/Ginger-1	25008	25284	1233	+	.	ID="RND-6_FAMILY-2273";Tend="1472";Tstart="1183";shortTE="F";uid="00c89aa3-6088-4cbf-9f1a-d9d99d40b471"
VUJU01001485.1	RepeatMasker	LINE/L2	28713	29282	4219	+	.	ID="RND-6_FAMILY-3352";Tend="1489";Tstart="920";shortTE="F";uid="333a082a-21c0-457b-9b3d-d323b01bd014"
VUJU01001485.1	RepeatMasker	DNA	9824	10230	2087	+	.	ID="TTAA3_AP";Tend="408";Tstart="1";shortTE="F";uid="1fc14069-c1f1-445d-874a-386ccd75ee06"
VUJU01001485.1	RepeatMasker	DNA/Kolobok-E	54184	54745	2540	-	.	ID="RND-6_FAMILY-563";Tend="1687";Tstart="1115";shortTE="F";uid="e1f8892e-fa90-4e61-a0b6-7c9594df4256"
VUJU01001485.1	RepeatMasker	DNA/Ginger	54913	55091	498	-	.	ID="rnd-1_family-156";Tend="1311";Tstart="1217";shortTE="F";uid="4ae834af-41b2-4cf9-98e0-fc6333cb1ff4"
VUJU01001485.1	RepeatMasker	DNA/hAT-Tip100	25995	26109	849	-	.	ID="RND-5_FAMILY-253";Tend="1891";Tstart="1784";shortTE="F";uid="8fbe69fe-a6cf-4fd9-9ec7-3b1d13df2d70"
VUJU01001485.1	RepeatMasker	Unknown	52216	52893	499	-	.	ID="RND-5_FAMILY-9355";TEgroup="ctg_1485%7CRND-5_FAMILY-9355%7C1";Tend="1606";Tstart="815";shortTE="F";uid="2827221b-bf19-439d-a9ae-078056afb614"
VUJU01001485.1	RepeatMasker	DNA/hAT-hAT19	2429	2595	404	-	.	ID="RND-5_FAMILY-1290";Tend="1105";Tstart="940";shortTE="F";uid="389d55b6-3869-47ed-ba42-f1bc27a3b28b"
VUJU01001485.1	RepeatMasker	Unknown	55082	55252	1007	-	.	ID="RND-1_FAMILY-47";Tend="1834";Tstart="1674";shortTE="F";uid="37e1c8c8-b8e3-43ba-b85d-28fef22ddd6e"
VUJU01001485.1	RepeatMasker	DNA/Kolobok-E	25458	25812	2109	-	.	ID="RND-6_FAMILY-563";Tend="1254";Tstart="876";shortTE="F";uid="1f474bcc-d41a-4f9c-b5e7-af37fc2ecfd4"
VUJU01001485.1	RepeatMasker	DNA/hAT-Tip100	25253	25444	1217	-	.	ID="RND-1_FAMILY-34";Tend="1058";Tstart="877";shortTE="F";uid="e7da6381-c4de-432e-9f53-cd055a45271a"
VUJU01001485.1	RepeatMasker	DNA/Kolobok-E	3	270	861	-	.	ID="KOLOBOKE-4_AP";Tend="2750";Tstart="2468";shortTE="F";uid="b41b205c-836e-4898-bd9a-b26fff0d45b5"
VUJU01001485.1	RepeatMasker	Unknown	23096	24082	5625	-	.	ID="RND-1_FAMILY-79";Tend="1619";Tstart="647";shortTE="F";uid="45dd5b5f-d81c-4ab4-b861-3cf085977930"
VUJU01001485.1	RepeatMasker	DNA/Kolobok-E	621	967	1785	-	.	ID="RND-6_FAMILY-563";Tend="1237";Tstart="905";shortTE="F";uid="568d9edd-6299-4df8-8050-0bbfcdd3f2d8"
VUJU01001485.1	RepeatMasker	DNA/Ginger	54744	54872	668	-	.	ID="RND-1_FAMILY-156";Tend="910";Tstart="777";shortTE="F";uid="cab8829c-62ca-4f05-b863-2732eec3400c"
VUJU01014850.1	RepeatMasker	Unknown	1	145	1054	+	.	ID="RND-6_FAMILY-6561";Tend="1944";Tstart="1804";shortTE="F";uid="fa48538d-0cd8-4678-a9a8-ee681768e23b"
VUJU01014850.1	RepeatMasker	Unknown	146	274	1002	-	.	ID="RND-4_FAMILY-175";Tend="692";Tstart="424";shortTE="F";uid="dff24ef9-1b7a-45fd-82b7-ee6a4f742fd5"
VUJU01014850.1	RepeatMasker	LINE/L2	1665	2024	2818	-	.	ID="RND-6_FAMILY-3352";Tend="1140";Tstart="781";shortTE="F";uid="bdbcd642-049a-403a-9f6d-a6963b272b71"
VUJU01014851.1	RepeatMasker	RC/Helitron	734	1315	603	+	.	ID="RND-1_FAMILY-8";Tend="1524";Tstart="966";shortTE="F";uid="a72e8636-83aa-4801-a1a3-1f10e2a4d60f"
VUJU01014853.1	RepeatMasker	Unknown	180	1147	4821	+	.	ID="RND-6_FAMILY-7650";Tend="990";Tstart="1";shortTE="F";uid="799212ae-28c2-4ebe-9b32-2a50cef41e27"
VUJU01014853.1	RepeatMasker	RC/Helitron	1384	1515	436	+	.	ID="HELITRON1_AG";Tend="3729";Tstart="3597";shortTE="F";uid="8f3c5a2c-5484-4bdd-b261-01fadc635837"
VUJU01014854.1	RepeatMasker	DNA/Ginger-1	1908	2021	528	+	.	ID="RND-6_FAMILY-2273";Tend="598";Tstart="498";shortTE="F";uid="267c7bb6-2d03-4745-9ad5-f08d15d20674"
VUJU01014854.1	RepeatMasker	DNA/hAT-Tip100	1727	2008	714	-	.	ID="RND-6_FAMILY-1910";Tend="2424";Tstart="2161";shortTE="F";uid="69fa89db-5ded-459a-96e8-4477f568b52e"
VUJU01014855.1	RepeatMasker	Unknown	360	729	1315	+	.	ID="RND-6_FAMILY-10600";Tend="1425";Tstart="1057";shortTE="F";uid="d21ad05b-80c1-4de0-bb2f-a70284f2e1e6"
VUJU01014855.1	RepeatMasker	Unknown	736	993	1154	-	.	ID="RND-6_FAMILY-2198";Tend="1643";Tstart="1392";shortTE="F";uid="c13aba6d-08dc-4992-8d72-b624e0438794"
VUJU01014855.1	RepeatMasker	DNA/Kolobok-E	1513	2022	3878	-	.	ID="RND-1_FAMILY-2";Tend="1864";Tstart="1352";shortTE="F";uid="261cf43c-aa7d-4cf5-9d41-b24b3ad2dcb1"
VUJU01014856.1	RepeatMasker	RC/Helitron	189	348	636	+	.	ID="HELITRON-N4_LMI";Tend="161";Tstart="9";shortTE="F";uid="f6542f69-8fc4-4432-a6f4-6d3198ef919d"
VUJU01014856.1	RepeatMasker	DNA	916	1182	491	-	.	ID="DNA8-7_AP";Tend="308";Tstart="10";shortTE="F";uid="203afd99-4707-4a41-ba25-ddb58d66f9a4"
VUJU01014858.1	RepeatMasker	LTR/Pao	1	1346	10226	+	.	ID="RND-6_FAMILY-2207";Tend="1313";Tstart="42";shortTE="F";uid="67987a80-eb5b-42e9-a3b4-a70e704769e8"
VUJU01014859.1	RepeatMasker	DNA/Sola-1	244	2021	4410	-	.	ID="SOLA1-1_AP";Tend="3464";Tstart="1718";shortTE="F";uid="93e597c6-acf7-48e4-a2ca-326a6ac1b61f"
VUJU01001486.1	RepeatMasker	Retroposon?	88	254	647	+	.	ID="RND-6_FAMILY-4103";Tend="1847";Tstart="1676";shortTE="F";uid="8982ada6-7559-4830-8628-eeed714e8dea"
VUJU01001486.1	RepeatMasker	LINE/I-Jockey	5694	5865	475	+	.	ID="RND-6_FAMILY-11225";Tend="1490";Tstart="1325";shortTE="F";uid="ddb657ea-8090-4fbf-ba1c-4685495d40e9"
VUJU01001486.1	RepeatMasker	LINE/I-Jockey	6136	6281	461	+	.	ID="RND-6_FAMILY-11225";Tend="1782";Tstart="1632";shortTE="F";uid="13175176-becc-4a54-b8eb-99506c20dbdd"
VUJU01001486.1	RepeatMasker	Unknown	17118	17653	2106	-	.	ID="RND-6_FAMILY-1543";Tend="1449";Tstart="969";shortTE="F";uid="319599fa-9ec2-42ed-9857-8b89287df34e"
VUJU01001486.1	RepeatMasker	DNA/Ginger	1	233	1818	-	.	ID="RND-1_FAMILY-156";Tend="1005";Tstart="775";shortTE="F";uid="e752bf74-34fd-4783-a88e-721040f703f5"
VUJU01014861.1	RepeatMasker	Unknown	1829	2020	1374	+	.	ID="RND-5_FAMILY-367";Tend="920";Tstart="735";shortTE="F";uid="90ca9636-c32d-45c1-9d0d-5f7e97589258"
VUJU01014862.1	RepeatMasker	DNA/Ginger	1	183	1350	+	.	ID="RND-5_FAMILY-5384";Tend="1830";Tstart="1648";shortTE="F";uid="408c01db-f544-4ca7-97c5-fa36c33e1b3d"
VUJU01014862.1	RepeatMasker	DNA/hAT	1780	2015	405	+	.	ID="RND-6_FAMILY-1299";Tend="718";Tstart="480";shortTE="F";uid="28dc8e20-a66a-4739-8bfe-759f6090b5bd"
VUJU01014863.1	RepeatMasker	DNA/Ginger	354	895	3076	+	.	ID="RND-1_FAMILY-156";Tend="1282";Tstart="741";shortTE="F";uid="aab9134f-a7e5-45c9-8c4b-7e28d4f91a0d"
VUJU01014863.1	RepeatMasker	DNA/Ginger	43	253	1682	+	.	ID="RND-5_FAMILY-5384";Tend="1926";Tstart="1716";shortTE="F";uid="5690924a-aa8f-4e2a-b6b3-578bd95f3038"
VUJU01014863.1	RepeatMasker	DNA/hAT?	1764	1999	1097	-	.	ID="RND-6_FAMILY-2236";Tend="1430";Tstart="1212";shortTE="F";uid="a80679b0-97cc-45bd-ba11-dacfc3d4055a"
VUJU01014864.1	RepeatMasker	Unknown	45	562	1776	-	.	ID="RND-5_FAMILY-11408";TEgroup="ctg_14864%7CRND-5_FAMILY-11408%7C1";Tend="881";Tstart="479";shortTE="F";uid="c790e875-568c-4cbf-9809-7b88298e34e8"
VUJU01014864.1	RepeatMasker	Unknown	995	1974	2071	-	.	ID="RND-5_FAMILY-11408";TEgroup="ctg_14864%7CRND-5_FAMILY-11408%7C2";Tend="1293";Tstart="209";shortTE="F";uid="e08c36e9-4447-423c-9d75-120d58d5af5e"
VUJU01014865.1	RepeatMasker	LINE/R1	665	1394	527	+	.	ID="R1-3_DTA";Tend="4196";Tstart="3477";shortTE="F";uid="ad77e530-0f1a-4c3e-84eb-8aaa405fd918"
VUJU01014866.1	RepeatMasker	LTR/Gypsy	517	1919	970	-	.	ID="GYPSY-6_DVIR-I";Tend="4951";Tstart="2960";shortTE="F";uid="a6a76070-6d14-4b64-87d9-65f4e52f91e8"
VUJU01014867.1	RepeatMasker	DNA	248	644	2477	+	.	ID="TTAA8_AP";Tend="405";Tstart="1";shortTE="F";uid="6c19fce2-5bfb-4a3f-9d41-635fcab4afab"
VUJU01014867.1	RepeatMasker	Unknown	1461	1924	1278	+	.	ID="RND-6_FAMILY-1227";Tend="1345";Tstart="915";shortTE="F";uid="97faff2b-a108-41d8-a145-16c3c7ad4a46"
VUJU01014868.1	RepeatMasker	DNA	1846	2017	700	-	.	ID="DNA8-22_AP";Tend="213";Tstart="67";shortTE="F";uid="d729d541-3276-4e3f-b9e3-924e1e6a27bd"
VUJU01014869.1	RepeatMasker	LINE/I-Jockey	1	475	3280	+	.	ID="RND-5_FAMILY-7962";Tend="555";Tstart="79";shortTE="F";uid="bd66670b-eade-4e4e-a376-45a1c001f5c7"
VUJU01014869.1	RepeatMasker	LINE/I-Jockey	1346	2007	982	-	.	ID="RND-6_FAMILY-9185";Tend="1355";Tstart="927";shortTE="F";uid="752e795a-0203-4373-b25d-f56841f32878"
VUJU01001487.1	RepeatMasker	DNA/hAT-hAT19	55728	55997	1887	+	.	ID="DNA8-96_AP";Tend="270";Tstart="1";shortTE="F";uid="fb449652-ec0c-44a1-888a-f5a30a707e91"
VUJU01001487.1	RepeatMasker	DNA/Ginger	252	876	1561	+	.	ID="RND-5_FAMILY-5384";Tend="1269";Tstart="562";shortTE="F";uid="7e761162-325a-489a-bc03-e0f6cdfa777d"
VUJU01001487.1	RepeatMasker	DNA/TcMar-Mariner	1	103	537	+	.	ID="MARINER-30_RPR";Tend="1326";Tstart="1224";shortTE="F";uid="81039149-16aa-4fc8-b663-82b4d8ea7157"
VUJU01001487.1	RepeatMasker	DNA/Kolobok-E	23950	25263	9014	-	.	ID="RND-6_FAMILY-563";Tend="2295";Tstart="953";shortTE="F";uid="8ec21763-56cd-401f-9d9b-5553784388f8"
VUJU01001487.1	RepeatMasker	DNA	18768	18908	412	-	.	ID="dna4-2_ap";Tend="701";Tstart="554";shortTE="F";uid="fbf794a4-c0dd-49de-9e95-af04fab8eaa8"
VUJU01014873.1	RepeatMasker	Unknown	463	1354	5937	-	.	ID="RND-5_FAMILY-3893";Tend="1713";Tstart="761";shortTE="F";uid="415620a9-72c0-4568-89c4-776ea764e180"
VUJU01014875.1	RepeatMasker	DNA/Ginger	777	1504	5389	+	.	ID="RND-5_FAMILY-5384";Tend="1999";Tstart="1272";shortTE="F";uid="ea839038-cc76-4926-a19a-ed0d8eacf302"
VUJU01014875.1	RepeatMasker	DNA/hAT	1805	1932	665	-	.	ID="DNA8-64_AP";Tend="133";Tstart="1";shortTE="F";uid="0eaf3ac7-58c4-4ddb-a1d2-d3724e5f13a3"
VUJU01014876.1	RepeatMasker	DNA/Ginger-1	616	805	986	+	.	ID="RND-6_FAMILY-2273";Tend="697";Tstart="490";shortTE="F";uid="c8a51f37-0188-4414-88c2-5c75d541106c"
VUJU01014876.1	RepeatMasker	DNA/hAT-Charlie	1465	1683	1498	-	.	ID="RND-5_FAMILY-1830";Tend="1242";Tstart="1005";shortTE="F";uid="f0d44523-f410-4352-bc72-796891e4e71a"
VUJU01014876.1	RepeatMasker	DNA/Ginger	802	1162	658	-	.	ID="RND-1_FAMILY-156";TEgroup="ctg_14876%7CRND-1_FAMILY-156%7C1";Tend="1237";Tstart="771";shortTE="F";uid="a7937916-c1bd-476f-8a60-e5b58cad577b"
VUJU01014876.1	RepeatMasker	DNA/Kolobok-E	485	772	1855	-	.	ID="RND-6_FAMILY-563";Tend="1824";Tstart="1519";shortTE="F";uid="360d989e-e6ce-41db-8c3b-55f194beb56a"
VUJU01014877.1	RepeatMasker	DNA/Maverick	275	582	529	+	.	ID="polinton-3_nvi";Tend="9466";Tstart="9212";shortTE="F";uid="db2273b7-fefb-4cca-9ad5-2d5a1c02ad13"
VUJU01014877.1	RepeatMasker	DNA/Maverick	12	546	524	-	.	ID="POLINTON-3_TC";Tend="15466";Tstart="14928";shortTE="F";uid="bb17aae1-0c0b-4e0b-b516-1758ad16428c"
VUJU01001488.1	RepeatMasker	DNA/Ginger	12476	13822	9112	+	.	ID="RND-5_FAMILY-5384";Tend="2018";Tstart="600";shortTE="F";uid="7b069044-97ad-4f7f-a34c-ad1ddf649c7b"
VUJU01001488.1	RepeatMasker	DNA/Kolobok-E	21814	22901	6038	+	.	ID="RND-6_FAMILY-563";Tend="1940";Tstart="790";shortTE="F";uid="97f19852-c6d0-4889-bd18-dab3e4256b9b"
VUJU01001488.1	RepeatMasker	Unknown	8418	8679	566	+	.	ID="RND-6_FAMILY-1708";Tend="1264";Tstart="1015";shortTE="F";uid="6b698c75-4d04-43bc-b1bc-0e0d87aec1ea"
VUJU01001488.1	RepeatMasker	DNA	6207	6623	885	+	.	ID="DNA4-2_AP";Tend="418";Tstart="5";shortTE="F";uid="5296a977-2cc5-48a7-a522-d2ca35bbef95"
VUJU01001488.1	RepeatMasker	DNA/Ginger-1	1735	1954	568	+	.	ID="GINGER1-1_AP";Tend="3770";Tstart="3476";shortTE="F";uid="b06c83ee-8ac3-4f18-945d-1b2912f3d9a7"
VUJU01001488.1	RepeatMasker	DNA	51802	51932	430	+	.	ID="dna4-2_ap";Tend="763";Tstart="630";shortTE="F";uid="3465c857-efbc-4220-ab91-1cf1ab50b6d1"
VUJU01001488.1	RepeatMasker	DNA/Ginger-1	1406	1548	568	+	.	ID="GINGER1-1_AP";Tend="3475";Tstart="3286";shortTE="F";uid="ac405427-c121-449f-8665-0b3e74f65838"
VUJU01001488.1	RepeatMasker	DNA/Ginger	1972	2547	3660	+	.	ID="RND-5_FAMILY-5384";Tend="2020";Tstart="1461";shortTE="F";uid="6bf63079-59a2-4827-baa0-0b5c3937d2de"
VUJU01001488.1	RepeatMasker	DNA	51377	51767	945	+	.	ID="DNA4-2_AP";Tend="405";Tstart="1";shortTE="F";uid="2efb2384-0ba9-4c3d-87ba-c5cc084361f2"
VUJU01001488.1	RepeatMasker	DNA/Ginger	26246	27718	9953	-	.	ID="RND-5_FAMILY-5384";Tend="2023";Tstart="545";shortTE="F";uid="1fb5b78b-e69e-4ce5-a9f1-9289b3741c6d"
VUJU01001488.1	RepeatMasker	DNA/Ginger-1	1905	2331	676	-	.	ID="RND-6_FAMILY-2273";Tend="1621";Tstart="1203";shortTE="F";uid="55131af7-f603-47cf-a28c-0832b21a2c76"
VUJU01001488.1	RepeatMasker	Retroposon?	1549	1734	594	-	.	ID="SINE2-2_AP";Tend="547";Tstart="368";shortTE="F";uid="eb253188-54a3-4c3c-84d7-9bfb87a39a79"
VUJU01001488.1	RepeatMasker	DNA/Ginger-1	13537	13984	1186	-	.	ID="RND-6_FAMILY-2273";Tend="473";Tstart="57";shortTE="F";uid="1e1d611e-cade-4a0c-a14c-6ad5f075fcc0"
VUJU01001488.1	RepeatMasker	Unknown	9354	9518	1251	-	.	ID="RND-5_FAMILY-1970";Tend="1155";Tstart="987";shortTE="F";uid="d7fd3d4c-fbe1-4a01-a2a8-3c1849b47db5"
VUJU01014881.1	RepeatMasker	DNA/Maverick	1460	1975	1484	-	.	ID="RND-5_FAMILY-1771";Tend="1100";Tstart="573";shortTE="F";uid="30703949-9575-435b-aa0f-6813306e6ce4"
VUJU01014881.1	RepeatMasker	Unknown	188	552	1789	-	.	ID="RND-6_FAMILY-9314";Tend="684";Tstart="297";shortTE="F";uid="658f9b74-170a-4c7b-bdcf-8199bcb1392d"
VUJU01014881.1	RepeatMasker	DNA/P	1	124	441	-	.	ID="P1_AP";Tend="263";Tstart="136";shortTE="F";uid="b20e494e-1008-4fc2-ab74-d8958c51e03c"
VUJU01014882.1	RepeatMasker	Unknown	1897	2012	857	+	.	ID="RND-1_FAMILY-39";Tend="1022";Tstart="908";shortTE="F";uid="fc08d879-ad78-4c0d-a4b4-00f1a8385afd"
VUJU01014885.1	RepeatMasker	DNA/hAT-Blackjack	1587	1690	489	+	.	ID="HAT-12_LMI";Tend="102";Tstart="1";shortTE="F";uid="d874cc42-1025-4207-b749-4a80f93e8ad4"
VUJU01014886.1	RepeatMasker	DNA/Kolobok-E	340	1084	3986	+	.	ID="RND-6_FAMILY-563";Tend="2393";Tstart="1638";shortTE="F";uid="afff052f-687a-4cd3-9f36-30bef99e4233"
VUJU01014886.1	RepeatMasker	Unknown	1	341	1100	+	.	ID="RND-4_FAMILY-70";Tend="2240";Tstart="1907";shortTE="F";uid="d04ff0c3-e31c-4094-b5c4-a430a1c5c18c"
VUJU01014886.1	RepeatMasker	DNA/Ginger	1085	1486	3470	+	.	ID="RND-5_FAMILY-5384";Tend="2502";Tstart="1368";shortTE="F";uid="b7045377-37ce-4557-a7f8-0a3ad5c665ce"
VUJU01014887.1	RepeatMasker	DNA/MULE-MuDR	1298	1507	1172	+	.	ID="MUDR5X_AP";Tend="2144";Tstart="1940";shortTE="F";uid="12650e65-cd90-49cf-80ca-25f33b81596d"
VUJU01014887.1	RepeatMasker	LINE/RTE-BovB	97	949	749	-	.	ID="RTE-11_LMI";Tend="1060";Tstart="139";shortTE="F";uid="d1a4cbc0-803d-4c1a-b499-78bb1727692e"
VUJU01014888.1	RepeatMasker	DNA	1029	1153	712	+	.	ID="TTAA4B_AP";Tend="429";Tstart="314";shortTE="F";uid="13000a81-4cff-4932-a1ab-d27424219812"
VUJU01014888.1	RepeatMasker	Unknown	263	525	1475	+	.	ID="RND-6_FAMILY-2978";Tend="1732";Tstart="1470";shortTE="F";uid="4a739548-0f25-44e9-ba02-5f48ae155685"
VUJU01014888.1	RepeatMasker	DNA	1655	2011	1972	-	.	ID="TTAA8_AP";Tend="434";Tstart="72";shortTE="F";uid="ee7cb5d8-0020-40ae-b9d3-06261705c23a"
VUJU01014889.1	RepeatMasker	Unknown	1698	2011	2362	+	.	ID="RND-6_FAMILY-5307";Tend="988";Tstart="679";shortTE="F";uid="273167f2-810f-4c2e-9739-1d5abf5cb694"
VUJU01014889.1	RepeatMasker	DNA/Ginger	205	1703	10059	+	.	ID="RND-5_FAMILY-5384";Tend="2005";Tstart="539";shortTE="F";uid="a9ca2568-ba05-47a5-96da-5656ef96e7e5"
VUJU01014889.1	RepeatMasker	DNA/hAT-Tip100	2	107	954	-	.	ID="RND-5_FAMILY-2755";Tend="695";Tstart="590";shortTE="F";uid="9b33b2e4-a38b-4ec1-865f-d621c151a47a"
VUJU01014889.1	RepeatMasker	Retroposon?	158	553	658	-	.	ID="RND-6_FAMILY-4103";Tend="1884";Tstart="1489";shortTE="F";uid="56d1c6ae-ad5f-4b5f-a49b-94a74d3fb725"
VUJU01001489.1	RepeatMasker	DNA/Ginger	55760	55970	794	+	.	ID="RND-1_FAMILY-156";Tend="917";Tstart="721";shortTE="F";uid="b2f9fb78-5b31-4837-8839-5eb8dc9a8eea"
VUJU01001489.1	RepeatMasker	DNA	55055	55468	707	-	.	ID="DNA4-3_AP";Tend="637";Tstart="246";shortTE="F";uid="477cde20-5d5d-4422-9e6e-1645b9bf5f9e"
VUJU01001489.1	RepeatMasker	DNA/Ginger-1	55815	55972	1081	-	.	ID="RND-6_FAMILY-2273";Tend="1934";Tstart="1790";shortTE="F";uid="b845b2dc-9fd8-46a8-9cb8-c5f661bd8467"
VUJU01014890.1	RepeatMasker	Unknown	1	291	2354	-	.	ID="RND-5_FAMILY-367";Tend="1027";Tstart="732";shortTE="F";uid="599ba36e-a441-4b6c-a481-1280485f0389"
VUJU01014891.1	RepeatMasker	Unknown	1767	2010	524	+	.	ID="RND-6_FAMILY-9314";Tend="404";Tstart="187";shortTE="F";uid="e88cb321-8561-4cc3-b5e0-26da6945192f"
VUJU01014892.1	RepeatMasker	DNA/hAT-hAT19	667	923	844	+	.	ID="RND-5_FAMILY-361";Tend="1423";Tstart="1177";shortTE="F";uid="882d1ea4-2f37-4294-bee9-affe01429191"
VUJU01014893.1	RepeatMasker	RC/Helitron	1903	2008	871	+	.	ID="RND-1_FAMILY-61";Tend="1028";Tstart="927";shortTE="F";uid="ffe09cc2-c5e0-4eb9-8179-beb057b4a485"
VUJU01014894.1	RepeatMasker	DNA/Kolobok-E	25	232	1188	-	.	ID="rnd-6_family-563";Tend="1532";Tstart="1261";shortTE="F";uid="a7054d24-2623-438b-af21-d198855e2a18"
VUJU01014894.1	RepeatMasker	DNA/hAT	418	732	2353	-	.	ID="RND-6_FAMILY-364";Tend="311";Tstart="1";shortTE="F";uid="17dd3231-ce01-4b09-bc55-de2833d17e44"
VUJU01014896.1	RepeatMasker	LINE/I-Jockey	408	1981	1270	+	.	ID="VINGI-32_LMI";Tend="2357";Tstart="780";shortTE="F";uid="5595b4ee-a362-4c22-8f37-e2c919330788"
VUJU01014897.1	RepeatMasker	DNA/hAT-hATm	1540	1901	932	+	.	ID="HAT-4C_AP";Tend="4013";Tstart="3652";shortTE="F";uid="a6ac03bd-00d6-4224-97df-d3999c63f994"
VUJU01014897.1	RepeatMasker	DNA/hAT-hATm	1	1224	1640	-	.	ID="HAT-4_AP";Tend="1800";Tstart="594";shortTE="F";uid="af9ba5f7-2ba7-45e4-bfcf-c4a49d27c53c"
VUJU01014899.1	RepeatMasker	RC/Helitron	890	1224	529	+	.	ID="HELITRON-2_BTA";Tend="1730";Tstart="1399";shortTE="F";uid="d4a51a33-502a-4c2b-8cf3-5de016f55794"
VUJU01014899.1	RepeatMasker	DNA/Kolobok-E	1	759	6274	+	.	ID="RND-1_FAMILY-124";Tend="1205";Tstart="451";shortTE="F";uid="609348bc-a7f6-45fa-b5e6-894a96a78317"
VUJU01000149.1	RepeatMasker	DNA/Ginger-1	159894	160017	824	+	.	ID="RND-6_FAMILY-2273";Tend="343";Tstart="218";shortTE="F";uid="96469ca2-cd06-4e8a-8c18-03b6a2f0e5d6"
VUJU01000149.1	RepeatMasker	Unknown	160008	160436	3618	+	.	ID="RND-5_FAMILY-930";Tend="1023";Tstart="591";shortTE="F";uid="dc11393b-cfdc-4b20-98ab-ad307f79ac59"
VUJU01000149.1	RepeatMasker	DNA/hAT-Charlie	4275	4392	777	+	.	ID="RND-4_FAMILY-1159";Tend="1163";Tstart="1046";shortTE="F";uid="ffcbd5c5-769d-4ac8-8ad0-0261fe21448f"
VUJU01000149.1	RepeatMasker	DNA	79558	79931	1274	+	.	ID="TTAA7_AP";Tend="378";Tstart="1";shortTE="F";uid="26718443-d644-4fe0-8544-36c53030968a"
VUJU01000149.1	RepeatMasker	Unknown	68579	69336	5694	+	.	ID="RND-6_FAMILY-2243";Tend="1439";Tstart="682";shortTE="F";uid="5b3639eb-4d8e-4d30-a5ef-891c82ed4f4f"
VUJU01000149.1	RepeatMasker	DNA/Kolobok-E	140001	141452	494	+	.	ID="RND-6_FAMILY-563";TEgroup="ctg_149%7CRND-6_FAMILY-563%7C1";Tend="2293";Tstart="799";shortTE="T";uid="c51832ec-02ab-49d1-bbdc-0fc7fb490fe6"
VUJU01000149.1	RepeatMasker	DNA/Kolobok-E	89031	89416	1026	+	.	ID="KOLOBOKE-2_AP";Tend="397";Tstart="15";shortTE="F";uid="2cf3ba5a-7229-4b4e-ad39-574e64618144"
VUJU01000149.1	RepeatMasker	DNA/hAT-Charlie	141976	142425	1459	+	.	ID="RND-1_FAMILY-114";Tend="1431";Tstart="970";shortTE="F";uid="b008536e-1d91-4e8c-b47d-b3d3df366937"
VUJU01000149.1	RepeatMasker	DNA/Merlin	63856	63998	692	+	.	ID="RND-5_FAMILY-830";Tend="1467";Tstart="1332";shortTE="F";uid="a7510b23-8f17-4d09-9c29-7da026da4d10"
VUJU01000149.1	RepeatMasker	DNA/Kolobok-E	130762	130909	773	-	.	ID="RND-6_FAMILY-563";Tend="2309";Tstart="2172";shortTE="F";uid="6117528a-b067-4619-b75b-746b6d39f0a3"
VUJU01000149.1	RepeatMasker	DNA/hAT-Tip100	130843	131047	743	-	.	ID="RND-6_FAMILY-1910";Tend="2358";Tstart="2144";shortTE="F";uid="83a85bb0-fa82-405a-bc28-a13c08f06e5e"
VUJU01000149.1	RepeatMasker	DNA/Kolobok-E	154624	155089	2978	-	.	ID="RND-6_FAMILY-563";Tend="1340";Tstart="874";shortTE="F";uid="7202354c-6759-42bd-8312-eaa02e894a0a"
VUJU01000149.1	RepeatMasker	DNA/Ginger	150140	151102	6995	-	.	ID="RND-1_FAMILY-156";Tend="1721";Tstart="775";shortTE="F";uid="e2726705-8a4f-4381-bd77-95ee2f19373d"
VUJU01000149.1	RepeatMasker	DNA/hAT-Charlie	68154	68383	1678	-	.	ID="RND-4_FAMILY-1159";Tend="1172";Tstart="941";shortTE="F";uid="6e9ea7e5-c69e-42f6-ab6f-df22993202d5"
VUJU01000149.1	RepeatMasker	DNA/Kolobok-E	141445	141662	1367	-	.	ID="RND-6_FAMILY-563";Tend="995";Tstart="780";shortTE="F";uid="b7001040-cbe4-4eb0-bb43-ce4147179af5"
VUJU01000149.1	RepeatMasker	DNA/Ginger	46705	46964	646	-	.	ID="RND-5_FAMILY-5384";Tend="792";Tstart="545";shortTE="F";uid="fe4f0989-d0f4-4cb0-a83f-1ab9df6a00b6"
VUJU01000149.1	RepeatMasker	DNA	45109	45602	547	-	.	ID="dna2-2_ap";Tend="794";Tstart="230";shortTE="F";uid="11aa5b61-98b9-48fd-82a3-2b2dd118479e"
VUJU01000149.1	RepeatMasker	DNA/Ginger	112419	112889	1899	-	.	ID="RND-1_FAMILY-156";TEgroup="ctg_149%7CRND-1_FAMILY-156%7C1";Tend="1720";Tstart="891";shortTE="F";uid="81e81dbb-2043-477b-b29e-6d3412ed8180"
VUJU01000149.1	RepeatMasker	DNA/hAT-hAT19	143475	143582	449	-	.	ID="DNA8-64B_AP";Tend="114";Tstart="6";shortTE="F";uid="199549d2-a26c-48b6-9798-e0f0b96a7a7c"
VUJU01000149.1	RepeatMasker	DNA/Ginger	153879	154623	4197	-	.	ID="RND-5_FAMILY-5384";Tend="2026";Tstart="1350";shortTE="F";uid="9a38fbe3-0e65-4f73-b077-e67594630109"
VUJU01000149.1	RepeatMasker	DNA/Ginger	45580	45761	503	-	.	ID="rnd-1_family-156";Tend="1730";Tstart="1588";shortTE="F";uid="33628e5b-73b4-49c1-bf5f-7b518b5346b2"
VUJU01001490.1	RepeatMasker	DNA/Kolobok-E	52100	52543	3418	+	.	ID="RND-1_FAMILY-2";Tend="1906";Tstart="1464";shortTE="F";uid="17886168-8882-4b91-86ff-56a67fd72c35"
VUJU01001490.1	RepeatMasker	Unknown	52545	52884	709	+	.	ID="RND-6_FAMILY-1543";TEgroup="ctg_1490%7CRND-6_FAMILY-1543%7C1";Tend="1545";Tstart="976";shortTE="F";uid="ab90fb43-c369-4294-bdae-5a9dfd4b304a"
VUJU01001490.1	RepeatMasker	DNA/hAT-Tip100	29660	30962	6428	+	.	ID="RND-6_FAMILY-4051";Tend="1793";Tstart="481";shortTE="F";uid="e01b8374-eef7-456b-836a-81377d0a32b3"
VUJU01001490.1	RepeatMasker	DNA/hAT-hAT19	7127	7288	858	+	.	ID="RND-5_FAMILY-1375";Tend="1109";Tstart="946";shortTE="F";uid="30f6b4ec-832b-4aef-98e3-938caeefb3d8"
VUJU01001490.1	RepeatMasker	Retroposon?	51763	52098	1909	+	.	ID="SINE2-2_AP";Tend="328";Tstart="1";shortTE="F";uid="738a8934-c0cd-40c1-b597-535f4466b697"
VUJU01001490.1	RepeatMasker	Unknown	5250	5531	1504	+	.	ID="RND-1_FAMILY-121";Tend="1220";Tstart="940";shortTE="F";uid="a37ebd28-7a6d-4b91-8a81-68f3c76b3f01"
VUJU01001490.1	RepeatMasker	DNA/hAT-hAT19	16512	16819	873	-	.	ID="DNA8-73_AP";Tend="752";Tstart="427";shortTE="F";uid="6177a860-020f-46f3-a871-72dbf41dba01"
VUJU01001490.1	RepeatMasker	DNA/Ginger-2	54147	55031	1081	-	.	ID="GINGER2-N2_AP";TEgroup="ctg_1490%7CGINGER2-N2_AP%7C1";Tend="1617";Tstart="5";shortTE="F";uid="8d857714-8023-49e2-b6c6-f1b44d7bc00a"
VUJU01001490.1	RepeatMasker	DNA/Kolobok-E	55659	55965	2318	-	.	ID="RND-1_FAMILY-2";Tend="2279";Tstart="1970";shortTE="F";uid="0f33ee09-fe49-4182-a671-486401a88086"
VUJU01001490.1	RepeatMasker	DNA	44205	44630	2397	-	.	ID="TTAA4B_AP";Tend="430";Tstart="1";shortTE="F";uid="2c385acf-ae37-4c06-9dcb-e608542b5ecf"
VUJU01001490.1	RepeatMasker	Unknown	55475	55673	495	-	.	ID="RND-1_FAMILY-21";Tend="1699";Tstart="1509";shortTE="F";uid="386efef6-0e3e-4a15-8758-db9230c67c83"
VUJU01001490.1	RepeatMasker	DNA/TcMar?	38909	39045	843	-	.	ID="RND-1_FAMILY-28";Tend="1077";Tstart="941";shortTE="F";uid="e761a4db-13a7-477a-83e8-d068a8e574c0"
VUJU01001490.1	RepeatMasker	DNA/Ginger-1	51492	51762	1257	-	.	ID="RND-6_FAMILY-2273";Tend="1396";Tstart="1115";shortTE="F";uid="b0481e41-9ad6-45b4-bafd-61752ce27ed4"
VUJU01001490.1	RepeatMasker	Unknown	28619	29086	3152	-	.	ID="RND-6_FAMILY-5442";Tend="1399";Tstart="935";shortTE="F";uid="c29353a5-9d3f-4cca-8979-43beb092bf35"
VUJU01014900.1	RepeatMasker	DNA/Kolobok-E	1	1253	9265	+	.	ID="RND-1_FAMILY-2";Tend="2320";Tstart="1055";shortTE="F";uid="a90b90b6-f826-430b-946c-99f914fdab90"
VUJU01014900.1	RepeatMasker	DNA/Kolobok-E	1221	1972	2046	-	.	ID="rnd-6_family-563";Tend="1254";Tstart="419";shortTE="F";uid="f8fd2f5d-4466-4881-8b86-07ac6b3403bd"
VUJU01014901.1	RepeatMasker	DNA/Ginger	2	168	510	-	.	ID="RND-1_FAMILY-156";TEgroup="ctg_14901%7CRND-1_FAMILY-156%7C1";Tend="1107";Tstart="756";shortTE="T";uid="ccd29f24-4270-417f-ae0b-001c9458e13a"
VUJU01014902.1	RepeatMasker	DNA/hAT-Blackjack	1531	1635	403	+	.	ID="HAT-N25_LMI";Tend="103";Tstart="1";shortTE="F";uid="f86b409c-2249-4919-9324-662cc99c8591"
VUJU01014904.1	RepeatMasker	Unknown	84	932	3915	+	.	ID="RND-5_FAMILY-7522";Tend="1345";Tstart="508";shortTE="F";uid="ab1fa9ac-aef5-4770-8aa7-23de693454f8"
VUJU01014904.1	RepeatMasker	DNA/Maverick	1323	2004	1734	+	.	ID="RND-6_FAMILY-809";Tend="863";Tstart="199";shortTE="F";uid="5ca424ae-6f1a-4d5d-9d4d-c69ecaa5a61c"
VUJU01014904.1	RepeatMasker	DNA	1095	1196	880	+	.	ID="RND-6_FAMILY-4542";Tend="1090";Tstart="989";shortTE="F";uid="705f0e15-ee51-414a-b30d-f06f490e4407"
VUJU01014905.1	RepeatMasker	DNA/hAT-Ac	32	318	481	-	.	ID="RND-6_FAMILY-11677";Tend="1339";Tstart="1035";shortTE="F";uid="b2e887aa-c5c3-4a5f-a29a-1c3bbd86d218"
VUJU01014905.1	RepeatMasker	DNA/Ginger-2	756	1739	1611	-	.	ID="ginger2-1_lmi";Tend="2987";Tstart="2176";shortTE="F";uid="73278d42-e9a8-4858-bfa5-79d4d11fb288"
VUJU01014906.1	RepeatMasker	DNA/Ginger-1	1062	1650	1208	+	.	ID="RND-6_FAMILY-2273";Tend="537";Tstart="2";shortTE="F";uid="7e038ae3-40a5-43bb-866d-e01132917856"
VUJU01014906.1	RepeatMasker	DNA/Kolobok-E	1180	2004	5185	-	.	ID="RND-6_FAMILY-563";Tend="2399";Tstart="1592";shortTE="F";uid="1add5759-c7e9-4fb8-9e69-963cda2b44f5"
VUJU01014907.1	RepeatMasker	Unknown	1	285	1184	-	.	ID="RND-1_FAMILY-49";Tend="1021";Tstart="769";shortTE="F";uid="3ac65001-d4cd-4aa3-80e8-f2506ab1867b"
VUJU01014909.1	RepeatMasker	LTR/Gypsy	1402	1998	902	+	.	ID="GYPSY-7_CFL-I";Tend="3382";Tstart="2788";shortTE="F";uid="77b5b17b-7651-4695-a6a4-4e93a53d462e"
VUJU01001491.1	RepeatMasker	Unknown	54597	54825	1411	+	.	ID="RND-6_FAMILY-8112";Tend="1114";Tstart="893";shortTE="F";uid="61ec963d-d006-43bb-a622-cef3446f945c"
VUJU01001491.1	RepeatMasker	Unknown	26849	27432	3190	+	.	ID="RND-6_FAMILY-8112";Tend="1210";Tstart="575";shortTE="F";uid="f8061986-561e-4c21-bc16-8491b79fb198"
VUJU01001491.1	RepeatMasker	Unknown	52980	53356	2176	+	.	ID="RND-6_FAMILY-12472";Tend="1302";Tstart="930";shortTE="F";uid="2079c280-23d7-472f-9cb9-7d551bbd00ea"
VUJU01001491.1	RepeatMasker	DNA/hAT-hAT19	19684	19811	915	+	.	ID="RND-6_FAMILY-7549";Tend="1204";Tstart="1077";shortTE="F";uid="4fdc5725-d25e-43f9-af37-4d8b5544e32b"
VUJU01001491.1	RepeatMasker	DNA	22469	22701	433	+	.	ID="TTAA2B_AP";Tend="420";Tstart="204";shortTE="F";uid="f0847ac8-bfd9-455b-830c-7d063ea06c6f"
VUJU01001491.1	RepeatMasker	Retroposon?	3401	3593	473	+	.	ID="RND-6_FAMILY-9959";Tend="867";Tstart="669";shortTE="F";uid="3646196b-116d-45b5-b915-4c6f5b01591a"
VUJU01001491.1	RepeatMasker	DNA/hAT-Ac	3175	3320	962	+	.	ID="RND-6_FAMILY-7205";Tend="1049";Tstart="907";shortTE="F";uid="113dff64-363d-45ce-a7f6-6a44da7f7565"
VUJU01001491.1	RepeatMasker	Unknown	29157	29355	706	+	.	ID="RND-6_FAMILY-1543";Tend="1566";Tstart="1362";shortTE="F";uid="95ac0f51-a7b5-479f-a8d1-bb2994cbf49d"
VUJU01001491.1	RepeatMasker	Unknown	53392	53959	3295	+	.	ID="RND-1_FAMILY-120";Tend="1531";Tstart="957";shortTE="F";uid="84d533a4-a019-4cfd-90ee-623779701aed"
VUJU01001491.1	RepeatMasker	DNA/hAT-hAT19	25010	25313	916	+	.	ID="HAT-N7_AP";Tend="302";Tstart="1";shortTE="F";uid="88e603cd-53c3-48ee-b612-f2320822b2fe"
VUJU01001491.1	RepeatMasker	DNA/MULE-MuDR	26413	26581	924	+	.	ID="RND-6_FAMILY-7493";Tend="492";Tstart="330";shortTE="F";uid="d3ab4ff4-ce7a-4675-9dc1-f9e6e1a8fa6f"
VUJU01001491.1	RepeatMasker	DNA/hAT-hAT19	41584	41753	628	+	.	ID="DNA8-73_AP";Tend="784";Tstart="592";shortTE="F";uid="b5b284b1-d134-4cea-a8e5-9a03698ed35a"
VUJU01001491.1	RepeatMasker	Unknown	28025	28331	1814	+	.	ID="RND-6_FAMILY-8112";Tend="1176";Tstart="844";shortTE="F";uid="a4277891-199d-4cf5-9e2b-4c15383d4285"
VUJU01001491.1	RepeatMasker	DNA/hAT-Charlie	46947	47323	1873	+	.	ID="RND-1_FAMILY-150";Tend="1288";Tstart="938";shortTE="F";uid="835e8efa-d0f1-4ed2-903f-d68f9ccc07ce"
VUJU01001491.1	RepeatMasker	DNA	47352	47481	415	+	.	ID="TTAA4B_AP";Tend="119";Tstart="1";shortTE="F";uid="ab9ec7ba-1f52-48b5-9f95-58e3a730cadf"
VUJU01001491.1	RepeatMasker	Unknown	55448	55920	3030	+	.	ID="RND-1_FAMILY-63";Tend="1349";Tstart="879";shortTE="F";uid="9528aa37-85b4-41da-8e74-4039c829e265"
VUJU01001491.1	RepeatMasker	DNA/hAT-Tip100	47803	48431	3673	+	.	ID="RND-6_FAMILY-479";Tend="1191";Tstart="568";shortTE="F";uid="5d0ed97a-3353-4493-a421-eeb2dff10e1e"
VUJU01001491.1	RepeatMasker	DNA/MULE-NOF	39584	39948	1789	+	.	ID="RND-6_FAMILY-678";Tend="1617";Tstart="1229";shortTE="F";uid="325bfd6c-ed84-4b97-b9b2-d9091c875cdc"
VUJU01001491.1	RepeatMasker	DNA/hAT-hAT19	5242	5403	659	-	.	ID="RND-6_FAMILY-1917";Tend="988";Tstart="833";shortTE="F";uid="6f2502f8-cadc-41d4-9b2c-30bf8a923e3e"
VUJU01001491.1	RepeatMasker	DNA/hAT	52259	52421	912	-	.	ID="RND-6_FAMILY-5042";Tend="708";Tstart="542";shortTE="F";uid="789afb9f-ec38-45bb-afb9-ca7af027e45e"
VUJU01001491.1	RepeatMasker	RC/Helitron	49980	50267	411	-	.	ID="HELITRON-1_NVI";Tend="1740";Tstart="1450";shortTE="F";uid="fca2ddf2-abcf-45fa-b3df-813e8b4a3aef"
VUJU01001491.1	RepeatMasker	DNA/Ginger	3303	3571	2015	-	.	ID="RND-5_FAMILY-5384";Tend="1281";Tstart="1018";shortTE="F";uid="cf77853a-774d-4e6d-aaf5-a9318eb206b1"
VUJU01001491.1	RepeatMasker	DNA/Ginger	4748	5209	2923	-	.	ID="RND-1_FAMILY-156";Tend="1239";Tstart="774";shortTE="F";uid="0d5e6c25-fda2-4d86-b56d-bac5707dbe7f"
VUJU01001491.1	RepeatMasker	DNA/Ginger	2764	3206	2130	-	.	ID="RND-1_FAMILY-156";Tend="1182";Tstart="741";shortTE="F";uid="2b4d32ce-b6f5-425b-a9d7-85ad95e662a5"
VUJU01001491.1	RepeatMasker	Unknown	54367	54601	1158	-	.	ID="RND-1_FAMILY-13";Tend="1229";Tstart="925";shortTE="F";uid="4d2bda2e-68e2-4fcf-87ac-24976a3912ff"
VUJU01001491.1	RepeatMasker	RC/Helitron	40140	40474	2394	-	.	ID="RND-1_FAMILY-76";Tend="1283";Tstart="932";shortTE="F";uid="0aadd2e0-9274-4b80-87b8-521c78165daf"
VUJU01001491.1	RepeatMasker	DNA/Kolobok-E	30684	30883	566	-	.	ID="KOLOBOKE-4_AP";Tend="271";Tstart="84";shortTE="F";uid="ec717c6b-dd4d-48d0-97c3-d70610d6b98a"
VUJU01001491.1	RepeatMasker	DNA/Ginger	232	579	623	-	.	ID="RND-1_FAMILY-156";Tend="1122";Tstart="797";shortTE="F";uid="6366309c-ddc9-4d02-a4e4-99ada86261c2"
VUJU01014911.1	RepeatMasker	DNA/Ginger-1	1	731	5568	-	.	ID="RND-6_FAMILY-2273";Tend="1811";Tstart="1047";shortTE="F";uid="0f6462a7-94be-4ee7-b860-4cf78be3bed7"
VUJU01014911.1	RepeatMasker	Unknown	722	952	1537	-	.	ID="RND-5_FAMILY-6318";Tend="1117";Tstart="889";shortTE="F";uid="288af5d9-71d0-42ba-aedc-6fabad749666"
VUJU01014912.1	RepeatMasker	Unknown	1470	1900	2451	+	.	ID="RND-1_FAMILY-39";Tend="1296";Tstart="872";shortTE="F";uid="5e6cc92f-db6e-4ab7-aca8-b3327b3994d6"
VUJU01014912.1	RepeatMasker	DNA/Kolobok-E	1887	2003	916	+	.	ID="RND-1_FAMILY-2";Tend="888";Tstart="771";shortTE="F";uid="e4912afe-04c4-4caf-b7d8-a73a1d0e7d1e"
VUJU01014912.1	RepeatMasker	Unknown	1	379	2767	-	.	ID="RND-1_FAMILY-157";Tend="1251";Tstart="880";shortTE="F";uid="8b068289-06ec-4c1b-889c-19445dd88c66"
VUJU01014913.1	RepeatMasker	LTR/Gypsy	1	1586	10691	-	.	ID="RND-6_FAMILY-10739";Tend="1424";Tstart="33";shortTE="F";uid="4ff02e10-e860-45b3-9b6c-b83e75a16cdc"
VUJU01001492.1	RepeatMasker	DNA/Kolobok-E	27426	28192	1503	+	.	ID="RND-1_FAMILY-2";TEgroup="ctg_1492%7CRND-1_FAMILY-2%7C1";Tend="2277";Tstart="778";shortTE="F";uid="b7872971-50bc-41d0-a306-0ccc54c5f2b3"
VUJU01001492.1	RepeatMasker	Unknown	47406	47522	577	+	.	ID="RND-6_FAMILY-1661";Tend="1442";Tstart="1315";shortTE="F";uid="a1d7af49-9ba9-41e9-8d90-2c8a5e056024"
VUJU01001492.1	RepeatMasker	DNA/TcMar-Tc1	40422	40560	465	-	.	ID="MARINER-N22_AG";Tend="209";Tstart="76";shortTE="F";uid="4de4b2f4-75c4-4456-9422-ba5c5c280198"
VUJU01001492.1	RepeatMasker	DNA/hAT-Ac	2	107	791	-	.	ID="dna8-93_ap";Tend="106";Tstart="1";shortTE="F";uid="3b5115ab-74cf-4d9a-b707-dc3eab4e5498"
VUJU01001492.1	RepeatMasker	Unknown	50425	50639	1455	-	.	ID="RND-5_FAMILY-415";Tend="937";Tstart="734";shortTE="F";uid="475b2c41-297b-4ab3-9d13-2cb1e43cb91a"
VUJU01001492.1	RepeatMasker	DNA/Ginger-1	28015	28213	575	-	.	ID="GINGER1-1_AP";Tend="3389";Tstart="3161";shortTE="F";uid="069ef7fc-2e73-4045-9fa8-e65220e7e084"
VUJU01001492.1	RepeatMasker	Unknown	49719	50129	2069	-	.	ID="RND-5_FAMILY-7355";Tend="406";Tstart="1";shortTE="F";uid="9b952664-0c12-49e8-8325-f8f9a774b107"
VUJU01014922.1	RepeatMasker	DNA/hAT-Tip100	804	1370	667	+	.	ID="RND-6_FAMILY-469";TEgroup="ctg_14922%7CRND-6_FAMILY-469%7C1";Tend="1723";Tstart="1265";shortTE="F";uid="3c15fff0-8335-44f0-8f5a-181b9c3b86c6"
VUJU01014922.1	RepeatMasker	DNA/Maverick	1767	1998	426	-	.	ID="RND-6_FAMILY-982";Tend="922";Tstart="690";shortTE="F";uid="604dd613-b59e-456c-b688-efd15dc1baec"
VUJU01014923.1	RepeatMasker	DNA/Ginger-1	382	521	941	+	.	ID="RND-6_FAMILY-2273";Tend="1937";Tstart="1811";shortTE="F";uid="0a1d7e72-e221-4cd0-8750-b25094416e21"
VUJU01014923.1	RepeatMasker	DNA/Ginger	1	382	2736	-	.	ID="RND-5_FAMILY-5384";Tend="1230";Tstart="855";shortTE="F";uid="5c78e6b4-e983-4106-ba83-9dcd2b531c67"
VUJU01014924.1	RepeatMasker	DNA/hAT-hAT19	1633	1864	700	+	.	ID="DNA8-79_AP";Tend="571";Tstart="340";shortTE="F";uid="04a5d399-b753-4759-91c1-e579d660d6ac"
VUJU01014924.1	RepeatMasker	DNA	1851	1997	1269	+	.	ID="RND-6_FAMILY-11124";Tend="1094";Tstart="949";shortTE="F";uid="e9e2ddf1-9294-4de7-9637-8a5857a9bbaf"
VUJU01014924.1	RepeatMasker	DNA/hAT	1	134	932	+	.	ID="DNA8-105_AP";Tend="650";Tstart="517";shortTE="F";uid="b8be6d90-035e-4676-8f3c-d4f0b9336647"
VUJU01014925.1	RepeatMasker	DNA/TcMar-m44	1885	1996	454	-	.	ID="MARINER-2_AP";Tend="1545";Tstart="1434";shortTE="F";uid="7e4aa29f-5e92-40bc-a9d9-1cb1f9d7fcfc"
VUJU01014925.1	RepeatMasker	Unknown	500	676	967	-	.	ID="RND-6_FAMILY-4627";Tend="1150";Tstart="962";shortTE="F";uid="1d6cbf37-a648-45a4-b8c8-bfa02cc1b27b"
VUJU01014925.1	RepeatMasker	Unknown	149	501	2756	-	.	ID="RND-6_FAMILY-17635";Tend="1115";Tstart="765";shortTE="F";uid="e4e0c80c-be2c-4169-9e46-45a896d1d32c"
VUJU01014928.1	RepeatMasker	DNA/PIF-Harbinger	267	683	594	+	.	ID="HARBINGER-2_LMI";Tend="430";Tstart="1";shortTE="F";uid="a9b0d02f-3521-49db-ac9a-38dc49ce9d06"
VUJU01014929.1	RepeatMasker	LTR/Gypsy	677	1367	528	+	.	ID="GYPSY-7_CFL-I";Tend="3761";Tstart="3128";shortTE="F";uid="1e6f2221-7aa5-4bae-a636-200e86789106"
VUJU01014929.1	RepeatMasker	Unknown	135	575	2436	-	.	ID="RND-1_FAMILY-31";Tend="1476";Tstart="1020";shortTE="F";uid="86ee2c72-4bee-48e7-9f7a-c5349dc0a49a"
VUJU01001493.1	RepeatMasker	Unknown	7711	7833	533	+	.	ID="RND-6_FAMILY-2603";Tend="1281";Tstart="1143";shortTE="F";uid="be750ef0-2ac0-4b2e-8847-a417b1a5c26a"
VUJU01001493.1	RepeatMasker	Unknown	17346	17564	620	+	.	ID="RND-6_FAMILY-2603";Tend="955";Tstart="710";shortTE="F";uid="6c54ce4c-b51f-4be1-b542-5096704c0bde"
VUJU01001493.1	RepeatMasker	DNA	49879	50138	609	+	.	ID="DNA4-3_AP";Tend="637";Tstart="369";shortTE="F";uid="32bb318f-9ef8-463f-a5d5-aeda65a4faec"
VUJU01001493.1	RepeatMasker	Unknown	12320	12698	2763	+	.	ID="RND-1_FAMILY-17";Tend="1800";Tstart="1421";shortTE="F";uid="6134a359-4d8a-4c31-a08e-ac9764198178"
VUJU01001493.1	RepeatMasker	Unknown	24763	25020	1554	+	.	ID="RND-5_FAMILY-4943";Tend="1232";Tstart="963";shortTE="F";uid="01fb34dc-6edf-496e-9550-688fe5d04df0"
VUJU01001493.1	RepeatMasker	Unknown	27550	28295	5160	+	.	ID="RND-1_FAMILY-26";Tend="1201";Tstart="500";shortTE="F";uid="c63476ba-b424-4e51-95c8-6f295f0cb6b4"
VUJU01001493.1	RepeatMasker	DNA/Ginger	15176	15863	3153	+	.	ID="RND-5_FAMILY-5384";Tend="2032";Tstart="1361";shortTE="F";uid="37f01c9c-0d4a-4f76-99f7-238c8cb3aa8b"
VUJU01001493.1	RepeatMasker	Unknown	43207	43695	2336	+	.	ID="RND-6_FAMILY-1543";Tend="1417";Tstart="958";shortTE="F";uid="3950152b-3a17-4ce2-9f9e-6364f736b763"
VUJU01001493.1	RepeatMasker	DNA/hAT	25020	25209	1140	+	.	ID="DNA8-17_AP";Tend="919";Tstart="733";shortTE="F";uid="77293031-7cf9-47f9-b689-ad64bf3bc84a"
VUJU01001493.1	RepeatMasker	DNA	14476	14741	753	-	.	ID="TTAA2C_AP";Tend="420";Tstart="170";shortTE="F";uid="272f359f-beca-4bbc-be72-e5f6829661a1"
VUJU01001493.1	RepeatMasker	DNA/hAT-hAT19	296	452	475	-	.	ID="DNA8-78_AP";Tend="552";Tstart="404";shortTE="F";uid="d3524f31-c22a-4c72-8efb-e0bba6283ffd"
VUJU01001493.1	RepeatMasker	DNA	27183	27552	464	-	.	ID="TTAA2D_AP";Tend="417";Tstart="11";shortTE="F";uid="3a4927ed-71cc-4547-8017-b9084ab21751"
VUJU01001493.1	RepeatMasker	Unknown	13620	13873	1781	-	.	ID="RND-5_FAMILY-4199";Tend="1123";Tstart="865";shortTE="F";uid="19a1bda6-0447-43b0-ad73-006748c10814"
VUJU01001493.1	RepeatMasker	DNA/hAT-Charlie	34699	34975	1741	-	.	ID="RND-1_FAMILY-114";Tend="1238";Tstart="958";shortTE="F";uid="fc24a9e5-84ff-4f30-b14f-b449683fdc48"
VUJU01001493.1	RepeatMasker	DNA/Kolobok-E	17752	18131	2326	-	.	ID="RND-6_FAMILY-563";Tend="1362";Tstart="996";shortTE="F";uid="2e7c7d52-fea3-473d-a3a6-6589372bfa33"
VUJU01001493.1	RepeatMasker	Retroposon?	47750	48253	479	-	.	ID="SINE2-1_AP";Tend="1405";Tstart="876";shortTE="F";uid="6eaf1edc-db59-49be-9a78-2592d2a1ddc5"
VUJU01001493.1	RepeatMasker	Unknown	15001	15191	1152	-	.	ID="RND-6_FAMILY-2978";Tend="1219";Tstart="1023";shortTE="F";uid="8b7df526-3b77-442d-9107-a991c6820bc5"
VUJU01001493.1	RepeatMasker	DNA/hAT-Charlie	30058	30197	487	-	.	ID="DNA8-34_AP";Tend="194";Tstart="1";shortTE="F";uid="da2f570b-15b7-4f23-b50f-c7712b78c67b"
VUJU01001493.1	RepeatMasker	Unknown	983	1301	610	-	.	ID="RND-1_FAMILY-96";TEgroup="ctg_1493%7CRND-1_FAMILY-96%7C1";Tend="1338";Tstart="902";shortTE="F";uid="76097b40-5238-4dd1-8f3d-aaa352a0d3c4"
VUJU01001493.1	RepeatMasker	DNA/Ginger	47513	47712	1198	-	.	ID="RND-5_FAMILY-5384";Tend="2008";Tstart="1835";shortTE="F";uid="e2ada67f-00d3-4bf4-8ed8-3b2a0b06c233"
VUJU01001493.1	RepeatMasker	Unknown	16459	17042	1991	-	.	ID="RND-6_FAMILY-2011";Tend="1424";Tstart="819";shortTE="F";uid="0e8e8080-44a7-4d93-ae7f-cd84bb7c3227"
VUJU01014930.1	RepeatMasker	Unknown	1	121	493	-	.	ID="RND-4_FAMILY-406";Tend="778";Tstart="658";shortTE="F";uid="ffb61451-5b22-4700-95d3-f7d8bf4fb476"
VUJU01014931.1	RepeatMasker	RC/Helitron	2	715	3723	+	.	ID="RND-5_FAMILY-467";Tend="439";Tstart="1";shortTE="F";uid="35f0805c-a78f-4225-8bab-4e74e0216178"
VUJU01014931.1	RepeatMasker	DNA/hAT-Tip100	1231	1564	1086	+	.	ID="RND-5_FAMILY-4745";Tend="1283";Tstart="974";shortTE="F";uid="f20b211e-33bb-46eb-8071-ecad879b92e2"
VUJU01014931.1	RepeatMasker	LTR/Copia	1800	1983	482	-	.	ID="RND-6_FAMILY-441";Tend="2877";Tstart="2693";shortTE="F";uid="766a7163-40fe-4365-8272-6491f0cdc65e"
VUJU01014932.1	RepeatMasker	DNA/hAT-Charlie	156	477	923	+	.	ID="RND-6_FAMILY-9666";Tend="1305";Tstart="943";shortTE="F";uid="ae1be8bf-83e6-4adf-a5da-5073ebf04df6"
VUJU01014932.1	RepeatMasker	DNA/TcMar?	1155	1258	587	-	.	ID="RND-1_FAMILY-28";Tend="1113";Tstart="1017";shortTE="F";uid="5e4632af-7fce-4b83-a4bb-9d7394b5d61c"
VUJU01014933.1	RepeatMasker	DNA/IS3EU	751	1368	1154	-	.	ID="IS3EU-1_TC";Tend="1215";Tstart="597";shortTE="F";uid="14507d63-52b8-4dd7-b159-541a75990560"
VUJU01014934.1	RepeatMasker	DNA/Ginger	1233	1990	2726	+	.	ID="RND-1_FAMILY-156";Tend="1296";Tstart="561";shortTE="F";uid="3354f87b-0cde-4bec-854d-fe43752da642"
VUJU01014934.1	RepeatMasker	DNA/Ginger-1	1457	1995	4087	-	.	ID="RND-6_FAMILY-2273";Tend="1941";Tstart="1408";shortTE="F";uid="9ce6945b-f018-44d5-b85a-f3637e1d3a39"
VUJU01014936.1	RepeatMasker	DNA	1547	1681	995	+	.	ID="DNA4-3_AP";Tend="427";Tstart="293";shortTE="F";uid="a76359de-88a9-4395-89f2-61e72c764a5f"
VUJU01014936.1	RepeatMasker	DNA/Ginger	1764	1993	1140	-	.	ID="RND-5_FAMILY-5384";Tend="2095";Tstart="1863";shortTE="F";uid="f106a61c-f3f3-44ee-8162-79a1d8f03425"
VUJU01014937.1	RepeatMasker	DNA/hAT-hAT19	790	1039	479	-	.	ID="HAT-N2_AP";TEgroup="ctg_14937%7CHAT-N2_AP%7C1";Tend="735";Tstart="1";shortTE="T";uid="614b21c6-3355-4f16-91c9-79c7c93f2398"
VUJU01014938.1	RepeatMasker	Retroposon?	932	1325	1266	+	.	ID="SINE2-1_AP";Tend="1770";Tstart="1097";shortTE="F";uid="27cc66e7-af70-4701-87a1-6d7fb20da7a9"
VUJU01014938.1	RepeatMasker	DNA	203	652	1311	-	.	ID="DNA3-4_LMI";Tend="1163";Tstart="729";shortTE="F";uid="f2e84c89-f13c-4c97-9244-b15b2d7d4fa2"
VUJU01014939.1	RepeatMasker	DNA/Kolobok-E	487	1344	5156	+	.	ID="rnd-5_family-1313";Tend="1788";Tstart="759";shortTE="F";uid="db8268b5-8408-46f9-8100-38e1013e2742"
VUJU01014939.1	RepeatMasker	Unknown	1384	1646	1445	-	.	ID="RND-1_FAMILY-98";Tend="1622";Tstart="1385";shortTE="F";uid="23d72917-f7ed-4427-a1d4-efced28cf1c9"
VUJU01001494.1	RepeatMasker	DNA	49682	50183	1034	+	.	ID="DNA4-2_AP";Tend="745";Tstart="136";shortTE="F";uid="405db3b6-fa8c-42cc-a2de-db6afb8e5e9c"
VUJU01001494.1	RepeatMasker	DNA	19661	19952	741	+	.	ID="DNA4-2_AP";Tend="769";Tstart="462";shortTE="F";uid="36e60bee-1d10-4c7e-994b-2c0b7d143eb0"
VUJU01001494.1	RepeatMasker	DNA/hAT	31214	31519	1403	+	.	ID="RND-1_FAMILY-7";Tend="1250";Tstart="997";shortTE="F";uid="f9bfb0b3-0d93-4a52-acc6-f9d66ffae84c"
VUJU01001494.1	RepeatMasker	DNA/hAT	1646	1862	1035	+	.	ID="dna8-105_ap";Tend="409";Tstart="13";shortTE="F";uid="b231d0ca-f31e-4c31-8823-cd66ee5da232"
VUJU01001494.1	RepeatMasker	Unknown	7453	7572	578	+	.	ID="RND-6_FAMILY-5998";Tend="387";Tstart="263";shortTE="F";uid="82d391a4-626b-4622-a01d-3b7414d46d5a"
VUJU01001494.1	RepeatMasker	DNA/Kolobok-E	18667	19573	3703	+	.	ID="RND-5_FAMILY-1313";Tend="1715";Tstart="749";shortTE="F";uid="736ad330-dd93-4028-9415-4414d5cf6f81"
VUJU01001494.1	RepeatMasker	Unknown	8005	8108	453	+	.	ID="RND-6_FAMILY-5998";Tend="668";Tstart="564";shortTE="F";uid="04ff34b9-962e-4dee-abca-9cd46fb14425"
VUJU01001494.1	RepeatMasker	DNA/hAT-Charlie	11139	11501	2379	+	.	ID="RND-1_FAMILY-162";Tend="1328";Tstart="960";shortTE="F";uid="20888ff8-ae5f-422e-a739-d913e9222937"
VUJU01001494.1	RepeatMasker	Retroposon?	1	1452	9854	+	.	ID="RND-6_FAMILY-4858";Tend="1426";Tstart="38";shortTE="F";uid="49cf21b9-0e4d-4422-b533-398c69d1eb07"
VUJU01001494.1	RepeatMasker	DNA/hAT-hAT19	11735	11940	1495	-	.	ID="HAT-9_AP";Tend="211";Tstart="1";shortTE="F";uid="0873a8bc-b009-4821-afb0-9e1c8e7c3a44"
VUJU01001494.1	RepeatMasker	DNA/hAT-Ac	29582	29686	419	-	.	ID="dna8-91_ap";Tend="667";Tstart="571";shortTE="F";uid="d69e815b-27f0-48d1-bea1-e39094a7c93d"
VUJU01001494.1	RepeatMasker	DNA/hAT-Ac	55209	55839	4135	-	.	ID="rnd-6_family-425";Tend="1856";Tstart="1215";shortTE="F";uid="4c90ca89-79d5-420f-ab71-e8b040339d91"
VUJU01001494.1	RepeatMasker	DNA/hAT-hAT19	10047	10746	833	-	.	ID="HAT-1_RPR";Tend="1456";Tstart="747";shortTE="F";uid="2108fb56-f767-477b-9d8b-2da263fb9796"
VUJU01001494.1	RepeatMasker	DNA/hAT-Charlie	13581	13820	669	-	.	ID="HAT-N19_AP";TEgroup="ctg_1494%7CHAT-N19_AP%7C1";Tend="349";Tstart="7";shortTE="T";uid="c59c3f9d-1196-43b3-8396-6261da58bcf4"
VUJU01001494.1	RepeatMasker	DNA/hAT-hAT19	9435	10008	3356	-	.	ID="HAT-9_AP";Tend="987";Tstart="315";shortTE="F";uid="aef96d88-ac86-4771-93ac-8031813ef1a6"
VUJU01001494.1	RepeatMasker	DNA/hAT-hAT19	31506	31738	687	-	.	ID="DNA8-52B_AP";Tend="224";Tstart="1";shortTE="F";uid="2c592dcb-7a27-4954-963c-f32d91ba8d11"
VUJU01001494.1	RepeatMasker	DNA/hAT-Ac	29857	30136	447	-	.	ID="DNA8-91B_AP";Tend="303";Tstart="13";shortTE="F";uid="5f12a3f9-5280-45cc-a1d0-7fcd9d9c16e9"
VUJU01014942.1	RepeatMasker	DNA/Kolobok-E	810	1311	2715	-	.	ID="KOLOBOKE-5_AP";Tend="4297";Tstart="3807";shortTE="F";uid="4d51212b-a3e9-4636-bdf8-33d85c3f78c3"
VUJU01014945.1	RepeatMasker	DNA	734	1442	973	+	.	ID="DNA4-2_AP";Tend="768";Tstart="1";shortTE="F";uid="3096bbac-8b4d-489d-b648-aff9ba6cf6a5"
VUJU01014946.1	RepeatMasker	DNA/hAT-Tip100	763	943	465	+	.	ID="HAT-13_LSAL";Tend="2892";Tstart="2712";shortTE="F";uid="645ee426-ac1a-4d0e-89cb-94ea55c7ef50"
VUJU01014947.1	RepeatMasker	DNA/Ginger	1538	1683	1557	+	.	ID="rnd-1_family-156";Tend="1079";Tstart="411";shortTE="F";uid="3ec9ead5-3a86-4f17-8c88-e07f768e7ca0"
VUJU01014947.1	RepeatMasker	Retroposon?	1684	1988	1599	+	.	ID="SINE2-2_AP";Tend="309";Tstart="1";shortTE="F";uid="167e0d6f-82c1-4473-92ee-5f2c9c74e22a"
VUJU01014947.1	RepeatMasker	DNA	1293	1532	1475	-	.	ID="ttaa3b_ap";Tend="247";Tstart="1";shortTE="F";uid="98f5f841-1567-4ad4-8444-780c0020a5a2"
VUJU01014948.1	RepeatMasker	DNA/MULE-NOF	128	1262	2019	-	.	ID="REHAVKUS1_AP";Tend="1765";Tstart="634";shortTE="F";uid="3a6613f2-5be7-4c5d-8ea5-9b48cc190c3a"
VUJU01014949.1	RepeatMasker	Unknown	313	829	2203	+	.	ID="RND-6_FAMILY-3251";Tend="504";Tstart="24";shortTE="F";uid="191c0955-c066-4275-9b44-5db5ee0a2398"
VUJU01014949.1	RepeatMasker	Unknown	1	221	1261	+	.	ID="RND-5_FAMILY-475";Tend="1450";Tstart="1237";shortTE="F";uid="39150334-8d79-4bc6-8977-7a295ad2ae99"
VUJU01001495.1	RepeatMasker	Unknown	46106	46336	1776	+	.	ID="RND-5_FAMILY-1970";Tend="1161";Tstart="942";shortTE="F";uid="4f9abc2d-675b-454c-bbcc-d37cc6f8647c"
VUJU01001495.1	RepeatMasker	DNA/hAT	805	1564	3781	+	.	ID="RND-1_FAMILY-7";Tend="1631";Tstart="930";shortTE="F";uid="3e491d33-2ca6-41a8-b77c-6ed2c074db36"
VUJU01001495.1	RepeatMasker	Unknown	43607	44136	2981	+	.	ID="RND-1_FAMILY-62";Tend="1515";Tstart="920";shortTE="F";uid="cf0368a4-b617-4829-b2a1-381c1f04069c"
VUJU01001495.1	RepeatMasker	DNA/Ginger	45117	45408	515	+	.	ID="RND-5_FAMILY-5384";Tend="871";Tstart="543";shortTE="F";uid="f81b24fd-3e2b-4853-906a-b6d1999e5da9"
VUJU01001495.1	RepeatMasker	Retroposon?	38433	39027	861	+	.	ID="SINE2-1_AP";Tend="1421";Tstart="849";shortTE="F";uid="5903850c-fbc0-4835-9cc0-27f400f3e97d"
VUJU01001495.1	RepeatMasker	DNA/hAT-Tip100	19379	19500	402	+	.	ID="RND-6_FAMILY-1330";Tend="1019";Tstart="903";shortTE="F";uid="feb7072a-b702-4099-b3d1-7187d885e84e"
VUJU01001495.1	RepeatMasker	DNA/hAT-Charlie	4119	4422	2411	+	.	ID="RND-5_FAMILY-2114";Tend="1263";Tstart="956";shortTE="F";uid="38504007-f353-4c76-8679-c3a1cc6f19bf"
VUJU01001495.1	RepeatMasker	DNA/Kolobok-E	39461	39570	472	+	.	ID="RND-6_FAMILY-563";Tend="2278";Tstart="2166";shortTE="F";uid="93529bbf-90af-4f85-86b1-b18f7ba3668e"
VUJU01001495.1	RepeatMasker	Unknown	2902	3457	2676	+	.	ID="RND-4_FAMILY-70";Tend="1877";Tstart="1318";shortTE="F";uid="abc3b550-723e-4349-bb96-a988f90d9dd7"
VUJU01001495.1	RepeatMasker	DNA/hAT-hAT19	15915	16152	875	+	.	ID="RND-6_FAMILY-7549";Tend="1198";Tstart="927";shortTE="F";uid="5a7c6e64-4bd5-4373-a04d-33ae33814251"
VUJU01001495.1	RepeatMasker	RC/Helitron	3538	4068	2256	+	.	ID="RND-1_FAMILY-8";Tend="1485";Tstart="951";shortTE="F";uid="3c4890fc-9f8a-4610-8cec-cfbf180c8530"
VUJU01001495.1	RepeatMasker	DNA/Ginger-1	36285	36453	414	-	.	ID="RND-1_FAMILY-116";Tend="972";Tstart="803";shortTE="F";uid="3205310d-a99d-466f-bc28-d6bad6e9a20d"
VUJU01001495.1	RepeatMasker	DNA/TcMar?	12190	12363	590	-	.	ID="RND-5_FAMILY-1220";Tend="1568";Tstart="1413";shortTE="F";uid="68e7e940-2cae-4d35-957a-e759a3e8e051"
VUJU01001495.1	RepeatMasker	Unknown	11884	12084	548	-	.	ID="RND-5_FAMILY-2115";Tend="1011";Tstart="801";shortTE="F";uid="0f51199e-e9d5-4644-b98c-2b40f3de4d22"
VUJU01001495.1	RepeatMasker	DNA/Kolobok-E	34977	35381	3097	-	.	ID="RND-1_FAMILY-2";Tend="2277";Tstart="1881";shortTE="F";uid="08c6e6eb-d83c-4016-addc-4d441473b6bd"
VUJU01001495.1	RepeatMasker	Unknown	1	225	1709	-	.	ID="RND-1_FAMILY-51";Tend="1086";Tstart="856";shortTE="F";uid="f46894da-5220-473f-895e-3a8e025e567a"
VUJU01001495.1	RepeatMasker	DNA/Kolobok-T2	15252	15745	967	-	.	ID="KOLOBOK-2_AP";TEgroup="ctg_1495%7CKOLOBOK-2_AP%7C1";Tend="386";Tstart="124";shortTE="F";uid="8a04825e-1891-43c7-b8ba-de6fcf81a936"
VUJU01001495.1	RepeatMasker	LTR/Gypsy	54854	55059	734	-	.	ID="RND-5_FAMILY-783";TEgroup="ctg_1495%7CRND-5_FAMILY-783%7C1";Tend="1578";Tstart="1459";shortTE="F";uid="7368eccb-af50-407d-baf5-1a15fbf17f22"
VUJU01001495.1	RepeatMasker	DNA/Ginger	35374	36379	6714	-	.	ID="RND-5_FAMILY-5384";Tend="1536";Tstart="523";shortTE="F";uid="6aa9b71b-197b-44c1-84de-e6df5ba0fa60"
VUJU01014951.1	RepeatMasker	DNA/Maverick	1808	1956	444	+	.	ID="POLINTON-3_TC";Tend="15114";Tstart="14966";shortTE="F";uid="6f9472c0-cf72-4fe1-a702-31a96bea6a43"
VUJU01014951.1	RepeatMasker	DNA/Maverick	1792	1987	437	-	.	ID="POLINTON-3_NVI";TEgroup="ctg_14951%7CPOLINTON-3_NVI%7C1";Tend="9455";Tstart="9266";shortTE="T";uid="d0d2bd59-bd62-4a2d-bb55-1e3b0f498a2a"
VUJU01014952.1	RepeatMasker	DNA/Ginger	1	130	891	+	.	ID="rnd-1_family-156";Tend="1723";Tstart="1615";shortTE="F";uid="98fb46fe-cde8-41de-923a-88312dcb7648"
VUJU01014952.1	RepeatMasker	DNA/hAT-Tip100	1877	1988	1012	+	.	ID="RND-5_FAMILY-2755";Tend="695";Tstart="584";shortTE="F";uid="78cd8199-781e-4172-8dd2-ec4a4ce1e9a7"
VUJU01014954.1	RepeatMasker	DNA/Maverick	1193	1727	1408	+	.	ID="RND-6_FAMILY-4803";Tend="617";Tstart="88";shortTE="F";uid="6735e02a-1209-4388-a58d-2e462e160db8"
VUJU01014954.1	RepeatMasker	Unknown	618	758	428	-	.	ID="RND-5_FAMILY-298";Tend="943";Tstart="804";shortTE="F";uid="5422ce3d-297f-49a3-bb17-dfc9db50ebf4"
VUJU01014954.1	RepeatMasker	DNA/Maverick	1725	1988	1026	-	.	ID="RND-5_FAMILY-2286";Tend="506";Tstart="243";shortTE="F";uid="60266c17-623c-4e4a-9987-e6502d6e3aa6"
VUJU01014955.1	RepeatMasker	Unknown	1	371	2825	-	.	ID="RND-1_FAMILY-157";Tend="1275";Tstart="905";shortTE="F";uid="154f3d16-5363-46e7-9a6a-14d1113b4e19"
VUJU01014958.1	RepeatMasker	DNA/hAT-hAT19	181	392	1155	-	.	ID="RND-6_FAMILY-7549";Tend="1206";Tstart="933";shortTE="F";uid="93bf41f9-f493-42fb-b1bd-32170f342a56"
VUJU01014959.1	RepeatMasker	DNA/hAT-hAT19	637	892	989	+	.	ID="DNA8-73_AP";Tend="778";Tstart="482";shortTE="F";uid="12ac3df8-50db-410b-91b9-d0515b9bcae7"
VUJU01014959.1	RepeatMasker	Unknown	1	443	3418	+	.	ID="RND-6_FAMILY-1554";Tend="531";Tstart="102";shortTE="F";uid="de9a9aa7-b706-40bc-a531-439a1127cfe4"
VUJU01014959.1	RepeatMasker	Unknown	1629	1853	690	+	.	ID="RND-1_FAMILY-148";Tend="986";Tstart="748";shortTE="F";uid="3aec1521-65e0-4db2-a354-78f097b96581"
VUJU01014959.1	RepeatMasker	Unknown	1103	1324	1102	+	.	ID="RND-1_FAMILY-13";Tend="1229";Tstart="923";shortTE="F";uid="919f1f5d-8f9c-4422-bc08-ad27fba82bff"
VUJU01001496.1	RepeatMasker	DNA/Kolobok-E	36915	37825	5766	+	.	ID="rnd-1_family-2";Tend="2273";Tstart="1428";shortTE="F";uid="7d0e8e51-e4db-4360-961d-a16b4d67c34c"
VUJU01001496.1	RepeatMasker	DNA/Ginger	1181	1482	522	+	.	ID="RND-1_FAMILY-156";Tend="1684";Tstart="796";shortTE="F";uid="2cdef2a2-0d2c-4501-bef7-320961997e7d"
VUJU01001496.1	RepeatMasker	DNA/hAT-Tip100	29050	29215	1406	+	.	ID="RND-6_FAMILY-9651";Tend="1089";Tstart="924";shortTE="F";uid="de8b2d67-019e-4f21-92a5-ba3e20934f39"
VUJU01001496.1	RepeatMasker	DNA/MULE-MuDR	40865	41464	435	+	.	ID="RND-6_FAMILY-323";Tend="1252";Tstart="669";shortTE="F";uid="7c9a91bb-94c3-4292-b48f-75ebe07d5596"
VUJU01001496.1	RepeatMasker	DNA/Kolobok-E	36785	36916	913	+	.	ID="rnd-6_family-563";Tend="910";Tstart="767";shortTE="F";uid="501a6a6f-3d76-48ed-92dd-899a11252474"
VUJU01001496.1	RepeatMasker	DNA/Ginger	40275	40613	1689	+	.	ID="RND-5_FAMILY-5384";Tend="1487";Tstart="1159";shortTE="F";uid="9fbc9ca0-3e79-4326-a468-33cdf71620d7"
VUJU01001496.1	RepeatMasker	DNA	1	381	3117	+	.	ID="RND-5_FAMILY-496";Tend="1361";Tstart="977";shortTE="F";uid="24f8ac93-9529-41ef-83b2-de91b71ddbc1"
VUJU01001496.1	RepeatMasker	DNA/hAT-Charlie	54187	54496	1920	+	.	ID="RND-1_FAMILY-114";Tend="1259";Tstart="953";shortTE="F";uid="a3477602-5789-43cb-b42d-cdefdfb1de92"
VUJU01001496.1	RepeatMasker	DNA/Kolobok-E	36074	36575	2017	+	.	ID="RND-6_FAMILY-8315";Tend="890";Tstart="356";shortTE="F";uid="5cc2ebd0-8eb2-4e18-9b3d-c19854ecbfb2"
VUJU01001496.1	RepeatMasker	DNA/Kolobok-E	39688	39826	815	+	.	ID="RND-1_FAMILY-2";Tend="924";Tstart="781";shortTE="F";uid="b3a19993-44c1-4671-bd6b-16c66513a14e"
VUJU01001496.1	RepeatMasker	DNA/Kolobok-E	1483	2088	663	+	.	ID="RND-6_FAMILY-563";Tend="2297";Tstart="1708";shortTE="F";uid="a7e36682-e111-486a-b955-a4da75183d59"
VUJU01001496.1	RepeatMasker	Unknown	9685	10248	486	-	.	ID="RND-5_FAMILY-500";TEgroup="ctg_1496%7CRND-5_FAMILY-500%7C1";Tend="1560";Tstart="896";shortTE="T";uid="27492be6-3292-41a5-bcf1-8e35aa5d776b"
VUJU01001496.1	RepeatMasker	RC/Helitron	29345	29566	1351	-	.	ID="RND-1_FAMILY-8";Tend="1489";Tstart="1264";shortTE="F";uid="765a8338-f244-4721-8747-9535820871d9"
VUJU01001496.1	RepeatMasker	DNA	39831	40133	971	-	.	ID="DNA4-1_AP";Tend="823";Tstart="529";shortTE="F";uid="3f6b6cbf-a48c-49f0-be75-0148978a5938"
VUJU01001496.1	RepeatMasker	DNA	15481	15769	639	-	.	ID="DNA4-2_AP";Tend="768";Tstart="476";shortTE="F";uid="ceb9fd72-3a1c-4716-9b08-67f469c345a0"
VUJU01001496.1	RepeatMasker	DNA/MULE-MuDR	55582	55761	1523	-	.	ID="RND-5_FAMILY-9765";Tend="1381";Tstart="1202";shortTE="F";uid="8dd65150-a90a-411c-9f92-fd1caac5b84c"
VUJU01001496.1	RepeatMasker	Unknown	31114	31507	440	-	.	ID="RND-6_FAMILY-2978";TEgroup="ctg_1496%7CRND-6_FAMILY-2978%7C1";Tend="1805";Tstart="736";shortTE="F";uid="5267cdf3-de51-4706-9f2c-6e9955737115"
VUJU01001496.1	RepeatMasker	DNA/hAT-Charlie	55353	55566	1470	-	.	ID="RND-4_FAMILY-1159";Tend="1170";Tstart="960";shortTE="F";uid="d9949b2f-13f8-498f-a8e6-4f8ef1a0f24d"
VUJU01001496.1	RepeatMasker	LINE/I-Jockey	42826	43184	2401	-	.	ID="RND-6_FAMILY-251";Tend="1200";Tstart="851";shortTE="F";uid="5ad1162c-0f53-4ac5-8791-d51e32c5bbe7"
VUJU01001496.1	RepeatMasker	Unknown	35386	35646	787	-	.	ID="RND-6_FAMILY-3994";TEgroup="ctg_1496%7CRND-6_FAMILY-3994%7C1";Tend="1173";Tstart="810";shortTE="F";uid="42a0b117-1ca7-4789-8caa-b9458e473329"
VUJU01014960.1	RepeatMasker	Retroposon?	250	615	526	+	.	ID="RND-6_FAMILY-1948";Tend="1723";Tstart="1422";shortTE="F";uid="b0f42262-b554-4680-915d-376b7c3768f4"
VUJU01014960.1	RepeatMasker	DNA/Ginger	1	209	1705	-	.	ID="RND-5_FAMILY-5384";Tend="2014";Tstart="1809";shortTE="F";uid="4fd89a9c-4e7e-4953-8d69-61d02d92c375"
VUJU01014960.1	RepeatMasker	Unknown	1873	1984	1000	-	.	ID="RND-6_FAMILY-11760";Tend="763";Tstart="652";shortTE="F";uid="94f929ad-c52d-469a-91d8-a5e552205b02"
VUJU01014961.1	RepeatMasker	LINE/L2	271	1585	5758	+	.	ID="RND-6_FAMILY-12709";Tend="1668";Tstart="278";shortTE="F";uid="c348d819-c0ea-4a3d-af32-ecb6f54b04a5"
VUJU01014962.1	RepeatMasker	DNA/hAT-hAT19	1725	1984	1847	-	.	ID="RND-5_FAMILY-1375";Tend="1259";Tstart="1001";shortTE="F";uid="19c9928e-3433-4f09-b76a-799ad0973afa"
VUJU01014962.1	RepeatMasker	DNA/hAT-hAT19	1064	1533	830	-	.	ID="RND-5_FAMILY-1091";Tend="1769";Tstart="1297";shortTE="F";uid="0bfba1ef-4dcb-4082-8aed-a1f3fef07f88"
VUJU01014963.1	RepeatMasker	DNA/hAT-Ac	1	119	705	+	.	ID="RND-6_FAMILY-425";Tend="1746";Tstart="1648";shortTE="F";uid="6cc8e47d-9de0-491d-86c8-fbe8d418c6e3"
VUJU01014963.1	RepeatMasker	LINE/I-Jockey	1519	1968	525	-	.	ID="G3_DM";Tend="4255";Tstart="4020";shortTE="F";uid="709a48a4-1cce-4c15-a0fd-5194e94a8a3a"
VUJU01014964.1	RepeatMasker	DNA/hAT-hAT19	1871	1983	944	+	.	ID="DNA8-84_AP";Tend="114";Tstart="2";shortTE="F";uid="fac40113-67d4-429e-b925-d6fde4b42c0b"
VUJU01014964.1	RepeatMasker	Unknown	132	583	3599	-	.	ID="RND-1_FAMILY-98";Tend="1348";Tstart="897";shortTE="F";uid="1dd8c43f-cdcd-4894-81ca-0501192e6c26"
VUJU01014965.1	RepeatMasker	DNA/hAT-hAT19	424	594	808	+	.	ID="RND-6_FAMILY-4100";Tend="1017";Tstart="843";shortTE="F";uid="7ce87f5c-0dfd-4663-ae78-45c43c9a671b"
VUJU01014965.1	RepeatMasker	Unknown	1	430	2660	+	.	ID="RND-6_FAMILY-2440";Tend="1702";Tstart="1268";shortTE="F";uid="5735e7cf-8fe1-4893-98aa-97ade7ec2160"
VUJU01014965.1	RepeatMasker	DNA	904	1333	2460	-	.	ID="TTAA2_AP";Tend="427";Tstart="1";shortTE="F";uid="bd46189f-e80c-4982-8903-541ea3f8a04d"
VUJU01014965.1	RepeatMasker	Unknown	1608	1850	1621	-	.	ID="RND-5_FAMILY-4199";Tend="1123";Tstart="889";shortTE="F";uid="8d93ee09-f351-4192-b5eb-c94552651c88"
VUJU01014967.1	RepeatMasker	RC/Helitron	846	1203	522	+	.	ID="HELITRON-1_NVI";Tend="1707";Tstart="1294";shortTE="F";uid="ba9908e3-2521-4458-84bd-e0375bd8007e"
VUJU01014967.1	RepeatMasker	RC/Helitron	1322	1982	919	+	.	ID="HELITRON-1_SI";Tend="833";Tstart="247";shortTE="F";uid="5bdcfae2-3f99-47df-918a-a8d6ef9fe7c2"
VUJU01014968.1	RepeatMasker	DNA/hAT-hAT19	601	835	1041	+	.	ID="DNA8-52B_AP";Tend="1100";Tstart="870";shortTE="F";uid="851b4af1-c696-453c-b2d4-892c14c564ab"
VUJU01014968.1	RepeatMasker	DNA/Kolobok-E	1	603	4362	-	.	ID="RND-6_FAMILY-563";Tend="1715";Tstart="1115";shortTE="F";uid="9cc35bba-5fdc-4487-89c2-81d8b1bbbc28"
VUJU01014968.1	RepeatMasker	Retroposon?	1876	1983	997	-	.	ID="RND-6_FAMILY-7462";Tend="1351";Tstart="1244";shortTE="F";uid="963cbb21-c358-435a-93c2-cf290b8eaf9b"
VUJU01014969.1	RepeatMasker	LTR/Gypsy	1834	1956	585	+	.	ID="RND-5_FAMILY-783";Tend="1214";Tstart="1087";shortTE="F";uid="ad30b331-7789-4e86-b509-b8f4623a7dfc"
VUJU01014969.1	RepeatMasker	DNA/Ginger-2	819	1025	483	+	.	ID="GINGER2-2_LMI";Tend="1665";Tstart="1459";shortTE="F";uid="b57b3525-358f-493b-9444-0973ea50994c"
VUJU01014969.1	RepeatMasker	LTR/Gypsy	1	285	1326	+	.	ID="RND-5_FAMILY-783";Tend="1080";Tstart="804";shortTE="F";uid="62ee9159-2b84-4407-8861-81bde06ca415"
VUJU01001497.1	RepeatMasker	Retroposon?	38805	39262	556	+	.	ID="SINE2-1_AP";Tend="1447";Tstart="1001";shortTE="F";uid="6b066d71-486e-48c3-935b-35babcfd1daf"
VUJU01001497.1	RepeatMasker	DNA/hAT-Tip100	48592	48714	403	+	.	ID="RND-4_FAMILY-195";Tend="2039";Tstart="1903";shortTE="F";uid="2a2f3c34-bcd7-4c6d-993f-b8180d4480b9"
VUJU01001497.1	RepeatMasker	Unknown	1	548	2881	+	.	ID="RND-6_FAMILY-5307";Tend="1786";Tstart="1161";shortTE="F";uid="cb2c37d5-3ba5-4eb3-9d0c-52ebeebe2597"
VUJU01001497.1	RepeatMasker	DNA/hAT-Tip100	42278	42477	514	+	.	ID="RND-4_FAMILY-195";Tend="2050";Tstart="1845";shortTE="F";uid="b4b87db4-66c0-4201-a27f-02102dd2f003"
VUJU01001497.1	RepeatMasker	Retroposon?	39536	39705	437	+	.	ID="SINE2-1_AP";Tend="1761";Tstart="1590";shortTE="F";uid="ad230a71-c206-4bb9-9743-1f8385076bf8"
VUJU01001497.1	RepeatMasker	Unknown	49379	49608	1397	+	.	ID="RND-6_FAMILY-6105";Tend="1147";Tstart="921";shortTE="F";uid="117c58dc-a88a-4257-9efb-d6b58b9f8762"
VUJU01001497.1	RepeatMasker	DNA/hAT-Ac	38417	38747	2267	+	.	ID="RND-6_FAMILY-425";Tend="1676";Tstart="1342";shortTE="F";uid="7b597c8e-ddfb-4c3e-876b-e17221bee35e"
VUJU01001497.1	RepeatMasker	DNA/hAT-Tip100	41127	42041	1076	+	.	ID="RND-4_FAMILY-195";TEgroup="ctg_1497%7CRND-4_FAMILY-195%7C1";Tend="1853";Tstart="553";shortTE="F";uid="6a770146-7bd6-4b6b-8e63-b1b4281fb373"
VUJU01001497.1	RepeatMasker	DNA/hAT-Tip100	47930	48125	832	+	.	ID="RND-4_FAMILY-195";Tend="1904";Tstart="1708";shortTE="F";uid="59894f56-7b13-4afe-a298-5685278bc52e"
VUJU01001497.1	RepeatMasker	DNA	48126	48589	1725	+	.	ID="DNAX-2_AP";Tend="464";Tstart="1";shortTE="F";uid="cb66c479-97cb-40b2-9232-81bc789fd0ad"
VUJU01001497.1	RepeatMasker	Unknown	32336	33012	2446	-	.	ID="RND-6_FAMILY-6980";Tend="1340";Tstart="616";shortTE="F";uid="4d2a59c6-5107-4938-8cf8-c6b645914eb9"
VUJU01001497.1	RepeatMasker	DNA/hAT-Tip100	40084	40545	2113	-	.	ID="RND-6_FAMILY-1910";Tend="2297";Tstart="1840";shortTE="F";uid="339fbfbc-864c-4206-8765-637fec195881"
VUJU01001497.1	RepeatMasker	Unknown	55614	55735	699	-	.	ID="RND-6_FAMILY-2011";Tend="1424";Tstart="1306";shortTE="F";uid="86e22f1b-9d47-4704-980b-32a4ad62699c"
VUJU01001497.1	RepeatMasker	DNA	17946	18225	490	-	.	ID="TTAA2D_AP";Tend="337";Tstart="51";shortTE="F";uid="6232a982-5196-4b77-88ac-400d7d3c9cfe"
VUJU01014971.1	RepeatMasker	DNA/Ginger-1	1	156	836	-	.	ID="RND-6_FAMILY-2273";Tend="335";Tstart="189";shortTE="F";uid="4b8b1407-d66a-4e62-894f-84c1bd49018f"
VUJU01014972.1	RepeatMasker	DNA/PIF-Harbinger	600	798	648	+	.	ID="HARBINGER1_DYA";Tend="1169";Tstart="977";shortTE="F";uid="d9944759-ac90-4e5b-9a99-ae1486ece851"
VUJU01014972.1	RepeatMasker	DNA/PIF-Harbinger	799	1963	5362	-	.	ID="HARB-1_AP";Tend="2390";Tstart="1192";shortTE="F";uid="049399c5-f3d8-424e-8ae4-6ae9d55f27da"
VUJU01014975.1	RepeatMasker	DNA/Zator	950	1215	454	-	.	ID="RND-6_FAMILY-4893";Tend="1697";Tstart="1459";shortTE="F";uid="823efe4a-acf4-4d61-a0fe-970cd49a22bb"
VUJU01014975.1	RepeatMasker	DNA/Ginger-2	115	358	486	-	.	ID="RND-6_FAMILY-996";Tend="704";Tstart="466";shortTE="F";uid="0595d6e7-9974-42e6-ace2-bc3b5a5f166d"
VUJU01014975.1	RepeatMasker	DNA/Ginger-2	773	949	646	-	.	ID="ginger2-2_lmi";Tend="1803";Tstart="1449";shortTE="F";uid="10dea7a0-8108-4192-a120-d2a76d1bd349"
VUJU01014976.1	RepeatMasker	DNA/Ginger-1	5	231	947	+	.	ID="RND-6_FAMILY-2273";Tend="1989";Tstart="1768";shortTE="F";uid="670940da-905e-45ba-b85a-438616145627"
VUJU01014976.1	RepeatMasker	Unknown	564	719	694	+	.	ID="RND-5_FAMILY-7355";Tend="329";Tstart="176";shortTE="F";uid="a37f6dee-2b93-4c2b-9f05-5f02a8b9a03e"
VUJU01014976.1	RepeatMasker	DNA/Ginger	1	179	1291	-	.	ID="RND-1_FAMILY-156";Tend="945";Tstart="771";shortTE="F";uid="95bdc031-a759-4dfd-ba96-6b2b33b82b8c"
VUJU01014976.1	RepeatMasker	Unknown	619	732	693	-	.	ID="RND-5_FAMILY-415";Tend="891";Tstart="778";shortTE="F";uid="5dd3454b-b1ab-43f7-92eb-fd94fbcee015"
VUJU01014976.1	RepeatMasker	DNA	172	480	1554	-	.	ID="RND-5_FAMILY-7451";TEgroup="ctg_14976%7CRND-5_FAMILY-7451%7C1";Tend="1800";Tstart="892";shortTE="F";uid="d496e566-12c1-4494-882b-80c65606eed4"
VUJU01014978.1	RepeatMasker	Unknown	850	1054	1730	+	.	ID="RND-1_FAMILY-26";Tend="1201";Tstart="996";shortTE="F";uid="500e0603-c087-48c2-acec-78e2dba3f67f"
VUJU01001498.1	RepeatMasker	DNA/hAT-Charlie	51654	51852	971	+	.	ID="RND-1_FAMILY-55";Tend="1164";Tstart="956";shortTE="F";uid="c878d298-94cf-4894-bc6d-c3401798efdb"
VUJU01001498.1	RepeatMasker	DNA/hAT-Tip100	27643	27867	471	+	.	ID="DNA8-87_AP";Tend="821";Tstart="611";shortTE="F";uid="333ace42-b62a-45e1-82a9-c6a9d42d3373"
VUJU01001498.1	RepeatMasker	DNA	46077	46343	551	+	.	ID="DNA4-2B_AP";Tend="742";Tstart="493";shortTE="F";uid="5d7559ac-bfae-41e7-a757-4601d086341f"
VUJU01001498.1	RepeatMasker	Unknown	35429	35551	424	+	.	ID="RND-5_FAMILY-845";Tend="1022";Tstart="900";shortTE="F";uid="b340792b-9486-46f4-abd0-0e062e27130e"
VUJU01001498.1	RepeatMasker	DNA/TcMar?	5085	5238	459	-	.	ID="RND-6_FAMILY-168";Tend="1828";Tstart="1651";shortTE="F";uid="8d769546-a8e0-48cd-92b1-e2205d6a8fc3"
VUJU01001498.1	RepeatMasker	DNA/Merlin	1367	1532	836	-	.	ID="RND-5_FAMILY-830";Tend="1455";Tstart="1295";shortTE="F";uid="5666f96c-41f6-485c-9bd9-b3c41a7ede33"
VUJU01014980.1	RepeatMasker	DNA	1502	1977	839	+	.	ID="DNA8-31_AP";TEgroup="ctg_14980%7CDNA8-31_AP%7C1";Tend="584";Tstart="1";shortTE="F";uid="3ca45d20-14b6-46ed-b31e-4bd5a88062c5"
VUJU01014982.1	RepeatMasker	DNA/Kolobok-E	832	1588	4479	+	.	ID="KOLOBOKE-5_AP";Tend="3216";Tstart="2523";shortTE="F";uid="7c9d7cec-f64b-424c-9211-5c415b1f2e88"
VUJU01014982.1	RepeatMasker	DNA/Kolobok-E	1603	1966	1580	-	.	ID="KOLOBOKE-2_AP";Tend="8198";Tstart="7819";shortTE="F";uid="27aaba2d-a7bd-4420-923f-a78ae43f05aa"
VUJU01014984.1	RepeatMasker	DNA/MULE-NOF	1255	1844	3674	+	.	ID="RND-6_FAMILY-3401";Tend="952";Tstart="412";shortTE="F";uid="306d8f1a-d714-4f59-bdfa-06d20930b593"
VUJU01014984.1	RepeatMasker	DNA/MULE-NOF	5	377	709	-	.	ID="RND-6_FAMILY-3401";Tend="358";Tstart="1";shortTE="F";uid="5b9b2fdd-ad79-4e63-b84d-8e680fa9951f"
VUJU01014985.1	RepeatMasker	Unknown	1610	1758	703	+	.	ID="RND-5_FAMILY-4199";Tend="1035";Tstart="888";shortTE="F";uid="2e932437-c256-4843-ae82-cd4d824a4405"
VUJU01014985.1	RepeatMasker	DNA/Kolobok-E	1	546	4101	-	.	ID="RND-1_FAMILY-2";Tend="1341";Tstart="778";shortTE="F";uid="a652db93-8d7f-493b-a1d1-eddc0521ac03"
VUJU01014985.1	RepeatMasker	Unknown	1853	1976	824	-	.	ID="RND-6_FAMILY-1661";Tend="1062";Tstart="940";shortTE="F";uid="62f452d5-cc38-4de2-9b54-e70aef484e88"
VUJU01014985.1	RepeatMasker	Unknown	1388	1572	653	-	.	ID="RND-6_FAMILY-1661";Tend="1539";Tstart="1348";shortTE="F";uid="2a95409f-6e25-4793-b6e7-5d6ee3c30ce2"
VUJU01014986.1	RepeatMasker	Unknown	762	1166	1820	+	.	ID="RND-5_FAMILY-10937";Tend="1283";Tstart="880";shortTE="F";uid="92f78555-94db-47c8-8cb4-a001292eed7d"
VUJU01014986.1	RepeatMasker	DNA/Kolobok-E	1841	1976	988	-	.	ID="RND-1_FAMILY-2";Tend="2291";Tstart="2153";shortTE="F";uid="7aa1b6cb-58a2-4ca8-9d3d-a70906ede6f0"
VUJU01014986.1	RepeatMasker	DNA/Kolobok-E	1	654	4428	-	.	ID="RND-1_FAMILY-2";Tend="1361";Tstart="705";shortTE="F";uid="03d5c317-dd64-4f07-b803-afa27c4659c1"
VUJU01014988.1	RepeatMasker	DNA/Maverick	58	457	489	-	.	ID="RND-6_FAMILY-6035";Tend="630";Tstart="224";shortTE="F";uid="1f93053e-d28f-48f8-8e64-17a071c7a64e"
VUJU01014989.1	RepeatMasker	DNA/P	1819	1974	992	+	.	ID="rnd-6_family-70";Tend="107";Tstart="1";shortTE="F";uid="cbefd44e-daa6-424c-8656-837637819fb4"
VUJU01001499.1	RepeatMasker	DNA/hAT-Charlie	54098	54261	937	+	.	ID="RND-4_FAMILY-1159";Tend="1119";Tstart="942";shortTE="F";uid="163e140e-151b-4add-800f-32387b30d445"
VUJU01001499.1	RepeatMasker	DNA/hAT-Tip100	35972	36594	2308	+	.	ID="RND-6_FAMILY-1910";Tend="2470";Tstart="1840";shortTE="F";uid="01f5ba0f-33fd-4916-bb1e-01440c27d7ff"
VUJU01001499.1	RepeatMasker	DNA/hAT-Tip100	40906	41008	460	+	.	ID="RND-5_FAMILY-17467";Tend="982";Tstart="894";shortTE="F";uid="a2a77bf4-7195-4108-93d8-f95bcf40f74d"
VUJU01001499.1	RepeatMasker	Unknown	32202	32961	4503	+	.	ID="RND-5_FAMILY-3893";Tend="1723";Tstart="952";shortTE="F";uid="cc78e08e-c697-480d-af01-08ed49616068"
VUJU01001499.1	RepeatMasker	DNA/hAT-Tip100	37915	39263	6325	+	.	ID="RND-5_FAMILY-841";Tend="1886";Tstart="656";shortTE="F";uid="8b6a0339-6a68-45de-9f6f-398a92978f0a"
VUJU01001499.1	RepeatMasker	Unknown	35645	35800	1296	+	.	ID="RND-6_FAMILY-4395";Tend="1058";Tstart="903";shortTE="F";uid="a9e9e3a5-d720-48fd-a3b1-fe51cfe6996e"
VUJU01001499.1	RepeatMasker	DNA/hAT-Tip100	1689	2176	2360	+	.	ID="RND-5_FAMILY-841";Tend="1763";Tstart="1247";shortTE="F";uid="cf7638be-bf66-4153-bd0b-6903ae15ced9"
VUJU01001499.1	RepeatMasker	DNA/hAT-hAT19	14012	14595	2781	+	.	ID="RND-1_FAMILY-166";Tend="1556";Tstart="859";shortTE="F";uid="bbbb80c3-aebd-4967-9f7c-fc0f90a6a7ef"
VUJU01001499.1	RepeatMasker	Unknown	14606	14791	935	-	.	ID="RND-6_FAMILY-4585";Tend="1203";Tstart="997";shortTE="F";uid="668dca03-8345-45a0-81d2-9e1e4104850d"
VUJU01001499.1	RepeatMasker	DNA/hAT-Tip100	31029	32206	8109	-	.	ID="RND-1_FAMILY-78";Tend="2001";Tstart="832";shortTE="F";uid="cbf1973c-ed2d-4ea2-a772-0da8eb8ec9c3"
VUJU01001499.1	RepeatMasker	DNA/Ginger	249	1688	10064	-	.	ID="RND-5_FAMILY-5384";Tend="1981";Tstart="545";shortTE="F";uid="dea368a4-95a0-41cd-b5ec-ec89205261af"
VUJU01001499.1	RepeatMasker	LTR/Gypsy	11323	11565	654	-	.	ID="RND-5_FAMILY-783";Tend="785";Tstart="604";shortTE="F";uid="1fd536d9-509a-4a41-99fe-03c7c250e682"
VUJU01014990.1	RepeatMasker	Unknown	1774	1973	1209	+	.	ID="RND-1_FAMILY-25";Tend="895";Tstart="698";shortTE="F";uid="c5c8ada3-71a6-41dd-b474-af65b3bb8adb"
VUJU01014992.1	RepeatMasker	DNA/hAT-Tip100	1552	1754	1105	-	.	ID="RND-5_FAMILY-4745";Tend="1154";Tstart="954";shortTE="F";uid="39f142ae-6a08-4833-82a3-1a80da22c881"
VUJU01014996.1	RepeatMasker	DNA/hAT	1643	1827	640	-	.	ID="DNA8-105_AP";Tend="650";Tstart="471";shortTE="F";uid="24ac87ef-06fe-480a-8b60-c0cb01adc66c"
VUJU01000015.1	RepeatMasker	DNA/Ginger-2	808	1382	603	+	.	ID="GINGER2-1_AP";TEgroup="ctg_15%7CGINGER2-1_AP%7C1";Tend="2634";Tstart="29";shortTE="F";uid="a3ec0424-4864-487b-91d1-c6f874767f44"
VUJU01000015.1	RepeatMasker	Unknown	174650	174865	1635	+	.	ID="RND-1_FAMILY-96";Tend="1320";Tstart="920";shortTE="F";uid="ae57e813-6dbe-4682-8979-b097821a7761"
VUJU01000015.1	RepeatMasker	DNA	28422	28709	1151	+	.	ID="DNAX-2_AP";Tend="294";Tstart="1";shortTE="F";uid="70fb6ca5-2d33-490f-be18-f876fe61699e"
VUJU01000015.1	RepeatMasker	DNA/Ginger-1	306805	306921	825	+	.	ID="RND-6_FAMILY-2273";Tend="333";Tstart="213";shortTE="F";uid="b21582dc-282c-45c2-b13e-cbcc05751889"
VUJU01000015.1	RepeatMasker	Retroposon?	159160	159277	479	+	.	ID="SINE2-2_AP";Tend="1972";Tstart="1876";shortTE="F";uid="58a9c843-65a0-4ab9-beb1-f9cc83f567a3"
VUJU01000015.1	RepeatMasker	DNA	295695	295934	1104	+	.	ID="DNA8-22_AP";Tend="213";Tstart="1";shortTE="F";uid="a892151b-12a4-4dbb-8c3a-0bbb6dff249c"
VUJU01000015.1	RepeatMasker	Unknown	298105	298450	1851	+	.	ID="RND-1_FAMILY-79";Tend="978";Tstart="650";shortTE="F";uid="2f75d1fe-0ee7-4a04-880f-bffcd3d45167"
VUJU01000015.1	RepeatMasker	DNA/Ginger	255704	256462	3402	+	.	ID="rnd-5_family-5384";Tend="2051";Tstart="1213";shortTE="F";uid="6042231a-20c1-4ccf-ab7d-60067c1705c8"
VUJU01000015.1	RepeatMasker	DNA/Kolobok-E	226863	227022	494	+	.	ID="RND-6_FAMILY-563";Tend="2290";Tstart="2142";shortTE="F";uid="4d3c69b9-413d-4158-930c-8ce95fb4590f"
VUJU01000015.1	RepeatMasker	DNA	58464	58635	480	+	.	ID="DNA4-3_AP";Tend="586";Tstart="406";shortTE="F";uid="0a33df74-6a13-4b1e-b034-794f94609f88"
VUJU01000015.1	RepeatMasker	DNA	25998	26399	935	+	.	ID="DNA-TTAA-1_AP";Tend="417";Tstart="2";shortTE="F";uid="5ebed0a1-a75c-41de-bc88-750ae65e9575"
VUJU01000015.1	RepeatMasker	DNA/hAT-Tip100	215685	215807	405	+	.	ID="RND-6_FAMILY-1910";Tend="2444";Tstart="2320";shortTE="F";uid="3a569fc1-d703-4b8d-b178-7a170ce89ed6"
VUJU01000015.1	RepeatMasker	Retroposon?	55195	55338	606	+	.	ID="SINE2-1_AP";Tend="1770";Tstart="1620";shortTE="F";uid="7afdfe28-9faa-4973-8ec2-6517d18fd68b"
VUJU01000015.1	RepeatMasker	DNA/hAT-hAT19	105824	106125	1488	+	.	ID="DNA8-96_AP";Tend="290";Tstart="1";shortTE="F";uid="94f16358-c64f-4233-b814-e909bd2e58c2"
VUJU01000015.1	RepeatMasker	DNA/Kolobok-E	7999	8155	524	+	.	ID="KOLOBOKE-2_AP";Tend="1279";Tstart="1119";shortTE="F";uid="e03405b3-70cc-4d10-a71c-857a38cdfd17"
VUJU01000015.1	RepeatMasker	DNA/Ginger	292832	293874	6955	+	.	ID="RND-1_FAMILY-156";Tend="1793";Tstart="773";shortTE="F";uid="a8c9c192-80a4-4d6e-9550-f3281ce96d42"
VUJU01000015.1	RepeatMasker	DNA/Kolobok-E	255457	255730	1042	+	.	ID="rnd-1_family-2";Tend="1083";Tstart="774";shortTE="F";uid="857d9a2c-a87e-486f-9b96-cea4bc8eae5e"
VUJU01000015.1	RepeatMasker	Unknown	234605	234773	504	+	.	ID="RND-6_FAMILY-2908";Tend="1070";Tstart="904";shortTE="F";uid="a204938d-551e-4341-9b8d-199115c67f2d"
VUJU01000015.1	RepeatMasker	DNA/Kolobok-E	55175	55288	548	-	.	ID="KOLOBOKE-2_AP";Tend="1246";Tstart="1124";shortTE="F";uid="4a0c4829-390c-4a0d-ae55-424896f0ec1e"
VUJU01000015.1	RepeatMasker	Unknown	182101	182563	2591	-	.	ID="RND-6_FAMILY-5127";Tend="1470";Tstart="1004";shortTE="F";uid="08a75155-ae39-4a37-adf3-10ae04baaa48"
VUJU01000015.1	RepeatMasker	Unknown	236605	236815	1131	-	.	ID="RND-6_FAMILY-2908";Tend="1442";Tstart="1229";shortTE="F";uid="1bc3d635-6a04-4a15-8822-4fe2783f4a04"
VUJU01000015.1	RepeatMasker	DNA/Kolobok-E	297444	298104	4471	-	.	ID="RND-6_FAMILY-563";Tend="1733";Tstart="1074";shortTE="F";uid="822c794b-8828-494d-a9c9-5c8708706358"
VUJU01000015.1	RepeatMasker	DNA/MULE-MuDR	301120	301503	1231	-	.	ID="RND-6_FAMILY-18650";TEgroup="ctg_15%7CRND-6_FAMILY-18650%7C1";Tend="1368";Tstart="694";shortTE="F";uid="61fa51c1-0f78-4ac5-bdc4-9215b2469881"
VUJU01000015.1	RepeatMasker	DNA/Kolobok-E	261624	262278	4142	-	.	ID="RND-6_FAMILY-563";Tend="1453";Tstart="793";shortTE="F";uid="67ddcd55-2a73-41b8-a5a5-990af29e4c0b"
VUJU01000015.1	RepeatMasker	DNA	210251	210682	983	-	.	ID="TTAA3_AP";Tend="429";Tstart="7";shortTE="F";uid="55684dc8-b45c-4f7b-8e01-0b4f1d926b71"
VUJU01000015.1	RepeatMasker	Retroposon?	7978	8087	506	-	.	ID="SINE2-1_AP";Tend="1747";Tstart="1632";shortTE="F";uid="a0b38987-3ddf-467b-94cd-f01009eaddee"
VUJU01000015.1	RepeatMasker	Unknown	167613	167850	1361	-	.	ID="RND-1_FAMILY-177";Tend="1167";Tstart="913";shortTE="F";uid="49e1b08b-9988-483c-beea-2e8133bd554b"
VUJU01000015.1	RepeatMasker	DNA/Ginger	234783	236193	7789	-	.	ID="RND-5_FAMILY-5384";Tend="2022";Tstart="538";shortTE="F";uid="e5b49636-fda2-41e9-9a36-b2e4c71caa08"
VUJU01000015.1	RepeatMasker	Retroposon?	298460	298720	1488	-	.	ID="SINE2-2_AP";Tend="271";Tstart="1";shortTE="F";uid="89796636-5518-405f-a5b5-49c7641081dc"
VUJU01000015.1	RepeatMasker	DNA/Kolobok-E	184653	185111	1670	-	.	ID="rnd-6_family-563";Tend="1200";Tstart="711";shortTE="F";uid="2cc86c64-defd-4aaa-b390-613e574bcaaa"
VUJU01000015.1	RepeatMasker	RC/Helitron	28989	29494	2033	-	.	ID="RND-1_FAMILY-8";Tend="1513";Tstart="949";shortTE="F";uid="2a77961d-7b6b-4d58-a795-a44abc8b4072"
VUJU01000015.1	RepeatMasker	DNA/hAT-Tip100	184240	184643	1189	-	.	ID="RND-6_FAMILY-1910";Tend="2510";Tstart="2135";shortTE="F";uid="5e4f4ce7-5e96-4c72-83bd-c6e594e74289"
VUJU01000015.1	RepeatMasker	DNA	287839	288150	435	-	.	ID="RND-6_FAMILY-11124";Tend="1316";Tstart="956";shortTE="F";uid="95447009-070d-4597-8c17-e8fccaeeff2b"
VUJU01000015.1	RepeatMasker	Unknown	27939	28122	886	-	.	ID="RND-4_FAMILY-213";Tend="1618";Tstart="1430";shortTE="F";uid="2ffed2ab-a6ef-4b72-a860-d1b78f14c356"
VUJU01000015.1	RepeatMasker	DNA	56951	57667	698	-	.	ID="DNA4-2_AP";Tend="768";Tstart="80";shortTE="F";uid="cdf77a00-ba71-4caf-b9d9-f24e9a722b8d"
VUJU01000015.1	RepeatMasker	DNA/hAT-Charlie	256329	256733	1448	-	.	ID="RND-1_FAMILY-55";Tend="1338";Tstart="961";shortTE="F";uid="94950a03-feab-4374-9244-8a511233f78f"
VUJU01000150.1	RepeatMasker	DNA/Ginger-1	78518	78618	767	+	.	ID="RND-6_FAMILY-2273";Tend="720";Tstart="231";shortTE="F";uid="df68175e-092e-4374-8c7e-0a0d9887b047"
VUJU01000150.1	RepeatMasker	LINE/R1	157780	159062	2269	+	.	ID="SART-5_API";Tend="3485";Tstart="2203";shortTE="F";uid="8959d43c-1156-42a4-93dc-197625482f41"
VUJU01000150.1	RepeatMasker	DNA/hAT-hAT19	151469	151639	720	+	.	ID="DNA8-84_AP";Tend="174";Tstart="3";shortTE="F";uid="e5d0e5c8-6270-4cd5-bf03-a2c9e301967a"
VUJU01000150.1	RepeatMasker	Retroposon?	35701	35840	411	+	.	ID="SINE2-1_AP";Tend="1770";Tstart="1634";shortTE="F";uid="2a340560-8707-4332-9255-cb2c98b7ade4"
VUJU01000150.1	RepeatMasker	Unknown	1	201	1254	+	.	ID="RND-6_FAMILY-16439";Tend="1479";Tstart="1289";shortTE="F";uid="4566b90a-0949-4591-a947-77f4a16b0b0d"
VUJU01000150.1	RepeatMasker	DNA/Ginger-2	81648	82230	652	+	.	ID="RND-6_FAMILY-18762";Tend="1261";Tstart="630";shortTE="F";uid="8701d7ed-3889-48d8-925e-720bdea12be6"
VUJU01000150.1	RepeatMasker	DNA	17750	18096	564	+	.	ID="DNA4-2_AP";Tend="388";Tstart="33";shortTE="F";uid="946ab26d-0826-4306-b179-a1722833c109"
VUJU01000150.1	RepeatMasker	DNA/hAT	83547	84351	3077	+	.	ID="RND-1_FAMILY-7";Tend="1613";Tstart="902";shortTE="F";uid="79ede15e-7b2e-41dd-92e5-72eb9694e6e0"
VUJU01000150.1	RepeatMasker	DNA/hAT-Tip100	136128	136783	4006	+	.	ID="RND-6_FAMILY-238";Tend="1528";Tstart="918";shortTE="F";uid="83992b06-d170-41f0-860d-78a66aca6d57"
VUJU01000150.1	RepeatMasker	Unknown	147507	147851	1582	+	.	ID="RND-1_FAMILY-21";Tend="1297";Tstart="965";shortTE="F";uid="16b579e2-5030-4257-b1d5-2622bfaa2483"
VUJU01000150.1	RepeatMasker	DNA/hAT-hAT19	147839	148380	2397	+	.	ID="RND-5_FAMILY-4743";Tend="1462";Tstart="870";shortTE="F";uid="f8624029-5f67-4fc2-b9bd-1d5824a44afd"
VUJU01000150.1	RepeatMasker	Unknown	157101	157643	4065	+	.	ID="RND-1_FAMILY-9";Tend="1392";Tstart="840";shortTE="F";uid="1683f6d2-838a-4e0c-926b-eef0d2dbda36"
VUJU01000150.1	RepeatMasker	DNA/Kolobok-E	52294	52481	418	+	.	ID="rnd-6_family-563";Tend="2296";Tstart="2126";shortTE="F";uid="2a095c2e-76be-42da-8d54-d2597939ed73"
VUJU01000150.1	RepeatMasker	DNA/hAT	7793	7903	431	+	.	ID="RND-1_FAMILY-182";Tend="542";Tstart="427";shortTE="F";uid="12af1351-2378-4769-8052-889d82cbc71b"
VUJU01000150.1	RepeatMasker	Unknown	69141	70315	2226	+	.	ID="RND-6_FAMILY-3981";Tend="2100";Tstart="937";shortTE="F";uid="d5917a07-f00e-48dc-bb95-083daa864e24"
VUJU01000150.1	RepeatMasker	Unknown	75440	75590	418	+	.	ID="RND-1_FAMILY-35";Tend="1058";Tstart="915";shortTE="F";uid="52ffcefa-b325-4a8f-8292-06ea0d5471de"
VUJU01000150.1	RepeatMasker	DNA/Ginger	156558	157120	3736	+	.	ID="RND-5_FAMILY-5384";Tend="1104";Tstart="546";shortTE="F";uid="fffc36f7-693e-4bd5-b430-3eef5cd87c8f"
VUJU01000150.1	RepeatMasker	DNA/Kolobok-E	139984	140145	1101	+	.	ID="RND-6_FAMILY-563";Tend="2278";Tstart="2126";shortTE="F";uid="2a73df77-330b-494c-b9d6-3806725a2fb2"
VUJU01000150.1	RepeatMasker	DNA/MULE-MuDR	6353	6572	1191	+	.	ID="MUDR11X_AP";Tend="1374";Tstart="1167";shortTE="F";uid="c335af0b-8898-4b62-b263-bbe984e897e7"
VUJU01000150.1	RepeatMasker	DNA/hAT-Charlie	127062	127418	2319	+	.	ID="RND-6_FAMILY-21380";Tend="1272";Tstart="920";shortTE="F";uid="3ff4bedf-1844-4046-9f5f-4a7abd54cde8"
VUJU01000150.1	RepeatMasker	Unknown	130600	130913	2153	-	.	ID="RND-1_FAMILY-148";Tend="1135";Tstart="790";shortTE="F";uid="e53feffe-9d3c-4bac-b020-34487316ac14"
VUJU01000150.1	RepeatMasker	DNA	152533	152822	635	-	.	ID="TTAA2C_AP";Tend="287";Tstart="4";shortTE="F";uid="2d01d12d-bfeb-43b3-a239-2890fccfcdfd"
VUJU01000150.1	RepeatMasker	DNA/hAT-Charlie	9827	10200	2067	-	.	ID="RND-6_FAMILY-2628";Tend="1296";Tstart="962";shortTE="F";uid="7092e6db-98c0-4959-9411-bd87361fe0d9"
VUJU01000150.1	RepeatMasker	DNA	109583	109839	1512	-	.	ID="TTAA3_AP";Tend="358";Tstart="72";shortTE="F";uid="326bf217-0d1a-46d8-8afc-70f9b5ba62dc"
VUJU01000150.1	RepeatMasker	Unknown	36100	36227	857	-	.	ID="RND-6_FAMILY-2243";Tend="1476";Tstart="1349";shortTE="F";uid="ce9d9b66-fe8a-4c01-bc5c-8718efb6fc00"
VUJU01000150.1	RepeatMasker	DNA	141110	141524	730	-	.	ID="ttaa4_ap";Tend="433";Tstart="13";shortTE="F";uid="ac5b3374-1bf7-466c-a1a6-7ab9ce7df080"
VUJU01000150.1	RepeatMasker	DNA	130337	130598	440	-	.	ID="DNA-TTAA-1_AP";Tend="300";Tstart="1";shortTE="F";uid="558f1c53-3ed6-4461-a99a-f3d24762f9f4"
VUJU01000150.1	RepeatMasker	DNA/hAT-Tip100	138346	138588	1266	-	.	ID="RND-4_FAMILY-2871";Tend="1178";Tstart="928";shortTE="F";uid="50d524d5-4895-4246-ab42-551b7e60fdcc"
VUJU01000150.1	RepeatMasker	DNA/hAT-Tip100	78619	79013	2184	-	.	ID="RND-6_FAMILY-1910";Tend="2431";Tstart="2027";shortTE="F";uid="af51d30c-7438-4a3b-b58f-ecc967dc9fb2"
VUJU01000150.1	RepeatMasker	DNA	83039	83183	498	-	.	ID="DNA-TTAA-1_AP";Tend="423";Tstart="278";shortTE="F";uid="547dff3b-df77-4877-9c9c-bd00fd22f71a"
VUJU01000150.1	RepeatMasker	Unknown	67436	67600	812	-	.	ID="RND-1_FAMILY-13";Tend="1240";Tstart="1057";shortTE="F";uid="6fcb8587-ae1a-44a6-a63b-762ca9452f9e"
VUJU01000150.1	RepeatMasker	DNA	88787	89051	1012	-	.	ID="TTAA20_AP";Tend="663";Tstart="413";shortTE="F";uid="0fb3a856-c37e-4359-a6e7-b806f89c2d54"
VUJU01000150.1	RepeatMasker	DNA	17726	18017	615	-	.	ID="DNA4-2B_AP";Tend="760";Tstart="469";shortTE="F";uid="e64c3680-a315-4cd8-8d3e-ecde409a2873"
VUJU01000150.1	RepeatMasker	DNA/hAT-Tip100	10204	10458	1639	-	.	ID="RND-6_FAMILY-3684";Tend="1354";Tstart="1089";shortTE="F";uid="6fe569dc-4d58-4e9f-9901-95f4a38ec927"
VUJU01000150.1	RepeatMasker	Unknown	36445	36589	696	-	.	ID="RND-6_FAMILY-2243";Tend="860";Tstart="726";shortTE="F";uid="6c913a4a-5cba-4447-bb6c-5852d04d7450"
VUJU01000150.1	RepeatMasker	DNA/Kolobok-E	28667	28818	434	-	.	ID="RND-1_FAMILY-2";Tend="2279";Tstart="2126";shortTE="F";uid="d7665cde-b9d6-4b02-b0e4-e863697af8d1"
VUJU01000150.1	RepeatMasker	DNA/TcMar-Pogo	145984	146123	487	-	.	ID="RND-1_FAMILY-127";Tend="1031";Tstart="912";shortTE="F";uid="5c4d722f-ea53-4cd9-9360-5fca1eb887d2"
VUJU01001500.1	RepeatMasker	Unknown	44845	45741	5292	+	.	ID="RND-5_FAMILY-4669";Tend="1658";Tstart="831";shortTE="F";uid="7def4650-19de-4963-b3a0-472e573000d3"
VUJU01001500.1	RepeatMasker	DNA/TcMar?	48114	48686	3256	+	.	ID="RND-6_FAMILY-168";Tend="1814";Tstart="1195";shortTE="F";uid="dd5de41e-4b74-4c21-a9f9-1567a4f12936"
VUJU01001500.1	RepeatMasker	DNA/hAT	27260	27530	609	+	.	ID="RND-6_FAMILY-1299";Tend="760";Tstart="500";shortTE="F";uid="2da4f042-3ffb-4c44-98c4-1a3c44ee0c45"
VUJU01001500.1	RepeatMasker	DNA/MULE-NOF	621	972	1644	+	.	ID="RND-6_FAMILY-3401";TEgroup="ctg_1500%7CRND-6_FAMILY-3401%7C1";Tend="1406";Tstart="648";shortTE="F";uid="f41129e3-0867-4e7e-9bc8-ea22b93eb13b"
VUJU01001500.1	RepeatMasker	DNA	35751	36128	1503	+	.	ID="TTAA8_AP";Tend="437";Tstart="6";shortTE="F";uid="a6c6aba1-bb3e-4387-b1bd-e35698a774db"
VUJU01001500.1	RepeatMasker	DNA	23654	24066	881	+	.	ID="DNA-TTAA-1_AP";Tend="423";Tstart="2";shortTE="F";uid="3fd9bbdd-7a4a-4760-9904-b5847f367ca3"
VUJU01001500.1	RepeatMasker	DNA/TcMar?	47172	47656	3522	+	.	ID="RND-6_FAMILY-168";Tend="1197";Tstart="703";shortTE="F";uid="6f363592-9d88-4a57-94ea-6c0ec20ed81d"
VUJU01001500.1	RepeatMasker	DNA/Ginger	3590	3717	453	+	.	ID="RND-5_FAMILY-5384";Tend="2013";Tstart="1879";shortTE="F";uid="5987dbc2-18f1-4732-979e-8a555ee10084"
VUJU01001500.1	RepeatMasker	DNA	10108	10867	1062	+	.	ID="DNA4-2_AP";Tend="768";Tstart="3";shortTE="F";uid="e3f536be-84a5-494e-bd6b-1d02d24f27d0"
VUJU01001500.1	RepeatMasker	DNA/Ginger-1	40010	40130	692	+	.	ID="GINGER1-1_AP";Tend="3380";Tstart="3244";shortTE="F";uid="de6f92cb-2605-4d9b-ab99-632b4ce82b83"
VUJU01001500.1	RepeatMasker	Unknown	11270	11575	956	+	.	ID="RND-6_FAMILY-6105";Tend="1401";Tstart="1121";shortTE="F";uid="467ae9d8-b39f-4a4e-8c61-0fb8af0e3226"
VUJU01001500.1	RepeatMasker	DNA/hAT-Tip100	52859	52972	620	+	.	ID="RND-6_FAMILY-1330";Tend="987";Tstart="870";shortTE="F";uid="771a8b56-bf55-412f-8fc2-7638b0402bf6"
VUJU01001500.1	RepeatMasker	DNA/hAT-Tip100	53132	53311	845	+	.	ID="RND-6_FAMILY-1330";Tend="1226";Tstart="1025";shortTE="F";uid="f75a54aa-57f8-4db9-9dee-8edece2ba6ac"
VUJU01001500.1	RepeatMasker	Retroposon?	38436	38869	636	+	.	ID="SINE2-1_AP";Tend="386";Tstart="1";shortTE="F";uid="7b328346-96a6-46bb-ac68-b7a1d035b915"
VUJU01001500.1	RepeatMasker	DNA/Kolobok-E	25156	25416	652	-	.	ID="RND-1_FAMILY-42";Tend="1801";Tstart="1522";shortTE="F";uid="e85f4af4-f9b6-4718-a635-7ee583f40308"
VUJU01001500.1	RepeatMasker	DNA	47138	47270	567	-	.	ID="RND-6_FAMILY-284";Tend="1344";Tstart="1210";shortTE="F";uid="5ced01f7-7816-436b-b253-6c4f2d3d532f"
VUJU01001500.1	RepeatMasker	DNA/Ginger	40040	41054	3683	-	.	ID="RND-5_FAMILY-5384";Tend="1953";Tstart="894";shortTE="F";uid="5581cfcf-e47b-4a8e-8ca1-215335757ed3"
VUJU01001500.1	RepeatMasker	DNA/Kolobok-E	39958	40116	470	-	.	ID="KOLOBOKE-3_AP";Tend="2173";Tstart="2033";shortTE="F";uid="22abe814-00a3-4841-9dbd-bb746456589d"
VUJU01001500.1	RepeatMasker	Retroposon?	2961	3134	407	-	.	ID="RND-6_FAMILY-10023";Tend="1326";Tstart="1150";shortTE="F";uid="7c79bfe1-abe7-4046-a0e7-082088f96eb6"
VUJU01001500.1	RepeatMasker	DNA/MULE-NOF	9	597	973	-	.	ID="rnd-6_family-3401";Tend="411";Tstart="1";shortTE="F";uid="a1063145-d87f-40dd-b601-709f163a0650"
VUJU01015000.1	RepeatMasker	DNA/MULE-MuDR	642	803	863	-	.	ID="RND-6_FAMILY-1527";Tend="1480";Tstart="1313";shortTE="F";uid="aab90f68-7965-4fb1-b213-9ce45ad4c9d3"
VUJU01015002.1	RepeatMasker	DNA/PIF-Harbinger	117	1473	7373	+	.	ID="RND-6_FAMILY-16503";Tend="1323";Tstart="10";shortTE="F";uid="afbea28e-ea8b-4284-ab75-2bbdfb2d29eb"
VUJU01015003.1	RepeatMasker	DNA/Ginger-1	1	552	4092	+	.	ID="RND-6_FAMILY-2273";Tend="1935";Tstart="1389";shortTE="F";uid="03d5af65-2647-4b51-91ab-352d60a326db"
VUJU01015003.1	RepeatMasker	DNA/Kolobok-E	549	1484	6314	-	.	ID="RND-6_FAMILY-563";Tend="2288";Tstart="1355";shortTE="F";uid="2836aad1-2d94-4ecc-81a7-25cd3f2c6791"
VUJU01015003.1	RepeatMasker	DNA/Kolobok-E	1481	1633	1062	-	.	ID="RND-1_FAMILY-2";Tend="960";Tstart="781";shortTE="F";uid="849de637-146c-452c-b2fb-02295edb7e39"
VUJU01015004.1	RepeatMasker	DNA/hAT-hAT19	238	950	775	+	.	ID="HAT-1_LHU";Tend="1137";Tstart="422";shortTE="F";uid="34adf75a-6db1-4902-abe3-e97940e8efa7"
VUJU01015005.1	RepeatMasker	Unknown	1	321	2658	+	.	ID="RND-5_FAMILY-540";Tend="1501";Tstart="1179";shortTE="F";uid="3839dbdb-668f-41fc-9f69-7c5c15e68b83"
VUJU01015005.1	RepeatMasker	LTR/Gypsy	1474	1682	430	-	.	ID="GYPSY-5_PBA-I";Tend="4026";Tstart="3819";shortTE="F";uid="eb8ef563-ca95-4226-bca3-a1ed8da9eb20"
VUJU01015005.1	RepeatMasker	LTR/Gypsy	459	1238	2755	-	.	ID="GYPSY2-I_AP";Tend="2599";Tstart="1856";shortTE="F";uid="b3e71d68-5bf6-4c0b-952b-990f9fe2f9b5"
VUJU01015006.1	RepeatMasker	DNA/Kolobok-E	45	888	5259	+	.	ID="RND-6_FAMILY-563";Tend="1960";Tstart="1113";shortTE="F";uid="18a15fc9-d7f3-4ee6-a022-344120562020"
VUJU01015006.1	RepeatMasker	DNA	898	1531	2931	-	.	ID="RND-6_FAMILY-839";Tend="991";Tstart="430";shortTE="F";uid="a8d73c9d-a74e-4788-8456-601faf1c5f17"
VUJU01015007.1	RepeatMasker	LTR/Gypsy	1736	1969	579	+	.	ID="GYPSY-23_PBA-I";Tend="3601";Tstart="3374";shortTE="F";uid="ea4d3969-4c4b-4fbf-98ad-15158a88baba"
VUJU01015007.1	RepeatMasker	DNA/hAT-Charlie	180	1332	617	-	.	ID="HAT-1_MMA";Tend="1512";Tstart="366";shortTE="F";uid="3a6c752b-951d-427b-ab79-21fc9efd7bce"
VUJU01015007.1	RepeatMasker	DNA/hAT-Charlie	1602	1735	1107	-	.	ID="HAT-N14_AP";Tend="134";Tstart="1";shortTE="F";uid="1e7a2364-383b-482f-9050-79806ae0c825"
VUJU01015008.1	RepeatMasker	RC/Helitron	1411	1570	613	+	.	ID="HELITRON-N15_LMI";Tend="159";Tstart="3";shortTE="F";uid="1580f419-f764-44d5-ba32-081cf0eb6e19"
VUJU01015008.1	RepeatMasker	RC/Helitron	1770	1910	837	+	.	ID="HELITRON-2_DF";Tend="449";Tstart="309";shortTE="F";uid="e43a8e2b-d272-4cc5-b326-7f32274b5aca"
VUJU01015008.1	RepeatMasker	DNA/Ginger-1	1	105	875	-	.	ID="RND-6_FAMILY-2273";Tend="337";Tstart="230";shortTE="F";uid="b7852cf7-9bb7-446a-be9c-c52263886a92"
VUJU01015009.1	RepeatMasker	Unknown	5	148	726	+	.	ID="RND-5_FAMILY-4199";Tend="1035";Tstart="893";shortTE="F";uid="29f96f76-5975-4b56-a90b-f8cdc9060f83"
VUJU01015009.1	RepeatMasker	DNA	370	764	3105	-	.	ID="RND-1_FAMILY-72";Tend="1337";Tstart="934";shortTE="F";uid="addf952d-b36b-410a-9a5b-40e16b48e81d"
VUJU01015009.1	RepeatMasker	Unknown	243	370	876	-	.	ID="RND-6_FAMILY-1661";Tend="1062";Tstart="937";shortTE="F";uid="0004e388-e558-4c17-9a6e-4c82b3b445e7"
VUJU01001501.1	RepeatMasker	DNA/Kolobok-E	15184	15494	1837	+	.	ID="RND-6_FAMILY-563";Tend="1062";Tstart="749";shortTE="F";uid="295f9e75-1330-47a9-9532-4d309d1db8f2"
VUJU01001501.1	RepeatMasker	DNA/Kolobok-E	15472	16500	7057	+	.	ID="RND-1_FAMILY-2";Tend="2294";Tstart="1231";shortTE="F";uid="81bcef6d-173f-4c5a-a901-97db163d5d1a"
VUJU01001501.1	RepeatMasker	DNA/Kolobok-T2	2753	2863	463	+	.	ID="REP-4_PBA";Tend="637";Tstart="533";shortTE="F";uid="9b133ce9-b687-4036-8d45-cc9abd417663"
VUJU01001501.1	RepeatMasker	DNA/Ginger	779	1428	798	+	.	ID="RND-1_FAMILY-156";Tend="1399";Tstart="775";shortTE="F";uid="8d7d3aa4-688e-4660-8693-353adc214f0b"
VUJU01001501.1	RepeatMasker	DNA/Ginger	40806	41438	3457	+	.	ID="RND-5_FAMILY-5384";Tend="1252";Tstart="546";shortTE="F";uid="1a5e0685-9bb0-4b56-8d8d-fa7b7cc4c23b"
VUJU01001501.1	RepeatMasker	DNA/MULE-MuDR	13556	14422	440	+	.	ID="MUDR11X_AP";TEgroup="ctg_1501%7CMUDR11X_AP%7C1";Tend="2154";Tstart="1154";shortTE="T";uid="995eae4e-0248-429b-ad10-f617dfc1acf2"
VUJU01001501.1	RepeatMasker	DNA/Ginger	54103	54661	402	-	.	ID="RND-1_FAMILY-156";Tend="1380";Tstart="786";shortTE="F";uid="4934266f-652a-40af-924a-55a1592ffe76"
VUJU01001501.1	RepeatMasker	Unknown	1	114	970	-	.	ID="RND-1_FAMILY-12";Tend="1028";Tstart="915";shortTE="F";uid="7cb83e74-f4db-47f7-ae96-c6172c417760"
VUJU01001501.1	RepeatMasker	DNA/Kolobok-E	53645	53948	437	-	.	ID="KOLOBOKE-4_AP";Tend="3134";Tstart="2819";shortTE="F";uid="8885c8a8-4871-415f-a9ab-67d665b2ed57"
VUJU01001501.1	RepeatMasker	DNA/TcMar?	50614	50897	1032	-	.	ID="RND-6_FAMILY-725";Tend="1147";Tstart="842";shortTE="F";uid="b3f7b64f-a91b-4b73-b3ff-941aeaec418e"
VUJU01001501.1	RepeatMasker	DNA/hAT-Charlie	52380	52662	647	-	.	ID="DNA8-51_AP";TEgroup="ctg_1501%7CDNA8-51_AP%7C1";Tend="507";Tstart="1";shortTE="T";uid="6993be02-e27b-4257-88cd-17e8f3031181"
VUJU01001501.1	RepeatMasker	DNA/Ginger-1	55066	55530	2450	-	.	ID="RND-6_FAMILY-2273";Tend="1941";Tstart="1486";shortTE="F";uid="eaf96d0c-56d0-4c04-8f7e-60e71fca4652"
VUJU01001501.1	RepeatMasker	LTR/Gypsy	19228	19384	439	-	.	ID="GYPSY-43_DWIL-I";Tend="738";Tstart="574";shortTE="F";uid="57775aa9-faa6-44c3-a127-b3c0904edbe7"
VUJU01001501.1	RepeatMasker	DNA/hAT-Tip100	293	426	459	-	.	ID="HAT-N16_AP";Tend="134";Tstart="1";shortTE="F";uid="fbcb2243-5433-4378-bc37-8845dad1b4a9"
VUJU01001501.1	RepeatMasker	DNA/Ginger-1	37732	39341	4137	-	.	ID="RND-6_FAMILY-2273";Tend="1935";Tstart="235";shortTE="F";uid="7ffa236a-19a9-4a36-8e0a-1b9e219b64d0"
VUJU01001501.1	RepeatMasker	Retroposon?	14431	14555	496	-	.	ID="SINE2-1_AP";Tend="1753";Tstart="1627";shortTE="F";uid="a470cfda-cf49-40ec-b24a-d24806e94524"
VUJU01001501.1	RepeatMasker	Retroposon?	14955	15228	686	-	.	ID="SINE2-1_AP";Tend="532";Tstart="266";shortTE="F";uid="7553d6e1-8a8e-4e53-a230-f204824c24c8"
VUJU01015010.1	RepeatMasker	Unknown	809	1228	3437	-	.	ID="RND-6_FAMILY-20165";Tend="651";Tstart="231";shortTE="F";uid="0eb48ff9-35eb-41f1-bf59-56008b39fb7d"
VUJU01015010.1	RepeatMasker	DNA/P	1456	1751	1483	-	.	ID="DNA8-36_AP";Tend="262";Tstart="3";shortTE="F";uid="03602ea3-d672-4be0-b00d-7157bdccc06a"
VUJU01015013.1	RepeatMasker	DNA	1169	1281	411	+	.	ID="RND-1_FAMILY-6";Tend="899";Tstart="785";shortTE="F";uid="12f707e3-49ed-4403-867c-02ebb7654a7f"
VUJU01015013.1	RepeatMasker	Retroposon?	1718	1967	1459	+	.	ID="SINE2-2_AP";Tend="254";Tstart="1";shortTE="F";uid="d3012499-2ee0-4925-8151-22f223d82a42"
VUJU01015013.1	RepeatMasker	RC/Helitron	1201	1344	748	-	.	ID="RND-1_FAMILY-8";Tend="1512";Tstart="1357";shortTE="F";uid="98b8157a-727e-4908-83e7-1d8275caf500"
VUJU01015014.1	RepeatMasker	DNA	335	795	2058	-	.	ID="ttaa4c_ap";Tend="420";Tstart="1";shortTE="F";uid="7ee1b5de-54f2-4413-93d6-a089d18229cc"
VUJU01015016.1	RepeatMasker	DNA/Maverick	1198	1555	573	+	.	ID="POLINTON-2_DBP";Tend="1029";Tstart="666";shortTE="F";uid="a5e33c7b-21b0-45f6-8a5c-95b95f6d02a0"
VUJU01015016.1	RepeatMasker	Unknown	1576	1735	660	-	.	ID="RND-5_FAMILY-869";Tend="679";Tstart="441";shortTE="F";uid="4e8b59b0-5b66-4d98-b63a-bd9cea245afd"
VUJU01015016.1	RepeatMasker	DNA/Maverick	685	1197	3656	-	.	ID="rnd-6_family-1530";Tend="823";Tstart="38";shortTE="F";uid="a35e4060-d9e9-4a3d-9a52-fc32da4e000d"
VUJU01001502.1	RepeatMasker	LINE/RTE-BovB	2004	4403	1936	+	.	ID="RTE-14_LMI";Tend="3306";Tstart="904";shortTE="F";uid="d6fedd02-9d28-4d60-ac14-e717117d888a"
VUJU01001502.1	RepeatMasker	Unknown	39682	40013	1960	+	.	ID="RND-6_FAMILY-12777";Tend="1125";Tstart="787";shortTE="F";uid="7893cf35-ac4d-4e19-890c-43a465c4df16"
VUJU01001502.1	RepeatMasker	Unknown	27329	27751	1673	+	.	ID="RND-5_FAMILY-9355";Tend="1629";Tstart="1189";shortTE="F";uid="6a9ccdd4-e382-46fe-ab00-59bdece1ac4b"
VUJU01001502.1	RepeatMasker	Unknown	30143	30263	687	+	.	ID="RND-5_FAMILY-9355";Tend="1069";Tstart="952";shortTE="F";uid="c66c8340-911b-4b7a-80b5-c07cdfb05eb0"
VUJU01001502.1	RepeatMasker	Unknown	26215	26459	1309	+	.	ID="RND-5_FAMILY-9355";Tend="1132";Tstart="880";shortTE="F";uid="6a086aff-5fd8-4069-8e08-9045823f4181"
VUJU01001502.1	RepeatMasker	Unknown	45580	45792	429	+	.	ID="RND-4_FAMILY-213";Tend="1377";Tstart="1159";shortTE="F";uid="33560d69-c296-44f5-abf9-b30632890696"
VUJU01001502.1	RepeatMasker	DNA	46131	46912	1080	+	.	ID="DNA4-2_AP";Tend="769";Tstart="1";shortTE="F";uid="8622297a-a636-41e3-8034-911d8aba7246"
VUJU01001502.1	RepeatMasker	DNA/Ginger-1	9714	10020	529	+	.	ID="RND-6_FAMILY-2273";Tend="429";Tstart="154";shortTE="F";uid="a5a033a3-d1b2-4ceb-aaa8-eb65ff467006"
VUJU01001502.1	RepeatMasker	DNA/hAT-hAT19	20099	20593	403	-	.	ID="DNA8-74_AP";Tend="564";Tstart="31";shortTE="F";uid="2ee48456-e045-4464-acc4-5479f339a2c7"
VUJU01001502.1	RepeatMasker	DNA/Ginger	9788	10640	2466	-	.	ID="RND-1_FAMILY-156";Tend="1723";Tstart="826";shortTE="F";uid="08d65998-9fae-4d6d-b2ea-e9aed069091b"
VUJU01001502.1	RepeatMasker	DNA/Kolobok-E	31956	32365	3027	-	.	ID="RND-5_FAMILY-1313";Tend="1154";Tstart="759";shortTE="F";uid="857e1d50-5019-4384-9255-b22cf2f531b8"
VUJU01001502.1	RepeatMasker	DNA/Kolobok-E	31134	31651	3539	-	.	ID="RND-5_FAMILY-1313";Tend="1660";Tstart="1147";shortTE="F";uid="d917386b-47f7-46c4-b7ce-da9ee44e5a03"
VUJU01001502.1	RepeatMasker	DNA/hAT-Charlie	31645	31960	2003	-	.	ID="RND-6_FAMILY-9666";Tend="1308";Tstart="968";shortTE="F";uid="3feaa502-e327-4932-a3cb-d3edbbd75631"
VUJU01015021.1	RepeatMasker	LINE/I-Jockey	1774	1964	838	-	.	ID="RND-6_FAMILY-251";Tend="1277";Tstart="1091";shortTE="F";uid="b1db2b28-d062-47b4-8a02-495dd8f4c143"
VUJU01015022.1	RepeatMasker	Retroposon?	1074	1321	425	+	.	ID="RND-6_FAMILY-4103";Tend="1879";Tstart="1625";shortTE="F";uid="b56ecc53-4df6-4d85-a5c8-7732ecb9fe46"
VUJU01015022.1	RepeatMasker	DNA/Ginger	1679	1790	601	+	.	ID="rnd-1_family-156";Tend="879";Tstart="377";shortTE="F";uid="5f0f5f43-deb9-44ca-9ad4-442f560c9bf3"
VUJU01015022.1	RepeatMasker	DNA/Ginger-1	1833	1964	893	-	.	ID="RND-6_FAMILY-2273";Tend="1960";Tstart="1830";shortTE="F";uid="b4028bc8-fac2-420b-946f-77f21020d7e1"
VUJU01015022.1	RepeatMasker	DNA/Kolobok-E	1035	1274	1101	-	.	ID="RND-1_FAMILY-2";Tend="1047";Tstart="777";shortTE="F";uid="6e35748d-ebd3-4e8b-9444-a545dc4212e7"
VUJU01015022.1	RepeatMasker	DNA/Kolobok-E	1	856	6025	-	.	ID="RND-1_FAMILY-2";Tend="1706";Tstart="781";shortTE="F";uid="e9983bf6-830b-4ab6-ad9f-738a6fb341db"
VUJU01015024.1	RepeatMasker	DNA	865	1521	1508	+	.	ID="DNA4-2_AP";Tend="763";Tstart="1";shortTE="F";uid="ea7933a8-7911-40a5-b479-a6c86ff58889"
VUJU01015026.1	RepeatMasker	DNA	684	1083	683	+	.	ID="RND-6_FAMILY-4331";Tend="1128";Tstart="711";shortTE="F";uid="470fa13c-9523-4b81-b87b-74a399edcc9f"
VUJU01015026.1	RepeatMasker	DNA/hAT-Tip100	1784	1953	1060	-	.	ID="RND-5_FAMILY-2755";Tend="1112";Tstart="926";shortTE="F";uid="0f5f5ad2-065a-4f4f-b951-c912d53b37e1"
VUJU01015026.1	RepeatMasker	LINE/I	1333	1509	694	-	.	ID="RND-6_FAMILY-10585";Tend="1016";Tstart="842";shortTE="F";uid="a864bbbe-13c6-4280-92bf-2381a68c0a25"
VUJU01015026.1	RepeatMasker	DNA/hAT-Tip100	2	137	568	-	.	ID="RND-6_FAMILY-1910";Tend="2300";Tstart="2169";shortTE="F";uid="46d3add6-31d3-40be-b6ba-0d655f96e8ea"
VUJU01015029.1	RepeatMasker	DNA/hAT-Tip100	696	1716	1045	+	.	ID="hat-15_lmi";Tend="4369";Tstart="2971";shortTE="F";uid="5749778f-4dc1-49a2-9fed-c342a0cbc45d"
VUJU01001503.1	RepeatMasker	DNA	107	285	858	+	.	ID="DNA-TTAA-1_AP";Tend="423";Tstart="252";shortTE="F";uid="36b79c70-3cac-4b53-b85f-056bd0a7c606"
VUJU01001503.1	RepeatMasker	DNA/Ginger	6860	7069	670	+	.	ID="RND-5_FAMILY-5384";Tend="2008";Tstart="1828";shortTE="F";uid="ababb110-45a5-484a-97ab-17b232028e2b"
VUJU01001503.1	RepeatMasker	DNA/hAT-Tip100	24384	25650	6931	+	.	ID="RND-5_FAMILY-841";Tend="1887";Tstart="656";shortTE="F";uid="5b9112bf-b4f0-4fff-b200-5f9a59b608c8"
VUJU01001503.1	RepeatMasker	DNA	20425	21108	2020	+	.	ID="DNA4-2_AP";Tend="762";Tstart="72";shortTE="F";uid="e0a9e84f-78de-466b-bf4d-5f9952d9d866"
VUJU01001503.1	RepeatMasker	DNA	22257	22700	3213	-	.	ID="RND-1_FAMILY-130";Tend="1387";Tstart="942";shortTE="F";uid="3a1669c6-0697-4a10-952d-5a4f776bbeac"
VUJU01001503.1	RepeatMasker	DNA/hAT-Ac	1	105	747	-	.	ID="HAT-2_AP";Tend="102";Tstart="1";shortTE="F";uid="4a4bf5ad-8bfc-4ae9-a651-5552ab50ba5d"
VUJU01001503.1	RepeatMasker	DNA/Kolobok-E	31375	31856	3432	-	.	ID="rnd-6_family-563";Tend="2296";Tstart="1839";shortTE="F";uid="d060bb5e-ba80-410b-b100-1aabf52e33ee"
VUJU01001503.1	RepeatMasker	DNA/hAT-Tip100	495	711	640	-	.	ID="RND-6_FAMILY-6334";Tend="1474";Tstart="1275";shortTE="F";uid="a0e0ba5b-49db-40b6-858f-c2697c1aebc2"
VUJU01015030.1	RepeatMasker	Unknown	885	1805	800	+	.	ID="RND-4_FAMILY-362";Tend="1421";Tstart="604";shortTE="F";uid="d48eedbf-3ad2-49fa-bd18-17769e4b7e7c"
VUJU01015031.1	RepeatMasker	DNA/hAT-Tip100	2	1610	10060	+	.	ID="RND-4_FAMILY-195";Tend="2057";Tstart="481";shortTE="F";uid="02d5ab31-5b02-4f90-9be3-4dd7c41bd16d"
VUJU01015031.1	RepeatMasker	DNA/Kolobok-E	1843	1961	460	-	.	ID="RND-6_FAMILY-563";Tend="1053";Tstart="937";shortTE="F";uid="35e3d377-b99b-471f-99f2-c388c16aa567"
VUJU01015032.1	RepeatMasker	Unknown	1712	1960	2151	-	.	ID="RND-6_FAMILY-6980";Tend="1325";Tstart="1077";shortTE="F";uid="42546730-c624-4501-982b-949d0aa048c9"
VUJU01015035.1	RepeatMasker	DNA/hAT-Tip100	856	962	497	-	.	ID="DNA8-28_AP";Tend="349";Tstart="246";shortTE="F";uid="79271d9c-e039-47b3-8ab8-6fe0577e8ec1"
VUJU01015036.1	RepeatMasker	Unknown	411	667	1290	-	.	ID="RND-6_FAMILY-124";Tend="1495";Tstart="1236";shortTE="F";uid="b3cb0784-43be-4a4e-807b-a787123221f5"
VUJU01015036.1	RepeatMasker	DNA/TcMar-m44?	693	861	539	-	.	ID="DNA4-9B_AP";Tend="183";Tstart="1";shortTE="F";uid="1d999dbc-edff-48af-b003-543b6e4e0085"
VUJU01015036.1	RepeatMasker	Unknown	862	1242	531	-	.	ID="RND-6_FAMILY-124";Tend="1235";Tstart="807";shortTE="F";uid="3c836920-3d6f-42bf-9172-b8a115a19222"
VUJU01015038.1	RepeatMasker	Unknown	480	1957	5559	-	.	ID="RND-6_FAMILY-5722";Tend="1675";Tstart="272";shortTE="F";uid="7f489b26-e8ac-42b5-b0df-2e0794ef5469"
VUJU01015039.1	RepeatMasker	Unknown	1028	1174	775	+	.	ID="RND-6_FAMILY-2603";Tend="1282";Tstart="1139";shortTE="F";uid="88a94f2a-3821-40e0-aa03-01dd61d67958"
VUJU01001504.1	RepeatMasker	DNA/hAT-Charlie	54963	55451	1534	+	.	ID="RND-6_FAMILY-4809";Tend="991";Tstart="510";shortTE="F";uid="e2431523-a8b8-476e-be2b-0b8bfa0ee3c0"
VUJU01001504.1	RepeatMasker	DNA	10871	11253	1830	+	.	ID="ttaa4c_ap";Tend="375";Tstart="1";shortTE="F";uid="37f4faaf-a701-44ee-b8e5-77225d780bf3"
VUJU01001504.1	RepeatMasker	DNA/Kolobok-E	52658	53713	6673	+	.	ID="RND-6_FAMILY-563";Tend="1845";Tstart="797";shortTE="F";uid="2c10c3c5-4dbf-4dd0-afab-fd983dcacc59"
VUJU01001504.1	RepeatMasker	DNA/hAT-Tip100	49113	50282	7399	+	.	ID="RND-1_FAMILY-19";Tend="2099";Tstart="868";shortTE="F";uid="875015df-555e-423c-afdc-84e3e6c1e4bc"
VUJU01001504.1	RepeatMasker	DNA/Maverick	16613	17027	627	+	.	ID="RND-6_FAMILY-2508";Tend="449";Tstart="35";shortTE="F";uid="83ad7aee-bdac-478d-9af5-4f456b9ef21a"
VUJU01001504.1	RepeatMasker	Unknown	24670	24837	520	-	.	ID="RND-6_FAMILY-591";TEgroup="ctg_1504%7CRND-6_FAMILY-591%7C1";Tend="1537";Tstart="927";shortTE="T";uid="eeac5137-4293-4627-8117-c2b62f712a96"
VUJU01001504.1	RepeatMasker	DNA/TcMar-Mariner	1862	1981	454	-	.	ID="MARINER-N13_HSAL";Tend="497";Tstart="375";shortTE="F";uid="aa21dd71-dd79-4cae-abf3-f5a6f1b59c45"
VUJU01001504.1	RepeatMasker	Unknown	25447	25710	1789	-	.	ID="RND-1_FAMILY-21";TEgroup="ctg_1504%7CRND-1_FAMILY-21%7C1";Tend="1597";Tstart="933";shortTE="F";uid="d1259e39-9bb9-43c4-a9ec-5fd966da7154"
VUJU01001504.1	RepeatMasker	Unknown	24860	25294	2830	-	.	ID="RND-1_FAMILY-21";Tend="1616";Tstart="1155";shortTE="F";uid="d547bd30-02a1-48cd-a0ae-5b1da1bef52a"
VUJU01001504.1	RepeatMasker	DNA/Ginger	53821	54022	1292	-	.	ID="RND-5_FAMILY-5384";Tend="1280";Tstart="1078";shortTE="F";uid="6d280550-4c53-4e26-a1c7-8b7a3cff498a"
VUJU01001504.1	RepeatMasker	DNA/Maverick	17053	18505	6740	-	.	ID="RND-6_FAMILY-6792";Tend="1787";Tstart="456";shortTE="F";uid="448b1221-a93b-4204-84d8-3a5d6cdb727e"
VUJU01001504.1	RepeatMasker	DNA/Maverick	18688	18901	648	-	.	ID="RND-6_FAMILY-1530";Tend="543";Tstart="336";shortTE="F";uid="68510202-820c-4332-9809-6d6cdc091e41"
VUJU01015040.1	RepeatMasker	DNA/hAT-Tip100	8	1958	16296	+	.	ID="RND-6_FAMILY-7995";Tend="1923";Tstart="1";shortTE="F";uid="2802a488-0907-4882-a6d5-6dc23a7c69b0"
VUJU01015042.1	RepeatMasker	DNA/Maverick	4	278	1098	+	.	ID="RND-5_FAMILY-2286";Tend="419";Tstart="146";shortTE="F";uid="4c09a452-2bb0-4147-98df-8d8876a2161f"
VUJU01015042.1	RepeatMasker	Unknown	1612	1958	2881	-	.	ID="RND-5_FAMILY-367";Tend="1444";Tstart="1097";shortTE="F";uid="b4a704c7-0941-4284-aea9-ede334ee3808"
VUJU01015042.1	RepeatMasker	DNA/hAT-Charlie	778	985	566	-	.	ID="HAT-N22_RPR";Tend="407";Tstart="197";shortTE="F";uid="a4dc9b53-4a7a-4e0e-8fe0-3a6f0cd95457"
VUJU01015043.1	RepeatMasker	RC/Helitron	470	771	554	-	.	ID="HELITRON-1_NVI";Tend="1742";Tstart="1439";shortTE="F";uid="af90f615-860e-4305-aea7-724851724d65"
VUJU01015047.1	RepeatMasker	Unknown	329	749	2285	+	.	ID="RND-6_FAMILY-9307";Tend="1089";Tstart="664";shortTE="F";uid="d82ab5b9-35c1-40ef-a8d1-acc2892d585a"
VUJU01015047.1	RepeatMasker	DNA/Kolobok-E	1081	1956	6466	-	.	ID="RND-6_FAMILY-563";Tend="2293";Tstart="1421";shortTE="F";uid="b799bef2-e290-4e67-965c-e2c3c5b6b3ad"
VUJU01015048.1	RepeatMasker	Unknown	880	1530	1254	+	.	ID="RND-1_FAMILY-143";Tend="1340";Tstart="647";shortTE="F";uid="e0df245a-ec7c-462e-b774-02d3f36c166c"
VUJU01015049.1	RepeatMasker	Unknown	2	948	3289	+	.	ID="RND-6_FAMILY-12031";Tend="926";Tstart="64";shortTE="F";uid="c7c0a5c6-49bf-40c6-90b7-a995c040a340"
VUJU01015049.1	RepeatMasker	DNA/Sola-1	990	1179	457	+	.	ID="DNA4-4_AP";Tend="177";Tstart="1";shortTE="F";uid="f5f66162-341b-49b0-bf7d-2ef057fbb16d"
VUJU01001505.1	RepeatMasker	DNA/hAT-Charlie	5260	5498	1686	+	.	ID="RND-1_FAMILY-93";Tend="1184";Tstart="938";shortTE="F";uid="9d1f5aac-18e9-4ab3-956a-3255b3378aca"
VUJU01001505.1	RepeatMasker	Unknown	48936	49094	729	-	.	ID="RND-1_FAMILY-92";Tend="1181";Tstart="1003";shortTE="F";uid="24d12e92-a107-46d4-bd59-1d1375c4478e"
VUJU01015052.1	RepeatMasker	DNA/MULE-MuDR	155	263	429	+	.	ID="DNA8-110_AP";Tend="106";Tstart="1";shortTE="F";uid="4b4bd733-edb5-4ff6-b6fa-2e4ac8387bce"
VUJU01015054.1	RepeatMasker	Unknown	887	1599	3722	-	.	ID="RND-1_FAMILY-26";Tend="1201";Tstart="488";shortTE="F";uid="b8d96482-475d-4608-962c-93467d8cf2fc"
VUJU01015057.1	RepeatMasker	Retroposon?	992	1950	401	+	.	ID="SINE2-1_AP";TEgroup="ctg_15057%7CSINE2-1_AP%7C1";Tend="1729";Tstart="1";shortTE="F";uid="67412a7c-0763-448d-8586-3589637b71d7"
VUJU01015057.1	RepeatMasker	DNA/hAT-Tip100	517	714	660	+	.	ID="DNA8-106_AP";Tend="180";Tstart="2";shortTE="F";uid="cd4c2de5-509c-4e57-89a3-2a0067f385b2"
VUJU01015057.1	RepeatMasker	DNA/hAT-Charlie	682	951	1687	-	.	ID="RND-1_FAMILY-176";Tend="1182";Tstart="929";shortTE="F";uid="2a06bc4b-44cf-4ad6-8c35-88c9cfb0a1e5"
VUJU01015057.1	RepeatMasker	DNA/Kolobok-E	1758	1947	468	-	.	ID="KOLOBOKE-2_AP";Tend="1288";Tstart="1119";shortTE="F";uid="7d51d162-681a-4fa2-9f82-a91165fcd302"
VUJU01015058.1	RepeatMasker	DNA/hAT-hAT19	69	396	2156	-	.	ID="DNA8-73_AP";Tend="328";Tstart="1";shortTE="F";uid="f28831d1-aea5-4c14-b384-929a08a8adff"
VUJU01015059.1	RepeatMasker	DNA/Maverick	169	866	3955	-	.	ID="RND-6_FAMILY-11296";Tend="1222";Tstart="632";shortTE="F";uid="2479de3c-9dc0-49e2-b311-0643685e0cfc"
VUJU01015059.1	RepeatMasker	DNA/Maverick	1050	1795	667	-	.	ID="RND-6_FAMILY-11296";TEgroup="ctg_15059%7CRND-6_FAMILY-11296%7C1";Tend="619";Tstart="2";shortTE="F";uid="dd598428-5169-4c74-bbf3-59d372b8eecb"
VUJU01015059.1	RepeatMasker	Unknown	1798	1950	1349	-	.	ID="RND-6_FAMILY-9307";Tend="1089";Tstart="937";shortTE="F";uid="662d6191-c023-4b16-a69d-faa84380972c"
VUJU01001506.1	RepeatMasker	RC/Helitron	29707	30365	3487	+	.	ID="RND-1_FAMILY-8";Tend="1568";Tstart="923";shortTE="F";uid="42ce44fb-809f-44fe-99bf-eeb4bcbd9f82"
VUJU01001506.1	RepeatMasker	DNA/Ginger	28339	28518	3378	+	.	ID="RND-1_FAMILY-156";Tend="1724";Tstart="827";shortTE="F";uid="0a8f8e4b-f4f0-42f7-a90c-872efcec8b57"
VUJU01001506.1	RepeatMasker	DNA/Kolobok-E	28519	29107	3846	+	.	ID="RND-1_FAMILY-2";Tend="2277";Tstart="1614";shortTE="F";uid="3804a896-f192-4cda-ac05-80ef4b999f98"
VUJU01001506.1	RepeatMasker	RC/Helitron	29471	29672	1218	+	.	ID="RND-1_FAMILY-131";Tend="803";Tstart="607";shortTE="F";uid="0ad7a70e-79ff-4920-8264-d59272b38228"
VUJU01001506.1	RepeatMasker	DNA/Kolobok-E	3505	3660	559	+	.	ID="RND-6_FAMILY-563";Tend="2293";Tstart="2136";shortTE="F";uid="c01441f5-38f9-4153-b601-5efc83826018"
VUJU01001506.1	RepeatMasker	DNA/TcMar-Mariner	23737	23975	418	+	.	ID="RND-6_FAMILY-3672";TEgroup="ctg_1506%7CRND-6_FAMILY-3672%7C1";Tend="1052";Tstart="656";shortTE="F";uid="0d12199a-ba5f-4432-a34c-dbe5d2679c61"
VUJU01001506.1	RepeatMasker	Retroposon?	2508	2995	1047	+	.	ID="SINE2-1_AP";Tend="1075";Tstart="588";shortTE="F";uid="5355b035-349c-4f19-a9a5-211569a4f8aa"
VUJU01001506.1	RepeatMasker	DNA/hAT-hAT19	6200	6368	760	+	.	ID="RND-6_FAMILY-4100";Tend="1531";Tstart="1366";shortTE="F";uid="b4d28103-3025-4aeb-8aa8-11522d45b9ee"
VUJU01001506.1	RepeatMasker	DNA	51306	51481	457	-	.	ID="dna4-2_ap";Tend="650";Tstart="473";shortTE="F";uid="5202ba00-9703-4ca9-a251-62198a687a58"
VUJU01001506.1	RepeatMasker	LINE/I	11836	12081	472	-	.	ID="RND-5_FAMILY-2508";Tend="1394";Tstart="1159";shortTE="F";uid="9cfc04de-cec5-416e-a981-ec250d3ca3a9"
VUJU01001506.1	RepeatMasker	Unknown	16693	16866	653	-	.	ID="RND-6_FAMILY-5040";Tend="494";Tstart="329";shortTE="F";uid="b1b8b1bd-f0a6-487c-8461-59444ba37e89"
VUJU01001506.1	RepeatMasker	DNA/TcMar-Mariner	23719	23825	626	-	.	ID="MARINER-1_BM";Tend="736";Tstart="630";shortTE="F";uid="cea1db6f-c149-4f3f-aade-f2d8ad19e759"
VUJU01015060.1	RepeatMasker	DNA/TcMar?	1363	1494	1019	+	.	ID="RND-1_FAMILY-28";Tend="1077";Tstart="946";shortTE="F";uid="dec83d31-4816-43fe-9dad-2781ce55a243"
VUJU01015060.1	RepeatMasker	DNA/Ginger-1	563	1026	1208	-	.	ID="RND-6_FAMILY-2273";Tend="1756";Tstart="1272";shortTE="F";uid="b1a1ccf5-4ec9-4b13-9500-4009f4dc4a93"
VUJU01015060.1	RepeatMasker	Unknown	180	527	1928	-	.	ID="RND-6_FAMILY-9738";Tend="1346";Tstart="1025";shortTE="F";uid="013a2faa-1ed7-406c-89a8-3c7059f7eda2"
VUJU01015061.1	RepeatMasker	Unknown	611	1055	500	-	.	ID="RND-4_FAMILY-362";Tend="1400";Tstart="1041";shortTE="F";uid="4776c832-f1d4-453f-a81f-6f8c97bbf042"
VUJU01015062.1	RepeatMasker	Unknown	613	865	1040	-	.	ID="RND-5_FAMILY-1080";Tend="1194";Tstart="945";shortTE="F";uid="511e3da5-41e9-4237-a05c-4391b6e446f0"
VUJU01015062.1	RepeatMasker	DNA/Ginger-1	1333	1949	4885	-	.	ID="RND-6_FAMILY-2273";Tend="1935";Tstart="1330";shortTE="F";uid="ae1ce3ff-723f-42b3-a012-64fdf63f3e7a"
VUJU01015063.1	RepeatMasker	DNA/Kolobok-E	1832	1948	701	-	.	ID="RND-1_FAMILY-2";Tend="1280";Tstart="1164";shortTE="F";uid="8a44c9bd-629b-49ce-9e38-ae9d8dccf632"
VUJU01015067.1	RepeatMasker	LTR/Gypsy	1664	1946	630	+	.	ID="GYPSY-6_BM-I";Tend="3433";Tstart="3181";shortTE="F";uid="c276107e-c6c7-4726-8c0a-cfa4f870615d"
VUJU01015068.1	RepeatMasker	Unknown	277	575	2400	+	.	ID="RND-6_FAMILY-7317";Tend="913";Tstart="623";shortTE="F";uid="64ade01e-a9c0-4bec-926a-3a463421bdf6"
VUJU01015069.1	RepeatMasker	Unknown	48	335	2098	+	.	ID="RND-1_FAMILY-177";Tend="1186";Tstart="893";shortTE="F";uid="ce86df82-9389-4f33-8c97-d01384d4d92a"
VUJU01001507.1	RepeatMasker	DNA	48777	49116	477	+	.	ID="DNA-TTAA-1_AP";Tend="421";Tstart="18";shortTE="F";uid="7072c058-5004-4df7-97f3-722e56e09858"
VUJU01001507.1	RepeatMasker	Unknown	9198	9391	1472	-	.	ID="RND-1_FAMILY-47";Tend="1895";Tstart="1701";shortTE="F";uid="db95cb49-ac8f-4371-807e-e6745d2107ae"
VUJU01001507.1	RepeatMasker	DNA	26167	26439	783	-	.	ID="DNAX-2_AP";Tend="294";Tstart="1";shortTE="F";uid="ab90aa13-ed5e-455b-b375-2fe80ac835a0"
VUJU01001507.1	RepeatMasker	DNA	48408	48774	1926	-	.	ID="TTAA5_AP";Tend="442";Tstart="70";shortTE="F";uid="6b491eda-8553-423b-a55f-b2a0293d8f97"
VUJU01001507.1	RepeatMasker	Unknown	9827	10630	5107	-	.	ID="RND-1_FAMILY-47";Tend="1707";Tstart="913";shortTE="F";uid="e776615c-dec1-42e0-b32f-317bec130f62"
VUJU01001507.1	RepeatMasker	DNA/MULE-NOF	9393	9778	1255	-	.	ID="RND-6_FAMILY-678";Tend="1617";Tstart="1238";shortTE="F";uid="e19ae67a-d433-492c-92ae-e6a0fc549c74"
VUJU01001507.1	RepeatMasker	DNA/P	40007	40117	538	-	.	ID="P-2_AP";Tend="116";Tstart="1";shortTE="F";uid="cb050301-49eb-47b4-a4e1-bc37d1ad66ff"
VUJU01001507.1	RepeatMasker	DNA/Kolobok-E	44481	44642	529	-	.	ID="RND-6_FAMILY-563";Tend="1942";Tstart="799";shortTE="F";uid="aec967c6-c69d-4dcc-ac80-e853d230b0a9"
VUJU01001507.1	RepeatMasker	Unknown	38943	39151	671	-	.	ID="RND-6_FAMILY-2198";Tend="891";Tstart="702";shortTE="F";uid="1e11b557-9093-4e17-9fd1-b37534e9d7c0"
VUJU01001507.1	RepeatMasker	Retroposon?	44643	45556	546	-	.	ID="SINE2-1_AP";Tend="1005";Tstart="1";shortTE="F";uid="8ae7bd8a-881b-4dcd-b81c-098a47206ebe"
VUJU01015070.1	RepeatMasker	RC/Helitron	327	695	1994	-	.	ID="RND-5_FAMILY-712";Tend="966";Tstart="601";shortTE="F";uid="3034b841-9af2-4a93-8f62-2af2a73f1443"
VUJU01015070.1	RepeatMasker	DNA/hAT-Tip100	909	1104	405	-	.	ID="RND-4_FAMILY-195";Tend="234";Tstart="48";shortTE="F";uid="9ccc9752-9f57-41ca-92d6-b76d5f81de1e"
VUJU01015070.1	RepeatMasker	DNA/P	1310	1528	535	-	.	ID="RND-6_FAMILY-17439";Tend="1608";Tstart="1426";shortTE="F";uid="623ad1ae-1f1a-4ae1-bded-92ae75abcd2d"
VUJU01015070.1	RepeatMasker	DNA/hAT-Tip100	1	374	664	-	.	ID="rnd-4_family-195";Tend="631";Tstart="85";shortTE="F";uid="1c16b7d0-f90d-4aa1-91a3-18cf380abc6a"
VUJU01015070.1	RepeatMasker	Unknown	693	909	1608	-	.	ID="RND-5_FAMILY-9355";Tend="1613";Tstart="1399";shortTE="F";uid="484c41e4-b313-4b57-8393-41831ac6d3da"
VUJU01015072.1	RepeatMasker	DNA/Ginger	1531	1924	1947	+	.	ID="RND-1_FAMILY-156";Tend="1681";Tstart="1254";shortTE="F";uid="419d5c7a-71d2-4adb-9962-05f5dde2e548"
VUJU01015073.1	RepeatMasker	LTR/Gypsy	372	610	1380	-	.	ID="RND-6_FAMILY-1223";Tend="738";Tstart="505";shortTE="F";uid="8efb33f6-6ec6-4d49-bfbd-700add34a730"
VUJU01015073.1	RepeatMasker	DNA/hAT-Tip100	887	1412	3908	-	.	ID="RND-1_FAMILY-78";Tend="2002";Tstart="1486";shortTE="F";uid="62946263-da94-4b49-b272-d5fb57586a79"
VUJU01015075.1	RepeatMasker	DNA	706	867	860	+	.	ID="TTAA2C_AP";Tend="412";Tstart="246";shortTE="F";uid="1b42a9f1-7f3f-44b5-99b4-3342fed829fd"
VUJU01015075.1	RepeatMasker	DNA/MULE-MuDR	142	378	525	-	.	ID="RND-6_FAMILY-3754";Tend="948";Tstart="743";shortTE="F";uid="ce08afb4-47fd-472c-98b7-cbd97bf11888"
VUJU01015076.1	RepeatMasker	DNA/Kolobok-E	1	187	1226	+	.	ID="RND-1_FAMILY-124";Tend="1214";Tstart="1043";shortTE="F";uid="01aa70c3-20bf-4527-9723-e3096b7166fe"
VUJU01015076.1	RepeatMasker	DNA/hAT-hAT19	1787	1945	812	+	.	ID="dna8-80_ap";Tend="122";Tstart="1";shortTE="F";uid="ffa92fa0-1450-4eb1-88fa-a0688fa766b3"
VUJU01015076.1	RepeatMasker	DNA/hAT	1482	1645	744	-	.	ID="RND-5_FAMILY-734";Tend="1082";Tstart="870";shortTE="F";uid="7518cdea-de6e-4661-a18a-003c1d106367"
VUJU01015076.1	RepeatMasker	DNA/hAT	171	307	1156	-	.	ID="RND-6_FAMILY-13138";Tend="885";Tstart="743";shortTE="F";uid="09e1624c-adee-4477-a76d-96d264426367"
VUJU01015076.1	RepeatMasker	DNA/hAT	883	1095	733	-	.	ID="RND-5_FAMILY-734";Tend="1378";Tstart="1161";shortTE="F";uid="6d649aa4-90b0-4976-8f81-c6637297da8c"
VUJU01015076.1	RepeatMasker	DNA/Ginger	1667	1786	1149	-	.	ID="RND-5_FAMILY-5384";Tend="1730";Tstart="1611";shortTE="F";uid="9846d40c-5f1b-4fc7-a41a-f3f4e02f0253"
VUJU01015077.1	RepeatMasker	Unknown	1526	1656	1009	+	.	ID="RND-6_FAMILY-706";Tend="895";Tstart="765";shortTE="F";uid="b0985931-d08f-41ae-93a7-7b1e33e22261"
VUJU01015077.1	RepeatMasker	Retroposon?	1381	1522	736	+	.	ID="RND-6_FAMILY-1725";Tend="426";Tstart="279";shortTE="F";uid="33a6f263-3613-41ca-a8e9-99607b897033"
VUJU01015077.1	RepeatMasker	DNA/hAT-Tip100	1216	1378	771	-	.	ID="RND-5_FAMILY-4200";Tend="939";Tstart="772";shortTE="F";uid="1e135f63-647e-4dbe-83d0-4b245777472b"
VUJU01015078.1	RepeatMasker	Unknown	21	272	1358	-	.	ID="RND-6_FAMILY-8544";Tend="1249";Tstart="975";shortTE="F";uid="07c3492c-bd32-4634-bd74-0ae52ca6eda0"
VUJU01015079.1	RepeatMasker	Unknown	1842	1944	967	+	.	ID="RND-1_FAMILY-35";Tend="1016";Tstart="914";shortTE="F";uid="4302c13a-1a17-4a02-88bb-85fb9294221d"
VUJU01015079.1	RepeatMasker	DNA/MULE-MuDR	1163	1636	477	+	.	ID="RND-6_FAMILY-323";Tend="1252";Tstart="784";shortTE="F";uid="1d64e609-064d-49ee-9d6c-644f2ecb7fdd"
VUJU01001508.1	RepeatMasker	DNA/Kolobok-T2	25380	25780	911	+	.	ID="KOLOBOK-2_AP";TEgroup="ctg_1508%7CKOLOBOK-2_AP%7C1";Tend="386";Tstart="129";shortTE="F";uid="29e5cf5b-0cd3-46dc-8fd3-0ade5031c2f9"
VUJU01001508.1	RepeatMasker	DNA/hAT-Charlie	19606	19822	629	+	.	ID="HAT-N19_AP";TEgroup="ctg_1508%7CHAT-N19_AP%7C1";Tend="349";Tstart="1";shortTE="F";uid="b0616f73-a507-43d6-8761-007521d21e8a"
VUJU01001508.1	RepeatMasker	DNA/MULE-NOF	47227	47550	842	+	.	ID="RND-6_FAMILY-678";Tend="1619";Tstart="1238";shortTE="F";uid="adaaab38-5c35-4751-8838-ab57bfc1d090"
VUJU01001508.1	RepeatMasker	DNA/hAT	47732	48790	6696	+	.	ID="RND-6_FAMILY-364";Tend="1515";Tstart="494";shortTE="F";uid="8774a49d-54b3-47c4-b379-b6abe03c9703"
VUJU01001508.1	RepeatMasker	DNA/hAT-Tip100	53567	54282	3229	+	.	ID="RND-5_FAMILY-841";Tend="1758";Tstart="1051";shortTE="F";uid="e4e6ddd4-8709-45b2-a745-d81dce8b3113"
VUJU01001508.1	RepeatMasker	DNA/hAT	46804	47121	2211	+	.	ID="RND-6_FAMILY-364";Tend="311";Tstart="1";shortTE="F";uid="805043ce-2a80-422c-bd50-8c44c138f248"
VUJU01001508.1	RepeatMasker	Unknown	42192	42361	874	-	.	ID="RND-5_FAMILY-6318";Tend="1071";Tstart="901";shortTE="F";uid="7160e311-7b3a-4bd6-8672-4bc0dc9a2aa5"
VUJU01015082.1	RepeatMasker	DNA/Maverick	882	1500	803	-	.	ID="RND-6_FAMILY-2508";Tend="658";Tstart="29";shortTE="F";uid="f2008447-699c-4e1e-848c-eb615bbd7150"
VUJU01015082.1	RepeatMasker	Unknown	1818	1944	993	-	.	ID="RND-6_FAMILY-20656";Tend="1411";Tstart="1291";shortTE="F";uid="706681b0-bf8a-4601-9d7e-0c891ebc44b4"
VUJU01015083.1	RepeatMasker	DNA	1078	1579	864	+	.	ID="DNA4-2_AP";Tend="769";Tstart="317";shortTE="F";uid="e7e0e71f-ee5f-4cb2-83b3-c9cc9444095e"
VUJU01015084.1	RepeatMasker	DNA	1263	1616	2899	+	.	ID="RND-1_FAMILY-130";Tend="1306";Tstart="954";shortTE="F";uid="89ddf8c6-6585-4d0e-b516-a6230addd2c6"
VUJU01015085.1	RepeatMasker	DNA/PIF-Harbinger	1377	1925	851	+	.	ID="ISL2EU-7_CFL";Tend="1962";Tstart="1414";shortTE="F";uid="3d8ce748-ddd8-46b0-a1ec-52d7869e43f9"
VUJU01015085.1	RepeatMasker	DNA/Ginger-1	1	494	3399	+	.	ID="RND-6_FAMILY-2273";Tend="1937";Tstart="1460";shortTE="F";uid="74137ca2-6740-4522-af70-6fdb41607f1b"
VUJU01015085.1	RepeatMasker	DNA/hAT-hAT19	540	978	1656	-	.	ID="DNA8-43_AP";Tend="405";Tstart="1";shortTE="F";uid="9bd76769-082e-480f-b790-bda46e8413be"
VUJU01015086.1	RepeatMasker	DNA/hAT-Ac	282	400	740	+	.	ID="DNA8-93_AP";Tend="419";Tstart="295";shortTE="F";uid="aafb0f58-9906-4d2c-87dc-8ab2931db981"
VUJU01015089.1	RepeatMasker	Unknown	1047	1178	438	+	.	ID="RND-5_FAMILY-930";Tend="1166";Tstart="1038";shortTE="F";uid="eecef42b-6f24-43b1-9194-640ebfb28975"
VUJU01001509.1	RepeatMasker	DNA	5262	5372	568	+	.	ID="TTAA2C_AP";Tend="421";Tstart="311";shortTE="F";uid="1d1b13e1-84b4-4131-830f-e3fee75b6ddd"
VUJU01001509.1	RepeatMasker	DNA/Kolobok-E	24665	26118	8894	+	.	ID="RND-6_FAMILY-563";Tend="2302";Tstart="796";shortTE="F";uid="9dd67cb6-8b4b-4ac1-904f-ffe5d3736610"
VUJU01001509.1	RepeatMasker	Unknown	28186	28300	728	+	.	ID="RND-1_FAMILY-121";Tend="1227";Tstart="1113";shortTE="F";uid="ae3b70d0-4247-4da5-b491-b2a059df85b0"
VUJU01001509.1	RepeatMasker	DNA/Ginger	24514	24664	8492	+	.	ID="RND-5_FAMILY-5384";Tend="1562";Tstart="387";shortTE="F";uid="176be489-da1e-49f4-9626-172461277c9d"
VUJU01001509.1	RepeatMasker	SINE/tRNA-I	15562	15787	1710	+	.	ID="RND-5_FAMILY-412";Tend="1180";Tstart="954";shortTE="F";uid="a12cb0bb-f7f3-462c-9962-aa6e045be07c"
VUJU01001509.1	RepeatMasker	DNA	15788	16419	3617	+	.	ID="DNA4-3_AP";Tend="635";Tstart="3";shortTE="F";uid="57f465f2-c8df-4858-a84e-6eee9095007a"
VUJU01001509.1	RepeatMasker	Unknown	28758	28909	864	+	.	ID="RND-6_FAMILY-1490";Tend="1638";Tstart="1500";shortTE="F";uid="ba5b96de-aa18-4aaf-8972-d690a55b14c6"
VUJU01001509.1	RepeatMasker	DNA/Kolobok-E	49603	50446	3469	-	.	ID="RND-6_FAMILY-563";Tend="1929";Tstart="1104";shortTE="F";uid="0db75c38-599b-4434-976e-309dc6544efe"
VUJU01001509.1	RepeatMasker	DNA/Kolobok-E	33400	33553	1073	-	.	ID="RND-6_FAMILY-563";Tend="2083";Tstart="1930";shortTE="F";uid="4ce33b0a-dea6-48f6-90c6-33339132611b"
VUJU01001509.1	RepeatMasker	LINE/I-Jockey	45111	45410	1169	-	.	ID="RND-5_FAMILY-738";Tend="1110";Tstart="813";shortTE="F";uid="df4cc22a-ad46-4c68-a978-1a3b80f9127e"
VUJU01001509.1	RepeatMasker	Unknown	6581	6787	455	-	.	ID="RND-6_FAMILY-2908";Tend="1178";Tstart="1002";shortTE="F";uid="7871a60d-271a-4c36-bbb8-105a0c604f4e"
VUJU01001509.1	RepeatMasker	DNA/Kolobok-E	54845	55354	1052	-	.	ID="RND-1_FAMILY-2";TEgroup="ctg_1509%7CRND-1_FAMILY-2%7C1";Tend="2282";Tstart="776";shortTE="F";uid="c3b0bc69-5226-496b-8a1f-3c3d7c446849"
VUJU01001509.1	RepeatMasker	DNA/Kolobok-E	7554	7954	2862	-	.	ID="RND-6_FAMILY-563";Tend="1170";Tstart="771";shortTE="F";uid="bc42d003-5aeb-4d9a-b880-352122ec227a"
VUJU01001509.1	RepeatMasker	DNA	18631	19020	970	-	.	ID="DNA-TTAA-1_AP";Tend="423";Tstart="1";shortTE="F";uid="c6b66519-1acc-4849-9432-5045e7bf915f"
VUJU01001509.1	RepeatMasker	DNA	28586	28706	720	-	.	ID="DNA3-4_AP";Tend="127";Tstart="1";shortTE="F";uid="7d2f4322-25e8-49dd-a99c-0c89630a9732"
VUJU01001509.1	RepeatMasker	DNA/Ginger	35264	35771	1824	-	.	ID="rnd-5_family-5384";Tend="1652";Tstart="773";shortTE="F";uid="4b36bffc-079c-4128-a1c2-80bf51719703"
VUJU01001509.1	RepeatMasker	DNA/hAT-Charlie	33039	33266	1224	-	.	ID="RND-1_FAMILY-93";Tend="1199";Tstart="976";shortTE="F";uid="4d1904b7-4fa2-4614-bb79-ec9fcf2cc0c8"
VUJU01001509.1	RepeatMasker	DNA/hAT-hAT19	39416	39927	2605	-	.	ID="RND-6_FAMILY-1917";Tend="1398";Tstart="827";shortTE="F";uid="29aecb4e-94d5-40bf-a6cb-26144dd4af87"
VUJU01001509.1	RepeatMasker	DNA/Kolobok-E	6782	7558	5728	-	.	ID="RND-1_FAMILY-2";Tend="2274";Tstart="1502";shortTE="F";uid="370f48ab-c712-4be6-8b8f-474c03235829"
VUJU01001509.1	RepeatMasker	DNA/hAT-Tip100	48236	49604	7601	-	.	ID="RND-6_FAMILY-1910";Tend="2014";Tstart="701";shortTE="F";uid="f67dec1c-9e8d-4633-a84e-d70b1932a5f1"
VUJU01001509.1	RepeatMasker	DNA/hAT-Blackjack	26554	26728	1311	-	.	ID="RND-6_FAMILY-6572";Tend="1100";Tstart="926";shortTE="F";uid="638b3941-aba7-4378-9e7b-9920674a7d6c"
VUJU01015090.1	RepeatMasker	DNA/hAT-Blackjack	971	1561	652	-	.	ID="hat-26_lmi";Tend="1759";Tstart="1103";shortTE="F";uid="632968da-b2fe-45de-8756-0dbb79be86eb"
VUJU01015091.1	RepeatMasker	DNA	9	187	426	+	.	ID="ttaa3c_ap";Tend="405";Tstart="228";shortTE="F";uid="732ba602-4652-48da-b96e-b224984b23c4"
VUJU01015093.1	RepeatMasker	DNA/hAT-Tip100	543	882	1857	+	.	ID="RND-6_FAMILY-2846";Tend="1485";Tstart="1145";shortTE="F";uid="b50c11ec-187b-48be-a9f1-fbeedb455ed6"
VUJU01015094.1	RepeatMasker	DNA/Kolobok-E	1377	1939	4367	-	.	ID="RND-1_FAMILY-2";Tend="2276";Tstart="1711";shortTE="F";uid="18ebe69f-d7e2-4866-9dc4-cbc1bc2c7d16"
VUJU01015096.1	RepeatMasker	DNA/hAT-hAT19	515	1446	830	-	.	ID="hat-4_lmi";Tend="1456";Tstart="524";shortTE="F";uid="eeb4cacc-d978-4e95-84b8-e4f7ddf64382"
VUJU01015097.1	RepeatMasker	DNA/PiggyBac	334	1528	688	-	.	ID="piggybac-2_deu";Tend="2144";Tstart="792";shortTE="F";uid="eeb5bd10-ed7a-4740-8992-666f0edd46bd"
VUJU01015098.1	RepeatMasker	DNA/TcMar-m44	324	1249	1074	+	.	ID="MARINER-33_LMI";Tend="1316";Tstart="398";shortTE="F";uid="d552acf1-468c-49e3-9c41-07a65a6d06f6"
VUJU01015098.1	RepeatMasker	Unknown	1801	1938	978	-	.	ID="RND-6_FAMILY-3251";Tend="344";Tstart="208";shortTE="F";uid="1f5eb587-41fc-4ff1-969d-ced5fe08adaf"
VUJU01000151.1	RepeatMasker	DNA	11045	11659	446	+	.	ID="DNA4-2_AP";Tend="645";Tstart="1";shortTE="F";uid="414883a0-a48c-4f90-82d6-fa3f41ae4e20"
VUJU01000151.1	RepeatMasker	DNA/TcMar-Mariner	95572	95697	418	+	.	ID="MARINER-N13_HSAL";Tend="497";Tstart="371";shortTE="F";uid="17348720-8b6f-43d9-91f1-624cb9a7eb45"
VUJU01000151.1	RepeatMasker	DNA/hAT-hAT19	43473	43601	495	+	.	ID="DNA8-74_AP";Tend="132";Tstart="1";shortTE="F";uid="eadec92c-6d24-49ca-a9dd-fade018a1de0"
VUJU01000151.1	RepeatMasker	Unknown	31008	31287	2432	+	.	ID="RND-1_FAMILY-121";Tend="1217";Tstart="940";shortTE="F";uid="86233137-75ab-4340-a91a-4aeab67c8dec"
VUJU01000151.1	RepeatMasker	DNA	61331	61503	408	+	.	ID="TTAA2D_AP";Tend="267";Tstart="96";shortTE="F";uid="f0d5c657-c611-49b7-ac6e-8f6633aa2db0"
VUJU01000151.1	RepeatMasker	DNA/Ginger	110400	111701	4099	+	.	ID="RND-5_FAMILY-5384";TEgroup="ctg_151%7CRND-5_FAMILY-5384%7C2";Tend="1959";Tstart="538";shortTE="F";uid="3da01eee-2130-48d8-85c5-7ff9c79c1ee1"
VUJU01000151.1	RepeatMasker	Retroposon?	47792	47984	411	+	.	ID="SINE2-1_AP";Tend="1056";Tstart="873";shortTE="F";uid="372a31c0-0c37-46f6-841a-6de1842ea502"
VUJU01000151.1	RepeatMasker	DNA/Ginger	12070	12757	3667	+	.	ID="RND-5_FAMILY-5384";TEgroup="ctg_151%7CRND-5_FAMILY-5384%7C1";Tend="2024";Tstart="546";shortTE="F";uid="87417fde-e38b-4eb8-8dbd-17f553e91793"
VUJU01000151.1	RepeatMasker	DNA/Ginger-1	111062	111244	1884	-	.	ID="GINGER1-1_AP";Tend="4338";Tstart="3520";shortTE="F";uid="2bf84569-79ec-48cd-974a-8a18c18a6d96"
VUJU01000151.1	RepeatMasker	Retroposon?	23126	24100	6204	-	.	ID="RND-6_FAMILY-7462";Tend="1359";Tstart="424";shortTE="F";uid="3e192ba9-54a6-44bb-a4d1-07492752738a"
VUJU01000151.1	RepeatMasker	DNA	8007	8447	725	-	.	ID="TTAA2D_AP";Tend="431";Tstart="3";shortTE="F";uid="257c200f-58c7-4fae-9a4d-e795db01f386"
VUJU01000151.1	RepeatMasker	DNA/Ginger-2	147751	147887	451	-	.	ID="GINGER2-N2_AP";Tend="263";Tstart="123";shortTE="F";uid="73ae931c-5563-453d-9694-ae5fa599a8af"
VUJU01000151.1	RepeatMasker	DNA/Kolobok-E	1	104	832	-	.	ID="RND-6_FAMILY-8315";Tend="472";Tstart="369";shortTE="F";uid="c1288c9a-a55b-4363-8c7e-190a09746d96"
VUJU01001510.1	RepeatMasker	DNA	17030	17188	413	+	.	ID="ttaa2c_ap";Tend="343";Tstart="194";shortTE="F";uid="abe4a07f-a991-46fe-b2f4-b3f7649433a9"
VUJU01001510.1	RepeatMasker	DNA/Ginger	35108	35933	5591	+	.	ID="RND-5_FAMILY-5384";Tend="2020";Tstart="1181";shortTE="F";uid="c66f64eb-11e2-492d-b93f-5c506fc625cf"
VUJU01001510.1	RepeatMasker	DNA/TcMar-Mariner	42951	43114	457	+	.	ID="MARINER-23_LMI";Tend="1112";Tstart="952";shortTE="F";uid="82a23e6d-2414-4fd7-841c-ca9b1ecec800"
VUJU01001510.1	RepeatMasker	DNA/hAT-Tip100	50134	50619	3076	+	.	ID="RND-6_FAMILY-3684";Tend="1357";Tstart="888";shortTE="F";uid="4b3ce9d0-b967-4292-b592-20ba9dc951e4"
VUJU01001510.1	RepeatMasker	DNA	54266	54579	1879	+	.	ID="TTAA3_AP";Tend="324";Tstart="4";shortTE="F";uid="27cfbf94-9e3a-4256-a9e6-8dd3e4f236f9"
VUJU01001510.1	RepeatMasker	DNA/Ginger	46771	48179	8817	+	.	ID="RND-5_FAMILY-5384";Tend="2034";Tstart="549";shortTE="F";uid="fc451b7d-62d6-408e-b83c-9798f6a3179c"
VUJU01001510.1	RepeatMasker	LINE/I	20154	20537	883	+	.	ID="RND-6_FAMILY-7399";Tend="1331";Tstart="979";shortTE="F";uid="61046538-a073-4f41-8a11-6dc2d199c8f4"
VUJU01001510.1	RepeatMasker	DNA/Ginger	34594	35135	3301	+	.	ID="RND-1_FAMILY-156";Tend="1319";Tstart="775";shortTE="F";uid="c6c19caa-65a4-4748-9fdd-0925a16b02de"
VUJU01001510.1	RepeatMasker	LINE/I-Jockey	39215	39383	474	-	.	ID="TART_DV";Tend="7082";Tstart="6987";shortTE="F";uid="e9522d4f-f66b-42fe-a828-e68120592237"
VUJU01001510.1	RepeatMasker	DNA/hAT-Charlie	22031	22271	1264	-	.	ID="RND-4_FAMILY-1159";Tend="1163";Tstart="962";shortTE="F";uid="5e2d7918-556b-4d3b-b8b9-dc122ac8ec35"
VUJU01001510.1	RepeatMasker	DNA	82	509	536	-	.	ID="TTAA3_AP";Tend="395";Tstart="1";shortTE="F";uid="5b3ef5ab-fa34-4bec-9e7c-035b8b2a3d19"
VUJU01001510.1	RepeatMasker	Unknown	54578	54854	1896	-	.	ID="RND-5_FAMILY-4943";Tend="1234";Tstart="961";shortTE="F";uid="2905f235-b0d4-40eb-8689-530d5f5d146f"
VUJU01001510.1	RepeatMasker	DNA/hAT-Tip100	48890	49356	2249	-	.	ID="RND-6_FAMILY-5120";Tend="837";Tstart="346";shortTE="F";uid="97c765b6-87dc-4466-9bb7-4cdc64fd0eb3"
VUJU01001510.1	RepeatMasker	LINE/L2	18773	19641	5757	-	.	ID="RND-6_FAMILY-7683";Tend="1404";Tstart="575";shortTE="F";uid="322499e3-1280-470d-bfcb-b9a4bf504901"
VUJU01001510.1	RepeatMasker	Retroposon?	49369	49548	1048	-	.	ID="RND-1_FAMILY-75";Tend="1015";Tstart="836";shortTE="F";uid="712fb5d9-a3af-43b3-9b9d-b598982aef2b"
VUJU01001510.1	RepeatMasker	DNA/TcMar?	53094	53329	1329	-	.	ID="rnd-5_family-1220";Tend="1281";Tstart="879";shortTE="F";uid="73169cff-35f8-48bb-84df-9515b0cbb9be"
VUJU01001510.1	RepeatMasker	DNA/Ginger-1	34595	35369	2374	-	.	ID="GINGER1-1_AP";Tend="4354";Tstart="3556";shortTE="F";uid="2aa865a9-6ba7-4b4e-8184-1fd00b78a1f7"
VUJU01001510.1	RepeatMasker	DNA	54852	54972	745	-	.	ID="TTAA3_AP";Tend="114";Tstart="2";shortTE="F";uid="af760b27-a46b-4179-b2e8-1c2ed88243ce"
VUJU01015101.1	RepeatMasker	Unknown	738	946	1628	-	.	ID="RND-5_FAMILY-4199";Tend="1107";Tstart="889";shortTE="F";uid="fb40519f-b20a-4a3c-8b38-c74cbcb3eee4"
VUJU01015102.1	RepeatMasker	DNA/Kolobok-E	1230	1676	3374	+	.	ID="RND-1_FAMILY-2";Tend="1975";Tstart="1532";shortTE="F";uid="aa9cc3f0-1a96-4d9b-bcdc-2239a8263457"
VUJU01015104.1	RepeatMasker	DNA	1521	1847	438	+	.	ID="TTAA18B_AP";Tend="559";Tstart="234";shortTE="F";uid="f961ac41-b7d6-4b9f-8bae-bf35008f0f3e"
VUJU01015105.1	RepeatMasker	Unknown	16	536	3406	+	.	ID="RND-6_FAMILY-16439";Tend="1549";Tstart="1035";shortTE="F";uid="52ba05ae-44e4-4612-afa2-0775196db20e"
VUJU01015106.1	RepeatMasker	DNA/hAT-Ac	1288	1934	5084	+	.	ID="RND-1_FAMILY-184";Tend="1639";Tstart="992";shortTE="F";uid="735c1780-34d2-43d5-b9e9-f6a152f2001b"
VUJU01015106.1	RepeatMasker	LINE/I-Jockey	323	826	551	+	.	ID="JOCKEY-8_LMI";Tend="3747";Tstart="2813";shortTE="F";uid="a3faf9a8-2602-4377-ab7a-2af1501ceda4"
VUJU01015107.1	RepeatMasker	Unknown	28	1468	4345	-	.	ID="RND-6_FAMILY-5442";Tend="1572";Tstart="187";shortTE="F";uid="498ee8ce-b844-4a23-b5f5-84e15e77b863"
VUJU01015108.1	RepeatMasker	Unknown	552	1173	3534	-	.	ID="RND-6_FAMILY-706";Tend="1334";Tstart="765";shortTE="F";uid="f7331f2f-27ab-44d3-8b7c-81d73b00947f"
VUJU01015108.1	RepeatMasker	DNA/hAT-Ac	1	110	964	-	.	ID="DNA8-48_AP";Tend="110";Tstart="1";shortTE="F";uid="0f05c5b6-c677-4851-8de6-85bd29e3a2ef"
VUJU01015109.1	RepeatMasker	DNA/Ginger-1	1	1314	9199	+	.	ID="RND-6_FAMILY-2273";Tend="1938";Tstart="621";shortTE="F";uid="f2204708-33ed-427f-82e1-cc21521aaf22"
VUJU01015109.1	RepeatMasker	DNA/Kolobok-E	34	1712	8061	-	.	ID="RND-6_FAMILY-563";Tend="2076";Tstart="391";shortTE="F";uid="43606689-a928-4394-8abb-1b43e76c0904"
VUJU01001511.1	RepeatMasker	DNA/hAT-Tip100	32870	32972	409	+	.	ID="RND-6_FAMILY-1910";Tend="2461";Tstart="2358";shortTE="F";uid="883ea351-0398-404c-820c-34fb8e5b3d04"
VUJU01001511.1	RepeatMasker	DNA/Ginger	32239	32655	723	+	.	ID="RND-5_FAMILY-5384";Tend="947";Tstart="546";shortTE="F";uid="fc595541-cca1-4c86-9735-e682ca56b8a4"
VUJU01001511.1	RepeatMasker	Unknown	41454	41560	558	+	.	ID="RND-6_FAMILY-3530";Tend="854";Tstart="755";shortTE="F";uid="f45cdb69-c231-44ea-aee8-9b51cdb41544"
VUJU01001511.1	RepeatMasker	DNA	42092	42423	650	+	.	ID="dna-ttaa-1_ap";Tend="297";Tstart="1";shortTE="F";uid="546d8f73-37e7-499e-8998-c70d06656081"
VUJU01001511.1	RepeatMasker	DNA	48442	48714	532	-	.	ID="TTAA11_AP";Tend="279";Tstart="1";shortTE="F";uid="f48d560d-4435-448b-8a46-d339e0d10ada"
VUJU01001511.1	RepeatMasker	Unknown	41548	41744	444	-	.	ID="RND-6_FAMILY-1708";Tend="1256";Tstart="1019";shortTE="F";uid="10dc486f-9f40-462e-9de1-4331d8b660a1"
VUJU01001511.1	RepeatMasker	DNA	42583	42715	566	-	.	ID="DNA-TTAA-1_AP";Tend="135";Tstart="1";shortTE="F";uid="dd1e178c-e9c2-4e4e-9740-ddb60eafe032"
VUJU01015112.1	RepeatMasker	DNA	1497	1876	767	+	.	ID="TTAA2D_AP";Tend="429";Tstart="58";shortTE="F";uid="53a92955-3791-4865-9656-b9dd7b4377da"
VUJU01015113.1	RepeatMasker	DNA/Kolobok-E	1655	1825	667	+	.	ID="rnd-1_family-2";Tend="892";Tstart="622";shortTE="F";uid="9096ea0c-0bd3-48d2-9db1-a34deb8a603a"
VUJU01015113.1	RepeatMasker	Unknown	373	542	495	+	.	ID="RND-1_FAMILY-63";Tend="1159";Tstart="941";shortTE="F";uid="d27746d0-562c-4153-8985-ff6c1ebfd104"
VUJU01015113.1	RepeatMasker	DNA/Ginger-1	1826	1932	741	-	.	ID="RND-6_FAMILY-2273";Tend="1937";Tstart="1838";shortTE="F";uid="b9a1f8a5-3e98-4785-aa2a-f6cad080cdcd"
VUJU01015113.1	RepeatMasker	Unknown	538	1126	2683	-	.	ID="RND-6_FAMILY-1490";Tend="1426";Tstart="862";shortTE="F";uid="c10e1872-49c7-4f7c-843f-8d33fb5be51a"
VUJU01015114.1	RepeatMasker	Retroposon?	1313	1702	840	+	.	ID="RND-6_FAMILY-4103";Tend="1892";Tstart="1500";shortTE="F";uid="0663afc1-67b5-4dfe-86c5-4456ac18d6c3"
VUJU01015114.1	RepeatMasker	DNA/hAT-Tip100	1674	1932	1446	-	.	ID="RND-6_FAMILY-2486";Tend="1728";Tstart="1494";shortTE="F";uid="02cfe154-05b4-4354-a284-6295264cf2f0"
VUJU01015114.1	RepeatMasker	DNA/Ginger	467	1637	8201	-	.	ID="RND-5_FAMILY-5384";Tend="1705";Tstart="546";shortTE="F";uid="85bbd350-7821-4e49-9540-524f57970e32"
VUJU01015115.1	RepeatMasker	DNA	1	352	1619	+	.	ID="DNA4-3_AP";Tend="635";Tstart="145";shortTE="F";uid="358e79ce-9cc5-4179-a4fa-fb507b40b875"
VUJU01015115.1	RepeatMasker	DNA	1439	1929	3233	-	.	ID="RND-5_FAMILY-1413";Tend="1748";Tstart="1282";shortTE="F";uid="056f6024-9e45-4958-8eba-96da1092e5b7"
VUJU01015116.1	RepeatMasker	DNA/PiggyBac	307	771	486	-	.	ID="PIGGYBAC-N3_LSAL";Tend="1056";Tstart="594";shortTE="F";uid="21500f67-9684-48fe-9111-801d18114994"
VUJU01015117.1	RepeatMasker	DNA/Ginger	1779	1931	1104	+	.	ID="RND-1_FAMILY-156";Tend="923";Tstart="775";shortTE="F";uid="01c7abb7-f9af-4a7f-b1eb-e984522fcdf2"
VUJU01015117.1	RepeatMasker	RC/Helitron	1	454	980	-	.	ID="RND-1_FAMILY-61";Tend="1031";Tstart="440";shortTE="F";uid="afff1180-3eb7-4f63-8163-e2ae1decf045"
VUJU01015117.1	RepeatMasker	DNA/MULE-MuDR	836	1477	412	-	.	ID="RND-6_FAMILY-249";TEgroup="ctg_15117%7CRND-6_FAMILY-249%7C1";Tend="1187";Tstart="680";shortTE="F";uid="73341583-ad0b-470b-a81c-0a9675d2af28"
VUJU01015118.1	RepeatMasker	DNA/Ginger	1	265	892	+	.	ID="RND-5_FAMILY-5384";Tend="1640";Tstart="1370";shortTE="F";uid="fd3d5d1c-ba2e-42d4-bb36-39de95f428df"
VUJU01015119.1	RepeatMasker	LTR/Pao	128	1087	724	+	.	ID="BEL-213_AA-I";Tend="6542";Tstart="5728";shortTE="F";uid="82e99ce6-5522-4425-97fa-f9640268c24b"
VUJU01001512.1	RepeatMasker	DNA	9556	9667	466	+	.	ID="RND-6_FAMILY-284";Tend="1458";Tstart="1342";shortTE="F";uid="262aba9f-fd43-4028-a1e9-7ef6af7340e0"
VUJU01001512.1	RepeatMasker	DNA/Ginger-1	6	177	526	+	.	ID="RND-6_FAMILY-2273";Tend="1949";Tstart="1790";shortTE="F";uid="5eda6c10-616b-45da-9a94-4753bc7f5bf7"
VUJU01001512.1	RepeatMasker	DNA	6272	6713	2213	+	.	ID="TTAA2C_AP";Tend="422";Tstart="4";shortTE="F";uid="0477356f-2a9d-4299-b7fd-f014742794cd"
VUJU01001512.1	RepeatMasker	DNA/Kolobok-E	50772	52245	9261	+	.	ID="RND-6_FAMILY-563";Tend="2291";Tstart="847";shortTE="F";uid="dc10dd96-f8c5-4308-b236-4532030565a8"
VUJU01001512.1	RepeatMasker	DNA/Merlin	14027	14204	813	+	.	ID="RND-5_FAMILY-830";Tend="1456";Tstart="1295";shortTE="F";uid="e9ef4e2f-28dc-4f35-9156-343082ff5c90"
VUJU01001512.1	RepeatMasker	DNA	43677	44004	995	+	.	ID="RND-6_FAMILY-253";TEgroup="ctg_1512%7CRND-6_FAMILY-253%7C1";Tend="1343";Tstart="819";shortTE="F";uid="c469180f-0ec0-4d31-a3dd-f1e0e4d4d8b9"
VUJU01001512.1	RepeatMasker	SINE/tRNA-I	28570	28825	1781	+	.	ID="RND-5_FAMILY-412";Tend="1203";Tstart="947";shortTE="F";uid="cfd0338d-794c-474b-869d-0770582b07f6"
VUJU01001512.1	RepeatMasker	DNA/hAT-Charlie	45899	46228	771	+	.	ID="RND-6_FAMILY-9666";Tend="1338";Tstart="1012";shortTE="F";uid="c170f36c-12a7-416e-821e-2354a9d4cb61"
VUJU01001512.1	RepeatMasker	DNA/Kolobok-E	16002	17543	7899	+	.	ID="RND-6_FAMILY-563";Tend="2297";Tstart="787";shortTE="F";uid="e26ae6ab-375d-40a9-a0a0-628d72892bcb"
VUJU01001512.1	RepeatMasker	DNA/Kolobok-E	87	188	465	+	.	ID="KOLOBOKE-2_AP";Tend="2233";Tstart="2137";shortTE="F";uid="828f49cb-f6d2-4bc0-a892-5322f44e463b"
VUJU01001512.1	RepeatMasker	DNA	46901	47459	3704	-	.	ID="RND-5_FAMILY-1413";Tend="1751";Tstart="1208";shortTE="F";uid="d774a0f7-3731-41ef-bfe2-4b169856aa0f"
VUJU01001512.1	RepeatMasker	DNA/P	12673	12905	509	-	.	ID="RND-6_FAMILY-17439";Tend="1354";Tstart="1121";shortTE="F";uid="5b79b9d3-808c-41c8-82bb-02407b07c42c"
VUJU01001512.1	RepeatMasker	DNA	9270	9473	991	-	.	ID="TTAA8_AP";Tend="257";Tstart="50";shortTE="F";uid="d781085b-dc31-4323-b722-0c680f2be7ee"
VUJU01001512.1	RepeatMasker	Retroposon?	2	158	847	-	.	ID="SINE2-2_AP";Tend="154";Tstart="1";shortTE="F";uid="9443de8a-f58d-45de-9f14-3ce4eb357611"
VUJU01001512.1	RepeatMasker	DNA	491	878	2423	-	.	ID="TTAA3_AP";Tend="429";Tstart="42";shortTE="F";uid="dab5ec6e-d981-4733-bfe1-307dd90529f3"
VUJU01001512.1	RepeatMasker	DNA/hAT-Charlie	6768	7071	2314	-	.	ID="RND-5_FAMILY-2114";Tend="1257";Tstart="972";shortTE="F";uid="cf25e314-5365-492b-bb9d-f8d14c5ed179"
VUJU01001512.1	RepeatMasker	Retroposon?	14866	15309	570	-	.	ID="SINE2-1_AP";Tend="668";Tstart="238";shortTE="F";uid="d6d80ced-2129-4541-b101-fb95c74e2ab3"
VUJU01015121.1	RepeatMasker	RC/Helitron	1808	1929	797	+	.	ID="RND-5_FAMILY-467";Tend="390";Tstart="279";shortTE="F";uid="cf458dad-e977-4c1e-91f9-10f257e24b14"
VUJU01015121.1	RepeatMasker	RC/Helitron	1328	1891	3674	-	.	ID="RND-1_FAMILY-61";Tend="1396";Tstart="844";shortTE="F";uid="896bf8b3-0089-418f-9354-80fb832af32d"
VUJU01015122.1	RepeatMasker	DNA	90	388	1088	-	.	ID="DNAX-2_AP";Tend="310";Tstart="1";shortTE="F";uid="25269873-cb23-42d0-ad94-1208e23b3ca9"
VUJU01015123.1	RepeatMasker	DNA/hAT-hAT19	1020	1706	774	-	.	ID="HAT-1_RPR";Tend="1438";Tstart="747";shortTE="F";uid="9651a7c5-b561-4137-bbf1-64e36c18b64f"
VUJU01015123.1	RepeatMasker	DNA/hAT-hAT19	314	962	4386	-	.	ID="HAT-9_AP";Tend="975";Tstart="315";shortTE="F";uid="82e66d71-79c3-4efe-8a19-2cd80e7695e8"
VUJU01015124.1	RepeatMasker	DNA/MULE-NOF	637	979	582	-	.	ID="REHAVKUS1_AP";Tend="4923";Tstart="4555";shortTE="F";uid="266cadee-8bca-4632-b84f-daf3848342e1"
VUJU01015126.1	RepeatMasker	Unknown	29	499	962	+	.	ID="RND-6_FAMILY-21886";Tend="376";Tstart="5";shortTE="F";uid="3217da5a-585c-4075-ae2b-26f96c7088ae"
VUJU01015126.1	RepeatMasker	DNA/Ginger	506	1721	7793	-	.	ID="RND-5_FAMILY-5384";Tend="1670";Tstart="448";shortTE="F";uid="769deb24-c2f3-4ebe-847f-2f56cc08dcc4"
VUJU01015127.1	RepeatMasker	DNA/hAT-hAT19	1	1267	3944	+	.	ID="RND-5_FAMILY-1091";Tend="2418";Tstart="1127";shortTE="F";uid="910b2efd-dc9b-42a3-ada2-85d7144a45d4"
VUJU01015128.1	RepeatMasker	DNA/Kolobok-E	1033	1548	3821	-	.	ID="RND-1_FAMILY-2";Tend="1285";Tstart="781";shortTE="F";uid="b2db421c-3462-4d84-965a-bd3447d59390"
VUJU01015128.1	RepeatMasker	DNA/Ginger	1549	1690	2807	-	.	ID="RND-5_FAMILY-5384";Tend="1031";Tstart="392";shortTE="F";uid="d64da749-b49c-48b5-9043-440b1ca4d6e9"
VUJU01001513.1	RepeatMasker	Unknown	42732	43040	1547	+	.	ID="RND-5_FAMILY-4943";Tend="1231";Tstart="944";shortTE="F";uid="33e5f87e-0ab9-4c29-a6d9-d1057231d5d9"
VUJU01001513.1	RepeatMasker	DNA/hAT-hAT19	49321	49481	522	+	.	ID="RND-6_FAMILY-1296";Tend="425";Tstart="263";shortTE="F";uid="c3f59663-71fd-41e3-80c9-3cce20cf5cde"
VUJU01001513.1	RepeatMasker	DNA/TcMar?	409	545	1008	+	.	ID="RND-1_FAMILY-28";Tend="1096";Tstart="960";shortTE="F";uid="64b9409f-deb5-4a2e-96e7-f4c8175ac928"
VUJU01001513.1	RepeatMasker	DNA/hAT-Tip100	45939	46112	923	+	.	ID="RND-5_FAMILY-841";Tend="1756";Tstart="1583";shortTE="F";uid="c8eb8f35-aa15-4797-8273-118cbb952946"
VUJU01001513.1	RepeatMasker	DNA/hAT-Tip100	43433	43804	1782	+	.	ID="RND-5_FAMILY-841";Tend="1405";Tstart="1043";shortTE="F";uid="3d87348d-7631-43ad-b10e-7adf1f5677f5"
VUJU01001513.1	RepeatMasker	DNA/Kolobok-E	45311	45973	4960	+	.	ID="RND-1_FAMILY-2";Tend="2301";Tstart="1640";shortTE="F";uid="84cf94ba-dcb9-4ab8-abf4-dfd3be78c2c9"
VUJU01001513.1	RepeatMasker	DNA	41385	41905	543	+	.	ID="DNA4-3_AP";Tend="512";Tstart="19";shortTE="F";uid="ffeb10c7-a2e6-46ce-87f7-b3b084725bc8"
VUJU01001513.1	RepeatMasker	DNA	34732	35204	943	+	.	ID="TTAA2D_AP";Tend="431";Tstart="1";shortTE="F";uid="5b3ee202-1d0d-4115-961a-5ab906cb4e69"
VUJU01001513.1	RepeatMasker	DNA	49721	49907	534	+	.	ID="ttaa3c_ap";Tend="425";Tstart="242";shortTE="F";uid="b5f21e6d-7776-4cc6-8668-719220c03073"
VUJU01001513.1	RepeatMasker	Unknown	48276	48441	626	+	.	ID="RND-6_FAMILY-591";TEgroup="ctg_1513%7CRND-6_FAMILY-591%7C1";Tend="1536";Tstart="927";shortTE="F";uid="451aeff3-9579-45de-b67a-248dc63de1b9"
VUJU01001513.1	RepeatMasker	Retroposon?	4679	4811	705	+	.	ID="RND-6_FAMILY-4858";Tend="1393";Tstart="1279";shortTE="F";uid="2c17d218-6dfc-41ab-a16f-fc803b743d3d"
VUJU01001513.1	RepeatMasker	DNA/hAT-Charlie	43818	44051	1008	+	.	ID="RND-4_FAMILY-1159";Tend="1218";Tstart="966";shortTE="F";uid="5b528955-07d0-4e40-ad75-7e1f180611bd"
VUJU01001513.1	RepeatMasker	DNA/hAT-Tip100	44098	44326	1052	+	.	ID="RND-5_FAMILY-841";Tend="1583";Tstart="1392";shortTE="F";uid="20d32d20-31cc-4d65-9031-3a9b1c8e7c76"
VUJU01001513.1	RepeatMasker	DNA/hAT-Tip100	4819	4974	1059	+	.	ID="RND-5_FAMILY-4745";Tend="1127";Tstart="985";shortTE="F";uid="5ddbc1df-45fb-47a1-8b2f-d6f7da5e319e"
VUJU01001513.1	RepeatMasker	LTR/Gypsy	4471	4638	484	-	.	ID="GYPSY9-I_AP";Tend="194";Tstart="24";shortTE="F";uid="4b439901-2642-4f71-8afd-5ba94a7aef11"
VUJU01001513.1	RepeatMasker	DNA	27051	27349	579	-	.	ID="DNA-TTAA-1_AP";Tend="382";Tstart="40";shortTE="F";uid="f6a966b7-5103-4d5b-9f90-0ab6839cc706"
VUJU01001513.1	RepeatMasker	DNA/TcMar-m44	50815	51029	929	-	.	ID="DNA4-6_AP";Tend="241";Tstart="2";shortTE="F";uid="8d4a86cb-da6e-4abe-bdae-32463d716a6e"
VUJU01001513.1	RepeatMasker	DNA/hAT-Charlie	27342	27549	1436	-	.	ID="RND-4_FAMILY-1159";Tend="1169";Tstart="962";shortTE="F";uid="25a20eea-9b99-4807-8f93-4e449ea6b4d4"
VUJU01001513.1	RepeatMasker	DNA	5308	5451	955	-	.	ID="RND-1_FAMILY-130";Tend="1423";Tstart="1275";shortTE="F";uid="c89f8cbd-df82-40e7-82da-eeb104f60978"
VUJU01001513.1	RepeatMasker	Unknown	7253	7459	616	-	.	ID="RND-1_FAMILY-13";Tend="1229";Tstart="924";shortTE="F";uid="ade7d0a6-7b13-479a-81d5-5b00cb401532"
VUJU01001513.1	RepeatMasker	RC/Helitron	7461	8170	2747	-	.	ID="RND-5_FAMILY-712";Tend="1210";Tstart="618";shortTE="F";uid="ae67cc65-9576-449b-9b7e-84f34b3daa75"
VUJU01001513.1	RepeatMasker	DNA	36747	36949	619	-	.	ID="ttaa3c_ap";Tend="246";Tstart="43";shortTE="F";uid="9bdbc069-26f3-46fc-a7bc-e8977ee2371e"
VUJU01001513.1	RepeatMasker	DNA	37118	37244	774	-	.	ID="DNA3-1_AP";Tend="126";Tstart="1";shortTE="F";uid="c5c7ac90-191e-4e20-ba61-1b18dddfd20c"
VUJU01001513.1	RepeatMasker	Unknown	6185	6608	857	-	.	ID="RND-6_FAMILY-1227";Tend="1112";Tstart="788";shortTE="F";uid="10ff687c-9322-4542-9ac6-723a5b5aba36"
VUJU01001513.1	RepeatMasker	DNA/Ginger-1	44340	45260	5649	-	.	ID="RND-6_FAMILY-2273";Tend="1941";Tstart="1010";shortTE="F";uid="172eec69-0b0c-42bb-8091-4f0bba2b2dec"
VUJU01001513.1	RepeatMasker	DNA/TcMar-m44?	16701	16863	528	-	.	ID="DNA4-9B_AP";Tend="183";Tstart="8";shortTE="F";uid="67e1dea0-d89b-4c96-8d80-71b47a8aa6a7"
VUJU01001513.1	RepeatMasker	DNA	21185	21470	793	-	.	ID="dna-ttaa-1_ap";Tend="286";Tstart="1";shortTE="F";uid="320a0fb3-c4bb-42c8-9c4d-ba37acee2b29"
VUJU01001513.1	RepeatMasker	RC/Helitron	6947	7255	1849	-	.	ID="RND-5_FAMILY-712";Tend="1538";Tstart="1210";shortTE="F";uid="5f05f3ad-2543-4c81-a8fb-afc3b2c4d441"
VUJU01015130.1	RepeatMasker	DNA/MULE-MuDR	761	894	661	-	.	ID="DNA8-110_AP";Tend="181";Tstart="46";shortTE="F";uid="836e9b2c-9491-4ec1-bbed-40d9972d7f8b"
VUJU01015131.1	RepeatMasker	DNA/hAT-hAT19	1	253	1330	+	.	ID="DNA8-84_AP";Tend="563";Tstart="326";shortTE="F";uid="a1988b38-cf42-465d-a5a7-915b6df7bbcf"
VUJU01015131.1	RepeatMasker	DNA	349	469	570	-	.	ID="ttaa26_ap";Tend="124";Tstart="2";shortTE="F";uid="2148bde5-6645-48a4-9fd6-105d9ff2b10c"
VUJU01015132.1	RepeatMasker	DNA/hAT-Ac	1	1679	5001	+	.	ID="RND-6_FAMILY-7205";TEgroup="ctg_15132%7CRND-6_FAMILY-7205%7C1";Tend="1749";Tstart="222";shortTE="F";uid="43006d00-ba93-474c-a214-021f58fc1955"
VUJU01015133.1	RepeatMasker	Unknown	372	1924	7651	+	.	ID="RND-6_FAMILY-14024";Tend="1421";Tstart="5";shortTE="F";uid="e3026949-6303-4622-8cfe-5cb7c263e522"
VUJU01015135.1	RepeatMasker	Unknown	636	1922	5409	+	.	ID="RND-6_FAMILY-2978";Tend="1941";Tstart="762";shortTE="F";uid="49003c1b-0df1-422b-bb07-50fb3ce9b5f5"
VUJU01015136.1	RepeatMasker	DNA/hAT-Tip100	840	1017	782	+	.	ID="RND-5_FAMILY-4200";Tend="932";Tstart="753";shortTE="F";uid="0c6c80cd-b674-49fd-b993-3ca7e6733d3a"
VUJU01015138.1	RepeatMasker	LTR/Pao	9	508	598	+	.	ID="BEL-593_AA-I";Tend="6509";Tstart="6127";shortTE="F";uid="b2b86450-1e77-43c7-b5eb-922592f34618"
VUJU01015138.1	RepeatMasker	LTR/Pao	1587	1921	2837	+	.	ID="RND-6_FAMILY-2207";Tend="360";Tstart="28";shortTE="F";uid="ebcb61d1-56f8-458d-8b23-00dd97c1f705"
VUJU01015139.1	RepeatMasker	Unknown	951	1905	1568	-	.	ID="RND-5_FAMILY-357";Tend="949";Tstart="10";shortTE="F";uid="ff89547b-59ca-420b-ba7d-591a88214fd5"
VUJU01001514.1	RepeatMasker	DNA/TcMar-m44	6152	6299	790	+	.	ID="dnax-3b_ap";Tend="138";Tstart="1";shortTE="F";uid="45f7e251-e9a5-4cbb-8a6b-0b2e6d85687d"
VUJU01001514.1	RepeatMasker	DNA/Ginger	13436	13978	3130	+	.	ID="RND-5_FAMILY-5384";Tend="1339";Tstart="768";shortTE="F";uid="37ce56c7-ba17-4dce-bc6d-3310a2da0ea8"
VUJU01001514.1	RepeatMasker	DNA/Kolobok-E	46318	47713	5100	-	.	ID="RND-6_FAMILY-563";Tend="2177";Tstart="797";shortTE="F";uid="f332b047-d6c4-4366-b58f-59c64004565d"
VUJU01001514.1	RepeatMasker	DNA/hAT-Charlie	50323	50462	952	-	.	ID="RND-4_FAMILY-1159";Tend="1108";Tstart="967";shortTE="F";uid="b9476808-6873-4c3e-9664-98730e262087"
VUJU01001514.1	RepeatMasker	DNA/Ginger	25859	26828	6021	-	.	ID="RND-5_FAMILY-5384";TEgroup="ctg_1514%7CRND-5_FAMILY-5384%7C1";Tend="1685";Tstart="533";shortTE="F";uid="87f70c2c-fd95-4866-8200-37f444f41f56"
VUJU01015140.1	RepeatMasker	DNA/Kolobok-E	1819	1920	756	+	.	ID="RND-6_FAMILY-563";Tend="1016";Tstart="915";shortTE="F";uid="32c13637-e4e0-4104-af72-ea69985f117b"
VUJU01015141.1	RepeatMasker	Unknown	1811	1917	940	+	.	ID="RND-1_FAMILY-98";Tend="1399";Tstart="1293";shortTE="F";uid="e7a1d40b-26a5-499a-8713-17131dec53c3"
VUJU01015141.1	RepeatMasker	Unknown	3	538	1243	-	.	ID="RND-6_FAMILY-6782";Tend="546";Tstart="69";shortTE="F";uid="d7096fed-cb32-40b2-a5c5-d6641cc5832f"
VUJU01015141.1	RepeatMasker	DNA/Kolobok-E	503	1191	2383	-	.	ID="RND-6_FAMILY-563";Tend="1584";Tstart="854";shortTE="F";uid="4d7e87f4-48e8-47fe-b8d7-8c0ec49413ef"
VUJU01015142.1	RepeatMasker	Unknown	1	171	1287	+	.	ID="RND-1_FAMILY-31";Tend="1481";Tstart="1305";shortTE="F";uid="e17de4e5-c5ed-4182-add3-dcaf00458c10"
VUJU01015145.1	RepeatMasker	LINE/I-Jockey	1047	1573	798	-	.	ID="RND-6_FAMILY-9185";Tend="1257";Tstart="736";shortTE="F";uid="965ac657-d2a4-4905-be3c-c44c39cdf0bf"
VUJU01015146.1	RepeatMasker	DNA/Kolobok-E	1	403	2915	-	.	ID="RND-1_FAMILY-2";Tend="1158";Tstart="771";shortTE="F";uid="035e811f-8846-443d-8a14-c191a2b9e60f"
VUJU01015146.1	RepeatMasker	DNA/hAT-hAT19	436	961	1995	-	.	ID="RND-6_FAMILY-7549";Tend="1211";Tstart="696";shortTE="F";uid="38e1e85b-6d0b-4327-98a2-bd72aaa7e6b0"
VUJU01015146.1	RepeatMasker	DNA/Ginger	1563	1916	2549	-	.	ID="RND-1_FAMILY-156";Tend="1786";Tstart="1426";shortTE="F";uid="e025f160-27d2-415e-a822-f22d51d3decc"
VUJU01001515.1	RepeatMasker	DNA/Kolobok-E	4	108	625	+	.	ID="RND-1_FAMILY-2";Tend="2316";Tstart="2216";shortTE="F";uid="5cd465c7-e736-403b-8035-64fb98fc4952"
VUJU01001515.1	RepeatMasker	Unknown	37254	38173	7473	+	.	ID="RND-1_FAMILY-9";Tend="1821";Tstart="862";shortTE="F";uid="076f8e5d-6427-44cb-a6e2-dae29736d384"
VUJU01001515.1	RepeatMasker	Unknown	31093	31426	988	-	.	ID="RND-6_FAMILY-8733";Tend="1210";Tstart="838";shortTE="F";uid="1c4a2ef2-4244-4fd2-9a18-8af698c0ae97"
VUJU01001515.1	RepeatMasker	DNA/Kolobok-E	44	287	1574	-	.	ID="RND-6_FAMILY-563";Tend="1031";Tstart="797";shortTE="F";uid="4249cb74-5ff3-4d5f-9b35-5ad01d58a72a"
VUJU01001515.1	RepeatMasker	Unknown	39846	39953	952	-	.	ID="RND-6_FAMILY-11760";Tend="760";Tstart="653";shortTE="F";uid="7783a15a-7a32-4bb2-92a6-22db3fe40604"
VUJU01015150.1	RepeatMasker	DNA/Kolobok-E	434	610	1181	+	.	ID="RND-6_FAMILY-563";Tend="1423";Tstart="1246";shortTE="F";uid="ab6dfbc1-aca3-41e4-91d1-47dfbcec4767"
VUJU01015150.1	RepeatMasker	DNA/hAT-Tip100	1763	1915	923	+	.	ID="DNA8-13_AP";Tend="466";Tstart="313";shortTE="F";uid="7e475571-28b3-4979-8c0d-22de59a6351b"
VUJU01015150.1	RepeatMasker	DNA/hAT-Tip100	721	957	1339	-	.	ID="RND-5_FAMILY-1099";Tend="1314";Tstart="1073";shortTE="F";uid="9dff12f1-21fa-4d00-b738-b8529f8fabd9"
VUJU01015151.1	RepeatMasker	DNA/hAT	710	1259	3231	+	.	ID="RND-1_FAMILY-7";Tend="1594";Tstart="1051";shortTE="F";uid="9cc15254-d5da-4fde-99fc-0fc4cb3fed5d"
VUJU01015153.1	RepeatMasker	Unknown	489	920	1024	+	.	ID="RND-6_FAMILY-6627";Tend="1347";Tstart="930";shortTE="F";uid="e3cf51f6-84db-444a-8403-13b73a0bcdb4"
VUJU01015153.1	RepeatMasker	LTR/Gypsy	1612	1914	711	-	.	ID="GYPSY-23_PBA-I";Tend="4827";Tstart="4525";shortTE="F";uid="72b91b26-591b-4b38-b3bb-def7f5654e9d"
VUJU01015155.1	RepeatMasker	LINE/R1	765	1914	2154	-	.	ID="SART-5_API";Tend="3406";Tstart="2257";shortTE="F";uid="7977b254-535c-4504-a44e-64e2a619ccc8"
VUJU01001516.1	RepeatMasker	DNA	6148	6516	1554	+	.	ID="RND-1_FAMILY-18";Tend="1802";Tstart="1421";shortTE="F";uid="d803a6ab-877d-4d09-9416-a250b9122344"
VUJU01001516.1	RepeatMasker	DNA/Ginger-1	25533	25714	460	+	.	ID="GINGER1-1_AP";Tend="3375";Tstart="3160";shortTE="F";uid="c8140e90-e8c9-4c6b-bd18-03899155cf19"
VUJU01001516.1	RepeatMasker	DNA	4217	4336	2160	+	.	ID="RND-5_FAMILY-7451";Tend="1391";Tstart="839";shortTE="F";uid="7b3b47f3-b0e3-4ae7-a8d9-54c324421a17"
VUJU01001516.1	RepeatMasker	DNA/hAT-Tip100	13508	14215	4999	+	.	ID="RND-1_FAMILY-83";Tend="1517";Tstart="775";shortTE="F";uid="2159df29-5e37-44ee-9b66-02f4099a2d97"
VUJU01001516.1	RepeatMasker	DNA/hAT-Tip100	53973	54309	2229	+	.	ID="RND-6_FAMILY-1330";Tend="1229";Tstart="895";shortTE="F";uid="659f655e-47c5-411e-88f9-5679ea4b4b47"
VUJU01001516.1	RepeatMasker	DNA/hAT	46111	46303	464	+	.	ID="RND-5_FAMILY-734";Tend="1085";Tstart="873";shortTE="F";uid="9aeb0650-f271-4fbc-b5e6-fe9dbae72999"
VUJU01001516.1	RepeatMasker	DNA/hAT-Tip100	5553	5893	1526	+	.	ID="RND-6_FAMILY-2846";Tend="1485";Tstart="1142";shortTE="F";uid="9d8e606f-8ea3-4a8b-9398-2b6666db598a"
VUJU01001516.1	RepeatMasker	DNA	34851	35272	2563	+	.	ID="TTAA2_AP";Tend="427";Tstart="1";shortTE="F";uid="36a29b07-79bb-4431-a93e-d6691c2f5d83"
VUJU01001516.1	RepeatMasker	DNA/hAT-hAT19	36056	36234	845	+	.	ID="DNA8-78_AP";Tend="228";Tstart="1";shortTE="F";uid="3e225730-3d67-4b0b-a564-46215d9129fb"
VUJU01001516.1	RepeatMasker	DNA	3318	3556	458	+	.	ID="ttaa2_ap";Tend="406";Tstart="118";shortTE="F";uid="5425db3f-f80a-4691-bc93-c97591734faf"
VUJU01001516.1	RepeatMasker	DNA/Ginger-2	16681	16819	823	+	.	ID="GINGER2-N1_AP";Tend="1530";Tstart="1401";shortTE="F";uid="cfbccd48-1378-4f56-af82-65edd6120e4e"
VUJU01001516.1	RepeatMasker	Unknown	11852	13226	6366	+	.	ID="RND-6_FAMILY-8320";Tend="1897";Tstart="681";shortTE="F";uid="c50a88ba-2579-412e-9890-90065d3a9452"
VUJU01001516.1	RepeatMasker	DNA/hAT-Tip100	13206	13365	498	-	.	ID="RND-4_FAMILY-195";Tend="2012";Tstart="1857";shortTE="F";uid="e24efd46-4b60-4147-bb95-069d9c516320"
VUJU01001516.1	RepeatMasker	DNA/hAT-Tip100	26998	27115	503	-	.	ID="RND-6_FAMILY-2486";Tend="1602";Tstart="1484";shortTE="F";uid="ffd6450c-0730-466b-8909-1d6ef02dbc7b"
VUJU01001516.1	RepeatMasker	DNA/Kolobok-E	25553	26759	8490	-	.	ID="RND-6_FAMILY-563";Tend="2291";Tstart="1111";shortTE="F";uid="f8baf5cf-d469-4fff-9d21-2697be31e3f7"
VUJU01001516.1	RepeatMasker	DNA/hAT-hAT19	21089	21730	4210	-	.	ID="RND-5_FAMILY-2512";Tend="1675";Tstart="995";shortTE="F";uid="ec3ec751-135d-4224-b389-137d6616e598"
VUJU01001516.1	RepeatMasker	DNA/Kolobok-E	4337	4796	2206	-	.	ID="RND-1_FAMILY-42";Tend="1804";Tstart="1356";shortTE="F";uid="edea2ef7-229b-4728-9460-eee1ea935ef0"
VUJU01001516.1	RepeatMasker	Unknown	7027	7493	2866	-	.	ID="RND-6_FAMILY-5442";Tend="1407";Tstart="940";shortTE="F";uid="7b542ab9-9ac2-4782-ae63-b09ec98b953d"
VUJU01001516.1	RepeatMasker	DNA	21933	22360	2220	-	.	ID="TTAA3_AP";Tend="429";Tstart="2";shortTE="F";uid="81dbebeb-4bfb-468a-9e0e-013aa6b0b63d"
VUJU01001516.1	RepeatMasker	DNA/Kolobok-E	6055	6467	2630	-	.	ID="RND-1_FAMILY-42";Tend="1368";Tstart="942";shortTE="F";uid="ec04e6bf-67ee-4415-a13b-3845e2f743ac"
VUJU01001516.1	RepeatMasker	Unknown	15469	16649	6163	-	.	ID="RND-5_FAMILY-1065";TEgroup="ctg_1516%7CRND-5_FAMILY-1065%7C1";Tend="1634";Tstart="471";shortTE="F";uid="47afd7b4-e66f-4a43-9f70-39924642215f"
VUJU01015160.1	RepeatMasker	DNA/Kolobok-E	1	1431	9445	+	.	ID="RND-6_FAMILY-563";Tend="2297";Tstart="850";shortTE="F";uid="1c2bf5fd-d049-44d8-9c74-9d857fb0b402"
VUJU01015161.1	RepeatMasker	DNA/Maverick	1748	1910	1337	+	.	ID="RND-6_FAMILY-6035";Tend="402";Tstart="240";shortTE="F";uid="cfa621f9-e8fc-466a-af4b-6cbe1de42a57"
VUJU01015161.1	RepeatMasker	DNA/PIF-Harbinger	1031	1711	765	-	.	ID="HARB-1_AP";Tend="676";Tstart="1";shortTE="F";uid="97e3de04-ceb3-4cdc-a202-f73a13d8f608"
VUJU01015162.1	RepeatMasker	LINE/RTE-BovB	143	652	700	-	.	ID="RTE-10_LMI";Tend="913";Tstart="405";shortTE="F";uid="6e8acbaa-eb6f-478f-bff8-53d3aae0ab64"
VUJU01015163.1	RepeatMasker	DNA/Ginger	1399	1908	3111	+	.	ID="RND-5_FAMILY-5384";Tend="1693";Tstart="1184";shortTE="F";uid="62765e04-45ee-4aa7-867b-7ea1dc38bd01"
VUJU01015163.1	RepeatMasker	DNA/Ginger-1	1363	1651	1502	-	.	ID="RND-6_FAMILY-2273";Tend="753";Tstart="477";shortTE="F";uid="2230457b-40e5-407a-b2c5-631259cdd942"
VUJU01015163.1	RepeatMasker	DNA/MULE-NOF	1	153	705	-	.	ID="RND-6_FAMILY-5280";Tend="211";Tstart="74";shortTE="F";uid="7163ba88-2dff-40ce-8c6f-52678c94c52a"
VUJU01015163.1	RepeatMasker	Unknown	520	693	800	-	.	ID="RND-6_FAMILY-3530";Tend="945";Tstart="765";shortTE="F";uid="83edac73-4af1-4f3c-916b-97e823dfaf54"
VUJU01015165.1	RepeatMasker	DNA/hAT-hAT19	836	966	405	-	.	ID="RND-5_FAMILY-227";Tend="1054";Tstart="927";shortTE="F";uid="d2bdacd1-d145-425a-bab3-699c63baff95"
VUJU01015165.1	RepeatMasker	Unknown	1434	1850	2674	-	.	ID="RND-5_FAMILY-813";Tend="1414";Tstart="1006";shortTE="F";uid="0c9d9076-efab-4930-891c-f950bd96ca82"
VUJU01015166.1	RepeatMasker	DNA/Maverick	1	1113	7478	+	.	ID="RND-5_FAMILY-2286";Tend="1413";Tstart="393";shortTE="F";uid="a5b88e72-82b7-4418-aae8-96c9cea3bf82"
VUJU01015167.1	RepeatMasker	DNA	655	1736	5888	+	.	ID="RND-1_FAMILY-6";TEgroup="ctg_15167%7CRND-1_FAMILY-6%7C1";Tend="1668";Tstart="865";shortTE="F";uid="f6896f11-f96b-46a3-bd2a-40845113171e"
VUJU01015167.1	RepeatMasker	DNA/Ginger	1	464	3474	-	.	ID="RND-1_FAMILY-156";Tend="1223";Tstart="767";shortTE="F";uid="70b9098d-e192-45a5-b3d9-aa8381392934"
VUJU01015167.1	RepeatMasker	DNA	1720	1906	1408	-	.	ID="RND-1_FAMILY-6";Tend="1106";Tstart="923";shortTE="F";uid="c4c40bb4-81ab-4b04-af24-55af43209728"
VUJU01015169.1	RepeatMasker	DNA/Kolobok-E	1	300	1830	+	.	ID="RND-1_FAMILY-2";Tend="2341";Tstart="2043";shortTE="F";uid="6026316c-9cf8-44aa-baff-20801a14bf51"
VUJU01015169.1	RepeatMasker	Unknown	223	623	1765	-	.	ID="RND-1_FAMILY-120";Tend="1295";Tstart="890";shortTE="F";uid="6783921a-0232-4972-835f-485d389c57ee"
VUJU01015169.1	RepeatMasker	DNA/Kolobok-E	1462	1908	3138	-	.	ID="RND-1_FAMILY-2";Tend="2276";Tstart="1769";shortTE="F";uid="dfa5fae7-05c5-4a6d-9a8c-feb42017520e"
VUJU01001517.1	RepeatMasker	DNA/Ginger	28748	29497	5200	+	.	ID="RND-1_FAMILY-156";Tend="1746";Tstart="994";shortTE="F";uid="2d7ab924-9d8f-4244-ac16-bfab437a722a"
VUJU01001517.1	RepeatMasker	Retroposon?	28496	28747	593	-	.	ID="RND-6_FAMILY-4103";Tend="1947";Tstart="1706";shortTE="F";uid="912440cb-6cfe-4386-b334-4abb5557223d"
VUJU01001517.1	RepeatMasker	DNA/hAT-hAT19	21478	22005	2591	-	.	ID="RND-1_FAMILY-166";Tend="1552";Tstart="921";shortTE="F";uid="fe057e96-633b-4fe4-8781-4bb36e5c4b88"
VUJU01015170.1	RepeatMasker	LTR/Copia	1	1907	13892	-	.	ID="RND-6_FAMILY-441";Tend="2878";Tstart="974";shortTE="F";uid="6027bade-b8ef-4a7a-ab16-d9253d3b02a6"
VUJU01015171.1	RepeatMasker	DNA/Maverick	225	541	547	+	.	ID="POLINTON-6_NVI";Tend="2973";Tstart="2655";shortTE="F";uid="5d023555-79e1-48ec-ba37-59990f125ac4"
VUJU01015171.1	RepeatMasker	Retroposon?	1684	1907	1011	+	.	ID="SINE2-1_AP";Tend="462";Tstart="237";shortTE="F";uid="c79d9077-c349-45d5-8f66-c80600cfe733"
VUJU01015172.1	RepeatMasker	Unknown	839	1615	622	+	.	ID="RND-6_FAMILY-2198";TEgroup="ctg_15172%7CRND-6_FAMILY-2198%7C1";Tend="1877";Tstart="1333";shortTE="F";uid="c762cb94-bb7d-416e-b412-fc58c1aefbd8"
VUJU01015172.1	RepeatMasker	Unknown	175	558	1427	-	.	ID="RND-5_FAMILY-415";Tend="1268";Tstart="881";shortTE="F";uid="02c51169-8d67-43ad-91b6-df86760f603b"
VUJU01015174.1	RepeatMasker	Unknown	167	380	706	+	.	ID="RND-6_FAMILY-8812";Tend="335";Tstart="184";shortTE="F";uid="b274c033-8c1f-42e0-a343-489ad3ca3878"
VUJU01015174.1	RepeatMasker	Unknown	380	1516	8639	+	.	ID="RND-5_FAMILY-6513";Tend="1301";Tstart="194";shortTE="F";uid="bf5914d1-5a52-4e1c-a4b3-1a06403aeb4b"
VUJU01015174.1	RepeatMasker	LINE/L2	1	197	754	-	.	ID="RND-6_FAMILY-1871";Tend="901";Tstart="721";shortTE="F";uid="0bb84357-bf1e-4452-b1e0-6aabd562b913"
VUJU01015176.1	RepeatMasker	Unknown	1751	1905	1242	+	.	ID="RND-6_FAMILY-2191";Tend="769";Tstart="614";shortTE="F";uid="d789f929-6690-4a30-863d-1fddcfa058ae"
VUJU01015177.1	RepeatMasker	Unknown	34	199	430	-	.	ID="RND-5_FAMILY-475";Tend="1174";Tstart="1031";shortTE="F";uid="32810241-9d1d-4dce-ae69-9823be4e6de2"
VUJU01015178.1	RepeatMasker	DNA/hAT-hATm	924	1276	842	+	.	ID="HAT-4C_AP";Tend="353";Tstart="1";shortTE="F";uid="1b01d6ef-4c19-4345-8f65-456b1b741d49"
VUJU01015178.1	RepeatMasker	DNA/Ginger-2	314	462	489	+	.	ID="GINGER2-1_AP";Tend="2885";Tstart="2740";shortTE="F";uid="cd29ba16-b19d-4906-81bc-3e4e54824667"
VUJU01015178.1	RepeatMasker	DNA/hAT-hATm	1294	1904	807	-	.	ID="HAT-7_AP";Tend="2780";Tstart="2181";shortTE="F";uid="a323ad00-2cef-40a2-9a38-ec4012b59070"
VUJU01015179.1	RepeatMasker	Unknown	506	712	1312	+	.	ID="RND-6_FAMILY-6561";Tend="1569";Tstart="1373";shortTE="F";uid="7e5f51f0-cd3b-43d3-9653-cb0e3180d7af"
VUJU01015179.1	RepeatMasker	DNA/Ginger-1	152	289	1072	+	.	ID="RND-6_FAMILY-2273";Tend="1935";Tstart="1805";shortTE="F";uid="0d8aa381-d534-4301-9d0c-3d145d561414"
VUJU01015179.1	RepeatMasker	Unknown	986	1464	2742	-	.	ID="RND-1_FAMILY-96";Tend="1314";Tstart="891";shortTE="F";uid="46765f5f-67db-4ef4-80a2-22b2a2297f41"
VUJU01015179.1	RepeatMasker	Unknown	1	151	1294	-	.	ID="RND-5_FAMILY-1898";Tend="1080";Tstart="930";shortTE="F";uid="b701a0ac-bee6-43fb-9e58-38010096309c"
VUJU01015179.1	RepeatMasker	Unknown	286	507	1156	-	.	ID="RND-4_FAMILY-175";Tend="1619";Tstart="1338";shortTE="F";uid="0e8cf2b4-0e1e-455c-8aac-d3fb0d38721b"
VUJU01001518.1	RepeatMasker	DNA	34111	34321	734	+	.	ID="DNA-TTAA-1_AP";Tend="423";Tstart="217";shortTE="F";uid="7270e7bd-0158-4947-80f4-502c2821bc51"
VUJU01001518.1	RepeatMasker	RC/Helitron	41361	41508	674	+	.	ID="RND-6_FAMILY-6014";Tend="405";Tstart="252";shortTE="F";uid="75b5cd68-8583-4396-93d0-a7ae0ece3310"
VUJU01001518.1	RepeatMasker	DNA/Ginger-1	14361	14674	1411	+	.	ID="RND-6_FAMILY-2273";Tend="463";Tstart="183";shortTE="F";uid="3222dec4-5ca4-4b71-8698-82ade198809b"
VUJU01001518.1	RepeatMasker	LINE/R1	7770	9589	621	+	.	ID="SART-1_API";TEgroup="ctg_1518%7CSART-1_API%7C1";Tend="5579";Tstart="2430";shortTE="F";uid="5690ec72-edfb-435c-a393-089eaae842ce"
VUJU01001518.1	RepeatMasker	RC/Helitron	19117	19279	531	+	.	ID="RND-1_FAMILY-8";Tend="546";Tstart="394";shortTE="F";uid="d296ba4b-3ebe-4680-8c34-595914b272ff"
VUJU01001518.1	RepeatMasker	RC/Helitron	17579	18719	5700	+	.	ID="RND-1_FAMILY-8";Tend="1503";Tstart="369";shortTE="F";uid="d3d2b247-4773-4f54-ad68-4ad7ebcfdb4c"
VUJU01001518.1	RepeatMasker	DNA/hAT-Tip100	17274	17612	1592	+	.	ID="RND-6_FAMILY-1910";Tend="2353";Tstart="2005";shortTE="F";uid="2d79660c-0068-4c6b-b212-0ab7aa00c247"
VUJU01001518.1	RepeatMasker	DNA/Kolobok-E	48323	48540	1646	+	.	ID="RND-1_FAMILY-2";Tend="2281";Tstart="2064";shortTE="F";uid="04b27dd0-edc7-45ac-94a4-ae26dd8f0119"
VUJU01001518.1	RepeatMasker	Unknown	3422	3825	1662	+	.	ID="RND-5_FAMILY-500";TEgroup="ctg_1518%7CRND-5_FAMILY-500%7C1";Tend="1634";Tstart="897";shortTE="F";uid="0a598e75-9aa2-4a67-ade0-076d51c89417"
VUJU01001518.1	RepeatMasker	Unknown	11659	11821	615	+	.	ID="RND-6_FAMILY-8729";Tend="1188";Tstart="1034";shortTE="F";uid="0fd02f61-7651-4494-a1d6-50a5c3f87453"
VUJU01001518.1	RepeatMasker	DNA/Ginger	23103	24602	9926	+	.	ID="RND-5_FAMILY-5384";Tend="2024";Tstart="543";shortTE="F";uid="7619a0c6-8e89-4b06-a780-7bdc77e5e988"
VUJU01001518.1	RepeatMasker	DNA	33424	33690	589	+	.	ID="TTAA3C_AP";Tend="259";Tstart="5";shortTE="F";uid="60c4bbb0-d186-4db1-b887-9f5ee5d2b65c"
VUJU01001518.1	RepeatMasker	RC/Helitron	40267	41120	3561	-	.	ID="RND-1_FAMILY-8";TEgroup="ctg_1518%7CRND-1_FAMILY-8%7C1";Tend="1446";Tstart="565";shortTE="F";uid="fe04be19-a266-4459-9e21-49263adb740f"
VUJU01001518.1	RepeatMasker	DNA/Kolobok-E	16959	17278	1294	-	.	ID="KOLOBOKE-4_AP";Tend="2791";Tstart="2468";shortTE="F";uid="bbd03c94-a9dc-4d1b-87db-aa406410256c"
VUJU01001518.1	RepeatMasker	Unknown	48141	48272	1115	-	.	ID="RND-1_FAMILY-49";Tend="1598";Tstart="1463";shortTE="F";uid="5183e89a-1ecc-4c27-bce7-c7aba7add6bc"
VUJU01001518.1	RepeatMasker	Unknown	42125	42349	1004	-	.	ID="RND-5_FAMILY-4199";Tend="1125";Tstart="875";shortTE="F";uid="84ab1d4e-8db6-4f95-9bcc-928af41437bf"
VUJU01001518.1	RepeatMasker	RC/Helitron	19501	19678	708	-	.	ID="RND-6_FAMILY-4124";Tend="1227";Tstart="1050";shortTE="F";uid="c16e77fe-cf64-408d-8e4f-178ba4029d10"
VUJU01001518.1	RepeatMasker	DNA/Kolobok-E	34371	34686	744	-	.	ID="RND-6_FAMILY-563";Tend="1119";Tstart="797";shortTE="F";uid="dd122fc2-4fd0-49b3-8bc2-cdbcec91ba13"
VUJU01001518.1	RepeatMasker	Unknown	49691	51611	6787	-	.	ID="RND-1_FAMILY-49";TEgroup="ctg_1518%7CRND-1_FAMILY-49%7C1";Tend="1598";Tstart="649";shortTE="F";uid="78448ece-3b08-433e-b703-54b1dbf501e7"
VUJU01001518.1	RepeatMasker	Unknown	33938	34109	656	-	.	ID="RND-6_FAMILY-591";TEgroup="ctg_1518%7CRND-6_FAMILY-591%7C1";Tend="1536";Tstart="927";shortTE="T";uid="9b1e5791-f282-43b9-be5c-74272aa7f038"
VUJU01001518.1	RepeatMasker	DNA/Kolobok-E	15770	16956	4103	-	.	ID="rnd-6_family-563";Tend="2297";Tstart="1181";shortTE="F";uid="fc0e9625-876a-4ecc-a215-22b1c4c5b21c"
VUJU01001518.1	RepeatMasker	DNA/MULE-MuDR	32591	33313	3415	-	.	ID="RND-6_FAMILY-249";Tend="1187";Tstart="439";shortTE="F";uid="c54b8017-324a-44c2-a677-ec1097def94d"
VUJU01001518.1	RepeatMasker	Unknown	51752	52425	4825	-	.	ID="RND-1_FAMILY-49";Tend="669";Tstart="23";shortTE="F";uid="1b349345-86c9-4fed-8618-1cd78055facd"
VUJU01001518.1	RepeatMasker	RC/Helitron	6457	6600	1135	-	.	ID="RND-5_FAMILY-20";Tend="1007";Tstart="864";shortTE="F";uid="43edc6f8-f462-4d1e-9a4e-f2140d2336b6"
VUJU01001518.1	RepeatMasker	DNA/Ginger	54308	54544	4662	-	.	ID="RND-5_FAMILY-5384";Tend="2034";Tstart="1296";shortTE="F";uid="1dd6a94f-9547-4b9a-8601-57ced15c681e"
VUJU01001518.1	RepeatMasker	RC/Helitron	41317	41504	544	-	.	ID="RND-5_FAMILY-20";Tend="788";Tstart="613";shortTE="F";uid="ca11892c-0d76-4d16-aa44-14f4dddb78dd"
VUJU01001518.1	RepeatMasker	DNA/Ginger	14113	15784	1395	-	.	ID="RND-5_FAMILY-5384";TEgroup="ctg_1518%7CRND-5_FAMILY-5384%7C1";Tend="2019";Tstart="594";shortTE="F";uid="bc06aae4-035b-4969-a331-47d2c69076ea"
VUJU01001518.1	RepeatMasker	DNA/Kolobok-E	54545	55146	987	-	.	ID="KOLOBOKE-4_AP";Tend="4620";Tstart="4090";shortTE="F";uid="1f0c4774-9e8b-4121-abb0-e6a70dd8a7ab"
VUJU01001518.1	RepeatMasker	DNA	25888	26070	448	-	.	ID="dna4-2_ap";Tend="237";Tstart="43";shortTE="F";uid="fcfd61d8-2421-4e8a-8101-c25671c16421"
VUJU01001518.1	RepeatMasker	DNA/Kolobok-T2	19947	20176	1001	-	.	ID="KOLOBOK-3_AP";Tend="4177";Tstart="3954";shortTE="F";uid="45a8cc40-d0e0-4c63-8a6b-09f89fc29432"
VUJU01015180.1	RepeatMasker	DNA	98	1573	7863	-	.	ID="RND-1_FAMILY-18";Tend="1739";Tstart="230";shortTE="F";uid="27e6e8f4-3fee-4fda-ba79-eb2974df3d4e"
VUJU01015181.1	RepeatMasker	Unknown	634	1207	1605	+	.	ID="RND-6_FAMILY-10600";Tend="1605";Tstart="1042";shortTE="F";uid="06992e49-6a58-4c8f-b8ea-8c52e91dd57d"
VUJU01015181.1	RepeatMasker	LINE/R1	1796	1899	520	-	.	ID="SART-1_API";Tend="5581";Tstart="5473";shortTE="F";uid="fde3b795-837f-4db3-b9fc-b4cda9c2d166"
VUJU01015182.1	RepeatMasker	DNA/Kolobok-E	1	163	1265	+	.	ID="RND-1_FAMILY-2";Tend="2287";Tstart="2125";shortTE="F";uid="7e0d0db4-98c5-4360-829f-620e48564dee"
VUJU01015182.1	RepeatMasker	DNA/hAT-hAT19	1618	1866	1763	-	.	ID="DNA8-52_AP";Tend="827";Tstart="589";shortTE="F";uid="9c564d3a-6cc8-41a9-8397-8de11a329efe"
VUJU01015183.1	RepeatMasker	DNA/TcMar?	110	1172	1208	+	.	ID="RND-1_FAMILY-28";Tend="2032";Tstart="936";shortTE="F";uid="c4c84b84-636a-4681-aa61-804c0049a6b2"
VUJU01015185.1	RepeatMasker	DNA/hAT-Ac	757	1899	3126	+	.	ID="RND-5_FAMILY-2433";Tend="1220";Tstart="9";shortTE="F";uid="cf278005-7284-491f-bbbf-ea7551347e10"
VUJU01015186.1	RepeatMasker	Unknown	1794	1901	908	+	.	ID="RND-1_FAMILY-63";Tend="1074";Tstart="967";shortTE="F";uid="091bb65a-9433-4060-b530-1fb2b7bd01af"
VUJU01015187.1	RepeatMasker	DNA/Maverick	1	525	1029	+	.	ID="POLINTON-4_LMI";Tend="938";Tstart="420";shortTE="F";uid="f462825a-66b8-42e3-83dc-231a3879e60f"
VUJU01015188.1	RepeatMasker	DNA/Kolobok-E	603	851	1961	+	.	ID="RND-6_FAMILY-563";Tend="1037";Tstart="787";shortTE="F";uid="2bd38ca7-8309-4a6a-91e6-450f306df2ec"
VUJU01015188.1	RepeatMasker	Retroposon?	4	362	1794	-	.	ID="SINE2-2_AP";Tend="350";Tstart="1";shortTE="F";uid="6df85ddd-4e24-4c0e-8d68-a73fc1712cc3"
VUJU01015189.1	RepeatMasker	DNA/PiggyBac	1520	1880	676	+	.	ID="NPIGGYBAC-6_HMEL";Tend="684";Tstart="340";shortTE="F";uid="4fa046ed-1913-4475-9257-f08219b17c53"
VUJU01001519.1	RepeatMasker	Unknown	37773	38065	741	+	.	ID="RND-1_FAMILY-96";Tend="1312";Tstart="902";shortTE="F";uid="50dda5c4-f294-478e-9f04-4aa96a89c90e"
VUJU01001519.1	RepeatMasker	DNA	16096	16318	422	+	.	ID="DNA4-3_AP";Tend="248";Tstart="3";shortTE="F";uid="af932658-0b39-4b49-bf4b-ed282bcbe936"
VUJU01001519.1	RepeatMasker	DNA/hAT-Tip100	10289	11278	5103	+	.	ID="RND-6_FAMILY-469";Tend="1539";Tstart="596";shortTE="F";uid="a6fc6612-c1af-47b7-b22b-67bcb1f46f3f"
VUJU01001519.1	RepeatMasker	DNA/Kolobok-E	21592	22941	8288	+	.	ID="RND-6_FAMILY-563";Tend="2292";Tstart="880";shortTE="F";uid="58be627b-7d2e-4939-a7fe-003f73d3b5c7"
VUJU01001519.1	RepeatMasker	DNA/Kolobok-E	26842	26987	447	+	.	ID="KOLOBOKE-3_AP";Tend="2141";Tstart="1987";shortTE="F";uid="4d190626-2106-408b-9a79-9f54dc61842b"
VUJU01001519.1	RepeatMasker	DNA/hAT-Tip100	28764	28985	1124	-	.	ID="RND-5_FAMILY-4745";Tend="1140";Tstart="935";shortTE="F";uid="9b428c82-ab46-4a79-ab41-1890a2f0e568"
VUJU01001519.1	RepeatMasker	DNA/Ginger-1	33688	33998	455	-	.	ID="RND-6_FAMILY-2273";Tend="1022";Tstart="695";shortTE="F";uid="0577c181-7742-42a9-a02e-eb92599e0b3d"
VUJU01001519.1	RepeatMasker	Unknown	54548	55124	3204	-	.	ID="RND-5_FAMILY-11408";Tend="1302";Tstart="681";shortTE="F";uid="b6c6db9f-5a14-4a1d-9dc7-40a69dda6b8f"
VUJU01001519.1	RepeatMasker	DNA	35674	35869	900	-	.	ID="TTAA11_AP";Tend="358";Tstart="157";shortTE="F";uid="e7b1469c-e762-41d5-9586-9cb9749dcfdc"
VUJU01001519.1	RepeatMasker	DNA/hAT-hAT19	12817	13543	3862	-	.	ID="rnd-1_family-166";Tend="1601";Tstart="848";shortTE="F";uid="b81fbf7c-6643-416d-9177-f946db3f240f"
VUJU01015190.1	RepeatMasker	DNA	1491	1615	607	+	.	ID="dna3-10_ap";Tend="102";Tstart="1";shortTE="F";uid="358027c4-c357-41e8-a7a1-e5f5ccb4a4a9"
VUJU01015190.1	RepeatMasker	DNA	1575	1714	648	-	.	ID="RND-1_FAMILY-72";Tend="1045";Tstart="923";shortTE="F";uid="22130185-fdc4-4bcc-840c-aed5160473c8"
VUJU01015191.1	RepeatMasker	DNA/hAT-Tip100	10	534	2532	+	.	ID="RND-6_FAMILY-1910";Tend="2454";Tstart="1914";shortTE="F";uid="3068e976-58ec-4849-ad31-f730044f8acf"
VUJU01015193.1	RepeatMasker	RC/Helitron	1	1897	13960	-	.	ID="HELITRON-1_AP";Tend="3250";Tstart="1";shortTE="F";uid="5bf171db-4d60-4731-93f5-3927ec16596e"
VUJU01015194.1	RepeatMasker	DNA/Maverick	377	1195	2149	-	.	ID="RND-5_FAMILY-1771";Tend="1315";Tstart="539";shortTE="F";uid="859ae9ac-aa76-4038-bc0e-c51957b723a8"
VUJU01015194.1	RepeatMasker	DNA/Kolobok-E	1139	1710	3985	-	.	ID="RND-1_FAMILY-124";Tend="1257";Tstart="685";shortTE="F";uid="8eddea8d-3c98-4e6b-a72d-996d7d2329e8"
VUJU01015196.1	RepeatMasker	Unknown	1134	1896	6004	+	.	ID="RND-6_FAMILY-9307";Tend="1365";Tstart="597";shortTE="F";uid="e6e8d7ba-43b5-42d7-aa71-797f32b9ee64"
VUJU01015196.1	RepeatMasker	DNA/Maverick	657	956	483	-	.	ID="RND-6_FAMILY-2508";Tend="310";Tstart="15";shortTE="F";uid="9fc35db0-153f-42ee-b6f8-3446725c0b5f"
VUJU01015196.1	RepeatMasker	Unknown	871	1067	419	-	.	ID="RND-6_FAMILY-4627";Tend="1577";Tstart="1395";shortTE="F";uid="bb8680e9-48f6-4058-80bf-ed0fedfcf63d"
VUJU01015199.1	RepeatMasker	DNA/hAT-Tip100	1544	1895	3030	-	.	ID="RND-5_FAMILY-2953";Tend="1264";Tstart="919";shortTE="F";uid="08405622-1ed4-40b1-8259-ff9623ac8ee9"
VUJU01000152.1	RepeatMasker	DNA/hAT-Tip100	127081	127243	1042	+	.	ID="RND-4_FAMILY-271";Tend="1100";Tstart="930";shortTE="F";uid="f083745c-dd92-4b36-8676-816bf9dffbb2"
VUJU01000152.1	RepeatMasker	DNA	128933	129263	602	+	.	ID="DNA4-2_AP";Tend="717";Tstart="378";shortTE="F";uid="4a908121-01bf-41c4-8c11-80603305c3f7"
VUJU01000152.1	RepeatMasker	DNA	78185	78719	3536	+	.	ID="RND-6_FAMILY-11124";Tend="1483";Tstart="959";shortTE="F";uid="143cf512-fe78-48d6-8bc0-45aae94f7118"
VUJU01000152.1	RepeatMasker	DNA	109787	110199	917	+	.	ID="TTAA2C_AP";Tend="406";Tstart="2";shortTE="F";uid="8be4578d-5435-4f50-a604-d466b6e31c8f"
VUJU01000152.1	RepeatMasker	DNA	41513	41867	791	+	.	ID="TTAA2D_AP";Tend="430";Tstart="19";shortTE="F";uid="59aa8b24-278d-4e5a-b986-c0e0a1dfa1d6"
VUJU01000152.1	RepeatMasker	DNA/Ginger	128198	128524	439	+	.	ID="RND-1_FAMILY-156";Tend="1407";Tstart="1086";shortTE="F";uid="a544da37-200c-41fc-b92f-743989185fb9"
VUJU01000152.1	RepeatMasker	DNA/hAT	111045	111797	3840	+	.	ID="RND-1_FAMILY-7";Tend="1617";Tstart="895";shortTE="F";uid="24184951-ca78-44ab-9c89-16ba52461775"
VUJU01000152.1	RepeatMasker	DNA/hAT-hAT19	148154	148275	668	-	.	ID="DNA8-78_AP";Tend="624";Tstart="505";shortTE="F";uid="2a4ba396-e966-4b41-816c-78d23faf19d7"
VUJU01000152.1	RepeatMasker	DNA	54896	55024	600	-	.	ID="RND-6_FAMILY-284";Tend="1211";Tstart="1081";shortTE="F";uid="75054243-9683-4edb-b1c5-c17535255bbd"
VUJU01000152.1	RepeatMasker	Unknown	139492	139830	1337	-	.	ID="RND-5_FAMILY-357";Tend="419";Tstart="89";shortTE="F";uid="470dff20-4a52-49d3-aaae-755a4ac8dc95"
VUJU01000152.1	RepeatMasker	DNA	110473	110902	1598	-	.	ID="TTAA8_AP";Tend="437";Tstart="6";shortTE="F";uid="a633e816-d4d2-44a1-ba98-d0469a229c10"
VUJU01000152.1	RepeatMasker	DNA	123922	124186	495	-	.	ID="TTAA8_AP";Tend="437";Tstart="156";shortTE="F";uid="e6e3824f-5cc6-4159-b369-7c7e1d5e5904"
VUJU01001520.1	RepeatMasker	DNA	42337	42576	696	+	.	ID="dna4-2_ap";Tend="231";Tstart="1";shortTE="F";uid="e219514a-540a-4571-bbaa-457ed71750ce"
VUJU01001520.1	RepeatMasker	LTR/Gypsy	6308	6509	848	-	.	ID="RND-5_FAMILY-783";Tend="1523";Tstart="1361";shortTE="F";uid="9986eb69-e724-4d44-bab0-23c329449958"
VUJU01001520.1	RepeatMasker	DNA/Kolobok-E	54603	55109	3934	-	.	ID="RND-1_FAMILY-2";Tend="2294";Tstart="1781";shortTE="F";uid="32e9bca4-97c0-4d0d-a5db-9f17476dbc9a"
VUJU01001520.1	RepeatMasker	DNA/MULE-NOF	1	118	700	-	.	ID="RND-6_FAMILY-5280";Tend="187";Tstart="74";shortTE="F";uid="8eb5db54-83b1-4888-87b5-b3d4ff60ebfa"
VUJU01015200.1	RepeatMasker	DNA/Ginger	1271	1835	642	+	.	ID="RND-5_FAMILY-5384";Tend="1122";Tstart="543";shortTE="F";uid="a87fbd5c-93ee-47e7-9922-961735373eb9"
VUJU01015201.1	RepeatMasker	LINE/I-Jockey	1	106	722	+	.	ID="RND-6_FAMILY-1702";Tend="1250";Tstart="1146";shortTE="F";uid="8e677779-d3dd-40c5-9daa-4c7890caace1"
VUJU01015201.1	RepeatMasker	DNA/Kolobok-E	1714	1894	1245	+	.	ID="RND-1_FAMILY-2";Tend="1426";Tstart="1241";shortTE="F";uid="329ecabe-b557-4120-b2c6-334708d655d0"
VUJU01015201.1	RepeatMasker	DNA/Ginger	1328	1693	2897	+	.	ID="RND-1_FAMILY-156";Tend="1720";Tstart="1355";shortTE="F";uid="190b695f-c426-4c0b-bec8-4c30861c1997"
VUJU01015201.1	RepeatMasker	DNA/hAT-Tip100	265	1407	7319	-	.	ID="rnd-6_family-5262";Tend="1732";Tstart="658";shortTE="F";uid="646a8624-9e76-4718-b2e3-a75f6def38ca"
VUJU01015203.1	RepeatMasker	DNA/Maverick	3	478	1156	+	.	ID="RND-6_FAMILY-2496";Tend="1826";Tstart="1392";shortTE="F";uid="86085abc-86d2-43fd-a2c5-c08325f55cca"
VUJU01015203.1	RepeatMasker	DNA/Maverick	478	798	1233	+	.	ID="RND-6_FAMILY-1530";Tend="336";Tstart="25";shortTE="F";uid="efdd4a76-fe7f-4f82-816a-0c635e29a2d0"
VUJU01015203.1	RepeatMasker	DNA/Maverick	370	477	726	-	.	ID="polinton-2_dbp";Tend="1048";Tstart="728";shortTE="F";uid="5ac1522a-9afa-405e-b1be-6d976e3863f0"
VUJU01015206.1	RepeatMasker	Unknown	1	571	3084	-	.	ID="RND-6_FAMILY-12031";Tend="542";Tstart="53";shortTE="F";uid="d222b3df-7d92-4034-857e-6cbc52b5f835"
VUJU01015207.1	RepeatMasker	DNA/Maverick	307	850	2441	-	.	ID="RND-6_FAMILY-11296";Tend="1222";Tstart="707";shortTE="F";uid="4110adcd-eb0c-4322-8f5c-97d6f89e7c8e"
VUJU01015207.1	RepeatMasker	DNA/Maverick	1403	1894	1185	-	.	ID="RND-6_FAMILY-11296";Tend="500";Tstart="14";shortTE="F";uid="93ea08f8-862a-4d5c-a7d6-e00305aa2b65"
VUJU01015208.1	RepeatMasker	DNA/Ginger-1	1	412	3214	+	.	ID="RND-6_FAMILY-2273";Tend="1482";Tstart="1065";shortTE="F";uid="17eede9d-120f-4160-9366-bc8c8c702c7e"
VUJU01015208.1	RepeatMasker	DNA/Kolobok-E	405	1167	1607	-	.	ID="rnd-6_family-563";Tend="997";Tstart="256";shortTE="F";uid="b9c95b09-2632-45a7-929b-5993e5f7a0c0"
VUJU01015208.1	RepeatMasker	Unknown	1155	1293	420	-	.	ID="RND-6_FAMILY-3994";TEgroup="ctg_15208%7CRND-6_FAMILY-3994%7C1";Tend="1176";Tstart="825";shortTE="T";uid="fe52b795-4bda-45f7-9a84-c4bfe518ecc8"
VUJU01001521.1	RepeatMasker	DNA	8680	9010	829	+	.	ID="DNA4-2_AP";Tend="701";Tstart="383";shortTE="F";uid="aa3fb5fa-3ee6-4181-8be4-bf906a813760"
VUJU01001521.1	RepeatMasker	DNA/hAT-Charlie	4789	4952	655	+	.	ID="DNA8-34_AP";Tend="193";Tstart="38";shortTE="F";uid="b24e2591-6e9d-4bea-81bf-2224c318dd89"
VUJU01001521.1	RepeatMasker	DNA	12274	12565	677	+	.	ID="DNA4-2_AP";Tend="471";Tstart="168";shortTE="F";uid="b4230219-1f10-40e1-87bc-f87f30403316"
VUJU01001521.1	RepeatMasker	Retroposon?	44650	44989	502	-	.	ID="SINE2-1_AP";Tend="1457";Tstart="1133";shortTE="F";uid="fbeeee68-c2b7-4d8c-a713-9bf9763d6f0f"
VUJU01001521.1	RepeatMasker	DNA/Ginger-1	10921	12042	6957	-	.	ID="RND-6_FAMILY-2273";Tend="1959";Tstart="833";shortTE="F";uid="b1bfffe8-5919-41a4-a8b5-2e6f412b8b17"
VUJU01001521.1	RepeatMasker	DNA/Ginger	44150	44402	491	-	.	ID="rnd-1_family-156";Tend="1750";Tstart="1578";shortTE="F";uid="af6f28b8-1e56-4ed8-9a58-bf6ada50e9e8"
VUJU01001521.1	RepeatMasker	LINE/I	9410	9886	1117	-	.	ID="RND-6_FAMILY-5344";Tend="996";Tstart="532";shortTE="F";uid="6578a569-514a-4af1-972c-72832b03b5ff"
VUJU01001521.1	RepeatMasker	DNA/Kolobok-E	44981	45284	2407	-	.	ID="RND-1_FAMILY-2";Tend="2277";Tstart="1974";shortTE="F";uid="dd2a3eaf-6a53-483f-a53e-387a68716022"
VUJU01001521.1	RepeatMasker	DNA/Ginger	29805	30067	872	-	.	ID="RND-5_FAMILY-5384";Tend="798";Tstart="534";shortTE="F";uid="4573ee78-a7e5-4350-a621-1cf4e2898786"
VUJU01015212.1	RepeatMasker	DNA/hAT-hAT19	717	1050	1749	+	.	ID="RND-5_FAMILY-361";Tend="1276";Tstart="978";shortTE="F";uid="a96ae2ea-fd28-4ee6-a24c-443e5f774b45"
VUJU01015212.1	RepeatMasker	DNA/Kolobok-E	129	264	903	+	.	ID="KOLOBOKE-5_AP";Tend="3738";Tstart="3605";shortTE="F";uid="253534f5-513c-46d8-b7fc-cc555d2392f7"
VUJU01015212.1	RepeatMasker	Unknown	262	896	2940	-	.	ID="RND-1_FAMILY-157";Tend="1295";Tstart="670";shortTE="F";uid="6f7058f2-8994-43dc-a32f-4722277750e4"
VUJU01015212.1	RepeatMasker	Unknown	1001	1394	2391	-	.	ID="RND-5_FAMILY-3893";Tend="1338";Tstart="952";shortTE="F";uid="62f6f064-8aaa-4589-8fac-468b806e3d4a"
VUJU01015212.1	RepeatMasker	DNA/Kolobok-E	13	132	534	-	.	ID="RND-6_FAMILY-8315";Tend="478";Tstart="365";shortTE="F";uid="16518ee5-7601-4576-a90d-ae37c3b102bb"
VUJU01015213.1	RepeatMasker	DNA/Ginger	1	373	2025	+	.	ID="rnd-5_family-5384";Tend="2037";Tstart="1464";shortTE="F";uid="fc25b5bf-d982-433b-af9f-840d62ce4454"
VUJU01015213.1	RepeatMasker	DNA	887	1311	2796	-	.	ID="TTAA8_AP";Tend="438";Tstart="1";shortTE="F";uid="2a387ac1-7853-463c-a814-04ebe5f778d8"
VUJU01015213.1	RepeatMasker	DNA/Kolobok-E	1344	1892	4029	-	.	ID="RND-1_FAMILY-2";Tend="2316";Tstart="1764";shortTE="F";uid="1aab8ff8-26d5-4e93-8739-4d3716be86a2"
VUJU01015213.1	RepeatMasker	DNA	685	886	1067	-	.	ID="RND-5_FAMILY-7451";Tend="1316";Tstart="1120";shortTE="F";uid="69bed35a-dd75-4786-be72-19388cb90ae9"
VUJU01015215.1	RepeatMasker	DNA/Kolobok-E	745	881	421	+	.	ID="KOLOBOKE-2_AP";Tend="1892";Tstart="1748";shortTE="F";uid="9eb11b77-0628-4379-b22c-bd66acb93790"
VUJU01015215.1	RepeatMasker	LINE/Penelope	42	329	499	-	.	ID="PENELOPE-N1_PH";Tend="300";Tstart="9";shortTE="F";uid="a9b97ac1-b03f-49b9-8f74-32b743ac04ca"
VUJU01015217.1	RepeatMasker	Unknown	763	1005	1509	+	.	ID="RND-1_FAMILY-90";Tend="1141";Tstart="908";shortTE="F";uid="fce6ec6b-de9f-4d57-800f-7ffa0b38429e"
VUJU01015218.1	RepeatMasker	DNA/Ginger-1	1	417	3166	+	.	ID="RND-6_FAMILY-2273";Tend="1935";Tstart="1530";shortTE="F";uid="238c6536-574c-4edc-9122-710918b3d301"
VUJU01015218.1	RepeatMasker	Unknown	1663	1841	1109	-	.	ID="RND-5_FAMILY-500";Tend="1634";Tstart="1465";shortTE="F";uid="3ce7353a-a547-496c-8cef-3afa2ba76afb"
VUJU01015219.1	RepeatMasker	Retroposon?	1250	1402	824	+	.	ID="SINE2-2_AP";Tend="168";Tstart="1";shortTE="F";uid="147cc7c4-ef56-494c-bc72-7cd0f4199085"
VUJU01015219.1	RepeatMasker	Unknown	1	399	2740	+	.	ID="RND-1_FAMILY-135";Tend="1835";Tstart="1451";shortTE="F";uid="abd5c11a-0ea5-42fc-9156-13f8ded5b455"
VUJU01015219.1	RepeatMasker	DNA	401	693	871	+	.	ID="ttaa4_ap";Tend="433";Tstart="145";shortTE="F";uid="ad64770a-23e0-48d1-8fff-e8fb81edb0f7"
VUJU01015219.1	RepeatMasker	DNA/hAT	1403	1551	447	-	.	ID="DNA8-17_AP";Tend="919";Tstart="776";shortTE="F";uid="59fe576e-b3a7-47d9-b576-7ec44434219e"
VUJU01001522.1	RepeatMasker	DNA	51062	51780	1519	+	.	ID="DNA4-2_AP";Tend="769";Tstart="61";shortTE="F";uid="f277442e-2e2f-4771-86dd-5b183ed7bae6"
VUJU01001522.1	RepeatMasker	DNA	47755	48082	1095	+	.	ID="TTAA3_AP";TEgroup="ctg_1522%7CTTAA3_AP%7C1";Tend="429";Tstart="1";shortTE="F";uid="cadf74d0-c634-4d1e-bd44-97ac72bf8ff6"
VUJU01001522.1	RepeatMasker	DNA	41379	41506	464	-	.	ID="DNA4-2B_AP";Tend="133";Tstart="4";shortTE="F";uid="563d43fb-5712-4508-84fa-f4df12f54ebc"
VUJU01001522.1	RepeatMasker	DNA	41027	41133	404	-	.	ID="dna4-2b_ap";Tend="773";Tstart="664";shortTE="F";uid="bfc7af0f-9bdd-4a49-9a5b-35168ff63bf2"
VUJU01001522.1	RepeatMasker	DNA/hAT-Tip100	18077	18451	1050	-	.	ID="RND-5_FAMILY-841";Tend="1446";Tstart="1059";shortTE="F";uid="9b97ef6c-474d-494d-b7f5-d64326b22581"
VUJU01001522.1	RepeatMasker	Unknown	5372	5539	1369	-	.	ID="RND-1_FAMILY-58";Tend="1074";Tstart="908";shortTE="F";uid="c93bc8b7-07db-4c9a-b492-0c4d51887c99"
VUJU01001522.1	RepeatMasker	DNA/hAT-hAT19	14519	14672	465	-	.	ID="DNA8-66_AP";Tend="143";Tstart="1";shortTE="F";uid="a33efe9b-ef84-46bc-a07d-47c8daa2fdff"
VUJU01001522.1	RepeatMasker	Unknown	4184	4358	756	-	.	ID="RND-6_FAMILY-591";TEgroup="ctg_1522%7CRND-6_FAMILY-591%7C1";Tend="1536";Tstart="924";shortTE="F";uid="e157db16-64e5-4cc4-acf4-1f7d6ab25ddc"
VUJU01001522.1	RepeatMasker	DNA	51031	51322	466	-	.	ID="DNA4-1_AP";Tend="790";Tstart="514";shortTE="F";uid="9299ab78-41f6-46fa-a1e0-b22d338a20bf"
VUJU01001522.1	RepeatMasker	DNA	42375	42850	2107	-	.	ID="RND-1_FAMILY-72";Tend="1397";Tstart="935";shortTE="F";uid="22ad32e9-41d9-4aeb-ae48-94e6c7ed3329"
VUJU01001522.1	RepeatMasker	Unknown	13766	14164	2775	-	.	ID="RND-1_FAMILY-96";Tend="1318";Tstart="904";shortTE="F";uid="76f8d641-eb7c-42f6-a5c2-958b57386ad0"
VUJU01001522.1	RepeatMasker	DNA/hAT	43531	43708	656	-	.	ID="DNA8-92_AP";TEgroup="ctg_1522%7CDNA8-92_AP%7C1";Tend="600";Tstart="1";shortTE="T";uid="b2f5a48e-e058-4477-bcdb-1b86ec9b1374"
VUJU01015220.1	RepeatMasker	DNA/MULE-MuDR	1653	1781	451	+	.	ID="RND-6_FAMILY-1512";Tend="354";Tstart="228";shortTE="F";uid="eb953fa9-de8e-40f1-9524-102e5f384100"
VUJU01015220.1	RepeatMasker	Unknown	163	1658	5689	-	.	ID="RND-6_FAMILY-7647";Tend="1393";Tstart="137";shortTE="F";uid="9028c17e-93b9-42a8-8e20-317fdafbf28d"
VUJU01015220.1	RepeatMasker	DNA/hAT-hAT19	1669	1891	1849	-	.	ID="RND-5_FAMILY-361";Tend="1720";Tstart="1498";shortTE="F";uid="358b80e9-0094-470d-8e80-fec1e1129ba2"
VUJU01015221.1	RepeatMasker	DNA/MULE-MuDR	1447	1869	480	-	.	ID="MUDR1X_AP";Tend="1680";Tstart="1270";shortTE="F";uid="84a72973-c4ed-4646-a7a4-769ba49e1f16"
VUJU01015222.1	RepeatMasker	DNA	891	1311	2698	-	.	ID="TTAA2_AP";Tend="427";Tstart="1";shortTE="F";uid="1da5334a-4478-4661-88ae-c6f24afe5a71"
VUJU01015223.1	RepeatMasker	DNA/hAT-Tip100	211	1262	7192	-	.	ID="RND-6_FAMILY-1009";Tend="1208";Tstart="215";shortTE="F";uid="eefe77fc-5432-47e3-8387-ed6bd157ceb8"
VUJU01015225.1	RepeatMasker	DNA/Ginger	1426	1888	3132	+	.	ID="RND-1_FAMILY-156";Tend="1201";Tstart="738";shortTE="F";uid="5c8ed170-5d54-4c3b-bb7a-55387b09fe4f"
VUJU01015225.1	RepeatMasker	Retroposon?	982	1194	400	+	.	ID="RND-6_FAMILY-4103";Tend="1857";Tstart="1654";shortTE="F";uid="b06dcae9-a952-41d3-a4d5-3d3be34f11e4"
VUJU01015225.1	RepeatMasker	DNA/Kolobok-E	358	1152	1858	-	.	ID="RND-6_FAMILY-563";Tend="1712";Tstart="797";shortTE="F";uid="ddf39500-4280-4f04-98ad-314f7bdeca7d"
VUJU01015226.1	RepeatMasker	DNA/Kolobok-E	155	363	464	-	.	ID="RND-6_FAMILY-563";Tend="892";Tstart="535";shortTE="F";uid="687e860a-27d4-4120-8c5a-fd8e312010bc"
VUJU01015226.1	RepeatMasker	DNA/Ginger-1	935	1147	959	-	.	ID="RND-6_FAMILY-2273";Tend="1913";Tstart="1703";shortTE="F";uid="09074253-ed16-4456-a3cb-5c09005dfcaf"
VUJU01015226.1	RepeatMasker	DNA/Ginger	1	135	553	-	.	ID="RND-1_FAMILY-156";Tend="871";Tstart="743";shortTE="F";uid="ef5fb26d-c9c1-496c-93f3-e4f9051f1820"
VUJU01015227.1	RepeatMasker	DNA/Kolobok-E	1547	1889	2462	-	.	ID="RND-6_FAMILY-563";Tend="2221";Tstart="1879";shortTE="F";uid="f9d6ebac-7533-46f8-8189-c2614194938e"
VUJU01015227.1	RepeatMasker	Unknown	1167	1282	588	-	.	ID="RND-1_FAMILY-33";Tend="1000";Tstart="892";shortTE="F";uid="e84e1e13-d6fc-4462-b157-0c4f25a3f039"
VUJU01015229.1	RepeatMasker	DNA/PIF-Harbinger	1151	1463	531	+	.	ID="RND-6_FAMILY-6026";Tend="1858";Tstart="1561";shortTE="F";uid="4e0f0db4-d74f-4c88-bf68-35508eb87701"
VUJU01001523.1	RepeatMasker	Unknown	36332	37355	6284	+	.	ID="RND-1_FAMILY-20";Tend="1785";Tstart="797";shortTE="F";uid="27f81b6f-3d68-45b8-98dc-20930b01a8be"
VUJU01001523.1	RepeatMasker	Retroposon?	5084	5239	401	+	.	ID="SINE2-2_AP";Tend="1146";Tstart="984";shortTE="F";uid="b8fa0622-8f03-4b13-8f06-8b803f3d8d49"
VUJU01001523.1	RepeatMasker	DNA	27784	27956	861	+	.	ID="DNA8-25_AP";Tend="193";Tstart="9";shortTE="F";uid="625666f5-5eae-4ab7-b0a6-3545178b361f"
VUJU01001523.1	RepeatMasker	Retroposon?	26538	26877	639	+	.	ID="RND-6_FAMILY-10023";Tend="1432";Tstart="1093";shortTE="F";uid="7986387a-686e-433b-a9b7-8cba1f33f215"
VUJU01001523.1	RepeatMasker	Unknown	7163	7564	2776	+	.	ID="RND-1_FAMILY-20";Tend="1580";Tstart="1191";shortTE="F";uid="c64e3d77-bce1-49ab-8d6c-f276741e1a8b"
VUJU01001523.1	RepeatMasker	DNA/Ginger	5615	5743	454	+	.	ID="RND-1_FAMILY-156";Tend="1721";Tstart="1590";shortTE="F";uid="4854bd88-8012-43e8-9e43-8c02e04c43a9"
VUJU01001523.1	RepeatMasker	DNA/MULE-MuDR	34055	34662	3146	-	.	ID="RND-6_FAMILY-6358";Tend="1705";Tstart="1078";shortTE="F";uid="17528feb-1edb-4923-8669-243658364f33"
VUJU01001523.1	RepeatMasker	Unknown	54850	54956	524	-	.	ID="RND-1_FAMILY-13";Tend="1227";Tstart="1099";shortTE="F";uid="6a2cc209-497f-4a97-91a6-c04647d3415b"
VUJU01001523.1	RepeatMasker	Retroposon?	26473	26857	460	-	.	ID="SINE2-1_AP";Tend="800";Tstart="394";shortTE="F";uid="28267bf5-ff6e-492d-982e-d5552b862ad5"
VUJU01001523.1	RepeatMasker	DNA/Ginger	40039	40551	3941	-	.	ID="RND-1_FAMILY-156";Tend="1725";Tstart="1204";shortTE="F";uid="18501e63-71f9-485f-9127-ac9597d77874"
VUJU01001523.1	RepeatMasker	DNA/hAT	6234	6973	415	-	.	ID="RND-1_FAMILY-7";TEgroup="ctg_1523%7CRND-1_FAMILY-7%7C1";Tend="1530";Tstart="922";shortTE="T";uid="b4043245-c138-42ec-9af7-a6ca00c301a3"
VUJU01001523.1	RepeatMasker	DNA/hAT	35903	36273	2180	-	.	ID="RND-1_FAMILY-7";Tend="1265";Tstart="924";shortTE="F";uid="0cbbd875-0b6a-4542-99cb-182348d15780"
VUJU01001523.1	RepeatMasker	DNA	46535	47087	790	-	.	ID="DNA4-3_AP";Tend="579";Tstart="26";shortTE="F";uid="1d1e7dc5-7d54-4b97-9bc6-9fa1ccfd7b72"
VUJU01001523.1	RepeatMasker	DNA/Kolobok-E	35759	35924	654	-	.	ID="RND-6_FAMILY-563";Tend="1312";Tstart="1149";shortTE="F";uid="eddd92a0-6be2-4e95-a3a4-44a2ec37f66f"
VUJU01015230.1	RepeatMasker	Unknown	1261	1412	824	+	.	ID="RND-1_FAMILY-96";Tend="1325";Tstart="1175";shortTE="F";uid="d2ef6293-3949-4d90-b74e-54bbd89e5ee5"
VUJU01015230.1	RepeatMasker	DNA/hAT-Charlie	753	964	1771	-	.	ID="RND-4_FAMILY-1159";Tend="1170";Tstart="959";shortTE="F";uid="bb33d242-6ec2-4906-898b-2b688e108474"
VUJU01015232.1	RepeatMasker	DNA/MULE-MuDR	239	572	653	+	.	ID="MUDR7X_AP";Tend="1529";Tstart="1191";shortTE="F";uid="de448a4a-19d7-42a0-8cbc-cd2b44d47e8d"
VUJU01015233.1	RepeatMasker	DNA/hAT-Tip100	1353	1887	4225	-	.	ID="RND-1_FAMILY-78";Tend="2004";Tstart="1464";shortTE="F";uid="29cb5632-956a-4428-87cd-4e0806f0cbc8"
VUJU01015234.1	RepeatMasker	DNA/CMC-Transib	44	1046	1243	-	.	ID="TRANSIB-1_SIN";Tend="2596";Tstart="1610";shortTE="F";uid="13d3275e-b5d2-4649-8186-930e3fa9d2cd"
VUJU01015235.1	RepeatMasker	DNA/P	1272	1594	922	-	.	ID="RND-6_FAMILY-17439";Tend="483";Tstart="161";shortTE="F";uid="6e80f6b5-280f-4dcd-8798-370b58f190ed"
VUJU01015237.1	RepeatMasker	Unknown	1584	1885	1755	+	.	ID="RND-6_FAMILY-2440";Tend="1030";Tstart="745";shortTE="F";uid="83101b7f-2530-49a0-ab43-9329b4ef9245"
VUJU01015237.1	RepeatMasker	Unknown	109	513	1860	-	.	ID="RND-6_FAMILY-2198";Tend="994";Tstart="616";shortTE="F";uid="e18e909e-5cc9-4959-b4c2-d02ca1ecef36"
VUJU01015237.1	RepeatMasker	Unknown	878	1149	950	-	.	ID="RND-6_FAMILY-2198";Tend="575";Tstart="321";shortTE="F";uid="541782c4-c695-46a5-9fb8-338c1ccb59bc"
VUJU01015238.1	RepeatMasker	Unknown	1	146	457	+	.	ID="RND-6_FAMILY-6942";Tend="1344";Tstart="1215";shortTE="F";uid="d5ce7fdd-07d1-4beb-ae36-623305bea428"
VUJU01015239.1	RepeatMasker	DNA/Maverick	1	237	1232	-	.	ID="RND-5_FAMILY-2286";Tend="1090";Tstart="854";shortTE="F";uid="7186e3e2-897f-4bed-9bb9-f8aa4772ba39"
VUJU01015239.1	RepeatMasker	Unknown	260	579	2174	-	.	ID="RND-1_FAMILY-39";Tend="1293";Tstart="970";shortTE="F";uid="744473e9-3da3-4f31-8392-e4ebf1e0d7d9"
VUJU01001524.1	RepeatMasker	DNA/Kolobok-E	15300	16352	6945	+	.	ID="RND-6_FAMILY-563";Tend="2292";Tstart="1240";shortTE="F";uid="a7e0caa6-4edc-4d24-99ba-9bc6b24783d2"
VUJU01001524.1	RepeatMasker	DNA/hAT	52942	53119	487	+	.	ID="RND-5_FAMILY-734";Tend="1078";Tstart="879";shortTE="F";uid="86fb8a92-859b-47e6-af99-e9d7c81f6c90"
VUJU01001524.1	RepeatMasker	DNA/hAT-Charlie	9918	10085	490	+	.	ID="RND-5_FAMILY-674";Tend="1258";Tstart="1090";shortTE="F";uid="d6bb918a-05cf-4435-ba37-1f5cdf0893f8"
VUJU01001524.1	RepeatMasker	DNA/hAT-hAT19	51119	51315	927	+	.	ID="HAT-N18_AP";Tend="815";Tstart="618";shortTE="F";uid="72b8189f-6500-4e34-b85f-71633c29f8c1"
VUJU01001524.1	RepeatMasker	DNA/hAT-Tip100	8894	9139	1185	+	.	ID="RND-5_FAMILY-1062";TEgroup="ctg_1524%7CRND-5_FAMILY-1062%7C1";Tend="1591";Tstart="693";shortTE="F";uid="741ddecf-b44f-4b40-ab08-fc189e0e063b"
VUJU01001524.1	RepeatMasker	DNA/hAT-Charlie	40498	40688	712	+	.	ID="RND-6_FAMILY-1352";Tend="1067";Tstart="890";shortTE="F";uid="fda5c85c-f61c-494a-89ea-de7adae762f9"
VUJU01001524.1	RepeatMasker	LTR/Gypsy	11262	11679	470	+	.	ID="GYPSY-7B_LVA-LTR";Tend="1658";Tstart="1369";shortTE="F";uid="3df59d0a-7f27-4ecc-9d3b-1a29f2376fb0"
VUJU01001524.1	RepeatMasker	Unknown	27322	27505	576	-	.	ID="RND-5_FAMILY-6329";Tend="842";Tstart="671";shortTE="F";uid="ff0ce0f3-b644-4fe8-8298-a77b198419cb"
VUJU01001524.1	RepeatMasker	DNA	7615	7987	1022	-	.	ID="TTAA4B_AP";Tend="430";Tstart="2";shortTE="F";uid="aabc05ae-369e-4282-bc02-e1024f2ecb9a"
VUJU01001524.1	RepeatMasker	DNA	25723	26055	2121	-	.	ID="TTAA2_AP";Tend="426";Tstart="95";shortTE="F";uid="d84f6c0d-f0c0-4f77-a82e-4cd4e4874dfe"
VUJU01001524.1	RepeatMasker	DNA/hAT-Tip100	53191	53392	1205	-	.	ID="RND-5_FAMILY-10848";Tend="1180";Tstart="959";shortTE="F";uid="9d127c5d-1edc-4286-b93f-0c19912e720a"
VUJU01001524.1	RepeatMasker	DNA/hAT-hAT19	5382	5588	485	-	.	ID="HAT-N18_AP";Tend="794";Tstart="585";shortTE="F";uid="ccd9dbf6-b3db-496a-8609-2d6affdc55f4"
VUJU01001524.1	RepeatMasker	DNA	13851	14134	1921	-	.	ID="TTAA8_AP";Tend="438";Tstart="146";shortTE="F";uid="16cc9694-667b-445c-a6bc-7521c1e54a7b"
VUJU01001524.1	RepeatMasker	DNA	47616	48160	808	-	.	ID="DNA4-3_AP";Tend="598";Tstart="52";shortTE="F";uid="545e99e8-c218-409c-b611-66492113ee02"
VUJU01001524.1	RepeatMasker	DNA/hAT-hAT19	50698	51055	564	-	.	ID="HAT-9_AP";Tend="986";Tstart="669";shortTE="F";uid="1b153533-6a7e-4dbc-a2e6-656a0dbee1d9"
VUJU01001524.1	RepeatMasker	DNA/hAT-Charlie	9174	9404	565	-	.	ID="HAT-N1_AP";Tend="561";Tstart="369";shortTE="F";uid="68b22c30-5f1c-4e20-a92e-c2c050961760"
VUJU01001524.1	RepeatMasker	DNA	30135	30252	510	-	.	ID="TTAA22_AP";Tend="403";Tstart="286";shortTE="F";uid="b9a263d2-5ea5-430a-8680-4b9089d89bd6"
VUJU01015240.1	RepeatMasker	DNA/hAT-Tip100	1622	1885	2208	-	.	ID="RND-6_FAMILY-6692";Tend="1287";Tstart="1024";shortTE="F";uid="c03735ff-151b-4ba9-8b8f-e12e878e2b7f"
VUJU01015240.1	RepeatMasker	Unknown	285	527	1022	-	.	ID="RND-1_FAMILY-13";Tend="1315";Tstart="1047";shortTE="F";uid="1a5847ae-dcbf-4b83-a91f-d1809d7802b5"
VUJU01015241.1	RepeatMasker	DNA/hAT	720	1250	796	+	.	ID="RND-6_FAMILY-364";TEgroup="ctg_15241%7CRND-6_FAMILY-364%7C1";Tend="1406";Tstart="1083";shortTE="F";uid="0aeee048-5566-4c8b-8a43-7346c890de82"
VUJU01015242.1	RepeatMasker	Unknown	248	442	504	+	.	ID="RND-1_FAMILY-13";Tend="1135";Tstart="877";shortTE="F";uid="d6e31c22-b925-4faa-8447-1a9ebf77c56d"
VUJU01015242.1	RepeatMasker	RC/Helitron	1499	1885	3077	-	.	ID="RND-5_FAMILY-467";Tend="554";Tstart="181";shortTE="F";uid="a910de62-7625-4ce6-89e3-2a8a3a5f02fe"
VUJU01015243.1	RepeatMasker	Unknown	540	1732	3082	+	.	ID="RND-6_FAMILY-10678";Tend="1466";Tstart="332";shortTE="F";uid="a3ecc1ba-ac4b-4e07-b9be-898b0424649b"
VUJU01015243.1	RepeatMasker	Unknown	1075	1740	3189	-	.	ID="RND-6_FAMILY-13034";Tend="744";Tstart="105";shortTE="F";uid="c7314c72-0b5a-4c71-964f-543a487f393f"
VUJU01015246.1	RepeatMasker	DNA/hAT-Tip100	700	921	402	-	.	ID="HAT-11_LMI";Tend="4618";Tstart="4397";shortTE="F";uid="61946946-9433-4f83-a000-4a00eb857337"
VUJU01015247.1	RepeatMasker	LTR/Gypsy	678	1157	749	-	.	ID="GYPSY-4_SI-I";Tend="2107";Tstart="1626";shortTE="F";uid="00eefb22-dd8f-43d6-966b-80aced076868"
VUJU01015247.1	RepeatMasker	DNA/TcMar-m44	1510	1838	464	-	.	ID="MARINER-33_LMI";Tend="1521";Tstart="1176";shortTE="F";uid="805cd317-4ddb-4e19-afc5-f517f507d453"
VUJU01015249.1	RepeatMasker	LTR/Gypsy	2	1883	3498	-	.	ID="GYPSY6-I_AP";Tend="2803";Tstart="904";shortTE="F";uid="3747e80b-8e26-4889-b81e-3c7b3d9d3594"
VUJU01001525.1	RepeatMasker	DNA/hAT-hAT19	3886	4525	3821	+	.	ID="RND-6_FAMILY-29596";Tend="1555";Tstart="912";shortTE="F";uid="43b97b02-bf47-48f8-87f4-7a8c4c22521c"
VUJU01001525.1	RepeatMasker	DNA/hAT-hAT19	31758	31988	868	-	.	ID="RND-5_FAMILY-1621";Tend="236";Tstart="1";shortTE="F";uid="54b03a03-66b2-40c6-afe2-90665be40b10"
VUJU01001525.1	RepeatMasker	DNA/Kolobok-E	28540	29230	4626	-	.	ID="RND-6_FAMILY-563";Tend="1538";Tstart="844";shortTE="F";uid="0a598b17-0397-47ed-b1ca-537a61c93154"
VUJU01001525.1	RepeatMasker	DNA/hAT-hAT19	31216	31528	915	-	.	ID="RND-5_FAMILY-1621";Tend="596";Tstart="365";shortTE="F";uid="b1223ee9-d881-42d7-a892-c1c5451b2f81"
VUJU01001525.1	RepeatMasker	DNA/MULE-MuDR	44291	44456	604	-	.	ID="MUDR5X_AP";Tend="2223";Tstart="2051";shortTE="F";uid="ba7a0bca-d771-440f-80dc-9ac4887f0fe9"
VUJU01001525.1	RepeatMasker	DNA	2759	2995	1501	-	.	ID="TTAA3B_AP";Tend="436";Tstart="200";shortTE="F";uid="41538467-16b3-4ca5-8d3b-d678b9b7dc4d"
VUJU01001525.1	RepeatMasker	Unknown	29221	29401	1119	-	.	ID="RND-5_FAMILY-475";Tend="1006";Tstart="831";shortTE="F";uid="d1e3da79-3c74-481e-be3f-2b10801bbf78"
VUJU01001525.1	RepeatMasker	DNA/Ginger	30366	31125	4881	-	.	ID="RND-1_FAMILY-156";Tend="1733";Tstart="981";shortTE="F";uid="ad8db42d-fa85-4261-b9c2-6ca887701eed"
VUJU01001525.1	RepeatMasker	DNA	54047	54749	1868	-	.	ID="DNA4-2_AP";Tend="734";Tstart="23";shortTE="F";uid="be55e998-3da1-468d-89dd-d24e5c23abd6"
VUJU01001525.1	RepeatMasker	Unknown	34968	35174	1042	-	.	ID="RND-1_FAMILY-139";Tend="1137";Tstart="926";shortTE="F";uid="1b0b28f7-61e6-4c53-8516-c5b3700603a0"
VUJU01015250.1	RepeatMasker	LTR/Gypsy	67	1883	14226	+	.	ID="RND-6_FAMILY-484";Tend="1814";Tstart="22";shortTE="F";uid="d220f72e-85c8-47fc-ba55-bc00dfb2ca01"
VUJU01015250.1	RepeatMasker	Unknown	1	230	1409	-	.	ID="RND-5_FAMILY-367";Tend="970";Tstart="739";shortTE="F";uid="eeaf9490-1c5e-494f-982b-5e412100ff76"
VUJU01015251.1	RepeatMasker	DNA/Kolobok-E	459	1015	1894	+	.	ID="rnd-6_family-563";Tend="1526";Tstart="1013";shortTE="F";uid="62c4b1b3-b36e-4730-b3b6-b2610e045e46"
VUJU01015251.1	RepeatMasker	DNA/Kolobok-E	1	462	2348	-	.	ID="RND-6_FAMILY-563";Tend="1285";Tstart="797";shortTE="F";uid="e7732b78-4aa3-4be0-b622-f0f19dd330d4"
VUJU01015253.1	RepeatMasker	RC/Helitron	1	1626	13006	-	.	ID="HELITRON-1_AP";Tend="2572";Tstart="1";shortTE="F";uid="aac9d780-0aa9-4812-b78a-ca4d417d8d18"
VUJU01015254.1	RepeatMasker	DNA/TcMar-Pogo	600	1023	451	-	.	ID="MARINER-54_LSAL";Tend="1421";Tstart="998";shortTE="F";uid="b2a71c49-1952-4cf6-bdf2-cb2a3419e73b"
VUJU01015255.1	RepeatMasker	DNA/MULE-MuDR	6	128	694	+	.	ID="RND-5_FAMILY-8236";Tend="1321";Tstart="1218";shortTE="F";uid="4af92dba-8519-4481-bc44-a59ca5bc87ea"
VUJU01015255.1	RepeatMasker	Unknown	326	1016	4514	+	.	ID="RND-6_FAMILY-3251";Tend="1234";Tstart="529";shortTE="F";uid="76052e12-6e51-4461-90a3-aaa606841996"
VUJU01015256.1	RepeatMasker	Unknown	1653	1831	1265	+	.	ID="RND-1_FAMILY-54";Tend="1129";Tstart="950";shortTE="F";uid="16249196-06d0-4828-9704-04c972f35bf9"
VUJU01015257.1	RepeatMasker	DNA/Ginger-1	1	231	1729	+	.	ID="RND-6_FAMILY-2273";Tend="1935";Tstart="1718";shortTE="F";uid="20d850c6-c366-4b37-a5d6-549dec204818"
VUJU01015257.1	RepeatMasker	DNA/hAT	1560	1882	1596	+	.	ID="RND-6_FAMILY-3614";Tend="958";Tstart="652";shortTE="F";uid="2b1208d9-8f90-4bca-a4b2-f4bc2a613842"
VUJU01015257.1	RepeatMasker	DNA/Ginger	265	383	1010	-	.	ID="RND-5_FAMILY-5384";Tend="759";Tstart="414";shortTE="F";uid="6f1bf2c0-6e00-4682-a955-a6b2cac2948d"
VUJU01015258.1	RepeatMasker	DNA	901	1119	1369	+	.	ID="RND-6_FAMILY-284";Tend="1528";Tstart="1341";shortTE="F";uid="16fa5fe6-a4cd-46bd-a1e0-10d1503658eb"
VUJU01015258.1	RepeatMasker	Unknown	544	899	1594	-	.	ID="RND-1_FAMILY-39";Tend="1151";Tstart="908";shortTE="F";uid="ae99ee84-b313-4c06-933d-82bbc425cd8c"
VUJU01015258.1	RepeatMasker	Unknown	8	562	1372	-	.	ID="RND-5_FAMILY-1080";Tend="701";Tstart="181";shortTE="F";uid="deb03081-ab55-4412-9fb8-70ef1bf70768"
VUJU01015259.1	RepeatMasker	DNA/hAT-Tip100	977	1088	851	+	.	ID="RND-6_FAMILY-1910";Tend="768";Tstart="662";shortTE="F";uid="92c109fd-0725-4c91-84ef-3ca1ecc0408c"
VUJU01015259.1	RepeatMasker	DNA/hAT-hAT19	1638	1779	440	-	.	ID="rnd-5_family-2512";Tend="1656";Tstart="1535";shortTE="F";uid="93a951ea-bad5-45db-8da7-30257ebfab87"
VUJU01015259.1	RepeatMasker	DNA/hAT-Tip100	28	806	3943	-	.	ID="RND-6_FAMILY-5120";Tend="935";Tstart="225";shortTE="F";uid="3de834a0-a304-4d3a-aea3-2e9272cfdce0"
VUJU01015259.1	RepeatMasker	DNA/hAT-Tip100	1089	1211	669	-	.	ID="RND-6_FAMILY-5120";Tend="226";Tstart="3";shortTE="F";uid="7e383f11-2f92-4c10-a940-4cc59a312a40"
VUJU01001526.1	RepeatMasker	Retroposon?	18468	19341	880	+	.	ID="SINE2-2_AP";Tend="1998";Tstart="1216";shortTE="F";uid="97505fe1-7e29-4ea9-8dcf-d54a11dd3564"
VUJU01001526.1	RepeatMasker	DNA	52355	52480	962	+	.	ID="DNA3-4_AP";Tend="127";Tstart="2";shortTE="F";uid="80b34abd-fef0-4487-af4a-f70b613191ed"
VUJU01001526.1	RepeatMasker	DNA/hAT-Charlie	17383	17569	824	+	.	ID="RND-1_FAMILY-114";Tend="1170";Tstart="965";shortTE="F";uid="82c807bf-8e2f-4cf1-b4ed-86b631c980eb"
VUJU01001526.1	RepeatMasker	Unknown	3892	4691	2282	+	.	ID="RND-4_FAMILY-70";Tend="1874";Tstart="1105";shortTE="F";uid="1751a713-6a62-4bf0-b37d-8579021edf28"
VUJU01001526.1	RepeatMasker	DNA	47527	47866	540	+	.	ID="TTAA2D_AP";Tend="376";Tstart="1";shortTE="F";uid="f8173668-0ad0-4b24-90e9-8e13d03da66d"
VUJU01001526.1	RepeatMasker	Unknown	232	489	645	+	.	ID="RND-1_FAMILY-21";Tend="1616";Tstart="1322";shortTE="F";uid="2eccabee-e1b5-4a3e-b2a4-70abcb6ac6c2"
VUJU01001526.1	RepeatMasker	Unknown	4880	5440	1619	+	.	ID="RND-4_FAMILY-70";Tend="1710";Tstart="1174";shortTE="F";uid="09df8840-9bf8-439d-98c4-248ec62d7868"
VUJU01001526.1	RepeatMasker	DNA/Ginger	32983	33939	6636	+	.	ID="RND-1_FAMILY-156";Tend="1720";Tstart="775";shortTE="F";uid="8131ac98-2f7d-4386-a0b3-5c57f340eec7"
VUJU01001526.1	RepeatMasker	DNA	18030	18264	1168	-	.	ID="DNA-TTAA-1_AP";Tend="423";Tstart="212";shortTE="F";uid="a160625a-347d-4852-9cb1-9ab0cdd8e6ae"
VUJU01001526.1	RepeatMasker	DNA/hAT-hAT19	44774	45082	442	-	.	ID="RND-6_FAMILY-10604";Tend="1174";Tstart="827";shortTE="F";uid="01ef3a3d-0e05-4285-bdc6-103442f02709"
VUJU01001526.1	RepeatMasker	DNA/hAT-Charlie	42843	43062	853	-	.	ID="RND-4_FAMILY-1159";Tend="1170";Tstart="962";shortTE="F";uid="5ddfb0a6-a107-4813-8bc6-31b516c8c5f1"
VUJU01001526.1	RepeatMasker	DNA	37052	37373	716	-	.	ID="ttaa2c_ap";Tend="337";Tstart="9";shortTE="F";uid="28621470-29a2-4cb8-baee-dc6fb5b8e983"
VUJU01015261.1	RepeatMasker	DNA/hAT-Tip100	1509	1879	2559	+	.	ID="RND-5_FAMILY-5851";Tend="945";Tstart="578";shortTE="F";uid="4075f23e-2e57-4217-930c-bcf197834140"
VUJU01015261.1	RepeatMasker	DNA/hAT-hAT19	593	1493	857	+	.	ID="HAT-N18_AP";Tend="813";Tstart="1";shortTE="F";uid="9c1ba97f-4e1b-43f4-9169-57333db52c07"
VUJU01015261.1	RepeatMasker	DNA/Kolobok-E	1	295	2372	+	.	ID="RND-1_FAMILY-2";Tend="2274";Tstart="1978";shortTE="F";uid="ac68012d-a32f-4c58-8abe-c70cb54da5f0"
VUJU01015262.1	RepeatMasker	DNA/PiggyBac	367	1295	1024	-	.	ID="PIGGYBAC-11_LMI";Tend="1756";Tstart="804";shortTE="F";uid="14edd7b3-0255-4455-8396-0b79eb422c0e"
VUJU01015263.1	RepeatMasker	Unknown	1	550	3673	+	.	ID="RND-5_FAMILY-869";Tend="775";Tstart="190";shortTE="F";uid="70f9963e-ff67-4756-8020-443b86dc1ad0"
VUJU01015264.1	RepeatMasker	DNA/MULE-NOF	1	1091	7343	+	.	ID="RND-6_FAMILY-19032";Tend="1583";Tstart="500";shortTE="F";uid="c28c22ae-74e3-4899-a726-a555b79b587a"
VUJU01015266.1	RepeatMasker	DNA/Ginger	1292	1858	2570	+	.	ID="RND-5_FAMILY-5384";Tend="1801";Tstart="1223";shortTE="F";uid="de615fa9-0a67-4b70-81f4-820921ba49a0"
VUJU01015269.1	RepeatMasker	DNA/hAT-Tip100	595	1444	3681	-	.	ID="RND-5_FAMILY-841";Tend="1907";Tstart="1034";shortTE="F";uid="74a4cd00-fefb-4c05-bfbc-b8deecc5b7e5"
VUJU01001527.1	RepeatMasker	DNA/TcMar?	49390	49568	949	+	.	ID="RND-6_FAMILY-725";Tend="1147";Tstart="972";shortTE="F";uid="0f8e6307-6967-4ed9-b7b1-af31691fafae"
VUJU01001527.1	RepeatMasker	DNA/hAT-Tip100	46715	46840	468	+	.	ID="RND-6_FAMILY-772";Tend="1527";Tstart="1395";shortTE="F";uid="403fb18a-c7d3-43f6-a48a-89dda31f3851"
VUJU01001527.1	RepeatMasker	DNA/hAT-hAT19	35102	35404	712	+	.	ID="HAT-N4_AP";Tend="280";Tstart="3";shortTE="F";uid="4d5f4c03-2cfb-4478-94c7-81420dcb722e"
VUJU01001527.1	RepeatMasker	DNA	47021	47202	493	+	.	ID="dna-ttaa-1_ap";TEgroup="ctg_1527%7Cdna-ttaa-1_ap%7C1";Tend="423";Tstart="240";shortTE="T";uid="6655ec42-931d-4ae9-bbb8-2e3db5dd0288"
VUJU01001527.1	RepeatMasker	Unknown	33997	34177	445	+	.	ID="RND-1_FAMILY-92";Tend="928";Tstart="762";shortTE="F";uid="cd19a189-f620-49ef-9922-a49aafbca19c"
VUJU01001527.1	RepeatMasker	DNA/Kolobok-E	35409	35643	458	+	.	ID="RND-6_FAMILY-563";Tend="2043";Tstart="1812";shortTE="F";uid="5ad57982-6e0e-43b8-abf0-90ac4b058e34"
VUJU01001527.1	RepeatMasker	Unknown	44972	45281	428	+	.	ID="RND-6_FAMILY-1490";Tend="1258";Tstart="921";shortTE="F";uid="45e6b5b9-7f9b-412e-af89-74a9f45b17ba"
VUJU01001527.1	RepeatMasker	DNA	43276	43658	1175	-	.	ID="DNA4-3_AP";Tend="511";Tstart="124";shortTE="F";uid="bf8eb9e0-4610-46d6-af91-353d177759f9"
VUJU01001527.1	RepeatMasker	Unknown	46235	46356	474	-	.	ID="RND-1_FAMILY-44";Tend="168";Tstart="46";shortTE="F";uid="9052b20e-58cd-4d34-87e8-ffcfa8d8fca4"
VUJU01001527.1	RepeatMasker	DNA	47038	47150	510	-	.	ID="TTAA2D_AP";Tend="160";Tstart="48";shortTE="F";uid="8c7631d2-2789-4b88-bcf8-1ef1001cbb26"
VUJU01001527.1	RepeatMasker	DNA	8764	9185	1065	-	.	ID="TTAA8_AP";Tend="434";Tstart="1";shortTE="F";uid="837d8c22-bc8a-4021-b1d9-7b7bd8fa9223"
VUJU01015270.1	RepeatMasker	Unknown	377	1878	11414	-	.	ID="RND-5_FAMILY-9";Tend="1661";Tstart="186";shortTE="F";uid="d718cce3-9e0b-42b4-abf6-9f3272c39012"
VUJU01015270.1	RepeatMasker	Unknown	1	385	2645	-	.	ID="RND-5_FAMILY-18017";Tend="1259";Tstart="890";shortTE="F";uid="fd0fb97b-7878-4c5f-bcf7-872aeb391b66"
VUJU01015271.1	RepeatMasker	DNA/MULE-MuDR	1367	1779	536	+	.	ID="RND-6_FAMILY-323";Tend="1130";Tstart="721";shortTE="F";uid="3c687c19-3994-4543-868c-1bae5304891c"
VUJU01015272.1	RepeatMasker	DNA/Zator	1	780	5435	-	.	ID="RND-6_FAMILY-4893";Tend="1284";Tstart="500";shortTE="F";uid="aa6c9974-c000-4b3f-9f72-085a4ed396ef"
VUJU01015273.1	RepeatMasker	DNA/hAT-Tip100	474	593	761	+	.	ID="RND-4_FAMILY-271";Tend="1051";Tstart="928";shortTE="F";uid="886693db-a56d-47c6-8d6f-a46434b61b2f"
VUJU01015275.1	RepeatMasker	DNA/P	1739	1869	425	-	.	ID="RND-6_FAMILY-3586";Tend="1558";Tstart="1458";shortTE="F";uid="8e84eff3-8e3e-4776-bc47-4a77aadf548b"
VUJU01015275.1	RepeatMasker	Unknown	1	989	4546	-	.	ID="RND-5_FAMILY-863";Tend="1375";Tstart="414";shortTE="F";uid="0c8ae2a1-2032-4081-94f1-c985e98ed228"
VUJU01015276.1	RepeatMasker	DNA/MULE-NOF	711	1050	2583	-	.	ID="RND-6_FAMILY-3401";Tend="1121";Tstart="786";shortTE="F";uid="e5323212-da60-4c31-8ebc-bae0d6c09a95"
VUJU01015278.1	RepeatMasker	Unknown	1727	1874	779	+	.	ID="RND-1_FAMILY-157";Tend="1006";Tstart="866";shortTE="F";uid="5f95a02f-2740-4691-bac9-9eb4b53cee22"
VUJU01015278.1	RepeatMasker	LTR/Copia	519	1223	654	-	.	ID="COPIA-1_LMI-I";Tend="3626";Tstart="2925";shortTE="F";uid="2b007d12-28ab-4002-9f5b-e63586c55a85"
VUJU01015279.1	RepeatMasker	DNA	277	393	617	+	.	ID="RND-6_FAMILY-284";Tend="1340";Tstart="1210";shortTE="F";uid="1b9e7038-f16c-4f3f-a696-28c3e5936663"
VUJU01015279.1	RepeatMasker	DNA	1484	1874	590	+	.	ID="TTAA2_AP";Tend="404";Tstart="1";shortTE="F";uid="872ba045-2cc3-42fd-b05c-38c37eaea553"
VUJU01015279.1	RepeatMasker	DNA/TcMar?	1	371	2891	-	.	ID="RND-6_FAMILY-168";Tend="1080";Tstart="703";shortTE="F";uid="cdd43eba-10c1-40ed-a497-c5315801c8a6"
VUJU01001528.1	RepeatMasker	DNA/MULE-MuDR	16435	16832	1094	+	.	ID="rnd-6_family-249";Tend="1139";Tstart="864";shortTE="F";uid="aeffec4d-8ea9-4bb0-8907-3c6ee6770f28"
VUJU01001528.1	RepeatMasker	DNA/Kolobok-E	872	1229	1461	+	.	ID="KOLOBOKE-2_AP";Tend="8213";Tstart="7825";shortTE="F";uid="d4025792-6f1a-4be0-a12e-d35ee518a744"
VUJU01001528.1	RepeatMasker	Retroposon?	3174	3672	970	+	.	ID="SINE2-1_AP";Tend="1709";Tstart="1168";shortTE="F";uid="7c528702-c651-4e9a-8573-d3da9a642f4d"
VUJU01001528.1	RepeatMasker	DNA	46547	46929	901	+	.	ID="TTAA2C_AP";Tend="413";Tstart="23";shortTE="F";uid="42c01bdd-a1a1-4fa9-b3f0-7eb65bdee087"
VUJU01001528.1	RepeatMasker	DNA	54360	54715	411	+	.	ID="TTAA3_AP";Tend="332";Tstart="1";shortTE="F";uid="4d56a103-a864-4c49-9fd3-97c653792569"
VUJU01001528.1	RepeatMasker	DNA	1817	2047	1203	-	.	ID="DNA4-3_AP";Tend="634";Tstart="402";shortTE="F";uid="26ab13c5-bfc8-4311-8358-c2c84813f09f"
VUJU01001528.1	RepeatMasker	DNA/MULE-MuDR	16403	16729	443	-	.	ID="RND-6_FAMILY-249";Tend="1123";Tstart="823";shortTE="F";uid="cb2a07b1-a17b-48d5-bad3-efd8337b4a1c"
VUJU01001528.1	RepeatMasker	DNA/Ginger-1	10180	10303	459	-	.	ID="RND-6_FAMILY-2273";Tend="357";Tstart="225";shortTE="F";uid="fbf4459c-031e-4420-aa0f-411d7b8ec4bf"
VUJU01001528.1	RepeatMasker	DNA/hAT-hAT19	31274	31379	495	-	.	ID="DNA8-64B_AP";Tend="920";Tstart="814";shortTE="F";uid="89812f56-2c23-4128-bbcd-b9f52bce5478"
VUJU01001528.1	RepeatMasker	DNA/TcMar-Pogo	2026	2128	500	-	.	ID="RND-1_FAMILY-127";Tend="1010";Tstart="906";shortTE="F";uid="18b8c785-d485-4cf1-9ccc-d2285dd89615"
VUJU01001528.1	RepeatMasker	DNA	44402	44838	549	-	.	ID="DNA4-2_AP";Tend="484";Tstart="34";shortTE="F";uid="8818cc50-fec2-42ea-b53d-00b0790385b3"
VUJU01001528.1	RepeatMasker	Unknown	31370	31708	1128	-	.	ID="RND-6_FAMILY-24113";Tend="1443";Tstart="1154";shortTE="F";uid="a6e8ee96-4ae1-4141-a378-92104dc5865e"
VUJU01001528.1	RepeatMasker	DNA	54420	54746	625	-	.	ID="TTAA2D_AP";Tend="377";Tstart="69";shortTE="F";uid="b52f04a4-749d-450b-8c2e-38b984181c1e"
VUJU01001528.1	RepeatMasker	DNA	48457	48567	445	-	.	ID="DNA-TTAA-1_AP";Tend="194";Tstart="84";shortTE="F";uid="2b6f31eb-2d3e-4ca1-95cb-b50147fd1bb0"
VUJU01015280.1	RepeatMasker	Unknown	1629	1874	1496	-	.	ID="RND-1_FAMILY-31";Tend="1474";Tstart="1219";shortTE="F";uid="d2b9c393-ba5a-4ed0-9d98-4173caf2e031"
VUJU01015280.1	RepeatMasker	Unknown	109	217	582	-	.	ID="RND-5_FAMILY-1724";Tend="825";Tstart="717";shortTE="F";uid="c5fc1cc9-842c-4410-a205-46c860820ce1"
VUJU01015281.1	RepeatMasker	Unknown	1	283	746	+	.	ID="RND-6_FAMILY-14024";Tend="814";Tstart="520";shortTE="F";uid="c2eaf987-28bf-4e51-b653-744befbdff90"
VUJU01015282.1	RepeatMasker	Unknown	544	1171	2271	+	.	ID="RND-4_FAMILY-362";Tend="1363";Tstart="725";shortTE="F";uid="9a3fe179-40b1-479c-9ffc-69d437ef12ae"
VUJU01015283.1	RepeatMasker	Unknown	1	798	5032	-	.	ID="RND-1_FAMILY-92";Tend="1457";Tstart="669";shortTE="F";uid="a27021d9-ae02-4f6f-aa34-396c2662e123"
VUJU01015284.1	RepeatMasker	DNA/hAT-Tip100	1750	1874	495	+	.	ID="RND-6_FAMILY-3684";Tend="1215";Tstart="1107";shortTE="F";uid="33df9170-aced-4ac6-a51b-c79a910146a0"
VUJU01015286.1	RepeatMasker	DNA/hAT-hAT19	871	976	402	+	.	ID="DNA8-73_AP";Tend="126";Tstart="1";shortTE="F";uid="289ff062-17a5-4638-88cc-595822449d30"
VUJU01015287.1	RepeatMasker	DNA/MULE-MuDR	1299	1872	3687	+	.	ID="RND-5_FAMILY-8236";Tend="1734";Tstart="1124";shortTE="F";uid="7740177e-66e1-44b9-b6cb-e9454011fb29"
VUJU01015288.1	RepeatMasker	Unknown	1170	1870	5800	+	.	ID="RND-6_FAMILY-1507";Tend="723";Tstart="47";shortTE="F";uid="4c0f6be5-a099-473e-ae40-8ce6e4f1901a"
VUJU01015289.1	RepeatMasker	Unknown	632	1175	838	-	.	ID="RND-4_FAMILY-362";Tend="1248";Tstart="714";shortTE="F";uid="fb67ad9b-10ba-4128-b9fa-e1b6401fa02b"
VUJU01001529.1	RepeatMasker	Unknown	41375	42076	2627	+	.	ID="RND-4_FAMILY-70";Tend="1939";Tstart="1258";shortTE="F";uid="85a84f14-88f1-4d8a-9ccd-6c939f2d96ac"
VUJU01001529.1	RepeatMasker	DNA	35465	35728	845	+	.	ID="TTAA2C_AP";Tend="253";Tstart="1";shortTE="F";uid="3d00e04a-c2b3-47b9-a20e-a671c8cbe65c"
VUJU01001529.1	RepeatMasker	DNA/hAT-Tip100	49166	50135	6343	+	.	ID="RND-5_FAMILY-1099";Tend="1688";Tstart="695";shortTE="F";uid="53106790-9a1b-47f7-a72f-c8b1f05d54ab"
VUJU01001529.1	RepeatMasker	DNA/hAT	12393	13194	3006	-	.	ID="RND-1_FAMILY-7";Tend="1670";Tstart="925";shortTE="F";uid="faa601f1-8beb-4dd4-9ec6-3086dd287862"
VUJU01001529.1	RepeatMasker	DNA/Kolobok-E	22927	23118	513	-	.	ID="KOLOBOKE-4_AP";Tend="2719";Tstart="2524";shortTE="F";uid="4b088c8b-e30f-448d-92c0-262ba4c88b8f"
VUJU01001529.1	RepeatMasker	Unknown	37891	38116	765	-	.	ID="RND-5_FAMILY-298";TEgroup="ctg_1529%7CRND-5_FAMILY-298%7C1";Tend="1635";Tstart="611";shortTE="F";uid="1417399d-2579-409f-9716-dd39495f5aa2"
VUJU01001529.1	RepeatMasker	DNA/hAT-hAT19	36532	37907	5306	-	.	ID="RND-6_FAMILY-4978";Tend="2313";Tstart="1007";shortTE="F";uid="10c2e2d0-5604-4638-9955-ccf17577c679"
VUJU01001529.1	RepeatMasker	DNA/hAT-Tip100	18248	18473	422	-	.	ID="RND-5_FAMILY-5851";Tend="1317";Tstart="1104";shortTE="F";uid="f9ac855c-be7f-4b13-8089-8492bc543aa7"
VUJU01001529.1	RepeatMasker	RC/Helitron	54270	54398	469	-	.	ID="HELITRON-3_HNUM";Tend="192";Tstart="73";shortTE="F";uid="d1e79434-ace9-40b9-8d2b-be250c149a1e"
VUJU01001529.1	RepeatMasker	DNA/Kolobok-E	18689	19019	1950	-	.	ID="RND-6_FAMILY-8315";Tend="709";Tstart="366";shortTE="F";uid="e39a7f81-2d36-485e-8bee-d3f3ac956294"
VUJU01001529.1	RepeatMasker	DNA/hAT-hAT19	38116	38239	936	-	.	ID="RND-6_FAMILY-4978";Tend="1040";Tstart="915";shortTE="F";uid="af6f2ae8-789f-4887-9f89-82d52fd00abf"
VUJU01001529.1	RepeatMasker	LINE/CR1	41045	41389	824	-	.	ID="RND-6_FAMILY-6795";Tend="1320";Tstart="984";shortTE="F";uid="125efdae-fb92-459f-86cd-01cc1d15af60"
VUJU01015291.1	RepeatMasker	DNA/hAT-hAT19	497	613	439	-	.	ID="RND-6_FAMILY-10718";Tend="760";Tstart="640";shortTE="F";uid="1d731d02-6716-4ea8-b908-128c1dcd4685"
VUJU01015292.1	RepeatMasker	Unknown	1	104	977	-	.	ID="RND-1_FAMILY-35";Tend="1017";Tstart="914";shortTE="F";uid="cef7e871-2c36-4646-8fd1-9bfa5f81b6f9"
VUJU01015294.1	RepeatMasker	DNA/Ginger	413	758	1380	+	.	ID="rnd-1_family-156";Tend="969";Tstart="389";shortTE="F";uid="3f877ed0-14e1-4c03-b734-15d501d1cf75"
VUJU01015297.1	RepeatMasker	Unknown	1	362	2956	+	.	ID="RND-1_FAMILY-51";Tend="1832";Tstart="1463";shortTE="F";uid="e3537a18-cffe-4e47-bca6-0a4dce3ca035"
VUJU01015299.1	RepeatMasker	DNA/Kolobok-E	1	1133	7643	+	.	ID="rnd-6_family-563";Tend="2290";Tstart="1181";shortTE="F";uid="342abfbe-88d7-47a0-a1cc-ee3215013314"
VUJU01000153.1	RepeatMasker	Satellite	21739	21855	402	+	.	ID="SAT-1_LVA";Tend="1733";Tstart="1611";shortTE="F";uid="237030b1-8300-4533-9000-57c6f561ace0"
VUJU01000153.1	RepeatMasker	DNA	72164	72553	426	+	.	ID="DNA-TTAA-1_AP";Tend="423";Tstart="44";shortTE="F";uid="9de9f554-a604-4c82-8632-151f71947671"
VUJU01000153.1	RepeatMasker	Unknown	113968	114073	448	+	.	ID="RND-5_FAMILY-298";Tend="1640";Tstart="1540";shortTE="F";uid="2ffa3830-1b35-4e3d-a7d3-0d25fe4d41df"
VUJU01000153.1	RepeatMasker	Retroposon?	27788	28349	720	+	.	ID="SINE2-2_AP";Tend="1096";Tstart="550";shortTE="F";uid="b4223e12-ea8f-4a6a-a013-b0470a31aea4"
VUJU01000153.1	RepeatMasker	DNA/hAT-Tip100	64378	64546	601	+	.	ID="RND-1_FAMILY-129";Tend="1252";Tstart="1086";shortTE="F";uid="d3b32999-2b6f-4d3e-b5bf-ea81816e65be"
VUJU01000153.1	RepeatMasker	DNA/hAT-hAT19	35654	35816	535	+	.	ID="RND-5_FAMILY-361";Tend="1424";Tstart="1253";shortTE="F";uid="4e02bfaa-94fe-49cf-8c7c-99c0e7ee2958"
VUJU01000153.1	RepeatMasker	DNA/Ginger	2362	2608	435	+	.	ID="RND-5_FAMILY-5384";Tend="990";Tstart="754";shortTE="F";uid="d9c709d4-87e1-4129-b1a2-48898d872b2f"
VUJU01000153.1	RepeatMasker	DNA/hAT-hAT19	17968	18655	1723	+	.	ID="RND-5_FAMILY-361";Tend="1429";Tstart="830";shortTE="F";uid="b2c2a6e4-cfbf-4ffd-842d-838e64f91823"
VUJU01000153.1	RepeatMasker	DNA/hAT-hAT19	58394	58721	957	+	.	ID="RND-6_FAMILY-11223";Tend="1436";Tstart="1137";shortTE="F";uid="591b8265-09b4-4472-962d-24e4564bcf82"
VUJU01000153.1	RepeatMasker	DNA/Kolobok-E	9290	9408	911	+	.	ID="RND-6_FAMILY-563";Tend="2122";Tstart="2004";shortTE="F";uid="8a8478a4-13da-4bc6-8cc5-25c12440ba4e"
VUJU01000153.1	RepeatMasker	DNA/Ginger-1	115098	115275	3166	+	.	ID="RND-6_FAMILY-2273";Tend="1396";Tstart="490";shortTE="F";uid="b27a8130-63f3-4753-a764-5fa3fa0add55"
VUJU01000153.1	RepeatMasker	DNA/hAT-Tip100	35947	36344	1530	+	.	ID="RND-6_FAMILY-1910";Tend="2494";Tstart="2094";shortTE="F";uid="cd31775c-06b7-48e4-8a0b-ef3b5bd9a36f"
VUJU01000153.1	RepeatMasker	DNA/Ginger-2	132395	132639	757	+	.	ID="GINGER2-N2_AP";Tend="1556";Tstart="1335";shortTE="F";uid="1e4d9405-7511-476c-bee4-81a2a8d2813f"
VUJU01000153.1	RepeatMasker	DNA	22046	22270	1522	+	.	ID="ttaa3b_ap";Tend="225";Tstart="2";shortTE="F";uid="22db9209-7340-499c-8a47-183183c2503e"
VUJU01000153.1	RepeatMasker	DNA/Kolobok-E	34142	34339	874	+	.	ID="RND-1_FAMILY-2";Tend="963";Tstart="775";shortTE="F";uid="f9f4e509-26b1-47d3-b4c9-df33b268ad2d"
VUJU01000153.1	RepeatMasker	DNA/Zator	57710	57889	691	+	.	ID="RND-6_FAMILY-4893";Tend="905";Tstart="727";shortTE="F";uid="b4fc4718-245e-4ac1-8d59-deae3c2d8079"
VUJU01000153.1	RepeatMasker	DNA/hAT-Charlie	22493	22645	813	+	.	ID="RND-1_FAMILY-176";Tend="1097";Tstart="935";shortTE="F";uid="2580860e-ece3-403a-a143-a5fdc9c88e81"
VUJU01000153.1	RepeatMasker	DNA/hAT-hAT19	112109	112825	5154	+	.	ID="RND-5_FAMILY-1091";Tend="1676";Tstart="950";shortTE="F";uid="259c9320-ba51-484a-bf76-e3f531da873c"
VUJU01000153.1	RepeatMasker	DNA/hAT-hAT19	34719	35094	612	+	.	ID="RND-5_FAMILY-361";Tend="1257";Tstart="854";shortTE="F";uid="cb1b004a-19a3-4137-bcbf-035d7767e3f0"
VUJU01000153.1	RepeatMasker	DNA/hAT?	4170	4667	3293	+	.	ID="RND-6_FAMILY-2236";Tend="1386";Tstart="890";shortTE="F";uid="111e4a34-96f9-47f2-bb55-ad6f6c4b5235"
VUJU01000153.1	RepeatMasker	Unknown	1	274	2159	+	.	ID="RND-5_FAMILY-4118";Tend="1271";Tstart="996";shortTE="F";uid="58580dae-c67d-4e71-b9f2-074c9da5263d"
VUJU01000153.1	RepeatMasker	DNA/MULE-MuDR	93983	94328	519	+	.	ID="DNA8-28B_AP";Tend="854";Tstart="365";shortTE="F";uid="66835f0b-ffb6-4954-8ed8-bcd2522dd811"
VUJU01000153.1	RepeatMasker	DNA/hAT-Tip100	3239	3506	2118	+	.	ID="RND-4_FAMILY-2871";Tend="1174";Tstart="914";shortTE="F";uid="be4c81ff-a3ea-4443-84b2-fbc5637766f0"
VUJU01000153.1	RepeatMasker	DNA/Kolobok-E	8985	9288	1061	+	.	ID="RND-5_FAMILY-1313";Tend="1209";Tstart="887";shortTE="F";uid="12883e06-d065-46bb-96ca-5100f6416ef3"
VUJU01000153.1	RepeatMasker	DNA/Kolobok-E	28837	28964	609	+	.	ID="RND-6_FAMILY-563";Tend="2294";Tstart="2157";shortTE="F";uid="97c54aeb-bb89-4fcb-baee-210cc0546bd0"
VUJU01000153.1	RepeatMasker	DNA/hAT-Tip100	64046	64216	1168	+	.	ID="RND-1_FAMILY-129";Tend="1084";Tstart="907";shortTE="F";uid="57f0f4c8-eafb-423b-95e5-6d980debd4dd"
VUJU01000153.1	RepeatMasker	DNA	157269	157478	453	+	.	ID="RND-6_FAMILY-4542";Tend="1091";Tstart="886";shortTE="F";uid="bc285561-e4fd-45d8-877e-5370eec2b40b"
VUJU01000153.1	RepeatMasker	DNA/hAT-Tip100	93687	93789	487	+	.	ID="DNA8-28_AP";Tend="443";Tstart="343";shortTE="F";uid="23e41e4f-98c4-4bda-922c-bf407d81f80b"
VUJU01000153.1	RepeatMasker	DNA/hAT-Tip100	94329	94482	550	+	.	ID="DNA8-87_AP";Tend="401";Tstart="249";shortTE="F";uid="3a1229f6-434b-44c0-9a50-fd8be1f576c1"
VUJU01000153.1	RepeatMasker	DNA/hAT-Ac	55079	55203	451	+	.	ID="DNA8-56_AP";Tend="585";Tstart="460";shortTE="F";uid="c09e6693-7f14-4c93-99f4-3e4cf3dc7df4"
VUJU01000153.1	RepeatMasker	DNA	52466	52627	999	+	.	ID="RND-1_FAMILY-152";Tend="1117";Tstart="939";shortTE="F";uid="9200da9a-f1b6-4903-a548-94c19fa0b96b"
VUJU01000153.1	RepeatMasker	DNA/hAT-Tip100	141379	141553	1252	+	.	ID="RND-1_FAMILY-34";Tend="1030";Tstart="856";shortTE="F";uid="9f14c155-91a6-4a39-b54f-208153647c11"
VUJU01000153.1	RepeatMasker	DNA/hAT-hAT19	152222	152587	2515	-	.	ID="RND-1_FAMILY-166";Tend="1292";Tstart="926";shortTE="F";uid="6f429def-0449-41e2-8c21-9acfbd1b7d06"
VUJU01000153.1	RepeatMasker	DNA/MULE-MuDR	53295	53657	2464	-	.	ID="RND-6_FAMILY-1527";Tend="1312";Tstart="962";shortTE="F";uid="ea97076f-2ca3-4c5b-9e53-90c9a604ede6"
VUJU01000153.1	RepeatMasker	Unknown	70689	71205	1364	-	.	ID="RND-5_FAMILY-3893";TEgroup="ctg_153%7CRND-5_FAMILY-3893%7C1";Tend="1692";Tstart="954";shortTE="F";uid="2b711c94-284e-401b-8569-1851b0f04134"
VUJU01000153.1	RepeatMasker	DNA/hAT-Charlie	92727	93077	2728	-	.	ID="RND-1_FAMILY-150";Tend="1290";Tstart="932";shortTE="F";uid="7cefa483-e33d-4e06-9bc4-a3e071a71d06"
VUJU01000153.1	RepeatMasker	DNA	116441	116859	2652	-	.	ID="TTAA2_AP";Tend="427";Tstart="1";shortTE="F";uid="43866edb-6f31-4b1f-b096-933d79ab6ced"
VUJU01000153.1	RepeatMasker	DNA/hAT-Tip100	139299	139456	408	-	.	ID="RND-6_FAMILY-1910";Tend="2487";Tstart="2328";shortTE="F";uid="aa9a3fc9-9470-424d-872e-a4e810800877"
VUJU01000153.1	RepeatMasker	DNA	56125	56290	1013	-	.	ID="RND-1_FAMILY-152";Tend="1261";Tstart="1095";shortTE="F";uid="6270c472-d9d6-4cbe-acea-6ae0172e343e"
VUJU01000153.1	RepeatMasker	DNA/MULE-MuDR	93582	93776	462	-	.	ID="DNA8-28B_AP";Tend="856";Tstart="663";shortTE="F";uid="5c7978d1-7ac4-4e12-ae93-4dfdcb4c5d86"
VUJU01000153.1	RepeatMasker	DNA/MULE-MuDR	107712	108752	1111	-	.	ID="RND-6_FAMILY-5530";Tend="1209";Tstart="197";shortTE="F";uid="64f9e885-347b-4586-8db4-14d21db2407b"
VUJU01000153.1	RepeatMasker	DNA/MULE-MuDR	127483	128039	693	-	.	ID="MUDR12X_AP";TEgroup="ctg_153%7CMUDR12X_AP%7C1";Tend="1397";Tstart="1";shortTE="F";uid="ad43b42d-b748-44df-bf28-ed36520f9ab8"
VUJU01000153.1	RepeatMasker	DNA/MULE-MuDR	52986	53302	1856	-	.	ID="RND-1_FAMILY-30";Tend="1829";Tstart="1519";shortTE="F";uid="95d9a5d5-746a-45a6-b58b-0446af0ac4c2"
VUJU01000153.1	RepeatMasker	DNA/hAT	70340	70618	1280	-	.	ID="DNA8-105_AP";Tend="264";Tstart="17";shortTE="F";uid="6d2fcc9a-713a-4713-a970-b5312023cbdb"
VUJU01000153.1	RepeatMasker	DNA/hAT-Tip100	156455	156646	450	-	.	ID="RND-6_FAMILY-13706";Tend="1516";Tstart="1328";shortTE="F";uid="2b80a876-bf16-4b1d-a4fe-4a723c3c021c"
VUJU01000153.1	RepeatMasker	LINE/L2	154968	155325	2386	-	.	ID="RND-6_FAMILY-3352";Tend="1501";Tstart="1148";shortTE="F";uid="601ee768-f432-444c-823d-fdf0678d8245"
VUJU01000153.1	RepeatMasker	DNA/Ginger-1	35813	36339	629	-	.	ID="RND-6_FAMILY-2273";Tend="633";Tstart="230";shortTE="F";uid="6a982652-b78d-4ef7-ad7b-077cf8f67b80"
VUJU01000153.1	RepeatMasker	DNA/hAT-Charlie	25173	25547	1724	-	.	ID="RND-6_FAMILY-1352";Tend="1362";Tstart="945";shortTE="F";uid="c6dd383f-8594-44e9-94fc-7f6ab08c3fe1"
VUJU01000153.1	RepeatMasker	Unknown	65764	65910	622	-	.	ID="RND-6_FAMILY-1661";Tend="1442";Tstart="1301";shortTE="F";uid="d33862c9-6a08-4ae5-9fa8-da49793aee74"
VUJU01000153.1	RepeatMasker	DNA/hAT	69441	69598	797	-	.	ID="DNA8-105_AP";Tend="650";Tstart="463";shortTE="F";uid="12138ed2-8fb6-4a81-8cf0-31058cc3ef50"
VUJU01000153.1	RepeatMasker	Unknown	82706	82854	903	-	.	ID="RND-6_FAMILY-1122";Tend="1025";Tstart="874";shortTE="F";uid="6fe2b2a0-2449-46ff-802c-1cb78e7d20af"
VUJU01000153.1	RepeatMasker	DNA	3635	4068	2663	-	.	ID="TTAA2_AP";Tend="427";Tstart="1";shortTE="F";uid="4b3cc5a4-f2e4-4055-a44f-6371470c2d57"
VUJU01000153.1	RepeatMasker	Retroposon?	139623	139786	443	-	.	ID="SINE2-1_AP";Tend="1281";Tstart="1116";shortTE="F";uid="a589c631-f04d-4571-877a-793a24af76d6"
VUJU01000153.1	RepeatMasker	DNA/Ginger	69594	70309	1348	-	.	ID="RND-1_FAMILY-156";TEgroup="ctg_153%7CRND-1_FAMILY-156%7C1";Tend="1722";Tstart="775";shortTE="F";uid="75d2ff79-e63c-4bf8-a390-b56c52d47160"
VUJU01000153.1	RepeatMasker	DNA/MULE-MuDR	10612	11407	634	-	.	ID="MUDR9X_AP";TEgroup="ctg_153%7CMUDR9X_AP%7C1";Tend="2125";Tstart="1";shortTE="F";uid="faa4febe-ed93-45b9-84d8-2e397f3afb97"
VUJU01000153.1	RepeatMasker	DNA/Ginger	115276	116031	3440	-	.	ID="RND-5_FAMILY-5384";Tend="1799";Tstart="1064";shortTE="F";uid="33662d72-2b0a-4bd0-bb6b-9c06c7a94621"
VUJU01000153.1	RepeatMasker	DNA/Ginger-1	34327	34688	1290	-	.	ID="RND-6_FAMILY-2273";Tend="1594";Tstart="1203";shortTE="F";uid="1ed6da99-78a1-485f-beb1-6eb4dbd5a0f4"
VUJU01000153.1	RepeatMasker	Unknown	58742	59441	1734	-	.	ID="RND-6_FAMILY-3251";Tend="1205";Tstart="60";shortTE="F";uid="1c640f35-b142-4347-8747-a48da18983ae"
VUJU01001530.1	RepeatMasker	Unknown	2436	2613	445	+	.	ID="RND-6_FAMILY-1490";Tend="1067";Tstart="883";shortTE="F";uid="2fad76d8-b1ab-46f4-958d-6efa9a4c59f6"
VUJU01001530.1	RepeatMasker	DNA/hAT-Charlie	18342	18473	464	+	.	ID="DNA8-32_AP";Tend="240";Tstart="116";shortTE="F";uid="0483b8f7-b5be-43ed-a207-5e782f1d3713"
VUJU01001530.1	RepeatMasker	DNA	53221	53539	448	+	.	ID="ttaa2c_ap";Tend="324";Tstart="20";shortTE="F";uid="d37e2257-fb01-43f9-836a-83729457a221"
VUJU01001530.1	RepeatMasker	RC/Helitron	13460	13902	3805	+	.	ID="RND-6_FAMILY-2395";Tend="1333";Tstart="892";shortTE="F";uid="f1795659-c59e-4f09-a31f-46ae7479bce3"
VUJU01001530.1	RepeatMasker	Unknown	21292	21587	2408	+	.	ID="RND-1_FAMILY-13";Tend="1235";Tstart="926";shortTE="F";uid="5c71f6e2-6907-4a60-a237-48b79f11fde1"
VUJU01001530.1	RepeatMasker	Unknown	14742	15044	1362	+	.	ID="RND-4_FAMILY-314";Tend="1746";Tstart="1407";shortTE="F";uid="8915856c-06a7-4160-868e-4098449527ca"
VUJU01001530.1	RepeatMasker	Retroposon?	40095	40305	475	+	.	ID="SINE2-1_AP";Tend="1316";Tstart="1097";shortTE="F";uid="3f530a52-f5db-4c35-a7fa-5650460501b9"
VUJU01001530.1	RepeatMasker	DNA/Kolobok-E	21578	21851	1920	+	.	ID="RND-5_FAMILY-1313";Tend="1815";Tstart="1544";shortTE="F";uid="2dd49ca0-6b2b-45e7-913f-0a8561c3d7f0"
VUJU01001530.1	RepeatMasker	DNA/TcMar-Mariner	50519	51011	1232	+	.	ID="MARINER-9_RPR";Tend="1308";Tstart="793";shortTE="F";uid="3de99e6b-3dc8-49df-98d6-6a37a4b08d7d"
VUJU01001530.1	RepeatMasker	DNA/Ginger-1	54688	54800	879	+	.	ID="RND-6_FAMILY-2273";Tend="340";Tstart="225";shortTE="F";uid="95f672df-3da0-4481-812d-0c2daa2115a2"
VUJU01001530.1	RepeatMasker	DNA/hAT-Charlie	17963	18312	1403	+	.	ID="RND-5_FAMILY-662";Tend="1044";Tstart="717";shortTE="F";uid="c518c1b3-8640-401b-a829-ec3cbab5d9ad"
VUJU01001530.1	RepeatMasker	DNA/Kolobok-E	20498	21296	5056	+	.	ID="RND-5_FAMILY-1313";Tend="1547";Tstart="759";shortTE="F";uid="2c419c19-004c-431a-a542-34e67294296c"
VUJU01001530.1	RepeatMasker	DNA/Ginger-1	28748	29088	1343	+	.	ID="RND-6_FAMILY-2273";Tend="488";Tstart="193";shortTE="F";uid="a4deb51b-5094-4691-aed1-2afd22a7ffc6"
VUJU01001530.1	RepeatMasker	DNA/Ginger	24300	24838	2410	+	.	ID="RND-5_FAMILY-5384";Tend="1680";Tstart="1059";shortTE="F";uid="66e91713-1b9f-455f-888e-828d438c1177"
VUJU01001530.1	RepeatMasker	DNA/Ginger	2122	2272	746	-	.	ID="rnd-1_family-156";Tend="880";Tstart="771";shortTE="F";uid="15fe884a-d4aa-4f44-b64b-f038be024b13"
VUJU01001530.1	RepeatMasker	DNA	47884	48278	1112	-	.	ID="TTAA3_AP";Tend="421";Tstart="19";shortTE="F";uid="54669cb7-d9c8-4649-aa3a-0e8edc136ad4"
VUJU01001530.1	RepeatMasker	DNA	32124	32345	1205	-	.	ID="DNA-TTAA-1_AP";Tend="423";Tstart="212";shortTE="F";uid="3c0066c4-7c1c-48c2-997e-2d4c86c710b9"
VUJU01001530.1	RepeatMasker	DNA/Kolobok-E	12788	13414	4311	-	.	ID="RND-6_FAMILY-563";Tend="1409";Tstart="796";shortTE="F";uid="132ad709-38cf-493e-a3d9-a2f78d5b015a"
VUJU01001530.1	RepeatMasker	Unknown	2870	3030	500	-	.	ID="RND-6_FAMILY-1490";Tend="1032";Tstart="865";shortTE="F";uid="e7cc1df8-d78e-42ed-bb3e-32ade49bd77e"
VUJU01001530.1	RepeatMasker	DNA/Kolobok-E	5068	5959	5721	-	.	ID="RND-5_FAMILY-1313";Tend="1666";Tstart="759";shortTE="F";uid="56dc8561-3466-442c-89e4-6d05e5275ab1"
VUJU01001530.1	RepeatMasker	DNA/Ginger	54408	54698	1683	-	.	ID="RND-1_FAMILY-156";Tend="1601";Tstart="1329";shortTE="F";uid="d2bf671e-fb6f-48c7-81fb-c1cdedf350e7"
VUJU01001530.1	RepeatMasker	Unknown	14620	14747	489	-	.	ID="RND-1_FAMILY-17";Tend="1808";Tstart="1665";shortTE="F";uid="3b4c1d07-3758-4ff5-8d04-217cd997308c"
VUJU01001530.1	RepeatMasker	DNA/hAT-hAT19	22688	23171	760	-	.	ID="DNA8-84_AP";Tend="492";Tstart="1";shortTE="F";uid="094ad24a-f0df-40b5-a8ba-2a530846c890"
VUJU01001530.1	RepeatMasker	DNA/hAT-hAT19	31440	31778	463	-	.	ID="RND-5_FAMILY-227";Tend="1717";Tstart="1371";shortTE="F";uid="b3eeb150-47b6-45af-942c-2aaa93d8c3d3"
VUJU01001530.1	RepeatMasker	DNA/MULE-MuDR	54286	54407	648	-	.	ID="RND-5_FAMILY-2507";Tend="960";Tstart="836";shortTE="F";uid="a9831759-a0db-4919-9d33-fc90d83bff14"
VUJU01001530.1	RepeatMasker	DNA/Kolobok-E	28785	29666	5601	-	.	ID="RND-1_FAMILY-2";Tend="2277";Tstart="1341";shortTE="F";uid="800c1d00-b822-4bb5-a784-a01ec0383a2a"
VUJU01001530.1	RepeatMasker	DNA	6926	7306	406	-	.	ID="DNA8-31_AP";TEgroup="ctg_1530%7CDNA8-31_AP%7C1";Tend="595";Tstart="65";shortTE="T";uid="dcddef60-88a6-4e38-b3ce-5da7042acbda"
VUJU01001530.1	RepeatMasker	DNA/hAT-Tip100	3293	3561	597	-	.	ID="rnd-4_family-195";Tend="453";Tstart="36";shortTE="F";uid="5b9bc5a2-d050-487f-8522-27477f1de8bf"
VUJU01001530.1	RepeatMasker	DNA/TcMar-Mariner	50279	50523	859	-	.	ID="MARINER-N5_SIN";Tend="905";Tstart="662";shortTE="F";uid="da9f4c5a-8368-4428-be8d-e12d1782e97f"
VUJU01001530.1	RepeatMasker	DNA/Ginger	1325	2131	5667	-	.	ID="RND-5_FAMILY-5384";Tend="1837";Tstart="1036";shortTE="F";uid="73faa72c-58d3-4869-9a7b-feca85bb8daf"
VUJU01015300.1	RepeatMasker	LTR/Pao	90	1342	2077	+	.	ID="BEL3-I_AP";Tend="6323";Tstart="5062";shortTE="F";uid="f377b546-4e57-4a0c-b85a-40a0e543e86b"
VUJU01015301.1	RepeatMasker	Unknown	59	326	495	+	.	ID="RND-6_FAMILY-1554";Tend="368";Tstart="129";shortTE="F";uid="c4bbc61d-e82b-4c26-9ec6-6c8f44d021f5"
VUJU01015301.1	RepeatMasker	LINE/L2	1424	1867	3003	-	.	ID="RND-5_FAMILY-2";Tend="1112";Tstart="684";shortTE="F";uid="f608bcfd-6b22-4549-a874-87b82fb48365"
VUJU01015301.1	RepeatMasker	DNA/MULE-MuDR	481	1133	2917	-	.	ID="RND-6_FAMILY-1512";Tend="789";Tstart="243";shortTE="F";uid="35a22e6e-7a6c-4577-a575-dba028a698e5"
VUJU01015302.1	RepeatMasker	Unknown	1286	1863	4614	-	.	ID="RND-1_FAMILY-26";Tend="1206";Tstart="629";shortTE="F";uid="3bb298d9-c9fb-4eae-8a49-d126f3ca6af1"
VUJU01015304.1	RepeatMasker	LTR/Gypsy	101	1866	1893	+	.	ID="GYPSY-4_LH-I";Tend="1674";Tstart="9";shortTE="F";uid="136ac25b-d969-479a-979b-71a703da57ad"
VUJU01015306.1	RepeatMasker	DNA/hAT-Tip100	27	760	2008	+	.	ID="rnd-6_family-5120";Tend="1475";Tstart="57";shortTE="F";uid="45ed4762-f692-43fd-acab-acb5f179efa3"
VUJU01015306.1	RepeatMasker	DNA/hAT-Tip100	1254	1419	1168	+	.	ID="RND-5_FAMILY-4200";Tend="933";Tstart="768";shortTE="F";uid="bee8f538-6ce9-4f9e-a563-9f75f56587e4"
VUJU01015306.1	RepeatMasker	Unknown	788	1193	2187	-	.	ID="RND-6_FAMILY-1661";Tend="1325";Tstart="939";shortTE="F";uid="6717aa06-e17f-4937-a593-e950646d7cd9"
VUJU01015306.1	RepeatMasker	DNA/MULE-MuDR	1419	1695	1004	-	.	ID="RND-5_FAMILY-924";Tend="939";Tstart="693";shortTE="F";uid="c382ded6-96e0-47d7-879d-f978564583c3"
VUJU01015308.1	RepeatMasker	DNA/Kolobok-E	1	155	1313	+	.	ID="RND-6_FAMILY-563";Tend="2289";Tstart="2135";shortTE="F";uid="ddd0eb25-2365-4ded-bf40-3f342573605c"
VUJU01015308.1	RepeatMasker	DNA	1755	1865	943	-	.	ID="RND-6_FAMILY-4542";Tend="1095";Tstart="985";shortTE="F";uid="01cbdfc6-0c43-4d02-b34b-a7c36eed4982"
VUJU01001531.1	RepeatMasker	DNA/hAT-Charlie	27827	27928	587	+	.	ID="HAT-N14_AP";Tend="134";Tstart="39";shortTE="F";uid="f49b9031-ae85-4d15-8057-e80416b214fa"
VUJU01001531.1	RepeatMasker	DNA/MULE-MuDR	329	1580	3502	+	.	ID="RND-6_FAMILY-3754";Tend="1768";Tstart="604";shortTE="F";uid="094fe204-9b6c-4210-8a5d-3b969d33ba44"
VUJU01001531.1	RepeatMasker	Unknown	18147	18545	2197	+	.	ID="RND-1_FAMILY-20";Tend="1823";Tstart="1442";shortTE="F";uid="5d0109b8-79e0-4349-b145-ffcfa3048e0d"
VUJU01001531.1	RepeatMasker	DNA	44895	45249	2497	+	.	ID="RND-6_FAMILY-11124";Tend="1423";Tstart="1061";shortTE="F";uid="ad007466-7839-4ca9-9e0a-1675f238bf6e"
VUJU01001531.1	RepeatMasker	DNA/hAT-Tip100	52652	53714	6704	-	.	ID="RND-6_FAMILY-469";Tend="1729";Tstart="611";shortTE="F";uid="f1b6f4ca-f069-4554-ba15-241fcd39c716"
VUJU01001531.1	RepeatMasker	Unknown	17323	17764	1622	-	.	ID="RND-4_FAMILY-70";Tend="2073";Tstart="1676";shortTE="F";uid="6d7c0f10-5814-41f3-966f-23d1194ebbeb"
VUJU01015310.1	RepeatMasker	DNA/hAT-Tip100	268	809	4042	-	.	ID="RND-6_FAMILY-4051";Tend="1649";Tstart="1107";shortTE="F";uid="07a1c197-3e90-47a4-b0b5-17b2592f7ea9"
VUJU01015311.1	RepeatMasker	Unknown	1033	1865	3684	-	.	ID="RND-6_FAMILY-9314";Tend="1062";Tstart="260";shortTE="F";uid="8eb86af7-1cd0-4e02-9b7d-c87e77b0a62c"
VUJU01015311.1	RepeatMasker	Unknown	635	747	809	-	.	ID="RND-6_FAMILY-9314";Tend="706";Tstart="592";shortTE="F";uid="f2786ec9-f7ce-4341-bf8e-d74bc4bb5d79"
VUJU01015312.1	RepeatMasker	DNA/Maverick	1	830	5019	+	.	ID="RND-6_FAMILY-1530";Tend="1477";Tstart="646";shortTE="F";uid="de70f46b-9db2-4a6a-b7e3-28a4077bfc2e"
VUJU01015312.1	RepeatMasker	DNA/Maverick	831	1050	607	-	.	ID="RND-5_FAMILY-1771";Tend="1977";Tstart="1784";shortTE="F";uid="51c6e79b-3727-454c-af26-b57d510f1bce"
VUJU01015312.1	RepeatMasker	DNA/Maverick	1238	1863	1485	-	.	ID="RND-5_FAMILY-1771";Tend="1388";Tstart="746";shortTE="F";uid="6e0c3f6a-49a2-4ad9-a574-d38e5cb7b877"
VUJU01015313.1	RepeatMasker	DNA/hAT	270	525	820	+	.	ID="RND-5_FAMILY-734";Tend="1158";Tstart="872";shortTE="F";uid="e3941131-b1b7-468f-aca2-c2755f6ad232"
VUJU01015313.1	RepeatMasker	Unknown	1	307	1361	+	.	ID="RND-1_FAMILY-63";Tend="1404";Tstart="1104";shortTE="F";uid="1e28c6d4-c1e1-4d5c-a193-d8be52369557"
VUJU01015313.1	RepeatMasker	DNA/Kolobok-E	1403	1864	2986	-	.	ID="RND-1_FAMILY-2";Tend="2283";Tstart="1824";shortTE="F";uid="3f922f29-cf51-45d6-907f-f9240be18944"
VUJU01015314.1	RepeatMasker	Unknown	1698	1836	1094	+	.	ID="RND-6_FAMILY-10765";Tend="874";Tstart="737";shortTE="F";uid="ee596412-9bd1-44bb-987a-99279c53e23a"
VUJU01015314.1	RepeatMasker	DNA/MULE-MuDR	1252	1437	1190	-	.	ID="RND-5_FAMILY-2507";Tend="1461";Tstart="1266";shortTE="F";uid="e7407a98-7c1a-49fe-af30-22d87769e36c"
VUJU01015315.1	RepeatMasker	RC/Helitron	386	555	1164	-	.	ID="RND-5_FAMILY-1231";Tend="1132";Tstart="951";shortTE="F";uid="e8785512-7daa-4b8c-9845-26817dd1f625"
VUJU01015315.1	RepeatMasker	DNA	593	995	2095	-	.	ID="TTAA2C_AP";Tend="407";Tstart="2";shortTE="F";uid="495a85ec-1fb6-47cb-8ae5-2094436ab3f4"
VUJU01015316.1	RepeatMasker	DNA/Kolobok-E	392	1863	8639	+	.	ID="RND-6_FAMILY-563";Tend="2245";Tstart="797";shortTE="F";uid="bc2336ce-d85f-460e-9957-7d88e831de7f"
VUJU01015317.1	RepeatMasker	Unknown	1006	1863	6356	+	.	ID="RND-6_FAMILY-7909";Tend="1316";Tstart="460";shortTE="F";uid="49a75243-2d3c-410f-87ce-da8f70b8d0d6"
VUJU01015317.1	RepeatMasker	DNA/hAT-Tip100	76	670	2154	-	.	ID="HAT-15_LMI";Tend="3894";Tstart="3329";shortTE="F";uid="717fc2be-49e4-4263-8a4d-6a16538e55cb"
VUJU01015317.1	RepeatMasker	Unknown	713	813	417	-	.	ID="RND-1_FAMILY-70";Tend="1037";Tstart="931";shortTE="F";uid="ed3cfb0c-e386-4302-a8da-9e12234ef22b"
VUJU01001532.1	RepeatMasker	DNA/Ginger-1	22692	22848	484	+	.	ID="GINGER1-1_AP";Tend="4352";Tstart="3837";shortTE="F";uid="ad3dbf9a-d17f-4acd-a4e9-ba00d6e3f762"
VUJU01001532.1	RepeatMasker	DNA/Kolobok-E	3560	3705	427	+	.	ID="RND-1_FAMILY-2";Tend="2294";Tstart="2151";shortTE="F";uid="b1fc5796-3c6e-46f6-b53e-db4312d75a36"
VUJU01001532.1	RepeatMasker	DNA/MULE-NOF	90	258	612	+	.	ID="REHAVKUS1_AP";Tend="4398";Tstart="4221";shortTE="F";uid="a04580da-d00a-4ca3-a81d-e99f31e6d81c"
VUJU01001532.1	RepeatMasker	Unknown	7885	8544	1791	+	.	ID="RND-1_FAMILY-47";TEgroup="ctg_1532%7CRND-1_FAMILY-47%7C1";Tend="1907";Tstart="1505";shortTE="F";uid="d620e8aa-da2f-49e8-9ec4-8e8fd43f6406"
VUJU01001532.1	RepeatMasker	RC/Helitron	13879	14310	2865	+	.	ID="RND-1_FAMILY-76";Tend="1293";Tstart="864";shortTE="F";uid="cc657856-0180-4153-afca-03a5a7a59a21"
VUJU01001532.1	RepeatMasker	Unknown	7295	7637	1798	+	.	ID="RND-1_FAMILY-20";Tend="1131";Tstart="801";shortTE="F";uid="6983f53a-3799-4425-bc2b-3fc53ec0fe5d"
VUJU01001532.1	RepeatMasker	Retroposon?	2717	3206	706	+	.	ID="SINE2-1_AP";Tend="1371";Tstart="850";shortTE="F";uid="9c28175f-aa29-4cc8-9030-2d01e0630f13"
VUJU01001532.1	RepeatMasker	DNA/Ginger	34991	35284	550	-	.	ID="RND-5_FAMILY-5384";Tend="1722";Tstart="1421";shortTE="F";uid="c120dc07-386b-4564-8f30-485a82744222"
VUJU01001532.1	RepeatMasker	Unknown	8530	8950	2813	-	.	ID="RND-1_FAMILY-47";Tend="1560";Tstart="1142";shortTE="F";uid="c65205dc-84c8-4bcb-90e8-a320d723687e"
VUJU01001532.1	RepeatMasker	Retroposon?	22849	23164	710	-	.	ID="SINE2-2_AP";Tend="343";Tstart="1";shortTE="F";uid="e97dfa04-c7b2-4969-9fc5-a4a63a4325bf"
VUJU01001532.1	RepeatMasker	DNA	30063	30521	534	-	.	ID="DNA4-2_AP";Tend="614";Tstart="120";shortTE="F";uid="aba8d6f0-eab4-49b7-a881-040a7c3388a8"
VUJU01001532.1	RepeatMasker	DNA/hAT-Charlie	51161	51307	873	-	.	ID="RND-6_FAMILY-3521";Tend="1181";Tstart="1034";shortTE="F";uid="399fdf4e-4c2f-45b6-a401-9b7c4a741fb0"
VUJU01001532.1	RepeatMasker	DNA/Kolobok-E	7652	7893	814	-	.	ID="RND-6_FAMILY-563";Tend="1371";Tstart="1152";shortTE="F";uid="4b91fe8b-4d7c-48bb-82af-7d1993cdadf2"
VUJU01015320.1	RepeatMasker	DNA/Sola-1	1	390	505	-	.	ID="SOLA1-6_AP";Tend="2715";Tstart="2326";shortTE="F";uid="dc5830cf-c9e4-4760-bb90-4b6b6eca6e86"
VUJU01015321.1	RepeatMasker	LINE/I	922	1860	2563	-	.	ID="RND-6_FAMILY-5344";Tend="1579";Tstart="668";shortTE="F";uid="0aeaa531-3955-449a-bb07-cb7a6499f899"
VUJU01015324.1	RepeatMasker	RC/Helitron	103	779	4776	-	.	ID="RND-1_FAMILY-61";Tend="1485";Tstart="796";shortTE="F";uid="6913c874-f5aa-4ece-b3aa-95ecd391de89"
VUJU01015326.1	RepeatMasker	DNA/Kolobok-E	1	696	4974	+	.	ID="RND-6_FAMILY-563";Tend="1757";Tstart="1058";shortTE="F";uid="8e253474-6eb9-45cd-ad3f-d76a8aa62b60"
VUJU01015326.1	RepeatMasker	Unknown	677	1312	2327	+	.	ID="RND-6_FAMILY-10678";Tend="1491";Tstart="930";shortTE="F";uid="9896aae1-7469-4340-95a4-01a513994031"
VUJU01015326.1	RepeatMasker	Unknown	556	1096	2508	-	.	ID="RND-6_FAMILY-13034";Tend="782";Tstart="242";shortTE="F";uid="2345c880-492c-4bc1-b095-9ae73386161c"
VUJU01015328.1	RepeatMasker	DNA/hAT-hAT19	1237	1345	442	-	.	ID="RND-6_FAMILY-9843";Tend="1688";Tstart="1588";shortTE="F";uid="62eaa7b6-144c-40a7-9962-250c344228f0"
VUJU01001533.1	RepeatMasker	DNA/Kolobok-E	8047	8423	1844	+	.	ID="RND-6_FAMILY-563";Tend="1199";Tstart="795";shortTE="F";uid="b04f23c4-4b4c-4f8b-b3d0-421a2a546e81"
VUJU01001533.1	RepeatMasker	DNA/Kolobok-E	30454	30747	435	+	.	ID="KOLOBOKE-2_AP";TEgroup="ctg_1533%7CKOLOBOKE-2_AP%7C1";Tend="1364";Tstart="1082";shortTE="T";uid="69fe3a0f-36a1-4938-a44a-7755c201039d"
VUJU01001533.1	RepeatMasker	DNA/hAT-Tip100	5390	5501	422	+	.	ID="RND-4_FAMILY-195";Tend="1971";Tstart="1850";shortTE="F";uid="638b6dda-8ac6-43d4-ba94-4a77447a46dd"
VUJU01001533.1	RepeatMasker	DNA/hAT-Tip100	54398	54671	2177	+	.	ID="RND-6_FAMILY-6390";Tend="885";Tstart="612";shortTE="F";uid="1a960aab-a6f3-46a9-8f83-b17d7f285cce"
VUJU01001533.1	RepeatMasker	DNA	20850	21711	5119	+	.	ID="RND-5_FAMILY-7451";TEgroup="ctg_1533%7CRND-5_FAMILY-7451%7C1";Tend="1800";Tstart="909";shortTE="F";uid="601b6b01-1869-48c0-8048-59f9941d9a3b"
VUJU01001533.1	RepeatMasker	DNA/Ginger	48512	48636	882	+	.	ID="RND-1_FAMILY-156";Tend="899";Tstart="773";shortTE="F";uid="b4c36caf-eb10-461c-b4c2-d95a8555a234"
VUJU01001533.1	RepeatMasker	DNA	53271	53431	528	+	.	ID="dna4-2_ap";Tend="162";Tstart="5";shortTE="F";uid="ec2a1f6a-3079-4f5d-980c-ef74a0d1c9aa"
VUJU01001533.1	RepeatMasker	LINE/R1	14879	15089	461	+	.	ID="SART-6_API";Tend="4440";Tstart="4233";shortTE="F";uid="6c1ff66f-4a3d-4f3e-842c-2fc579c945bd"
VUJU01001533.1	RepeatMasker	DNA/Ginger	19709	20612	5668	+	.	ID="RND-1_FAMILY-156";Tend="1732";Tstart="776";shortTE="F";uid="9957c4d0-e477-41ac-bde3-331cca40a55f"
VUJU01001533.1	RepeatMasker	DNA/hAT-Tip100	8430	9002	1825	+	.	ID="RND-6_FAMILY-1910";Tend="2511";Tstart="1930";shortTE="F";uid="ddd5eff2-0922-48bb-b8b5-55a472b23ab7"
VUJU01001533.1	RepeatMasker	DNA/Ginger	48639	48829	1334	+	.	ID="RND-5_FAMILY-5384";Tend="1561";Tstart="1371";shortTE="F";uid="b06728d6-8ef6-41a2-9671-f76032accf40"
VUJU01001533.1	RepeatMasker	DNA/Ginger	5914	6392	588	+	.	ID="RND-5_FAMILY-5384";Tend="1125";Tstart="633";shortTE="F";uid="04e7168a-fe9c-4c5a-a5f0-2adfd057049e"
VUJU01001533.1	RepeatMasker	DNA/hAT-Tip100	30465	30590	537	-	.	ID="RND-6_FAMILY-1910";Tend="2494";Tstart="2362";shortTE="F";uid="b51f924f-7c73-4150-97be-e67dccd3c8ce"
VUJU01001533.1	RepeatMasker	DNA	27775	28398	967	-	.	ID="DNA4-2_AP";Tend="730";Tstart="18";shortTE="F";uid="ba4abde5-1045-4e39-8b90-6bed0cadb260"
VUJU01001533.1	RepeatMasker	DNA/Kolobok-E	3875	5217	7816	-	.	ID="RND-6_FAMILY-563";Tend="2199";Tstart="776";shortTE="F";uid="f2c91f1f-2c7c-4577-9f4c-919f7f620eb5"
VUJU01001533.1	RepeatMasker	DNA/Kolobok-E	37074	38516	10305	-	.	ID="RND-6_FAMILY-563";Tend="2308";Tstart="872";shortTE="F";uid="e6170bf8-f90b-4dcb-abf8-e42faae4aa9b"
VUJU01001533.1	RepeatMasker	DNA/hAT-Tip100	5406	5588	521	-	.	ID="DNA8-24_AP";Tend="576";Tstart="387";shortTE="F";uid="7c7a5ef8-2fc5-4fcf-89f7-52901a421d61"
VUJU01001533.1	RepeatMasker	RC/Helitron	5735	5876	421	-	.	ID="RND-6_FAMILY-5655";Tend="481";Tstart="350";shortTE="F";uid="5a600684-f3b8-42cb-888a-ecae3134c6f3"
VUJU01001533.1	RepeatMasker	DNA/Ginger-1	8022	8198	638	-	.	ID="RND-6_FAMILY-4966";Tend="1204";Tstart="1040";shortTE="F";uid="2e0848f7-2c50-4d90-9881-22e69881d32b"
VUJU01001533.1	RepeatMasker	DNA/Ginger	32238	33051	4782	-	.	ID="RND-1_FAMILY-156";Tend="1727";Tstart="801";shortTE="F";uid="abdd9304-6b39-4472-a38d-b39d83e7c8bc"
VUJU01015330.1	RepeatMasker	Unknown	1	106	839	-	.	ID="RND-1_FAMILY-92";Tend="865";Tstart="762";shortTE="F";uid="8371d885-fbc7-43b7-975d-10f65bde8888"
VUJU01015331.1	RepeatMasker	DNA/Ginger	801	1296	2970	-	.	ID="RND-1_FAMILY-156";Tend="1243";Tstart="756";shortTE="F";uid="f83bbd38-9ef3-45b3-818f-87da61bd677a"
VUJU01015332.1	RepeatMasker	Unknown	1	327	2887	+	.	ID="RND-1_FAMILY-79";Tend="1617";Tstart="1290";shortTE="F";uid="ad8371aa-e74f-458b-b429-dec851328642"
VUJU01015333.1	RepeatMasker	DNA/hAT-Tip100	1377	1565	426	-	.	ID="RND-5_FAMILY-253";Tend="2767";Tstart="2583";shortTE="F";uid="1b6a72c6-d832-4f79-9cb5-32a59e13ff27"
VUJU01015334.1	RepeatMasker	DNA/hAT-hAT19	768	1344	1674	-	.	ID="RND-5_FAMILY-361";Tend="1426";Tstart="856";shortTE="F";uid="5f98b7fc-7506-4bcb-8740-4b73a7ad0bda"
VUJU01015335.1	RepeatMasker	DNA/Ginger	1622	1855	1747	+	.	ID="RND-1_FAMILY-156";Tend="1091";Tstart="848";shortTE="F";uid="1454aed3-2c7b-4b2c-82d5-771881843761"
VUJU01015335.1	RepeatMasker	DNA/Ginger	118	222	560	+	.	ID="RND-1_FAMILY-156";Tend="849";Tstart="739";shortTE="F";uid="4289712d-5868-42e2-85d9-e70657a6e53f"
VUJU01015336.1	RepeatMasker	Unknown	38	371	789	+	.	ID="REP-6_LMI";Tend="3349";Tstart="3008";shortTE="F";uid="5688f2a3-b9e3-4c19-9a3b-bb80b80225ba"
VUJU01015337.1	RepeatMasker	Unknown	681	821	932	+	.	ID="RND-6_FAMILY-20226";Tend="686";Tstart="538";shortTE="F";uid="363e79a9-4377-468f-980d-39d92e2e74fe"
VUJU01015337.1	RepeatMasker	DNA/hAT-hAT19	511	676	749	+	.	ID="DNA8-73_AP";Tend="784";Tstart="603";shortTE="F";uid="b95c547c-7666-41dd-8c09-1ce1ddcae441"
VUJU01015338.1	RepeatMasker	DNA/Kolobok-E	1245	1854	4196	+	.	ID="RND-1_FAMILY-2";Tend="1322";Tstart="715";shortTE="F";uid="de586440-55f8-4c23-87b8-3772d837d1e6"
VUJU01015338.1	RepeatMasker	Unknown	272	461	768	-	.	ID="RND-6_FAMILY-591";TEgroup="ctg_15338%7CRND-6_FAMILY-591%7C1";Tend="1545";Tstart="923";shortTE="F";uid="832d165a-97cd-4d0c-aba5-ec3a6f4e0736"
VUJU01015338.1	RepeatMasker	Unknown	1	107	822	-	.	ID="RND-6_FAMILY-1554";Tend="470";Tstart="364";shortTE="F";uid="c593ab3d-feac-4ef0-b515-444de64abde7"
VUJU01015338.1	RepeatMasker	Retroposon?	1181	1642	1077	-	.	ID="RND-6_FAMILY-4103";Tend="1939";Tstart="1500";shortTE="F";uid="521af218-d7da-4887-980b-894723abc931"
VUJU01015338.1	RepeatMasker	DNA/hAT-Tip100	861	1019	585	-	.	ID="RND-6_FAMILY-1910";Tend="598";Tstart="452";shortTE="F";uid="2b2b2d37-a1c4-4b0f-a6b1-248ea3954fbd"
VUJU01015339.1	RepeatMasker	DNA/hAT-hAT19	608	773	1070	+	.	ID="RND-5_FAMILY-1375";Tend="1109";Tstart="943";shortTE="F";uid="a6cc3626-1819-4549-945c-807e3b79b8f2"
VUJU01001534.1	RepeatMasker	RC/Helitron	53562	53762	594	+	.	ID="RND-5_FAMILY-20";Tend="636";Tstart="530";shortTE="F";uid="5bbd9c00-649b-4d2a-a640-14c530f5cfe4"
VUJU01001534.1	RepeatMasker	DNA/hAT-Ac	20127	21620	564	+	.	ID="RND-6_FAMILY-11677";TEgroup="ctg_1534%7CRND-6_FAMILY-11677%7C1";Tend="2255";Tstart="826";shortTE="F";uid="f206aed8-1188-445e-8fcc-50447d80e33e"
VUJU01001534.1	RepeatMasker	DNA/hAT-Tip100	54175	54370	683	+	.	ID="DNA8-18B_AP";Tend="240";Tstart="1";shortTE="F";uid="1140be59-fb75-4d7b-af38-32d1d6b0c0bf"
VUJU01001534.1	RepeatMasker	DNA/MULE-MuDR	364	2067	7938	+	.	ID="MUDR9X_AP";Tend="1801";Tstart="74";shortTE="F";uid="a8804ccf-ff72-4a79-8773-4bdfb2fa1fa3"
VUJU01001534.1	RepeatMasker	DNA/hAT-Tip100	46003	46520	2496	+	.	ID="RND-6_FAMILY-1910";Tend="2449";Tstart="1917";shortTE="F";uid="ace1444a-db1d-4eda-b34b-4314834ed44a"
VUJU01001534.1	RepeatMasker	DNA/Ginger	13531	14389	2078	+	.	ID="RND-1_FAMILY-156";Tend="1648";Tstart="771";shortTE="F";uid="da335bc3-d3f8-412b-a3d5-32ca13fc2f32"
VUJU01001534.1	RepeatMasker	DNA/hAT-hAT19	17296	17426	526	+	.	ID="DNA8-66_AP";Tend="140";Tstart="9";shortTE="F";uid="0b13d815-42e4-4f21-94e9-f2ea8d27cd40"
VUJU01001534.1	RepeatMasker	RC/Helitron	53976	54167	552	+	.	ID="HELITRON-2_HMM";Tend="6423";Tstart="6223";shortTE="F";uid="0ec13b44-92aa-4027-be4e-620b863f1ab6"
VUJU01001534.1	RepeatMasker	DNA/Ginger	14745	15004	467	-	.	ID="RND-1_FAMILY-156";Tend="1019";Tstart="764";shortTE="F";uid="d601af5e-662e-4b6d-8578-1e32cf9c9f3b"
VUJU01001534.1	RepeatMasker	DNA/Ginger	49581	51084	10649	-	.	ID="RND-5_FAMILY-5384";Tend="2021";Tstart="548";shortTE="F";uid="12221975-9a87-41ae-ab11-dc406f11bec9"
VUJU01001534.1	RepeatMasker	DNA/Ginger	22179	22553	2811	-	.	ID="RND-5_FAMILY-5384";Tend="2019";Tstart="1643";shortTE="F";uid="fec58a04-afcf-4737-ac5a-28f867405ee2"
VUJU01001534.1	RepeatMasker	DNA	41338	41592	1250	-	.	ID="ttaa4c_ap";Tend="255";Tstart="2";shortTE="F";uid="8dfd1d03-0f80-4181-ae91-c4d2c52958c8"
VUJU01001534.1	RepeatMasker	Retroposon?	13040	13437	467	-	.	ID="SINE2-1_AP";Tend="1430";Tstart="1003";shortTE="F";uid="eedbaa83-75d3-4e8a-bd20-1df1764de55b"
VUJU01001534.1	RepeatMasker	DNA/hAT-Tip100	5315	5494	524	-	.	ID="RND-6_FAMILY-772";Tend="1519";Tstart="1325";shortTE="F";uid="a9dcba7a-b1cb-4b9b-ae82-04e0526d1912"
VUJU01001534.1	RepeatMasker	DNA	22903	23684	2087	-	.	ID="DNA4-2_AP";Tend="768";Tstart="5";shortTE="F";uid="20bb4a12-5798-4fad-98bd-521e85cce272"
VUJU01001534.1	RepeatMasker	DNA/Ginger-1	46521	46626	874	-	.	ID="RND-6_FAMILY-2273";Tend="830";Tstart="182";shortTE="F";uid="835e93f4-0c99-490f-a68d-d9ff456bd415"
VUJU01001534.1	RepeatMasker	DNA	8713	9416	538	-	.	ID="DNA4-2_AP";Tend="769";Tstart="37";shortTE="F";uid="cdc929e0-01d3-4246-ba35-0ec42e95a382"
VUJU01001534.1	RepeatMasker	Retroposon?	14501	14672	407	-	.	ID="SINE2-1_AP";Tend="829";Tstart="654";shortTE="F";uid="7c55dfce-1178-446e-980b-76654eeae7f1"
VUJU01001534.1	RepeatMasker	DNA	19302	19485	693	-	.	ID="dna4-2_ap";Tend="183";Tstart="5";shortTE="F";uid="9293e54c-95a6-471e-894f-8e4f7fac7858"
VUJU01001534.1	RepeatMasker	Retroposon?	13491	13845	649	-	.	ID="RND-6_FAMILY-4103";Tend="1872";Tstart="1500";shortTE="F";uid="6c59d672-5a39-4fc1-99d1-0dee9ac40871"
VUJU01001534.1	RepeatMasker	DNA/Kolobok-E	32725	33165	1622	-	.	ID="RND-5_FAMILY-1313";Tend="1370";Tstart="887";shortTE="F";uid="6dff3143-6449-4099-8701-626fdd3565b1"
VUJU01001534.1	RepeatMasker	DNA/Ginger	5832	6769	6116	-	.	ID="RND-1_FAMILY-156";Tend="1720";Tstart="788";shortTE="F";uid="879747b3-d1b5-4a83-a3d2-ceb5f72a4c8b"
VUJU01015342.1	RepeatMasker	LTR/Pao	686	1614	904	+	.	ID="BEL3-I_AP";Tend="6111";Tstart="5359";shortTE="F";uid="09b3b983-1784-4f1f-be99-299d9519939b"
VUJU01015343.1	RepeatMasker	LINE/I-Jockey	653	1603	3146	+	.	ID="RND-6_FAMILY-251";Tend="1207";Tstart="307";shortTE="F";uid="04b0a43d-c7b9-4395-8b29-389ee76e63fa"
VUJU01015344.1	RepeatMasker	DNA/Maverick	20	727	608	+	.	ID="POLINTON-4_LMI";Tend="2201";Tstart="1535";shortTE="F";uid="12a0d4b1-b048-44b6-a325-102df5476f71"
VUJU01015344.1	RepeatMasker	DNA/Maverick	156	1830	3115	-	.	ID="RND-5_FAMILY-3347";Tend="1921";Tstart="392";shortTE="F";uid="c9cbc54c-6e5b-4759-9f55-bd5a308e1834"
VUJU01015345.1	RepeatMasker	DNA/Ginger-1	1738	1852	930	+	.	ID="RND-6_FAMILY-2273";Tend="338";Tstart="224";shortTE="F";uid="abb0b4d0-ecba-4dfe-ae8d-e4f41ab0ed86"
VUJU01015346.1	RepeatMasker	DNA/Kolobok-E	108	225	853	+	.	ID="rnd-1_family-2";Tend="2415";Tstart="2167";shortTE="F";uid="6b9ebf60-7c98-40e6-a583-6250af141e70"
VUJU01015346.1	RepeatMasker	Unknown	1512	1851	2292	+	.	ID="RND-6_FAMILY-5998";Tend="564";Tstart="222";shortTE="F";uid="bf44c6af-3901-43c1-be58-31d478db99be"
VUJU01015346.1	RepeatMasker	DNA/Ginger-1	1	107	881	-	.	ID="RND-6_FAMILY-2273";Tend="338";Tstart="231";shortTE="F";uid="3599728e-11a6-4873-8f5b-3d65722bfe80"
VUJU01015346.1	RepeatMasker	RC/Helitron	1220	1543	845	-	.	ID="RND-1_FAMILY-76";Tend="1342";Tstart="1020";shortTE="F";uid="7faa3703-4a23-4d99-a338-c411772a1277"
VUJU01015348.1	RepeatMasker	Unknown	1114	1685	1331	+	.	ID="RND-5_FAMILY-863";Tend="1645";Tstart="1065";shortTE="F";uid="4ff38bc0-110e-4277-bf1d-9099575a1e06"
VUJU01001535.1	RepeatMasker	DNA/Ginger-1	42511	43035	1484	+	.	ID="RND-6_FAMILY-2273";Tend="488";Tstart="7";shortTE="F";uid="93eb8139-a451-4b1b-ae61-1fa128af7b9b"
VUJU01001535.1	RepeatMasker	DNA/Ginger	4877	5294	2442	+	.	ID="RND-5_FAMILY-5384";Tend="2021";Tstart="1618";shortTE="F";uid="0a3a1d7c-5bfa-48c5-b626-bdddae614b85"
VUJU01001535.1	RepeatMasker	DNA/Kolobok-E	3943	4883	6869	+	.	ID="RND-1_FAMILY-2";Tend="1733";Tstart="779";shortTE="F";uid="428184e0-c2fa-414e-a8f9-5a0f4145346b"
VUJU01001535.1	RepeatMasker	RC/Helitron	5656	5817	740	+	.	ID="RND-1_FAMILY-131";Tend="790";Tstart="616";shortTE="F";uid="03225350-00c4-4853-8184-2a0e70d39354"
VUJU01001535.1	RepeatMasker	RC/Helitron	5845	6346	2373	+	.	ID="RND-1_FAMILY-8";Tend="1492";Tstart="948";shortTE="F";uid="1907d2fa-4463-444c-9a9c-f4d1b602af34"
VUJU01001535.1	RepeatMasker	Unknown	6599	7559	4703	+	.	ID="RND-6_FAMILY-1490";Tend="1714";Tstart="840";shortTE="F";uid="f039cc23-7d12-488c-9536-56657a6cd783"
VUJU01001535.1	RepeatMasker	DNA/Ginger-1	25176	25600	2180	+	.	ID="RND-6_FAMILY-2273";Tend="1937";Tstart="1512";shortTE="F";uid="dfe2c957-89c8-45eb-8721-db0a28ef2fa6"
VUJU01001535.1	RepeatMasker	DNA	22571	22924	632	+	.	ID="DNA4-3_AP";Tend="637";Tstart="244";shortTE="F";uid="9c5124f6-001c-43cd-8ce4-d5f39e36379d"
VUJU01001535.1	RepeatMasker	DNA/Ginger	43830	44823	5614	+	.	ID="RND-5_FAMILY-5384";Tend="2020";Tstart="1012";shortTE="F";uid="ca8b2d6b-a4f9-43c7-a423-7e6b676d359c"
VUJU01001535.1	RepeatMasker	DNA/Kolobok-E	42736	44065	6521	-	.	ID="RND-6_FAMILY-563";TEgroup="ctg_1535%7CRND-6_FAMILY-563%7C1";Tend="2290";Tstart="1225";shortTE="F";uid="47a175da-e8c1-46ff-b315-e2576529fc44"
VUJU01001535.1	RepeatMasker	DNA/Ginger	24843	25174	1824	-	.	ID="RND-1_FAMILY-156";Tend="1662";Tstart="1341";shortTE="F";uid="9d055ce3-cd4c-4e8f-bdb6-56d7a6e86f2c"
VUJU01001535.1	RepeatMasker	DNA/hAT-Tip100	19387	19564	1098	-	.	ID="RND-5_FAMILY-4745";Tend="1127";Tstart="949";shortTE="F";uid="635d4192-9881-48cf-8b6a-8f37c0cd5b14"
VUJU01001535.1	RepeatMasker	DNA/hAT-hAT19	52608	52786	933	-	.	ID="rnd-1_family-166";Tend="1083";Tstart="891";shortTE="F";uid="a737b833-9ca8-4e54-9bee-d59242f155ca"
VUJU01001535.1	RepeatMasker	DNA/Kolobok-E	34237	35738	10179	-	.	ID="RND-6_FAMILY-563";Tend="2297";Tstart="797";shortTE="F";uid="7feedf88-8423-4b2d-928a-26fc9f2bf211"
VUJU01015350.1	RepeatMasker	Unknown	1128	1689	2078	+	.	ID="RND-1_FAMILY-26";Tend="1307";Tstart="736";shortTE="F";uid="38aaaa33-bf62-4009-8e18-f690d6004d75"
VUJU01015352.1	RepeatMasker	Unknown	108	210	549	+	.	ID="RND-1_FAMILY-47";Tend="1367";Tstart="1265";shortTE="F";uid="83c2a6aa-ef76-411d-80d6-30925938aabf"
VUJU01015352.1	RepeatMasker	DNA	447	656	1269	-	.	ID="RND-1_FAMILY-104";Tend="1169";Tstart="972";shortTE="F";uid="2d11e5c0-a622-45bc-946c-237988f04eb0"
VUJU01015352.1	RepeatMasker	Unknown	650	1012	2652	-	.	ID="RND-1_FAMILY-33";Tend="1203";Tstart="839";shortTE="F";uid="20705706-0da1-4e4e-83ca-4979b91173f2"
VUJU01015352.1	RepeatMasker	DNA	967	1108	720	-	.	ID="RND-1_FAMILY-104";Tend="992";Tstart="859";shortTE="F";uid="40c06bf8-4683-4109-ab5a-4db3cd12881d"
VUJU01015354.1	RepeatMasker	DNA/Ginger	1332	1515	1551	+	.	ID="RND-1_FAMILY-156";Tend="1050";Tstart="867";shortTE="F";uid="8576c178-5154-4391-88c0-a1f78930f7e0"
VUJU01015354.1	RepeatMasker	DNA/Kolobok-E	1512	1849	2336	+	.	ID="RND-6_FAMILY-563";Tend="1594";Tstart="1255";shortTE="F";uid="368023f4-e1e3-41fe-a856-d4d3754bcb88"
VUJU01015354.1	RepeatMasker	Retroposon?	1470	1832	1204	-	.	ID="RND-6_FAMILY-10023";Tend="1372";Tstart="1023";shortTE="F";uid="f8f036d9-0a1b-40b1-b949-2ed906170911"
VUJU01015355.1	RepeatMasker	DNA/Ginger-1	1	1844	11425	+	.	ID="RND-6_FAMILY-4966";Tend="1645";Tstart="1";shortTE="F";uid="e6b15b73-cf14-473f-b828-020b1f659efe"
VUJU01015356.1	RepeatMasker	DNA/Ginger	1569	1679	525	+	.	ID="RND-5_FAMILY-5384";Tend="1628";Tstart="1526";shortTE="F";uid="841eff17-0fa4-401d-bb36-b0cee05ce154"
VUJU01015356.1	RepeatMasker	DNA/Kolobok-E	5	1036	6158	-	.	ID="RND-1_FAMILY-2";Tend="1884";Tstart="781";shortTE="F";uid="a9dcf9e7-1217-44c0-9134-ffd83febe6db"
VUJU01015359.1	RepeatMasker	DNA/hAT-Tip100	666	917	486	+	.	ID="HAT-N16_LMI";Tend="1733";Tstart="1498";shortTE="F";uid="b795c5ab-88a3-4eb4-8221-8b9bbee037bf"
VUJU01001536.1	RepeatMasker	DNA/hAT-Tip100	402	880	574	+	.	ID="RND-6_FAMILY-11201";Tend="1857";Tstart="1419";shortTE="F";uid="c6c12c3c-ab46-49ec-8aae-6684d790460b"
VUJU01001536.1	RepeatMasker	DNA	11667	11869	419	+	.	ID="TTAA2D_AP";Tend="210";Tstart="5";shortTE="F";uid="ad7281ea-c8d2-4a9e-987c-5feba6069d97"
VUJU01001536.1	RepeatMasker	Retroposon?	14953	16053	1406	+	.	ID="RND-6_FAMILY-1948";Tend="1930";Tstart="1013";shortTE="F";uid="780b96fc-bdfd-41c5-b331-72f323587d3f"
VUJU01001536.1	RepeatMasker	Unknown	33903	34883	5943	+	.	ID="RND-6_FAMILY-2191";Tend="1707";Tstart="619";shortTE="F";uid="f56c8b5f-e10c-40d1-a49e-cdf6d57db9f4"
VUJU01001536.1	RepeatMasker	DNA/Kolobok-E	42447	43478	6762	+	.	ID="RND-6_FAMILY-563";Tend="2308";Tstart="1231";shortTE="F";uid="d96a9cf1-b40b-4f60-954f-66f95aaaed1e"
VUJU01001536.1	RepeatMasker	Retroposon?	53199	53794	672	+	.	ID="SINE2-1_AP";Tend="820";Tstart="149";shortTE="F";uid="84037151-6ffd-4b59-8af9-c8296392c032"
VUJU01001536.1	RepeatMasker	DNA/MULE-MuDR	21316	21900	3687	+	.	ID="DNA8-28B_AP";Tend="859";Tstart="280";shortTE="F";uid="f85e6ba7-2731-40ed-aee2-dc99c3677015"
VUJU01001536.1	RepeatMasker	DNA/Ginger	42255	42458	1309	+	.	ID="RND-1_FAMILY-156";Tend="953";Tstart="745";shortTE="F";uid="95e0759d-4864-42e8-bd6f-d8d804d80f95"
VUJU01001536.1	RepeatMasker	DNA/MULE-NOF	9946	11398	775	+	.	ID="RND-6_FAMILY-19032";TEgroup="ctg_1536%7CRND-6_FAMILY-19032%7C1";Tend="1239";Tstart="1";shortTE="F";uid="e2b7bfff-ed26-4e7f-b3be-d2a7f36cb519"
VUJU01001536.1	RepeatMasker	Unknown	31799	31971	1465	+	.	ID="RND-1_FAMILY-40";Tend="1087";Tstart="914";shortTE="F";uid="8288c470-f720-43ab-9d73-12aa89909165"
VUJU01001536.1	RepeatMasker	DNA/MULE-MuDR	19582	19830	1691	+	.	ID="DNA8-28B_AP";Tend="259";Tstart="1";shortTE="F";uid="391765c5-754e-42fd-806d-9dcb6e1a98fe"
VUJU01001536.1	RepeatMasker	Unknown	16399	16669	1848	+	.	ID="RND-6_FAMILY-9307";Tend="856";Tstart="588";shortTE="F";uid="a2eac03d-b90b-47d1-80ec-a06b0db8c751"
VUJU01001536.1	RepeatMasker	DNA/hAT-Charlie	17954	18145	1085	+	.	ID="RND-1_FAMILY-114";Tend="1245";Tstart="1052";shortTE="F";uid="c1d052f2-d616-4e02-9edb-74196ef924b5"
VUJU01001536.1	RepeatMasker	DNA/Kolobok-E	31438	31803	2477	+	.	ID="RND-6_FAMILY-563";Tend="2190";Tstart="1828";shortTE="F";uid="b9ec7bd1-7b86-4342-962a-60c37371bdda"
VUJU01001536.1	RepeatMasker	DNA/hAT-Ac	18426	18555	403	-	.	ID="HAT-2_AP";Tend="956";Tstart="827";shortTE="F";uid="c1f7ceb3-16cb-4259-b3a3-f5d9d2624f21"
VUJU01001536.1	RepeatMasker	DNA/MULE-MuDR	7903	8169	422	-	.	ID="MUDR8X_AP";Tend="1257";Tstart="997";shortTE="F";uid="a1c42535-634a-4161-b902-0e9307455006"
VUJU01001536.1	RepeatMasker	Unknown	16720	16829	931	-	.	ID="RND-1_FAMILY-31";Tend="1052";Tstart="943";shortTE="F";uid="bee33ead-a0bb-404e-bab9-886fc51c4607"
VUJU01001536.1	RepeatMasker	DNA	35293	35465	551	-	.	ID="TTAA2D_AP";Tend="257";Tstart="96";shortTE="F";uid="cdf16ae5-0349-415b-871c-d500f0344cdd"
VUJU01001536.1	RepeatMasker	DNA	40608	41147	1460	-	.	ID="TTAA18_AP";Tend="560";Tstart="10";shortTE="F";uid="ade02a50-75af-4cc0-a6d1-478be4ba3f7d"
VUJU01001536.1	RepeatMasker	DNA/Ginger-1	31971	32077	808	-	.	ID="RND-6_FAMILY-2273";Tend="338";Tstart="231";shortTE="F";uid="ba2a0b9b-23bf-45bd-8712-b9a85289df66"
VUJU01001536.1	RepeatMasker	DNA/Merlin	20183	20634	520	-	.	ID="MERLIN-N2_RPR";Tend="1063";Tstart="673";shortTE="F";uid="7076b690-b298-4907-827e-5b1d0136448e"
VUJU01001536.1	RepeatMasker	Unknown	29992	30407	2736	-	.	ID="RND-6_FAMILY-8733";Tend="1227";Tstart="824";shortTE="F";uid="c042d954-ae40-4b8f-89ff-6b5f0e85aad2"
VUJU01001536.1	RepeatMasker	DNA/hAT-hAT19	35866	36053	752	-	.	ID="DNA8-95_AP";Tend="536";Tstart="356";shortTE="F";uid="04bfd748-cdab-44f8-b25e-495ba08b80f4"
VUJU01001536.1	RepeatMasker	Unknown	14774	14936	439	-	.	ID="RND-6_FAMILY-473";Tend="343";Tstart="164";shortTE="F";uid="58502449-1750-416f-b313-cb8b4b7604ce"
VUJU01001536.1	RepeatMasker	DNA/hAT-hAT19	36417	36637	770	-	.	ID="DNA8-95_AP";Tend="207";Tstart="1";shortTE="F";uid="239069ba-296f-4800-8db2-0ec6be0970ef"
VUJU01001536.1	RepeatMasker	DNA/hAT-hAT19	1876	2451	2718	-	.	ID="RND-6_FAMILY-1917";Tend="1364";Tstart="833";shortTE="F";uid="0d638729-73cb-4a0c-aa6f-2c2cca62f918"
VUJU01001536.1	RepeatMasker	DNA	43692	44116	2998	-	.	ID="TTAA8_AP";Tend="438";Tstart="1";shortTE="F";uid="d883f9ea-cc2e-4806-822e-b7297acf469e"
VUJU01001536.1	RepeatMasker	DNA/hAT-hAT19	43489	43644	513	-	.	ID="hat-n6_ap";Tend="365";Tstart="211";shortTE="F";uid="17dc522b-4510-4b15-8e12-9eb02ec8ace8"
VUJU01015360.1	RepeatMasker	Retroposon?	1571	1847	824	+	.	ID="SINE2-1_AP";Tend="1289";Tstart="1008";shortTE="F";uid="a413ee08-1c7b-418c-a506-e194bd448173"
VUJU01015361.1	RepeatMasker	Unknown	104	255	858	+	.	ID="RND-6_FAMILY-5722";Tend="850";Tstart="697";shortTE="F";uid="401b2c4e-7f75-4d4d-aba9-2d7cf8bbbb71"
VUJU01015363.1	RepeatMasker	DNA/PiggyBac	656	1509	997	-	.	ID="PIGGYBAC-12_LMI";Tend="1980";Tstart="1133";shortTE="F";uid="cffa780f-307f-42bc-b9a1-4fe09984d86e"
VUJU01015364.1	RepeatMasker	DNA/Ginger-1	18	240	710	+	.	ID="RND-6_FAMILY-2273";Tend="1020";Tstart="792";shortTE="F";uid="f176db5f-f696-4bc8-adbd-84baa62f54e3"
VUJU01015364.1	RepeatMasker	Unknown	1385	1846	4076	-	.	ID="RND-6_FAMILY-6397";Tend="539";Tstart="78";shortTE="F";uid="fc58aefd-3bb0-4cfc-bad8-8278583f03f6"
VUJU01015364.1	RepeatMasker	DNA/hAT-Ac	1273	1380	530	-	.	ID="dna8-91b_ap";Tend="860";Tstart="768";shortTE="F";uid="463e9490-fa66-4a9f-9309-38e9a74d73af"
VUJU01015367.1	RepeatMasker	DNA/Kolobok-E	1458	1845	2670	+	.	ID="KOLOBOKE-4_AP";Tend="394";Tstart="1";shortTE="F";uid="a1cebd86-6470-4f11-9f81-177f0273a018"
VUJU01015368.1	RepeatMasker	DNA/hAT-hAT19	1	121	853	+	.	ID="RND-5_FAMILY-2512";Tend="1665";Tstart="1545";shortTE="F";uid="05f83ff4-1d73-4411-84df-011248925131"
VUJU01001537.1	RepeatMasker	LINE/I-Jockey	28018	29247	604	+	.	ID="RND-6_FAMILY-5422";Tend="1246";Tstart="742";shortTE="F";uid="e5065b05-ee45-4ca6-a128-c61c315ebd3c"
VUJU01001537.1	RepeatMasker	Unknown	36246	37009	5211	+	.	ID="RND-4_FAMILY-213";Tend="1683";Tstart="920";shortTE="F";uid="f55dd07b-8358-4851-94d5-7f7f9b4c2bad"
VUJU01001537.1	RepeatMasker	DNA	46278	46390	427	+	.	ID="DNA8-75_AP";Tend="684";Tstart="552";shortTE="F";uid="3fe11997-780c-41fc-969b-3adc39835428"
VUJU01001537.1	RepeatMasker	DNA/TcMar?	11927	12058	1035	+	.	ID="RND-1_FAMILY-28";Tend="1077";Tstart="946";shortTE="F";uid="049bdc64-3cd9-48e2-85bf-53992ce8e173"
VUJU01001537.1	RepeatMasker	RC/Helitron	37738	38232	2640	+	.	ID="RND-1_FAMILY-76";Tend="1286";Tstart="825";shortTE="F";uid="ef1627b7-e8e8-49d9-b789-2a4901496919"
VUJU01001537.1	RepeatMasker	DNA/hAT-Tip100	22559	23381	3287	-	.	ID="RND-5_FAMILY-841";Tend="1763";Tstart="1041";shortTE="F";uid="1ad24f6f-5fff-48b8-978d-fb5140ba6a05"
VUJU01001537.1	RepeatMasker	DNA	54093	54220	701	-	.	ID="RND-1_FAMILY-72";Tend="1045";Tstart="926";shortTE="F";uid="4abe378b-9613-4b26-aaf8-07dc1f1fbbac"
VUJU01001537.1	RepeatMasker	DNA/hAT	52650	53344	3782	-	.	ID="RND-1_FAMILY-7";Tend="1619";Tstart="925";shortTE="F";uid="3a0780e5-51d0-4c58-943b-eb05e2dfe14d"
VUJU01001537.1	RepeatMasker	Unknown	11175	11563	443	-	.	ID="RND-6_FAMILY-706";Tend="1127";Tstart="758";shortTE="F";uid="f8ddc7a1-0dc4-405c-8051-51b49bcc297d"
VUJU01015370.1	RepeatMasker	DNA/Kolobok-T2	1	1844	10302	-	.	ID="KOLOBOK-3_AP";Tend="2272";Tstart="404";shortTE="F";uid="7bb953f0-ed58-4a78-96a2-17584443adc4"
VUJU01015371.1	RepeatMasker	SINE/tRNA-I	1641	1844	1785	+	.	ID="RND-5_FAMILY-412";Tend="1158";Tstart="956";shortTE="F";uid="8156152a-7dc4-4d97-8a44-76a30d7ca06a"
VUJU01015371.1	RepeatMasker	DNA/Ginger	16	482	3595	-	.	ID="RND-1_FAMILY-156";Tend="1239";Tstart="776";shortTE="F";uid="5d87a7aa-3637-4796-9987-8f06291b5be5"
VUJU01015373.1	RepeatMasker	RC/Helitron	1	444	3606	+	.	ID="RND-6_FAMILY-2395";Tend="1333";Tstart="841";shortTE="F";uid="0e850fb8-bc86-4324-8418-4125fb4c4ac7"
VUJU01015374.1	RepeatMasker	LINE/CR1	149	1459	10088	+	.	ID="RND-5_FAMILY-301";Tend="2014";Tstart="772";shortTE="F";uid="17aeb7f0-623c-4bc1-ae21-48e67c3b1a1c"
VUJU01015374.1	RepeatMasker	Unknown	1	151	1339	+	.	ID="RND-5_FAMILY-7355";Tend="405";Tstart="255";shortTE="F";uid="32839601-501a-43c2-b8b7-b399d053cd71"
VUJU01015376.1	RepeatMasker	DNA/Ginger	5	1075	6808	-	.	ID="RND-5_FAMILY-5384";Tend="1580";Tstart="533";shortTE="F";uid="656bb9d6-da42-4bd5-884c-b6304080d1cc"
VUJU01015379.1	RepeatMasker	DNA/hAT-Tip100	299	922	676	+	.	ID="HAT-21_LMI";Tend="2845";Tstart="2220";shortTE="F";uid="2a14ec20-74bb-44b3-8f9a-6589faaa3009"
VUJU01001538.1	RepeatMasker	DNA/hAT-Charlie	35744	36056	1282	-	.	ID="RND-4_FAMILY-1159";Tend="1202";Tstart="898";shortTE="F";uid="8f391ee8-8e65-4b87-85a7-a7be2cfdf8ea"
VUJU01015380.1	RepeatMasker	DNA/Ginger	1	1232	7940	+	.	ID="RND-5_FAMILY-5384";Tend="2020";Tstart="714";shortTE="F";uid="533a4742-907b-40a7-a2f3-8656a02b2fe0"
VUJU01015383.1	RepeatMasker	LTR/Gypsy	602	1335	960	+	.	ID="GYPSY-6_ACE-I";Tend="3642";Tstart="2782";shortTE="F";uid="cba6aa74-23b8-46e7-9f8d-1a73c1346fa1"
VUJU01015383.1	RepeatMasker	Unknown	1	105	974	-	.	ID="RND-6_FAMILY-6980";Tend="737";Tstart="633";shortTE="F";uid="56d40900-fae8-4da7-93e2-76506ab6c46f"
VUJU01015384.1	RepeatMasker	DNA/MULE-MuDR	163	1839	9388	-	.	ID="RND-6_FAMILY-5530";Tend="1680";Tstart="2";shortTE="F";uid="8fa73845-5cde-4629-991a-d227f6043867"
VUJU01015385.1	RepeatMasker	DNA/MULE-NOF	1170	1836	1332	+	.	ID="REHAVKUS1_AP";Tend="1284";Tstart="621";shortTE="F";uid="c04ee2b0-1e71-4da9-b53f-f48e0385cd10"
VUJU01015385.1	RepeatMasker	DNA/Kolobok-E	44	294	638	+	.	ID="KOLOBOKE-2_AP";Tend="2077";Tstart="1834";shortTE="F";uid="1a34e894-f4ab-4c52-ac9d-c04915309920"
VUJU01015386.1	RepeatMasker	DNA/Kolobok-E	964	1342	437	+	.	ID="KOLOBOKE-2_AP";Tend="5871";Tstart="5505";shortTE="F";uid="11367f6c-1bdd-4f6f-9c52-d92a8409d624"
VUJU01015387.1	RepeatMasker	Unknown	1588	1838	1758	-	.	ID="RND-1_FAMILY-5";Tend="1812";Tstart="1570";shortTE="F";uid="be756edd-a822-4489-95e5-78376cb2a795"
VUJU01015389.1	RepeatMasker	Unknown	132	466	1170	+	.	ID="RND-6_FAMILY-21886";Tend="438";Tstart="98";shortTE="F";uid="7c56a201-4be4-4fad-ae8e-e7aaa91b0317"
VUJU01001539.1	RepeatMasker	DNA	54469	54577	959	+	.	ID="RND-6_FAMILY-4542";Tend="993";Tstart="885";shortTE="F";uid="c28aab54-4773-4030-8386-1166fd50378b"
VUJU01001539.1	RepeatMasker	DNA/Ginger	47542	48144	2926	+	.	ID="RND-5_FAMILY-5384";Tend="1179";Tstart="599";shortTE="F";uid="f915a384-a3c7-4b78-bdaa-c062f0f91f82"
VUJU01001539.1	RepeatMasker	DNA	49406	49888	1511	+	.	ID="DNAX-2_AP";Tend="467";Tstart="1";shortTE="F";uid="23a68fa9-e2b3-4d23-b51b-eaf797bb30e4"
VUJU01001539.1	RepeatMasker	DNA	25103	25443	578	+	.	ID="DNA4-1_AP";Tend="822";Tstart="500";shortTE="F";uid="c7704115-1f8c-497f-a1fc-a476f763f34e"
VUJU01001539.1	RepeatMasker	DNA/Kolobok-E	3300	3444	423	+	.	ID="KOLOBOKE-3_AP";Tend="2182";Tstart="2043";shortTE="F";uid="ca295e7f-5eb0-4cf2-bd57-93ba406b86a3"
VUJU01001539.1	RepeatMasker	Unknown	1080	1517	3568	+	.	ID="RND-5_FAMILY-7522";Tend="1297";Tstart="864";shortTE="F";uid="344d992e-4db2-4060-ab2c-a15c9cf30812"
VUJU01001539.1	RepeatMasker	DNA/Ginger-1	3296	3408	521	-	.	ID="RND-6_FAMILY-2273";Tend="368";Tstart="255";shortTE="F";uid="9cb1a9db-b26d-4cfc-a102-cd21cf0c7118"
VUJU01001539.1	RepeatMasker	Retroposon?	13505	13751	506	-	.	ID="SINE2-1_AP";Tend="260";Tstart="1";shortTE="F";uid="090862f7-8d7c-4731-9f29-c02052b0587a"
VUJU01001539.1	RepeatMasker	Unknown	5216	5606	2416	-	.	ID="RND-1_FAMILY-148";Tend="1142";Tstart="787";shortTE="F";uid="6f4fb9e5-7297-4122-a7dd-703d5b49febb"
VUJU01001539.1	RepeatMasker	Unknown	44340	44822	3311	-	.	ID="RND-6_FAMILY-3721";Tend="1357";Tstart="884";shortTE="F";uid="213aaa81-84b5-4ca8-b41e-427b2a7f0287"
VUJU01015390.1	RepeatMasker	DNA/Sola-1	458	652	989	-	.	ID="SOLA1-5_AP";Tend="3705";Tstart="3511";shortTE="F";uid="b159e248-be0f-4b72-9d0b-1e6678ff5b6e"
VUJU01015390.1	RepeatMasker	DNA/CMC-Transib	108	447	823	-	.	ID="RND-6_FAMILY-219";Tend="1159";Tstart="856";shortTE="F";uid="2b8f41aa-a873-426a-a473-621630957a54"
VUJU01015390.1	RepeatMasker	DNA/CMC-Transib	667	1445	943	-	.	ID="RND-6_FAMILY-219";TEgroup="ctg_15390%7CRND-6_FAMILY-219%7C1";Tend="985";Tstart="178";shortTE="F";uid="da3eaaca-a4f2-47e9-880f-f708baeb4316"
VUJU01015392.1	RepeatMasker	DNA	623	1093	1278	+	.	ID="TTAA3B_AP";Tend="436";Tstart="1";shortTE="F";uid="56037afe-3392-40e7-8074-7f671a1aa00f"
VUJU01015393.1	RepeatMasker	LTR/Pao	13	506	561	-	.	ID="ROOA_I";Tend="2907";Tstart="2480";shortTE="F";uid="9e424fe8-8923-41b8-a070-20665798211f"
VUJU01015394.1	RepeatMasker	Unknown	1	110	963	+	.	ID="RND-1_FAMILY-26";Tend="1206";Tstart="1097";shortTE="F";uid="82c324a7-7de2-4024-b7ee-9c7e2acc8ef5"
VUJU01015395.1	RepeatMasker	Unknown	61	1380	5870	-	.	ID="RND-6_FAMILY-3878";Tend="1704";Tstart="506";shortTE="F";uid="70a68d8f-1ff8-480a-95f0-7dd4b392eee4"
VUJU01015396.1	RepeatMasker	Unknown	1003	1162	1163	+	.	ID="RND-5_FAMILY-1724";Tend="1032";Tstart="874";shortTE="F";uid="206cbffb-1d56-4a28-8fd5-28c5e2b02104"
VUJU01015396.1	RepeatMasker	Unknown	301	493	1181	-	.	ID="RND-5_FAMILY-1724";Tend="1125";Tstart="933";shortTE="F";uid="ebd1db7a-8f86-477d-b7d4-59e57e07270c"
VUJU01015396.1	RepeatMasker	DNA/MULE-NOF	1	147	1029	-	.	ID="RND-6_FAMILY-3401";Tend="1267";Tstart="1121";shortTE="F";uid="b47f7add-b314-4c9a-88f0-73313c45a7a4"
VUJU01015397.1	RepeatMasker	DNA/P	19	859	1076	+	.	ID="P-1_AP";Tend="2646";Tstart="1798";shortTE="F";uid="6c6a338a-fd1f-47bf-b022-720dba90483e"
VUJU01015397.1	RepeatMasker	DNA/MULE-MuDR	1718	1834	700	-	.	ID="MUDR2X_AP";Tend="1903";Tstart="1744";shortTE="F";uid="03c89b09-9ecd-4b3c-ac82-4bf0b0638d59"
VUJU01015398.1	RepeatMasker	DNA/hAT-Charlie	129	321	926	-	.	ID="RND-1_FAMILY-150";Tend="1131";Tstart="942";shortTE="F";uid="846bd368-104a-4cec-aeee-38375d0615a4"
VUJU01015398.1	RepeatMasker	DNA/MULE-MuDR	1614	1822	423	-	.	ID="MUDR4X_AP";Tend="1848";Tstart="1640";shortTE="F";uid="bde4646c-30c7-460b-85e3-2b8a28a7e9b1"
VUJU01015399.1	RepeatMasker	DNA/hAT-Tip100	579	1824	548	-	.	ID="RND-4_FAMILY-195";TEgroup="ctg_15399%7CRND-4_FAMILY-195%7C1";Tend="1911";Tstart="117";shortTE="F";uid="9091fb2c-5f50-4d18-8b9a-3ef2fc07ab7c"
VUJU01000154.1	RepeatMasker	DNA	14477	14784	978	+	.	ID="DNA4-2_AP";Tend="447";Tstart="142";shortTE="F";uid="1d272fb8-4c30-482b-84e7-18b69017974e"
VUJU01000154.1	RepeatMasker	DNA	12525	12795	668	+	.	ID="TTAA8_AP";Tend="422";Tstart="123";shortTE="F";uid="55e8312c-d087-43ca-92fc-045cf77491c4"
VUJU01000154.1	RepeatMasker	LTR/Pao	5023	6035	2681	+	.	ID="BEL1-I_AP";Tend="5077";Tstart="4050";shortTE="F";uid="5fb6cfc3-4078-4b87-a479-1bbe1c43e4ca"
VUJU01000154.1	RepeatMasker	Unknown	87495	88802	6056	+	.	ID="RND-1_FAMILY-146";Tend="2156";Tstart="850";shortTE="F";uid="90b2b573-7a6f-417d-b8b5-379f6f46f311"
VUJU01000154.1	RepeatMasker	DNA/hAT-Tip100	149295	150110	799	+	.	ID="HAT-15_LMI";Tend="4460";Tstart="3650";shortTE="F";uid="b74524ea-6818-457d-9935-1095ee319834"
VUJU01000154.1	RepeatMasker	DNA/TcMar?	116250	116434	1340	+	.	ID="RND-6_FAMILY-725";Tend="1146";Tstart="968";shortTE="F";uid="88bdf89e-b9a3-4cea-849a-2335eef013ea"
VUJU01000154.1	RepeatMasker	DNA/Ginger-2	134338	134640	1398	+	.	ID="RND-6_FAMILY-996";Tend="1124";Tstart="828";shortTE="F";uid="e6115774-f690-4fe2-8752-c0e36d07ae97"
VUJU01000154.1	RepeatMasker	Unknown	418	574	726	+	.	ID="RND-6_FAMILY-1490";Tend="1700";Tstart="1559";shortTE="F";uid="707c2e54-7722-493d-9db9-d780a7260d97"
VUJU01000154.1	RepeatMasker	DNA/Ginger	94526	94825	512	+	.	ID="RND-5_FAMILY-5384";Tend="841";Tstart="556";shortTE="F";uid="7f4545f6-3c3f-44c2-b733-bacacadf877c"
VUJU01000154.1	RepeatMasker	DNA/hAT-Tip100	571	700	529	+	.	ID="RND-4_FAMILY-195";Tend="1848";Tstart="1699";shortTE="F";uid="88f31cff-04f6-40ff-be10-dcfd20c6641c"
VUJU01000154.1	RepeatMasker	DNA/Kolobok-E	147796	148300	2051	+	.	ID="RND-6_FAMILY-563";Tend="2293";Tstart="1827";shortTE="F";uid="ad3c49be-b7bb-4737-be5f-6eeaadbb7980"
VUJU01000154.1	RepeatMasker	DNA	44592	45361	2104	+	.	ID="DNA4-2_AP";Tend="769";Tstart="2";shortTE="F";uid="73bbc22d-18ec-407b-aea9-d0395cda4935"
VUJU01000154.1	RepeatMasker	Unknown	8198	9140	3639	+	.	ID="RND-6_FAMILY-12031";Tend="946";Tstart="119";shortTE="F";uid="5491809a-2fa8-4753-ac29-4b5a9bb9690d"
VUJU01000154.1	RepeatMasker	DNA/Kolobok-E	133893	134156	526	+	.	ID="KOLOBOKE-3_AP";Tend="2147";Tstart="1889";shortTE="F";uid="cbeca4ad-de35-420d-a4f4-713a167387d5"
VUJU01000154.1	RepeatMasker	DNA/Ginger	146895	147791	3012	+	.	ID="RND-5_FAMILY-5384";Tend="1414";Tstart="539";shortTE="F";uid="fdfe8722-fc4f-4a89-91c6-96753e570630"
VUJU01000154.1	RepeatMasker	LTR/Gypsy	6044	7791	2016	+	.	ID="GYPSY1-I_AP";Tend="4071";Tstart="2195";shortTE="F";uid="63ebf60f-95f5-4b18-94a2-c8645d496264"
VUJU01000154.1	RepeatMasker	Retroposon?	15363	15575	1248	+	.	ID="RND-1_FAMILY-75";Tend="1386";Tstart="1172";shortTE="F";uid="7cc6f1ad-aef3-4d69-b3fe-48480f3599e2"
VUJU01000154.1	RepeatMasker	Unknown	144113	144819	3192	+	.	ID="RND-6_FAMILY-1490";Tend="1581";Tstart="857";shortTE="F";uid="1d465298-2bb0-45ab-8d02-932f18c481e1"
VUJU01000154.1	RepeatMasker	DNA/MULE-MuDR	121734	121924	719	-	.	ID="dna8-28b_ap";Tend="608";Tstart="447";shortTE="F";uid="d2fa80ae-7e1e-439c-8ea9-ebb77e256fef"
VUJU01000154.1	RepeatMasker	DNA	137363	137552	526	-	.	ID="dna4-2_ap";Tend="210";Tstart="2";shortTE="F";uid="92f66cb7-b002-4d65-9c61-40cbcdd755a9"
VUJU01000154.1	RepeatMasker	Unknown	61427	61850	3029	-	.	ID="RND-6_FAMILY-1661";Tend="1449";Tstart="1046";shortTE="F";uid="b137fefb-9182-408c-8614-8693e66c2a8a"
VUJU01000154.1	RepeatMasker	DNA/hAT-Charlie	3074	3328	1287	-	.	ID="RND-6_FAMILY-9138";Tend="1230";Tstart="979";shortTE="F";uid="6b45b813-797f-484d-9da6-e86d997080af"
VUJU01000154.1	RepeatMasker	DNA	132645	132771	837	-	.	ID="DNA3-1_AP";Tend="126";Tstart="1";shortTE="F";uid="4dfdbed5-d919-4bcb-81fc-3b7cb567ecd7"
VUJU01000154.1	RepeatMasker	DNA/Kolobok-E	153705	154053	621	-	.	ID="KOLOBOKE-2_TC";Tend="2313";Tstart="1965";shortTE="F";uid="53a2d852-71f2-4d16-898f-b5693dc08c73"
VUJU01000154.1	RepeatMasker	DNA/Ginger-1	117470	117612	444	-	.	ID="GINGER1-1_AP";Tend="4357";Tstart="4206";shortTE="F";uid="98b7d013-f674-4d9f-8fe9-49b6c3f27f24"
VUJU01000154.1	RepeatMasker	DNA	91106	91851	1541	-	.	ID="DNA4-2_AP";Tend="769";Tstart="1";shortTE="F";uid="4f8c6881-2860-4df6-ad2c-b08b3ee4a485"
VUJU01000154.1	RepeatMasker	DNA/hAT-Charlie	1853	2215	691	-	.	ID="RND-6_FAMILY-9138";Tend="1505";Tstart="1226";shortTE="F";uid="867ced10-86ba-4c38-86b4-b376cdb32fd4"
VUJU01000154.1	RepeatMasker	DNA/Kolobok-E	20105	20226	445	-	.	ID="KOLOBOKE-2_AP";Tend="2221";Tstart="2096";shortTE="F";uid="4c139b2e-ea64-46c5-9a05-1a6cf4a10a3c"
VUJU01000154.1	RepeatMasker	Unknown	889	1285	731	-	.	ID="RND-5_FAMILY-357";TEgroup="ctg_154%7CRND-5_FAMILY-357%7C1";Tend="283";Tstart="12";shortTE="F";uid="05e868ea-9eaa-49c7-bf73-684c6a477132"
VUJU01000154.1	RepeatMasker	DNA	136988	137338	782	-	.	ID="DNA4-2_AP";Tend="768";Tstart="384";shortTE="F";uid="39def79c-1cd3-4c7d-a92d-dd57d002fc8a"
VUJU01000154.1	RepeatMasker	DNA/Ginger-1	15134	15536	1678	-	.	ID="RND-1_FAMILY-116";Tend="1349";Tstart="901";shortTE="F";uid="ace4ab4e-9761-49a4-b3ba-17d7895bc856"
VUJU01000154.1	RepeatMasker	DNA/Ginger-2	133596	133862	1066	-	.	ID="RND-6_FAMILY-996";Tend="1123";Tstart="875";shortTE="F";uid="34e144c9-0ca4-48c9-835b-f4ec04c42294"
VUJU01000154.1	RepeatMasker	DNA/hAT-Charlie	70349	70558	1437	-	.	ID="RND-4_FAMILY-1159";Tend="1163";Tstart="962";shortTE="F";uid="a31ed4ac-a976-4599-8add-ccc5b3b1c68b"
VUJU01000154.1	RepeatMasker	Unknown	139642	139819	1044	-	.	ID="RND-6_FAMILY-6120";Tend="352";Tstart="186";shortTE="F";uid="03183c7b-ef12-4c2e-ba7d-99b22131e08f"
VUJU01001540.1	RepeatMasker	DNA/Ginger-1	1	1007	6265	+	.	ID="RND-6_FAMILY-2273";Tend="1938";Tstart="905";shortTE="F";uid="6e14e63b-186f-4bb4-8169-e436bc591b51"
VUJU01001540.1	RepeatMasker	DNA	52336	52627	433	+	.	ID="DNA4-3_AP";Tend="637";Tstart="363";shortTE="F";uid="a9772025-6725-42ac-90ea-8a7788ca17c8"
VUJU01001540.1	RepeatMasker	DNA/hAT-Tip100	1000	1450	2042	-	.	ID="RND-6_FAMILY-1910";Tend="2491";Tstart="2056";shortTE="F";uid="d27bbca5-4194-40fc-ae79-c6fa5ba26482"
VUJU01001540.1	RepeatMasker	Unknown	32279	32438	845	-	.	ID="RND-5_FAMILY-1898";Tend="1083";Tstart="933";shortTE="F";uid="1d93d1b7-0826-4d93-8c2b-dfb32cb27457"
VUJU01001540.1	RepeatMasker	DNA/Maverick	40600	40731	437	-	.	ID="POLINTON-1_ACE";Tend="6665";Tstart="6531";shortTE="F";uid="1fcac8a7-ca80-4193-8a2a-f0721821fb59"
VUJU01001540.1	RepeatMasker	DNA/Kolobok-E	1443	1698	967	-	.	ID="RND-1_FAMILY-2";Tend="1053";Tstart="781";shortTE="F";uid="a17cc491-5034-4dd2-ae7d-0379db34c1c6"
VUJU01001540.1	RepeatMasker	Unknown	43534	43718	611	-	.	ID="RND-1_FAMILY-12";Tend="1098";Tstart="920";shortTE="F";uid="4fa382d3-ad76-479c-bd25-e30ea6fb2b49"
VUJU01015400.1	RepeatMasker	DNA/Kolobok-E	1	333	2457	+	.	ID="RND-1_FAMILY-2";Tend="2280";Tstart="1948";shortTE="F";uid="3ff2af6f-6646-4bde-a3e3-5dbe966bc4b4"
VUJU01015401.1	RepeatMasker	DNA/hAT	1545	1758	465	-	.	ID="DNA8-101_AP";Tend="567";Tstart="351";shortTE="F";uid="16fdd0fc-6b72-4d8d-9d5b-75ea083ab770"
VUJU01015407.1	RepeatMasker	LINE/L2	732	1830	4336	+	.	ID="RND-6_FAMILY-492";Tend="1099";Tstart="1";shortTE="F";uid="382a5d6d-5f33-4407-85f8-1af6541f4c95"
VUJU01015408.1	RepeatMasker	Unknown	493	883	474	+	.	ID="RND-4_FAMILY-137";Tend="1543";Tstart="1179";shortTE="F";uid="905dbb3a-524c-4d68-983e-91ee03ce1f66"
VUJU01015409.1	RepeatMasker	DNA/TcMar-m44	1494	1831	465	+	.	ID="MARINER-33_LMI";Tend="967";Tstart="636";shortTE="F";uid="14f00cbe-2a91-4a79-8edb-498c2ae0f582"
VUJU01001541.1	RepeatMasker	DNA/Kolobok-E	43828	44027	423	+	.	ID="KOLOBOKE-2_AP";Tend="1334";Tstart="1119";shortTE="F";uid="72a5ebdc-5954-4cfa-afd2-d5e4a26a5c6b"
VUJU01001541.1	RepeatMasker	DNA/hAT-hAT19	44380	44696	608	+	.	ID="RND-5_FAMILY-361";Tend="1311";Tstart="982";shortTE="F";uid="39435e9f-97ce-4121-ba45-637ec2fc832f"
VUJU01001541.1	RepeatMasker	DNA/hAT-Tip100	1	585	2881	+	.	ID="RND-1_FAMILY-36";Tend="2042";Tstart="1543";shortTE="F";uid="0ba516e9-8e09-47b7-a497-b78a4846947e"
VUJU01001541.1	RepeatMasker	DNA/Ginger	47321	48172	1016	+	.	ID="rnd-1_family-156";Tend="1726";Tstart="814";shortTE="F";uid="38e81416-ee3c-4a27-a3c3-80bf61258e47"
VUJU01001541.1	RepeatMasker	DNA/MULE-MuDR	12602	12718	442	+	.	ID="RND-6_FAMILY-6358";Tend="1042";Tstart="941";shortTE="F";uid="e8f63f05-54d4-47e6-8a2e-379c7ffc5e60"
VUJU01001541.1	RepeatMasker	DNA/Kolobok-E	33667	34396	1095	+	.	ID="RND-6_FAMILY-563";TEgroup="ctg_1541%7CRND-6_FAMILY-563%7C1";Tend="2294";Tstart="826";shortTE="F";uid="b0376fd9-e0e7-43fe-acc8-381d7ba5cad0"
VUJU01001541.1	RepeatMasker	Retroposon?	43556	43916	481	+	.	ID="SINE2-2_AP";TEgroup="ctg_1541%7CSINE2-2_AP%7C1";Tend="1996";Tstart="10";shortTE="F";uid="27bcb25f-3d0a-4804-a4eb-df73b35ac49e"
VUJU01001541.1	RepeatMasker	DNA/hAT-Charlie	34708	34922	689	+	.	ID="HAT-N19_AP";TEgroup="ctg_1541%7CHAT-N19_AP%7C1";Tend="349";Tstart="1";shortTE="F";uid="e22c018b-9c1e-4792-a1c8-70f701641164"
VUJU01001541.1	RepeatMasker	DNA/TcMar?	3228	3508	765	-	.	ID="RND-1_FAMILY-28";Tend="1146";Tstart="902";shortTE="F";uid="ddc821b9-af0f-4b25-a6d2-78e3c3074793"
VUJU01001541.1	RepeatMasker	Unknown	27169	27423	1659	-	.	ID="RND-1_FAMILY-13";Tend="1235";Tstart="990";shortTE="F";uid="047366ed-cdff-4965-91d8-f16d8b65ce27"
VUJU01001541.1	RepeatMasker	DNA/MULE-MuDR	45207	45438	688	-	.	ID="RND-6_FAMILY-7493";TEgroup="ctg_1541%7CRND-6_FAMILY-7493%7C1";Tend="799";Tstart="350";shortTE="F";uid="69a861f6-34a1-445d-82b0-025a4650f393"
VUJU01001541.1	RepeatMasker	DNA/Ginger-2	27820	27951	542	-	.	ID="RND-5_FAMILY-2305";Tend="1437";Tstart="1312";shortTE="F";uid="ae15c352-ca76-4204-a0f1-54990c9d2104"
VUJU01001541.1	RepeatMasker	DNA	49143	49277	654	-	.	ID="ttaa2c_ap";Tend="398";Tstart="266";shortTE="F";uid="828d44fc-8672-4387-a359-26eaa08c69ee"
VUJU01001541.1	RepeatMasker	Unknown	36776	37293	3580	-	.	ID="RND-1_FAMILY-62";Tend="1511";Tstart="940";shortTE="F";uid="7368df41-36fe-49dc-9631-3ea9c440e41c"
VUJU01001541.1	RepeatMasker	DNA/hAT	31913	32209	488	-	.	ID="DNA8-1_AP";Tend="462";Tstart="140";shortTE="F";uid="6e076c29-d4b5-4028-8635-7afb49369f38"
VUJU01015410.1	RepeatMasker	DNA/Kolobok-E	300	687	1289	+	.	ID="KOLOBOKE-4_AP";Tend="2862";Tstart="2469";shortTE="F";uid="25e2ae4a-9c00-4d64-9eed-09a533c558e2"
VUJU01015410.1	RepeatMasker	DNA/Ginger	1491	1831	2602	+	.	ID="RND-1_FAMILY-156";Tend="1587";Tstart="1247";shortTE="F";uid="1149996b-fbfe-49ff-ae87-7031eb00d0ae"
VUJU01015410.1	RepeatMasker	DNA/hAT	57	284	1239	-	.	ID="DNA8-105_AP";Tend="210";Tstart="1";shortTE="F";uid="30e013b7-ee5e-41de-a334-a0c7b44876d6"
VUJU01015412.1	RepeatMasker	DNA/Ginger	1436	1806	2887	-	.	ID="RND-1_FAMILY-156";Tend="1720";Tstart="1350";shortTE="F";uid="aad3d230-2bf3-4a8c-88e2-ccd3a34be980"
VUJU01015412.1	RepeatMasker	Unknown	21	229	498	-	.	ID="RND-6_FAMILY-2198";Tend="819";Tstart="628";shortTE="F";uid="41704c3d-27b8-4d0d-a38d-b96a16b1aab8"
VUJU01015414.1	RepeatMasker	DNA/Ginger	1148	1258	637	+	.	ID="rnd-5_family-5384";Tend="637";Tstart="543";shortTE="F";uid="c857a497-bcc9-4c59-a86f-10d218045703"
VUJU01015414.1	RepeatMasker	LTR/Pao	1255	1741	1394	-	.	ID="BEL4-I_AP";Tend="5324";Tstart="4840";shortTE="F";uid="ee1a1976-021f-492b-bb18-3a14c91b32bc"
VUJU01015415.1	RepeatMasker	DNA/PiggyBac	318	1195	671	-	.	ID="piggybac-n3_lsal";Tend="1599";Tstart="595";shortTE="F";uid="93affd57-0da7-4ce0-a3b6-fd26bf46e398"
VUJU01015416.1	RepeatMasker	Unknown	320	763	2300	-	.	ID="RND-1_FAMILY-157";Tend="1314";Tstart="866";shortTE="F";uid="a236e578-ca00-4744-a118-432725a8b787"
VUJU01015417.1	RepeatMasker	Unknown	213	677	3054	+	.	ID="RND-5_FAMILY-7522";Tend="1319";Tstart="859";shortTE="F";uid="b4e8a54b-7ff4-4d39-a7b8-b7b4cb9dd5c2"
VUJU01015417.1	RepeatMasker	RC/Helitron	1075	1827	3562	-	.	ID="HELITRON-3_HMM";Tend="3142";Tstart="2389";shortTE="F";uid="5213b700-d6d3-4e23-84c6-1a42ca2c61ae"
VUJU01015418.1	RepeatMasker	LINE/R1	1182	1675	558	+	.	ID="SART-7_API";Tend="1949";Tstart="1461";shortTE="F";uid="887a1a55-43f4-4fbd-9b3a-ac6bc3c74bf5"
VUJU01015418.1	RepeatMasker	LINE/R1	18	421	2392	+	.	ID="SART-2_API";Tend="419";Tstart="2";shortTE="F";uid="0cfe97be-0381-408c-b223-b77b54ea2245"
VUJU01015419.1	RepeatMasker	DNA	776	1319	444	-	.	ID="DNA4-3_AP";TEgroup="ctg_15419%7CDNA4-3_AP%7C1";Tend="635";Tstart="1";shortTE="F";uid="ffa071ba-bb52-4421-bd92-f554326c2a89"
VUJU01001542.1	RepeatMasker	LINE/L2	42420	43325	1408	+	.	ID="RND-6_FAMILY-3352";Tend="1458";Tstart="539";shortTE="F";uid="0ec98515-20cf-4278-8c00-ff7a99ecbb0d"
VUJU01001542.1	RepeatMasker	Unknown	51770	51923	979	+	.	ID="RND-1_FAMILY-54";Tend="1116";Tstart="950";shortTE="F";uid="0f4739dc-2323-49aa-bd88-eeef46986606"
VUJU01001542.1	RepeatMasker	DNA/Ginger-1	54429	54554	1071	+	.	ID="RND-6_FAMILY-2273";Tend="356";Tstart="231";shortTE="F";uid="3a6003dd-708a-40c6-aa0c-8defb0f1aa8d"
VUJU01001542.1	RepeatMasker	DNA/Merlin	46413	47358	648	+	.	ID="RND-6_FAMILY-45";Tend="1747";Tstart="846";shortTE="F";uid="7e10d4ed-e190-44c0-98b3-00ad8666b256"
VUJU01001542.1	RepeatMasker	DNA/hAT-Charlie	33533	33792	2198	+	.	ID="RND-6_FAMILY-5349";Tend="1156";Tstart="897";shortTE="F";uid="57d35a73-86a2-4d37-ba02-5d3ee880a534"
VUJU01001542.1	RepeatMasker	DNA/TcMar-Tc1	18545	18728	542	+	.	ID="MARINER-N12_RPR";Tend="909";Tstart="712";shortTE="F";uid="560ba80a-a949-4db4-be50-14e5fd58c4d4"
VUJU01001542.1	RepeatMasker	DNA/Ginger	4066	4647	2256	+	.	ID="RND-1_FAMILY-156";Tend="1743";Tstart="1233";shortTE="F";uid="ce76ac89-9a5d-46b6-ab75-ad62cd5b1e87"
VUJU01001542.1	RepeatMasker	DNA/Ginger-2	314	462	477	+	.	ID="GINGER2-1_AP";Tend="2885";Tstart="2740";shortTE="F";uid="3e9217ca-1c52-44d8-8e86-f041b71a94bc"
VUJU01001542.1	RepeatMasker	DNA	27616	27958	2069	+	.	ID="TTAA8_AP";Tend="405";Tstart="1";shortTE="F";uid="e805981d-e4fe-46ac-ab28-58bf79089a2d"
VUJU01001542.1	RepeatMasker	RC/Helitron	16056	16443	777	+	.	ID="HELITRON-3_RPR";Tend="3178";Tstart="2760";shortTE="F";uid="7aa30885-65c5-4c2f-85f2-db7f68e65ea2"
VUJU01001542.1	RepeatMasker	Unknown	33353	33539	1490	+	.	ID="RND-1_FAMILY-40";Tend="1103";Tstart="919";shortTE="F";uid="4f9ba898-088e-4ecc-8826-bc2fc07a0fcb"
VUJU01001542.1	RepeatMasker	DNA/hAT-Charlie	35058	35355	1193	+	.	ID="DNA8-32_AP";Tend="240";Tstart="1";shortTE="F";uid="7e70d226-aaf1-4cf5-a180-33028808c2be"
VUJU01001542.1	RepeatMasker	DNA/Kolobok-E	2729	3734	4395	+	.	ID="RND-6_FAMILY-563";Tend="1890";Tstart="804";shortTE="F";uid="540a395b-d915-4762-a9e8-2de9fcd725ad"
VUJU01001542.1	RepeatMasker	DNA/Ginger-2	22849	23726	1385	-	.	ID="GINGER2-N2_AP";TEgroup="ctg_1542%7CGINGER2-N2_AP%7C1";Tend="1620";Tstart="1";shortTE="F";uid="8283e656-f6e8-425b-b03d-d186cf1439be"
VUJU01001542.1	RepeatMasker	DNA	53079	53553	3416	-	.	ID="RND-1_FAMILY-130";Tend="1391";Tstart="945";shortTE="F";uid="f5484c76-00e3-496b-be2a-a4c2134408d5"
VUJU01001542.1	RepeatMasker	RC/Helitron	15660	15886	1055	-	.	ID="HELITRON-1_ETAL";Tend="782";Tstart="393";shortTE="F";uid="ead97431-4097-4b87-8ffc-f5d97e081ece"
VUJU01001542.1	RepeatMasker	DNA/hAT-hAT19	28168	28467	565	-	.	ID="HAT-N7_AP";Tend="373";Tstart="48";shortTE="F";uid="3870b3e9-9ffa-4bc7-b370-aaa7dbd41ef9"
VUJU01015420.1	RepeatMasker	Unknown	951	1150	922	+	.	ID="RND-6_FAMILY-4721";Tend="1027";Tstart="827";shortTE="F";uid="eb746f37-2a59-4a3d-b660-b8914136d902"
VUJU01015421.1	RepeatMasker	DNA/MULE-NOF	931	1826	5936	-	.	ID="RND-6_FAMILY-19032";Tend="1583";Tstart="699";shortTE="F";uid="dee255e0-bb16-41c9-a923-c277903c27cd"
VUJU01015424.1	RepeatMasker	DNA/Ginger-1	1710	1826	855	+	.	ID="RND-6_FAMILY-2273";Tend="334";Tstart="214";shortTE="F";uid="aa366a36-b66d-4085-b692-9b233b0742a5"
VUJU01015424.1	RepeatMasker	Unknown	579	762	717	-	.	ID="RND-6_FAMILY-1543";Tend="1120";Tstart="966";shortTE="F";uid="79401763-dde3-49fc-a447-23a4f9add595"
VUJU01015424.1	RepeatMasker	DNA/hAT-Blackjack	87	190	479	-	.	ID="HAT-12_LMI";Tend="102";Tstart="1";shortTE="F";uid="0bd5d2c8-4909-4073-9958-45762bf6b83e"
VUJU01015425.1	RepeatMasker	DNA/Ginger-1	1	718	5008	+	.	ID="RND-6_FAMILY-2273";TEgroup="ctg_15425%7CRND-6_FAMILY-2273%7C1";Tend="1938";Tstart="1113";shortTE="F";uid="3024a6a4-382a-4d70-a4cb-fdd4e0f2e0de"
VUJU01015425.1	RepeatMasker	DNA/MULE-MuDR	1005	1117	465	-	.	ID="DNA8-28B_AP";Tend="209";Tstart="103";shortTE="F";uid="5a9df611-3930-499a-963a-7d51f6348a12"
VUJU01015428.1	RepeatMasker	LTR/Pao	181	1349	1002	-	.	ID="BEL-14_CQ-I";Tend="6624";Tstart="5456";shortTE="F";uid="e0abb769-9964-403e-8e13-8f97b810dcf3"
VUJU01015429.1	RepeatMasker	Unknown	1405	1720	1111	+	.	ID="RND-5_FAMILY-1724";Tend="942";Tstart="619";shortTE="F";uid="3b0062ce-dcaf-41f3-981d-34447f5b571f"
VUJU01015429.1	RepeatMasker	Unknown	1719	1825	988	+	.	ID="RND-5_FAMILY-367";Tend="1234";Tstart="1128";shortTE="F";uid="d9177c04-a37c-406c-8b4c-443411b8aa6b"
VUJU01001543.1	RepeatMasker	DNA/Ginger	37630	37889	612	+	.	ID="RND-5_FAMILY-5384";Tend="816";Tstart="535";shortTE="F";uid="e6e36b8e-28dc-4ce4-a0c9-105a5097f300"
VUJU01001543.1	RepeatMasker	DNA/TcMar-Tigger	16501	16847	438	+	.	ID="RND-6_FAMILY-13778";TEgroup="ctg_1543%7CRND-6_FAMILY-13778%7C1";Tend="1416";Tstart="948";shortTE="T";uid="520c5b1c-bb3b-4c95-942f-6ad7ca426a42"
VUJU01001543.1	RepeatMasker	DNA/Ginger-1	53782	54136	1541	+	.	ID="RND-6_FAMILY-2273";Tend="486";Tstart="174";shortTE="F";uid="50969f0b-8ce3-4adf-b4ad-1c9467f3cfb3"
VUJU01001543.1	RepeatMasker	DNA	53718	53844	625	+	.	ID="DNA4-3_AP";Tend="240";Tstart="117";shortTE="F";uid="06772c10-8d40-4924-be6c-abcebcf1e033"
VUJU01001543.1	RepeatMasker	DNA/hAT-Tip100	39578	39765	531	+	.	ID="RND-4_FAMILY-271";Tend="1101";Tstart="917";shortTE="F";uid="208e3908-24db-4fde-bc1c-fc33c0b9add2"
VUJU01001543.1	RepeatMasker	DNA/Kolobok-E	53840	54512	4778	-	.	ID="RND-6_FAMILY-563";Tend="2290";Tstart="1566";shortTE="F";uid="9704e856-4c35-425d-9699-ba17c92b751c"
VUJU01001543.1	RepeatMasker	Unknown	43253	44418	7341	-	.	ID="RND-6_FAMILY-6561";TEgroup="ctg_1543%7CRND-6_FAMILY-6561%7C1";Tend="1951";Tstart="686";shortTE="F";uid="97ef2a49-b799-4d7f-8bed-312f889e7a6e"
VUJU01001543.1	RepeatMasker	Unknown	35592	35932	1289	-	.	ID="RND-6_FAMILY-1543";Tend="1558";Tstart="1242";shortTE="F";uid="5229d51c-d112-4ae1-bf7e-a54e0276d528"
VUJU01001543.1	RepeatMasker	DNA	16932	17178	1624	-	.	ID="RND-1_FAMILY-104";Tend="1169";Tstart="900";shortTE="F";uid="7d070e6f-3e35-4fcd-b010-0aff151fa946"
VUJU01001543.1	RepeatMasker	Unknown	38777	39045	1246	-	.	ID="RND-1_FAMILY-40";Tend="1067";Tstart="794";shortTE="F";uid="4e2d65cd-db4c-4ec5-b802-12c510dd3d5a"
VUJU01001543.1	RepeatMasker	DNA/MULE-MuDR	12935	13403	581	-	.	ID="MUDR12X_AP";TEgroup="ctg_1543%7CMUDR12X_AP%7C1";Tend="1083";Tstart="1";shortTE="F";uid="cce96e32-1eb8-4eea-9569-b66b407a90d9"
VUJU01001543.1	RepeatMasker	DNA	3320	3612	646	-	.	ID="TTAA3_AP";Tend="409";Tstart="100";shortTE="F";uid="c21f4025-21a2-41ae-8ae9-f2e969b3d7e0"
VUJU01015432.1	RepeatMasker	Unknown	894	1148	814	-	.	ID="RND-5_FAMILY-755";Tend="1188";Tstart="938";shortTE="F";uid="f81c2e8c-aa54-45e2-b8b8-d97f53a260dd"
VUJU01015433.1	RepeatMasker	DNA/Ginger-1	1670	1824	1136	-	.	ID="RND-6_FAMILY-2273";Tend="1937";Tstart="1792";shortTE="F";uid="0682d3dd-64af-435c-b0ab-377c45be47e9"
VUJU01015433.1	RepeatMasker	Retroposon?	1488	1598	419	-	.	ID="SINE2-1_AP";Tend="1770";Tstart="1665";shortTE="F";uid="bea6cfca-b093-48df-b995-a152de0726f0"
VUJU01015434.1	RepeatMasker	DNA	1420	1716	846	+	.	ID="DNA4-2_AP";Tend="305";Tstart="2";shortTE="F";uid="dcaccec0-2d14-4a1b-b756-3694ef294594"
VUJU01015434.1	RepeatMasker	Unknown	1	407	2435	+	.	ID="RND-6_FAMILY-5307";Tend="1697";Tstart="1222";shortTE="F";uid="ab8bb848-b6f5-446e-90b3-d71e5f4316aa"
VUJU01015436.1	RepeatMasker	DNA/hAT-Charlie	365	525	416	+	.	ID="HAT-16_LSAL";Tend="1155";Tstart="995";shortTE="F";uid="7177bd01-46ae-419f-9bb3-d3f245a40288"
VUJU01015437.1	RepeatMasker	Unknown	115	362	628	+	.	ID="RND-5_FAMILY-1605";Tend="488";Tstart="264";shortTE="F";uid="373ff97c-d92f-43e8-bdbd-e11439aa5b68"
VUJU01015438.1	RepeatMasker	DNA/Ginger-1	333	593	814	+	.	ID="RND-6_FAMILY-2273";Tend="2027";Tstart="1781";shortTE="F";uid="b71ca153-71d5-40d1-8360-23e8032fa734"
VUJU01015438.1	RepeatMasker	DNA/Kolobok-E	1	327	434	-	.	ID="RND-6_FAMILY-563";TEgroup="ctg_15438%7CRND-6_FAMILY-563%7C1";Tend="1282";Tstart="799";shortTE="F";uid="317174a3-f149-482c-855e-5024eea64f8a"
VUJU01001544.1	RepeatMasker	DNA/hAT-Ac	11913	12213	991	+	.	ID="DNA8-93_AP";Tend="309";Tstart="1";shortTE="F";uid="87875cf3-885b-424f-a8fa-1c5795718851"
VUJU01001544.1	RepeatMasker	DNA/Ginger	13750	14131	407	+	.	ID="RND-5_FAMILY-5384";Tend="966";Tstart="546";shortTE="F";uid="c5e197fc-756d-4cbb-ae7e-0b7a025788d9"
VUJU01001544.1	RepeatMasker	Unknown	20561	20827	420	+	.	ID="RND-6_FAMILY-2908";Tend="1211";Tstart="928";shortTE="F";uid="4141dae6-969b-463d-824a-82fd84054074"
VUJU01001544.1	RepeatMasker	DNA/Kolobok-E	46778	47023	425	+	.	ID="KOLOBOKE-4_AP";Tend="2762";Tstart="2520";shortTE="F";uid="bad56e5a-0ed6-4c1a-b106-0c74df409809"
VUJU01001544.1	RepeatMasker	DNA/Kolobok-E	1	174	1201	+	.	ID="rnd-1_family-2";Tend="2273";Tstart="2033";shortTE="F";uid="a40d4570-219d-4802-b832-2a1c33c20852"
VUJU01001544.1	RepeatMasker	Retroposon?	14193	14669	445	+	.	ID="SINE2-1_AP";Tend="1770";Tstart="1272";shortTE="F";uid="f39149f9-34ab-4d39-a85e-25f3781ba6b6"
VUJU01001544.1	RepeatMasker	DNA	32741	33217	975	+	.	ID="DNA4-2_AP";Tend="482";Tstart="8";shortTE="F";uid="109c8150-2c13-48fe-9984-6fc3b316d729"
VUJU01001544.1	RepeatMasker	DNA/hAT-Charlie	26602	26756	595	+	.	ID="RND-6_FAMILY-2628";Tend="1271";Tstart="1118";shortTE="F";uid="3500c355-4ac2-4323-bd1a-c520ee9eca64"
VUJU01001544.1	RepeatMasker	DNA/hAT-Charlie	26264	26410	561	-	.	ID="RND-6_FAMILY-10412";Tend="1190";Tstart="1045";shortTE="F";uid="968c0c72-1474-4d81-a990-97702c53f91f"
VUJU01001544.1	RepeatMasker	DNA/Ginger-1	29596	29790	1316	-	.	ID="RND-6_FAMILY-2273";Tend="1945";Tstart="1766";shortTE="F";uid="725e49a4-dd46-4285-9efa-cf5f927b2264"
VUJU01001544.1	RepeatMasker	DNA/Ginger-1	54102	54476	2879	-	.	ID="RND-6_FAMILY-2273";Tend="1935";Tstart="1579";shortTE="F";uid="d65b20a7-f03c-48b2-a794-76a40eb6190b"
VUJU01015441.1	RepeatMasker	DNA/MULE-NOF	1	189	911	+	.	ID="RND-6_FAMILY-678";Tend="1617";Tstart="1441";shortTE="F";uid="8a34685f-38b4-48c1-9a99-e4ee217249e9"
VUJU01015442.1	RepeatMasker	DNA/hAT-Tip100	1628	1821	1526	+	.	ID="RND-6_FAMILY-6390";Tend="806";Tstart="613";shortTE="F";uid="8b09896e-3319-436f-90be-42257d4699d5"
VUJU01015442.1	RepeatMasker	DNA	75	218	409	+	.	ID="RND-6_FAMILY-3594";Tend="1388";Tstart="1249";shortTE="F";uid="4b9fca2b-cdd7-4dab-8431-9b61fcd33513"
VUJU01015442.1	RepeatMasker	DNA/MULE-MuDR	1034	1537	1160	-	.	ID="RND-6_FAMILY-3519";Tend="664";Tstart="153";shortTE="F";uid="22b02f54-ce99-44c0-b617-1af3c23edd1d"
VUJU01015443.1	RepeatMasker	DNA/P	1465	1821	2160	+	.	ID="RND-6_FAMILY-3586";Tend="1093";Tstart="743";shortTE="F";uid="c063a2ac-44c5-433f-8d46-f2ed449260fb"
VUJU01015443.1	RepeatMasker	Unknown	1130	1475	2287	-	.	ID="RND-5_FAMILY-1958";Tend="1614";Tstart="1237";shortTE="F";uid="fac52c9a-3836-486b-a9df-04b157df0749"
VUJU01015443.1	RepeatMasker	DNA/hAT-Tip100	803	1003	1157	-	.	ID="RND-4_FAMILY-271";Tend="1129";Tstart="924";shortTE="F";uid="28f277ef-c939-493d-8680-6ea3900232f9"
VUJU01015444.1	RepeatMasker	DNA/hAT-hAT19	839	1415	1926	+	.	ID="RND-5_FAMILY-37";Tend="1129";Tstart="647";shortTE="F";uid="b9456cce-ea6e-4c4b-ad5e-2bf88f8c7bf0"
VUJU01015449.1	RepeatMasker	LTR	222	495	504	+	.	ID="RND-5_FAMILY-1206";Tend="880";Tstart="607";shortTE="F";uid="3fa47def-b862-44e3-a79b-9be240daabaf"
VUJU01015449.1	RepeatMasker	Unknown	1288	1812	2220	-	.	ID="RND-1_FAMILY-98";Tend="1633";Tstart="1110";shortTE="F";uid="8ccdc047-fba9-40de-b8ab-338c8c255ae4"
VUJU01001545.1	RepeatMasker	DNA/Ginger	39555	41027	8419	+	.	ID="RND-5_FAMILY-5384";Tend="2020";Tstart="543";shortTE="F";uid="551c5281-27a7-449b-b30d-be849f38bcb8"
VUJU01015451.1	RepeatMasker	DNA/hAT-hAT19	1712	1815	456	-	.	ID="HAT-N12_AP";Tend="488";Tstart="373";shortTE="F";uid="6320069a-be0e-418c-9cee-c92e5775f792"
VUJU01015453.1	RepeatMasker	DNA/hAT-hAT19	640	950	892	+	.	ID="RND-5_FAMILY-361";Tend="1186";Tstart="861";shortTE="F";uid="a39cafde-dac8-430b-812f-228653c3fe8b"
VUJU01015453.1	RepeatMasker	LTR/Pao	955	1301	549	+	.	ID="BEL3-I_AP";Tend="4736";Tstart="4390";shortTE="F";uid="75f07ef2-b5c7-42e2-b2c8-24df584cf06c"
VUJU01015454.1	RepeatMasker	Retroposon?	645	1154	532	+	.	ID="RND-6_FAMILY-4103";Tend="1966";Tstart="1489";shortTE="F";uid="23554ce4-024b-40ab-a4a6-3826d88505e8"
VUJU01015454.1	RepeatMasker	DNA/Ginger	4	1002	6479	-	.	ID="RND-5_FAMILY-5384";Tend="1506";Tstart="532";shortTE="F";uid="75f2930b-42c5-4aa8-a773-bbf5e8e0f68d"
VUJU01015457.1	RepeatMasker	DNA	90	493	1461	+	.	ID="TTAA8_AP";Tend="422";Tstart="14";shortTE="F";uid="f64ee0b3-5aa4-4edb-8185-ed8feda4c6f3"
VUJU01015458.1	RepeatMasker	DNA/TcMar?	2	137	761	+	.	ID="RND-6_FAMILY-725";Tend="1147";Tstart="1002";shortTE="F";uid="4bb2dac5-7448-4866-be4f-84fad78145d5"
VUJU01015459.1	RepeatMasker	Unknown	84	255	907	+	.	ID="RND-6_FAMILY-8112";Tend="735";Tstart="575";shortTE="F";uid="668fb2d7-5510-498e-8134-fd941756d723"
VUJU01015459.1	RepeatMasker	DNA/hAT	732	935	1199	-	.	ID="RND-6_FAMILY-3614";Tend="1146";Tstart="949";shortTE="F";uid="237c207f-85c7-423e-a84b-19d0aa848c2b"
VUJU01001546.1	RepeatMasker	Unknown	4456	5835	4837	+	.	ID="RND-6_FAMILY-680";Tend="1955";Tstart="295";shortTE="F";uid="7dd4d302-4639-4d19-8158-c8a8508dc137"
VUJU01001546.1	RepeatMasker	DNA	33918	34363	2440	+	.	ID="TTAA5_AP";Tend="440";Tstart="1";shortTE="F";uid="878a7e7e-b6cc-4bc5-b042-45eb052b8f25"
VUJU01001546.1	RepeatMasker	DNA/TcMar-Pogo	17568	17760	594	+	.	ID="RND-1_FAMILY-127";Tend="1101";Tstart="906";shortTE="F";uid="26c83f00-a3ad-4c23-b0bc-ef8c4bd9f85f"
VUJU01001546.1	RepeatMasker	DNA/TcMar?	7580	7776	509	+	.	ID="RND-1_FAMILY-28";Tend="1151";Tstart="946";shortTE="F";uid="2675a494-0d14-4dea-bcb0-19a046687088"
VUJU01001546.1	RepeatMasker	DNA/Ginger-1	1	104	839	-	.	ID="RND-6_FAMILY-2273";Tend="334";Tstart="230";shortTE="F";uid="88dfaf35-98fc-4de4-812e-16edb16649a4"
VUJU01001546.1	RepeatMasker	DNA/Kolobok-E	6634	7197	2304	-	.	ID="RND-6_FAMILY-563";Tend="1306";Tstart="908";shortTE="F";uid="a8b19efe-52c9-45f2-8538-abcd5b77a5b5"
VUJU01001546.1	RepeatMasker	Retroposon?	43677	43943	656	-	.	ID="SINE2-1_AP";Tend="1463";Tstart="1195";shortTE="F";uid="da932059-eee3-4355-96c9-6d7caad62703"
VUJU01001546.1	RepeatMasker	Unknown	12490	12659	1391	-	.	ID="RND-1_FAMILY-40";Tend="1086";Tstart="919";shortTE="F";uid="8635faaf-5a16-4892-88d1-d0b69c33f17c"
VUJU01001546.1	RepeatMasker	DNA	40095	40235	649	-	.	ID="TTAA3_AP";Tend="308";Tstart="165";shortTE="F";uid="eb817ed1-f6c1-464e-8dcb-99b69158ed48"
VUJU01015464.1	RepeatMasker	DNA/hAT-Tip100	985	1230	1357	+	.	ID="RND-6_FAMILY-2486";Tend="1694";Tstart="1466";shortTE="F";uid="249b2311-7085-430f-b599-b283d01aee74"
VUJU01015464.1	RepeatMasker	Unknown	1230	1816	3117	-	.	ID="RND-5_FAMILY-9";Tend="843";Tstart="182";shortTE="F";uid="7257a476-12ad-4928-b965-8ca614c0e553"
VUJU01015465.1	RepeatMasker	DNA/hAT	160	291	568	+	.	ID="rnd-5_family-734";Tend="1502";Tstart="1341";shortTE="F";uid="9c85dbf6-b44b-4887-9e9a-9670b59d8260"
VUJU01015465.1	RepeatMasker	Unknown	1	171	1395	-	.	ID="RND-1_FAMILY-70";Tend="1134";Tstart="962";shortTE="F";uid="f4ee03ec-a51c-4c33-8368-a78fa2586b13"
VUJU01015468.1	RepeatMasker	DNA/hAT-hAT19	161	1669	9549	-	.	ID="RND-6_FAMILY-1296";Tend="1356";Tstart="1";shortTE="F";uid="1808fdfd-d4e8-4680-93be-501fdef1b95f"
VUJU01015468.1	RepeatMasker	DNA/Kolobok-E	1	164	762	-	.	ID="KOLOBOKE-4_AP";Tend="2622";Tstart="2469";shortTE="F";uid="985c200d-289f-4e20-8844-1b4d0be7da04"
VUJU01001547.1	RepeatMasker	DNA/Kolobok-E	22252	22433	1378	+	.	ID="RND-1_FAMILY-2";Tend="2273";Tstart="2090";shortTE="F";uid="09cb3480-a86e-480c-adb8-69d683605cb3"
VUJU01001547.1	RepeatMasker	DNA	23949	24237	1922	+	.	ID="RND-1_FAMILY-104";Tend="1176";Tstart="889";shortTE="F";uid="a185745b-87b4-4fe5-bda2-2035041e81ef"
VUJU01001547.1	RepeatMasker	DNA	33342	33571	448	+	.	ID="dna4-1_ap";Tend="303";Tstart="57";shortTE="F";uid="dd4984be-b5be-4a39-9770-082d068de61d"
VUJU01001547.1	RepeatMasker	DNA/hAT-hAT19	375	647	509	+	.	ID="HAT-N5_AP";Tend="678";Tstart="407";shortTE="F";uid="7ad03f65-5679-4233-a5fa-22943c7d3e81"
VUJU01001547.1	RepeatMasker	DNA/hAT-hAT19	724	938	1152	+	.	ID="hat-n13_ap";Tend="626";Tstart="426";shortTE="F";uid="6f4715f5-01e9-4ce6-ad42-f7b2d2a4b28d"
VUJU01001547.1	RepeatMasker	DNA	49686	49839	458	-	.	ID="ttaa2b_ap";Tend="345";Tstart="201";shortTE="F";uid="a2584906-0290-49f3-94ef-12eddd4b8c36"
VUJU01001547.1	RepeatMasker	RC/Helitron	29155	30451	5873	-	.	ID="RND-1_FAMILY-8";Tend="1567";Tstart="384";shortTE="F";uid="6c948e29-a481-4c39-b0dc-41b172776a9b"
VUJU01001547.1	RepeatMasker	DNA/hAT-Ac	30989	31813	4721	-	.	ID="RND-6_FAMILY-2292";Tend="1479";Tstart="666";shortTE="F";uid="f8ce37f9-57e2-4273-8d7c-37a4ccf7abad"
VUJU01001547.1	RepeatMasker	DNA/hAT	826	949	717	-	.	ID="RND-6_FAMILY-1245";Tend="1109";Tstart="991";shortTE="F";uid="0a6dd053-b350-4235-8b3f-15d461150816"
VUJU01015470.1	RepeatMasker	DNA	1	209	1026	-	.	ID="dna8-31_ap";Tend="595";Tstart="426";shortTE="F";uid="8f2127c0-f301-416d-91c8-55e3e30610cb"
VUJU01015472.1	RepeatMasker	DNA/hAT-Tip100	895	1812	5596	+	.	ID="RND-4_FAMILY-195";Tend="1693";Tstart="762";shortTE="F";uid="f891b2a1-967a-46a5-947d-12fa0e85875b"
VUJU01015472.1	RepeatMasker	DNA/hAT-Tip100	1	902	1527	+	.	ID="rnd-4_family-195";Tend="664";Tstart="1";shortTE="F";uid="3972db7b-65db-4049-8482-81f29477822b"
VUJU01015473.1	RepeatMasker	LINE/I-Jockey	1610	1760	446	+	.	ID="RND-6_FAMILY-251";Tend="944";Tstart="784";shortTE="F";uid="09ea4d04-6c63-4ba3-8d49-722157caa096"
VUJU01015475.1	RepeatMasker	DNA	1272	1760	1949	-	.	ID="DNAX-2_AP";Tend="467";Tstart="1";shortTE="F";uid="25ccf643-0603-48f1-bc53-4b5ad270c350"
VUJU01015479.1	RepeatMasker	LTR/Gypsy	730	1514	803	-	.	ID="GYPSY-4_LH-I";Tend="819";Tstart="8";shortTE="F";uid="d4775bf3-bfb3-48de-8ccd-eddccf5408d7"
VUJU01015479.1	RepeatMasker	LTR/Gypsy	5	663	1154	-	.	ID="GYPSY7-I_AP";Tend="3044";Tstart="2385";shortTE="F";uid="86c40dbd-1758-48fb-83a8-8909a2c37ae8"
VUJU01001548.1	RepeatMasker	DNA/Ginger-1	34786	34935	1265	+	.	ID="RND-6_FAMILY-2273";Tend="1059";Tstart="217";shortTE="F";uid="31bc9b74-486f-4b1a-a178-4ba8545ed70a"
VUJU01001548.1	RepeatMasker	RC/Helitron	15697	15832	405	-	.	ID="HELITRON-3_HNUM";Tend="198";Tstart="59";shortTE="F";uid="a0552dfe-a343-4c6b-ac93-3f56413df114"
VUJU01001548.1	RepeatMasker	DNA/Kolobok-E	34541	35346	1922	-	.	ID="rnd-6_family-563";Tend="1592";Tstart="797";shortTE="F";uid="4b6360ca-1c7e-48c8-a824-06c5332f9996"
VUJU01001548.1	RepeatMasker	DNA	14981	15233	474	-	.	ID="DNA4-3_AP";TEgroup="ctg_1548%7CDNA4-3_AP%7C1";Tend="635";Tstart="531";shortTE="F";uid="29fe7fad-160f-4534-9ede-516b0fb35648"
VUJU01001548.1	RepeatMasker	LTR/Gypsy	45313	45513	402	-	.	ID="GYPSY-24_DEL-I";Tend="2816";Tstart="2609";shortTE="F";uid="0840e071-4483-4877-91c5-93184633b796"
VUJU01001548.1	RepeatMasker	Retroposon?	34346	34524	1059	-	.	ID="SINE2-2_AP";Tend="929";Tstart="653";shortTE="F";uid="1e3c6757-da43-453f-a830-2d7523232c71"
VUJU01001548.1	RepeatMasker	DNA/MULE-MuDR	28091	28293	1155	-	.	ID="DNA8-110_AP";Tend="205";Tstart="1";shortTE="F";uid="44d11400-fc6a-4e61-b252-8c0e0aed80cc"
VUJU01015480.1	RepeatMasker	DNA/Ginger	697	977	782	-	.	ID="RND-5_FAMILY-5384";Tend="711";Tstart="459";shortTE="F";uid="ce552b12-9d78-473d-8bc8-6afe06601528"
VUJU01015480.1	RepeatMasker	DNA/MULE-MuDR	576	688	493	-	.	ID="rnd-5_family-9765";Tend="1376";Tstart="1218";shortTE="F";uid="c44ddc22-5752-47f9-87a5-d4b7979b1307"
VUJU01015481.1	RepeatMasker	DNA/Kolobok-E	564	770	1291	+	.	ID="RND-1_FAMILY-2";Tend="984";Tstart="775";shortTE="F";uid="6468bc92-4ae9-4472-8c37-3a0e52ba2c01"
VUJU01015481.1	RepeatMasker	DNA/Ginger	766	1797	5909	+	.	ID="RND-5_FAMILY-5384";Tend="2023";Tstart="931";shortTE="F";uid="b658aefe-e1f7-4a1e-bc87-0fc2d9373964"
VUJU01015481.1	RepeatMasker	DNA/Ginger-1	572	923	587	-	.	ID="RND-6_FAMILY-4966";Tend="1180";Tstart="817";shortTE="F";uid="899eae2d-8dd4-4028-a977-ad66b9566a1f"
VUJU01015481.1	RepeatMasker	Unknown	317	509	781	-	.	ID="RND-4_FAMILY-406";Tend="1268";Tstart="1078";shortTE="F";uid="54a887c3-34c7-486f-98e0-2683a629e1bb"
VUJU01015482.1	RepeatMasker	DNA/Ginger	120	1087	7265	-	.	ID="RND-1_FAMILY-156";Tend="1721";Tstart="757";shortTE="F";uid="e1e34053-e265-4903-a13b-aaacc255c193"
VUJU01015484.1	RepeatMasker	DNA/TcMar-Tc1	1	233	1889	+	.	ID="RND-5_FAMILY-5129";Tend="1404";Tstart="1172";shortTE="F";uid="976073d2-3fd2-4a0e-8be0-032cab25b3c8"
VUJU01015486.1	RepeatMasker	DNA	1	367	991	-	.	ID="RND-5_FAMILY-7451";Tend="1308";Tstart="943";shortTE="F";uid="44120fc3-c489-455a-80d1-2d3c31c6687b"
VUJU01015486.1	RepeatMasker	DNA/Maverick	929	1072	425	-	.	ID="POLINTON-1_DGR";Tend="2846";Tstart="2703";shortTE="F";uid="b3301207-3e87-46df-a13c-5f0bb2adffc4"
VUJU01015487.1	RepeatMasker	Unknown	1	285	1165	+	.	ID="RND-6_FAMILY-2440";Tend="1307";Tstart="1071";shortTE="F";uid="6f9ef38b-94c6-45f5-b3dd-0b9ec015fed8"
VUJU01015487.1	RepeatMasker	DNA/hAT	172	1184	3994	-	.	ID="RND-4_FAMILY-646";Tend="1903";Tstart="901";shortTE="F";uid="bc6f7b3c-942f-4e65-a117-2b0fc48990f7"
VUJU01001549.1	RepeatMasker	Unknown	13419	13579	884	+	.	ID="RND-5_FAMILY-4199";Tend="1035";Tstart="871";shortTE="F";uid="52031c49-2d4a-4d81-963f-932fa63da38b"
VUJU01001549.1	RepeatMasker	DNA/Ginger	18332	19797	9674	+	.	ID="RND-5_FAMILY-5384";Tend="2022";Tstart="543";shortTE="F";uid="6bf2f383-50c8-4529-b877-1a17b912c85b"
VUJU01001549.1	RepeatMasker	RC/Helitron	5726	6032	686	+	.	ID="RND-5_FAMILY-1231";Tend="1462";Tstart="1161";shortTE="F";uid="ccab8a0d-f479-4e98-8ff8-86223ccd8a68"
VUJU01001549.1	RepeatMasker	LINE/I-Jockey	27048	27623	1138	-	.	ID="RND-6_FAMILY-11225";Tend="1805";Tstart="1227";shortTE="F";uid="2e40fc3a-f20d-4329-bd42-2dce1442ebdd"
VUJU01001549.1	RepeatMasker	DNA/Kolobok-E	54029	54225	1381	-	.	ID="RND-1_FAMILY-2";Tend="2305";Tstart="2101";shortTE="F";uid="f8a4dab8-9ad1-491d-a6a4-dc49abc89cb5"
VUJU01001549.1	RepeatMasker	DNA	51331	51565	433	-	.	ID="dna4-2_ap";Tend="267";Tstart="51";shortTE="F";uid="155c118b-3c3a-4ece-8c81-405a5d34c086"
VUJU01001549.1	RepeatMasker	DNA/Kolobok-E	7231	7423	1213	-	.	ID="RND-6_FAMILY-563";Tend="997";Tstart="803";shortTE="F";uid="ba006279-1257-40e0-9584-3122651fd412"
VUJU01001549.1	RepeatMasker	RC/Helitron	5491	5894	681	-	.	ID="RND-5_FAMILY-1231";TEgroup="ctg_1549%7CRND-5_FAMILY-1231%7C1";Tend="1467";Tstart="1161";shortTE="F";uid="70cf14d8-ed32-4f26-924d-8042060c8bba"
VUJU01001549.1	RepeatMasker	DNA/Ginger	8183	8455	1518	-	.	ID="RND-1_FAMILY-156";Tend="1643";Tstart="1374";shortTE="F";uid="f0e21758-fde4-4207-acd2-a7de8501572b"
VUJU01015491.1	RepeatMasker	DNA/Ginger-1	1069	1277	424	-	.	ID="RND-6_FAMILY-1073";Tend="795";Tstart="583";shortTE="F";uid="8b797f6d-b45d-4587-a456-b39d10d21325"
VUJU01015494.1	RepeatMasker	RC/Helitron	1	532	3031	+	.	ID="RND-5_FAMILY-467";Tend="666";Tstart="170";shortTE="F";uid="c0dc755b-6c73-45d2-8d08-9c7b3fff2ed7"
VUJU01015495.1	RepeatMasker	DNA/Ginger	19	172	463	-	.	ID="RND-1_FAMILY-156";Tend="838";Tstart="673";shortTE="F";uid="b7b8fcb9-38c1-443a-870a-eafde3ea589c"
VUJU01000155.1	RepeatMasker	DNA	155852	156402	417	+	.	ID="dna4-1_ap";Tend="769";Tstart="215";shortTE="F";uid="2c11bf2c-6d11-4409-9c2f-65fbaba1c588"
VUJU01000155.1	RepeatMasker	DNA/Ginger	95235	95407	550	+	.	ID="RND-5_FAMILY-5384";Tend="2045";Tstart="1872";shortTE="F";uid="59cb3d23-51c5-4f8b-97a2-1af97df24f0d"
VUJU01000155.1	RepeatMasker	DNA	20335	20750	630	+	.	ID="TTAA3_AP";Tend="429";Tstart="1";shortTE="F";uid="1b5f9042-9df4-42d8-a081-65bcd245cf7c"
VUJU01000155.1	RepeatMasker	Unknown	12987	13374	2067	+	.	ID="RND-6_FAMILY-3994";TEgroup="ctg_155%7CRND-6_FAMILY-3994%7C1";Tend="1162";Tstart="800";shortTE="F";uid="f4e1f0b3-e4e5-4646-9389-0d5061a72421"
VUJU01000155.1	RepeatMasker	DNA/Ginger	80839	81186	429	+	.	ID="RND-5_FAMILY-5384";Tend="1777";Tstart="1434";shortTE="F";uid="c78b195c-d9f2-4735-a97d-b113cb788b9c"
VUJU01000155.1	RepeatMasker	RC/Helitron	68615	68802	467	+	.	ID="RND-5_FAMILY-20";Tend="780";Tstart="613";shortTE="F";uid="8e30ac96-b4d2-405e-b6b1-db0309fbd26f"
VUJU01000155.1	RepeatMasker	DNA/hAT-Charlie	55472	55694	1789	+	.	ID="RND-1_FAMILY-176";Tend="1159";Tstart="932";shortTE="F";uid="a458c245-1077-4176-956f-145f4e5dd345"
VUJU01000155.1	RepeatMasker	DNA/Ginger-1	79835	80102	412	+	.	ID="RND-6_FAMILY-2273";Tend="1019";Tstart="749";shortTE="F";uid="29480529-283f-4796-be40-214d1c248384"
VUJU01000155.1	RepeatMasker	Unknown	99995	100114	621	+	.	ID="RND-1_FAMILY-139";Tend="1081";Tstart="974";shortTE="F";uid="11a76a2c-eddb-444a-bcb8-3ce40bcd891e"
VUJU01000155.1	RepeatMasker	DNA	146712	147079	850	+	.	ID="DNA4-2_AP";Tend="393";Tstart="1";shortTE="F";uid="2ed229ed-2de7-4460-aebe-87119dc1937f"
VUJU01000155.1	RepeatMasker	DNA/hAT-Charlie	124482	124692	1387	+	.	ID="RND-1_FAMILY-55";Tend="1186";Tstart="975";shortTE="F";uid="91e4c425-831d-431b-acbb-7cce1a393ba7"
VUJU01000155.1	RepeatMasker	Unknown	139096	139464	2358	+	.	ID="RND-1_FAMILY-47";Tend="1562";Tstart="1176";shortTE="F";uid="b00b8d05-f805-4551-a779-add9a332efc7"
VUJU01000155.1	RepeatMasker	DNA/Kolobok-E	94678	94912	450	+	.	ID="RND-1_FAMILY-2";Tend="1176";Tstart="935";shortTE="F";uid="ee66ec23-5105-49eb-a554-ce4461aacb04"
VUJU01000155.1	RepeatMasker	DNA	61110	61563	420	+	.	ID="DNA4-3_AP";Tend="435";Tstart="3";shortTE="F";uid="cf26746c-74ef-4755-8ab8-b1d18d2492c6"
VUJU01000155.1	RepeatMasker	DNA	21771	22264	3379	-	.	ID="RND-1_FAMILY-130";Tend="1392";Tstart="923";shortTE="F";uid="d5a6255e-dc21-47a4-8f43-1f1feb61ea83"
VUJU01000155.1	RepeatMasker	Retroposon?	80103	80327	406	-	.	ID="SINE2-1_AP";Tend="1089";Tstart="700";shortTE="F";uid="120067cf-bbdd-4ae2-b055-e8f1b47b93f0"
VUJU01000155.1	RepeatMasker	DNA/Ginger	36225	37655	8796	-	.	ID="RND-5_FAMILY-5384";Tend="2026";Tstart="545";shortTE="F";uid="dd47a3eb-ff14-4234-bd5b-13aff611738b"
VUJU01000155.1	RepeatMasker	Unknown	811	1087	1170	-	.	ID="RND-1_FAMILY-121";Tend="1217";Tstart="970";shortTE="F";uid="53eeefdc-63b1-42dd-8d33-ff6aee5e1665"
VUJU01000155.1	RepeatMasker	DNA	48884	49305	597	-	.	ID="dna-ttaa-1_ap";Tend="407";Tstart="1";shortTE="F";uid="b3e097d1-9c47-4dfb-9d8f-57e7d3bf8043"
VUJU01000155.1	RepeatMasker	DNA/Kolobok-E	478	625	780	-	.	ID="RND-6_FAMILY-563";Tend="934";Tstart="795";shortTE="F";uid="d9086666-9a1a-44ee-a9d1-0e4caaf3c6fa"
VUJU01000155.1	RepeatMasker	Retroposon?	79643	79834	406	-	.	ID="SINE2-1_AP";Tend="1418";Tstart="1090";shortTE="F";uid="bcd18eb9-bede-4c03-9ffb-147b3827ba4d"
VUJU01000155.1	RepeatMasker	Retroposon?	81081	81187	436	-	.	ID="RND-6_FAMILY-10023";Tend="1200";Tstart="1093";shortTE="F";uid="098922f3-3bbb-443f-a940-deadd28289fd"
VUJU01000155.1	RepeatMasker	Retroposon?	450	564	406	-	.	ID="RND-6_FAMILY-4858";Tend="874";Tstart="741";shortTE="F";uid="3540cd8a-a55b-4a2d-a809-8281d684078a"
VUJU01000155.1	RepeatMasker	Unknown	17478	17600	460	-	.	ID="RND-6_FAMILY-2908";Tend="1060";Tstart="931";shortTE="F";uid="8ca3c1fe-f71c-4ace-a6af-98e2be6a09ec"
VUJU01000155.1	RepeatMasker	DNA/hAT-Tip100	305	439	610	-	.	ID="RND-6_FAMILY-1910";Tend="2141";Tstart="2006";shortTE="F";uid="cc4935d8-101b-47d1-aa17-64c14169777f"
VUJU01000155.1	RepeatMasker	RC/Helitron	68611	68767	527	-	.	ID="RND-6_FAMILY-6014";Tend="405";Tstart="251";shortTE="F";uid="ccae1218-558d-47c5-98c0-f0f68363eb9d"
VUJU01000155.1	RepeatMasker	Unknown	37651	37778	807	-	.	ID="RND-1_FAMILY-12";Tend="1053";Tstart="922";shortTE="F";uid="8ef7cd5b-d080-4805-b50e-f218dc88b529"
VUJU01000155.1	RepeatMasker	DNA	125661	126056	938	-	.	ID="dna4-1_ap";Tend="823";Tstart="387";shortTE="F";uid="3e44b32d-d90a-48b7-86f4-8698f6ed729a"
VUJU01000155.1	RepeatMasker	Unknown	98059	98351	2116	-	.	ID="RND-6_FAMILY-4334";Tend="1244";Tstart="949";shortTE="F";uid="77db5714-608c-47aa-afc7-aef1b989afb7"
VUJU01000155.1	RepeatMasker	DNA	101389	101727	572	-	.	ID="TTAA2C_AP";Tend="423";Tstart="109";shortTE="F";uid="df2bfe91-987e-49c4-a809-ec5eaee11fc4"
VUJU01000155.1	RepeatMasker	DNA	55878	56345	2479	-	.	ID="RND-1_FAMILY-72";Tend="1387";Tstart="934";shortTE="F";uid="6a65c444-c86f-4ab5-805f-286ce0a08eb4"
VUJU01000155.1	RepeatMasker	DNA/hAT-hAT19	138869	139114	514	-	.	ID="DNA8-43_AP";Tend="869";Tstart="614";shortTE="F";uid="ff831a83-7d04-444a-a160-f48db83de817"
VUJU01000155.1	RepeatMasker	DNA/P	11697	12688	896	-	.	ID="P-1_AP";Tend="2464";Tstart="1473";shortTE="F";uid="a7299e61-a43d-412b-a959-fe1b79f55b71"
VUJU01001550.1	RepeatMasker	RC/Helitron	13745	14920	1272	+	.	ID="HELITRON-1_AP";Tend="2892";Tstart="1847";shortTE="F";uid="d180b3ef-463f-4cb2-96c2-e31b36a359d0"
VUJU01001550.1	RepeatMasker	LINE/RTE-BovB	20987	24028	3112	+	.	ID="RTE-4_LMI";Tend="3341";Tstart="288";shortTE="F";uid="f47ee098-a0a4-4bf3-973b-27a85bc2e65a"
VUJU01001550.1	RepeatMasker	DNA/hAT-Tip100	19846	20210	1974	+	.	ID="RND-4_FAMILY-2871";Tend="1174";Tstart="806";shortTE="F";uid="40e87f04-263c-4dc0-afe1-3c9bb0e57785"
VUJU01001550.1	RepeatMasker	DNA/Kolobok-E	32802	34102	6433	+	.	ID="RND-6_FAMILY-563";Tend="2137";Tstart="796";shortTE="F";uid="9d2a97c2-ccfd-4660-85fc-865c3f8e47a5"
VUJU01001550.1	RepeatMasker	DNA/hAT-Blackjack	1742	1897	435	+	.	ID="RND-6_FAMILY-6572";Tend="1088";Tstart="934";shortTE="F";uid="f50e1eb3-1b0f-4567-bb15-e8490f9b0e68"
VUJU01001550.1	RepeatMasker	DNA/hAT-Tip100	35246	35377	790	+	.	ID="RND-6_FAMILY-1910";Tend="2489";Tstart="2344";shortTE="F";uid="4828c7e7-3fa3-4059-b90b-aa9327e60903"
VUJU01001550.1	RepeatMasker	DNA/hAT-hAT19	45792	46235	605	+	.	ID="HAT-N13_AP";TEgroup="ctg_1550%7CHAT-N13_AP%7C1";Tend="623";Tstart="25";shortTE="F";uid="f088db67-8a47-4390-b16e-7cf99a4bec58"
VUJU01001550.1	RepeatMasker	DNA/hAT-hAT19	12808	12958	798	+	.	ID="DNA8-88_AP";Tend="620";Tstart="460";shortTE="F";uid="92101352-1ce6-405e-9f18-14cab9398a88"
VUJU01001550.1	RepeatMasker	DNA	13314	13503	1201	+	.	ID="RND-1_FAMILY-52";Tend="1072";Tstart="870";shortTE="F";uid="54858bc0-9723-4b34-ba98-19fa233d46a3"
VUJU01001550.1	RepeatMasker	DNA/hAT-Ac	582	1741	7691	+	.	ID="RND-6_FAMILY-1077";Tend="1942";Tstart="734";shortTE="F";uid="5c00cf96-e944-4244-8e22-42ca7969e09a"
VUJU01001550.1	RepeatMasker	RC/Helitron	15115	15253	524	+	.	ID="RND-6_FAMILY-6014";Tend="1368";Tstart="1225";shortTE="F";uid="48d0eb52-1419-4bc8-8ad0-bfd0c8e3bcd1"
VUJU01001550.1	RepeatMasker	Unknown	35003	35257	1340	-	.	ID="RND-5_FAMILY-298";Tend="1334";Tstart="1118";shortTE="F";uid="c5f49ce0-1167-4809-9e00-def29c01f49a"
VUJU01001550.1	RepeatMasker	Unknown	10596	10873	1999	-	.	ID="RND-5_FAMILY-4943";Tend="1233";Tstart="953";shortTE="F";uid="6957eb69-9a6c-42e0-b1c2-cf60357becdc"
VUJU01001550.1	RepeatMasker	DNA/hAT-hAT19	3048	3229	816	-	.	ID="DNA8-109_AP";Tend="181";Tstart="7";shortTE="F";uid="8e3553c4-0749-49cd-a8cc-a848a5d81040"
VUJU01001550.1	RepeatMasker	Unknown	25028	25177	1095	-	.	ID="RND-5_FAMILY-15683";Tend="1131";Tstart="966";shortTE="F";uid="0d94696c-250b-4eab-80dc-b816025b2f11"
VUJU01001550.1	RepeatMasker	DNA	49551	49657	505	-	.	ID="TTAA3_AP";Tend="125";Tstart="29";shortTE="F";uid="2e87ac65-802a-4229-8759-764419a3dd92"
VUJU01001550.1	RepeatMasker	DNA	8614	8761	554	-	.	ID="RND-1_FAMILY-104";TEgroup="ctg_1550%7CRND-1_FAMILY-104%7C1";Tend="1132";Tstart="877";shortTE="T";uid="612b2210-f1ff-4aa8-85c4-a5cce9a1b0b8"
VUJU01001550.1	RepeatMasker	DNA	49103	49286	800	-	.	ID="TTAA3_AP";Tend="408";Tstart="234";shortTE="F";uid="8d64625c-084f-48c1-bfeb-369fdf9acc1a"
VUJU01001550.1	RepeatMasker	RC/Helitron	24675	24985	849	-	.	ID="RND-5_FAMILY-1231";Tend="1502";Tstart="1207";shortTE="F";uid="717f0335-85b9-4ffe-b834-f172c4b418d2"
VUJU01001550.1	RepeatMasker	Unknown	49390	49541	1064	-	.	ID="RND-6_FAMILY-4395";Tend="1060";Tstart="903";shortTE="F";uid="d781a98b-1d37-4991-a675-52d5e78cd1da"
VUJU01001550.1	RepeatMasker	DNA/hAT-Charlie	37809	38055	1299	-	.	ID="RND-1_FAMILY-55";Tend="1203";Tstart="978";shortTE="F";uid="e37c99d6-7c13-45f2-9353-26dd453dc694"
VUJU01001550.1	RepeatMasker	DNA/TcMar-Tc1	18005	19213	6521	-	.	ID="RND-6_FAMILY-8287";Tend="2004";Tstart="859";shortTE="F";uid="4904bf35-b52f-48dd-b566-06fed1c40246"
VUJU01001550.1	RepeatMasker	DNA/Ginger-1	16594	17213	3745	-	.	ID="RND-6_FAMILY-1073";Tend="1350";Tstart="716";shortTE="F";uid="12f324e5-f39e-44e7-815d-6288819b7cc2"
VUJU01001550.1	RepeatMasker	DNA	26009	26210	528	-	.	ID="RND-5_FAMILY-3889";Tend="1225";Tstart="948";shortTE="F";uid="512d93af-ef5f-49f5-9d41-e897a85a9997"
VUJU01001550.1	RepeatMasker	DNA/hAT-Tip100	31904	32408	2630	-	.	ID="RND-6_FAMILY-1330";Tend="1279";Tstart="793";shortTE="F";uid="8e5d58a7-5704-4478-a607-e2ff8a0b2f8b"
VUJU01001550.1	RepeatMasker	DNA/hAT	9459	9649	453	-	.	ID="DNA8-92_AP";TEgroup="ctg_1550%7CDNA8-92_AP%7C1";Tend="600";Tstart="35";shortTE="F";uid="b98c0d13-5fff-4801-bf83-a060c34ef0e3"
VUJU01001550.1	RepeatMasker	DNA	34341	34991	3246	-	.	ID="DNA4-3_AP";Tend="634";Tstart="3";shortTE="F";uid="4b8e14db-e4d1-4afe-a071-b4c58141029b"
VUJU01001550.1	RepeatMasker	RC/Helitron	25272	25419	763	-	.	ID="RND-5_FAMILY-1231";Tend="1100";Tstart="949";shortTE="F";uid="f88de7c1-08fa-467b-b865-f8a9ecf4c1e0"
VUJU01001550.1	RepeatMasker	DNA/hAT-Tip100	27294	27470	664	-	.	ID="DNA8-89_AP";TEgroup="ctg_1550%7CDNA8-89_AP%7C1";Tend="375";Tstart="1";shortTE="T";uid="d328220b-f22c-42ca-a3fb-37743d509840"
VUJU01001550.1	RepeatMasker	Unknown	1	452	3071	-	.	ID="RND-1_FAMILY-107";Tend="1423";Tstart="927";shortTE="F";uid="43eed448-5604-4b4a-ae05-88cb2cb19bab"
VUJU01001550.1	RepeatMasker	Unknown	34101	34332	1469	-	.	ID="RND-5_FAMILY-298";Tend="1637";Tstart="1380";shortTE="F";uid="135f6570-fbfc-44ad-af80-9761f8a9ed68"
VUJU01015502.1	RepeatMasker	DNA/hAT-hAT19	1224	1462	774	+	.	ID="RND-5_FAMILY-361";Tend="1081";Tstart="864";shortTE="F";uid="1d62516f-7824-43cb-b8e2-d6d1bf9f2718"
VUJU01015505.1	RepeatMasker	DNA/hAT-Tip100	241	789	2860	+	.	ID="RND-5_FAMILY-841";Tend="1868";Tstart="1358";shortTE="F";uid="bb5c1f46-b581-49d7-bf41-d6affeb47b32"
VUJU01015505.1	RepeatMasker	DNA/hAT-Charlie	1	248	1636	-	.	ID="RND-1_FAMILY-114";Tend="1208";Tstart="963";shortTE="F";uid="114f4436-ce75-4c56-bc4b-6edce90ed692"
VUJU01015507.1	RepeatMasker	DNA/hAT-Tip100	114	235	459	+	.	ID="RND-4_FAMILY-195";Tend="1093";Tstart="973";shortTE="F";uid="a6af71cb-f6ae-4a71-8cca-97afb7309947"
VUJU01015508.1	RepeatMasker	RC/Helitron	635	1790	6005	+	.	ID="RND-1_FAMILY-61";Tend="1649";Tstart="532";shortTE="F";uid="28fab972-db64-46bc-84f3-c12d70cee003"
VUJU01015509.1	RepeatMasker	DNA/PIF-Harbinger	1470	1801	651	-	.	ID="RND-6_FAMILY-16503";TEgroup="ctg_15509%7CRND-6_FAMILY-16503%7C1";Tend="1318";Tstart="614";shortTE="F";uid="cec7a1e2-2581-465a-aab5-51a151702fe4"
VUJU01001551.1	RepeatMasker	DNA/Ginger	31507	31654	402	+	.	ID="RND-5_FAMILY-5384";Tend="2010";Tstart="1876";shortTE="F";uid="3cb35b04-2e3f-48cd-8f1c-56d2a351609d"
VUJU01001551.1	RepeatMasker	DNA	49007	49315	457	+	.	ID="DNA4-3_AP";Tend="531";Tstart="231";shortTE="F";uid="fe74d4b3-91e5-46b2-a432-c2eda585b30e"
VUJU01001551.1	RepeatMasker	DNA/Ginger	30539	30961	996	+	.	ID="RND-5_FAMILY-5384";Tend="998";Tstart="552";shortTE="F";uid="42824047-9520-4722-a6c7-a110d9325f47"
VUJU01001551.1	RepeatMasker	DNA/Kolobok-E	30962	31079	630	+	.	ID="KOLOBOKE-4_AP";Tend="3129";Tstart="2709";shortTE="F";uid="cfa907d5-e8fd-4004-a07f-661f9e2a280e"
VUJU01001551.1	RepeatMasker	DNA/TcMar-m44?	1183	1358	580	+	.	ID="DNA4-9C_AP";Tend="165";Tstart="1";shortTE="F";uid="dfc5b0d5-b6f7-4916-87ed-d5be2c5d5bf2"
VUJU01001551.1	RepeatMasker	DNA	44121	44884	1633	+	.	ID="DNA4-2_AP";Tend="769";Tstart="1";shortTE="F";uid="8f5c23f9-6b69-487b-a328-858446d39666"
VUJU01001551.1	RepeatMasker	DNA	41716	42197	1416	-	.	ID="DNA4-2_AP";Tend="737";Tstart="244";shortTE="F";uid="a5e4cee2-4566-473b-9344-ac3bc4eb519c"
VUJU01001551.1	RepeatMasker	DNA/hAT-Charlie	6054	6879	2236	-	.	ID="RND-5_FAMILY-1830";Tend="1724";Tstart="920";shortTE="F";uid="d2aa0a3f-ba6c-4b89-b799-300a9e8895f3"
VUJU01001551.1	RepeatMasker	DNA	18458	18779	648	-	.	ID="TTAA2D_AP";Tend="430";Tstart="110";shortTE="F";uid="d4102db9-aa00-457d-8ea8-448da870cced"
VUJU01001551.1	RepeatMasker	DNA/hAT-Tip100	19784	20577	3192	-	.	ID="RND-5_FAMILY-841";Tend="1799";Tstart="1057";shortTE="F";uid="2a17568f-b4d9-43d1-9e09-c329907e5702"
VUJU01001551.1	RepeatMasker	DNA	45711	45819	521	-	.	ID="DNA8-14_AP";Tend="116";Tstart="1";shortTE="F";uid="369607e3-31ea-471a-8571-59b34e2d32e3"
VUJU01001551.1	RepeatMasker	Unknown	14111	14278	883	-	.	ID="RND-1_FAMILY-12";Tend="1096";Tstart="922";shortTE="F";uid="8de45379-18f7-4d72-9009-c3ed75a4972a"
VUJU01001551.1	RepeatMasker	Unknown	7361	7542	1182	-	.	ID="RND-1_FAMILY-12";Tend="1096";Tstart="912";shortTE="F";uid="58db12ec-8418-41bd-a7c2-965ddac3ccc9"
VUJU01001551.1	RepeatMasker	DNA/hAT-Tip100	13714	13997	857	-	.	ID="RND-5_FAMILY-1062";TEgroup="ctg_1551%7CRND-5_FAMILY-1062%7C1";Tend="1516";Tstart="862";shortTE="F";uid="da732ef3-5a2b-49fa-88ad-2ba0fa298423"
VUJU01015511.1	RepeatMasker	DNA/PIF-Harbinger	821	1549	3033	-	.	ID="RND-6_FAMILY-16503";Tend="1657";Tstart="916";shortTE="F";uid="e49ade29-6a5c-4706-9111-d0f2af80d7ba"
VUJU01015512.1	RepeatMasker	LINE/I-Jockey	43	689	765	-	.	ID="JOCKEY-7_RPR";Tend="1501";Tstart="1020";shortTE="F";uid="b5854fc9-ed00-4c3d-8baf-f603d302ce32"
VUJU01015512.1	RepeatMasker	DNA/Kolobok-E	1264	1800	3967	-	.	ID="RND-1_FAMILY-2";Tend="2000";Tstart="1464";shortTE="F";uid="e1f00a71-b403-4f76-bb8d-ba9171b65e77"
VUJU01015514.1	RepeatMasker	DNA/Ginger-2	1	585	875	-	.	ID="ginger2-2_lmi";Tend="1582";Tstart="1223";shortTE="F";uid="68cc27bf-3697-4315-851b-97e651665a40"
VUJU01015515.1	RepeatMasker	DNA/MULE-NOF	1108	1557	891	+	.	ID="REHAVKUS1_AP";Tend="4934";Tstart="4466";shortTE="F";uid="6774a95e-feef-4b26-a498-e9c621b979a8"
VUJU01015516.1	RepeatMasker	DNA/MULE-MuDR	1175	1375	457	-	.	ID="MUDR8X_AP";Tend="296";Tstart="114";shortTE="F";uid="53475d2e-9d53-4616-9189-191adfd95a47"
VUJU01015518.1	RepeatMasker	Unknown	1144	1397	1836	-	.	ID="RND-6_FAMILY-9314";Tend="685";Tstart="437";shortTE="F";uid="458011bf-4d21-4e81-ad3e-37a6c66755be"
VUJU01015519.1	RepeatMasker	DNA/Ginger	1641	1799	1053	+	.	ID="RND-5_FAMILY-5384";Tend="984";Tstart="825";shortTE="F";uid="20808134-6af8-48ed-8d74-6fa08a08e29b"
VUJU01015519.1	RepeatMasker	DNA/Maverick	322	505	936	+	.	ID="RND-6_FAMILY-982";Tend="457";Tstart="279";shortTE="F";uid="492ea7ea-9ce4-41af-ab66-b5b8326b5edd"
VUJU01015519.1	RepeatMasker	DNA/Ginger	1245	1640	975	+	.	ID="rnd-1_family-156";Tend="941";Tstart="348";shortTE="F";uid="b08ccf45-5542-45ea-b27a-f619e09fff03"
VUJU01015519.1	RepeatMasker	DNA/Ginger-1	1458	1723	587	-	.	ID="RND-6_FAMILY-4966";Tend="1201";Tstart="946";shortTE="F";uid="eac21980-dc3f-4135-b66e-af0efe75602b"
VUJU01015519.1	RepeatMasker	Unknown	550	683	899	-	.	ID="RND-1_FAMILY-39";Tend="1098";Tstart="970";shortTE="F";uid="89bfebf3-fdbd-4845-8457-9b96ebe00942"
VUJU01001552.1	RepeatMasker	DNA/Ginger-1	46622	46920	2164	+	.	ID="RND-6_FAMILY-2273";Tend="1958";Tstart="1667";shortTE="F";uid="01e6a1a7-808b-4458-a991-f7d18e8fcb8e"
VUJU01001552.1	RepeatMasker	Retroposon?	46180	46543	925	-	.	ID="SINE2-2_AP";Tend="1998";Tstart="1601";shortTE="F";uid="1a099a27-a274-477e-ba46-43aed574c377"
VUJU01001552.1	RepeatMasker	DNA	32484	32876	517	-	.	ID="DNA4-3_AP";Tend="581";Tstart="174";shortTE="F";uid="fa3708d2-09f3-4e60-8808-ba834a30cb33"
VUJU01001552.1	RepeatMasker	Unknown	12286	13312	6276	-	.	ID="RND-1_FAMILY-47";Tend="1904";Tstart="919";shortTE="F";uid="1473f50c-33d8-48bf-863b-174c22fe0072"
VUJU01015520.1	RepeatMasker	DNA/Kolobok-E	1	276	493	-	.	ID="KOLOBOKE-5_AP";Tend="289";Tstart="20";shortTE="F";uid="29549cf6-28bb-4990-8a5d-17c89e448eb5"
VUJU01015521.1	RepeatMasker	DNA/MULE-MuDR	946	1218	1897	+	.	ID="RND-6_FAMILY-1527";Tend="1591";Tstart="1312";shortTE="F";uid="cedbfc83-8586-410b-8eb6-b358750d8f51"
VUJU01015521.1	RepeatMasker	DNA	410	918	2876	-	.	ID="DNA4-3_AP";Tend="537";Tstart="3";shortTE="F";uid="1b0d8b2f-f769-4fa2-be18-5f51f9b696a0"
VUJU01015522.1	RepeatMasker	DNA/P	323	562	505	-	.	ID="P-4_AP";Tend="2757";Tstart="2525";shortTE="F";uid="65f8f729-410e-435d-b9d2-d4a9db907e71"
VUJU01015522.1	RepeatMasker	DNA/P	1523	1797	515	-	.	ID="p-1_ap";Tend="1990";Tstart="1475";shortTE="F";uid="523d2f8f-f22d-4289-8dba-88f00dbe16fc"
VUJU01015523.1	RepeatMasker	DNA/Ginger	81	241	1145	+	.	ID="RND-1_FAMILY-156";Tend="928";Tstart="775";shortTE="F";uid="e8c9c092-5b41-47ed-89bf-a85301534823"
VUJU01015523.1	RepeatMasker	DNA/Ginger	252	385	887	+	.	ID="RND-5_FAMILY-5384";Tend="1898";Tstart="1766";shortTE="F";uid="c18f32ed-b841-45c9-8b65-4cffb32091d3"
VUJU01015523.1	RepeatMasker	DNA/Ginger-1	84	262	831	-	.	ID="RND-6_FAMILY-2273";Tend="1933";Tstart="1762";shortTE="F";uid="19617337-4e38-4086-a270-66d833639af9"
VUJU01015523.1	RepeatMasker	DNA/MULE-MuDR	970	1203	601	-	.	ID="MUDR2X_AP";Tend="1265";Tstart="1034";shortTE="F";uid="d6485cb5-5aa1-4b24-927c-59085cc56cbe"
VUJU01015523.1	RepeatMasker	DNA/hAT-hAT19	1666	1794	701	-	.	ID="DNA8-73_AP";Tend="784";Tstart="632";shortTE="F";uid="e55e9287-ccd1-4c4b-b1d2-29658a003167"
VUJU01015523.1	RepeatMasker	Unknown	1478	1661	1221	-	.	ID="RND-6_FAMILY-20226";Tend="729";Tstart="538";shortTE="F";uid="878d52ec-05a6-4c4d-adde-ba62507085cc"
VUJU01015526.1	RepeatMasker	DNA/Maverick	1	1202	2612	+	.	ID="rnd-6_family-2496";Tend="1967";Tstart="200";shortTE="F";uid="162fb692-7d99-41fa-a176-552c03c7760a"
VUJU01015527.1	RepeatMasker	DNA/P	1555	1793	1894	+	.	ID="RND-6_FAMILY-3586";Tend="1055";Tstart="819";shortTE="F";uid="f98fc9c9-0ed8-4dca-9646-531ed34da0f2"
VUJU01015528.1	RepeatMasker	DNA/P	1212	1794	457	-	.	ID="p-25_lsal";Tend="1814";Tstart="860";shortTE="F";uid="564fab34-0d93-42c9-95ae-c395a36df8a0"
VUJU01001553.1	RepeatMasker	DNA	30592	30952	1796	+	.	ID="TTAA11_AP";Tend="374";Tstart="1";shortTE="F";uid="8200ed71-b107-42f0-ba4c-98a70c2cb17f"
VUJU01001553.1	RepeatMasker	DNA/hAT-Charlie	33166	33427	1260	+	.	ID="RND-4_FAMILY-1159";Tend="1184";Tstart="910";shortTE="F";uid="62a9915a-ea2a-4edc-9723-9eaf1eddeae7"
VUJU01001553.1	RepeatMasker	DNA/hAT-Tip100	24914	25238	1540	+	.	ID="RND-6_FAMILY-1910";Tend="2445";Tstart="2144";shortTE="F";uid="36cd0278-4e01-432d-8333-b8250536fbcd"
VUJU01001553.1	RepeatMasker	DNA	13121	13430	686	+	.	ID="DNA4-2_AP";Tend="765";Tstart="454";shortTE="F";uid="c0fd5a7a-1e59-4e21-9e9d-758d3b7821b6"
VUJU01001553.1	RepeatMasker	LINE/I-Jockey	14271	14400	596	+	.	ID="RND-6_FAMILY-11225";Tend="1774";Tstart="1647";shortTE="F";uid="8c12c31a-7489-4383-89d0-150bb8cdc68c"
VUJU01001553.1	RepeatMasker	DNA	23805	24081	489	-	.	ID="TTAA2D_AP";Tend="337";Tstart="73";shortTE="F";uid="1236b139-f71b-4b3b-9d54-697570643d39"
VUJU01001553.1	RepeatMasker	DNA/Merlin	32646	32892	1113	-	.	ID="RND-5_FAMILY-830";Tend="1025";Tstart="764";shortTE="F";uid="1459aa0f-75d9-4d80-b0ee-f372894ae682"
VUJU01001553.1	RepeatMasker	DNA/hAT-hAT19	25872	26073	697	-	.	ID="DNA8-74_AP";Tend="194";Tstart="1";shortTE="F";uid="c730a625-be2f-47f4-9ae2-895c6de3e4f3"
VUJU01015530.1	RepeatMasker	Unknown	964	1281	870	+	.	ID="RND-1_FAMILY-13";Tend="1308";Tstart="907";shortTE="F";uid="715ffb95-2694-4baf-bdc6-57ef13aa478b"
VUJU01015530.1	RepeatMasker	DNA	2	333	1080	-	.	ID="TTAA23_AP";Tend="375";Tstart="91";shortTE="F";uid="fa5155ac-2691-4c8b-92a8-2dc8096cb705"
VUJU01015532.1	RepeatMasker	Unknown	1657	1792	1123	+	.	ID="RND-1_FAMILY-92";Tend="895";Tstart="762";shortTE="F";uid="53c1a637-2910-466f-8e85-8dadbd602675"
VUJU01015532.1	RepeatMasker	Unknown	103	1316	8138	+	.	ID="RND-6_FAMILY-3251";Tend="1239";Tstart="58";shortTE="F";uid="f7f0605f-3943-4737-a539-19195af9a787"
VUJU01015532.1	RepeatMasker	DNA/Ginger-1	1	183	947	-	.	ID="RND-6_FAMILY-2273";Tend="341";Tstart="148";shortTE="F";uid="e839f404-2f95-42f0-815c-61514897bc9f"
VUJU01015535.1	RepeatMasker	Unknown	1560	1787	761	+	.	ID="RND-5_FAMILY-869";Tend="211";Tstart="1";shortTE="F";uid="475d108b-fcdd-4112-ac8d-7706c2e9cc8d"
VUJU01015535.1	RepeatMasker	DNA/Maverick	1	1556	8387	-	.	ID="RND-6_FAMILY-2508";Tend="1477";Tstart="12";shortTE="F";uid="f00e04e8-15d3-4eab-bbbf-d83a120d507e"
VUJU01015536.1	RepeatMasker	Unknown	919	1088	718	+	.	ID="RND-6_FAMILY-124";Tend="1512";Tstart="1343";shortTE="F";uid="866a022c-bf8c-48d0-8d33-b0b43c2840e2"
VUJU01015537.1	RepeatMasker	DNA/MULE-MuDR	656	1433	4245	+	.	ID="RND-5_FAMILY-9765";Tend="1378";Tstart="551";shortTE="F";uid="fbf07089-f90e-4901-b896-863c5b9df92c"
VUJU01015538.1	RepeatMasker	DNA/hAT-Tip100	609	1651	660	-	.	ID="hat-15_lmi";Tend="4269";Tstart="3650";shortTE="F";uid="60bc8858-cdc1-4c7b-9172-9857f76be368"
VUJU01015539.1	RepeatMasker	DNA/hAT-hAT19	1138	1373	1731	+	.	ID="RND-5_FAMILY-1621";Tend="236";Tstart="2";shortTE="F";uid="ceccf334-ee15-4843-84e6-3c902e485e1d"
VUJU01001554.1	RepeatMasker	DNA/Ginger	50108	50558	2110	+	.	ID="RND-1_FAMILY-156";Tend="1709";Tstart="1241";shortTE="F";uid="40dcbb13-ba20-464b-bdf1-7577dd8ddea9"
VUJU01001554.1	RepeatMasker	DNA/hAT-Tip100	10313	10836	3127	+	.	ID="RND-5_FAMILY-2755";Tend="1101";Tstart="584";shortTE="F";uid="86ca26da-0f0f-4a5a-a892-eb24864c9392"
VUJU01001554.1	RepeatMasker	DNA/MULE-NOF	48206	48505	426	+	.	ID="RND-6_FAMILY-5280";Tend="961";Tstart="685";shortTE="F";uid="b8da7d57-0d0a-4266-8776-7daa4872472d"
VUJU01001554.1	RepeatMasker	Unknown	8886	9438	2656	+	.	ID="RND-6_FAMILY-3530";Tend="1507";Tstart="984";shortTE="F";uid="ba150fc8-ad45-4ebd-8e58-3184cf308345"
VUJU01001554.1	RepeatMasker	DNA/hAT-Charlie	8080	8383	1680	+	.	ID="RND-1_FAMILY-162";Tend="1307";Tstart="995";shortTE="F";uid="342e08e5-bd7d-4361-b1ec-e34baa5f522d"
VUJU01001554.1	RepeatMasker	DNA/Kolobok-T2	53407	53854	418	+	.	ID="KOLOBOK-1_AP";Tend="3272";Tstart="2839";shortTE="F";uid="c2307b88-481a-440f-9c5d-3d4d1abe9772"
VUJU01001554.1	RepeatMasker	DNA/hAT-Charlie	39176	39349	822	+	.	ID="RND-6_FAMILY-2628";Tend="1128";Tstart="957";shortTE="F";uid="50890894-680b-46aa-8cff-9ea9865bac2d"
VUJU01001554.1	RepeatMasker	DNA/Kolobok-E	50648	51021	458	+	.	ID="RND-6_FAMILY-563";Tend="1223";Tstart="818";shortTE="F";uid="156bf8bb-d967-447e-8534-d4fbd4ac311d"
VUJU01001554.1	RepeatMasker	LTR/Gypsy	6125	6849	1126	+	.	ID="RND-6_FAMILY-484";Tend="1787";Tstart="1082";shortTE="F";uid="54fbe9f5-f142-48c0-ac5c-fd3c3cbbf1cc"
VUJU01001554.1	RepeatMasker	DNA	44946	45171	413	+	.	ID="DNA4-2_AP";Tend="469";Tstart="275";shortTE="F";uid="14798039-7915-4b43-b299-530302ba02de"
VUJU01001554.1	RepeatMasker	Retroposon?	51034	51378	459	+	.	ID="SINE2-1_AP";Tend="1463";Tstart="1108";shortTE="F";uid="278d022f-18a0-4cb7-9d25-a33df86c2639"
VUJU01001554.1	RepeatMasker	Unknown	20761	21525	5443	+	.	ID="RND-5_FAMILY-3893";Tend="1717";Tstart="958";shortTE="F";uid="0cd9c60b-cb39-4ae2-9649-c2131643bc4c"
VUJU01001554.1	RepeatMasker	DNA	51833	52022	580	-	.	ID="TTAA3C_AP";Tend="198";Tstart="5";shortTE="F";uid="6e94b516-b41d-4b2d-b58e-5ba74ca82f38"
VUJU01001554.1	RepeatMasker	DNA/Ginger-1	49988	50155	1138	-	.	ID="RND-6_FAMILY-2273";Tend="1758";Tstart="1589";shortTE="F";uid="43266516-3cb3-4892-8568-feac20ddd987"
VUJU01001554.1	RepeatMasker	Unknown	53845	54233	3043	-	.	ID="RND-1_FAMILY-79";Tend="1627";Tstart="1242";shortTE="F";uid="80f0a0a8-a6b4-4695-9bcb-330b6200f080"
VUJU01001554.1	RepeatMasker	DNA/hAT-Charlie	39056	39175	812	-	.	ID="RND-6_FAMILY-10412";Tend="1315";Tstart="1028";shortTE="F";uid="bebb2dfa-e38d-4798-9727-7d781da4b10e"
VUJU01015540.1	RepeatMasker	LTR/Gypsy	2	1790	14401	+	.	ID="RND-6_FAMILY-484";Tend="1796";Tstart="22";shortTE="F";uid="ec22ed9a-1df9-463f-89d5-6df4d1bf8608"
VUJU01015541.1	RepeatMasker	DNA	1390	1790	1692	+	.	ID="RND-5_FAMILY-7451";Tend="1349";Tstart="943";shortTE="F";uid="062242f4-6c24-400d-a911-82ed86ee3bd9"
VUJU01015542.1	RepeatMasker	DNA/hAT-Tip100	1	202	1591	+	.	ID="RND-5_FAMILY-2953";Tend="1277";Tstart="1077";shortTE="F";uid="76de539a-5d4b-4d8a-8664-5d4805de659b"
VUJU01015542.1	RepeatMasker	Unknown	503	691	667	+	.	ID="RND-6_FAMILY-3817";TEgroup="ctg_15542%7CRND-6_FAMILY-3817%7C1";Tend="1275";Tstart="956";shortTE="T";uid="052a393d-b614-4e6d-9eef-8de3b0c5c3a9"
VUJU01015543.1	RepeatMasker	DNA/MULE-NOF	1	523	1048	+	.	ID="rehavkus1_ap";Tend="472";Tstart="7";shortTE="F";uid="286f67d6-1223-4dfa-9a85-a75f6771c689"
VUJU01015543.1	RepeatMasker	DNA	667	833	588	-	.	ID="TTAA8_AP";Tend="417";Tstart="257";shortTE="F";uid="a1fe76f3-c02a-49b7-a9a6-274a1d8ae5ea"
VUJU01015544.1	RepeatMasker	DNA/Ginger-1	1683	1788	875	+	.	ID="RND-6_FAMILY-2273";Tend="339";Tstart="231";shortTE="F";uid="dddf3ee0-6466-4309-88f5-0abd9e5aea45"
VUJU01015544.1	RepeatMasker	DNA/hAT	575	886	1462	+	.	ID="RND-6_FAMILY-1299";Tend="1651";Tstart="1355";shortTE="F";uid="98d122e3-55c8-4239-a036-cc0414d906b4"
VUJU01015545.1	RepeatMasker	Unknown	505	983	2492	+	.	ID="RND-1_FAMILY-96";Tend="1325";Tstart="903";shortTE="F";uid="1923398f-dc27-4fe6-b5e5-b5c65872273a"
VUJU01015545.1	RepeatMasker	DNA/Merlin	1002	1116	457	-	.	ID="RND-5_FAMILY-830";Tend="1399";Tstart="1292";shortTE="F";uid="d7942983-6743-440c-a97b-4571aae1dc7b"
VUJU01015546.1	RepeatMasker	Unknown	772	1601	3394	+	.	ID="RND-6_FAMILY-3530";Tend="1602";Tstart="763";shortTE="F";uid="3a8fc0b8-01df-421c-9b27-12d0f45eccfe"
VUJU01015548.1	RepeatMasker	DNA	572	955	1853	-	.	ID="TTAA2C_AP";Tend="403";Tstart="1";shortTE="F";uid="2aea6300-f18d-4c9e-ae29-cb9d21b33a2d"
VUJU01015549.1	RepeatMasker	Unknown	1	159	1193	+	.	ID="RND-1_FAMILY-98";Tend="1613";Tstart="1465";shortTE="F";uid="32e9ea31-7e66-4a61-b753-42616d8cd2ca"
VUJU01001555.1	RepeatMasker	DNA/Ginger-1	5844	6018	417	+	.	ID="RND-6_FAMILY-2273";Tend="951";Tstart="736";shortTE="F";uid="c1c6fa67-fb12-4d9f-b326-ddb319bf5808"
VUJU01001555.1	RepeatMasker	DNA/hAT-Ac	14300	16108	3127	+	.	ID="RND-6_FAMILY-11677";Tend="2297";Tstart="602";shortTE="F";uid="8cdb8a5f-1e88-4769-b2b9-1421bf06b117"
VUJU01001555.1	RepeatMasker	LINE/RTE-BovB	1207	1990	646	+	.	ID="RTE-14_LMI";Tend="3319";Tstart="2538";shortTE="F";uid="e7a4c003-95f1-48b0-b3be-a3c498e4157f"
VUJU01001555.1	RepeatMasker	DNA/hAT-Tip100	5216	5582	1464	-	.	ID="RND-6_FAMILY-1910";Tend="2489";Tstart="2111";shortTE="F";uid="78aa25e0-543f-4246-8f56-86cb3abb5fde"
VUJU01001555.1	RepeatMasker	DNA/Ginger	5879	6062	474	-	.	ID="rnd-1_family-156";Tend="1361";Tstart="1208";shortTE="F";uid="ec2badb5-4127-4208-892e-2ac958d285eb"
VUJU01001555.1	RepeatMasker	DNA/Ginger	38600	39222	576	-	.	ID="RND-1_FAMILY-156";Tend="1397";Tstart="775";shortTE="F";uid="c6781823-6df2-4f2a-a58a-30fe5e703662"
VUJU01015550.1	RepeatMasker	DNA/Kolobok-E	1139	1786	4495	+	.	ID="RND-6_FAMILY-563";Tend="1437";Tstart="787";shortTE="F";uid="c5f90aa1-df63-4c38-aeea-609b9cb2672b"
VUJU01015550.1	RepeatMasker	DNA	106	273	845	-	.	ID="TTAA4B_AP";Tend="211";Tstart="31";shortTE="F";uid="612bd89f-952b-4119-8706-0bee6d7a1132"
VUJU01015550.1	RepeatMasker	DNA/Ginger-1	921	1138	4395	-	.	ID="RND-6_FAMILY-2273";Tend="2157";Tstart="1293";shortTE="F";uid="f6de7aa2-9b01-4fa7-b7a4-8b38e1bc5a0f"
VUJU01015550.1	RepeatMasker	DNA/Ginger-1	1	114	936	-	.	ID="RND-6_FAMILY-2273";Tend="346";Tstart="230";shortTE="F";uid="1ad186cc-271e-4899-8726-1d11808b4c45"
VUJU01015551.1	RepeatMasker	DNA/MULE-MuDR	841	1340	630	-	.	ID="mudr8x_ap";Tend="1781";Tstart="973";shortTE="F";uid="42d7315d-e532-47b3-82f8-c1d497dd2bec"
VUJU01015552.1	RepeatMasker	RC/Helitron	1	571	1890	+	.	ID="RND-1_FAMILY-133";Tend="2185";Tstart="1657";shortTE="F";uid="23db8f50-1f5b-483e-9624-ce80ece22a5a"
VUJU01015552.1	RepeatMasker	DNA/Kolobok-E	1447	1786	2611	-	.	ID="RND-1_FAMILY-2";Tend="2273";Tstart="1933";shortTE="F";uid="27ad1630-c33f-438f-92ac-22bbd676ea86"
VUJU01015553.1	RepeatMasker	DNA/MULE-NOF	225	344	410	+	.	ID="REHAVKUS1_AP";Tend="4346";Tstart="4218";shortTE="F";uid="016d6a37-f6d5-4d25-87e8-acc5feee311a"
VUJU01015555.1	RepeatMasker	DNA/hAT-Charlie	1569	1669	469	+	.	ID="RND-1_FAMILY-55";Tend="1048";Tstart="945";shortTE="F";uid="f8b6f426-d3cb-4835-92b8-7f76ee40474a"
VUJU01015555.1	RepeatMasker	DNA/Kolobok-E	1	1263	8325	-	.	ID="RND-6_FAMILY-563";TEgroup="ctg_15555%7CRND-6_FAMILY-563%7C1";Tend="2215";Tstart="787";shortTE="F";uid="3ef0dafc-6290-4845-bb24-85448bcddc0f"
VUJU01015558.1	RepeatMasker	DNA	917	1348	2701	-	.	ID="TTAA8_AP";Tend="438";Tstart="1";shortTE="F";uid="16169c39-b16e-4aae-a226-6f14bcd92d51"
VUJU01001556.1	RepeatMasker	Retroposon?	50760	51162	553	+	.	ID="RND-6_FAMILY-1948";Tend="1914";Tstart="1542";shortTE="F";uid="db727f9f-2cda-4f85-94b2-246ad64498c0"
VUJU01001556.1	RepeatMasker	DNA/Kolobok-E	12070	12211	471	+	.	ID="RND-6_FAMILY-563";Tend="2285";Tstart="2142";shortTE="F";uid="39623fe5-4116-4661-8791-78f9d5b4040c"
VUJU01001556.1	RepeatMasker	Unknown	24033	24346	2032	+	.	ID="RND-6_FAMILY-1490";Tend="1168";Tstart="854";shortTE="F";uid="9b9df96e-ab38-4275-b7e5-9c349328598e"
VUJU01001556.1	RepeatMasker	DNA/Ginger	53697	54164	2918	+	.	ID="RND-1_FAMILY-156";Tend="1274";Tstart="763";shortTE="F";uid="312d69e4-ba93-45b0-a2fd-6dc0c1668e0b"
VUJU01001556.1	RepeatMasker	Unknown	18736	19270	4654	+	.	ID="RND-1_FAMILY-31";Tend="1477";Tstart="943";shortTE="F";uid="1f199284-f34a-462f-9bb9-95b644a3d1bc"
VUJU01001556.1	RepeatMasker	DNA	38831	39091	460	+	.	ID="DNA4-2_AP";Tend="333";Tstart="79";shortTE="F";uid="afcb61c8-5629-4a8f-9d7d-524c4c1b7d6c"
VUJU01001556.1	RepeatMasker	RC/Helitron	52842	53466	3222	-	.	ID="RND-1_FAMILY-131";Tend="1203";Tstart="599";shortTE="F";uid="2f30f12c-82c1-4591-845b-93d82213fbde"
VUJU01001556.1	RepeatMasker	LINE/I-Jockey	12818	13301	419	-	.	ID="JOCKEY-3_RPR";Tend="1450";Tstart="965";shortTE="F";uid="fde7ecbd-640e-46e7-874c-2e385c9c37c5"
VUJU01001556.1	RepeatMasker	DNA/hAT-Charlie	48926	49167	1381	-	.	ID="RND-4_FAMILY-1159";Tend="1168";Tstart="955";shortTE="F";uid="32e1ce4c-25d2-4ff5-ba0a-6b9e7b015ede"
VUJU01001556.1	RepeatMasker	RC/Helitron	51952	52148	538	-	.	ID="HELITRON-5_NVI";Tend="5525";Tstart="5367";shortTE="F";uid="24e13b50-dfe9-412e-9dcd-009e4334886a"
VUJU01001556.1	RepeatMasker	DNA/TcMar-m44	49557	49696	731	-	.	ID="dnax-3b_ap";Tend="136";Tstart="1";shortTE="F";uid="99c7e80e-5721-4a12-befa-a79358c315e2"
VUJU01015560.1	RepeatMasker	DNA/Kolobok-E	543	700	524	-	.	ID="KOLOBOKE-4_AP";Tend="8406";Tstart="8261";shortTE="F";uid="15593ce2-e1f8-4599-9cad-9a152ed82a3c"
VUJU01015562.1	RepeatMasker	DNA/hAT	180	500	421	+	.	ID="RND-6_FAMILY-5754";TEgroup="ctg_15562%7CRND-6_FAMILY-5754%7C1";Tend="1590";Tstart="880";shortTE="F";uid="5469bfae-4904-4880-a5b5-8180bcc98052"
VUJU01015562.1	RepeatMasker	DNA/hAT-hAT19	1352	1783	3243	+	.	ID="RND-5_FAMILY-2512";Tend="1426";Tstart="996";shortTE="F";uid="c952fecf-46af-474c-8588-9fadb8edf777"
VUJU01015564.1	RepeatMasker	DNA/hAT-hAT19	1461	1723	1525	-	.	ID="HAT-9_AP";Tend="987";Tstart="724";shortTE="F";uid="302d7024-24e9-4471-acd1-928a91dbcfdb"
VUJU01015565.1	RepeatMasker	DNA/TcMar-Tc1	1	229	1472	+	.	ID="RND-6_FAMILY-9316";Tend="1209";Tstart="977";shortTE="F";uid="3081b750-9a26-43d0-a55e-e4ecc1cf4109"
VUJU01015565.1	RepeatMasker	Unknown	267	1271	4031	-	.	ID="RND-6_FAMILY-5442";Tend="1572";Tstart="587";shortTE="F";uid="489b869a-637a-46ef-ba6d-2d67da692334"
VUJU01015565.1	RepeatMasker	Unknown	1459	1710	621	-	.	ID="RND-6_FAMILY-5442";Tend="856";Tstart="603";shortTE="F";uid="d3350709-057a-4d55-a231-a0686bd71a61"
VUJU01015566.1	RepeatMasker	Unknown	4	294	1234	-	.	ID="RND-1_FAMILY-62";Tend="1142";Tstart="870";shortTE="F";uid="762933bb-36c5-4de5-8ab3-6b8c13f3e411"
VUJU01015566.1	RepeatMasker	Unknown	1609	1780	1418	-	.	ID="RND-1_FAMILY-31";Tend="1381";Tstart="1211";shortTE="F";uid="6f29028a-7f2b-4c75-9f1c-6dffe6d6fa15"
VUJU01015567.1	RepeatMasker	Unknown	1116	1648	3458	+	.	ID="RND-6_FAMILY-9307";Tend="1028";Tstart="503";shortTE="F";uid="e609e83e-1db7-4aa5-b088-ab7ca47ce502"
VUJU01001557.1	RepeatMasker	Unknown	50297	51575	5900	+	.	ID="RND-6_FAMILY-8812";Tend="1183";Tstart="1";shortTE="F";uid="4b325877-8192-4ee2-9254-00dc648d33dd"
VUJU01001557.1	RepeatMasker	Unknown	48986	49119	4172	+	.	ID="RND-1_FAMILY-47";Tend="1541";Tstart="771";shortTE="F";uid="f756d2a2-126c-45c8-b3ea-072d3185b20b"
VUJU01001557.1	RepeatMasker	DNA	26646	27069	871	+	.	ID="DNA4-2_AP";Tend="769";Tstart="376";shortTE="F";uid="3cf156be-3d9b-4bb8-b928-c3fe1d6746da"
VUJU01001557.1	RepeatMasker	DNA	23437	24014	1622	+	.	ID="DNA4-3_AP";Tend="633";Tstart="3";shortTE="F";uid="a6e12a3a-1489-43b7-828d-049c611f57ab"
VUJU01001557.1	RepeatMasker	Unknown	51745	52213	492	+	.	ID="RND-6_FAMILY-1490";TEgroup="ctg_1557%7CRND-6_FAMILY-1490%7C1";Tend="1697";Tstart="864";shortTE="F";uid="a8ef0772-735f-4df5-8b74-03ea2e871e36"
VUJU01001557.1	RepeatMasker	LINE/I-Jockey	46182	48268	9727	-	.	ID="RND-5_FAMILY-738";TEgroup="ctg_1557%7CRND-5_FAMILY-738%7C1";Tend="1550";Tstart="1";shortTE="F";uid="fbd5c578-04fa-4d45-974e-90c440c0bf34"
VUJU01001557.1	RepeatMasker	DNA/Kolobok-E	52304	52632	1500	-	.	ID="RND-1_FAMILY-2";Tend="2282";Tstart="1999";shortTE="F";uid="2e5e68c2-cb61-42bc-b009-a00500622a79"
VUJU01001557.1	RepeatMasker	DNA/hAT-hAT19	834	949	649	-	.	ID="DNA8-73_AP";Tend="596";Tstart="482";shortTE="F";uid="069cc4cd-61ec-47c3-b01b-44a06761497e"
VUJU01001557.1	RepeatMasker	DNA	26510	26628	425	-	.	ID="dna4-2_ap";Tend="709";Tstart="582";shortTE="F";uid="de2299d7-936a-4439-9433-673d39895990"
VUJU01001557.1	RepeatMasker	Unknown	53182	53394	496	-	.	ID="RND-1_FAMILY-63";Tend="1195";Tstart="931";shortTE="F";uid="c630909c-cda6-4db7-af1c-0a31000725bc"
VUJU01001557.1	RepeatMasker	DNA/Ginger	52633	53099	3701	-	.	ID="rnd-5_family-5384";Tend="1908";Tstart="546";shortTE="F";uid="911d0612-ebe8-4ed7-801b-b5d1f80b5cfe"
VUJU01001557.1	RepeatMasker	Unknown	49120	49769	4204	-	.	ID="RND-1_FAMILY-22";Tend="1858";Tstart="1228";shortTE="F";uid="9f707cca-e880-4a77-b5d1-c6096751c1d4"
VUJU01001557.1	RepeatMasker	RC/Helitron	48578	49005	2601	-	.	ID="RND-6_FAMILY-4124";Tend="1368";Tstart="926";shortTE="F";uid="98eebdae-ca44-48a8-a67b-33494e339ada"
VUJU01001557.1	RepeatMasker	Unknown	9633	10220	2721	-	.	ID="RND-4_FAMILY-314";Tend="1964";Tstart="1298";shortTE="F";uid="bffd2491-7542-4a6a-9317-4b44f86b3dda"
VUJU01015571.1	RepeatMasker	Unknown	1083	1741	4996	+	.	ID="RND-1_FAMILY-49";Tend="669";Tstart="28";shortTE="F";uid="86363661-cb71-4fb6-b04f-8b4ecc7e110d"
VUJU01015571.1	RepeatMasker	LINE/L2	936	1076	978	-	.	ID="RND-5_FAMILY-2";Tend="1089";Tstart="951";shortTE="F";uid="7b10d93d-f81e-4296-841b-039d19b7aa13"
VUJU01015572.1	RepeatMasker	Unknown	259	460	958	-	.	ID="RND-4_FAMILY-406";Tend="1261";Tstart="1057";shortTE="F";uid="95e47936-2fc6-462f-8df3-d152a2432452"
VUJU01015573.1	RepeatMasker	DNA/TcMar-m44	36	1384	2889	-	.	ID="mariner-2_ap";Tend="1727";Tstart="431";shortTE="F";uid="eecb1b97-c87d-40ec-9407-4a9e39d4d148"
VUJU01015574.1	RepeatMasker	Unknown	1	211	1465	+	.	ID="RND-1_FAMILY-5";Tend="1824";Tstart="1618";shortTE="F";uid="a70b14d3-7d9e-4e41-b47d-f854871d736b"
VUJU01015574.1	RepeatMasker	Unknown	2	281	1156	-	.	ID="RND-1_FAMILY-51";Tend="1069";Tstart="775";shortTE="F";uid="8fddd6fe-c186-456d-a485-7f762f10d13a"
VUJU01015575.1	RepeatMasker	LTR/Pao	48	727	586	-	.	ID="BEL-76_AA-I";Tend="5519";Tstart="4836";shortTE="F";uid="4bdcb016-70a8-48cd-9c59-40d64882c9cc"
VUJU01015575.1	RepeatMasker	LTR/Pao	1321	1480	484	-	.	ID="BEL-76_AA-I";Tend="4411";Tstart="4252";shortTE="F";uid="72d446e0-dcab-45f5-bce4-429f65502165"
VUJU01015576.1	RepeatMasker	DNA/PiggyBac	412	890	509	+	.	ID="PIGGYBAC-12_LMI";Tend="2059";Tstart="1575";shortTE="F";uid="38366666-5a45-4328-ba94-4e225bf8ec2e"
VUJU01015576.1	RepeatMasker	DNA/TcMar-Mariner	1	154	479	-	.	ID="mariner-21_aec";Tend="337";Tstart="183";shortTE="F";uid="1f672c07-9bad-4094-ab9a-ca3ce04c3ff0"
VUJU01015579.1	RepeatMasker	DNA/Kolobok-E	964	1107	940	+	.	ID="RND-6_FAMILY-563";Tend="2001";Tstart="1859";shortTE="F";uid="98d831ec-6a00-430d-9b31-a3d9efff5a98"
VUJU01015579.1	RepeatMasker	Unknown	4	288	2503	+	.	ID="RND-6_FAMILY-35064";Tend="1291";Tstart="1008";shortTE="F";uid="580c2765-9e81-4329-8fb7-9284e236ea65"
VUJU01015579.1	RepeatMasker	DNA	1138	1258	477	+	.	ID="ttaa18_ap";Tend="123";Tstart="1";shortTE="F";uid="32666970-7d26-4c3f-85ab-4e7ddf9bdfde"
VUJU01001558.1	RepeatMasker	DNA/Ginger-1	20549	20765	406	+	.	ID="GINGER1-1_AP";Tend="4415";Tstart="4183";shortTE="F";uid="2064f529-b62d-411a-af00-273d1554cd63"
VUJU01001558.1	RepeatMasker	DNA/Kolobok-E	32333	33410	8071	+	.	ID="RND-6_FAMILY-563";Tend="1888";Tstart="796";shortTE="F";uid="92629d4f-e3ec-49cf-ad0f-546d0b59d9b5"
VUJU01001558.1	RepeatMasker	DNA	45540	45979	1572	+	.	ID="DNAX-2_AP";Tend="467";Tstart="1";shortTE="F";uid="1b7a6a53-7147-41c8-b488-e827cacf2e4a"
VUJU01001558.1	RepeatMasker	DNA/MULE-MuDR	13250	13440	441	+	.	ID="RND-5_FAMILY-1503";Tend="778";Tstart="596";shortTE="F";uid="c2ae3439-e8c2-4836-a096-3a3e2e9f8f54"
VUJU01001558.1	RepeatMasker	Unknown	9904	11372	9942	+	.	ID="RND-6_FAMILY-24113";Tend="1641";Tstart="255";shortTE="F";uid="7461c98e-4cd6-45ec-92cb-4450406111eb"
VUJU01001558.1	RepeatMasker	DNA/Kolobok-E	30881	32053	5271	+	.	ID="RND-6_FAMILY-563";Tend="2030";Tstart="882";shortTE="F";uid="ea5c0248-6dc9-4275-a831-7f4f39fb607d"
VUJU01001558.1	RepeatMasker	DNA	22383	22527	443	+	.	ID="ttaa2c_ap";Tend="338";Tstart="188";shortTE="F";uid="bddc318a-85d6-4f91-8311-566e53d5c930"
VUJU01001558.1	RepeatMasker	DNA/hAT-hAT19	14970	15362	748	-	.	ID="RND-5_FAMILY-361";Tend="1304";Tstart="921";shortTE="F";uid="4c3c3faa-7a03-4be7-9f34-98beb395e8d4"
VUJU01001558.1	RepeatMasker	DNA/Ginger	53382	54024	550	-	.	ID="RND-5_FAMILY-5384";TEgroup="ctg_1558%7CRND-5_FAMILY-5384%7C1";Tend="924";Tstart="522";shortTE="F";uid="506b12e2-f69a-434c-9bd8-4ff103e34362"
VUJU01001558.1	RepeatMasker	Unknown	42679	42838	669	-	.	ID="RND-6_FAMILY-5040";Tend="494";Tstart="351";shortTE="F";uid="a26bb33b-21ef-4086-8a7a-81fb0597915f"
VUJU01001558.1	RepeatMasker	DNA/MULE-MuDR	9281	10137	585	-	.	ID="MUDR3X_AP";Tend="1837";Tstart="932";shortTE="F";uid="00af5eb8-63b4-4c97-ac01-b5ac9bc84178"
VUJU01001558.1	RepeatMasker	DNA	7544	7988	1878	-	.	ID="TTAA8_AP";Tend="438";Tstart="1";shortTE="F";uid="bc12b57d-632e-47a5-99c2-7d50127918cd"
VUJU01001558.1	RepeatMasker	Unknown	20783	20897	673	-	.	ID="RND-1_FAMILY-96";Tend="1013";Tstart="899";shortTE="F";uid="002bec5d-dd47-4bf8-9ad6-82b3b3a3336a"
VUJU01001558.1	RepeatMasker	DNA/Ginger-1	20146	20718	1748	-	.	ID="RND-1_FAMILY-116";TEgroup="ctg_1558%7CRND-1_FAMILY-116%7C1";Tend="1368";Tstart="900";shortTE="F";uid="90e3319e-bb4f-4f76-9043-59c27391c363"
VUJU01001558.1	RepeatMasker	Unknown	24038	24195	840	-	.	ID="RND-6_FAMILY-2243";Tend="867";Tstart="721";shortTE="F";uid="a011d1fc-132f-4e04-8a3a-228ff618d2f7"
VUJU01001558.1	RepeatMasker	Unknown	20024	20127	806	-	.	ID="RND-1_FAMILY-96";Tend="1308";Tstart="1205";shortTE="F";uid="cfd261f4-12e1-4855-a6ff-6774a6f1d420"
VUJU01001558.1	RepeatMasker	DNA/hAT-Tip100	30297	30770	2369	-	.	ID="RND-6_FAMILY-5601";Tend="1398";Tstart="945";shortTE="F";uid="eeb32d57-f635-4466-966c-a1adf89080f5"
VUJU01001558.1	RepeatMasker	Retroposon?	27954	28074	505	-	.	ID="RND-6_FAMILY-1948";Tend="462";Tstart="344";shortTE="F";uid="ab40a09e-8eb7-4c4c-bb4e-c59d15a92282"
VUJU01015580.1	RepeatMasker	DNA/Maverick	1	816	6066	-	.	ID="RND-6_FAMILY-4805";Tend="1324";Tstart="549";shortTE="F";uid="0fa1386e-70a5-4167-9401-5154c3bf3e83"
VUJU01015581.1	RepeatMasker	Unknown	811	1756	2476	+	.	ID="RND-4_FAMILY-70";Tend="2257";Tstart="1339";shortTE="F";uid="184f32b6-65b4-49d1-928b-9def3187f095"
VUJU01015582.1	RepeatMasker	Unknown	1409	1762	2142	+	.	ID="RND-1_FAMILY-120";Tend="1329";Tstart="957";shortTE="F";uid="1da339bf-0c83-4869-b4a0-e42144bbd4c5"
VUJU01015582.1	RepeatMasker	DNA/Ginger	1	703	4729	-	.	ID="RND-5_FAMILY-5384";Tend="1260";Tstart="545";shortTE="F";uid="3159af5b-aa4a-4ca3-831e-91363f60672a"
VUJU01015584.1	RepeatMasker	DNA/Ginger	1195	1772	3758	+	.	ID="RND-5_FAMILY-5384";Tend="1110";Tstart="526";shortTE="F";uid="0903895b-796c-46bf-b222-d7db772df544"
VUJU01015584.1	RepeatMasker	DNA/Sola-1	77	1237	530	+	.	ID="SOLA1-1_AP";TEgroup="ctg_15584%7CSOLA1-1_AP%7C1";Tend="2422";Tstart="939";shortTE="F";uid="09ac762a-efdb-445c-8da2-ad85590c380d"
VUJU01015585.1	RepeatMasker	RC/Helitron	1	456	3217	+	.	ID="HELITRON-1_AP";Tend="2904";Tstart="2508";shortTE="F";uid="123af359-a388-4c7a-99b8-c5af2bca973c"
VUJU01015585.1	RepeatMasker	LINE/I-Jockey	1267	1772	694	+	.	ID="VINGI-1_APIS";Tend="548";Tstart="61";shortTE="F";uid="ee9c6690-f2d2-40a5-b1c6-81368e915250"
VUJU01015585.1	RepeatMasker	RC/Helitron	819	1238	2448	-	.	ID="RND-5_FAMILY-2896";Tend="2034";Tstart="1728";shortTE="F";uid="9f4479b4-35f0-4ded-9749-b8840ad3b917"
VUJU01015587.1	RepeatMasker	DNA/hAT	5	375	761	+	.	ID="RND-6_FAMILY-5042";TEgroup="ctg_15587%7CRND-6_FAMILY-5042%7C1";Tend="1384";Tstart="623";shortTE="F";uid="ca31f321-f696-4ecf-b607-3224592a2373"
VUJU01015587.1	RepeatMasker	Retroposon?	391	668	1111	-	.	ID="RND-6_FAMILY-10023";Tend="1365";Tstart="1079";shortTE="F";uid="4eda0bba-9bc0-49db-8850-b4137101fe54"
VUJU01015588.1	RepeatMasker	DNA/hAT-hAT19	1655	1771	876	+	.	ID="RND-5_FAMILY-1290";Tend="1080";Tstart="964";shortTE="F";uid="08190586-b03b-4bb8-9784-ac8815c05195"
VUJU01015588.1	RepeatMasker	LINE/RTE-BovB	1170	1604	860	+	.	ID="RTE-16_LMI";Tend="3205";Tstart="2771";shortTE="F";uid="a931eb8f-ff0d-40c4-b4f4-e9baaa9d9361"
VUJU01015589.1	RepeatMasker	DNA	10	204	456	-	.	ID="TTAA8_AP";TEgroup="ctg_15589%7CTTAA8_AP%7C1";Tend="437";Tstart="16";shortTE="F";uid="c2f9888c-f3b8-4b7d-95d0-f72090177151"
VUJU01015589.1	RepeatMasker	DNA/hAT-Tip100	1232	1423	609	-	.	ID="RND-6_FAMILY-8308";Tend="1170";Tstart="992";shortTE="F";uid="22983f8b-e5db-4fc2-afbc-b0764d317ecf"
VUJU01001559.1	RepeatMasker	DNA/Kolobok-E	1	496	3713	+	.	ID="RND-1_FAMILY-2";Tend="2280";Tstart="1781";shortTE="F";uid="249bce0a-c047-4874-8044-593e0d26b4fd"
VUJU01001559.1	RepeatMasker	DNA/Kolobok-E	40375	41481	3829	+	.	ID="RND-6_FAMILY-563";TEgroup="ctg_1559%7CRND-6_FAMILY-563%7C1";Tend="2292";Tstart="793";shortTE="F";uid="44018553-8377-45b7-9ec1-25f8026c8574"
VUJU01001559.1	RepeatMasker	Unknown	43189	43362	1259	+	.	ID="RND-1_FAMILY-120";Tend="1519";Tstart="1347";shortTE="F";uid="0bd9201b-dcfe-4295-8a8b-0bd1ac905715"
VUJU01001559.1	RepeatMasker	DNA	24491	24937	1193	+	.	ID="DNA-TTAA-1_AP";Tend="423";Tstart="1";shortTE="F";uid="61bc90fc-cb61-4dc3-9e67-0058b49ce968"
VUJU01001559.1	RepeatMasker	RC/Helitron	43357	43673	1776	+	.	ID="RND-6_FAMILY-4124";Tend="1249";Tstart="899";shortTE="F";uid="f7481489-56e9-4fae-8cdc-5f080eec6160"
VUJU01001559.1	RepeatMasker	DNA/hAT-Tip100	4021	4450	3351	+	.	ID="RND-5_FAMILY-2953";Tend="1059";Tstart="630";shortTE="F";uid="1f6dba64-c8ec-414b-9d2b-c9bf8ed605ce"
VUJU01001559.1	RepeatMasker	DNA/Kolobok-E	487	1549	7803	+	.	ID="RND-6_FAMILY-2530";Tend="1930";Tstart="822";shortTE="F";uid="5c0e6dca-5d35-4e65-ace4-6ed0e4c64ba2"
VUJU01001559.1	RepeatMasker	DNA/Kolobok-E	53634	54028	3012	-	.	ID="RND-1_FAMILY-2";Tend="2281";Tstart="1884";shortTE="F";uid="4cfea51f-7f33-40bd-80bc-d2fce5fa8fc0"
VUJU01001559.1	RepeatMasker	DNA	1991	2674	1991	-	.	ID="DNA4-2_AP";Tend="688";Tstart="1";shortTE="F";uid="46b30f7c-cad0-481f-80b6-8cb344acb05d"
VUJU01001559.1	RepeatMasker	RC/Helitron	43864	44033	674	-	.	ID="RND-5_FAMILY-1231";Tend="1097";Tstart="977";shortTE="F";uid="4cea744e-2ead-4912-96c8-4a5ed7a2bd14"
VUJU01001559.1	RepeatMasker	DNA/Ginger-1	40679	40960	1548	-	.	ID="rnd-6_family-2273";Tend="1104";Tstart="288";shortTE="F";uid="cb43380a-5eb3-4d54-9d4a-d12be7f90610"
VUJU01015590.1	RepeatMasker	DNA/Maverick	1393	1598	442	+	.	ID="RND-5_FAMILY-1771";Tend="801";Tstart="591";shortTE="F";uid="b9f65a0c-651d-4bac-a122-f9a3ebc7070c"
VUJU01015590.1	RepeatMasker	DNA	1	105	938	-	.	ID="RND-5_FAMILY-496";Tend="933";Tstart="829";shortTE="F";uid="72f81a8d-3087-47fd-8a00-b8fffdd7e1ed"
VUJU01015591.1	RepeatMasker	Unknown	1277	1770	3775	-	.	ID="RND-6_FAMILY-5118";Tend="910";Tstart="417";shortTE="F";uid="d1769fa4-5560-4295-9c77-20bd20abb5b1"
VUJU01015593.1	RepeatMasker	DNA/Maverick	292	452	815	+	.	ID="RND-6_FAMILY-982";Tend="1100";Tstart="941";shortTE="F";uid="7b3caa59-33e9-4293-a0a9-d2384485908b"
VUJU01015593.1	RepeatMasker	Unknown	1	444	2052	-	.	ID="RND-5_FAMILY-1080";Tend="419";Tstart="80";shortTE="F";uid="63110638-268a-4890-8fd8-d8b2c0a6d88b"
VUJU01015596.1	RepeatMasker	DNA/TcMar-Tc1	864	1235	724	+	.	ID="MARINER-1_SIN";Tend="1026";Tstart="655";shortTE="F";uid="8eb316e2-591c-4801-be9c-d3821776da81"
VUJU01015597.1	RepeatMasker	DNA	991	1492	1009	+	.	ID="DNA8-31_AP";Tend="595";Tstart="1";shortTE="F";uid="f1e87623-18c9-4f75-af70-74cec711f414"
VUJU01015597.1	RepeatMasker	DNA	740	976	414	-	.	ID="TTAA8_AP";Tend="318";Tstart="75";shortTE="F";uid="84173ad0-558b-4489-b33f-c973cf053008"
VUJU01015597.1	RepeatMasker	DNA/Maverick	1	299	2294	-	.	ID="RND-6_FAMILY-2496";Tend="736";Tstart="439";shortTE="F";uid="ffd31ed8-9b46-4bb4-85fe-cb97ace6fc3e"
VUJU01015597.1	RepeatMasker	Unknown	635	765	409	-	.	ID="RND-6_FAMILY-5703";Tend="980";Tstart="844";shortTE="F";uid="ce3f26ad-c69b-42a0-b117-8b2f8df39f95"
VUJU01015598.1	RepeatMasker	Unknown	1	302	2651	-	.	ID="RND-1_FAMILY-165";Tend="981";Tstart="684";shortTE="F";uid="a6ebba2b-7426-4fb7-80ef-48d488e759b4"
VUJU01015598.1	RepeatMasker	DNA/hAT-Blackjack	587	876	1053	-	.	ID="RND-6_FAMILY-6572";Tend="1087";Tstart="816";shortTE="F";uid="b6735f41-6c74-4a7a-895a-ba137dc45d29"
VUJU01015599.1	RepeatMasker	DNA/MULE-NOF	1	292	1818	+	.	ID="RND-6_FAMILY-5280";Tend="1033";Tstart="754";shortTE="F";uid="6fa9fe36-4849-4817-84f0-fe4d6f27eae0"
VUJU01000156.1	RepeatMasker	Retroposon?	134314	134663	832	+	.	ID="RND-6_FAMILY-4103";Tend="1869";Tstart="1524";shortTE="F";uid="63488a6a-2939-4bb4-ae28-5b3156cd4fc8"
VUJU01000156.1	RepeatMasker	DNA/hAT-hAT19	29095	29415	732	+	.	ID="DNA8-73_AP";Tend="783";Tstart="427";shortTE="F";uid="52922556-3e8c-42ea-b843-3549302ca5cf"
VUJU01000156.1	RepeatMasker	Retroposon?	121290	121523	430	+	.	ID="SINE2-1_AP";Tend="1241";Tstart="1004";shortTE="F";uid="83d71f52-9468-4016-a3e4-7866fd8977a1"
VUJU01000156.1	RepeatMasker	DNA/hAT-Blackjack	81668	81778	419	+	.	ID="HAT-4_PBA";Tend="5980";Tstart="5876";shortTE="F";uid="b43d7948-76bb-408b-88c5-21a0c4a0c07c"
VUJU01000156.1	RepeatMasker	DNA/hAT-Tip100	119611	120044	1893	+	.	ID="RND-6_FAMILY-1910";Tend="2503";Tstart="2067";shortTE="F";uid="00a4d837-d3e2-42ae-9ca2-6b8ca36ba66a"
VUJU01000156.1	RepeatMasker	LINE/I-Jockey	140004	140226	544	+	.	ID="RND-5_FAMILY-738";Tend="969";Tstart="765";shortTE="F";uid="d8f458e8-a404-4d04-a3d3-33e882b0e40f"
VUJU01000156.1	RepeatMasker	Unknown	1	393	3289	+	.	ID="RND-1_FAMILY-92";Tend="1185";Tstart="798";shortTE="F";uid="c2179e48-bd2a-4f36-9647-6de4a6fba9db"
VUJU01000156.1	RepeatMasker	DNA/hAT-hAT19	143323	143448	567	+	.	ID="DNA8-73_AP";Tend="784";Tstart="676";shortTE="F";uid="d6d7739f-6911-4fcf-8f2c-3136ed4f85f2"
VUJU01000156.1	RepeatMasker	Unknown	128286	128452	965	+	.	ID="RND-6_FAMILY-1122";Tend="1028";Tstart="858";shortTE="F";uid="aa1df0af-486f-41e3-a397-a708b682eb01"
VUJU01000156.1	RepeatMasker	DNA/hAT-hAT19	141600	141826	704	+	.	ID="DNA8-73_AP";Tend="666";Tstart="423";shortTE="F";uid="39d152e1-bcdf-4c40-8605-7ca956ac5aa1"
VUJU01000156.1	RepeatMasker	DNA/hAT-Charlie	132371	132654	457	+	.	ID="DNA8-51_AP";TEgroup="ctg_156%7CDNA8-51_AP%7C1";Tend="507";Tstart="1";shortTE="F";uid="a753d6dc-7f9a-466b-b718-f2b424c801d3"
VUJU01000156.1	RepeatMasker	LINE/I-Jockey	140912	141046	640	+	.	ID="RND-5_FAMILY-738";Tend="1118";Tstart="992";shortTE="F";uid="e8883afe-ebf5-4b22-80c7-308b2dd37bf7"
VUJU01000156.1	RepeatMasker	LINE/I-Jockey	18338	18542	471	-	.	ID="TART_DV";Tend="2908";Tstart="2737";shortTE="F";uid="191fe4db-b834-460b-ac6f-8c8a4ee178cd"
VUJU01000156.1	RepeatMasker	DNA	73321	73602	980	-	.	ID="dna4-2_ap";Tend="322";Tstart="23";shortTE="F";uid="591cd892-0cdb-4c73-8e56-db7637afd95b"
VUJU01000156.1	RepeatMasker	DNA	73100	73321	641	-	.	ID="DNA4-2_AP";Tend="769";Tstart="545";shortTE="F";uid="e8b6006c-51f8-4fc1-ae5b-29753989bbe4"
VUJU01000156.1	RepeatMasker	RC/Helitron	138492	138623	776	-	.	ID="RND-6_FAMILY-3150";Tend="1102";Tstart="970";shortTE="F";uid="b7860db6-341a-4cba-be0a-f30432b63e51"
VUJU01000156.1	RepeatMasker	Unknown	150428	150655	1299	-	.	ID="RND-1_FAMILY-179";Tend="1172";Tstart="972";shortTE="F";uid="4ff6dd44-375d-407d-ae3b-ea67be45cbec"
VUJU01000156.1	RepeatMasker	DNA/Ginger	133676	134622	3606	-	.	ID="RND-1_FAMILY-156";Tend="1724";Tstart="775";shortTE="F";uid="69de0049-355e-4e27-99e7-4b950699d3a4"
VUJU01000156.1	RepeatMasker	DNA	107492	107888	2275	-	.	ID="TTAA3_AP";Tend="429";Tstart="1";shortTE="F";uid="8517aa0e-1e9b-47d6-8f84-25781d80f4b2"
VUJU01000156.1	RepeatMasker	DNA/Kolobok-E	117337	117466	518	-	.	ID="RND-6_FAMILY-563";Tend="2278";Tstart="2137";shortTE="F";uid="40d79b8f-794c-4e2e-84da-33439f006510"
VUJU01000156.1	RepeatMasker	RC/Helitron	138113	138483	1644	-	.	ID="RND-5_FAMILY-1231";Tend="1502";Tstart="1161";shortTE="F";uid="0cd3d839-6d3a-40fb-905b-4aae586ee566"
VUJU01000156.1	RepeatMasker	DNA/Ginger	117973	118415	448	-	.	ID="RND-5_FAMILY-5384";Tend="941";Tstart="522";shortTE="F";uid="40d3cc22-a443-48d4-8cc6-e392d93bfa5d"
VUJU01000156.1	RepeatMasker	DNA/Kolobok-E	141820	143335	10502	-	.	ID="RND-6_FAMILY-563";Tend="2296";Tstart="787";shortTE="F";uid="fc98738e-fff7-4c97-86e8-c0776d7e8014"
VUJU01001560.1	RepeatMasker	DNA/hAT-hAT19	28968	29109	467	+	.	ID="RND-5_FAMILY-1621";Tend="601";Tstart="434";shortTE="F";uid="eab49994-1ace-4420-ae8a-9517ebf8a877"
VUJU01001560.1	RepeatMasker	Unknown	18031	19013	5946	+	.	ID="RND-1_FAMILY-22";Tend="1867";Tstart="867";shortTE="F";uid="ac6ce9e4-0979-43f9-8d9e-e796b1e2cf73"
VUJU01001560.1	RepeatMasker	DNA	31930	32182	721	+	.	ID="DNAX-2_AP";Tend="294";Tstart="1";shortTE="F";uid="2e1745fc-cf9b-4146-abf0-87625bb26611"
VUJU01001560.1	RepeatMasker	DNA	22239	22612	1033	+	.	ID="DNA-TTAA-1_AP";Tend="423";Tstart="1";shortTE="F";uid="d81dddcc-99b3-419a-88ad-3aabfd0e3288"
VUJU01001560.1	RepeatMasker	DNA	16765	16980	536	+	.	ID="dna4-2_ap";Tend="237";Tstart="1";shortTE="F";uid="fc690063-c14d-4938-8399-521cee6f6216"
VUJU01001560.1	RepeatMasker	LINE/L2	20860	21758	6457	+	.	ID="RND-6_FAMILY-1871";Tend="1972";Tstart="1094";shortTE="F";uid="91660389-a0c9-4e31-8c6c-017efa845185"
VUJU01001560.1	RepeatMasker	RC/Helitron	19662	19835	1390	-	.	ID="RND-5_FAMILY-467";Tend="490";Tstart="317";shortTE="F";uid="1df41914-6ca8-4c24-9ba2-5432ba5c9ac8"
VUJU01001560.1	RepeatMasker	DNA/hAT-Tip100	45206	45681	1284	-	.	ID="RND-6_FAMILY-1910";Tend="2491";Tstart="2082";shortTE="F";uid="fbd15831-c7c9-414a-a81f-6f5d2894ce0a"
VUJU01001560.1	RepeatMasker	DNA/hAT-Tip100	23886	24323	1959	-	.	ID="RND-6_FAMILY-1910";Tend="2494";Tstart="2050";shortTE="F";uid="f5f0835b-e912-4b00-b8e1-c6dee591a021"
VUJU01001560.1	RepeatMasker	DNA/Kolobok-E	24343	25084	4505	-	.	ID="RND-6_FAMILY-563";Tend="1599";Tstart="796";shortTE="F";uid="3e29af2f-30f1-4709-b3e5-32e644b66d6e"
VUJU01001560.1	RepeatMasker	RC/Helitron	19828	20382	4701	-	.	ID="RND-1_FAMILY-61";Tend="1475";Tstart="927";shortTE="F";uid="422fead5-85c8-4918-a973-ad0345ecde3c"
VUJU01001560.1	RepeatMasker	Unknown	8626	8733	758	-	.	ID="RND-5_FAMILY-3229";Tend="1014";Tstart="907";shortTE="F";uid="d52524a8-3de7-4e04-a673-e972f5299bde"
VUJU01001560.1	RepeatMasker	RC/Helitron	25762	25934	1252	-	.	ID="RND-1_FAMILY-61";Tend="1085";Tstart="911";shortTE="F";uid="c011e39e-3aa0-486d-b08e-229edbaa42ac"
VUJU01001560.1	RepeatMasker	LINE/I-Jockey	32328	32449	400	-	.	ID="RND-6_FAMILY-11225";Tend="1768";Tstart="1650";shortTE="F";uid="2959e927-b4b4-4b85-a993-b220f3951df6"
VUJU01001560.1	RepeatMasker	DNA/TcMar-Tigger	6087	6514	2130	-	.	ID="RND-6_FAMILY-13778";Tend="1415";Tstart="950";shortTE="F";uid="1451b506-4fdb-409f-a220-13308c31c874"
VUJU01001560.1	RepeatMasker	DNA/TcMar-m44	26632	26779	747	-	.	ID="dnax-3b_ap";Tend="138";Tstart="1";shortTE="F";uid="60724173-24a1-441d-8d46-512dc6c66925"
VUJU01015600.1	RepeatMasker	DNA/hAT-Blackjack	970	1751	827	-	.	ID="HAT-12_LMI";Tend="1714";Tstart="936";shortTE="F";uid="cf49a7d6-9886-456b-9b65-c636271bd670"
VUJU01015601.1	RepeatMasker	Unknown	1	191	1701	+	.	ID="RND-1_FAMILY-33";Tend="1198";Tstart="1009";shortTE="F";uid="ca742915-7801-40d5-a637-07a2a499c1f7"
VUJU01015601.1	RepeatMasker	Retroposon?	1010	1367	1802	+	.	ID="SINE2-2_AP";Tend="354";Tstart="1";shortTE="F";uid="10580df7-9047-4946-90a0-27981f5a8e28"
VUJU01015601.1	RepeatMasker	DNA/Ginger	1388	1765	2904	+	.	ID="RND-5_FAMILY-5384";Tend="1422";Tstart="1045";shortTE="F";uid="de50de27-f047-4790-93b5-cb9c4bc9f601"
VUJU01015602.1	RepeatMasker	Unknown	1621	1765	982	-	.	ID="RND-6_FAMILY-3251";Tend="1229";Tstart="1100";shortTE="F";uid="121a7cdf-2850-4aa4-84c2-9663bc60ac0b"
VUJU01015603.1	RepeatMasker	DNA/hAT	1584	1754	599	-	.	ID="RND-5_FAMILY-734";Tend="1348";Tstart="1193";shortTE="F";uid="3cfe4848-9f7f-4171-af55-102c3c350b5d"
VUJU01015604.1	RepeatMasker	DNA/Ginger-1	21	182	2469	+	.	ID="RND-6_FAMILY-2273";Tend="1423";Tstart="490";shortTE="F";uid="732e117a-654f-462f-8f4a-c4558e4b883f"
VUJU01015604.1	RepeatMasker	DNA/hAT-Tip100	1131	1445	446	-	.	ID="DNA8-81_AP";Tend="748";Tstart="434";shortTE="F";uid="b8b57e7a-b14e-4ff3-9d3a-425677560993"
VUJU01015604.1	RepeatMasker	DNA/Ginger	183	995	2795	-	.	ID="RND-5_FAMILY-5384";Tend="1811";Tstart="1037";shortTE="F";uid="c737527a-96f3-48ec-a363-bc1bdf574e26"
VUJU01015605.1	RepeatMasker	DNA/Kolobok-E	1	1390	7338	+	.	ID="RND-6_FAMILY-563";Tend="2296";Tstart="1007";shortTE="F";uid="6e3f6fa9-ed0b-4a7d-b2bf-fb29f1fb6403"
VUJU01015608.1	RepeatMasker	DNA/TcMar-Mariner	319	865	733	-	.	ID="mariner-9_rpr";Tend="891";Tstart="308";shortTE="F";uid="2c2e7e47-11dc-494d-bb8f-83f37755a9fb"
VUJU01015609.1	RepeatMasker	DNA/Ginger-1	1	351	1137	+	.	ID="RND-6_FAMILY-2273";Tend="2130";Tstart="1774";shortTE="F";uid="5c11f6cb-34c5-48eb-af1b-e8fa6964cdcc"
VUJU01001561.1	RepeatMasker	Unknown	48991	49285	1372	+	.	ID="RND-5_FAMILY-15683";Tend="1246";Tstart="964";shortTE="F";uid="3ce929b2-ffaa-4e29-b843-9632455228ba"
VUJU01001561.1	RepeatMasker	DNA	44510	44633	487	+	.	ID="ttaa2c_ap";Tend="237";Tstart="115";shortTE="F";uid="e3f9f8b7-8d5f-4e34-9034-3f88d0b10bff"
VUJU01001561.1	RepeatMasker	DNA/MULE-MuDR	1	540	4137	+	.	ID="RND-5_FAMILY-1503";Tend="1016";Tstart="485";shortTE="F";uid="bc9a98ab-fe64-40e0-8c91-23dd24f2d3e9"
VUJU01001561.1	RepeatMasker	Unknown	24610	24871	1964	+	.	ID="RND-1_FAMILY-177";Tend="1168";Tstart="909";shortTE="F";uid="fe6c872b-fb73-4b84-bbf4-9abd987cfde5"
VUJU01001561.1	RepeatMasker	RC/Helitron	21915	23001	5541	+	.	ID="RND-6_FAMILY-2395";TEgroup="ctg_1561%7CRND-6_FAMILY-2395%7C1";Tend="1142";Tstart="159";shortTE="F";uid="46489272-4272-4c6f-976e-344b2aee0d10"
VUJU01001561.1	RepeatMasker	Unknown	6039	6144	682	-	.	ID="RND-6_FAMILY-1079";Tend="436";Tstart="309";shortTE="F";uid="e09ec9d4-1868-42a0-b637-ef92604290cc"
VUJU01001561.1	RepeatMasker	Unknown	8438	8679	1615	-	.	ID="RND-1_FAMILY-12";Tend="1148";Tstart="912";shortTE="F";uid="715d4fda-88a2-445c-8129-392b752c6d87"
VUJU01001561.1	RepeatMasker	DNA/MULE-NOF	53621	53908	1996	-	.	ID="RND-6_FAMILY-5280";Tend="1006";Tstart="733";shortTE="F";uid="be743da1-466c-4418-ace8-446bea09ee7e"
VUJU01001561.1	RepeatMasker	DNA/MULE-MuDR	6135	6426	1979	-	.	ID="RND-5_FAMILY-9765";Tend="1385";Tstart="1104";shortTE="F";uid="00cb9e5a-4c99-41f4-9e5c-e70dd997e808"
VUJU01001561.1	RepeatMasker	DNA/TcMar-Tc1	9423	10538	7942	-	.	ID="RND-6_FAMILY-8287";Tend="1994";Tstart="861";shortTE="F";uid="6c0bfa6f-135c-4290-9ab9-0e03a394bdd9"
VUJU01001561.1	RepeatMasker	DNA/MULE-MuDR	97	2140	9245	-	.	ID="MUDR3X_AP";Tend="2017";Tstart="1";shortTE="F";uid="f4cba372-cfc7-497b-b438-0b480ff5d26e"
VUJU01001561.1	RepeatMasker	DNA	2637	2972	2364	-	.	ID="TTAA8_AP";Tend="438";Tstart="103";shortTE="F";uid="a04a833e-aee6-41b8-aeb9-396ccca15226"
VUJU01015610.1	RepeatMasker	DNA	1336	1657	499	+	.	ID="RND-6_FAMILY-253";Tend="1325";Tstart="1039";shortTE="F";uid="7259fa79-fede-4612-a54e-31299436dcec"
VUJU01015611.1	RepeatMasker	DNA/TcMar-Mariner	1455	1630	725	-	.	ID="NMAR-2_DIUL";Tend="835";Tstart="664";shortTE="F";uid="07fd023b-7144-47d5-8184-1af4eb8057e2"
VUJU01015612.1	RepeatMasker	DNA/hAT-Tip100	2	608	3334	+	.	ID="RND-5_FAMILY-5851";Tend="1317";Tstart="721";shortTE="F";uid="ab1e9441-f449-48ea-a2d8-b48abf70962b"
VUJU01015613.1	RepeatMasker	Unknown	329	1762	10910	+	.	ID="RND-5_FAMILY-6513";Tend="1449";Tstart="42";shortTE="F";uid="f311d69e-d058-4784-87c2-c08a425b7729"
VUJU01015613.1	RepeatMasker	DNA	112	328	886	-	.	ID="DNA8-5_AP";Tend="234";Tstart="1";shortTE="F";uid="2509536e-d277-41b4-aabf-272109fa49da"
VUJU01015615.1	RepeatMasker	DNA/Kolobok-E	1	936	6131	-	.	ID="RND-6_FAMILY-563";Tend="2270";Tstart="1336";shortTE="F";uid="5df9e099-5f58-4f18-aad6-9938bd18b18d"
VUJU01015616.1	RepeatMasker	DNA/hAT-Charlie	1017	1311	748	-	.	ID="RND-6_FAMILY-9666";Tend="1308";Tstart="967";shortTE="F";uid="f9e9801b-c5f2-4f29-84a6-3da8b35c09b7"
VUJU01015618.1	RepeatMasker	Unknown	1260	1599	1806	-	.	ID="RND-6_FAMILY-12777";Tend="1128";Tstart="779";shortTE="F";uid="6daffcbb-933e-4aee-ad75-53af7792749a"
VUJU01015619.1	RepeatMasker	Unknown	1161	1501	1756	+	.	ID="RND-5_FAMILY-538";Tend="1218";Tstart="881";shortTE="F";uid="fd05b509-1380-49dd-9ecd-55431cf8e1aa"
VUJU01015619.1	RepeatMasker	Unknown	601	988	1014	+	.	ID="RND-1_FAMILY-121";Tend="1151";Tstart="722";shortTE="F";uid="4405207f-07ae-4455-b891-ef2bf005a7bc"
VUJU01001562.1	RepeatMasker	DNA/Ginger-1	1407	1617	1469	+	.	ID="GINGER1-1_AP";Tend="4322";Tstart="3583";shortTE="F";uid="f7175fa6-8f5b-4513-ad59-4c2e1251d20d"
VUJU01001562.1	RepeatMasker	DNA	7137	7720	587	+	.	ID="DNA4-2_AP";Tend="621";Tstart="33";shortTE="F";uid="13d500b5-c444-480b-811d-b0f6f725410c"
VUJU01001562.1	RepeatMasker	RC/Helitron	19626	19786	482	+	.	ID="HELITRON-1_ETAL";Tend="592";Tstart="438";shortTE="F";uid="73fb7a52-224d-42b8-94a6-a382889e7dd9"
VUJU01001562.1	RepeatMasker	DNA/Ginger-1	33212	33434	466	+	.	ID="RND-6_FAMILY-4966";Tend="1236";Tstart="1025";shortTE="F";uid="0550aa44-51dc-4808-96c0-5c67fa0f4c2e"
VUJU01001562.1	RepeatMasker	DNA	30025	30341	487	+	.	ID="DNA4-2_AP";Tend="694";Tstart="406";shortTE="F";uid="c5161852-ba60-42be-a913-dd168f147af1"
VUJU01001562.1	RepeatMasker	DNA/Ginger	31964	33384	9161	-	.	ID="RND-5_FAMILY-5384";Tend="2019";Tstart="543";shortTE="F";uid="2987e9c7-c0c2-4e21-b69f-17a22ae5ff31"
VUJU01001562.1	RepeatMasker	DNA/Ginger	993	1356	2208	-	.	ID="RND-1_FAMILY-156";Tend="1658";Tstart="1294";shortTE="F";uid="2fa81888-0df9-46a4-bc5f-cbe65e79df23"
VUJU01001562.1	RepeatMasker	RC/Helitron	19612	19741	430	-	.	ID="HALYOMORPHA_HALYS-4_FAMILY-638";Tend="176";Tstart="48";shortTE="F";uid="e358c3ff-c6cf-4ee4-8b0d-d35f01d90810"
VUJU01001562.1	RepeatMasker	DNA/Kolobok-E	1618	2114	2214	-	.	ID="RND-6_FAMILY-563";Tend="1345";Tstart="796";shortTE="F";uid="a620b597-de91-4cd6-b92f-c20d7ed86b0d"
VUJU01015620.1	RepeatMasker	DNA/hAT-Tip100	1362	1499	515	-	.	ID="RND-6_FAMILY-1910";Tend="2378";Tstart="2227";shortTE="F";uid="68e84abc-3e8a-42b1-b759-b49e9acd860a"
VUJU01015620.1	RepeatMasker	Unknown	1095	1286	473	-	.	ID="RND-6_FAMILY-3530";Tend="1276";Tstart="1083";shortTE="F";uid="bfe48f8b-6433-4693-b572-01ba7d3eb611"
VUJU01015620.1	RepeatMasker	LINE/I-Jockey	1498	1626	766	-	.	ID="RND-5_FAMILY-738";Tend="1114";Tstart="993";shortTE="F";uid="d2b62021-080d-4106-95c3-f5430f7da880"
VUJU01015623.1	RepeatMasker	Unknown	979	1759	4665	+	.	ID="RND-6_FAMILY-24113";Tend="891";Tstart="229";shortTE="F";uid="c95cf666-9865-44b7-9cab-24ea43ff3673"
VUJU01015624.1	RepeatMasker	DNA/Ginger	395	1697	6471	+	.	ID="RND-5_FAMILY-5384";Tend="2153";Tstart="806";shortTE="F";uid="21ee292c-1834-4e04-910b-3d9f6c7f12f0"
VUJU01015624.1	RepeatMasker	DNA/Ginger-1	118	1004	3671	-	.	ID="RND-6_FAMILY-2273";Tend="1399";Tstart="490";shortTE="F";uid="e5ddc62c-0d93-4bc2-9d9e-2274b9ebb56c"
VUJU01015627.1	RepeatMasker	LTR	300	729	2363	+	.	ID="RND-5_FAMILY-1206";Tend="1652";Tstart="1221";shortTE="F";uid="e20b6b58-179b-49f5-acc5-e31b0e6ad0b2"
VUJU01015627.1	RepeatMasker	LTR/Gypsy	9	201	437	+	.	ID="GYPSY-4_PBA-I";Tend="4283";Tstart="4089";shortTE="F";uid="962f6cf8-af25-4a26-b4cd-ad00c0a5a2b1"
VUJU01015628.1	RepeatMasker	DNA/Maverick	1	104	502	+	.	ID="RND-6_FAMILY-11296";Tend="1222";Tstart="1136";shortTE="F";uid="a6fe3646-ffdd-43b5-a189-2b7735b51e1b"
VUJU01015628.1	RepeatMasker	DNA/Maverick	274	676	529	-	.	ID="polinton-7_nvi";Tend="6224";Tstart="5921";shortTE="F";uid="09bf5917-8661-4a3e-8fc0-a9a8437e0ca9"
VUJU01015629.1	RepeatMasker	DNA/hAT-hAT19	822	1518	3395	-	.	ID="rnd-6_family-1917";Tend="1434";Tstart="788";shortTE="F";uid="2a25331d-3104-464b-87db-169d290cc744"
VUJU01001563.1	RepeatMasker	DNA/Ginger	31229	32680	9074	+	.	ID="RND-5_FAMILY-5384";Tend="2027";Tstart="600";shortTE="F";uid="21556d0e-c091-494a-a02c-5dda1f410265"
VUJU01001563.1	RepeatMasker	DNA	34327	34546	768	+	.	ID="DNA4-2_AP";Tend="769";Tstart="538";shortTE="F";uid="191f1a85-6137-4ee5-8520-6a268af84fa8"
VUJU01015630.1	RepeatMasker	LTR/Gypsy	188	1584	1631	-	.	ID="GYPSY-7_CFL-I";Tend="4128";Tstart="2721";shortTE="F";uid="3c74df4f-bdf2-4b03-b69c-6904f90affaa"
VUJU01015631.1	RepeatMasker	DNA/Ginger-1	1	107	814	+	.	ID="RND-6_FAMILY-2273";Tend="1505";Tstart="1399";shortTE="F";uid="a2d203c2-23ce-427b-86ad-f2e46808a77b"
VUJU01015631.1	RepeatMasker	DNA/Kolobok-E	1433	1755	2349	-	.	ID="RND-6_FAMILY-563";Tend="1972";Tstart="1649";shortTE="F";uid="342f6f15-4b44-4e06-8c7c-7181f1001a3c"
VUJU01015631.1	RepeatMasker	Unknown	136	1317	3704	-	.	ID="RND-6_FAMILY-3251";Tend="1076";Tstart="114";shortTE="F";uid="555a59b6-0682-47ca-b743-ad31b978a521"
VUJU01015631.1	RepeatMasker	DNA/Ginger-1	1318	1448	756	-	.	ID="RND-6_FAMILY-2273";Tend="335";Tstart="204";shortTE="F";uid="45e7a9be-ad11-43b2-8c52-8415005ac397"
VUJU01015633.1	RepeatMasker	DNA/hAT-hAT19	69	214	647	-	.	ID="DNA8-73_AP";Tend="462";Tstart="330";shortTE="F";uid="b2867ddc-aef1-4816-8562-3b6ad7580fbc"
VUJU01015633.1	RepeatMasker	DNA/hAT-Tip100	765	902	594	-	.	ID="DNA8-18_AP";Tend="820";Tstart="676";shortTE="F";uid="725be41f-c685-4f58-99fa-757092c18974"
VUJU01015634.1	RepeatMasker	Unknown	1321	1754	1186	+	.	ID="RND-5_FAMILY-475";Tend="1154";Tstart="732";shortTE="F";uid="5394f55b-c40e-4bc4-988f-4bbef9fc1c66"
VUJU01015635.1	RepeatMasker	DNA/hAT-hAT19	410	819	3260	+	.	ID="RND-5_FAMILY-3907";Tend="1270";Tstart="841";shortTE="F";uid="7af55f04-7cc7-44f2-b290-3c9b8d61a8fe"
VUJU01015638.1	RepeatMasker	DNA/Ginger-1	1640	1753	597	+	.	ID="RND-6_FAMILY-2273";Tend="301";Tstart="193";shortTE="F";uid="6efbb04b-0ec7-449a-8526-17bf258e616f"
VUJU01015638.1	RepeatMasker	DNA/Kolobok-E	2	149	1090	-	.	ID="RND-6_FAMILY-563";Tend="1687";Tstart="1541";shortTE="F";uid="4044d2d6-b480-44bf-8532-baf6c1a80bde"
VUJU01015639.1	RepeatMasker	LINE/R1	6	202	780	+	.	ID="SART-6_API";Tend="4440";Tstart="4243";shortTE="F";uid="6be70560-63d8-4940-9945-162e313eb427"
VUJU01015639.1	RepeatMasker	DNA/hAT-Tip100	286	843	652	-	.	ID="RND-5_FAMILY-133";Tend="1190";Tstart="632";shortTE="F";uid="df027faf-c38d-47a5-81eb-c4dbe4a2d468"
VUJU01001564.1	RepeatMasker	DNA/hAT-Ac	9593	10841	9509	+	.	ID="RND-6_FAMILY-1077";Tend="1974";Tstart="735";shortTE="F";uid="99a5aef6-88d7-484e-868e-e191608c372e"
VUJU01001564.1	RepeatMasker	DNA	46484	46943	753	+	.	ID="dna4-2_ap";TEgroup="ctg_1564%7Cdna4-2_ap%7C1";Tend="769";Tstart="1";shortTE="F";uid="94019362-d876-4c84-ba08-1a227947492f"
VUJU01001564.1	RepeatMasker	DNA	34579	35325	1815	+	.	ID="DNA4-2_AP";Tend="726";Tstart="1";shortTE="F";uid="eb01838e-2f94-458d-8e5d-9645a9578243"
VUJU01001564.1	RepeatMasker	DNA/Ginger	5554	6088	3401	-	.	ID="RND-5_FAMILY-5384";Tend="1104";Tstart="543";shortTE="F";uid="5930b269-e8ba-4391-8f36-51fb8c3782cb"
VUJU01001564.1	RepeatMasker	DNA/Kolobok-E	5346	5503	1139	-	.	ID="RND-6_FAMILY-563";Tend="2308";Tstart="2152";shortTE="F";uid="e5b161fb-a811-4983-8276-113750b57812"
VUJU01001564.1	RepeatMasker	DNA/Ginger	1894	2822	6364	-	.	ID="RND-5_FAMILY-5384";Tend="1475";Tstart="541";shortTE="F";uid="da99e89c-47d0-4faf-aeae-ec977abad76e"
VUJU01015640.1	RepeatMasker	DNA/Ginger-1	6	1754	11426	-	.	ID="RND-6_FAMILY-4966";Tend="1645";Tstart="1";shortTE="F";uid="571b0729-b1e5-4272-b14e-5cfadb2b601d"
VUJU01015641.1	RepeatMasker	LTR/Pao	549	1729	2181	+	.	ID="BEL2-I_AP";Tend="2000";Tstart="814";shortTE="F";uid="918b4759-72df-4d01-b947-95fda74010e3"
VUJU01015641.1	RepeatMasker	LTR/Pao	45	149	404	+	.	ID="BEL2-I_AP";Tend="401";Tstart="297";shortTE="F";uid="64bbb771-6d0c-4cfb-82f8-5cc026029e64"
VUJU01015642.1	RepeatMasker	Unknown	773	922	808	+	.	ID="RND-5_FAMILY-1065";Tend="803";Tstart="657";shortTE="F";uid="70cb6fe5-dd69-46b5-9e1b-a1276e4bd2c7"
VUJU01015642.1	RepeatMasker	DNA/hAT	1102	1253	523	-	.	ID="DNA8-105_AP";Tend="649";Tstart="499";shortTE="F";uid="f11ee587-ddcf-4693-9b74-6ac33bd124fa"
VUJU01015645.1	RepeatMasker	DNA/Ginger-1	212	382	501	+	.	ID="GINGER1-1_AP";Tend="3378";Tstart="3161";shortTE="F";uid="eb6d645c-339c-44a7-a7bc-9fd1dfc35cf8"
VUJU01015645.1	RepeatMasker	DNA/Merlin	21	182	787	-	.	ID="RND-5_FAMILY-830";Tend="1453";Tstart="1295";shortTE="F";uid="e47a7446-86c6-4dc4-b192-220c58f71e8a"
VUJU01015645.1	RepeatMasker	DNA/Kolobok-E	230	1715	9379	-	.	ID="RND-1_FAMILY-2";Tend="2273";Tstart="780";shortTE="F";uid="94a9fded-907d-498b-9320-8e9c42bfcc67"
VUJU01015646.1	RepeatMasker	DNA/PIF-Harbinger	1035	1743	921	-	.	ID="harbinger1_dya";Tend="1731";Tstart="1166";shortTE="F";uid="af8847fb-b2d7-4613-ae8b-25c23d8ad7dc"
VUJU01015647.1	RepeatMasker	DNA/hAT-hAT19	298	584	790	+	.	ID="HAT-N12_AP";Tend="492";Tstart="121";shortTE="F";uid="df71f2b1-8825-405f-ad43-22ab136ab46b"
VUJU01015649.1	RepeatMasker	DNA/hAT-Charlie	938	1157	1067	+	.	ID="RND-5_FAMILY-1035";Tend="1098";Tstart="901";shortTE="F";uid="b3df8e36-c705-47c0-a33e-7c791b4b8647"
VUJU01015649.1	RepeatMasker	RC/Helitron	605	901	1630	-	.	ID="RND-6_FAMILY-3150";Tend="1247";Tstart="970";shortTE="F";uid="408c4bf4-8e41-4b73-b20a-b7be64724053"
VUJU01001565.1	RepeatMasker	DNA/Ginger	15529	15958	2434	+	.	ID="RND-1_FAMILY-156";Tend="1788";Tstart="1341";shortTE="F";uid="1c6dba10-69d7-40d3-93b3-16f6e96354fc"
VUJU01001565.1	RepeatMasker	DNA	29231	29332	457	+	.	ID="RND-1_FAMILY-6";Tend="1635";Tstart="1534";shortTE="F";uid="ac0a76b5-5210-4630-a027-eb0c7639fbe7"
VUJU01001565.1	RepeatMasker	DNA/hAT-Charlie	48176	48457	671	+	.	ID="RND-6_FAMILY-2628";Tend="1235";Tstart="968";shortTE="F";uid="77232ec8-311e-4c05-a3f9-1ce307100dfe"
VUJU01001565.1	RepeatMasker	RC/Helitron	28624	28841	1306	+	.	ID="RND-1_FAMILY-76";Tend="1221";Tstart="999";shortTE="F";uid="666b89ad-1c97-44c1-9274-e4d550a234f9"
VUJU01001565.1	RepeatMasker	DNA/Ginger	14802	14914	554	+	.	ID="RND-5_FAMILY-5384";Tend="1644";Tstart="1528";shortTE="F";uid="265f7a8c-39d5-4937-97c7-cda41203c709"
VUJU01001565.1	RepeatMasker	DNA/Kolobok-E	14668	14808	763	+	.	ID="RND-6_FAMILY-563";Tend="1713";Tstart="1553";shortTE="F";uid="1b052257-b4ce-43ef-9ce0-760fd2f14ef6"
VUJU01001565.1	RepeatMasker	DNA/TcMar?	37527	38284	4600	+	.	ID="RND-6_FAMILY-168";Tend="1609";Tstart="821";shortTE="F";uid="f398aff6-9f3f-4824-96e9-0113060d1b8b"
VUJU01001565.1	RepeatMasker	DNA	39343	39721	2002	+	.	ID="TTAA3_AP";Tend="399";Tstart="18";shortTE="F";uid="4803f8d4-57eb-4010-955a-48366396985b"
VUJU01001565.1	RepeatMasker	Unknown	5012	5202	1118	+	.	ID="RND-6_FAMILY-2440";Tend="1018";Tstart="848";shortTE="F";uid="c49387d4-da56-4b2b-91e6-c818bc485553"
VUJU01001565.1	RepeatMasker	DNA/hAT-Tip100	30650	30842	925	+	.	ID="RND-6_FAMILY-1330";Tend="1237";Tstart="1025";shortTE="F";uid="326a3948-a9b7-4ae8-9042-5362f82e0cbd"
VUJU01001565.1	RepeatMasker	DNA/hAT-Tip100	47175	47574	2601	+	.	ID="RND-6_FAMILY-2846";Tend="1315";Tstart="939";shortTE="F";uid="8869c95a-35bc-41bf-a996-aaa687590681"
VUJU01001565.1	RepeatMasker	LINE/L2	2819	3033	804	+	.	ID="RND-6_FAMILY-2831";Tend="210";Tstart="26";shortTE="F";uid="f3ca0114-980e-4902-b23d-8ce682c6eb5c"
VUJU01001565.1	RepeatMasker	LINE/L2	5193	5339	690	+	.	ID="RND-6_FAMILY-2831";Tend="1249";Tstart="1100";shortTE="F";uid="cdc1af74-71fc-4f70-b73d-c265f35284ba"
VUJU01001565.1	RepeatMasker	DNA/hAT-hAT19	45762	46296	523	+	.	ID="DNA8-73_AP";TEgroup="ctg_1565%7CDNA8-73_AP%7C1";Tend="784";Tstart="1";shortTE="F";uid="e77f3158-3b5f-4c3d-a0e3-2f8730bedfc7"
VUJU01001565.1	RepeatMasker	DNA	17390	17831	2541	+	.	ID="TTAA22_AP";Tend="432";Tstart="1";shortTE="F";uid="80d9ea2a-380e-4da5-8fec-deb9c00efc54"
VUJU01001565.1	RepeatMasker	RC/Helitron	1675	1967	1371	+	.	ID="RND-5_FAMILY-467";Tend="553";Tstart="273";shortTE="F";uid="20fd770b-0408-46b4-b90d-a9abe2f2d3ba"
VUJU01001565.1	RepeatMasker	DNA/Kolobok-E	14484	14676	1023	+	.	ID="RND-5_FAMILY-1313";Tend="1069";Tstart="874";shortTE="F";uid="041afca2-e71f-4f9b-83f7-4195abc451eb"
VUJU01001565.1	RepeatMasker	DNA/hAT-Tip100	37002	37171	1153	+	.	ID="RND-1_FAMILY-34";Tend="1043";Tstart="878";shortTE="F";uid="619981b3-0fd1-4409-b0b1-ef0a1c6cf602"
VUJU01001565.1	RepeatMasker	Unknown	8381	9135	3402	+	.	ID="RND-5_FAMILY-500";Tend="1622";Tstart="917";shortTE="F";uid="a24bd045-207a-40b4-9b10-309ba0cffd88"
VUJU01001565.1	RepeatMasker	Unknown	14984	15528	2134	-	.	ID="RND-4_FAMILY-137";Tend="1393";Tstart="819";shortTE="F";uid="258c1d07-6df8-4065-ace7-0a138ba42151"
VUJU01001565.1	RepeatMasker	RC/Helitron	1114	1765	818	-	.	ID="RND-1_FAMILY-61";TEgroup="ctg_1565%7CRND-1_FAMILY-61%7C1";Tend="1393";Tstart="844";shortTE="T";uid="eb3b9159-9a90-4c98-b471-650066c242e5"
VUJU01001565.1	RepeatMasker	DNA/TcMar?	23774	24605	5165	-	.	ID="RND-6_FAMILY-168";Tend="1605";Tstart="796";shortTE="F";uid="a99023c8-90d2-49cb-bb35-9bc861489826"
VUJU01001565.1	RepeatMasker	DNA/MULE-NOF	53494	53765	1502	-	.	ID="RND-6_FAMILY-5280";Tend="1011";Tstart="754";shortTE="F";uid="470b2dfb-7f0d-4a34-b909-c32eec6209cc"
VUJU01001565.1	RepeatMasker	DNA/Kolobok-E	7226	7796	3507	-	.	ID="RND-6_FAMILY-563";Tend="1768";Tstart="1189";shortTE="F";uid="b1c4377a-724c-4eee-b38d-f4ddefaa8eec"
VUJU01001565.1	RepeatMasker	Unknown	3029	3807	2247	-	.	ID="RND-1_FAMILY-143";Tend="1610";Tstart="647";shortTE="F";uid="0ef86c99-6c66-4227-8744-c680ea3acdeb"
VUJU01001565.1	RepeatMasker	DNA/hAT-Charlie	45279	45438	502	-	.	ID="RND-5_FAMILY-674";Tend="1250";Tstart="1090";shortTE="F";uid="fbae2305-d9e0-485f-a6b8-ff526c709398"
VUJU01001565.1	RepeatMasker	DNA/hAT-Tip100	7818	8261	1624	-	.	ID="RND-5_FAMILY-1062";TEgroup="ctg_1565%7CRND-5_FAMILY-1062%7C1";Tend="1844";Tstart="758";shortTE="F";uid="ad8d4c09-8b90-4d41-ba8e-0f45fa71c522"
VUJU01001565.1	RepeatMasker	RC/Helitron	29090	29272	851	-	.	ID="HELITRON-1_ETAL";Tend="579";Tstart="393";shortTE="F";uid="aac3505a-e1d9-47df-9e3e-b9bd9d2e0b51"
VUJU01001565.1	RepeatMasker	DNA	48681	49145	3680	-	.	ID="RND-1_FAMILY-72";Tend="1387";Tstart="937";shortTE="F";uid="86f012d4-e8e5-4bd1-971a-45c7e325450e"
VUJU01001565.1	RepeatMasker	Unknown	3808	4685	5505	-	.	ID="RND-6_FAMILY-2440";Tend="1694";Tstart="848";shortTE="F";uid="36587290-49fe-4e60-b9a0-7b084843eaae"
VUJU01001565.1	RepeatMasker	DNA/hAT-hAT19	53252	53468	1095	-	.	ID="HAT-N12_AP";Tend="239";Tstart="2";shortTE="F";uid="13e57f59-a34e-4477-95db-a197f9924e27"
VUJU01001565.1	RepeatMasker	Unknown	29501	30613	2070	-	.	ID="RND-6_FAMILY-12472";Tend="1243";Tstart="193";shortTE="F";uid="1d8d8b61-8434-4f01-a3a5-919a15a82fa1"
VUJU01001565.1	RepeatMasker	DNA/Ginger	31343	32780	10054	-	.	ID="RND-5_FAMILY-5384";Tend="2025";Tstart="546";shortTE="F";uid="df3acfa8-97fc-4682-9d03-fe50603920e2"
VUJU01001565.1	RepeatMasker	DNA/MULE-MuDR	5872	6111	1501	-	.	ID="RND-5_FAMILY-9765";Tend="1047";Tstart="799";shortTE="F";uid="2810d9f0-b003-4c66-aae7-745e15d75002"
VUJU01001565.1	RepeatMasker	SINE/tRNA-I	41069	41446	2338	-	.	ID="RND-5_FAMILY-412";Tend="1207";Tstart="836";shortTE="F";uid="b8b5be4b-1066-4b03-84bd-a732f523beab"
VUJU01015650.1	RepeatMasker	Retroposon?	1100	1749	4685	-	.	ID="RND-6_FAMILY-7462";Tend="1343";Tstart="705";shortTE="F";uid="0cf90903-91cf-4135-a07c-203daba013f8"
VUJU01015650.1	RepeatMasker	DNA/MULE-MuDR	641	786	420	-	.	ID="RND-6_FAMILY-1527";Tend="1289";Tstart="1144";shortTE="F";uid="2573fccf-c7b8-44b4-8970-f85c18b24f09"
VUJU01015652.1	RepeatMasker	RC/Helitron	1	818	6554	+	.	ID="RND-6_FAMILY-2395";Tend="977";Tstart="179";shortTE="F";uid="7fc1d4fc-b1a0-499b-adb3-4cd86efd9b78"
VUJU01015652.1	RepeatMasker	DNA/Kolobok-E	1309	1430	451	+	.	ID="RND-6_FAMILY-563";Tend="2272";Tstart="2146";shortTE="F";uid="16684e59-1218-46ee-a466-e2f41852b5a6"
VUJU01015652.1	RepeatMasker	DNA/Maverick	868	1178	1047	-	.	ID="RND-6_FAMILY-1530";Tend="760";Tstart="485";shortTE="F";uid="b4b0845b-55f2-4442-a6e4-3b7435c67775"
VUJU01015652.1	RepeatMasker	DNA/Kolobok-E	1233	1404	402	-	.	ID="KOLOBOKE-2_AP";Tend="1296";Tstart="1117";shortTE="F";uid="1aa1eb24-5bd4-414e-94ab-926e3cc8bb00"
VUJU01015653.1	RepeatMasker	DNA/MULE-MuDR	1608	1749	845	+	.	ID="RND-5_FAMILY-9765";Tend="786";Tstart="642";shortTE="F";uid="0f99cffe-c46c-4c14-98c2-a6a0adbb2d79"
VUJU01015656.1	RepeatMasker	LINE/I	804	1155	1542	+	.	ID="RND-6_FAMILY-7399";Tend="1447";Tstart="1090";shortTE="F";uid="8a31eb78-452d-41e6-80a5-fb3f2218617b"
VUJU01015656.1	RepeatMasker	Unknown	1301	1717	2910	-	.	ID="RND-6_FAMILY-132";Tend="391";Tstart="1";shortTE="F";uid="cbf144dc-5e0b-4e22-9454-709166c742f9"
VUJU01015658.1	RepeatMasker	DNA/Ginger	1197	1729	3614	-	.	ID="RND-5_FAMILY-5384";Tend="2023";Tstart="1500";shortTE="F";uid="f0cae3ce-da62-4621-891e-8a396ff6ba86"
VUJU01015659.1	RepeatMasker	DNA/hAT-Tip100	1166	1454	439	-	.	ID="RND-6_FAMILY-772";Tend="1700";Tstart="1392";shortTE="F";uid="a842cbaf-df04-4097-9542-23476f0b7ac9"
VUJU01001566.1	RepeatMasker	DNA/Kolobok-E	50349	50678	2232	+	.	ID="RND-6_FAMILY-563";Tend="1855";Tstart="1520";shortTE="F";uid="bf5dffd0-4272-4672-a9eb-446f61c9403c"
VUJU01001566.1	RepeatMasker	DNA/hAT-Charlie	13640	13837	1195	+	.	ID="RND-5_FAMILY-1035";Tend="1115";Tstart="893";shortTE="F";uid="d13959be-cdcc-44a1-9098-b6dd84e28173"
VUJU01001566.1	RepeatMasker	Retroposon?	36449	36852	441	+	.	ID="SINE2-1_AP";Tend="427";Tstart="4";shortTE="F";uid="557be864-41fd-428a-9611-3caed1751834"
VUJU01001566.1	RepeatMasker	DNA/Kolobok-E	52954	53746	6054	+	.	ID="RND-6_FAMILY-563";Tend="1566";Tstart="780";shortTE="F";uid="3097d906-66c5-4b35-85ae-7ae8b1444ac9"
VUJU01001566.1	RepeatMasker	DNA/Ginger	1	482	3479	+	.	ID="RND-1_FAMILY-156";Tend="1725";Tstart="1232";shortTE="F";uid="39c9b1e8-cea0-4ae6-8928-542aff15d290"
VUJU01001566.1	RepeatMasker	DNA/Kolobok-E	6543	8524	9085	+	.	ID="RND-6_FAMILY-563";Tend="2358";Tstart="787";shortTE="F";uid="e673f06a-7bee-4dc9-9c6f-4dbd8e50ae71"
VUJU01001566.1	RepeatMasker	DNA/Ginger-1	6124	6559	551	-	.	ID="RND-6_FAMILY-2273";Tend="1935";Tstart="1511";shortTE="F";uid="e34eb699-0711-4d24-9aa7-ef309721b3cf"
VUJU01001566.1	RepeatMasker	Retroposon?	52889	53317	1128	-	.	ID="RND-6_FAMILY-4103";Tend="1894";Tstart="1489";shortTE="F";uid="bf7a2539-5967-4e2f-b909-82f3f58d8d9c"
VUJU01001566.1	RepeatMasker	DNA/Ginger-1	40503	40653	430	-	.	ID="GINGER1-1_AP";Tend="3339";Tstart="3180";shortTE="F";uid="98ef1dec-925a-47e9-bb07-d455cf3ae70c"
VUJU01015661.1	RepeatMasker	DNA	999	1438	1641	+	.	ID="TTAA3C_AP";Tend="425";Tstart="1";shortTE="F";uid="25b7bfe1-04a7-422f-a1c5-80b4f9263de3"
VUJU01015661.1	RepeatMasker	DNA/Ginger-1	1	111	676	+	.	ID="RND-6_FAMILY-2273";Tend="1941";Tstart="1843";shortTE="F";uid="70ef761b-3f07-4ea3-a452-22c663fb5b7a"
VUJU01015664.1	RepeatMasker	Unknown	443	1158	1905	+	.	ID="RND-6_FAMILY-12777";Tend="1094";Tstart="452";shortTE="F";uid="145146aa-ed6f-4960-9ea4-4220f24b4cf4"
VUJU01015664.1	RepeatMasker	DNA/Ginger	1259	1747	2350	+	.	ID="RND-5_FAMILY-5384";Tend="1578";Tstart="1083";shortTE="F";uid="6dee8a6a-3ea2-4845-b13b-1db74c4320b0"
VUJU01015665.1	RepeatMasker	DNA/MULE-MuDR	106	863	2910	+	.	ID="MUDR1X_AP";TEgroup="ctg_15665%7CMUDR1X_AP%7C1";Tend="2394";Tstart="1058";shortTE="F";uid="d80a31fb-d0e1-4497-b8b0-9738dab4ee31"
VUJU01015665.1	RepeatMasker	DNA/Kolobok-E	1225	1403	663	-	.	ID="KOLOBOKE-5_AP";Tend="3708";Tstart="3529";shortTE="F";uid="1feb0315-5f06-4779-8f4b-34d59b18566d"
VUJU01015665.1	RepeatMasker	DNA/Kolobok-E	1396	1747	1347	-	.	ID="rnd-1_family-2";Tend="2339";Tstart="2109";shortTE="F";uid="758e0816-b97d-463c-8469-cff6ca5f779d"
VUJU01015668.1	RepeatMasker	Unknown	1450	1746	2500	+	.	ID="RND-1_FAMILY-31";Tend="1238";Tstart="942";shortTE="F";uid="2138278d-97fe-4b72-a94d-789615f6ac67"
VUJU01015668.1	RepeatMasker	Unknown	976	1348	1128	-	.	ID="RND-6_FAMILY-1975";Tend="1877";Tstart="1503";shortTE="F";uid="76632552-1fe2-42f8-928e-3d30bb83089c"
VUJU01015669.1	RepeatMasker	DNA/Ginger-1	255	393	486	+	.	ID="GINGER1-1_AP";Tend="3380";Tstart="3244";shortTE="F";uid="f894359d-6129-4782-945c-d706e05a99af"
VUJU01001567.1	RepeatMasker	DNA/hAT-Tip100	36727	36873	950	+	.	ID="DNA8-19_AP";Tend="146";Tstart="1";shortTE="F";uid="72a82762-cf1d-44dc-ba43-b4a4c824034f"
VUJU01001567.1	RepeatMasker	DNA/hAT-hAT19	22564	22848	426	+	.	ID="DNA8-82_AP";TEgroup="ctg_1567%7CDNA8-82_AP%7C1";Tend="468";Tstart="1";shortTE="F";uid="300b619b-7d64-458c-ad2b-1d5cb24d6774"
VUJU01001567.1	RepeatMasker	DNA/MULE-MuDR	32741	32926	1114	+	.	ID="RND-1_FAMILY-181";Tend="1193";Tstart="1009";shortTE="F";uid="9df3fffb-9796-44ce-ab70-2dfe7fab5304"
VUJU01001567.1	RepeatMasker	DNA/hAT-Tip100	37055	37235	631	+	.	ID="DNA8-19_AP";Tend="373";Tstart="164";shortTE="F";uid="bf7aa670-9c32-4aa7-876f-9fb2a00a87dd"
VUJU01001567.1	RepeatMasker	DNA/Kolobok-E	10205	10842	2303	+	.	ID="RND-6_FAMILY-563";Tend="1436";Tstart="790";shortTE="F";uid="9962d034-95a1-44bc-b082-eabffb58d0d8"
VUJU01001567.1	RepeatMasker	DNA	26749	27059	1138	+	.	ID="TTAA25_AP";Tend="301";Tstart="1";shortTE="F";uid="9dd7a9c7-3dec-499a-943c-390da25383b2"
VUJU01001567.1	RepeatMasker	Unknown	25910	26093	1014	+	.	ID="RND-1_FAMILY-12";Tend="1099";Tstart="920";shortTE="F";uid="97ce537a-641d-4784-8ce8-8b605645efde"
VUJU01001567.1	RepeatMasker	DNA/Kolobok-E	1	157	844	+	.	ID="RND-1_FAMILY-2";Tend="2320";Tstart="2170";shortTE="F";uid="73333170-8f3e-4d3f-adde-8db5f8875a08"
VUJU01001567.1	RepeatMasker	Unknown	11322	11675	593	+	.	ID="RND-6_FAMILY-706";Tend="1106";Tstart="776";shortTE="F";uid="d1e7ed6e-a9a8-485f-978f-bd8108a4730f"
VUJU01001567.1	RepeatMasker	Unknown	16706	17542	4901	+	.	ID="RND-6_FAMILY-3530";Tend="1564";Tstart="749";shortTE="F";uid="71e1b361-202c-49c3-be81-fcc90784f842"
VUJU01001567.1	RepeatMasker	RC/Helitron	25545	25911	1886	+	.	ID="RND-5_FAMILY-20";Tend="871";Tstart="565";shortTE="F";uid="180165ab-4e29-4e77-8348-ce3f0d5d4f5f"
VUJU01001567.1	RepeatMasker	RC/Helitron	26091	26356	1974	+	.	ID="RND-5_FAMILY-20";Tend="1139";Tstart="870";shortTE="F";uid="9e989ce4-6594-4014-9f9c-a40ef2893033"
VUJU01001567.1	RepeatMasker	DNA/MULE-MuDR	53068	53340	699	+	.	ID="MUDR2X_AP";TEgroup="ctg_1567%7CMUDR2X_AP%7C1";Tend="1831";Tstart="1";shortTE="F";uid="6a2b6e4c-4f1a-4d52-975d-0f676c0c9d08"
VUJU01001567.1	RepeatMasker	DNA/hAT-Charlie	32930	33124	1202	+	.	ID="RND-4_FAMILY-1159";Tend="1168";Tstart="990";shortTE="F";uid="22082327-7b44-43dc-84f2-603a2fc32044"
VUJU01001567.1	RepeatMasker	DNA/Ginger	27051	27318	673	-	.	ID="RND-5_FAMILY-5384";Tend="2024";Tstart="1805";shortTE="F";uid="305a650b-69d5-45a5-afe7-72fde32d4ea2"
VUJU01001567.1	RepeatMasker	DNA	43611	43896	981	-	.	ID="DNAX-2_AP";Tend="279";Tstart="1";shortTE="F";uid="0f1fa90f-f1cb-4c4e-8fb2-cfd796061867"
VUJU01001567.1	RepeatMasker	DNA/MULE-MuDR	52242	52879	1107	-	.	ID="MUDR2X_AP";Tend="1822";Tstart="1034";shortTE="F";uid="7e649743-bde0-44c6-8165-131d131d2654"
VUJU01001567.1	RepeatMasker	Unknown	44610	45030	2385	-	.	ID="RND-5_FAMILY-755";Tend="1476";Tstart="1086";shortTE="F";uid="185875d5-169d-4e36-83c2-c3f9787b695d"
VUJU01001567.1	RepeatMasker	DNA/Ginger	19119	19751	2742	-	.	ID="RND-5_FAMILY-5384";Tend="2026";Tstart="1329";shortTE="F";uid="4276e34f-3b7d-4be1-968a-fd16dbf6ddd6"
VUJU01015671.1	RepeatMasker	Unknown	3	475	1685	-	.	ID="RND-6_FAMILY-6942";Tend="1448";Tstart="1063";shortTE="F";uid="3ea9c9e3-6a5b-4149-9f35-e393c920402d"
VUJU01015671.1	RepeatMasker	DNA	1295	1667	1873	-	.	ID="TTAA18B_AP";Tend="549";Tstart="167";shortTE="F";uid="e0a6cf2d-e969-4e21-a60c-c7cdbc9916f5"
VUJU01015671.1	RepeatMasker	Unknown	1114	1296	1492	-	.	ID="RND-1_FAMILY-90";Tend="1093";Tstart="911";shortTE="F";uid="e503d290-176e-4a39-adfa-88ce57cc10da"
VUJU01015672.1	RepeatMasker	Retroposon?	1578	1687	466	+	.	ID="SINE2-2_AP";Tend="440";Tstart="336";shortTE="F";uid="7672a8d5-32b5-4775-9ec2-be7200cca157"
VUJU01015672.1	RepeatMasker	DNA/Ginger-1	996	1136	675	-	.	ID="RND-6_FAMILY-2273";Tend="1923";Tstart="1774";shortTE="F";uid="868b79f1-5e7e-48a0-92c1-ff7c39db93e0"
VUJU01015674.1	RepeatMasker	DNA/hAT-hAT19	1083	1619	1711	+	.	ID="DNA8-74_AP";TEgroup="ctg_15674%7CDNA8-74_AP%7C1";Tend="864";Tstart="1";shortTE="F";uid="7829d78f-f577-4a63-9632-3b4195548f43"
VUJU01015675.1	RepeatMasker	Unknown	304	1253	2543	-	.	ID="RND-1_FAMILY-157";TEgroup="ctg_15675%7CRND-1_FAMILY-157%7C1";Tend="1333";Tstart="859";shortTE="F";uid="19076d5c-0235-412b-b486-78c34efe8774"
VUJU01015677.1	RepeatMasker	DNA/hAT-hAT19	1029	1539	1183	+	.	ID="DNA8-78_AP";Tend="624";Tstart="1";shortTE="F";uid="db0c5022-675e-40b8-87af-99bf9a822245"
VUJU01015678.1	RepeatMasker	DNA/Ginger-1	208	619	2730	+	.	ID="RND-6_FAMILY-2273";Tend="1404";Tstart="222";shortTE="F";uid="8f9817b6-eea8-4d94-bbe9-c286ceea6693"
VUJU01015678.1	RepeatMasker	DNA/MULE-NOF	1373	1601	585	+	.	ID="RND-6_FAMILY-3401";Tend="1377";Tstart="1139";shortTE="F";uid="2050a18b-0768-4957-b245-6c7055fc5df9"
VUJU01015678.1	RepeatMasker	Retroposon?	620	1348	3313	-	.	ID="SINE2-2_AP";Tend="1235";Tstart="535";shortTE="F";uid="de1ba624-9e3d-428b-b66c-ef90fdc35a06"
VUJU01015679.1	RepeatMasker	DNA/P	1104	1286	475	+	.	ID="RND-6_FAMILY-14560";Tend="711";Tstart="529";shortTE="F";uid="e4d69d33-c8db-4a94-8352-aebde118666d"
VUJU01001568.1	RepeatMasker	DNA/hAT-Charlie	8965	9188	567	-	.	ID="HAT-N19_AP";TEgroup="ctg_1568%7CHAT-N19_AP%7C1";Tend="349";Tstart="1";shortTE="T";uid="5a9f5f0d-57d0-41dc-8e29-a4a2e97f42a3"
VUJU01015680.1	RepeatMasker	Unknown	33	148	528	-	.	ID="RND-1_FAMILY-96";Tend="1013";Tstart="896";shortTE="F";uid="d41bfc5e-8c4d-452b-902d-b12dbf007192"
VUJU01015681.1	RepeatMasker	DNA/Ginger	1576	1742	1111	+	.	ID="RND-5_FAMILY-5384";Tend="1845";Tstart="1679";shortTE="F";uid="1d7ad757-88a9-45b1-bc29-e0f9e48bd568"
VUJU01015682.1	RepeatMasker	DNA/hAT-Charlie	1533	1732	947	+	.	ID="RND-6_FAMILY-3521";Tend="1186";Tstart="965";shortTE="F";uid="4645be04-c721-4787-98a0-4d9efe384a1d"
VUJU01015683.1	RepeatMasker	Unknown	630	1116	3574	+	.	ID="RND-5_FAMILY-3893";Tend="1439";Tstart="960";shortTE="F";uid="31fa8993-60d0-4a73-a7a1-e718d999f70f"
VUJU01015683.1	RepeatMasker	DNA/Kolobok-E	1124	1469	2422	+	.	ID="RND-6_FAMILY-563";Tend="1129";Tstart="781";shortTE="F";uid="57141ac9-3a41-420f-9f22-7d2e7a3dc451"
VUJU01015685.1	RepeatMasker	Retroposon?	48	519	1611	-	.	ID="SINE2-1_AP";Tend="668";Tstart="195";shortTE="F";uid="23533fc7-d3be-4e1c-90d4-08b6a6698d2d"
VUJU01015686.1	RepeatMasker	Unknown	510	1026	2476	-	.	ID="RND-1_FAMILY-135";Tend="1289";Tstart="765";shortTE="F";uid="bb9bed91-1c6e-48d7-8339-71b6f1c58fc6"
VUJU01015687.1	RepeatMasker	Unknown	728	1741	6823	-	.	ID="RND-5_FAMILY-1958";Tend="1845";Tstart="782";shortTE="F";uid="17449d66-0b03-45d1-94ac-e0d3c6e34901"
VUJU01015688.1	RepeatMasker	LTR/Gypsy	311	774	846	+	.	ID="RND-6_FAMILY-2754";Tend="714";Tstart="256";shortTE="F";uid="7e1bd078-48c4-4d23-ad27-3b062f277d3b"
VUJU01015689.1	RepeatMasker	DNA	1628	1733	403	+	.	ID="dnax-2_ap";Tend="296";Tstart="194";shortTE="F";uid="ba2489ab-3f39-42e4-950b-c4b2f75ac070"
VUJU01001569.1	RepeatMasker	DNA	50783	51196	513	-	.	ID="DNA4-3_AP";Tend="453";Tstart="24";shortTE="F";uid="00f7c29e-25ca-4b19-8ce5-1ff0f176b436"
VUJU01001569.1	RepeatMasker	DNA/hAT-Tip100	6701	6835	912	-	.	ID="RND-1_FAMILY-34";Tend="1030";Tstart="877";shortTE="F";uid="88b227e4-f4e8-40cd-88f1-ed1f99dd0b44"
VUJU01015690.1	RepeatMasker	DNA/hAT-Tip100	1228	1739	3811	+	.	ID="RND-5_FAMILY-2240";Tend="1261";Tstart="755";shortTE="F";uid="1f1eab06-8908-41b1-9442-460ba6bab307"
VUJU01015691.1	RepeatMasker	DNA/Maverick	1	634	3407	+	.	ID="RND-6_FAMILY-982";Tend="749";Tstart="112";shortTE="F";uid="23e503aa-0238-47ac-b217-2dcdb85031fc"
VUJU01015691.1	RepeatMasker	DNA/Maverick	894	1138	448	+	.	ID="POLINTON-2_DBP";Tend="1029";Tstart="786";shortTE="F";uid="40ff2068-d151-44c5-8943-05b35ac3f5bc"
VUJU01015691.1	RepeatMasker	DNA/Maverick	883	1053	782	-	.	ID="RND-6_FAMILY-1530";Tend="189";Tstart="24";shortTE="F";uid="1193017f-ba0c-4a4f-9c8f-03065bb5dd37"
VUJU01015691.1	RepeatMasker	DNA/Maverick	1058	1310	976	-	.	ID="RND-6_FAMILY-2496";Tend="1820";Tstart="1591";shortTE="F";uid="4f18cb42-09d3-48e3-896d-53a44dac2bc6"
VUJU01015691.1	RepeatMasker	Unknown	741	878	1134	-	.	ID="RND-6_FAMILY-8153";Tend="940";Tstart="803";shortTE="F";uid="65b1695b-ddfd-4f73-958a-f6f7419cd091"
VUJU01015691.1	RepeatMasker	Unknown	1384	1647	739	-	.	ID="RND-6_FAMILY-10308";Tend="1632";Tstart="1354";shortTE="F";uid="daaa3ed3-5fc3-46d1-aa66-d7166e9a7992"
VUJU01015692.1	RepeatMasker	DNA/Ginger	60	1039	6586	-	.	ID="RND-5_FAMILY-5384";Tend="2041";Tstart="1066";shortTE="F";uid="ba5cfac6-e1fb-4178-a91f-28572d62f823"
VUJU01015695.1	RepeatMasker	Unknown	1347	1724	2177	+	.	ID="RND-6_FAMILY-5307";Tend="1509";Tstart="1139";shortTE="F";uid="ed78bb96-1710-497c-b345-cb5f66150abc"
VUJU01015695.1	RepeatMasker	DNA/Ginger-1	123	358	447	+	.	ID="RND-6_FAMILY-2273";Tend="1935";Tstart="1761";shortTE="F";uid="a880005e-bf72-43bb-ab5a-ac6c9a79aad0"
VUJU01015695.1	RepeatMasker	DNA/hAT-Tip100	15	171	620	-	.	ID="RND-6_FAMILY-1910";Tend="2001";Tstart="1844";shortTE="F";uid="efd51bff-5827-41d3-8346-de00da19fc9c"
VUJU01015696.1	RepeatMasker	DNA/hAT	1	485	2353	+	.	ID="RND-1_FAMILY-7";Tend="1633";Tstart="1163";shortTE="F";uid="adece801-d4a4-4e46-9a3c-271707d6a68d"
VUJU01015698.1	RepeatMasker	DNA/Ginger-1	1276	1517	1039	+	.	ID="rnd-6_family-2273";Tend="368";Tstart="206";shortTE="F";uid="9d850519-f364-4d86-8ca6-12b8722d8483"
VUJU01015698.1	RepeatMasker	DNA/Ginger	1326	1489	1163	-	.	ID="RND-5_FAMILY-5384";Tend="2022";Tstart="1866";shortTE="F";uid="f95d1d0e-5eaa-4d6d-9bb4-0e7258db318c"
VUJU01000157.1	RepeatMasker	DNA/MULE-MuDR	146007	146155	402	+	.	ID="RND-6_FAMILY-1527";Tend="1078";Tstart="931";shortTE="F";uid="d87da1fa-344c-43fe-9671-80616bb30e5c"
VUJU01000157.1	RepeatMasker	DNA/hAT	43036	43187	1104	+	.	ID="RND-6_FAMILY-364";Tend="311";Tstart="162";shortTE="F";uid="5358f979-33b8-48f2-83d8-c13faab60c27"
VUJU01000157.1	RepeatMasker	Unknown	134557	134805	586	+	.	ID="RND-5_FAMILY-1065";Tend="1212";Tstart="981";shortTE="F";uid="d701ef8b-e321-4b5e-ab93-0767346349d9"
VUJU01000157.1	RepeatMasker	LTR/Gypsy	42199	42602	841	+	.	ID="RND-6_FAMILY-10739";TEgroup="ctg_157%7CRND-6_FAMILY-10739%7C1";Tend="1231";Tstart="935";shortTE="F";uid="7522f203-55b8-450d-9329-918e9a47f0a0"
VUJU01000157.1	RepeatMasker	DNA	9132	9551	553	+	.	ID="ttaa3c_ap";Tend="425";Tstart="67";shortTE="F";uid="05137a88-f4ad-4905-bc85-c95e0420d9ef"
VUJU01000157.1	RepeatMasker	DNA/hAT-hAT19	57137	57299	692	+	.	ID="DNA8-45_AP";Tend="161";Tstart="1";shortTE="F";uid="ab7578b1-dc33-45a1-b605-d3c77fd50552"
VUJU01000157.1	RepeatMasker	DNA/hAT-Ac	108852	108993	464	+	.	ID="RND-6_FAMILY-11677";Tend="1466";Tstart="1315";shortTE="F";uid="09b455c8-bfac-4954-b154-57f27f54a3a9"
VUJU01000157.1	RepeatMasker	RC/Helitron	39983	40591	2905	+	.	ID="RND-6_FAMILY-2395";Tend="738";Tstart="158";shortTE="F";uid="62294505-eee3-4093-9919-a46519222b06"
VUJU01000157.1	RepeatMasker	DNA	3	212	1066	+	.	ID="DNA4-3_AP";Tend="635";Tstart="426";shortTE="F";uid="9c6a9564-e2b8-48fb-8e7d-7ec6246ee8d4"
VUJU01000157.1	RepeatMasker	DNA/hAT-hAT19	57621	58133	1066	+	.	ID="DNA8-79_AP";Tend="833";Tstart="379";shortTE="F";uid="04dec5c0-24df-4f4b-9ad9-dd2cc70f6d81"
VUJU01000157.1	RepeatMasker	DNA/Kolobok-E	148232	148487	444	+	.	ID="KOLOBOKE-2_AP";Tend="1377";Tstart="1112";shortTE="F";uid="869464c9-f38e-4da0-ba2e-3bfbfd557489"
VUJU01000157.1	RepeatMasker	DNA	997	1529	4421	-	.	ID="RND-6_FAMILY-11124";Tend="1491";Tstart="953";shortTE="F";uid="6e681dbd-593a-4bb9-ba58-7ed97eef9653"
VUJU01000157.1	RepeatMasker	Unknown	39530	39967	3178	-	.	ID="RND-6_FAMILY-124";Tend="1503";Tstart="1065";shortTE="F";uid="90800e54-3d32-4533-ae9e-f20da1db6327"
VUJU01000157.1	RepeatMasker	DNA	26123	26669	768	-	.	ID="DNA4-3_AP";Tend="634";Tstart="90";shortTE="F";uid="7b3aef31-a0b0-454f-954c-8c839e081f79"
VUJU01000157.1	RepeatMasker	DNA	30280	30800	880	-	.	ID="TTAA18_AP";Tend="558";Tstart="20";shortTE="F";uid="055e5717-7640-48ea-a494-9c4ca4a4aea6"
VUJU01000157.1	RepeatMasker	DNA/Ginger	6969	7189	415	-	.	ID="RND-5_FAMILY-5384";Tend="1776";Tstart="1547";shortTE="F";uid="21051fbd-4e79-4447-9af7-0a89a899149f"
VUJU01000157.1	RepeatMasker	Retroposon?	154012	154172	480	-	.	ID="SINE2-1_AP";Tend="1770";Tstart="1627";shortTE="F";uid="cb556d0b-bf97-4408-b918-a8c0ed78dbfd"
VUJU01000157.1	RepeatMasker	DNA	144245	144522	445	-	.	ID="DNA4-2_AP";Tend="289";Tstart="2";shortTE="F";uid="c3e08ada-4c21-4ab7-a460-ae6cfa81d9fa"
VUJU01001570.1	RepeatMasker	DNA/Kolobok-E	50769	50870	698	+	.	ID="RND-6_FAMILY-563";Tend="951";Tstart="848";shortTE="F";uid="9749198b-d5e5-44e7-bb20-73628efd98db"
VUJU01001570.1	RepeatMasker	DNA/hAT	37189	37897	943	+	.	ID="HALYOMORPHA_HALYS-6_FAMILY-1359";Tend="749";Tstart="1";shortTE="F";uid="e77d1c39-3c04-44e1-86fb-5305889e85e3"
VUJU01001570.1	RepeatMasker	DNA/Ginger-1	20121	20463	1318	+	.	ID="RND-6_FAMILY-2273";Tend="487";Tstart="177";shortTE="F";uid="a5e5d021-049a-4031-8175-26e86870127c"
VUJU01001570.1	RepeatMasker	DNA/hAT-hAT19	36292	36482	527	+	.	ID="RND-6_FAMILY-10604";Tend="987";Tstart="789";shortTE="F";uid="208904f5-66e8-4089-9833-37dcc57f4296"
VUJU01001570.1	RepeatMasker	DNA/hAT-Charlie	25666	25864	432	+	.	ID="HAT-N19_AP";TEgroup="ctg_1570%7CHAT-N19_AP%7C1";Tend="349";Tstart="1";shortTE="T";uid="531082cd-bf9b-4074-b577-9f8a9b47b8cf"
VUJU01001570.1	RepeatMasker	DNA/Ginger	14411	14714	627	+	.	ID="RND-1_FAMILY-156";TEgroup="ctg_1570%7CRND-1_FAMILY-156%7C1";Tend="1733";Tstart="775";shortTE="T";uid="ec13b21e-6597-4a2e-a7bc-824819a19d76"
VUJU01001570.1	RepeatMasker	DNA/hAT-hAT19	47818	48353	1603	+	.	ID="DNA8-78_AP";Tend="624";Tstart="1";shortTE="F";uid="e5aa3c11-f550-45d6-8773-f7456a9eb63a"
VUJU01001570.1	RepeatMasker	DNA	41598	41896	1124	+	.	ID="TTAA3_AP";Tend="297";Tstart="4";shortTE="F";uid="0937b009-8e32-45b5-b992-812fd10fa277"
VUJU01001570.1	RepeatMasker	DNA/Kolobok-E	43791	44551	4834	+	.	ID="RND-6_FAMILY-563";Tend="1565";Tstart="793";shortTE="F";uid="b30749d9-4032-46c0-99c6-7e6a40df2a44"
VUJU01001570.1	RepeatMasker	DNA/TcMar?	19051	19404	2216	+	.	ID="RND-5_FAMILY-1220";Tend="1305";Tstart="970";shortTE="F";uid="8612798a-afcc-4040-8489-bceb6ddfef2e"
VUJU01001570.1	RepeatMasker	DNA	4199	4568	448	+	.	ID="DNA4-2_AP";Tend="769";Tstart="401";shortTE="F";uid="f7d53aa3-5b67-464e-b3da-a4cc914e792f"
VUJU01001570.1	RepeatMasker	LINE/I-Jockey	50962	51312	1175	+	.	ID="RND-5_FAMILY-738";Tend="1097";Tstart="766";shortTE="F";uid="8f5032a6-c5c5-43b0-ab1e-172253d7b6b0"
VUJU01001570.1	RepeatMasker	DNA/TcMar?	13015	13140	965	+	.	ID="RND-1_FAMILY-28";Tend="1078";Tstart="953";shortTE="F";uid="a507b948-3179-41bb-a714-885009f6347c"
VUJU01001570.1	RepeatMasker	DNA/Ginger	50121	50780	4861	+	.	ID="RND-5_FAMILY-5384";Tend="2026";Tstart="1367";shortTE="F";uid="f9f2b31c-9aeb-4ffc-8e74-99def9d85dc0"
VUJU01001570.1	RepeatMasker	DNA/Ginger	14720	15657	6745	+	.	ID="RND-5_FAMILY-5384";Tend="2019";Tstart="1081";shortTE="F";uid="fe346b42-cba1-43bf-a7c0-ceb82dde8669"
VUJU01001570.1	RepeatMasker	Unknown	52645	52905	446	-	.	ID="RND-6_FAMILY-2537";Tend="1688";Tstart="1421";shortTE="F";uid="a63aaec5-2047-439a-aa59-91424fcf35af"
VUJU01001570.1	RepeatMasker	DNA/hAT-hAT19	42850	43051	569	-	.	ID="DNA8-82_AP";Tend="749";Tstart="565";shortTE="F";uid="ec81f580-a16c-4177-be8e-427f8997bf39"
VUJU01001570.1	RepeatMasker	DNA/Ginger-2	51749	52030	440	-	.	ID="GINGER2-1_LMI";Tend="2737";Tstart="2454";shortTE="F";uid="b18d94f3-e6ec-4fb8-8a5c-6b7a1d6e693e"
VUJU01001570.1	RepeatMasker	DNA/Ginger	13563	14193	4438	-	.	ID="RND-5_FAMILY-5384";Tend="2020";Tstart="1408";shortTE="F";uid="f63f19f4-d61b-45a4-a115-1d35ab66ef2e"
VUJU01001570.1	RepeatMasker	DNA/hAT-Tip100	7400	7994	2388	-	.	ID="RND-6_FAMILY-1910";Tend="2451";Tstart="1840";shortTE="F";uid="6c7b8ef9-5ef5-4f3d-975b-a737cf5f7f3e"
VUJU01001570.1	RepeatMasker	DNA/Ginger	20160	20889	4823	-	.	ID="RND-1_FAMILY-156";Tend="1734";Tstart="995";shortTE="F";uid="38398561-be1e-47c9-b64b-3d0b0191b34b"
VUJU01001570.1	RepeatMasker	DNA	19405	19640	1413	-	.	ID="TTAA8_AP";Tend="234";Tstart="1";shortTE="F";uid="75ad7814-0134-4768-beae-1f427a8cf6bb"
VUJU01001570.1	RepeatMasker	DNA/Ginger-1	13262	13567	2233	-	.	ID="RND-6_FAMILY-2273";Tend="1938";Tstart="1637";shortTE="F";uid="f457c00c-f86b-48a6-8010-4561e232d168"
VUJU01001570.1	RepeatMasker	DNA/Ginger	7982	8540	1768	-	.	ID="RND-5_FAMILY-5384";Tend="1401";Tstart="795";shortTE="F";uid="acfaeb02-16cd-4c84-a9da-3b59d4b6eb0a"
VUJU01001570.1	RepeatMasker	DNA/Ginger-2	43522	43700	585	-	.	ID="RND-6_FAMILY-5247";Tend="1457";Tstart="1270";shortTE="F";uid="4d6543a8-73b7-4793-b89d-18e69e02ef93"
VUJU01001570.1	RepeatMasker	DNA/Ginger	1854	2867	4688	-	.	ID="RND-5_FAMILY-5384";Tend="2015";Tstart="1110";shortTE="F";uid="6131e951-8439-42bf-a22c-4fb41fc7ffba"
VUJU01001570.1	RepeatMasker	DNA	6723	7326	1773	-	.	ID="DNA4-2_AP";Tend="764";Tstart="165";shortTE="F";uid="e6752da1-c4ad-409e-93ad-bb8d2c610a1a"
VUJU01015700.1	RepeatMasker	DNA/Ginger-1	227	484	590	+	.	ID="RND-6_FAMILY-2273";Tend="367";Tstart="106";shortTE="F";uid="c4fa32d5-235e-4b49-9371-ee02116c83b0"
VUJU01015700.1	RepeatMasker	DNA/Ginger	351	1486	1532	-	.	ID="rnd-5_family-5384";Tend="2021";Tstart="762";shortTE="F";uid="aaf3746a-eb49-4671-8e70-798ada3aec83"
VUJU01015700.1	RepeatMasker	DNA/hAT-Tip100	1487	1737	1244	-	.	ID="RND-6_FAMILY-1910";Tend="2156";Tstart="1905";shortTE="F";uid="54a916cb-46d8-4e14-a3ff-6d60404f15ec"
VUJU01015702.1	RepeatMasker	Unknown	26	212	942	+	.	ID="RND-6_FAMILY-132";Tend="392";Tstart="200";shortTE="F";uid="38dcb534-1bae-4c33-9697-8d44a51af8c3"
```
