## Supplementary material for "Transposon accumulation at xenobiotic gene family loci: a comparative genomic analysis in aphids": Sup_File_S2: aphisGlycines.filteredRepeats.gff (part 1 of 10)

```
JAABOB010000001.1	RepeatMasker	LINE/R1	3382872	3383017	505	+	.	ID="RT1";Tend="3323";Tstart="3058";shortTE="F";uid="436d7b34-7507-43be-9255-83d34fc24263"
JAABOB010000001.1	RepeatMasker	Unknown	343542	344075	2761	+	.	ID="RND-5_FAMILY-2513";Tend="1490";Tstart="897";shortTE="F";uid="9a889d9a-18e3-473b-a453-37096853b4d7"
JAABOB010000001.1	RepeatMasker	DNA/MULE-NOF	2729293	2729398	510	+	.	ID="RND-6_FAMILY-4462";Tend="1033";Tstart="930";shortTE="F";uid="06c5fa68-a0bb-41a1-a8e0-3b1590e68673"
JAABOB010000001.1	RepeatMasker	LTR/Gypsy	2943380	2943791	434	+	.	ID="RND-6_FAMILY-3075";Tend="1630";Tstart="1238";shortTE="F";uid="62ecf6fc-d303-49d3-9ed3-987a99e443cc"
JAABOB010000001.1	RepeatMasker	Unknown	6976700	6977004	1424	+	.	ID="RND-6_FAMILY-10799";Tend="1286";Tstart="985";shortTE="F";uid="1583989e-b1c3-41c7-8d53-f1099e98da1d"
JAABOB010000001.1	RepeatMasker	DNA	3134980	3135449	881	+	.	ID="TTAA2B_AP";Tend="425";Tstart="6";shortTE="F";uid="b4479789-e2d8-4a98-b406-b7b48809e458"
JAABOB010000001.1	RepeatMasker	Retroposon?	4825403	4825957	1574	+	.	ID="RND-6_FAMILY-4509";TEgroup="ctg_1%7CRND-6_FAMILY-4509%7C2";Tend="2719";Tstart="2265";shortTE="F";uid="94a2d02a-3841-49f5-af54-6dad00cba3f9"
JAABOB010000001.1	RepeatMasker	Unknown	5300620	5300874	1424	+	.	ID="RND-1_FAMILY-71";Tend="1347";Tstart="1000";shortTE="F";uid="688b5638-e254-4bd0-b54f-965faef3d8f1"
JAABOB010000001.1	RepeatMasker	DNA/hAT	2140670	2140903	679	+	.	ID="DNA8-35_AP";Tend="235";Tstart="1";shortTE="F";uid="90ecd99d-27e4-4be1-b773-4bed199d7daa"
JAABOB010000001.1	RepeatMasker	DNA/Ginger-1	5638636	5640270	11881	+	.	ID="RND-6_FAMILY-2950";Tend="2543";Tstart="892";shortTE="F";uid="3768dba8-3486-4ec5-94fd-aaa81a9f7e48"
JAABOB010000001.1	RepeatMasker	DNA/TcMar?	1605181	1605531	881	+	.	ID="RND-5_FAMILY-107";Tend="1202";Tstart="920";shortTE="F";uid="a964076a-a707-4ec4-8937-c2fd7ba66186"
JAABOB010000001.1	RepeatMasker	SINE/tRNA-I	83461	83648	1197	+	.	ID="RND-6_FAMILY-374";Tend="1185";Tstart="997";shortTE="F";uid="1ba10975-1a8f-4c22-ae12-c6162cc8de3c"
JAABOB010000001.1	RepeatMasker	DNA	6283735	6283861	516	+	.	ID="TTAA8_AP";Tend="438";Tstart="314";shortTE="F";uid="09455469-155c-4866-8752-6c23d7d542c8"
JAABOB010000001.1	RepeatMasker	DNA/hAT	1051844	1052020	1168	+	.	ID="RND-6_FAMILY-1569";Tend="802";Tstart="625";shortTE="F";uid="e42e4b67-2b13-40b0-b429-4d2c6ac48bcb"
JAABOB010000001.1	RepeatMasker	DNA/hAT-Ac	3006350	3006450	519	+	.	ID="DNA8-93_AP";Tend="242";Tstart="142";shortTE="F";uid="3191f654-239f-4823-b203-eb6e4c093c88"
JAABOB010000001.1	RepeatMasker	DNA/hAT-hAT19	7130163	7130861	992	+	.	ID="DNA8-97_AP";Tend="696";Tstart="2";shortTE="F";uid="96ad9214-a8cc-4495-a31f-7a0f4e1672fc"
JAABOB010000001.1	RepeatMasker	Retroposon?	253427	253745	482	+	.	ID="SINE2-1_AP";Tend="1333";Tstart="1002";shortTE="F";uid="c3345360-2e5d-4218-ab46-dfba8a868aab"
JAABOB010000001.1	RepeatMasker	DNA	3916330	3916620	403	+	.	ID="DNA4-3_AP";Tend="455";Tstart="146";shortTE="F";uid="961022cf-67b1-41ef-9a9e-8e7c24969421"
JAABOB010000001.1	RepeatMasker	DNA/hAT	6577259	6577430	958	+	.	ID="RND-6_FAMILY-14";Tend="889";Tstart="697";shortTE="F";uid="2b060ce3-1924-44dd-9862-3683b9eef556"
JAABOB010000001.1	RepeatMasker	Unknown	53747	54191	624	+	.	ID="RND-6_FAMILY-2120";Tend="941";Tstart="536";shortTE="F";uid="ee2022aa-1527-4f57-ac53-9dda10c6105b"
JAABOB010000001.1	RepeatMasker	Unknown	1268213	1268320	652	+	.	ID="RND-1_FAMILY-51";Tend="2303";Tstart="2193";shortTE="F";uid="9babbf94-0aec-49a4-8384-d8d8b7e0b02f"
JAABOB010000001.1	RepeatMasker	Retroposon?	7192360	7192687	413	+	.	ID="SINE2-1_AP";Tend="1426";Tstart="1103";shortTE="F";uid="29969ca2-b630-42e0-a7f5-c99c50d712d6"
JAABOB010000001.1	RepeatMasker	DNA/MULE-MuDR	109361	109701	495	+	.	ID="RND-6_FAMILY-1169";Tend="1834";Tstart="1487";shortTE="F";uid="dea63125-f1d9-4ddb-9c82-fe065b9066f4"
JAABOB010000001.1	RepeatMasker	DNA	6477440	6477864	3005	+	.	ID="TTAA8_AP";Tend="438";Tstart="1";shortTE="F";uid="bb16639d-47e5-4401-aa67-f5db0558e763"
JAABOB010000001.1	RepeatMasker	DNA/Ginger	486759	486911	1203	+	.	ID="RND-1_FAMILY-128";Tend="2325";Tstart="2173";shortTE="F";uid="1e9bbea0-c01a-4b44-9bfe-cc5b525f2f34"
JAABOB010000001.1	RepeatMasker	Retroposon?	631067	633883	16426	+	.	ID="RND-6_FAMILY-4509";Tend="2863";Tstart="105";shortTE="F";uid="1098b37d-3a7c-4fe8-9cdd-c8e6bd0356d7"
JAABOB010000001.1	RepeatMasker	DNA/hAT-hAT19	4035929	4036480	1564	+	.	ID="DNA8-95_AP";TEgroup="ctg_1%7CDNA8-95_AP%7C1";Tend="968";Tstart="1";shortTE="F";uid="c835b4ab-3fcf-4d99-9b6b-bb3eee86fcb8"
JAABOB010000001.1	RepeatMasker	Retroposon?	6797837	6798437	685	+	.	ID="SINE2-1_AP";Tend="1072";Tstart="467";shortTE="F";uid="fe2b6fc1-99af-4609-9e67-961d0c03f257"
JAABOB010000001.1	RepeatMasker	Unknown	3211832	3212279	2222	+	.	ID="RND-5_FAMILY-1394";Tend="1474";Tstart="1066";shortTE="F";uid="ba17e7a9-5aea-4728-a1d0-46a67ba76579"
JAABOB010000001.1	RepeatMasker	DNA/hAT-Ac	1282139	1282302	827	+	.	ID="DNA8-91B_AP";Tend="646";Tstart="479";shortTE="F";uid="12353a41-1d6e-4586-9cb2-a193f81d118d"
JAABOB010000001.1	RepeatMasker	SINE/tRNA-I	5208064	5208530	2074	+	.	ID="RND-6_FAMILY-374";Tend="1210";Tstart="759";shortTE="F";uid="97ba72ee-e048-4ee6-8712-5d23bd0c4473"
JAABOB010000001.1	RepeatMasker	Unknown	3206894	3207532	2522	+	.	ID="RND-5_FAMILY-6036";Tend="1543";Tstart="873";shortTE="F";uid="39e1268b-ee43-4319-8d66-fafb98697b7f"
JAABOB010000001.1	RepeatMasker	DNA/TcMar-Pogo?	1730397	1730516	550	+	.	ID="DNA2-8_AP";Tend="128";Tstart="3";shortTE="F";uid="4d2515f0-b64d-4455-ac54-7fde302a06de"
JAABOB010000001.1	RepeatMasker	DNA/Ginger	5310515	5310717	820	+	.	ID="RND-1_FAMILY-128";Tend="1036";Tstart="820";shortTE="F";uid="4ce1b41e-b2b0-4933-bbc5-f478a47c3642"
JAABOB010000001.1	RepeatMasker	Retroposon?	7122293	7122752	744	+	.	ID="SINE2-1_AP";Tend="707";Tstart="235";shortTE="F";uid="c62bb75e-7c9f-444a-bd99-c9aaa32d212e"
JAABOB010000001.1	RepeatMasker	LINE/CR1	3880891	3883081	14002	+	.	ID="RND-4_FAMILY-189";Tend="2488";Tstart="382";shortTE="F";uid="d5dc0004-0e5f-46d7-b69e-8dbb86256eef"
JAABOB010000001.1	RepeatMasker	DNA	829276	829510	430	+	.	ID="DNA4-3_AP";Tend="269";Tstart="3";shortTE="F";uid="c22eb5ff-9a20-4be0-895a-23030e76f75e"
JAABOB010000001.1	RepeatMasker	DNA	2625775	2626138	1202	+	.	ID="DNA4-3_AP";Tend="635";Tstart="257";shortTE="F";uid="69dbac3d-57e9-477f-9190-5198ff3d7e5d"
JAABOB010000001.1	RepeatMasker	RC/Helitron	7129103	7129907	5511	+	.	ID="RND-6_FAMILY-9169";Tend="1751";Tstart="909";shortTE="F";uid="e3fedc9e-9c77-4ad5-85a7-ada291aae642"
JAABOB010000001.1	RepeatMasker	LINE/CR1	4575087	4575247	419	+	.	ID="RND-5_FAMILY-795";Tend="3301";Tstart="3128";shortTE="F";uid="4eb55ca0-f5c0-41ea-9d7a-10628e916e8c"
JAABOB010000001.1	RepeatMasker	Retroposon?	367718	368230	2134	+	.	ID="RND-6_FAMILY-4509";Tend="2719";Tstart="2111";shortTE="F";uid="52c9253b-018e-47fa-b823-c93725793adf"
JAABOB010000001.1	RepeatMasker	DNA	2469198	2469367	610	+	.	ID="dna4-2_ap";Tend="769";Tstart="591";shortTE="F";uid="46fda266-f4e6-4928-b5ba-089235983278"
JAABOB010000001.1	RepeatMasker	DNA/TcMar-Tc4	3932550	3932698	840	+	.	ID="RND-1_FAMILY-134";Tend="1834";Tstart="1688";shortTE="F";uid="29ea8461-637e-4536-ab9e-edf1b04eb2fe"
JAABOB010000001.1	RepeatMasker	Retroposon?	676110	676601	444	+	.	ID="SINE2-2_AP";Tend="546";Tstart="1";shortTE="F";uid="de0e22bd-5f69-4ef6-aab5-cc1a06239d34"
JAABOB010000001.1	RepeatMasker	DNA/Ginger	4030448	4030708	2018	+	.	ID="RND-1_FAMILY-128";Tend="1378";Tstart="823";shortTE="F";uid="c930a4cb-94e9-4d44-8046-a2b045dd1ab9"
JAABOB010000001.1	RepeatMasker	Unknown	117473	117917	616	+	.	ID="RND-6_FAMILY-2120";Tend="941";Tstart="536";shortTE="F";uid="4a4756e1-12db-4f35-9b70-1b1df7e962a0"
JAABOB010000001.1	RepeatMasker	DNA/hAT-hAT19	1268976	1269209	1748	+	.	ID="HAT-N15_AP";Tend="233";Tstart="1";shortTE="F";uid="8cc43066-d932-4d07-ae77-589458200f7e"
JAABOB010000001.1	RepeatMasker	DNA/TcMar-Tc4	3187225	3187365	509	+	.	ID="RND-1_FAMILY-134";Tend="697";Tstart="567";shortTE="F";uid="3588e1a0-b427-4967-9689-92bc82e2b046"
JAABOB010000001.1	RepeatMasker	RC/Helitron	5411253	5411484	890	+	.	ID="RND-6_FAMILY-3888";Tend="1360";Tstart="1106";shortTE="F";uid="56ef71db-9c5a-4b77-94f9-80fb27ce2be2"
JAABOB010000001.1	RepeatMasker	DNA/hAT	6577645	6577872	585	+	.	ID="RND-6_FAMILY-14";Tend="1441";Tstart="1234";shortTE="F";uid="610695fd-96c7-4d6c-84d3-09805046605e"
JAABOB010000001.1	RepeatMasker	DNA	4912754	4912936	408	+	.	ID="TTAA2D_AP";Tend="231";Tstart="42";shortTE="F";uid="93bd381d-a573-4b00-a1fc-dfad00245a8a"
JAABOB010000001.1	RepeatMasker	DNA/hAT-Charlie	6688021	6688144	458	+	.	ID="RND-5_FAMILY-2228";Tend="1207";Tstart="1067";shortTE="F";uid="b93a019d-a6ed-4fd6-b164-473e04e01454"
JAABOB010000001.1	RepeatMasker	Unknown	3930688	3931077	1207	+	.	ID="RND-6_FAMILY-490";Tend="1893";Tstart="1497";shortTE="F";uid="fc160aee-9d1f-4c20-ab62-73b1ec76792f"
JAABOB010000001.1	RepeatMasker	DNA/hAT-Tip100	6069684	6070267	1397	+	.	ID="RND-6_FAMILY-5066";TEgroup="ctg_1%7CRND-6_FAMILY-5066%7C2";Tend="1665";Tstart="705";shortTE="F";uid="a1d2ff59-347c-4d32-9d5a-b11658e8f93d"
JAABOB010000001.1	RepeatMasker	DNA/Ginger	6364223	6365681	9310	+	.	ID="RND-5_FAMILY-806";Tend="2337";Tstart="845";shortTE="F";uid="d99ebc76-8e6f-455c-a491-9ebcfe930eef"
JAABOB010000001.1	RepeatMasker	DNA/hAT-Charlie	6082068	6082360	1647	+	.	ID="RND-1_FAMILY-154";Tend="1305";Tstart="1035";shortTE="F";uid="0d40fa0b-131e-4dfb-a652-d9b52aa1caad"
JAABOB010000001.1	RepeatMasker	Retroposon?	4168266	4168405	468	+	.	ID="RND-6_FAMILY-4509";Tend="2715";Tstart="2596";shortTE="F";uid="21c0ecd4-e49b-428d-8509-177e213b96cb"
JAABOB010000001.1	RepeatMasker	LINE/I-Jockey	2957889	2958152	1053	+	.	ID="RND-6_FAMILY-3743";Tend="1215";Tstart="936";shortTE="F";uid="eba97506-941e-4d80-978d-003f783d5e64"
JAABOB010000001.1	RepeatMasker	DNA/MULE-NOF	1877196	1877311	443	+	.	ID="REHAVKUS1_AP";Tend="419";Tstart="293";shortTE="F";uid="1ea1085d-d4bb-46e0-9a96-cf2562100249"
JAABOB010000001.1	RepeatMasker	Retroposon?	7182677	7183144	428	+	.	ID="SINE2-1_AP";Tend="1744";Tstart="1247";shortTE="F";uid="e7944d96-6496-4098-a3c5-7303bfb2394b"
JAABOB010000001.1	RepeatMasker	DNA/Ginger	6462458	6463496	5979	+	.	ID="RND-5_FAMILY-806";Tend="2345";Tstart="1299";shortTE="F";uid="ecea8d90-d867-4329-9de2-42af2ec235c9"
JAABOB010000001.1	RepeatMasker	DNA	3144856	3145230	522	+	.	ID="DNA4-3_AP";Tend="359";Tstart="2";shortTE="F";uid="44c05681-5fc6-4ecb-881b-8ccdb883c290"
JAABOB010000001.1	RepeatMasker	DNA/Ginger	5312690	5312942	522	+	.	ID="RND-1_FAMILY-128";Tend="1081";Tstart="816";shortTE="F";uid="f3c37662-3a14-4cd7-902a-4a7568ef0161"
JAABOB010000001.1	RepeatMasker	DNA/Kolobok-E	91375	91688	1722	+	.	ID="RND-1_FAMILY-56";Tend="999";Tstart="683";shortTE="F";uid="6244ca7c-3b1a-458f-8f5c-e21f9019b2e3"
JAABOB010000001.1	RepeatMasker	DNA	6158307	6158725	2587	+	.	ID="TTAA8_AP";Tend="438";Tstart="1";shortTE="F";uid="82b5bfda-3f7a-48b5-b9af-a653e6e802ed"
JAABOB010000001.1	RepeatMasker	DNA/Ginger-1	7279287	7280757	11333	+	.	ID="RND-6_FAMILY-2950";Tend="2382";Tstart="893";shortTE="F";uid="4ee3c9e4-11b6-4474-bf8f-b7dbb3551c47"
JAABOB010000001.1	RepeatMasker	DNA/Kolobok-E	6937347	6937560	437	+	.	ID="KOLOBOKE-2_AP";Tend="1334";Tstart="1118";shortTE="F";uid="2773ef37-8c5e-4ab5-b506-770d0a20129f"
JAABOB010000001.1	RepeatMasker	DNA/hAT	5632113	5632289	1091	+	.	ID="RND-6_FAMILY-1569";Tend="808";Tstart="625";shortTE="F";uid="f4ffc8de-58eb-4cc5-acf7-d18e66a64d20"
JAABOB010000001.1	RepeatMasker	DNA/TcMar-Tc1	7208656	7208781	406	+	.	ID="MARINER-N22_AG";Tend="184";Tstart="60";shortTE="F";uid="61e2c0af-9236-48af-9ca4-df44488c213b"
JAABOB010000001.1	RepeatMasker	DNA/hAT-hAT19	5317068	5317916	3801	+	.	ID="RND-6_FAMILY-376";Tend="1760";Tstart="931";shortTE="F";uid="d67a9452-1b2d-4f2b-91ae-18c2011646d9"
JAABOB010000001.1	RepeatMasker	LINE/L2	5602340	5603048	1585	+	.	ID="RND-5_FAMILY-2256";Tend="2163";Tstart="1541";shortTE="F";uid="f192be14-6157-41cf-9ff3-044fde371304"
JAABOB010000001.1	RepeatMasker	Unknown	6590110	6590291	1050	+	.	ID="RND-1_FAMILY-46";Tend="1294";Tstart="1128";shortTE="F";uid="636373e2-a5a8-4870-8fd0-d355b8a1710e"
JAABOB010000001.1	RepeatMasker	RC/Helitron	6155566	6155911	1338	+	.	ID="RND-6_FAMILY-3888";TEgroup="ctg_1%7CRND-6_FAMILY-3888%7C1";Tend="1382";Tstart="1069";shortTE="F";uid="f452dbe9-5420-40bb-88b6-8e145bad5205"
JAABOB010000001.1	RepeatMasker	RC/Helitron	1551558	1551671	517	+	.	ID="HELITRON-N1_PBA";Tend="685";Tstart="570";shortTE="F";uid="3f40059c-64f1-49a6-8a4b-4bfd7b25821b"
JAABOB010000001.1	RepeatMasker	Unknown	6962625	6964049	4001	+	.	ID="RND-5_FAMILY-1394";TEgroup="ctg_1%7CRND-5_FAMILY-1394%7C1";Tend="2162";Tstart="597";shortTE="F";uid="eaf60cd9-9c1f-40e9-8590-fd6e250c45c2"
JAABOB010000001.1	RepeatMasker	DNA/Ginger	7064722	7066380	12074	+	.	ID="RND-1_FAMILY-128";Tend="2410";Tstart="752";shortTE="F";uid="fe3cf42d-7ff4-4921-a78d-ef17a8803254"
JAABOB010000001.1	RepeatMasker	DNA/Ginger	6940756	6940997	1785	+	.	ID="RND-5_FAMILY-806";Tend="1082";Tstart="847";shortTE="F";uid="5bc88a75-944e-45a1-9b31-c095a05188d1"
JAABOB010000001.1	RepeatMasker	DNA/Ginger	6416324	6417721	6755	+	.	ID="RND-5_FAMILY-806";Tend="2338";Tstart="846";shortTE="F";uid="f1281bdc-0bc1-4a04-97e4-1f075f422e53"
JAABOB010000001.1	RepeatMasker	DNA/Kolobok-E	7248663	7249698	607	+	.	ID="KOLOBOKE-2_AP";Tend="2116";Tstart="1118";shortTE="F";uid="74fe45cd-7ce1-454b-bf71-057356298840"
JAABOB010000001.1	RepeatMasker	DNA/Kolobok-E	6064846	6065022	557	+	.	ID="KOLOBOKE-3_AP";Tend="5294";Tstart="5094";shortTE="F";uid="5378978a-016b-4b9c-906b-c3ff95e94b67"
JAABOB010000001.1	RepeatMasker	DNA/MULE-MuDR	4427149	4428255	7997	+	.	ID="RND-5_FAMILY-6670";Tend="1835";Tstart="698";shortTE="F";uid="b5d1c1b1-afd5-4f0e-ae86-86b950734b53"
JAABOB010000001.1	RepeatMasker	DNA/TcMar-Tc1	3740759	3740910	501	+	.	ID="mariner-n22_ag";Tend="184";Tstart="63";shortTE="F";uid="db4a5d09-455b-4612-b476-3e7e599245ac"
JAABOB010000001.1	RepeatMasker	DNA/hAT-Tip100	4901710	4902312	3801	+	.	ID="RND-6_FAMILY-1469";Tend="1489";Tstart="838";shortTE="F";uid="c9096bf9-bda6-4feb-965a-9d1e250cfa6a"
JAABOB010000001.1	RepeatMasker	DNA/hAT-hATm	6141855	6141992	479	+	.	ID="HAT-19_LSAL";Tend="2795";Tstart="2660";shortTE="F";uid="f74b4601-a093-4a8b-9850-86a9887d6c8e"
JAABOB010000001.1	RepeatMasker	DNA/Ginger	5406860	5407293	527	+	.	ID="RND-1_FAMILY-128";Tend="1257";Tstart="835";shortTE="F";uid="fd7120c6-44ec-4fe0-88d3-897a99e17b71"
JAABOB010000001.1	RepeatMasker	DNA/Ginger-1	959607	959784	947	+	.	ID="RND-6_FAMILY-2950";Tend="1359";Tstart="1183";shortTE="F";uid="b9fbaf9d-d69d-4471-9054-09935d988b8f"
JAABOB010000001.1	RepeatMasker	DNA/hAT-Tip100	257882	258033	456	+	.	ID="DNA8-113_AP";Tend="176";Tstart="36";shortTE="F";uid="6424185e-6062-4557-a5d0-bce11f789bfb"
JAABOB010000001.1	RepeatMasker	Unknown	917918	919739	5948	+	.	ID="RND-6_FAMILY-715";Tend="2014";Tstart="247";shortTE="F";uid="55e38ec2-2771-4e23-8106-3d433bd3e56f"
JAABOB010000001.1	RepeatMasker	Retroposon?	5309109	5310425	5679	+	.	ID="SINE2-2_AP";Tend="1998";Tstart="1";shortTE="F";uid="92afaca4-3aad-430f-b64a-ec0e2a61a4d0"
JAABOB010000001.1	RepeatMasker	DNA	4553555	4553962	893	+	.	ID="DNA4-2_AP";Tend="406";Tstart="3";shortTE="F";uid="bbd8c950-24df-404f-980c-7b8c7481404f"
JAABOB010000001.1	RepeatMasker	RC/Helitron	46556	46799	1441	+	.	ID="RND-6_FAMILY-3888";Tend="1353";Tstart="1118";shortTE="F";uid="3eef40f0-4110-4338-a187-2655ac9c4c59"
JAABOB010000001.1	RepeatMasker	LINE/I-Jockey	3382583	3382871	628	+	.	ID="JOCKEY-3_DGRI";Tend="3452";Tstart="3205";shortTE="F";uid="2dbc264d-b5ee-4144-b7f9-9bffc64b3368"
JAABOB010000001.1	RepeatMasker	DNA	5979469	5979757	761	+	.	ID="DNAX-1_AP";Tend="771";Tstart="466";shortTE="F";uid="0e3aec4c-feaa-4238-a156-3da005d11b8c"
JAABOB010000001.1	RepeatMasker	DNA	1155210	1155853	2029	+	.	ID="DNA-TTAA-1_AP";Tend="423";Tstart="3";shortTE="F";uid="002b811a-d2be-44ef-a784-c32dfaa22ec2"
JAABOB010000001.1	RepeatMasker	Unknown	373407	373876	1879	+	.	ID="RND-5_FAMILY-5601";Tend="1366";Tstart="895";shortTE="F";uid="7bbab733-ae17-4fa2-97ae-6faeabc3c09e"
JAABOB010000001.1	RepeatMasker	RC/Helitron	6207402	6207522	526	+	.	ID="HELITRON-3_RPR";Tend="125";Tstart="6";shortTE="F";uid="c15ed0ff-c257-4fa0-b324-7b4ac39aa71e"
JAABOB010000001.1	RepeatMasker	DNA/hAT-hAT19	1461954	1462099	662	+	.	ID="DNA8-73_AP";Tend="463";Tstart="329";shortTE="F";uid="8267136c-8a8c-480e-9b07-47c8fcfb5370"
JAABOB010000001.1	RepeatMasker	DNA	3364934	3365533	482	+	.	ID="DNA4-3_AP";Tend="612";Tstart="23";shortTE="F";uid="1586643d-5413-4a6e-8d0e-88fd2c18695f"
JAABOB010000001.1	RepeatMasker	DNA	3041338	3041441	652	+	.	ID="TTAA24_AP";Tend="104";Tstart="1";shortTE="F";uid="89c3c787-abd7-4386-a3f4-d8f4031ea357"
JAABOB010000001.1	RepeatMasker	DNA/Ginger	6798617	6799819	6895	+	.	ID="RND-5_FAMILY-806";TEgroup="ctg_1%7CRND-5_FAMILY-806%7C3";Tend="2333";Tstart="847";shortTE="F";uid="359c6149-76f4-4e04-b3ed-3b87b148fd43"
JAABOB010000001.1	RepeatMasker	Unknown	6831039	6831321	627	+	.	ID="RND-5_FAMILY-1110";TEgroup="ctg_1%7CRND-5_FAMILY-1110%7C1";Tend="1571";Tstart="906";shortTE="T";uid="3e77b2ca-7f50-4689-a030-d10fb67d1c6c"
JAABOB010000001.1	RepeatMasker	DNA/Ginger	7282921	7283407	1554	+	.	ID="RND-1_FAMILY-128";Tend="1445";Tstart="831";shortTE="F";uid="74aad77a-87b7-46e0-b142-980aa4684e60"
JAABOB010000001.1	RepeatMasker	Retroposon?	1265616	1265775	720	+	.	ID="RND-6_FAMILY-1041";Tend="1008";Tstart="846";shortTE="F";uid="c1561665-ad00-49f1-995c-b007eb833182"
JAABOB010000001.1	RepeatMasker	SINE/tRNA-I	3974547	3974775	1405	+	.	ID="RND-6_FAMILY-374";Tend="1185";Tstart="954";shortTE="F";uid="134490a3-8244-4778-861b-72da3a5ed629"
JAABOB010000001.1	RepeatMasker	DNA	1346580	1346808	568	+	.	ID="TTAA3_AP";Tend="428";Tstart="185";shortTE="F";uid="a16afdae-77a1-46e6-baea-ecb773819d70"
JAABOB010000001.1	RepeatMasker	DNA	1049545	1049926	1103	+	.	ID="ttaa2c_ap";Tend="342";Tstart="1";shortTE="F";uid="4dbbb17f-3f37-4eef-8d41-bb8ac5193821"
JAABOB010000001.1	RepeatMasker	DNA	5248790	5248972	485	+	.	ID="dna4-2b_ap";Tend="770";Tstart="577";shortTE="F";uid="ab2bac1a-5ff7-403a-8332-8ae9d49ce9fd"
JAABOB010000001.1	RepeatMasker	DNA/hAT	6263039	6263197	679	+	.	ID="DNA8-105_AP";Tend="650";Tstart="488";shortTE="F";uid="6767353a-3253-46be-a926-9fcd2c6d7b0e"
JAABOB010000001.1	RepeatMasker	DNA	5694112	5694546	1913	+	.	ID="TTAA3_AP";Tend="429";Tstart="1";shortTE="F";uid="7b006799-86e0-485a-b125-197b90dfa5c0"
JAABOB010000001.1	RepeatMasker	LINE/I	7170863	7171172	1892	+	.	ID="RND-6_FAMILY-2707";Tend="1283";Tstart="976";shortTE="F";uid="49b4b8aa-4a34-483f-98c3-d533585d8e5e"
JAABOB010000001.1	RepeatMasker	Retroposon?	6434803	6435003	929	+	.	ID="RND-6_FAMILY-4509";Tend="2348";Tstart="2150";shortTE="F";uid="9df94784-0944-40d5-aefe-413e30782943"
JAABOB010000001.1	RepeatMasker	LINE/R1	1724329	1725401	2646	+	.	ID="SART-9_API";TEgroup="ctg_1%7CSART-9_API%7C1";Tend="2501";Tstart="1060";shortTE="F";uid="eba04812-e698-47e8-9a25-a33e76256f54"
JAABOB010000001.1	RepeatMasker	DNA/hAT-Charlie	7089069	7089328	1666	+	.	ID="RND-5_FAMILY-2228";Tend="1280";Tstart="1024";shortTE="F";uid="ea36d60c-764f-49df-82cd-fad8cda0084e"
JAABOB010000001.1	RepeatMasker	Unknown	345780	346274	2897	+	.	ID="RND-5_FAMILY-1110";Tend="1504";Tstart="1036";shortTE="F";uid="dbcde022-f34e-48a8-b86c-f33dd415c141"
JAABOB010000001.1	RepeatMasker	Unknown	6271870	6272046	583	+	.	ID="RND-6_FAMILY-9661";Tend="1186";Tstart="1015";shortTE="F";uid="6ee59320-e727-4427-a656-c4534606d4e3"
JAABOB010000001.1	RepeatMasker	RC/Helitron	5877244	5877393	831	+	.	ID="RND-6_FAMILY-9992";Tend="1887";Tstart="1737";shortTE="F";uid="a9e908f7-9a52-4090-b6db-85672f725a0d"
JAABOB010000001.1	RepeatMasker	DNA/hAT	4451434	4451782	456	+	.	ID="DNA8-1_AP";Tend="504";Tstart="142";shortTE="F";uid="43295b38-ff04-410b-a382-10ab4a167bdb"
JAABOB010000001.1	RepeatMasker	DNA	2216445	2216867	785	+	.	ID="DNA4-2_AP";Tend="769";Tstart="373";shortTE="F";uid="8705519c-90c9-4598-9d68-74416c804cab"
JAABOB010000001.1	RepeatMasker	DNA	206649	207026	1046	+	.	ID="TTAA2C_AP";Tend="410";Tstart="1";shortTE="F";uid="1bcc0e6e-d549-459e-b73d-bee439ecd98a"
JAABOB010000001.1	RepeatMasker	DNA/TcMar-m44	1311083	1311243	562	+	.	ID="DNAX-3_AP";Tend="150";Tstart="1";shortTE="F";uid="dde0f2ac-bad1-42e2-8869-fbae17b48bf4"
JAABOB010000001.1	RepeatMasker	DNA/hAT	2315912	2316157	819	+	.	ID="RND-6_FAMILY-1569";Tend="830";Tstart="623";shortTE="F";uid="31eb8ca6-b22c-40fb-b57e-ac9f623f1224"
JAABOB010000001.1	RepeatMasker	Unknown	3100535	3100737	1229	+	.	ID="RND-6_FAMILY-1579";Tend="1071";Tstart="857";shortTE="F";uid="11f4c383-10c1-4bc5-867b-23800fe71c20"
JAABOB010000001.1	RepeatMasker	Unknown	6246336	6246504	650	+	.	ID="RND-1_FAMILY-141";Tend="1180";Tstart="1012";shortTE="F";uid="e2d902b0-1360-41d0-9b67-9bf23821b05b"
JAABOB010000001.1	RepeatMasker	RC/Helitron	6207677	6207935	1467	+	.	ID="HELITRON-3_RPR";Tend="3171";Tstart="2914";shortTE="F";uid="3489109c-dcd5-4b55-af37-57687c464d17"
JAABOB010000001.1	RepeatMasker	DNA/Ginger	1043674	1043857	1205	+	.	ID="RND-5_FAMILY-806";Tend="1026";Tstart="843";shortTE="F";uid="f879cdb9-c455-40c2-9dea-7cff71f6bbbe"
JAABOB010000001.1	RepeatMasker	DNA	6688997	6689251	420	+	.	ID="dna2-2_ap";Tend="699";Tstart="427";shortTE="F";uid="e368d52e-7d65-4cb6-ad20-f621465e6642"
JAABOB010000001.1	RepeatMasker	DNA/hAT-Charlie	7281310	7281417	539	+	.	ID="RND-5_FAMILY-6782";Tend="1272";Tstart="1158";shortTE="F";uid="7bb289fc-f164-431f-8272-43d39641c6be"
JAABOB010000001.1	RepeatMasker	DNA/MULE-MuDR	6931882	6932407	2524	+	.	ID="RND-6_FAMILY-4476";Tend="1344";Tstart="869";shortTE="F";uid="76bce8b2-49f5-4529-bf82-373f948514c4"
JAABOB010000001.1	RepeatMasker	LINE/RTE-BovB	5711956	5712572	516	+	.	ID="RND-6_FAMILY-9740";Tend="1596";Tstart="988";shortTE="F";uid="23543791-fc98-42be-8730-c38c8cdcf5b6"
JAABOB010000001.1	RepeatMasker	DNA/hAT	6081388	6081804	1884	+	.	ID="HAT-N12_AP";Tend="412";Tstart="1";shortTE="F";uid="3de71a3d-0c88-46f2-b495-f157e728194e"
JAABOB010000001.1	RepeatMasker	DNA/Ginger	1301573	1302346	1736	+	.	ID="RND-1_FAMILY-128";TEgroup="ctg_1%7CRND-1_FAMILY-128%7C1";Tend="2252";Tstart="798";shortTE="F";uid="a1c41a79-bfc4-4ae2-b437-d72d1a5fb0d5"
JAABOB010000001.1	RepeatMasker	DNA	6249522	6249946	1489	+	.	ID="DNA-TTAA-1_AP";Tend="422";Tstart="1";shortTE="F";uid="24886867-bd43-4ebf-a16c-f213d0141fa1"
JAABOB010000001.1	RepeatMasker	DNA/TcMar-Tc1	6997293	6997406	408	+	.	ID="MARINER-62_HSAL";Tend="474";Tstart="359";shortTE="F";uid="7a1d4485-8ea7-4be8-a8e7-c4641c811d52"
JAABOB010000001.1	RepeatMasker	Unknown	7078404	7078532	613	+	.	ID="RND-5_FAMILY-579";Tend="1064";Tstart="936";shortTE="F";uid="6e1826c4-20f5-40b6-bd15-58c5047a4399"
JAABOB010000001.1	RepeatMasker	DNA/hAT-hAT19	5940313	5940454	947	+	.	ID="RND-6_FAMILY-874";Tend="1295";Tstart="1141";shortTE="F";uid="07e6a5c5-1738-423b-b28a-54d98ece1cf5"
JAABOB010000001.1	RepeatMasker	DNA	6043334	6043744	1397	+	.	ID="ttaa4c_ap";Tend="412";Tstart="1";shortTE="F";uid="794a4204-0224-4a64-a15a-95023f41f9d4"
JAABOB010000001.1	RepeatMasker	DNA	1195787	1196106	2037	+	.	ID="RND-6_FAMILY-20157";Tend="1208";Tstart="901";shortTE="F";uid="182f8371-9f37-46ea-91af-88eadf5f8365"
JAABOB010000001.1	RepeatMasker	DNA	6795213	6795452	1397	+	.	ID="DNA-TTAA-1_AP";Tend="423";Tstart="190";shortTE="F";uid="b61abb50-17be-4b9a-bab8-1939cb9be89e"
JAABOB010000001.1	RepeatMasker	DNA	1408006	1408390	1638	+	.	ID="TTAA4B_AP";Tend="430";Tstart="50";shortTE="F";uid="d555e75d-2447-4a0a-9733-209384fa5362"
JAABOB010000001.1	RepeatMasker	Retroposon?	3149040	3149324	404	+	.	ID="SINE2-1_AP";Tend="1165";Tstart="849";shortTE="F";uid="2dafe703-954b-4d34-b4f6-efde78ca5338"
JAABOB010000001.1	RepeatMasker	Retroposon?	6942714	6943050	944	+	.	ID="SINE2-2_AP";Tend="1981";Tstart="1601";shortTE="F";uid="15c219d8-06b8-4a8d-a1fb-e52325b7db45"
JAABOB010000001.1	RepeatMasker	RC/Helitron	6981340	6982175	5546	+	.	ID="RND-6_FAMILY-9169";Tend="1668";Tstart="823";shortTE="F";uid="7fe81cdf-f2ef-4b7a-a563-afaea83489ac"
JAABOB010000001.1	RepeatMasker	Retroposon?	553316	553420	698	+	.	ID="RND-6_FAMILY-4509";Tend="2719";Tstart="2613";shortTE="F";uid="f69a52d2-9b8d-4d49-9791-a5a53db9f544"
JAABOB010000001.1	RepeatMasker	DNA/hAT-Charlie	3037091	3037377	777	+	.	ID="RND-6_FAMILY-13259";Tend="1812";Tstart="1528";shortTE="F";uid="b1f9311e-fec0-43b8-87cf-1966d8b3ca71"
JAABOB010000001.1	RepeatMasker	DNA/Ginger-2	6074411	6074511	737	+	.	ID="RND-6_FAMILY-11222";Tend="953";Tstart="853";shortTE="F";uid="9a236057-71ae-449f-9ed5-a250679b3198"
JAABOB010000001.1	RepeatMasker	DNA/Kolobok-E	173722	173946	443	+	.	ID="KOLOBOKE-2_AP";Tend="1362";Tstart="1121";shortTE="F";uid="3fc1f416-ab8a-490c-ab54-bf24b9e1451e"
JAABOB010000001.1	RepeatMasker	DNA	6960374	6960543	403	+	.	ID="DNA4-2_AP";Tend="751";Tstart="587";shortTE="F";uid="6dc9ffa0-ca64-4589-bab4-2148e3089504"
JAABOB010000001.1	RepeatMasker	DNA/MULE-MuDR	6897696	6898151	2415	+	.	ID="RND-6_FAMILY-4476";Tend="1359";Tstart="919";shortTE="F";uid="755c5118-2d75-45b7-8e3f-82300d035233"
JAABOB010000001.1	RepeatMasker	Retroposon?	3037543	3037667	413	+	.	ID="SINE2-2_AP";Tend="1998";Tstart="1867";shortTE="F";uid="6b3db80d-b0ed-40e7-b515-3f635e448b10"
JAABOB010000001.1	RepeatMasker	DNA/MULE-MuDR	6221396	6221636	571	+	.	ID="MUDR3X_AP";Tend="1847";Tstart="1607";shortTE="F";uid="97dbd196-7636-452c-9f45-cccc70f9619c"
JAABOB010000001.1	RepeatMasker	DNA/hAT-Tip100	6105775	6105980	1240	+	.	ID="RND-6_FAMILY-6530";Tend="1395";Tstart="1196";shortTE="F";uid="b7e4f91c-1bb3-4cc4-b8fb-ad28d26d5930"
JAABOB010000001.1	RepeatMasker	DNA/MULE-MuDR	5627128	5627602	2819	+	.	ID="RND-6_FAMILY-4476";Tend="1324";Tstart="871";shortTE="F";uid="fbfa7406-bd12-429d-b795-62e8bd887b25"
JAABOB010000001.1	RepeatMasker	DNA/Ginger-1	5623227	5623476	703	+	.	ID="GINGER1-1_AP";Tend="3727";Tstart="3490";shortTE="F";uid="6b43a387-960e-43f1-8d88-d878d8fa9b93"
JAABOB010000001.1	RepeatMasker	DNA	6312459	6312831	1883	+	.	ID="TTAA11_AP";Tend="374";Tstart="1";shortTE="F";uid="955c1a80-7a0f-4815-b468-4d1f1f74b8b3"
JAABOB010000001.1	RepeatMasker	DNA/Ginger	4462717	4463669	2586	+	.	ID="RND-1_FAMILY-128";TEgroup="ctg_1%7CRND-1_FAMILY-128%7C2";Tend="2255";Tstart="831";shortTE="F";uid="d00000b2-1961-4adb-ae3e-3a053da0d808"
JAABOB010000001.1	RepeatMasker	Unknown	6786629	6787063	2465	+	.	ID="RND-1_FAMILY-71";Tend="1390";Tstart="997";shortTE="F";uid="32da1136-5d18-4be9-a7f5-e132882c4f03"
JAABOB010000001.1	RepeatMasker	Unknown	6102171	6102531	2365	+	.	ID="RND-5_FAMILY-579";Tend="1296";Tstart="938";shortTE="F";uid="2d68f342-aba9-4483-8df3-fe3adb9d8ae8"
JAABOB010000001.1	RepeatMasker	DNA/Ginger	3768245	3769055	2924	+	.	ID="RND-5_FAMILY-806";Tend="2045";Tstart="1279";shortTE="F";uid="069a35f1-de40-4c09-b70f-21a61cf6b87f"
JAABOB010000001.1	RepeatMasker	DNA/hAT-Tip100	6700759	6701243	3581	+	.	ID="RND-6_FAMILY-3649";Tend="1470";Tstart="990";shortTE="F";uid="d6807260-bf67-4a6d-93f4-85c7fe15d8c4"
JAABOB010000001.1	RepeatMasker	DNA/hAT-Charlie	6241412	6241660	893	+	.	ID="RND-6_FAMILY-5851";Tend="1181";Tstart="899";shortTE="F";uid="b0fb5ec2-281b-435f-b5e9-454a6906e67f"
JAABOB010000001.1	RepeatMasker	DNA/CMC-EnSpm	4934807	4934962	918	+	.	ID="RND-1_FAMILY-139";Tend="1093";Tstart="922";shortTE="F";uid="c36947e1-8a90-47db-bb33-e475d45722a6"
JAABOB010000001.1	RepeatMasker	DNA/Ginger	6490061	6491537	12066	+	.	ID="RND-5_FAMILY-806";Tend="2339";Tstart="846";shortTE="F";uid="db92a9e4-c8eb-4877-aa36-ba68a12f2540"
JAABOB010000001.1	RepeatMasker	DNA	3701980	3702326	452	+	.	ID="DNA4-3_AP";Tend="379";Tstart="6";shortTE="F";uid="f4cfe69c-4774-4e75-b5eb-d3ead830d98a"
JAABOB010000001.1	RepeatMasker	DNA/Ginger	5181635	5181767	464	+	.	ID="rnd-5_family-806";Tend="908";Tstart="759";shortTE="F";uid="c958e0e9-f9c4-4e19-834f-53e3c4531536"
JAABOB010000001.1	RepeatMasker	Unknown	2714967	2715121	582	+	.	ID="RND-6_FAMILY-3202";Tend="898";Tstart="742";shortTE="F";uid="93fe1ac6-3a89-44cf-9ac8-085965f76c2f"
JAABOB010000001.1	RepeatMasker	DNA	5558605	5559039	2963	+	.	ID="TTAA22_AP";Tend="435";Tstart="1";shortTE="F";uid="f7e96631-71db-4ab4-b299-47ae44a3874b"
JAABOB010000001.1	RepeatMasker	DNA/Ginger	594046	594600	1741	+	.	ID="rnd-5_family-806";Tend="2372";Tstart="1630";shortTE="F";uid="4fce8fa9-7c40-4e9a-976c-d4cd738728b4"
JAABOB010000001.1	RepeatMasker	DNA	6161375	6161813	2095	+	.	ID="TTAA8_AP";Tend="438";Tstart="1";shortTE="F";uid="462ea49d-80f5-44df-83e7-8eb6fb19ade4"
JAABOB010000001.1	RepeatMasker	DNA	2992084	2992248	458	+	.	ID="ttaa2c_ap";Tend="248";Tstart="96";shortTE="F";uid="66103729-acf5-4e5b-9b29-227b5c88c2fc"
JAABOB010000001.1	RepeatMasker	DNA	6177776	6178174	873	+	.	ID="TTAA2C_AP";Tend="414";Tstart="1";shortTE="F";uid="f428282e-b3b5-40bd-90af-9274be30961a"
JAABOB010000001.1	RepeatMasker	DNA/Merlin	4917499	4917754	421	+	.	ID="HALYOMORPHA_HALYS-5_FAMILY-9382";Tend="618";Tstart="356";shortTE="F";uid="90bcb8d4-45af-48a5-97ed-8129008582fa"
JAABOB010000001.1	RepeatMasker	DNA	3452925	3453313	1500	+	.	ID="TTAA2C_AP";Tend="377";Tstart="1";shortTE="F";uid="a69e9845-fbfe-4c32-94c5-5e1417d5c6c8"
JAABOB010000001.1	RepeatMasker	DNA/hAT-hAT19	6248598	6248869	1558	+	.	ID="DNA8-73_AP";Tend="784";Tstart="482";shortTE="F";uid="9e3eb265-f361-4ff0-bcb2-9522b289ca01"
JAABOB010000001.1	RepeatMasker	LINE/I-Jockey	5035037	5035188	420	+	.	ID="RND-6_FAMILY-108";Tend="2923";Tstart="2778";shortTE="F";uid="7485e064-fd87-4b80-9f61-9d9856fc3fb6"
JAABOB010000001.1	RepeatMasker	DNA/hAT	5944987	5945476	3622	+	.	ID="RND-1_FAMILY-72";Tend="1428";Tstart="940";shortTE="F";uid="9c7412be-9e53-4c17-9a53-6c1a1a8a23b8"
JAABOB010000001.1	RepeatMasker	DNA/Ginger	139070	139518	536	+	.	ID="RND-5_FAMILY-806";Tend="2093";Tstart="1644";shortTE="F";uid="80a0c0d0-92c5-4969-ab69-1bba93cd5bcb"
JAABOB010000001.1	RepeatMasker	DNA/hAT-hAT19	6975869	6976214	1098	+	.	ID="DNA8-79_AP";Tend="331";Tstart="1";shortTE="F";uid="4624d0bd-a403-4199-8546-011388e1fd47"
JAABOB010000001.1	RepeatMasker	DNA/hAT-hAT19	6683127	6683287	575	+	.	ID="hat-n2_ap";Tend="735";Tstart="648";shortTE="F";uid="a88f48e7-4ee7-4a5c-9c37-bcad82cf0701"
JAABOB010000001.1	RepeatMasker	DNA/hAT-Charlie	139559	139810	473	+	.	ID="RND-6_FAMILY-13259";Tend="1783";Tstart="1526";shortTE="F";uid="0a445d82-2ea6-4157-a4b5-3dbe0bf3667b"
JAABOB010000001.1	RepeatMasker	DNA/Kolobok-E	81880	82220	2511	+	.	ID="RND-1_FAMILY-29";Tend="1688";Tstart="1352";shortTE="F";uid="530ff489-c1ed-4318-8fac-891f67203cae"
JAABOB010000001.1	RepeatMasker	DNA	5177312	5177657	460	+	.	ID="ttaa2d_ap";Tend="342";Tstart="1";shortTE="F";uid="a05fddab-7269-4885-9e90-762ea23241c6"
JAABOB010000001.1	RepeatMasker	DNA/Ginger	7125105	7125698	2152	+	.	ID="RND-5_FAMILY-806";Tend="1486";Tstart="847";shortTE="F";uid="d8f556d7-c3aa-4c63-b01b-afef94322789"
JAABOB010000001.1	RepeatMasker	DNA	5907729	5907980	500	+	.	ID="DNA4-3_AP";Tend="487";Tstart="271";shortTE="F";uid="9826582f-ef76-483e-b0de-ec40c9a1fa19"
JAABOB010000001.1	RepeatMasker	DNA/Ginger-1	3070609	3071069	3647	+	.	ID="RND-1_FAMILY-17";Tend="1402";Tstart="941";shortTE="F";uid="c8c95f02-8145-40f8-bda3-94c86e90ef77"
JAABOB010000001.1	RepeatMasker	DNA/Ginger	1375404	1375758	434	+	.	ID="RND-1_FAMILY-128";Tend="1371";Tstart="1036";shortTE="F";uid="2929cd6c-bbdc-4c1e-8434-63c3b6e502ad"
JAABOB010000001.1	RepeatMasker	DNA/hAT-Tip100	2314930	2315096	1004	+	.	ID="RND-1_FAMILY-149";Tend="1121";Tstart="967";shortTE="F";uid="f1d0359e-7cf6-4988-95de-1c3ce67daed4"
JAABOB010000001.1	RepeatMasker	DNA/Ginger	910754	911206	1630	+	.	ID="RND-5_FAMILY-806";Tend="1273";Tstart="847";shortTE="F";uid="dc914ab4-14f1-48de-a26c-05e26b477971"
JAABOB010000001.1	RepeatMasker	RC/Helitron	4824760	4825039	597	+	.	ID="HELITRON-N4_LMI";Tend="163";Tstart="9";shortTE="F";uid="29666bcf-f99f-4693-ac52-5b9b4895a633"
JAABOB010000001.1	RepeatMasker	DNA/hAT-hAT19	4195943	4196290	998	+	.	ID="DNA8-79_AP";Tend="833";Tstart="480";shortTE="F";uid="73f61894-9654-47ae-8a93-d2afd54be9a4"
JAABOB010000001.1	RepeatMasker	DNA	7134828	7135075	515	+	.	ID="DNA4-2_AP";Tend="308";Tstart="1";shortTE="F";uid="f8145a3d-0db9-4de4-95b5-425191e51bbe"
JAABOB010000001.1	RepeatMasker	DNA/Kolobok-E	7099606	7099839	475	+	.	ID="KOLOBOKE-2_AP";Tend="1364";Tstart="1125";shortTE="F";uid="d180cddb-f29d-45c9-be23-75644f03bcf1"
JAABOB010000001.1	RepeatMasker	RC/Helitron	6982175	6982278	553	+	.	ID="HELITRON-N1_PXU";Tend="152";Tstart="49";shortTE="F";uid="86a86ddc-f088-41b8-af83-555fc97a1a1c"
JAABOB010000001.1	RepeatMasker	DNA/MULE-MuDR	5960023	5960164	1004	+	.	ID="RND-6_FAMILY-4465";Tend="1428";Tstart="1286";shortTE="F";uid="b36ddc3e-aab7-4149-91a3-96d60e4545ae"
JAABOB010000001.1	RepeatMasker	DNA/hAT-hAT19	5952911	5953393	2231	+	.	ID="RND-5_FAMILY-1505";Tend="1474";Tstart="915";shortTE="F";uid="5e90c17a-5d3b-46e0-9f06-504ec935ed1e"
JAABOB010000001.1	RepeatMasker	DNA/hAT-Charlie	2720322	2720537	421	+	.	ID="RND-6_FAMILY-13259";Tend="1742";Tstart="1526";shortTE="F";uid="307b149e-2d07-49bc-9e85-ed751b5caff0"
JAABOB010000001.1	RepeatMasker	DNA	3160184	3160612	670	+	.	ID="TTAA3_AP";Tend="420";Tstart="1";shortTE="F";uid="7f39ca6e-a53e-431b-b9b3-c92227af250c"
JAABOB010000001.1	RepeatMasker	DNA/hAT-Charlie	6429842	6430158	689	+	.	ID="DNA8-72_AP";TEgroup="ctg_1%7CDNA8-72_AP%7C1";Tend="413";Tstart="1";shortTE="F";uid="9ea957e6-23e8-4f24-91bb-36e1b7fbd240"
JAABOB010000001.1	RepeatMasker	Retroposon?	4060932	4061106	605	+	.	ID="SINE2-1_AP";Tend="1770";Tstart="1624";shortTE="F";uid="03ca54eb-a02f-4d9c-a51b-19ada88d33a0"
JAABOB010000001.1	RepeatMasker	DNA	5082822	5082951	509	+	.	ID="dna4-2_ap";Tend="769";Tstart="650";shortTE="F";uid="cd8bbe47-b0ad-4147-8ebe-4e7fd18ff624"
JAABOB010000001.1	RepeatMasker	DNA	7135268	7135471	744	+	.	ID="DNA4-2_AP";Tend="763";Tstart="553";shortTE="F";uid="140d2d44-8fc6-4235-92ff-8cf5faea07c9"
JAABOB010000001.1	RepeatMasker	DNA/Ginger	1198890	1199921	4845	+	.	ID="RND-5_FAMILY-806";Tend="1958";Tstart="847";shortTE="F";uid="f530e6cd-68c9-48c3-b3e1-630f1c22e28d"
JAABOB010000001.1	RepeatMasker	DNA/hAT	2668819	2669691	5367	+	.	ID="RND-6_FAMILY-10620";Tend="1636";Tstart="760";shortTE="F";uid="2470a449-3114-446e-ae8e-5e5c5f3526fc"
JAABOB010000001.1	RepeatMasker	DNA/MULE-MuDR	1377251	1377351	444	+	.	ID="MUDR2X_AP";Tend="1903";Tstart="1809";shortTE="F";uid="bca23ec8-bf44-487a-8ae3-cafc5fe7e511"
JAABOB010000001.1	RepeatMasker	DNA/Ginger-1	5498427	5498861	3410	+	.	ID="RND-1_FAMILY-17";Tend="1393";Tstart="942";shortTE="F";uid="4bc1c91b-edc0-4cd0-8159-f0ffd55fc291"
JAABOB010000001.1	RepeatMasker	DNA/Maverick	90696	91106	644	+	.	ID="RND-6_FAMILY-16582";Tend="961";Tstart="555";shortTE="F";uid="7593663e-daaf-4858-8be9-6332369d47dc"
JAABOB010000001.1	RepeatMasker	DNA	1991033	1991399	621	+	.	ID="DNA4-3_AP";Tend="444";Tstart="54";shortTE="F";uid="4e71ff45-4be6-4c88-8ec5-47f4d140cc9d"
JAABOB010000001.1	RepeatMasker	DNA/Ginger-1	741830	743367	9599	+	.	ID="RND-6_FAMILY-2950";Tend="2381";Tstart="893";shortTE="F";uid="91b689a3-b955-428a-a487-3801f232793f"
JAABOB010000001.1	RepeatMasker	DNA/Ginger-1	6681644	6681883	671	+	.	ID="GINGER1-1_AP";Tend="3387";Tstart="3130";shortTE="F";uid="a838f7bf-11cf-49c2-a682-d49860e1ea07"
JAABOB010000001.1	RepeatMasker	Unknown	7271671	7271818	947	+	.	ID="RND-4_FAMILY-2011";Tend="1113";Tstart="961";shortTE="F";uid="c4b85504-7c6d-467c-bd58-162605164048"
JAABOB010000001.1	RepeatMasker	DNA/hAT-Charlie	6682793	6683190	1778	+	.	ID="RND-5_FAMILY-3097";Tend="1298";Tstart="914";shortTE="F";uid="bd6c8358-2684-47c4-ba3d-13fb6f43d165"
JAABOB010000001.1	RepeatMasker	DNA/TcMar-Mariner	6999059	6999194	416	+	.	ID="NMAR-2_DIUL";Tend="184";Tstart="41";shortTE="F";uid="4965334c-c83c-4288-a991-b3b3d8317809"
JAABOB010000001.1	RepeatMasker	DNA/hAT-hAT19	7187568	7188117	841	+	.	ID="RND-6_FAMILY-7009";Tend="1345";Tstart="821";shortTE="F";uid="c9ff2756-794d-4dcd-b71a-f71720049a11"
JAABOB010000001.1	RepeatMasker	DNA/hAT-Tip100	5498857	5499499	3853	+	.	ID="RND-5_FAMILY-391";Tend="1942";Tstart="1298";shortTE="F";uid="33e37867-e1fa-4311-8184-98822ad47297"
JAABOB010000001.1	RepeatMasker	DNA	4678083	4678646	1381	+	.	ID="DNA4-2_AP";Tend="732";Tstart="170";shortTE="F";uid="61025377-0c06-45d6-ae55-dbe2e418c0f5"
JAABOB010000001.1	RepeatMasker	RC/Helitron	3936283	3936640	1022	+	.	ID="RND-5_FAMILY-431";Tend="1476";Tstart="1126";shortTE="F";uid="f5e86120-33d6-4cfc-b159-69feababb78e"
JAABOB010000001.1	RepeatMasker	DNA/MULE-NOF	634461	635237	2213	+	.	ID="RND-6_FAMILY-4462";Tend="1478";Tstart="692";shortTE="F";uid="5d2c4e59-bf10-4364-908d-29c65669cc57"
JAABOB010000001.1	RepeatMasker	LTR/Copia	4894495	4895182	600	+	.	ID="COPIA-1_LMI-I";Tend="4042";Tstart="3487";shortTE="F";uid="2ac530d4-e4c0-4f64-9f53-ab9dcbfb554e"
JAABOB010000001.1	RepeatMasker	Retroposon?	3263597	3264014	556	+	.	ID="SINE2-1_AP";Tend="1430";Tstart="1011";shortTE="F";uid="9a8195b8-89ad-417d-b065-f158343e177e"
JAABOB010000001.1	RepeatMasker	DNA	6988597	6988768	678	+	.	ID="dna4-2_ap";Tend="764";Tstart="591";shortTE="F";uid="f7f678dd-8cb5-443d-bb27-bbf4b64d5da8"
JAABOB010000001.1	RepeatMasker	Retroposon?	5136768	5137281	715	+	.	ID="SINE2-1_AP";Tend="1459";Tstart="961";shortTE="F";uid="53183317-5509-41b4-885c-0ef6c8c30a65"
JAABOB010000001.1	RepeatMasker	DNA	3286822	3287233	1996	+	.	ID="TTAA2C_AP";Tend="423";Tstart="4";shortTE="F";uid="4005120b-1771-48bd-a957-891f0c568c80"
JAABOB010000001.1	RepeatMasker	DNA/hAT-Tip100	1456553	1457080	1942	+	.	ID="RND-5_FAMILY-391";Tend="1884";Tstart="1412";shortTE="F";uid="9ef9a2f4-c545-4b63-9f47-00be66cafc28"
JAABOB010000001.1	RepeatMasker	DNA	6571292	6571755	1172	+	.	ID="DNA4-2_AP";Tend="539";Tstart="68";shortTE="F";uid="14957b7d-3124-401d-82ca-21273f425061"
JAABOB010000001.1	RepeatMasker	Unknown	6330050	6330374	1017	+	.	ID="RND-6_FAMILY-5980";Tend="990";Tstart="679";shortTE="F";uid="69dee925-eaae-4072-81fe-8405ccbb73b5"
JAABOB010000001.1	RepeatMasker	DNA	6423877	6424165	654	+	.	ID="DNA4-3_AP";Tend="311";Tstart="9";shortTE="F";uid="511708a3-25d3-4972-ba2f-9e8d35cca7fd"
JAABOB010000001.1	RepeatMasker	LINE/L2	117960	118162	1278	+	.	ID="RND-5_FAMILY-2869";Tend="1070";Tstart="877";shortTE="F";uid="13b191d0-e2ea-4fa8-9c6e-0eb02679af4b"
JAABOB010000001.1	RepeatMasker	LINE/I-Jockey	6183159	6183829	455	+	.	ID="RND-6_FAMILY-1378";Tend="1727";Tstart="1073";shortTE="F";uid="90293a4b-190b-40ad-9f5e-a41c782a75aa"
JAABOB010000001.1	RepeatMasker	Retroposon?	4567384	4567836	844	+	.	ID="SINE2-1_AP";Tend="1463";Tstart="1008";shortTE="F";uid="8240e969-7c1b-4e99-9576-884b67b882ad"
JAABOB010000001.1	RepeatMasker	LINE/L2	54213	54411	1331	+	.	ID="RND-5_FAMILY-2869";Tend="1070";Tstart="877";shortTE="F";uid="6c1e417e-76e9-4d3d-98e5-3cf3c56c6086"
JAABOB010000001.1	RepeatMasker	DNA	2964919	2965157	548	+	.	ID="dna4-2_ap";Tend="245";Tstart="1";shortTE="F";uid="caf0bb1b-05c7-437a-96e8-8343f6b51fc8"
JAABOB010000001.1	RepeatMasker	DNA/hAT	2709119	2709719	2464	+	.	ID="RND-6_FAMILY-3394";Tend="1231";Tstart="613";shortTE="F";uid="58faac2a-5688-4e20-be4e-49cb46574d97"
JAABOB010000001.1	RepeatMasker	RC/Helitron	1014501	1014701	1363	+	.	ID="RND-6_FAMILY-3888";Tend="1382";Tstart="1141";shortTE="F";uid="83aad276-83ba-4fc7-81f2-d80e25aa24da"
JAABOB010000001.1	RepeatMasker	DNA/Maverick	782066	784669	9414	+	.	ID="RND-6_FAMILY-3840";Tend="2683";Tstart="82";shortTE="F";uid="e99136f6-a966-4cd9-8e66-70c5fbf6f2eb"
JAABOB010000001.1	RepeatMasker	DNA	5823172	5823374	452	+	.	ID="DNA4-3_AP";Tend="348";Tstart="155";shortTE="F";uid="06f4b02d-1eaf-4a7c-b208-470c47e96627"
JAABOB010000001.1	RepeatMasker	DNA/hAT-Tip100	2322675	2323004	1560	+	.	ID="RND-6_FAMILY-4776";Tend="1270";Tstart="967";shortTE="F";uid="eed34a1a-5f88-4de9-ab07-86e4d19094f6"
JAABOB010000001.1	RepeatMasker	DNA/Ginger	6644577	6644825	1591	+	.	ID="RND-5_FAMILY-806";Tend="1192";Tstart="942";shortTE="F";uid="36ed323d-6fcd-4368-93cc-3df39758cbb7"
JAABOB010000001.1	RepeatMasker	DNA/hAT-Tip100	369189	369361	1348	+	.	ID="RND-1_FAMILY-69";Tend="1064";Tstart="893";shortTE="F";uid="237659d5-ee7c-4706-a960-2a929f96a9f6"
JAABOB010000001.1	RepeatMasker	DNA	3310216	3310640	944	+	.	ID="TTAA2B_AP";Tend="426";Tstart="27";shortTE="F";uid="b5d49a1a-041a-479a-b327-0d2837d79186"
JAABOB010000001.1	RepeatMasker	DNA/hAT-hAT19	1194923	1195138	1174	+	.	ID="RND-5_FAMILY-1902";Tend="1207";Tstart="1017";shortTE="F";uid="9dd1afe4-fdcf-47d6-bb23-166d65816467"
JAABOB010000001.1	RepeatMasker	DNA	3626092	3626219	449	+	.	ID="dna4-2_ap";Tend="122";Tstart="1";shortTE="F";uid="1e2c5044-48b3-4b41-afc0-22f52d997af7"
JAABOB010000001.1	RepeatMasker	Unknown	112927	114208	3965	+	.	ID="RND-6_FAMILY-18577";Tend="1243";Tstart="19";shortTE="F";uid="3161f9e8-f6ea-4284-908b-78285c1bdbf8"
JAABOB010000001.1	RepeatMasker	DNA/Ginger	6224540	6225506	3373	+	.	ID="rnd-1_family-128";Tend="2321";Tstart="847";shortTE="F";uid="ea5ff3f7-00b4-4a0f-bd5a-5cf608a363af"
JAABOB010000001.1	RepeatMasker	Retroposon?	6870770	6870926	457	+	.	ID="SINE2-2_AP";Tend="181";Tstart="23";shortTE="F";uid="82cb5414-cb89-4342-a2c7-6b04d5b680dc"
JAABOB010000001.1	RepeatMasker	DNA/Ginger	6197229	6197454	760	+	.	ID="rnd-5_family-806";Tend="2346";Tstart="2086";shortTE="F";uid="58e0d292-051c-43f3-baba-f1e47d463258"
JAABOB010000001.1	RepeatMasker	RC/Helitron	4985854	4986704	5781	+	.	ID="RND-6_FAMILY-9169";Tend="1868";Tstart="1064";shortTE="F";uid="3c7183c8-f5d4-49b9-bdbc-db73aaf76f92"
JAABOB010000001.1	RepeatMasker	DNA/TcMar-m44?	5599616	5599785	689	+	.	ID="dnax-4b_ap";Tend="172";Tstart="2";shortTE="F";uid="1638f5fa-8d13-4400-ab02-281ca7917fe2"
JAABOB010000001.1	RepeatMasker	DNA	571660	572016	664	+	.	ID="ttaa3b_ap";Tend="346";Tstart="4";shortTE="F";uid="528b58ad-0d80-40ad-b42c-127c0a2970f7"
JAABOB010000001.1	RepeatMasker	DNA/TcMar-m44	6761430	6761545	443	+	.	ID="marinern-2_ap";Tend="449";Tstart="343";shortTE="F";uid="eefc1a09-2f50-43b1-8658-34b30f6f7cd5"
JAABOB010000001.1	RepeatMasker	DNA/MULE-MuDR	921607	922768	7926	+	.	ID="RND-5_FAMILY-6670";Tend="1841";Tstart="709";shortTE="F";uid="5425e515-26dd-4ed4-a7be-92ecdcf2068f"
JAABOB010000001.1	RepeatMasker	DNA/hAT-Charlie	1744343	1744527	983	+	.	ID="HAT-N1_AP";Tend="561";Tstart="362";shortTE="F";uid="21a92f13-7ac6-48c7-9cb5-caa2ff191875"
JAABOB010000001.1	RepeatMasker	Unknown	4931439	4932108	4301	+	.	ID="RND-6_FAMILY-1579";Tend="1495";Tstart="790";shortTE="F";uid="4d1bbb25-f9dd-40e1-a814-96e775a6fa04"
JAABOB010000001.1	RepeatMasker	DNA	1402420	1402542	461	+	.	ID="DNA4-3_AP";Tend="635";Tstart="512";shortTE="F";uid="406f39ed-07d3-4505-977b-d62ca1432722"
JAABOB010000001.1	RepeatMasker	DNA/hAT-Charlie	4720917	4721096	855	+	.	ID="RND-6_FAMILY-10045";Tend="1115";Tstart="910";shortTE="F";uid="e1002ed1-e3a4-4b11-86e6-3b31949a4e5e"
JAABOB010000001.1	RepeatMasker	DNA/hAT-hAT19	2007307	2007687	705	+	.	ID="HAT-9_AP";TEgroup="ctg_1%7CHAT-9_AP%7C1";Tend="510";Tstart="8";shortTE="F";uid="eefd6817-d1d3-41bd-ad39-624498f5113b"
JAABOB010000001.1	RepeatMasker	DNA/hAT-hAT19	1054956	1055727	4137	+	.	ID="RND-5_FAMILY-1902";Tend="1528";Tstart="818";shortTE="F";uid="995641be-492e-4cce-94e9-aaa896144d27"
JAABOB010000001.1	RepeatMasker	DNA/Ginger-1	3247948	3248408	3181	+	.	ID="RND-1_FAMILY-17";Tend="1395";Tstart="943";shortTE="F";uid="d1606dee-c3df-4f9c-830f-69bbfb1a6979"
JAABOB010000001.1	RepeatMasker	Unknown	3186807	3187099	1783	+	.	ID="RND-1_FAMILY-24";Tend="1415";Tstart="1129";shortTE="F";uid="b36f5e56-7302-481b-849c-f2676e6608f5"
JAABOB010000001.1	RepeatMasker	DNA/Maverick	455	6090	47963	+	.	ID="RND-5_FAMILY-957";Tend="5945";Tstart="340";shortTE="F";uid="e73fefc2-44b9-4f19-8369-0e03dddf43fc"
JAABOB010000001.1	RepeatMasker	DNA	3583390	3583733	687	+	.	ID="ttaa3b_ap";Tend="425";Tstart="78";shortTE="F";uid="04b25d66-7bbe-45c9-b968-e3a253bf151d"
JAABOB010000001.1	RepeatMasker	DNA/hAT-Charlie	702180	702497	1929	+	.	ID="RND-5_FAMILY-2228";Tend="1285";Tstart="964";shortTE="F";uid="ccb9efa6-061b-4a49-a5c1-8a2701e474a4"
JAABOB010000001.1	RepeatMasker	DNA/hAT-Tip100	115096	116443	2318	+	.	ID="RND-5_FAMILY-1139";TEgroup="ctg_1%7CRND-5_FAMILY-1139%7C2";Tend="1477";Tstart="14";shortTE="F";uid="a05fb930-0456-435f-a71c-7c8ff49146b2"
JAABOB010000001.1	RepeatMasker	Unknown	1015733	1016095	2049	+	.	ID="RND-1_FAMILY-24";Tend="1823";Tstart="1452";shortTE="F";uid="95b7caf6-da82-4158-8fb3-dc627615b4dc"
JAABOB010000001.1	RepeatMasker	DNA/hAT	601113	601360	1117	+	.	ID="RND-6_FAMILY-14";Tend="1387";Tstart="1139";shortTE="F";uid="edf51180-e716-4c8a-9005-605d2f4776d9"
JAABOB010000001.1	RepeatMasker	DNA/Ginger-1	7098229	7098478	1952	+	.	ID="GINGER1-1_AP";Tend="4354";Tstart="3530";shortTE="F";uid="c5bc55b4-9532-4e90-b28f-e8aee7310727"
JAABOB010000001.1	RepeatMasker	DNA/Ginger	5949841	5950231	1754	+	.	ID="RND-1_FAMILY-128";Tend="2331";Tstart="1935";shortTE="F";uid="4aaf0f03-0a67-41f9-93e5-fd098929a1f0"
JAABOB010000001.1	RepeatMasker	Retroposon?	5136047	5136363	488	+	.	ID="SINE2-1_AP";Tend="421";Tstart="107";shortTE="F";uid="f9780963-7eb9-4d6f-9e15-c6b63e8dd2f0"
JAABOB010000001.1	RepeatMasker	DNA/Ginger	6196055	6197058	4304	+	.	ID="RND-1_FAMILY-128";Tend="2087";Tstart="1060";shortTE="F";uid="6479e4ff-911e-4b93-88c0-200b8e76ebf5"
JAABOB010000001.1	RepeatMasker	DNA/Kolobok-E	6577853	6578130	546	+	.	ID="KOLOBOKE-2_AP";Tend="1415";Tstart="1137";shortTE="F";uid="46225d1f-c87f-4b37-b7f2-aa28f8dea5db"
JAABOB010000001.1	RepeatMasker	DNA	1166711	1166951	713	+	.	ID="DNA4-3_AP";Tend="429";Tstart="198";shortTE="F";uid="a0c61984-2735-4433-b5f3-7a216d0a677c"
JAABOB010000001.1	RepeatMasker	DNA/Ginger-2	2540820	2541432	1089	+	.	ID="GINGER2-N1_AP";TEgroup="ctg_1%7CGINGER2-N1_AP%7C1";Tend="1528";Tstart="50";shortTE="F";uid="093d4bdf-4593-42d5-a0a0-c751b1e5fd70"
JAABOB010000001.1	RepeatMasker	DNA/CMC-EnSpm	5573066	5573251	1035	+	.	ID="RND-1_FAMILY-139";Tend="1092";Tstart="900";shortTE="F";uid="8c80df8c-093e-4d6a-82f7-4c004e318d16"
JAABOB010000001.1	RepeatMasker	DNA/TcMar-m44	996063	996216	467	+	.	ID="dnax-3c_ap";Tend="144";Tstart="1";shortTE="F";uid="8d795a5e-b043-4087-97d6-c0d0e78709f0"
JAABOB010000001.1	RepeatMasker	DNA/Ginger	5571538	5572609	5722	+	.	ID="RND-5_FAMILY-806";Tend="1947";Tstart="844";shortTE="F";uid="e4a8881f-46a4-44fa-8d09-dd258a2439b1"
JAABOB010000001.1	RepeatMasker	DNA/hAT-Tip100	581374	581898	858	+	.	ID="RND-6_FAMILY-5066";TEgroup="ctg_1%7CRND-6_FAMILY-5066%7C1";Tend="1143";Tstart="770";shortTE="F";uid="4f122918-21ce-4c38-ae49-c8c7070f3842"
JAABOB010000001.1	RepeatMasker	Unknown	2146834	2147320	1313	+	.	ID="RND-1_FAMILY-5";Tend="800";Tstart="305";shortTE="F";uid="ab0cd7d2-b854-4217-9dbc-f99d38ab582e"
JAABOB010000001.1	RepeatMasker	DNA/Ginger	2920978	2921209	556	+	.	ID="RND-5_FAMILY-806";Tend="1085";Tstart="847";shortTE="F";uid="1b0b79b9-7e49-4b7b-a169-2c64df08c9ca"
JAABOB010000001.1	RepeatMasker	DNA/hAT-hAT19	5429287	5429838	562	+	.	ID="DNA8-73_AP";TEgroup="ctg_1%7CDNA8-73_AP%7C1";Tend="784";Tstart="1";shortTE="F";uid="5c64a164-8a2b-468b-a05f-b9eeb0491b2c"
JAABOB010000001.1	RepeatMasker	DNA	2548204	2548468	450	+	.	ID="ttaac_ap";Tend="318";Tstart="40";shortTE="F";uid="3b660054-f00a-4530-9ed4-f4044de9822d"
JAABOB010000001.1	RepeatMasker	DNA/Ginger	6579393	6580707	4984	+	.	ID="rnd-5_family-806";Tend="2134";Tstart="933";shortTE="F";uid="b26e6853-5e3c-4bd8-93cb-27e99aefe09d"
JAABOB010000001.1	RepeatMasker	Unknown	7082141	7082605	1479	+	.	ID="RND-1_FAMILY-28";Tend="2046";Tstart="1639";shortTE="F";uid="d0f635cb-6fb5-4eb9-a782-4eaedc9a6a32"
JAABOB010000001.1	RepeatMasker	DNA	6624932	6625189	1154	+	.	ID="TTAA4B_AP";Tend="430";Tstart="165";shortTE="F";uid="4b9d97b9-ed81-49da-8d2b-c66844318ddf"
JAABOB010000001.1	RepeatMasker	DNA	6583655	6584052	1129	+	.	ID="DNA4-3_AP";Tend="637";Tstart="185";shortTE="F";uid="ea48a4e4-0232-4e38-a99f-bb2f94c19bb7"
JAABOB010000001.1	RepeatMasker	DNA	6623647	6623844	462	+	.	ID="TTAA25_AP";Tend="478";Tstart="282";shortTE="F";uid="4b0fb396-7741-40dd-8921-0b40ea78b9c2"
JAABOB010000001.1	RepeatMasker	Unknown	2613252	2613352	463	+	.	ID="RND-6_FAMILY-10054";Tend="1211";Tstart="1124";shortTE="F";uid="b72edb9f-6cc6-4435-ba77-c0cad3ac86e5"
JAABOB010000001.1	RepeatMasker	DNA/hAT-Charlie	6587662	6587899	1208	+	.	ID="RND-6_FAMILY-10045";Tend="1110";Tstart="904";shortTE="F";uid="d08fcbe0-c7b1-4f3c-8bb1-995af923c10c"
JAABOB010000001.1	RepeatMasker	DNA	4823753	4823955	541	+	.	ID="TTAA3_AP";Tend="397";Tstart="216";shortTE="F";uid="4b25a1a6-9115-4810-a124-28a9dffb27d4"
JAABOB010000001.1	RepeatMasker	DNA	6283192	6283489	1262	+	.	ID="TTAA8_AP";Tend="309";Tstart="1";shortTE="F";uid="3ebf3f60-4f51-4a49-977c-25b4fd99ef7a"
JAABOB010000001.1	RepeatMasker	Unknown	114390	114592	1134	+	.	ID="RND-6_FAMILY-18577";Tend="1437";Tstart="1231";shortTE="F";uid="a499a9ce-d607-4f2d-b883-b2245adad09e"
JAABOB010000001.1	RepeatMasker	DNA	6713333	6713624	1170	+	.	ID="TTAA25_AP";Tend="506";Tstart="217";shortTE="F";uid="b6356538-b991-425f-bc66-e8d8edc35472"
JAABOB010000001.1	RepeatMasker	DNA	6899917	6900433	858	+	.	ID="DNA4-2_AP";Tend="506";Tstart="1";shortTE="F";uid="43d4af40-9a54-4886-b188-92cc86c6e307"
JAABOB010000001.1	RepeatMasker	DNA/Ginger	6824327	6824751	2712	+	.	ID="RND-5_FAMILY-806";Tend="2366";Tstart="1947";shortTE="F";uid="8cc294a7-c93b-4d00-bc0b-193b10407eec"
JAABOB010000001.1	RepeatMasker	DNA/MULE-NOF	2325306	2325583	448	+	.	ID="RND-5_FAMILY-7165";Tend="1471";Tstart="1213";shortTE="F";uid="e4adb841-d150-47cd-a4fb-51577e7bdc09"
JAABOB010000001.1	RepeatMasker	DNA	6104152	6104514	1703	+	.	ID="TTAA11_AP";Tend="374";Tstart="1";shortTE="F";uid="31977331-463c-4be6-b9a7-60c4d24e625e"
JAABOB010000001.1	RepeatMasker	DNA	2698362	2698806	1972	+	.	ID="TTAA22_AP";Tend="435";Tstart="1";shortTE="F";uid="5ddfae94-ccd7-4081-bffe-b8c98e0067b9"
JAABOB010000001.1	RepeatMasker	DNA	5054303	5054724	1230	+	.	ID="TTAA2D_AP";Tend="428";Tstart="23";shortTE="F";uid="6f0c61c5-2a19-435f-b393-cf55197891fc"
JAABOB010000001.1	RepeatMasker	DNA/hAT	5444963	5445321	1772	+	.	ID="RND-6_FAMILY-3394";Tend="1229";Tstart="895";shortTE="F";uid="4eb29c4f-da7e-4837-bb1c-3709e484121e"
JAABOB010000001.1	RepeatMasker	Unknown	4981736	4982816	9331	+	.	ID="RND-1_FAMILY-48";Tend="1904";Tstart="821";shortTE="F";uid="d794d14b-1d89-4f4c-b955-a3beddcb8df4"
JAABOB010000001.1	RepeatMasker	Unknown	6394315	6394477	723	+	.	ID="RND-4_FAMILY-2011";Tend="1113";Tstart="941";shortTE="F";uid="f27ba4d0-ba4b-4ad3-ac71-a7a41505b456"
JAABOB010000001.1	RepeatMasker	DNA/Ginger	4046516	4046758	1161	+	.	ID="RND-5_FAMILY-806";Tend="1704";Tstart="1461";shortTE="F";uid="a2ded449-7523-43b0-8ec7-0c7b030ab2a7"
JAABOB010000001.1	RepeatMasker	DNA	6142871	6143088	503	+	.	ID="TTAA3_AP";TEgroup="ctg_1%7CTTAA3_AP%7C1";Tend="122";Tstart="1";shortTE="F";uid="bf4c2ca8-4eaa-499f-8ae4-5a48e3d85597"
JAABOB010000001.1	RepeatMasker	DNA/hAT-Tip100	51390	52882	2270	+	.	ID="RND-5_FAMILY-1139";TEgroup="ctg_1%7CRND-5_FAMILY-1139%7C1";Tend="1608";Tstart="14";shortTE="F";uid="31153d7b-4776-40a0-9d98-6f51fcbed8f7"
JAABOB010000001.1	RepeatMasker	DNA/Ginger-1	4041059	4041207	449	+	.	ID="RND-6_FAMILY-2950";Tend="1510";Tstart="1130";shortTE="F";uid="abb02ca5-8988-4907-a76d-a91ef45993a8"
JAABOB010000001.1	RepeatMasker	DNA	2597033	2597278	491	+	.	ID="DNA4-2B_AP";Tend="772";Tstart="491";shortTE="F";uid="19a2e4a8-a299-4523-a312-a4c0fc1e9880"
JAABOB010000001.1	RepeatMasker	DNA/Kolobok-E	14588	14782	688	+	.	ID="RND-1_FAMILY-29";Tend="349";Tstart="159";shortTE="F";uid="4e5f484e-08d3-4a09-af4d-b65ba970565f"
JAABOB010000001.1	RepeatMasker	DNA/hAT-hAT19	264970	265703	4041	+	.	ID="RND-1_FAMILY-9";Tend="1683";Tstart="964";shortTE="F";uid="a3be3cac-6b9c-45d8-aea6-15a5445b7a9f"
JAABOB010000001.1	RepeatMasker	DNA/hAT-hAT19	5939461	5939711	1475	+	.	ID="RND-6_FAMILY-874";Tend="1114";Tstart="883";shortTE="F";uid="5c22293e-d364-42cd-b619-3c5b861de132"
JAABOB010000001.1	RepeatMasker	Unknown	2712139	2712430	768	+	.	ID="RND-5_FAMILY-1256";Tend="1439";Tstart="1158";shortTE="F";uid="ca74fd1e-59b7-4cfd-92a2-d035e4d208b4"
JAABOB010000001.1	RepeatMasker	DNA/MULE-MuDR	4308739	4308990	566	+	.	ID="MUDR8X_AP";Tend="1528";Tstart="1267";shortTE="F";uid="54c3abb1-0ec9-4f67-8ab5-a44e5603f444"
JAABOB010000001.1	RepeatMasker	DNA	5977700	5978056	552	+	.	ID="DNA4-2_AP";Tend="364";Tstart="1";shortTE="F";uid="f08b127a-dbe2-4e23-a405-4ee34ec8f012"
JAABOB010000001.1	RepeatMasker	Retroposon?	3784135	3785050	3455	+	.	ID="RND-6_FAMILY-2419";Tend="1277";Tstart="410";shortTE="F";uid="9ab532c4-11e5-4262-98ad-a9fdd4fee4cb"
JAABOB010000001.1	RepeatMasker	DNA/Ginger-1	7125654	7125998	1450	+	.	ID="RND-6_FAMILY-2950";Tend="1208";Tstart="846";shortTE="F";uid="988755c0-cd3c-4256-9fe1-f5d50ecad14c"
JAABOB010000001.1	RepeatMasker	DNA/MULE-MuDR	1116756	1117212	3201	+	.	ID="RND-6_FAMILY-4476";Tend="1320";Tstart="872";shortTE="F";uid="14bc9c4c-a984-436e-94f1-ddbb2d3d65ad"
JAABOB010000001.1	RepeatMasker	Unknown	3932260	3932581	1451	+	.	ID="RND-5_FAMILY-1070";Tend="1199";Tstart="911";shortTE="F";uid="1222ffa4-d0af-40b0-891e-f8f20380efd4"
JAABOB010000001.1	RepeatMasker	DNA/hAT	3101801	3102061	945	+	.	ID="rnd-6_family-10620";Tend="1418";Tstart="1170";shortTE="F";uid="d31a1c0d-be32-489f-aaf5-97853e9e6f37"
JAABOB010000001.1	RepeatMasker	DNA	6655937	6656368	506	+	.	ID="TTAA2C_AP";Tend="423";Tstart="1";shortTE="F";uid="28efc47b-7746-45b5-bb5c-01fcbbbc896f"
JAABOB010000001.1	RepeatMasker	LINE/I-Jockey	5200883	5201568	509	+	.	ID="VINGI-1_APIS";Tend="776";Tstart="101";shortTE="F";uid="ff0c228b-ee27-49ce-b008-5df73babfd0c"
JAABOB010000001.1	RepeatMasker	DNA/hAT	6182450	6182872	1214	+	.	ID="HAT-N13_AP";TEgroup="ctg_1%7CHAT-N13_AP%7C1";Tend="363";Tstart="1";shortTE="F";uid="78223576-39c4-4ddf-8eb4-3e98ad2ab021"
JAABOB010000001.1	RepeatMasker	Retroposon?	357288	357558	408	+	.	ID="SINE2-2_AP";Tend="299";Tstart="1";shortTE="F";uid="abd9d719-35ec-47db-bb2d-b49fcca2c4e6"
JAABOB010000001.1	RepeatMasker	DNA/Ginger-1	5952724	5952834	646	+	.	ID="RND-6_FAMILY-2950";Tend="2381";Tstart="2276";shortTE="F";uid="d93b1231-e891-4225-9bb1-c44b9b5275c6"
JAABOB010000001.1	RepeatMasker	DNA/hAT-Tip100	582279	582521	1045	+	.	ID="RND-6_FAMILY-5066";Tend="1379";Tstart="1140";shortTE="F";uid="c915666b-0925-4f57-9787-687556073128"
JAABOB010000001.1	RepeatMasker	RC/Helitron	4824427	4824559	534	+	.	ID="HELITRON-3_RPR";Tend="137";Tstart="6";shortTE="F";uid="16fb37be-8a2c-4504-a54d-71e483e1b0c4"
JAABOB010000001.1	RepeatMasker	Unknown	6399152	6399361	1355	+	.	ID="RND-1_FAMILY-37";Tend="1835";Tstart="1627";shortTE="F";uid="17aecdfd-4198-4984-a1bf-94e8aecdc78b"
JAABOB010000001.1	RepeatMasker	DNA/hAT-Charlie	5810404	5810718	1735	+	.	ID="RND-5_FAMILY-1196";Tend="1482";Tstart="1171";shortTE="F";uid="87847545-7259-4ad3-b8a0-999db72ea70d"
JAABOB010000001.1	RepeatMasker	DNA	4486085	4486311	676	+	.	ID="dna4-2_ap";Tend="234";Tstart="1";shortTE="F";uid="5328018b-1d54-4442-ac0d-374cfccd8e93"
JAABOB010000001.1	RepeatMasker	DNA/hAT-hAT19	4906667	4906832	517	+	.	ID="RND-6_FAMILY-2031";Tend="1116";Tstart="940";shortTE="F";uid="74f26269-db14-4dcd-ad86-f6767f51e61f"
JAABOB010000001.1	RepeatMasker	RC/Helitron	7066982	7067313	1603	+	.	ID="RND-6_FAMILY-3888";Tend="1459";Tstart="1139";shortTE="F";uid="d2a21f50-0e2f-4b89-9232-760ba5205c87"
JAABOB010000001.1	RepeatMasker	Unknown	18102	18826	920	+	.	ID="RND-1_FAMILY-147";Tend="1492";Tstart="756";shortTE="F";uid="b66de23d-8294-41b2-a5bc-dd36035e3c75"
JAABOB010000001.1	RepeatMasker	DNA/Ginger	6633266	6633840	2558	+	.	ID="RND-5_FAMILY-806";Tend="1417";Tstart="840";shortTE="F";uid="88775eec-307f-43d7-9563-462a083d39ae"
JAABOB010000001.1	RepeatMasker	Unknown	967582	968314	2949	+	.	ID="RND-1_FAMILY-16";Tend="1677";Tstart="949";shortTE="F";uid="49078e23-0fdf-44ff-9030-4b5f288d3ffb"
JAABOB010000001.1	RepeatMasker	DNA	400932	401167	455	+	.	ID="DNA4-3_AP";Tend="347";Tstart="124";shortTE="F";uid="fa8d3617-7a79-4ea7-a08d-7937eb3234ec"
JAABOB010000001.1	RepeatMasker	DNA/hAT-hAT19	3772038	3772202	445	+	.	ID="RND-6_FAMILY-376";Tend="1083";Tstart="919";shortTE="F";uid="e79b8746-9c36-4655-b5f6-9d7ecc055823"
JAABOB010000001.1	RepeatMasker	Retroposon?	7049966	7050122	451	+	.	ID="SINE2-1_AP";Tend="1770";Tstart="1611";shortTE="F";uid="4c3a817a-897e-4bc3-b04c-9da8cd85a3f6"
JAABOB010000001.1	RepeatMasker	DNA/Kolobok-E	5121244	5121537	547	+	.	ID="KOLOBOKE-4_AP";Tend="2934";Tstart="2656";shortTE="F";uid="7f52b7e5-ad1c-4765-a786-523d8564e677"
JAABOB010000001.1	RepeatMasker	DNA/Kolobok-E	808135	808352	437	+	.	ID="KOLOBOKE-2_AP";Tend="1330";Tstart="1118";shortTE="F";uid="3c29440d-0fb6-4707-9e31-6e3a36c0546d"
JAABOB010000001.1	RepeatMasker	DNA	5791194	5791857	1511	+	.	ID="DNA4-2_AP";Tend="748";Tstart="12";shortTE="F";uid="9d9048b8-9624-4c0f-a619-e2adc89d5200"
JAABOB010000001.1	RepeatMasker	DNA	6503251	6503415	411	+	.	ID="dna4-1_ap";Tend="283";Tstart="98";shortTE="F";uid="f55e87cd-b423-47c8-830c-6dce8bcafccd"
JAABOB010000001.1	RepeatMasker	DNA	1407533	1407960	2774	+	.	ID="TTAA3_AP";Tend="429";Tstart="1";shortTE="F";uid="25237f2c-4ea1-4fb4-87b4-79c5a7d0e806"
JAABOB010000001.1	RepeatMasker	Unknown	3955463	3955834	1187	+	.	ID="RND-1_FAMILY-5";Tend="4239";Tstart="3867";shortTE="F";uid="f08d55b1-4e2c-4944-ae15-d94e54f37974"
JAABOB010000001.1	RepeatMasker	DNA/Ginger	7143196	7144607	8466	+	.	ID="RND-5_FAMILY-806";Tend="2266";Tstart="846";shortTE="F";uid="9eaf2511-0dc9-46b0-9214-f7c73e93f086"
JAABOB010000001.1	RepeatMasker	Unknown	6311792	6312013	1138	+	.	ID="RND-4_FAMILY-2011";Tend="1185";Tstart="959";shortTE="F";uid="3eae9748-dcaa-421f-8e9c-52e398ba5b0f"
JAABOB010000001.1	RepeatMasker	LINE/I-Jockey	4437292	4438331	778	+	.	ID="RND-6_FAMILY-108";TEgroup="ctg_1%7CRND-6_FAMILY-108%7C1";Tend="2917";Tstart="1289";shortTE="F";uid="f2dc22ce-4373-49f4-9022-87490468911e"
JAABOB010000001.1	RepeatMasker	DNA/hAT-Tip100	5548921	5549191	1779	+	.	ID="RND-6_FAMILY-9981";Tend="1195";Tstart="919";shortTE="F";uid="991007bc-c0a9-47d1-9005-4b0e91f84735"
JAABOB010000001.1	RepeatMasker	DNA	4846644	4846783	442	+	.	ID="DNA4-2B_AP";Tend="134";Tstart="1";shortTE="F";uid="93566b17-cf61-4a80-a523-104bcc8f684e"
JAABOB010000001.1	RepeatMasker	DNA/Ginger-1	6369273	6369532	895	+	.	ID="RND-6_FAMILY-4021";Tend="1287";Tstart="1039";shortTE="F";uid="da6c965c-92e2-422a-979d-2045ad28bfa8"
JAABOB010000001.1	RepeatMasker	DNA/MULE-MuDR	2729431	2729973	1743	+	.	ID="RND-6_FAMILY-7263";Tend="1480";Tstart="961";shortTE="F";uid="abec1aa6-1f2a-4fb2-8c70-7e30ab425ce7"
JAABOB010000001.1	RepeatMasker	Unknown	6279347	6279521	467	+	.	ID="RND-5_FAMILY-6036";Tend="1180";Tstart="1027";shortTE="F";uid="1565538a-25e1-4a1c-9679-6769e36c6cde"
JAABOB010000001.1	RepeatMasker	DNA/Maverick	3	379	971	+	.	ID="RND-5_FAMILY-956";Tend="371";Tstart="38";shortTE="F";uid="5b0f84e5-5a5b-49da-879f-97caacf5c7d9"
JAABOB010000001.1	RepeatMasker	Unknown	6376871	6377169	1726	+	.	ID="RND-6_FAMILY-10728";Tend="1289";Tstart="991";shortTE="F";uid="9bb8496a-64ea-4fcd-b720-cca3b5ef58ce"
JAABOB010000001.1	RepeatMasker	Unknown	3218390	3218567	476	+	.	ID="RND-1_FAMILY-46";TEgroup="ctg_1%7CRND-1_FAMILY-46%7C1";Tend="1286";Tstart="929";shortTE="T";uid="53074c54-646d-46d4-a192-f17028eefbc6"
JAABOB010000001.1	RepeatMasker	DNA	4716157	4716332	480	+	.	ID="TTAA4B_AP";TEgroup="ctg_1%7CTTAA4B_AP%7C1";Tend="299";Tstart="114";shortTE="F";uid="73fa2e93-bfb3-4f76-ada6-e293f49e5c46"
JAABOB010000001.1	RepeatMasker	DNA/hAT-hAT19	2968772	2969503	3879	+	.	ID="RND-1_FAMILY-9";Tend="1705";Tstart="988";shortTE="F";uid="1637e3b7-6539-4da1-8c26-20a3af1430f0"
JAABOB010000001.1	RepeatMasker	DNA	6460519	6460862	496	+	.	ID="TTAA22_AP";TEgroup="ctg_1%7CTTAA22_AP%7C1";Tend="435";Tstart="1";shortTE="F";uid="cc219674-2e1b-401e-8b87-812b6a758da7"
JAABOB010000001.1	RepeatMasker	DNA/hAT-Tip100	1209677	1209839	750	+	.	ID="RND-6_FAMILY-9981";Tend="1186";Tstart="1030";shortTE="F";uid="cf7182e2-795b-4a85-8f1d-0120fe39e1ab"
JAABOB010000001.1	RepeatMasker	DNA	3472402	3472735	1085	+	.	ID="DNA4-2_AP";Tend="766";Tstart="444";shortTE="F";uid="d232abc2-4099-497c-81a3-0b3df1b62cf7"
JAABOB010000001.1	RepeatMasker	LINE/I-Jockey	6334835	6336073	1710	+	.	ID="VINGI-1_APIS";Tend="2697";Tstart="1470";shortTE="F";uid="a579355c-0aa8-49bd-bfef-c32cead7f6fd"
JAABOB010000001.1	RepeatMasker	DNA	3205338	3205687	1859	+	.	ID="RND-1_FAMILY-67";Tend="1225";Tstart="895";shortTE="F";uid="7a45c5a1-c485-4572-9ff5-1c3fdfa94e5a"
JAABOB010000001.1	RepeatMasker	Unknown	3935938	3936295	1606	+	.	ID="RND-6_FAMILY-3480";Tend="1289";Tstart="884";shortTE="F";uid="abd674f7-2d95-4496-b50a-0b79295dedbd"
JAABOB010000001.1	RepeatMasker	DNA/hAT	6432329	6432519	425	+	.	ID="HAT-N13_AP";TEgroup="ctg_1%7CHAT-N13_AP%7C2";Tend="626";Tstart="270";shortTE="T";uid="627c7787-8ab4-477f-9a9f-b3c250c593e1"
JAABOB010000001.1	RepeatMasker	DNA/Ginger	5165567	5165704	677	+	.	ID="RND-1_FAMILY-128";Tend="1615";Tstart="833";shortTE="F";uid="a1109ef3-1ee5-46c6-a595-95e7884b09f5"
JAABOB010000001.1	RepeatMasker	DNA/TcMar-Pogo?	6673768	6674246	566	+	.	ID="DNA2-8_AP";TEgroup="ctg_1%7CDNA2-8_AP%7C2";Tend="765";Tstart="1";shortTE="F";uid="4ab4024a-95fa-4cbe-9674-e668c783e7a3"
JAABOB010000001.1	RepeatMasker	DNA/Ginger	534426	534818	3212	+	.	ID="RND-1_FAMILY-128";Tend="2252";Tstart="1860";shortTE="F";uid="cd5596c0-d62e-46af-90c5-783f828d4e1d"
JAABOB010000001.1	RepeatMasker	DNA/MULE-MuDR	909529	910110	1281	+	.	ID="RND-6_FAMILY-14881";TEgroup="ctg_1%7CRND-6_FAMILY-14881%7C1";Tend="1713";Tstart="827";shortTE="F";uid="a8ea2e82-87c1-4b85-ad3c-82f8e4b875c2"
JAABOB010000001.1	RepeatMasker	DNA	5716855	5717230	564	+	.	ID="DNA4-2_AP";Tend="674";Tstart="288";shortTE="F";uid="750c2284-171f-44ef-8b54-95e5f8583492"
JAABOB010000001.1	RepeatMasker	Retroposon?	4424097	4424245	471	+	.	ID="SINE2-1_AP";Tend="1770";Tstart="1632";shortTE="F";uid="7d60de4c-5584-4b1c-823a-41742fd9a666"
JAABOB010000001.1	RepeatMasker	Unknown	1564561	1564717	1288	+	.	ID="RND-4_FAMILY-337";Tend="1161";Tstart="1005";shortTE="F";uid="c6c1618e-647c-4e70-b38e-3c14f6a753dd"
JAABOB010000001.1	RepeatMasker	DNA/Ginger	3991186	3991500	425	+	.	ID="RND-1_FAMILY-128";Tend="1174";Tstart="833";shortTE="F";uid="3ab0fc8b-c534-4695-a79b-d60272e82490"
JAABOB010000001.1	RepeatMasker	DNA/Ginger-1	5512287	5512670	439	+	.	ID="RND-6_FAMILY-2950";Tend="1524";Tstart="1136";shortTE="F";uid="b9fed098-b1c7-45a9-a1ed-16f914709bd6"
JAABOB010000001.1	RepeatMasker	DNA/hAT-Tip100	2315280	2315408	674	+	.	ID="RND-1_FAMILY-149";Tend="1248";Tstart="1108";shortTE="F";uid="b7a5ef94-105d-4edc-83b3-06ca59842c4f"
JAABOB010000001.1	RepeatMasker	DNA	6477255	6477439	443	+	.	ID="DNAX-2_AP";Tend="422";Tstart="232";shortTE="F";uid="696e6c37-b795-4081-9c7c-3c7b8e051b2e"
JAABOB010000001.1	RepeatMasker	DNA	4967894	4968173	603	+	.	ID="dna4-2_ap";Tend="324";Tstart="14";shortTE="F";uid="46882c99-860b-49d4-b897-e53529e4fe24"
JAABOB010000001.1	RepeatMasker	DNA	2282210	2282747	761	+	.	ID="DNA4-3_AP";Tend="637";Tstart="44";shortTE="F";uid="c1e89634-9a80-43f3-a9a8-5cc1375698d8"
JAABOB010000001.1	RepeatMasker	RC/Helitron	111755	111936	1012	+	.	ID="RND-6_FAMILY-3888";Tend="1382";Tstart="1202";shortTE="F";uid="512530ef-63aa-4b8a-8f15-ac0accc76268"
JAABOB010000001.1	RepeatMasker	DNA/hAT-Ac	3783181	3783477	1920	+	.	ID="RND-6_FAMILY-4316";Tend="1214";Tstart="934";shortTE="F";uid="0dd1d0dc-3c67-4cfa-89d6-201226b73a06"
JAABOB010000001.1	RepeatMasker	Unknown	6585982	6586598	958	+	.	ID="RND-6_FAMILY-7089";Tend="1534";Tstart="942";shortTE="F";uid="677d1a77-aba4-4a08-bde7-8e9bcc728c25"
JAABOB010000001.1	RepeatMasker	DNA/hAT-hAT19	6682494	6682751	1137	+	.	ID="HAT-N2_AP";Tend="275";Tstart="1";shortTE="F";uid="534c982f-33c5-47e0-aece-06c36ac5728d"
JAABOB010000001.1	RepeatMasker	Unknown	993187	993509	608	+	.	ID="RND-6_FAMILY-229";Tend="1231";Tstart="906";shortTE="F";uid="52dbf3b2-6b8c-4793-8d73-09687418c59f"
JAABOB010000001.1	RepeatMasker	RC/Helitron	5876562	5877122	3263	+	.	ID="RND-6_FAMILY-9169";Tend="1376";Tstart="835";shortTE="F";uid="85d7b7ee-ddda-4540-b86d-ef3e7f0fb492"
JAABOB010000001.1	RepeatMasker	Retroposon?	364092	364297	412	+	.	ID="RND-6_FAMILY-4509";Tend="2315";Tstart="2103";shortTE="F";uid="eeab4778-b775-4e3d-93d3-c1b0d0cd2e1e"
JAABOB010000001.1	RepeatMasker	DNA/MULE-MuDR	3987871	3988202	664	+	.	ID="RND-6_FAMILY-6783";TEgroup="ctg_1%7CRND-6_FAMILY-6783%7C1";Tend="1828";Tstart="1565";shortTE="F";uid="fa52573d-065c-4868-b7b2-545fcf7e99eb"
JAABOB010000001.1	RepeatMasker	DNA/hAT-hAT19	1248785	1249689	4262	+	.	ID="RND-1_FAMILY-9";Tend="1793";Tstart="925";shortTE="F";uid="ed671936-c53f-4d8c-849b-1f91497ed2d2"
JAABOB010000001.1	RepeatMasker	RC/Helitron	932002	932114	446	+	.	ID="HELITRON-N1_PBA";Tend="679";Tstart="564";shortTE="F";uid="fd01fc41-f3bc-4494-ae0a-d2a414f9b2d4"
JAABOB010000001.1	RepeatMasker	DNA/hAT-Charlie	2020762	2021063	1697	+	.	ID="RND-1_FAMILY-154";Tend="1328";Tstart="986";shortTE="F";uid="ac21881e-4d24-40e7-8051-35341633a5b8"
JAABOB010000001.1	RepeatMasker	Retroposon?	1279296	1280070	924	+	.	ID="SINE2-1_AP";Tend="1318";Tstart="551";shortTE="F";uid="9e400a24-7416-47be-8449-2c79926ea48e"
JAABOB010000001.1	RepeatMasker	Unknown	5444081	5444247	1030	+	.	ID="RND-5_FAMILY-2345";Tend="1115";Tstart="955";shortTE="F";uid="4fac9240-70b1-49e9-ba44-3e687a0fadf3"
JAABOB010000001.1	RepeatMasker	DNA/hAT	7058431	7058601	472	+	.	ID="DNA8-105_AP";Tend="176";Tstart="1";shortTE="F";uid="becb0c85-95ce-4ad1-b7d3-43bbc46e9839"
JAABOB010000001.1	RepeatMasker	DNA/hAT-hATm	6140131	6140293	708	+	.	ID="HAT-4C_AP";Tend="169";Tstart="4";shortTE="F";uid="5690c7be-f1f2-4441-8ac0-b6bcc6fa06f3"
JAABOB010000001.1	RepeatMasker	DNA/Ginger	553298	553402	648	+	.	ID="RND-1_FAMILY-128";Tend="2258";Tstart="2156";shortTE="F";uid="99b3b3ab-0dc6-4206-bd9a-66978e8c211c"
JAABOB010000001.1	RepeatMasker	DNA/Kolobok-T2	560273	560415	438	+	.	ID="REP-4_PBA";Tend="660";Tstart="532";shortTE="F";uid="0ccfa31c-5a4e-4d9b-b135-03c5ea645193"
JAABOB010000001.1	RepeatMasker	DNA/Ginger	2400585	2401146	1250	+	.	ID="RND-5_FAMILY-806";TEgroup="ctg_1%7CRND-5_FAMILY-806%7C1";Tend="2472";Tstart="1655";shortTE="F";uid="9960baac-642f-4736-8bfc-dd35257f2267"
JAABOB010000001.1	RepeatMasker	DNA/MULE-MuDR	5954635	5955112	1406	+	.	ID="RND-6_FAMILY-4476";TEgroup="ctg_1%7CRND-6_FAMILY-4476%7C1";Tend="1280";Tstart="874";shortTE="F";uid="c941b0cb-f4ee-4520-ad21-49931e05fa25"
JAABOB010000001.1	RepeatMasker	Unknown	5487792	5488129	1320	+	.	ID="RND-6_FAMILY-10054";Tend="1208";Tstart="905";shortTE="F";uid="8c1ab917-b35d-4bcc-a762-6f5261568093"
JAABOB010000001.1	RepeatMasker	DNA	5333785	5334134	1876	+	.	ID="RND-1_FAMILY-67";Tend="1220";Tstart="868";shortTE="F";uid="9e7f1ff9-640d-49ee-9bbf-3a89160f907e"
JAABOB010000001.1	RepeatMasker	DNA/Kolobok-E	82455	83092	3266	+	.	ID="RND-1_FAMILY-56";Tend="1941";Tstart="1367";shortTE="F";uid="7de5e626-5f9b-4b52-b801-f5cd8de258a8"
JAABOB010000001.1	RepeatMasker	DNA/Ginger	6791536	6791918	2252	+	.	ID="RND-5_FAMILY-806";Tend="2244";Tstart="1848";shortTE="F";uid="a5744d26-d161-4eb2-b700-acd26a9cfb5b"
JAABOB010000001.1	RepeatMasker	LINE/R1	72099	72698	1298	+	.	ID="R1-3_AP";Tend="6093";Tstart="5506";shortTE="F";uid="a64a99e7-21a7-4f3b-9655-675399fdea19"
JAABOB010000001.1	RepeatMasker	DNA/hAT	600148	600456	1485	+	.	ID="RND-6_FAMILY-14";Tend="989";Tstart="655";shortTE="F";uid="5d82057d-0337-4668-bc72-c9b13769c6a3"
JAABOB010000001.1	RepeatMasker	DNA/Ginger-1	6630528	6630971	3548	+	.	ID="RND-1_FAMILY-17";Tend="1391";Tstart="941";shortTE="F";uid="600685e2-433c-430a-87b8-744feb1c3591"
JAABOB010000001.1	RepeatMasker	DNA/hAT-hAT19	767257	767670	1764	+	.	ID="RND-6_FAMILY-512";Tend="1464";Tstart="1109";shortTE="F";uid="f51f0ae2-24d9-45dd-8dc3-082acc33da04"
JAABOB010000001.1	RepeatMasker	LINE/L2	5601509	5601786	480	+	.	ID="RND-5_FAMILY-2256";Tend="1001";Tstart="710";shortTE="F";uid="c838d615-966e-4611-8170-54a6d8bd60b8"
JAABOB010000001.1	RepeatMasker	DNA/hAT-Tip100	2596761	2597005	1614	+	.	ID="RND-6_FAMILY-4776";Tend="1239";Tstart="986";shortTE="F";uid="cee669db-a3af-44b2-8727-9eeb9bc72fae"
JAABOB010000001.1	RepeatMasker	DNA	4034742	4034851	626	+	.	ID="DNA8-75_AP";Tend="115";Tstart="2";shortTE="F";uid="7a81d4af-d2d8-479e-a9c3-ad077c695834"
JAABOB010000001.1	RepeatMasker	DNA/hAT-hAT19	6224420	6224555	497	+	.	ID="DNA8-109_AP";Tend="137";Tstart="1";shortTE="F";uid="e3e5bbab-4189-47bc-bac0-a40f31c5c5e0"
JAABOB010000001.1	RepeatMasker	DNA	4911184	4912336	4188	+	.	ID="RND-6_FAMILY-174";Tend="1532";Tstart="392";shortTE="F";uid="c0376a39-9069-499d-8655-8e093ba3cf18"
JAABOB010000001.1	RepeatMasker	DNA	3034242	3034395	747	+	.	ID="TTAA2C_AP";Tend="421";Tstart="275";shortTE="F";uid="1b1885cd-347e-4314-8ac1-14ee86419fa1"
JAABOB010000001.1	RepeatMasker	Retroposon?	4463572	4463689	428	+	.	ID="RND-6_FAMILY-4509";Tend="2716";Tstart="2613";shortTE="F";uid="8f1cc087-d2f1-45fb-b32f-e534fb41746a"
JAABOB010000001.1	RepeatMasker	LINE/CR1	1275320	1275424	605	+	.	ID="RND-4_FAMILY-189";Tend="2070";Tstart="1970";shortTE="F";uid="f5c67e01-29ac-41c8-ba74-1f71d5bae4d3"
JAABOB010000001.1	RepeatMasker	DNA/Ginger	437357	438240	3824	+	.	ID="rnd-5_family-806";Tend="2335";Tstart="844";shortTE="F";uid="e1e70929-82bc-446c-988b-ed6b7b523b8d"
JAABOB010000001.1	RepeatMasker	LINE/I	5132076	5134215	4224	+	.	ID="RND-6_FAMILY-2707";Tend="2163";Tstart="10";shortTE="F";uid="750739b6-6e12-46ea-a8a9-502df634b902"
JAABOB010000001.1	RepeatMasker	DNA/hAT-hAT19	2927000	2927158	738	+	.	ID="DNA8-73_AP";Tend="722";Tstart="507";shortTE="F";uid="2e2f8f8f-c3d5-4743-9491-19f17a394323"
JAABOB010000001.1	RepeatMasker	Unknown	48976	50820	1715	+	.	ID="RND-6_FAMILY-18577";TEgroup="ctg_1%7CRND-6_FAMILY-18577%7C1";Tend="1834";Tstart="19";shortTE="F";uid="b2496d98-e942-453a-bfda-6f60e7c50974"
JAABOB010000001.1	RepeatMasker	DNA/hAT-hAT19	5697038	5697737	3695	+	.	ID="RND-5_FAMILY-1902";Tend="1524";Tstart="814";shortTE="F";uid="11a2bab3-89e9-475c-bc6a-43f9fde58231"
JAABOB010000001.1	RepeatMasker	DNA	1187450	1187917	1104	+	.	ID="TTAA25_AP";Tend="488";Tstart="7";shortTE="F";uid="3d8f3449-f356-4908-b924-d08eff26a812"
JAABOB010000001.1	RepeatMasker	Unknown	7153285	7153480	734	+	.	ID="RND-4_FAMILY-2011";Tend="1195";Tstart="995";shortTE="F";uid="eb9c0510-c0c9-47c2-80ee-fbc82adfa358"
JAABOB010000001.1	RepeatMasker	DNA/Ginger	1396918	1397490	852	+	.	ID="RND-5_FAMILY-806";Tend="1441";Tstart="848";shortTE="F";uid="4e29edaa-1b54-47d7-be7c-5797695734d8"
JAABOB010000001.1	RepeatMasker	Unknown	6954872	6955046	947	+	.	ID="RND-4_FAMILY-2011";Tend="1137";Tstart="957";shortTE="F";uid="030bfccb-349f-4e51-a3eb-56a37fed801e"
JAABOB010000001.1	RepeatMasker	DNA	6537219	6537396	433	+	.	ID="ttaa3c_ap";Tend="408";Tstart="216";shortTE="F";uid="e4de8333-e945-463a-8bde-7ba124be0b47"
JAABOB010000001.1	RepeatMasker	Retroposon?	4199420	4199649	413	+	.	ID="SINE2-1_AP";Tend="321";Tstart="85";shortTE="F";uid="fea8e2cf-d168-421f-9ae8-22ac4c44113d"
JAABOB010000001.1	RepeatMasker	Retroposon?	4030937	4031694	3044	+	.	ID="RND-6_FAMILY-4509";Tend="2826";Tstart="2104";shortTE="F";uid="34393916-a306-4f55-8538-65783e37bfcc"
JAABOB010000001.1	RepeatMasker	DNA/Ginger-2	3626871	3627025	448	+	.	ID="RND-6_FAMILY-11222";Tend="1004";Tstart="855";shortTE="F";uid="ac02313f-7326-41b8-8838-f2723f2cf1c9"
JAABOB010000001.1	RepeatMasker	DNA	558912	559089	506	+	.	ID="dna4-2_ap";Tend="186";Tstart="5";shortTE="F";uid="ca69c36c-5cee-41a5-bf1a-9d58b21c3335"
JAABOB010000001.1	RepeatMasker	DNA/hAT-Tip100	1788204	1788363	1162	+	.	ID="RND-1_FAMILY-69";Tend="1065";Tstart="894";shortTE="F";uid="d6aacc1d-f52e-45a8-bfd0-3f0f65b5036b"
JAABOB010000001.1	RepeatMasker	DNA/hAT-hATm	6142251	6142728	881	+	.	ID="HAT-4C_AP";Tend="4014";Tstart="3526";shortTE="F";uid="a59fd49f-14ae-42ec-9849-eaf96ff05440"
JAABOB010000001.1	RepeatMasker	DNA/hAT-Tip100	4984635	4984845	1216	+	.	ID="RND-4_FAMILY-339";Tend="1188";Tstart="977";shortTE="F";uid="148f9f1c-8c70-4927-841c-98b7cf9fc7f1"
JAABOB010000001.1	RepeatMasker	DNA/TcMar-Mariner	4260327	4260444	470	+	.	ID="MARINER-N13_HSAL";Tend="494";Tstart="375";shortTE="F";uid="cbeceaea-2d38-4cca-8495-b131535991b3"
JAABOB010000001.1	RepeatMasker	DNA/hAT-hAT19	600469	600820	600	+	.	ID="HAT-4_LMI";Tend="1476";Tstart="1125";shortTE="F";uid="2d2a241b-077d-40fa-bd13-4ac5345c6d6d"
JAABOB010000001.1	RepeatMasker	DNA/hAT-hAT19	5180695	5180933	1115	+	.	ID="DNA8-73_AP";Tend="776";Tstart="482";shortTE="F";uid="48dac11d-da34-4f0b-8c94-6b01700b644b"
JAABOB010000001.1	RepeatMasker	DNA	6003996	6004188	482	+	.	ID="ttaa3c_ap";Tend="216";Tstart="2";shortTE="F";uid="64767ff5-ca75-4699-a83b-dac1fdceeea4"
JAABOB010000001.1	RepeatMasker	DNA/Ginger-1	6063661	6063807	1023	+	.	ID="RND-6_FAMILY-2950";Tend="1040";Tstart="883";shortTE="F";uid="9575c162-9228-4f90-b964-e1c3404ac756"
JAABOB010000001.1	RepeatMasker	DNA/Ginger	7048814	7049749	530	+	.	ID="RND-5_FAMILY-806";Tend="1830";Tstart="843";shortTE="F";uid="19cd965e-426c-4ebc-b0ee-fe9391b0c476"
JAABOB010000001.1	RepeatMasker	DNA	920762	920967	1059	+	.	ID="TTAA3_AP";Tend="216";Tstart="2";shortTE="F";uid="3fdca3aa-ed26-44eb-9861-67046a953d63"
JAABOB010000001.1	RepeatMasker	LTR/Gypsy	1286480	1286598	424	+	.	ID="GYPSY61-I_AG";Tend="4321";Tstart="4206";shortTE="F";uid="a8f20d8a-aaab-4e6f-a7c9-316c19c46427"
JAABOB010000001.1	RepeatMasker	Retroposon?	5575214	5575571	2848	+	.	ID="RND-6_FAMILY-4509";Tend="2712";Tstart="2105";shortTE="F";uid="0fb5dcdc-f489-4b7f-84c2-f0bf5d0083ef"
JAABOB010000001.1	RepeatMasker	Retroposon?	5981408	5981536	463	+	.	ID="SINE2-1_AP";Tend="199";Tstart="68";shortTE="F";uid="68f16144-7f21-41c7-b348-fdbe1d3bbafb"
JAABOB010000001.1	RepeatMasker	DNA/hAT-hAT19	1195141	1195334	690	+	.	ID="rnd-5_family-1902";Tend="1704";Tstart="1395";shortTE="F";uid="b5c17f22-6fd8-470a-badb-130a79917caa"
JAABOB010000001.1	RepeatMasker	Retroposon?	1199912	1201278	2437	+	.	ID="RND-6_FAMILY-4509";TEgroup="ctg_1%7CRND-6_FAMILY-4509%7C1";Tend="2520";Tstart="796";shortTE="F";uid="997da7df-3447-4660-9a36-85e6fc835a8e"
JAABOB010000001.1	RepeatMasker	DNA	823780	824035	639	+	.	ID="dna4-2_ap";Tend="299";Tstart="22";shortTE="F";uid="4195222d-7962-45b6-a4df-79bae47be00d"
JAABOB010000001.1	RepeatMasker	DNA/hAT-Charlie	4947747	4947875	737	+	.	ID="RND-6_FAMILY-5851";Tend="1067";Tstart="931";shortTE="F";uid="a3fc17f8-c5ec-4b16-9662-1c08d244eb25"
JAABOB010000001.1	RepeatMasker	DNA/CMC-EnSpm	2719587	2719829	1746	+	.	ID="RND-1_FAMILY-139";Tend="1101";Tstart="877";shortTE="F";uid="68fa6903-6f18-4cf7-80c3-1363513d7491"
JAABOB010000001.1	RepeatMasker	Unknown	2706842	2707133	1731	+	.	ID="RND-5_FAMILY-1110";Tend="1197";Tstart="907";shortTE="F";uid="1979488c-3312-47ee-846b-fa48998ec905"
JAABOB010000001.1	RepeatMasker	RC/Helitron	4714688	4714852	1206	+	.	ID="RND-6_FAMILY-16388";Tend="1173";Tstart="1009";shortTE="F";uid="cfd18d78-c55f-4321-ab05-9fe15f5d1960"
JAABOB010000001.1	RepeatMasker	Retroposon?	7133620	7134077	2728	+	.	ID="RND-6_FAMILY-4509";Tend="2548";Tstart="2104";shortTE="F";uid="400e8e8e-1498-40da-85fc-afbbcbd510e7"
JAABOB010000001.1	RepeatMasker	DNA	6690486	6690913	1795	+	.	ID="DNA-TTAA-1_AP";Tend="423";Tstart="1";shortTE="F";uid="0d79cfa6-383b-48ec-bcf0-291417f40545"
JAABOB010000001.1	RepeatMasker	LINE/RTE-BovB	1156014	1156601	849	+	.	ID="RTE-33_LMI";Tend="3294";Tstart="2720";shortTE="F";uid="ece7791b-59d7-4990-a4d8-d88754e66d76"
JAABOB010000001.1	RepeatMasker	LINE/L2	7140056	7140270	736	+	.	ID="RND-5_FAMILY-2256";Tend="932";Tstart="735";shortTE="F";uid="ff1c1165-d525-4307-863f-ecc19806254e"
JAABOB010000001.1	RepeatMasker	RC/Helitron	6187495	6187656	707	+	.	ID="RND-6_FAMILY-9992";Tend="1895";Tstart="1737";shortTE="F";uid="36397208-38f7-4b78-8414-b51da9eceaf6"
JAABOB010000001.1	RepeatMasker	DNA/hAT-hAT19	4899217	4899816	2243	+	.	ID="RND-6_FAMILY-376";Tend="1629";Tstart="954";shortTE="F";uid="970a0b25-2b3a-4924-89f8-0fa722093189"
JAABOB010000001.1	RepeatMasker	DNA/TcMar-Tigger	6916615	6916932	784	+	.	ID="RND-1_FAMILY-103";Tend="1197";Tstart="891";shortTE="F";uid="d4033504-cb95-4098-bbe4-f516ae9c9ab7"
JAABOB010000001.1	RepeatMasker	DNA	6488783	6488990	828	+	.	ID="DNA4-2_AP";Tend="443";Tstart="244";shortTE="F";uid="c1eb0e38-7f2a-476b-8cf8-6a6a43f70e6e"
JAABOB010000001.1	RepeatMasker	DNA/hAT-hAT19	5940648	5940980	1038	+	.	ID="RND-6_FAMILY-874";Tend="1619";Tstart="1299";shortTE="F";uid="e3dca998-f091-4f6a-b289-28db92ed1316"
JAABOB010000001.1	RepeatMasker	DNA	6602508	6602631	423	+	.	ID="DNA8-30_AP";Tend="135";Tstart="1";shortTE="F";uid="55e91ba2-d5f8-4973-9bf8-b4352c72eebc"
JAABOB010000001.1	RepeatMasker	DNA/MULE-MuDR	3244641	3244777	543	+	.	ID="dna8-110_ap";Tend="106";Tstart="9";shortTE="F";uid="03c3104a-d3b1-4ad6-bc2b-7dfbcef8613e"
JAABOB010000001.1	RepeatMasker	DNA/hAT-Tip100	566527	567520	3780	+	.	ID="RND-1_FAMILY-92";Tend="1923";Tstart="950";shortTE="F";uid="ceb609ce-db62-4582-96c8-a68ffa1c580a"
JAABOB010000001.1	RepeatMasker	DNA	5637214	5637530	431	+	.	ID="dna4-2_ap";Tend="759";Tstart="415";shortTE="F";uid="c35b2a34-731b-4413-8bbd-81424b1405ba"
JAABOB010000001.1	RepeatMasker	DNA/TcMar-m44?	4987877	4988046	430	+	.	ID="dnax-4_ap";Tend="171";Tstart="2";shortTE="F";uid="628621e3-2143-4872-8432-81acc2bf77a1"
JAABOB010000001.1	RepeatMasker	Unknown	5350728	5350934	421	+	.	ID="RND-6_FAMILY-715";Tend="1118";Tstart="927";shortTE="F";uid="1174b624-393b-4590-8e69-aff2d7204462"
JAABOB010000001.1	RepeatMasker	Retroposon?	4416954	4417197	421	+	.	ID="RND-6_FAMILY-7806";Tend="488";Tstart="248";shortTE="F";uid="32d45ce3-5875-4bf3-bcdc-f5b32f77d2fa"
JAABOB010000001.1	RepeatMasker	DNA/hAT	7059324	7059459	539	+	.	ID="DNA8-105_AP";Tend="650";Tstart="499";shortTE="F";uid="ede6e5ff-0910-47ac-9aa1-6b17e91d5a5f"
JAABOB010000001.1	RepeatMasker	DNA/hAT	2847687	2847957	809	+	.	ID="DNA8-23_AP";Tend="207";Tstart="1";shortTE="F";uid="3e8e85c5-8ad3-4516-9bcd-9ab9403640e5"
JAABOB010000001.1	RepeatMasker	DNA/hAT-Blackjack	7077012	7077141	427	+	.	ID="HAT-4_PBA";Tend="5983";Tstart="5868";shortTE="F";uid="e23b8c7c-32e4-4791-9035-aa63dac32ef5"
JAABOB010000001.1	RepeatMasker	Unknown	6256218	6256541	1806	+	.	ID="RND-6_FAMILY-10728";Tend="1311";Tstart="982";shortTE="F";uid="a07a4ebc-1658-41b6-bd82-16e0bb511016"
JAABOB010000001.1	RepeatMasker	DNA/MULE-MuDR	5808794	5808983	467	+	.	ID="RND-5_FAMILY-6670";Tend="896";Tstart="707";shortTE="F";uid="9467d99c-d4dc-4687-9b1a-91c512d4276c"
JAABOB010000001.1	RepeatMasker	DNA/Ginger-1	5629984	5631528	10106	+	.	ID="rnd-6_family-2950";Tend="3393";Tstart="890";shortTE="F";uid="662b6c7f-d72f-4583-b2cc-ada807118b34"
JAABOB010000001.1	RepeatMasker	Unknown	4786056	4786397	1398	+	.	ID="RND-6_FAMILY-3480";Tend="1483";Tstart="1170";shortTE="F";uid="e2b98f0c-54eb-474e-ac41-745c645f3899"
JAABOB010000001.1	RepeatMasker	Retroposon?	1311248	1311350	456	+	.	ID="RND-6_FAMILY-4509";Tend="2596";Tstart="2482";shortTE="F";uid="dfdc6ade-c530-4835-8052-8ea2e1e048f0"
JAABOB010000001.1	RepeatMasker	DNA/Ginger	3956053	3956534	2089	+	.	ID="RND-5_FAMILY-806";Tend="1346";Tstart="847";shortTE="F";uid="7b458815-022d-4cd1-9487-683b1bd145d8"
JAABOB010000001.1	RepeatMasker	DNA/hAT	3203125	3203409	1166	+	.	ID="rnd-6_family-10620";Tend="1415";Tstart="1169";shortTE="F";uid="089a98ce-86f1-4638-a9a8-d952600402f9"
JAABOB010000001.1	RepeatMasker	DNA/Ginger-1	3282368	3283903	8164	+	.	ID="RND-6_FAMILY-2950";Tend="2381";Tstart="889";shortTE="F";uid="4a062b56-68fc-4d89-ad88-cb9b004e51a7"
JAABOB010000001.1	RepeatMasker	DNA/hAT-Charlie	6314540	6314672	665	+	.	ID="HAT-N1_AP";Tend="561";Tstart="416";shortTE="F";uid="e50821db-b3f9-43cb-b6e7-d177dbff9d68"
JAABOB010000001.1	RepeatMasker	LINE/R1	4922482	4922701	419	+	.	ID="R7AG2";Tend="1862";Tstart="1623";shortTE="F";uid="9c59af70-835f-434d-9c96-b4240cfc500b"
JAABOB010000001.1	RepeatMasker	Unknown	6182120	6182301	706	+	.	ID="RND-6_FAMILY-9661";Tend="1190";Tstart="1008";shortTE="F";uid="60e25378-fd0f-47ad-99a0-feb6def751c4"
JAABOB010000001.1	RepeatMasker	DNA/Ginger	306726	307561	4253	+	.	ID="RND-1_FAMILY-128";Tend="2322";Tstart="1424";shortTE="F";uid="f91bfc58-2223-4709-9ce0-fa5f9b40a25d"
JAABOB010000001.1	RepeatMasker	DNA/Kolobok-E	3649209	3649354	400	+	.	ID="KOLOBOKE-2_AP";Tend="1249";Tstart="1103";shortTE="F";uid="89392808-6039-4b2e-9709-08657004a563"
JAABOB010000001.1	RepeatMasker	Retroposon?	5341085	5341595	1965	+	.	ID="RND-6_FAMILY-4509";Tend="2759";Tstart="2193";shortTE="F";uid="2247ff22-5f2e-4065-b13f-c31557b39515"
JAABOB010000001.1	RepeatMasker	DNA	6202246	6202672	1130	+	.	ID="TTAA2C_AP";Tend="423";Tstart="2";shortTE="F";uid="52eb1fed-d877-4b06-818b-44588a337c25"
JAABOB010000001.1	RepeatMasker	DNA/hAT-Charlie	776289	776713	406	+	.	ID="HAT-34_LSAL";Tend="1091";Tstart="660";shortTE="F";uid="a082d7b5-db48-4316-b7f5-be5b5e47c39e"
JAABOB010000001.1	RepeatMasker	DNA	5348297	5348623	518	+	.	ID="DNA4-2_AP";Tend="727";Tstart="352";shortTE="F";uid="1bec208a-8a00-456a-92c7-83a911cf947a"
JAABOB010000001.1	RepeatMasker	DNA	6699098	6699516	2177	+	.	ID="TTAA3_AP";Tend="429";Tstart="1";shortTE="F";uid="3b03e2af-33b7-4734-80ab-3d00fe63eee7"
JAABOB010000001.1	RepeatMasker	DNA	3079403	3079712	493	+	.	ID="DNA4-2_AP";Tend="769";Tstart="450";shortTE="F";uid="6fa207b0-1a15-4d9f-9110-6672a7c8fd48"
JAABOB010000001.1	RepeatMasker	LINE/I-Jockey	4562181	4562600	403	+	.	ID="RND-6_FAMILY-9138";Tend="2193";Tstart="1775";shortTE="F";uid="9e91afe5-3345-48c5-bd8a-0a252ecd4137"
JAABOB010000001.1	RepeatMasker	DNA	4589243	4589912	1440	+	.	ID="DNA4-2_AP";Tend="745";Tstart="6";shortTE="F";uid="173520f0-0e7b-4cbd-8a71-c3191cb93585"
JAABOB010000001.1	RepeatMasker	DNA/hAT	3102054	3102272	1277	+	.	ID="DNA8-105_AP";Tend="650";Tstart="425";shortTE="F";uid="3d67660d-d72a-4949-bf1c-7adcfe854287"
JAABOB010000001.1	RepeatMasker	DNA/hAT-Tip100	5964363	5964534	820	+	.	ID="RND-6_FAMILY-9981";Tend="1192";Tstart="1030";shortTE="F";uid="122f3668-0ab2-4dff-93d3-a2b88b91589f"
JAABOB010000001.1	RepeatMasker	Unknown	5221062	5221244	735	+	.	ID="RND-4_FAMILY-2011";Tend="1122";Tstart="933";shortTE="F";uid="5b9a872f-db2b-4ea9-9f4e-997da06d7f1d"
JAABOB010000001.1	RepeatMasker	DNA/Ginger	6286619	6287870	8650	+	.	ID="RND-5_FAMILY-806";Tend="2074";Tstart="847";shortTE="F";uid="ca2c1fef-5310-4832-8742-8179ad7ffc71"
JAABOB010000001.1	RepeatMasker	DNA/Ginger	6219473	6220425	6244	+	.	ID="rnd-1_family-128";Tend="2327";Tstart="838";shortTE="F";uid="50ed1b7c-ba1b-4de5-af72-6cf0af3cb03d"
JAABOB010000001.1	RepeatMasker	LINE/L2	4722543	4722727	499	+	.	ID="RND-6_FAMILY-157";Tend="1405";Tstart="1205";shortTE="F";uid="142166ff-095a-450c-a18b-6f7a60703e53"
JAABOB010000001.1	RepeatMasker	RC/Helitron	6048328	6048468	662	+	.	ID="RND-6_FAMILY-16388";Tend="905";Tstart="768";shortTE="F";uid="ca106b41-617a-457b-9f2f-8b54cb1d0feb"
JAABOB010000001.1	RepeatMasker	DNA/Kolobok-E	7174511	7174632	464	+	.	ID="KOLOBOKE-2_AP";Tend="2239";Tstart="2131";shortTE="F";uid="0088f494-f8d1-4718-9885-a9c55edf68a5"
JAABOB010000001.1	RepeatMasker	DNA/MULE-MuDR	3576003	3576192	492	+	.	ID="MUDR1X_AP";Tend="201";Tstart="14";shortTE="F";uid="f3005ee0-a89c-49db-a9cb-a7a495eb6a89"
JAABOB010000001.1	RepeatMasker	DNA/hAT-Tip100	1355179	1355475	1509	+	.	ID="RND-6_FAMILY-4776";Tend="1233";Tstart="973";shortTE="F";uid="8eee327c-3c97-4045-ba64-7a1212ea0d01"
JAABOB010000001.1	RepeatMasker	Unknown	1709148	1709564	1512	+	.	ID="RND-1_FAMILY-112";Tend="1424";Tstart="974";shortTE="F";uid="c93ea3f2-b7ff-4140-85d0-02d0d3cadbe1"
JAABOB010000001.1	RepeatMasker	DNA	6345764	6346042	631	+	.	ID="ttaa3c_ap";Tend="422";Tstart="147";shortTE="F";uid="e6adf6fa-036b-4682-9956-ca7d078ae645"
JAABOB010000001.1	RepeatMasker	DNA	5546124	5546396	645	+	.	ID="dna4-2_ap";Tend="259";Tstart="5";shortTE="F";uid="52842bde-a243-40fb-9245-e9c800ecd6e7"
JAABOB010000001.1	RepeatMasker	DNA/Ginger-1	2865863	2866051	445	+	.	ID="RND-6_FAMILY-4021";Tend="1225";Tstart="1043";shortTE="F";uid="36bc088e-9766-40ea-894f-b109f0b0d7a2"
JAABOB010000001.1	RepeatMasker	DNA/Ginger-1	1441132	1441435	562	+	.	ID="GINGER1-1_AP";Tend="4379";Tstart="4101";shortTE="F";uid="88353949-4198-40c0-b0a2-bba06e6b724f"
JAABOB010000001.1	RepeatMasker	DNA	5636656	5636850	510	+	.	ID="DNA4-3_AP";Tend="436";Tstart="257";shortTE="F";uid="f3049998-7a1b-4932-912b-b0bc5d55a605"
JAABOB010000001.1	RepeatMasker	LINE/I-Jockey	5982153	5983203	667	+	.	ID="RND-6_FAMILY-9138";Tend="1944";Tstart="846";shortTE="F";uid="58b833b6-ba75-4d10-84c2-4bef6ad12b05"
JAABOB010000001.1	RepeatMasker	DNA	5678739	5679251	592	+	.	ID="DNA4-3_AP";Tend="584";Tstart="30";shortTE="F";uid="8c8cd50f-2542-4af7-9a28-91249438dd51"
JAABOB010000001.1	RepeatMasker	DNA/Ginger	3215652	3217087	6610	+	.	ID="RND-5_FAMILY-806";Tend="2251";Tstart="789";shortTE="F";uid="befd4a35-bd39-48b9-a5f7-36d4cedd91cd"
JAABOB010000001.1	RepeatMasker	DNA	2381960	2382157	419	+	.	ID="DNA4-2_AP";Tend="769";Tstart="568";shortTE="F";uid="c9fc8fa6-6eb6-4bc9-9252-3a9752d05d86"
JAABOB010000001.1	RepeatMasker	DNA	4942404	4942778	466	+	.	ID="TTAA2D_AP";Tend="348";Tstart="5";shortTE="F";uid="f87eb9a2-80d1-4797-b331-5e8b60a85377"
JAABOB010000001.1	RepeatMasker	DNA/hAT	3203402	3203621	1212	+	.	ID="DNA8-105_AP";Tend="650";Tstart="425";shortTE="F";uid="65ddea1f-5f4e-41fb-ba0e-881beea86871"
JAABOB010000001.1	RepeatMasker	DNA/Kolobok-E	1045588	1045711	483	+	.	ID="KOLOBOKE-2_AP";Tend="1246";Tstart="1119";shortTE="F";uid="e6920e60-1043-46e2-a5c4-9590291ad0ff"
JAABOB010000001.1	RepeatMasker	Unknown	5220086	5221013	5141	+	.	ID="RND-1_FAMILY-70";Tend="1764";Tstart="887";shortTE="F";uid="3a8d86aa-4ca2-4000-8ebc-35bd4fb3afb1"
JAABOB010000001.1	RepeatMasker	DNA	6750473	6750883	586	+	.	ID="TTAA3_AP";Tend="424";Tstart="23";shortTE="F";uid="64987a39-9d3c-4773-bf02-02afee4a116e"
JAABOB010000001.1	RepeatMasker	DNA/Ginger-1	5538879	5539142	684	+	.	ID="RND-6_FAMILY-4021";Tend="1286";Tstart="1036";shortTE="F";uid="18264ca6-3528-4a25-a80b-419c26b57507"
JAABOB010000001.1	RepeatMasker	DNA/Kolobok-E	92011	92224	983	+	.	ID="RND-1_FAMILY-29";Tend="372";Tstart="170";shortTE="F";uid="27c9777e-e049-4e39-a093-387348fd48d1"
JAABOB010000001.1	RepeatMasker	DNA	7000436	7000923	1025	+	.	ID="DNA4-2_AP";Tend="769";Tstart="305";shortTE="F";uid="af2f91d5-8308-4576-b4ea-f4b8ea562204"
JAABOB010000001.1	RepeatMasker	DNA/hAT-Charlie	6424169	6424345	611	+	.	ID="DNA8-72_AP";Tend="166";Tstart="2";shortTE="F";uid="e90eb5ef-368f-44f3-8089-6d93853b57d8"
JAABOB010000001.1	RepeatMasker	DNA/Ginger-1	3767551	3767849	1586	+	.	ID="RND-1_FAMILY-17";Tend="1239";Tstart="945";shortTE="F";uid="7f42fa9b-e650-458e-9edc-805b1d2e590a"
JAABOB010000001.1	RepeatMasker	DNA	3873080	3873328	548	+	.	ID="DNA4-3_AP";Tend="637";Tstart="393";shortTE="F";uid="4a642317-2d5c-44bf-bc12-b27709ead0a8"
JAABOB010000001.1	RepeatMasker	DNA/Ginger	1310178	1311079	2996	+	.	ID="RND-1_FAMILY-128";Tend="1974";Tstart="1046";shortTE="F";uid="88491721-dc0f-4a7b-8a40-46398787b891"
JAABOB010000001.1	RepeatMasker	Retroposon?	138614	139023	539	+	.	ID="SINE2-1_AP";Tend="654";Tstart="235";shortTE="F";uid="beaee48a-0999-4e0c-b8b9-23cdd55afe89"
JAABOB010000001.1	RepeatMasker	DNA/hAT-Charlie	308604	308783	978	+	.	ID="RND-6_FAMILY-5851";Tend="1134";Tstart="942";shortTE="F";uid="95ac1949-9aa8-4b72-b725-21c657b595e6"
JAABOB010000001.1	RepeatMasker	DNA/Kolobok-E	4958900	4959166	560	+	.	ID="KOLOBOKE-2_AP";Tend="1389";Tstart="1098";shortTE="F";uid="74b30b02-923c-4c03-9e0e-3c9fd50e1fa7"
JAABOB010000001.1	RepeatMasker	DNA	6604619	6604979	580	+	.	ID="TTAA8_AP";Tend="437";Tstart="100";shortTE="F";uid="8df93389-5bc6-4375-8b23-c522ddc7a464"
JAABOB010000001.1	RepeatMasker	Unknown	3190396	3190676	1788	+	.	ID="RND-6_FAMILY-10799";Tend="1236";Tstart="982";shortTE="F";uid="9a28bf4c-3a57-4e87-9673-8904272f0f59"
JAABOB010000001.1	RepeatMasker	DNA	6968269	6968574	424	+	.	ID="DNA4-3_AP";Tend="489";Tstart="158";shortTE="F";uid="9dd3cf66-4310-416a-a4f4-d9a652ab2ad4"
JAABOB010000001.1	RepeatMasker	DNA/Ginger-1	7248599	7248760	423	+	.	ID="GINGER1-1_AP";Tend="5184";Tstart="5025";shortTE="F";uid="46a1c913-b0c6-4079-809f-c9520e74127b"
JAABOB010000001.1	RepeatMasker	Unknown	5712772	5712925	665	+	.	ID="RND-4_FAMILY-337";Tend="1134";Tstart="1006";shortTE="F";uid="cc20250d-570d-454e-89ab-5db04e0b6b47"
JAABOB010000001.1	RepeatMasker	Unknown	6854156	6855234	5157	+	.	ID="RND-5_FAMILY-6036";Tend="1951";Tstart="873";shortTE="F";uid="a0f5a426-c98f-439b-bec8-ff21e43e4a86"
JAABOB010000001.1	RepeatMasker	DNA/hAT-hAT19	1269602	1269855	1383	+	.	ID="HAT-N15_AP";Tend="585";Tstart="355";shortTE="F";uid="8137d049-a443-480e-9162-d46d5c0a8bf8"
JAABOB010000001.1	RepeatMasker	Unknown	110949	111139	413	+	.	ID="RND-6_FAMILY-5249";Tend="2038";Tstart="1850";shortTE="F";uid="d9d33278-66c2-4c0f-bc76-42175d4b8872"
JAABOB010000001.1	RepeatMasker	Retroposon?	4452288	4453390	1073	+	.	ID="SINE2-1_AP";Tend="1252";Tstart="98";shortTE="F";uid="bae519b7-8da3-486a-9732-c7f3b6117b43"
JAABOB010000001.1	RepeatMasker	DNA	5107966	5108074	554	+	.	ID="dna4-2_ap";Tend="769";Tstart="657";shortTE="F";uid="b5bb8b52-9633-454b-8210-4687ede3eb10"
JAABOB010000001.1	RepeatMasker	DNA/Ginger	2433094	2433797	3382	+	.	ID="RND-1_FAMILY-128";Tend="1620";Tstart="829";shortTE="F";uid="88f08dc2-aa9e-4151-89dc-051b5723fb67"
JAABOB010000001.1	RepeatMasker	DNA/Ginger	3404301	3405023	3128	+	.	ID="RND-1_FAMILY-128";Tend="2341";Tstart="1664";shortTE="F";uid="09a03bf4-445e-4f98-98a3-3327185f5e0c"
JAABOB010000001.1	RepeatMasker	RC/Helitron	3888428	3888548	545	+	.	ID="HELITRON-3_RPR";Tend="125";Tstart="6";shortTE="F";uid="a95211e4-3b24-494c-9abf-987c495e8bdd"
JAABOB010000001.1	RepeatMasker	Retroposon?	1026355	1026507	598	+	.	ID="SINE2-1_AP";Tend="1770";Tstart="1639";shortTE="F";uid="9d8ce90d-ea0f-4df4-adc5-be01547b9e21"
JAABOB010000001.1	RepeatMasker	DNA/hAT-hAT19	3963599	3963867	429	+	.	ID="HAT-N2_AP";Tend="274";Tstart="1";shortTE="F";uid="2c16f3cd-fe4a-4b52-8e29-648dbf60f77c"
JAABOB010000001.1	RepeatMasker	DNA/hAT-hAT19	3941461	3942256	4794	+	.	ID="rnd-6_family-109";Tend="1616";Tstart="946";shortTE="F";uid="835d59c2-3808-4ec9-96f5-585e615215f6"
JAABOB010000001.1	RepeatMasker	Retroposon?	5547641	5547830	462	+	.	ID="SINE2-2_AP";Tend="184";Tstart="1";shortTE="F";uid="761d9c65-c093-40a9-9da4-d76ed5f2cd36"
JAABOB010000001.1	RepeatMasker	DNA/MULE-MuDR	6414981	6415147	506	+	.	ID="DNA8-110_AP";TEgroup="ctg_1%7CDNA8-110_AP%7C1";Tend="689";Tstart="9";shortTE="T";uid="115acabb-47f0-48e1-9513-b80df25e6278"
JAABOB010000001.1	RepeatMasker	DNA/Ginger	6697836	6698140	1909	+	.	ID="RND-5_FAMILY-806";Tend="1146";Tstart="836";shortTE="F";uid="6803fa0a-4d45-4789-a55f-c66f94f7d9a9"
JAABOB010000001.1	RepeatMasker	LINE/I-Jockey	4679302	4679474	408	+	.	ID="RND-6_FAMILY-108";Tend="2580";Tstart="2411";shortTE="F";uid="971d9ac0-9110-42b6-8bae-52f8836316e5"
JAABOB010000001.1	RepeatMasker	Unknown	1271467	1271568	574	+	.	ID="RND-6_FAMILY-3310";Tend="957";Tstart="855";shortTE="F";uid="9970ee5b-0f4b-44ae-8b4a-22953ddc3def"
JAABOB010000001.1	RepeatMasker	DNA/hAT-hAT19	2330677	2330904	721	+	.	ID="HAT-N2_AP";Tend="280";Tstart="43";shortTE="F";uid="32cd298b-2c73-4454-84c1-31cb99aab73a"
JAABOB010000001.1	RepeatMasker	DNA/Kolobok-E	4931080	4931488	2612	+	.	ID="RND-1_FAMILY-35";Tend="1360";Tstart="961";shortTE="F";uid="82b651d4-cf8f-411f-a5c2-be4cddad0c63"
JAABOB010000001.1	RepeatMasker	Unknown	7269907	7270264	671	+	.	ID="RND-6_FAMILY-5726";Tend="921";Tstart="554";shortTE="F";uid="15e5bcdf-4169-4384-a75f-06a689f5b8dd"
JAABOB010000001.1	RepeatMasker	DNA	6086816	6087351	4241	+	.	ID="RND-6_FAMILY-2724";Tend="1420";Tstart="889";shortTE="F";uid="fa7ed963-cc34-4386-b3bf-f1ba593a04d9"
JAABOB010000001.1	RepeatMasker	DNA/TcMar-Mariner	2190568	2190771	459	+	.	ID="nmar-2_diul";Tend="184";Tstart="41";shortTE="F";uid="b5920d1b-190e-459c-aa5b-dee7d591de53"
JAABOB010000001.1	RepeatMasker	DNA/hAT-Tip100	5529260	5529376	3483	+	.	ID="RND-5_FAMILY-391";Tend="1939";Tstart="1148";shortTE="F";uid="ea2cd3b3-e7ab-4663-86de-a349a073716d"
JAABOB010000001.1	RepeatMasker	DNA/Ginger	5121143	5121243	492	+	.	ID="RND-1_FAMILY-128";Tend="1181";Tstart="833";shortTE="F";uid="0a2b7227-44d2-457a-9d24-6c836b94ccfe"
JAABOB010000001.1	RepeatMasker	DNA/Kolobok-E	6444190	6444972	828	+	.	ID="KOLOBOKE-2_AP";Tend="1905";Tstart="1142";shortTE="F";uid="f0c8101b-d27f-42b3-b8fe-a7c3579e1baf"
JAABOB010000001.1	RepeatMasker	DNA/hAT-hAT19	1468647	1468881	553	+	.	ID="RND-5_FAMILY-1505";Tend="1505";Tstart="1257";shortTE="F";uid="c3f127f9-2e5f-4e48-a112-9d70dbc0afe4"
JAABOB010000001.1	RepeatMasker	DNA	280051	280173	416	+	.	ID="DNA-TTAA-1_AP";Tend="403";Tstart="291";shortTE="F";uid="d84c4e83-5a78-4bf8-b6ec-d983870b7b12"
JAABOB010000001.1	RepeatMasker	DNA/hAT-Tip100	6108114	6108328	540	+	.	ID="DNA8-18_AP";Tend="515";Tstart="287";shortTE="F";uid="86358178-7309-40dc-9906-12e9c5e3b2a6"
JAABOB010000001.1	RepeatMasker	DNA/Kolobok-E	4932109	4932585	3449	+	.	ID="RND-1_FAMILY-35";Tend="1834";Tstart="1352";shortTE="F";uid="ad7f32a0-cea5-4afa-a0ef-2235a9dc9b05"
JAABOB010000001.1	RepeatMasker	DNA/Ginger	411744	411891	458	+	.	ID="RND-1_FAMILY-128";Tend="2321";Tstart="2180";shortTE="F";uid="8f02b2d7-1c52-472f-972f-50e73eeb68dd"
JAABOB010000001.1	RepeatMasker	DNA/TcMar?	5629537	5630058	3053	+	.	ID="RND-5_FAMILY-107";Tend="1401";Tstart="868";shortTE="F";uid="bd144b4d-9bd9-474c-8c46-16a62d5a6d6f"
JAABOB010000001.1	RepeatMasker	RC/Helitron	4260358	4260473	487	+	.	ID="HELITRON-N1_PBA";Tend="684";Tstart="570";shortTE="F";uid="af8e46e4-5504-4052-9cdd-6db60c6762a2"
JAABOB010000001.1	RepeatMasker	DNA/Ginger	4824032	4824213	614	+	.	ID="RND-5_FAMILY-806";Tend="1045";Tstart="851";shortTE="F";uid="6a698f0b-2ccc-437a-a112-82c2b2ecef1f"
JAABOB010000001.1	RepeatMasker	RC/Helitron	3504956	3505796	4800	+	.	ID="RND-1_FAMILY-25";Tend="1839";Tstart="880";shortTE="F";uid="b9b0be63-c245-4178-a706-950398116f2b"
JAABOB010000001.1	RepeatMasker	Unknown	6330573	6331090	2544	+	.	ID="RND-6_FAMILY-3228";Tend="1510";Tstart="947";shortTE="F";uid="5efdb6c9-6605-49f5-a73a-c25947179ce9"
JAABOB010000001.1	RepeatMasker	DNA/Ginger	7008868	7009001	471	+	.	ID="RND-5_FAMILY-806";Tend="2341";Tstart="2207";shortTE="F";uid="499c7efd-adb7-4a6a-9297-29008fea7bcb"
JAABOB010000001.1	RepeatMasker	DNA/hAT-hATm	6140620	6141795	983	+	.	ID="hat-19_lsal";Tend="2189";Tstart="879";shortTE="F";uid="4c2ee4d4-8e78-4d7a-97b3-d40173f33c98"
JAABOB010000001.1	RepeatMasker	Retroposon?	259313	259450	552	+	.	ID="SINE2-2_AP";Tend="155";Tstart="1";shortTE="F";uid="44ebe259-544a-4136-96e7-b4e3a857d56d"
JAABOB010000001.1	RepeatMasker	DNA	2334913	2335041	475	+	.	ID="RND-6_FAMILY-5185";Tend="827";Tstart="719";shortTE="F";uid="a259f23f-c4af-422a-89a6-01d4ee785b4f"
JAABOB010000001.1	RepeatMasker	Unknown	6077787	6078497	6153	+	.	ID="RND-5_FAMILY-544";Tend="1671";Tstart="959";shortTE="F";uid="705fa06c-4fcf-460d-ab6b-baf132c9ed87"
JAABOB010000001.1	RepeatMasker	DNA	5389243	5389828	803	+	.	ID="DNA4-2_AP";TEgroup="ctg_1%7CDNA4-2_AP%7C2";Tend="769";Tstart="473";shortTE="F";uid="bbd61000-d439-4b3d-8acd-6bad98efa3b0"
JAABOB010000001.1	RepeatMasker	Unknown	4832513	4833034	3188	+	.	ID="RND-6_FAMILY-11685";Tend="1384";Tstart="859";shortTE="F";uid="11610f0c-b195-4476-aad2-5a19e0a3f593"
JAABOB010000001.1	RepeatMasker	Retroposon?	1360892	1361255	431	+	.	ID="SINE2-1_AP";Tend="1277";Tstart="873";shortTE="F";uid="d60afa7e-856d-47f8-91a9-0ef9e80f5a08"
JAABOB010000001.1	RepeatMasker	Unknown	1295312	1295550	1721	+	.	ID="RND-6_FAMILY-3812";Tend="1269";Tstart="1025";shortTE="F";uid="fd35047a-86e8-4d05-ace9-f3e037e90673"
JAABOB010000001.1	RepeatMasker	DNA/MULE-MuDR	1376469	1377002	652	+	.	ID="rnd-6_family-4961";Tend="1320";Tstart="668";shortTE="F";uid="b2e99cf0-3a20-429d-972e-f5d6738ed423"
JAABOB010000001.1	RepeatMasker	DNA/hAT-hAT19	595896	596076	698	-	.	ID="RND-6_FAMILY-2031";Tend="1121";Tstart="935";shortTE="F";uid="919b152a-16ad-4ad3-b38c-75a54b9cc32f"
JAABOB010000001.1	RepeatMasker	DNA/hAT	2021065	2021370	664	-	.	ID="DNA8-1_AP";Tend="463";Tstart="166";shortTE="F";uid="73ab4525-8c8a-4e11-a826-6af53691dae3"
JAABOB010000001.1	RepeatMasker	DNA/MULE-MuDR	1376807	1377007	774	-	.	ID="MUDR2X_AP";Tend="1238";Tstart="1030";shortTE="F";uid="5728f731-9937-4abd-9850-c40616346de6"
JAABOB010000001.1	RepeatMasker	DNA/hAT-hAT19	2599086	2599925	4763	-	.	ID="RND-6_FAMILY-109";Tend="1742";Tstart="951";shortTE="F";uid="0ddc8633-3cd1-40d4-9195-bd3354e43190"
JAABOB010000001.1	RepeatMasker	DNA/TcMar-Pogo	3960746	3961444	5822	-	.	ID="RND-1_FAMILY-52";Tend="1671";Tstart="974";shortTE="F";uid="4bd82b0a-3582-4317-ae7f-e76c071ce7a3"
JAABOB010000001.1	RepeatMasker	DNA/Ginger	4389663	4390024	636	-	.	ID="RND-1_FAMILY-128";Tend="1174";Tstart="835";shortTE="F";uid="670bd210-e18b-466b-8cc1-86786bef7855"
JAABOB010000001.1	RepeatMasker	Retroposon?	3199947	3200139	519	-	.	ID="SINE2-1_AP";Tend="791";Tstart="616";shortTE="F";uid="83654281-a681-45d2-b30f-d79e4c109a06"
JAABOB010000001.1	RepeatMasker	DNA	4588117	4588842	775	-	.	ID="DNA4-2_AP";Tend="732";Tstart="4";shortTE="F";uid="2a6d464c-5f89-4ebd-9b1c-282935832d1d"
JAABOB010000001.1	RepeatMasker	DNA/MULE-MuDR	4839512	4839616	648	-	.	ID="RND-6_FAMILY-6783";Tend="1803";Tstart="1683";shortTE="F";uid="4a183ef9-3e18-42bf-b3e5-066b63fea220"
JAABOB010000001.1	RepeatMasker	DNA	927334	927465	555	-	.	ID="DNA4-3_AP";Tend="417";Tstart="289";shortTE="F";uid="b9734458-942c-4f69-9a5e-18cf4126e494"
JAABOB010000001.1	RepeatMasker	DNA	2381951	2382130	455	-	.	ID="dna4-2_ap";Tend="214";Tstart="26";shortTE="F";uid="1f0ca5e2-c730-4616-8485-68e0873160bc"
JAABOB010000001.1	RepeatMasker	DNA/hAT-hAT19	4107298	4107470	467	-	.	ID="HAT-N4_AP";Tend="806";Tstart="635";shortTE="F";uid="f8803b70-e542-47d8-b9ad-77c6a7f72eb2"
JAABOB010000001.1	RepeatMasker	Retroposon?	5538455	5538843	1246	-	.	ID="RND-6_FAMILY-4509";Tend="2715";Tstart="2370";shortTE="F";uid="d69bab88-292c-4d15-8c8c-66dd3501c287"
JAABOB010000001.1	RepeatMasker	DNA	3539561	3540307	919	-	.	ID="DNA4-2_AP";Tend="754";Tstart="54";shortTE="F";uid="2a5c03ea-1295-40f8-a5ec-ca09aca523e4"
JAABOB010000001.1	RepeatMasker	DNA/Ginger	7097713	7098475	1977	-	.	ID="rnd-1_family-128";Tend="2107";Tstart="1122";shortTE="F";uid="3c6e0539-4d94-4e86-9ee6-bc5e2d4dba12"
JAABOB010000001.1	RepeatMasker	DNA	7014713	7014904	477	-	.	ID="dna4-2_ap";Tend="192";Tstart="2";shortTE="F";uid="1f108480-099e-4720-a411-4a692505c805"
JAABOB010000001.1	RepeatMasker	Unknown	5632291	5632453	820	-	.	ID="RND-1_FAMILY-18";Tend="976";Tstart="823";shortTE="F";uid="a0c5a31f-8b9b-4e2f-b260-7f9f0ebeeb9c"
JAABOB010000001.1	RepeatMasker	DNA	1914557	1914907	2374	-	.	ID="RND-5_FAMILY-7549";Tend="1397";Tstart="1051";shortTE="F";uid="8355c0ce-f038-47c1-b08c-a15df9d27be9"
JAABOB010000001.1	RepeatMasker	DNA/hAT-hAT19	4822650	4822756	401	-	.	ID="DNA8-49_AP";Tend="864";Tstart="757";shortTE="F";uid="4959757d-cacf-4505-bc43-9f80007d0ea5"
JAABOB010000001.1	RepeatMasker	DNA	6705839	6706248	2468	-	.	ID="DNA-TTAA-1_AP";Tend="406";Tstart="1";shortTE="F";uid="f89d644e-d77d-4657-b9a3-aedc1233dd25"
JAABOB010000001.1	RepeatMasker	DNA/Ginger-1	4963569	4964163	3418	-	.	ID="RND-1_FAMILY-17";TEgroup="ctg_1%7CRND-1_FAMILY-17%7C1";Tend="1394";Tstart="943";shortTE="F";uid="99cbbe4f-50ec-431b-8e96-2bdd5e0d431e"
JAABOB010000001.1	RepeatMasker	Unknown	6430159	6430340	1380	-	.	ID="RND-6_FAMILY-3101";Tend="1455";Tstart="1272";shortTE="F";uid="9cf82a3a-0b84-45e3-9f4a-3b2d78d3f1fc"
JAABOB010000001.1	RepeatMasker	DNA	2726601	2726928	1557	-	.	ID="TTAA2C_AP";Tend="328";Tstart="6";shortTE="F";uid="d26be44c-566c-41eb-b358-331033c9a62b"
JAABOB010000001.1	RepeatMasker	Retroposon?	1194801	1194915	400	-	.	ID="RND-6_FAMILY-4509";Tend="811";Tstart="685";shortTE="F";uid="196641ff-b76a-4d59-b582-ecf1e4178f56"
JAABOB010000001.1	RepeatMasker	DNA/TcMar-Pogo	2530166	2530710	822	-	.	ID="RND-1_FAMILY-52";TEgroup="ctg_1%7CRND-1_FAMILY-52%7C1";Tend="1669";Tstart="1022";shortTE="F";uid="18766eea-70a1-4db6-b270-0d0f6689ee3d"
JAABOB010000001.1	RepeatMasker	DNA/Ginger	7097547	7097686	488	-	.	ID="RND-1_FAMILY-128";Tend="2309";Tstart="2184";shortTE="F";uid="ad500f27-26b1-4827-bdb9-6b6f69925bda"
JAABOB010000001.1	RepeatMasker	DNA/Ginger	6444422	6445792	7590	-	.	ID="rnd-5_family-806";Tend="2127";Tstart="849";shortTE="F";uid="93033fe0-aca7-47ac-9bf6-474237d43145"
JAABOB010000001.1	RepeatMasker	DNA/Kolobok-E	533749	534818	1633	-	.	ID="KOLOBOKE-2_AP";Tend="2209";Tstart="1142";shortTE="F";uid="0462339e-4dd0-4563-813b-5cf0524b606d"
JAABOB010000001.1	RepeatMasker	DNA/hAT-hAT19	6276348	6276850	3063	-	.	ID="RND-5_FAMILY-1505";Tend="1431";Tstart="891";shortTE="F";uid="f573ee86-defd-40b1-a460-ada282cb32c3"
JAABOB010000001.1	RepeatMasker	DNA/Ginger	5978533	5979467	3286	-	.	ID="RND-1_FAMILY-128";Tend="2017";Tstart="1041";shortTE="F";uid="a0093f02-13ca-4bad-9fd6-cfa2669ca08a"
JAABOB010000001.1	RepeatMasker	DNA/Maverick	16900	17570	692	-	.	ID="RND-6_FAMILY-16582";Tend="933";Tstart="252";shortTE="F";uid="e6769e6e-d7ab-4b3c-8cc9-5901b7a994a6"
JAABOB010000001.1	RepeatMasker	DNA/TcMar-Pogo	7233672	7234343	958	-	.	ID="RND-1_FAMILY-52";TEgroup="ctg_1%7CRND-1_FAMILY-52%7C3";Tend="1670";Tstart="896";shortTE="F";uid="3affd335-b921-4c9f-8570-749e356fe42b"
JAABOB010000001.1	RepeatMasker	DNA/Ginger	6413067	6413222	436	-	.	ID="RND-1_FAMILY-128";Tend="975";Tstart="831";shortTE="F";uid="5992b2bc-77ed-406d-b8e3-cdc99121acfa"
JAABOB010000001.1	RepeatMasker	DNA/Kolobok-E	4932319	4932617	792	-	.	ID="RND-1_FAMILY-29";Tend="627";Tstart="325";shortTE="F";uid="0312cd81-ac79-4071-a875-0f2365807ea9"
JAABOB010000001.1	RepeatMasker	LINE/I-Jockey	404324	404509	415	-	.	ID="RND-6_FAMILY-9138";Tend="2630";Tstart="2443";shortTE="F";uid="dd4ab870-e2a6-4f09-b858-85e46887f623"
JAABOB010000001.1	RepeatMasker	DNA/hAT-Charlie	7147250	7147356	405	-	.	ID="DNA8-86_AP";Tend="466";Tstart="359";shortTE="F";uid="15b9d025-afc6-426c-975a-a326694e7997"
JAABOB010000001.1	RepeatMasker	DNA	4817581	4817952	544	-	.	ID="ttaa2c_ap";Tend="387";Tstart="19";shortTE="F";uid="7ebf33ba-a93c-43da-b53b-4f28b28c360b"
JAABOB010000001.1	RepeatMasker	RC/Helitron	1273518	1273712	960	-	.	ID="RND-5_FAMILY-2050";Tend="1340";Tstart="1126";shortTE="F";uid="783b67e5-74d4-4b99-b63c-929faa21d60a"
JAABOB010000001.1	RepeatMasker	DNA/Ginger	6871378	6871765	439	-	.	ID="RND-5_FAMILY-806";Tend="1445";Tstart="1035";shortTE="F";uid="912b49ec-5dbc-4aa5-9cb3-0e31660a166e"
JAABOB010000001.1	RepeatMasker	DNA/hAT-hAT19	3166485	3166616	588	-	.	ID="RND-6_FAMILY-512";Tend="1579";Tstart="1457";shortTE="F";uid="90829d8f-e9ed-4c38-86a1-65aedfe3bc49"
JAABOB010000001.1	RepeatMasker	DNA/hAT-Charlie	1175944	1176225	1921	-	.	ID="RND-5_FAMILY-4318";Tend="1201";Tstart="929";shortTE="F";uid="923d31f7-4baf-48b9-9393-45884334b294"
JAABOB010000001.1	RepeatMasker	DNA	5979935	5980123	849	-	.	ID="rnd-6_family-241";Tend="1230";Tstart="1059";shortTE="F";uid="387d1e2d-5382-44e2-ba87-3fdaa6706be1"
JAABOB010000001.1	RepeatMasker	Unknown	83911	84060	614	-	.	ID="RND-1_FAMILY-141";Tend="1134";Tstart="982";shortTE="F";uid="37826dda-1f0c-4b7e-a674-91ebde0346eb"
JAABOB010000001.1	RepeatMasker	Unknown	3008863	3009257	2505	-	.	ID="RND-6_FAMILY-486";Tend="1376";Tstart="991";shortTE="F";uid="35202a40-b8b9-4cf1-bd0a-ca36ea6cae0d"
JAABOB010000001.1	RepeatMasker	DNA/hAT-Charlie	1016521	1016843	706	-	.	ID="HAT-N11_AP";TEgroup="ctg_1%7CHAT-N11_AP%7C3";Tend="630";Tstart="1";shortTE="F";uid="5ff2f551-8d75-4995-bda9-6bd0fa06a484"
JAABOB010000001.1	RepeatMasker	DNA	2948777	2949207	420	-	.	ID="DNA4-2_AP";TEgroup="ctg_1%7CDNA4-2_AP%7C1";Tend="768";Tstart="253";shortTE="F";uid="2dfcf4ff-8bc7-442f-9850-49ec129ffe94"
JAABOB010000001.1	RepeatMasker	Retroposon?	2597563	2597796	403	-	.	ID="SINE2-1_AP";Tend="1423";Tstart="1179";shortTE="F";uid="3af04db8-7d87-42ee-94df-4ba183ad0107"
JAABOB010000001.1	RepeatMasker	DNA/Ginger-1	3983193	3983858	518	-	.	ID="RND-1_FAMILY-138";Tend="2399";Tstart="1876";shortTE="F";uid="d0f3b798-2f3a-44e8-9ad5-983ab4370b30"
JAABOB010000001.1	RepeatMasker	DNA	6608842	6609342	2494	-	.	ID="DNA4-3_AP";TEgroup="ctg_1%7CDNA4-3_AP%7C1";Tend="635";Tstart="3";shortTE="F";uid="177d5fb0-f3a2-4967-8337-040faaa0a76a"
JAABOB010000001.1	RepeatMasker	RC/Helitron	6155442	6155552	549	-	.	ID="RND-6_FAMILY-1191";Tend="1491";Tstart="1382";shortTE="F";uid="48b8ee24-3e4e-4a3e-b741-c4062f449521"
JAABOB010000001.1	RepeatMasker	Retroposon?	7282739	7282929	419	-	.	ID="SINE2-1_AP";Tend="1758";Tstart="1581";shortTE="F";uid="3ea8fedc-71ec-4b9b-9fee-45f7e9476a6d"
JAABOB010000001.1	RepeatMasker	Unknown	6197057	6197232	851	-	.	ID="RND-5_FAMILY-2345";Tend="1112";Tstart="956";shortTE="F";uid="d1eb1041-9546-4f11-bd0f-b91bacab5fd9"
JAABOB010000001.1	RepeatMasker	Unknown	2763728	2764087	1977	-	.	ID="RND-6_FAMILY-10728";Tend="1311";Tstart="945";shortTE="F";uid="7a681a17-0236-4f5e-bc4f-3857c80e00b4"
JAABOB010000001.1	RepeatMasker	DNA/hAT-Charlie	6312832	6312937	493	-	.	ID="RND-1_FAMILY-107";Tend="1057";Tstart="923";shortTE="F";uid="226d93b5-b732-477c-9517-d06806529405"
JAABOB010000001.1	RepeatMasker	DNA/Ginger	7234514	7234824	421	-	.	ID="RND-1_FAMILY-128";Tend="1257";Tstart="942";shortTE="F";uid="34daf34b-cb95-487b-abd7-405fb405f84b"
JAABOB010000001.1	RepeatMasker	Unknown	5953411	5953555	983	-	.	ID="RND-6_FAMILY-9131";Tend="1375";Tstart="1231";shortTE="F";uid="66d1a20a-bf9e-466f-b90c-6ac2658b952f"
JAABOB010000001.1	RepeatMasker	Unknown	1016844	1017042	1127	-	.	ID="RND-1_FAMILY-16";Tend="1017";Tstart="823";shortTE="F";uid="59ac17f4-480b-4c0f-a836-382b495a2164"
JAABOB010000001.1	RepeatMasker	Retroposon?	5296953	5297866	537	-	.	ID="SINE2-1_AP";TEgroup="ctg_1%7CSINE2-1_AP%7C2";Tend="834";Tstart="285";shortTE="F";uid="82b49df7-2fe4-40a5-a825-39a1adbb0c23"
JAABOB010000001.1	RepeatMasker	DNA	1913028	1913776	1034	-	.	ID="DNA4-2_AP";Tend="769";Tstart="1";shortTE="F";uid="06b992db-2e77-4c0e-8e0b-08cdf55f6422"
JAABOB010000001.1	RepeatMasker	DNA	5040132	5040545	681	-	.	ID="DNA4-2_AP";Tend="768";Tstart="311";shortTE="F";uid="8a538199-6924-4ef1-b0b2-15baeb8d5011"
JAABOB010000001.1	RepeatMasker	DNA/hAT-Tip100	4437021	4437286	1700	-	.	ID="RND-1_FAMILY-149";Tend="1216";Tstart="959";shortTE="F";uid="52a72701-1383-4d32-b60a-bb66ba393b13"
JAABOB010000001.1	RepeatMasker	RC/Helitron	1827912	1828015	421	-	.	ID="HELITRON-1_RPR";Tend="3280";Tstart="3179";shortTE="F";uid="b65b9e58-9365-4c33-a737-04de5bbb1745"
JAABOB010000001.1	RepeatMasker	DNA/hAT-Charlie	6843781	6843949	402	-	.	ID="RND-6_FAMILY-13259";Tend="1710";Tstart="1531";shortTE="F";uid="215d3e7a-3f1c-41ed-b791-3c91a59a2dd2"
JAABOB010000001.1	RepeatMasker	DNA/Ginger	3196415	3196587	945	-	.	ID="RND-5_FAMILY-806";Tend="2342";Tstart="2170";shortTE="F";uid="28aa1bd0-bac9-49a2-b04d-a1a361557b18"
JAABOB010000001.1	RepeatMasker	Retroposon?	6432924	6433611	832	-	.	ID="SINE2-2_AP";Tend="1830";Tstart="1216";shortTE="F";uid="03459ec1-8bfe-44a0-9536-8a85925419a0"
JAABOB010000001.1	RepeatMasker	RC/Helitron	4825148	4825256	830	-	.	ID="RND-6_FAMILY-9992";Tend="544";Tstart="438";shortTE="F";uid="24542560-4b74-4eaf-8f83-bd27793f5cb4"
JAABOB010000001.1	RepeatMasker	DNA/Ginger	2464469	2465178	2111	-	.	ID="rnd-1_family-128";Tend="2110";Tstart="1142";shortTE="F";uid="78a97997-19a5-4fab-80e8-7d7a6877cc89"
JAABOB010000001.1	RepeatMasker	DNA/MULE-MuDR	5568442	5569213	5162	-	.	ID="RND-5_FAMILY-1280";Tend="1705";Tstart="915";shortTE="F";uid="c85b7fe8-bba4-4d9c-aba8-173a872e3705"
JAABOB010000001.1	RepeatMasker	DNA/MULE-MuDR	5623925	5624088	454	-	.	ID="DNA8-110_AP";Tend="515";Tstart="363";shortTE="F";uid="e9fd23ce-df25-45be-9c44-ef26a4770daa"
JAABOB010000001.1	RepeatMasker	DNA/Ginger-2	7104411	7105083	3179	-	.	ID="GINGER2-1_AP";Tend="2814";Tstart="2189";shortTE="F";uid="7284899f-f1df-4103-bc03-1a2710e6ea7d"
JAABOB010000001.1	RepeatMasker	Retroposon?	240268	240778	584	-	.	ID="SINE2-1_AP";Tend="531";Tstart="24";shortTE="F";uid="7ff2e385-ca38-4b5e-9ea2-2f8f7d028888"
JAABOB010000001.1	RepeatMasker	Retroposon?	139859	140086	421	-	.	ID="RND-6_FAMILY-7806";Tend="479";Tstart="256";shortTE="F";uid="d98a6697-a88e-491a-b0f3-fc1dc24f3106"
JAABOB010000001.1	RepeatMasker	DNA/Ginger-1	3403990	3404806	4816	-	.	ID="RND-6_FAMILY-2950";Tend="2406";Tstart="1592";shortTE="F";uid="23e32d34-1ec2-4645-9976-9be95455e088"
JAABOB010000001.1	RepeatMasker	DNA	5579874	5580287	1262	-	.	ID="TTAA3_AP";Tend="429";Tstart="47";shortTE="F";uid="802c48b7-0d6a-430f-bfcb-de0f96bee7f0"
JAABOB010000001.1	RepeatMasker	DNA/Kolobok-T2	7241360	7241488	503	-	.	ID="REP-4_PBA";Tend="602";Tstart="469";shortTE="F";uid="eecce283-ec7e-4728-95ad-1e92eb0abdf0"
JAABOB010000001.1	RepeatMasker	DNA	6894491	6894884	476	-	.	ID="DNA4-3_AP";Tend="618";Tstart="239";shortTE="F";uid="33a7d42a-9827-4071-855e-2dc75e0d513a"
JAABOB010000001.1	RepeatMasker	DNA/Ginger	1274841	1275236	1742	-	.	ID="RND-1_FAMILY-128";Tend="2251";Tstart="1855";shortTE="F";uid="932da4ea-90fe-4b57-8f0e-be19dee3ab06"
JAABOB010000001.1	RepeatMasker	Unknown	5948183	5948364	454	-	.	ID="RND-6_FAMILY-229";Tend="1134";Tstart="954";shortTE="F";uid="406ca9a0-91d7-4b4c-afff-c122d8100e2d"
JAABOB010000001.1	RepeatMasker	Unknown	7185847	7186396	636	-	.	ID="RND-6_FAMILY-5980";TEgroup="ctg_1%7CRND-6_FAMILY-5980%7C1";Tend="1407";Tstart="719";shortTE="F";uid="4dc02b2a-4546-4c77-a26e-d4b6728a309d"
JAABOB010000001.1	RepeatMasker	DNA	65020	65652	3910	-	.	ID="DNA4-3_AP";Tend="635";Tstart="3";shortTE="F";uid="1856baf8-302a-4cca-a8ca-c80691286bb0"
JAABOB010000001.1	RepeatMasker	Unknown	4097676	4097848	938	-	.	ID="RND-6_FAMILY-10054";Tend="1206";Tstart="1030";shortTE="F";uid="0e942bbb-c76b-4c81-8525-aaffc4fad90d"
JAABOB010000001.1	RepeatMasker	DNA/hAT-hAT19	3160834	3160945	802	-	.	ID="DNA8-95_AP";Tend="115";Tstart="1";shortTE="F";uid="57df6cec-5fa7-4caa-bbc2-ee9202ae513d"
JAABOB010000001.1	RepeatMasker	Retroposon?	626307	626458	488	-	.	ID="SINE2-1_AP";Tend="305";Tstart="144";shortTE="F";uid="998d9d82-85ed-4acd-bcd5-275b0d95cd11"
JAABOB010000001.1	RepeatMasker	Unknown	40808	40943	504	-	.	ID="RND-1_FAMILY-112";Tend="1517";Tstart="1396";shortTE="F";uid="5ac80adf-bc30-4b7d-ba19-6c8e85d63521"
JAABOB010000001.1	RepeatMasker	DNA	1590371	1590680	1030	-	.	ID="DNA4-2_AP";Tend="308";Tstart="7";shortTE="F";uid="32a4b4bc-62f0-4019-9a14-5dc5fa342c74"
JAABOB010000001.1	RepeatMasker	LTR/Gypsy	2401179	2401306	420	-	.	ID="RND-6_FAMILY-3075";Tend="1647";Tstart="1532";shortTE="F";uid="06cfb496-cd18-4b8e-86ef-85cc1a9e0cb7"
JAABOB010000001.1	RepeatMasker	DNA/MULE-MuDR	6587920	6588393	1575	-	.	ID="RND-6_FAMILY-4476";TEgroup="ctg_1%7CRND-6_FAMILY-4476%7C2";Tend="1324";Tstart="1041";shortTE="F";uid="25883446-b27a-467c-aa70-6f6d84c485fb"
JAABOB010000001.1	RepeatMasker	Unknown	6280000	6280184	548	-	.	ID="RND-5_FAMILY-6036";Tend="1181";Tstart="1013";shortTE="F";uid="e6eb2a1a-08ea-4bcb-a8d7-7951efe83852"
JAABOB010000001.1	RepeatMasker	DNA/Ginger-1	5164994	5165566	729	-	.	ID="RND-6_FAMILY-2950";Tend="2381";Tstart="1732";shortTE="F";uid="d8ee4fd3-1de1-49db-a841-e19be857d41e"
JAABOB010000001.1	RepeatMasker	DNA/Ginger-1	6413663	6413786	738	-	.	ID="RND-6_FAMILY-2950";Tend="2382";Tstart="2267";shortTE="F";uid="da53d14d-c5ec-47b9-84b0-d6456cba7fcf"
JAABOB010000001.1	RepeatMasker	DNA/Kolobok-E	411672	411817	408	-	.	ID="KOLOBOKE-2_AP";Tend="1279";Tstart="1139";shortTE="F";uid="8e7bf37f-1956-4b83-aab6-db7fad1d4e04"
JAABOB010000001.1	RepeatMasker	DNA/Ginger	6433612	6433902	3985	-	.	ID="RND-5_FAMILY-806";TEgroup="ctg_1%7CRND-5_FAMILY-806%7C2";Tend="1422";Tstart="845";shortTE="T";uid="59630c23-0500-40b0-b7ed-5f93576af12e"
JAABOB010000001.1	RepeatMasker	DNA/hAT-Charlie	4099905	4100081	999	-	.	ID="RND-6_FAMILY-5851";Tend="1114";Tstart="936";shortTE="F";uid="95e25510-3e89-4bc3-80f8-b53fb7e7a4d5"
JAABOB010000001.1	RepeatMasker	Unknown	4994964	4995345	2840	-	.	ID="RND-6_FAMILY-3228";Tend="1327";Tstart="949";shortTE="F";uid="cc03bd3f-2294-4d8f-abc1-ddc3843d3528"
JAABOB010000001.1	RepeatMasker	DNA	5002975	5003280	484	-	.	ID="DNA-TTAA-1_AP";Tend="342";Tstart="18";shortTE="F";uid="bfba8eef-4e51-484a-84b1-8be8bd8d7a9f"
JAABOB010000001.1	RepeatMasker	DNA/Maverick	72725	72947	596	-	.	ID="RND-5_FAMILY-2458";Tend="219";Tstart="11";shortTE="F";uid="46d14985-fde9-445d-a776-91ade72be227"
JAABOB010000001.1	RepeatMasker	DNA/MULE-MuDR	1308007	1308222	992	-	.	ID="RND-5_FAMILY-1280";Tend="1099";Tstart="887";shortTE="F";uid="709886ca-9fe1-46bd-b0fd-103f8a2a0e98"
JAABOB010000001.1	RepeatMasker	DNA	3852036	3852807	497	-	.	ID="DNA4-2_AP";Tend="763";Tstart="1";shortTE="F";uid="fbe665e6-f414-48ec-a8fe-45caa1c5f265"
JAABOB010000001.1	RepeatMasker	DNA/hAT-hAT19	5334917	5335072	740	-	.	ID="dna8-52_ap";Tend="827";Tstart="700";shortTE="F";uid="573759f2-a09f-4159-93a3-3cc1b84fe4b3"
JAABOB010000001.1	RepeatMasker	DNA	3253821	3254239	1889	-	.	ID="TTAA8_AP";Tend="438";Tstart="1";shortTE="F";uid="19024ca6-c610-44da-a100-147dd9474283"
JAABOB010000001.1	RepeatMasker	DNA/hAT-Charlie	7083131	7083323	723	-	.	ID="DNA8-72_AP";Tend="161";Tstart="2";shortTE="F";uid="f476b30e-6901-4156-a9d1-3e030a00c90a"
JAABOB010000001.1	RepeatMasker	DNA/Ginger	2498691	2499026	992	-	.	ID="RND-1_FAMILY-128";Tend="2427";Tstart="2112";shortTE="F";uid="1901287a-2139-4b11-a6cc-44a0bd89919a"
JAABOB010000001.1	RepeatMasker	DNA/Ginger-1	6195935	6196280	426	-	.	ID="rnd-6_family-2950";Tend="2382";Tstart="2275";shortTE="F";uid="27e58ffa-4e0d-45ee-b18b-6dd9d278bb2f"
JAABOB010000001.1	RepeatMasker	DNA/Ginger	94478	95142	4741	-	.	ID="RND-5_FAMILY-806";Tend="1477";Tstart="827";shortTE="F";uid="7edbf788-b95f-4b67-be34-d4a1047acc54"
JAABOB010000001.1	RepeatMasker	DNA/Maverick	10933	12611	8326	-	.	ID="RND-6_FAMILY-5076";TEgroup="ctg_1%7CRND-6_FAMILY-5076%7C1";Tend="1545";Tstart="32";shortTE="F";uid="d7003d37-54e4-45a3-b1f8-79d71b5f36d3"
JAABOB010000001.1	RepeatMasker	Retroposon?	4040824	4041058	464	-	.	ID="RND-6_FAMILY-4509";Tend="2325";Tstart="2104";shortTE="F";uid="0678c88f-a9d2-4446-aead-81589b0fcafb"
JAABOB010000001.1	RepeatMasker	DNA/Ginger	1091554	1091777	582	-	.	ID="RND-5_FAMILY-806";Tend="1102";Tstart="847";shortTE="F";uid="5c6dc4a1-80c7-4faa-bbb8-08d43876cb9c"
JAABOB010000001.1	RepeatMasker	DNA	1346448	1346579	501	-	.	ID="ttaa2d_ap";Tend="385";Tstart="2";shortTE="F";uid="bb8602c8-4d44-4378-8394-6567a141d0f4"
JAABOB010000001.1	RepeatMasker	DNA	4905850	4906291	1822	-	.	ID="ttaa4c_ap";Tend="420";Tstart="1";shortTE="F";uid="2f474218-4fc6-400c-9327-a1ae3fb1b379"
JAABOB010000001.1	RepeatMasker	DNA/TcMar-Mariner	4705415	4705603	591	-	.	ID="NMAR-2_DIUL";Tend="194";Tstart="1";shortTE="F";uid="6fcd7369-0322-41ec-87a7-fb2cc352c5d9"
JAABOB010000001.1	RepeatMasker	DNA/Maverick	3929	10935	35046	-	.	ID="rnd-5_family-2458";Tend="4437";Tstart="5";shortTE="F";uid="9c488acf-b5e1-40d9-9df1-0fb1c4d195f5"
JAABOB010000001.1	RepeatMasker	DNA/Ginger-1	6287864	6288039	482	-	.	ID="GINGER1-1_AP";Tend="5193";Tstart="5019";shortTE="F";uid="b8a5d191-b07a-4599-9739-6f13bef5b4d1"
JAABOB010000001.1	RepeatMasker	Retroposon?	697777	697973	436	-	.	ID="SINE2-2_AP";Tend="215";Tstart="5";shortTE="F";uid="320a14a3-4e37-4707-9e3b-36a2c8ea5b46"
JAABOB010000001.1	RepeatMasker	Unknown	6701403	6701893	2644	-	.	ID="RND-6_FAMILY-4175";Tend="1324";Tstart="850";shortTE="F";uid="910956c1-76f9-4e84-9348-9ff8814bd9bc"
JAABOB010000001.1	RepeatMasker	Unknown	993846	994203	552	-	.	ID="RND-6_FAMILY-229";Tend="1235";Tstart="880";shortTE="F";uid="85628755-63ec-4cc8-b211-8bb2c0c9fae9"
JAABOB010000001.1	RepeatMasker	DNA/Ginger-1	4658030	4658308	868	-	.	ID="RND-6_FAMILY-2950";Tend="1496";Tstart="1216";shortTE="F";uid="82937dd7-07b7-469a-bc49-be0512e0c5cb"
JAABOB010000001.1	RepeatMasker	DNA	3856664	3857019	1233	-	.	ID="DNA4-2_AP";Tend="769";Tstart="392";shortTE="F";uid="16bf1806-9913-4a50-81d2-ce3608dc5d01"
JAABOB010000001.1	RepeatMasker	RC/Helitron	6290233	6290336	533	-	.	ID="RND-6_FAMILY-1191";Tend="1004";Tstart="902";shortTE="F";uid="3b20913e-783d-4a48-9fa6-6ba8a5c1d0e6"
JAABOB010000001.1	RepeatMasker	DNA	6534437	6534872	1035	-	.	ID="TTAA2D_AP";Tend="431";Tstart="1";shortTE="F";uid="8c284632-2a5a-4221-91ad-70b7017849f7"
JAABOB010000001.1	RepeatMasker	RC/Helitron	7102525	7102703	854	-	.	ID="RND-6_FAMILY-3888";Tend="1374";Tstart="1202";shortTE="F";uid="d12ce8c8-1298-431c-b8e4-b2d6d2e1b709"
JAABOB010000001.1	RepeatMasker	Retroposon?	6843994	6844160	468	-	.	ID="SINE2-1_AP";Tend="1024";Tstart="858";shortTE="F";uid="cf0049ef-9ab3-4f97-91c1-9b423575f31b"
JAABOB010000001.1	RepeatMasker	DNA/Ginger-1	7174100	7174593	3069	-	.	ID="RND-1_FAMILY-17";Tend="1401";Tstart="941";shortTE="F";uid="6548ad18-42fc-4fec-b08a-50b817299902"
JAABOB010000001.1	RepeatMasker	DNA/hAT-Charlie	6807906	6808228	556	-	.	ID="HAT-N11_AP";TEgroup="ctg_1%7CHAT-N11_AP%7C5";Tend="631";Tstart="1";shortTE="F";uid="064154dc-aa29-4c8c-a16c-88b5f4f9f234"
JAABOB010000001.1	RepeatMasker	DNA/hAT-Charlie	6146077	6146207	872	-	.	ID="RND-5_FAMILY-2228";Tend="1280";Tstart="1149";shortTE="F";uid="5cdb261c-b3ff-4bae-996b-7623d5b9b217"
JAABOB010000001.1	RepeatMasker	Unknown	6185901	6186062	730	-	.	ID="RND-6_FAMILY-2160";Tend="1406";Tstart="1262";shortTE="F";uid="b270c3c8-42da-41d3-98e2-cbc09db678d4"
JAABOB010000001.1	RepeatMasker	DNA	707839	708254	1616	-	.	ID="TTAA2C_AP";Tend="423";Tstart="1";shortTE="F";uid="9147833e-6a32-4a26-a804-ae2f7a6ea980"
JAABOB010000001.1	RepeatMasker	DNA/Merlin	4775871	4775987	521	-	.	ID="HALYOMORPHA_HALYS-5_FAMILY-9382";Tend="923";Tstart="807";shortTE="F";uid="cc9bce1b-7d82-4929-b19f-529b97e177b7"
JAABOB010000001.1	RepeatMasker	Unknown	1270483	1271171	3412	-	.	ID="RND-1_FAMILY-38";Tend="2146";Tstart="1506";shortTE="F";uid="cb6edafe-09cb-4eed-a020-14cfca790dad"
JAABOB010000001.1	RepeatMasker	DNA/hAT-Pegasus	6875482	6875651	541	-	.	ID="HOMO6";Tend="906";Tstart="736";shortTE="F";uid="e5b8c869-2472-44bc-8254-35d447a4b107"
JAABOB010000001.1	RepeatMasker	DNA	4809733	4809902	1107	-	.	ID="RND-6_FAMILY-4953";Tend="1447";Tstart="1282";shortTE="F";uid="a6450540-25b2-4b9b-8a34-7ab37875a58a"
JAABOB010000001.1	RepeatMasker	Retroposon?	3649190	3649324	439	-	.	ID="RND-6_FAMILY-4509";Tend="2715";Tstart="2621";shortTE="F";uid="102478a3-e383-420e-8f02-5593c01b0e83"
JAABOB010000001.1	RepeatMasker	Retroposon?	808081	808255	515	-	.	ID="SINE2-1_AP";Tend="1765";Tstart="1611";shortTE="F";uid="d9411734-e767-4112-bad5-67591f6302be"
JAABOB010000001.1	RepeatMasker	DNA	4523611	4523831	427	-	.	ID="DNA4-2B_AP";Tend="214";Tstart="3";shortTE="F";uid="28e5cee8-9bc3-40d4-978c-501c66daeebd"
JAABOB010000001.1	RepeatMasker	DNA	5283876	5284133	733	-	.	ID="TTAA2B_AP";Tend="425";Tstart="172";shortTE="F";uid="37935105-64fe-4b68-8f29-5f19fb976841"
JAABOB010000001.1	RepeatMasker	DNA/Ginger	5855885	5856416	2894	-	.	ID="RND-1_FAMILY-128";Tend="2332";Tstart="1789";shortTE="F";uid="d96ddd63-3617-4d85-a73f-a79f84a1d8a5"
JAABOB010000001.1	RepeatMasker	DNA/Ginger	7098479	7099073	2274	-	.	ID="RND-5_FAMILY-806";Tend="1436";Tstart="847";shortTE="F";uid="22b7d64a-1107-4c95-8922-bce76f486537"
JAABOB010000001.1	RepeatMasker	DNA	1827386	1827640	1619	-	.	ID="RND-1_FAMILY-67";Tend="1220";Tstart="962";shortTE="F";uid="e3c9dd81-7d20-46f0-9383-0b3548ba9ded"
JAABOB010000001.1	RepeatMasker	DNA	1734931	1735208	461	-	.	ID="DNA4-3_AP";Tend="311";Tstart="4";shortTE="F";uid="0e19fb6a-99c4-422f-ac3c-962211c59eba"
JAABOB010000001.1	RepeatMasker	DNA/hAT-hAT19	4822757	4822895	400	-	.	ID="DNA8-84_AP";Tend="562";Tstart="296";shortTE="F";uid="7105e788-5526-4fe5-8f13-2bf01888dd8b"
JAABOB010000001.1	RepeatMasker	DNA/Ginger-1	1020308	1020459	444	-	.	ID="RND-6_FAMILY-2950";Tend="1033";Tstart="878";shortTE="F";uid="09141c65-6f17-442b-a302-d95d39d39ba5"
JAABOB010000001.1	RepeatMasker	DNA/Ginger-1	6220271	6220445	416	-	.	ID="GINGER1-1_AP";Tend="5191";Tstart="5012";shortTE="F";uid="ae9a7f3a-62ea-485c-942b-e438e04ccb05"
JAABOB010000001.1	RepeatMasker	LINE/RTE-BovB	963738	964418	746	-	.	ID="RTE-33_LMI";Tend="3294";Tstart="2630";shortTE="F";uid="e64484d3-29c4-415f-a911-de77ec1f6053"
JAABOB010000001.1	RepeatMasker	RC/Helitron	14844	14985	630	-	.	ID="RND-1_FAMILY-53";Tend="1171";Tstart="1023";shortTE="F";uid="ce88d40b-173e-4543-b1fa-972cb0a9749d"
JAABOB010000001.1	RepeatMasker	Retroposon?	5696413	5696948	490	-	.	ID="SINE2-1_AP";Tend="617";Tstart="70";shortTE="F";uid="1807a623-5dc8-47df-9cbc-446512a737b3"
JAABOB010000001.1	RepeatMasker	LINE/L2	2221287	2221403	417	-	.	ID="L2-8_NVI";Tend="458";Tstart="344";shortTE="F";uid="8ea7e9f7-7854-476d-b359-e7f91c163903"
JAABOB010000001.1	RepeatMasker	Unknown	6366544	6366878	2283	-	.	ID="RND-5_FAMILY-579";Tend="1287";Tstart="936";shortTE="F";uid="defdcb1b-9503-4b57-9a94-f8142cd06fc8"
JAABOB010000001.1	RepeatMasker	DNA	596396	596867	2274	-	.	ID="RND-6_FAMILY-5185";Tend="470";Tstart="1";shortTE="F";uid="35212ded-b256-480a-bdc5-270a1222cdc0"
JAABOB010000001.1	RepeatMasker	Unknown	6162428	6162608	628	-	.	ID="RND-6_FAMILY-9661";Tend="1190";Tstart="1014";shortTE="F";uid="12d83858-cbd3-4c5b-bed1-ce47052181bb"
JAABOB010000001.1	RepeatMasker	DNA/hAT-Tip100	4200894	4201567	2636	-	.	ID="RND-6_FAMILY-14865";Tend="1369";Tstart="763";shortTE="F";uid="c9f782b8-0f78-4b6d-a5a2-d74d2c95915a"
JAABOB010000001.1	RepeatMasker	DNA/hAT-hAT19	3555032	3555355	1678	-	.	ID="RND-1_FAMILY-9";Tend="1330";Tstart="968";shortTE="F";uid="279de2b4-43ee-485f-88c0-570db0aa2120"
JAABOB010000001.1	RepeatMasker	DNA	5107572	5107850	432	-	.	ID="DNA4-1_AP";Tend="797";Tstart="513";shortTE="F";uid="1e08f599-c6be-4bf9-9a53-535d0230c689"
JAABOB010000001.1	RepeatMasker	DNA/MULE-MuDR	4420089	4420254	796	-	.	ID="RND-6_FAMILY-9662";Tend="682";Tstart="517";shortTE="F";uid="64b9528f-092f-475d-b225-9a6fe023e98d"
JAABOB010000001.1	RepeatMasker	Retroposon?	6843436	6843590	456	-	.	ID="SINE2-1_AP";Tend="1770";Tstart="1611";shortTE="F";uid="4e61db5b-b47d-48d6-a4e6-69e2923fb5e3"
JAABOB010000001.1	RepeatMasker	DNA/Ginger	2499021	2500035	2362	-	.	ID="RND-5_FAMILY-806";Tend="1763";Tstart="847";shortTE="F";uid="c0dd89fe-f067-48ca-85d8-5781317dc9f2"
JAABOB010000001.1	RepeatMasker	DNA	2292976	2293698	575	-	.	ID="DNA4-2_AP";Tend="765";Tstart="1";shortTE="F";uid="ba56eb73-aa1f-4fc5-afe8-5922d117199d"
JAABOB010000001.1	RepeatMasker	DNA/P	7179506	7179759	553	-	.	ID="P-1_AP";TEgroup="ctg_1%7CP-1_AP%7C1";Tend="3575";Tstart="1";shortTE="T";uid="2970235f-57ec-491f-81d1-08618c61e5a9"
JAABOB010000001.1	RepeatMasker	Unknown	1149129	1149299	497	-	.	ID="RND-6_FAMILY-10054";Tend="1821";Tstart="1648";shortTE="F";uid="0f329668-5cc0-4a2d-8abe-dfbf81e85473"
JAABOB010000001.1	RepeatMasker	DNA	6162619	6163229	3379	-	.	ID="DNA4-3_AP";Tend="635";Tstart="3";shortTE="F";uid="7fdb2b8c-64c1-4478-962a-0778c01dc044"
JAABOB010000001.1	RepeatMasker	DNA/Ginger	6677675	6677978	1781	-	.	ID="RND-5_FAMILY-806";Tend="1155";Tstart="845";shortTE="F";uid="a3e34df4-e52d-4700-a634-8dc459f7c778"
JAABOB010000001.1	RepeatMasker	DNA/Ginger-1	368076	368291	741	-	.	ID="RND-6_FAMILY-2950";Tend="1089";Tstart="896";shortTE="F";uid="3e98b135-7d60-4023-be0c-af845704f192"
JAABOB010000001.1	RepeatMasker	DNA/Kolobok-E	5262670	5262945	1122	-	.	ID="KOLOBOKE-2_AP";Tend="2209";Tstart="1899";shortTE="F";uid="c3de0415-bc93-4290-ab47-cf0d152f42bf"
JAABOB010000001.1	RepeatMasker	DNA/hAT-Charlie	104210	104535	414	-	.	ID="HAT-N11_AP";TEgroup="ctg_1%7CHAT-N11_AP%7C2";Tend="629";Tstart="1";shortTE="F";uid="f7706259-2085-48c5-9f34-2013a5592435"
JAABOB010000001.1	RepeatMasker	DNA	2882136	2882575	2717	-	.	ID="RND-5_FAMILY-7549";Tend="1396";Tstart="933";shortTE="F";uid="3c1fac1b-56fa-491b-ade8-c8116b6f6139"
JAABOB010000001.1	RepeatMasker	DNA	6688412	6688745	852	-	.	ID="DNA4-2_AP";Tend="622";Tstart="294";shortTE="F";uid="6c99a4d8-2773-45ec-9908-eb1688427c1b"
JAABOB010000001.1	RepeatMasker	RC/Helitron	3936558	3936703	540	-	.	ID="HELITRON-N1B_BM";Tend="138";Tstart="1";shortTE="F";uid="e100d8b7-1788-478c-a1a6-0c17cf261ae8"
JAABOB010000001.1	RepeatMasker	DNA	1526050	1526286	1345	-	.	ID="TTAA3_AP";Tend="429";Tstart="198";shortTE="F";uid="c2f395f1-cdeb-4c15-aab3-f9504d0b0160"
JAABOB010000001.1	RepeatMasker	LINE/I	5773323	5773487	550	-	.	ID="RND-6_FAMILY-4804";Tend="2936";Tstart="2803";shortTE="F";uid="04e7f26d-2088-46b2-b981-962471ec70a3"
JAABOB010000001.1	RepeatMasker	DNA/Ginger	7066293	7066537	1762	-	.	ID="RND-5_FAMILY-806";Tend="1067";Tstart="830";shortTE="F";uid="6580a39b-ca36-4ec3-b933-b32e81842cb8"
JAABOB010000001.1	RepeatMasker	DNA/Ginger-1	6491384	6491580	611	-	.	ID="GINGER1-1_AP";Tend="3378";Tstart="3140";shortTE="F";uid="883cbb2d-b38d-4e2d-80b7-7d2d0cfc008f"
JAABOB010000001.1	RepeatMasker	DNA/hAT	6463650	6463753	604	-	.	ID="HAT-N13_AP";Tend="626";Tstart="513";shortTE="F";uid="9282e7ce-72cd-4c34-a3dc-e08522bcb1bf"
JAABOB010000001.1	RepeatMasker	DNA/hAT-Charlie	6146416	6146640	1085	-	.	ID="rnd-5_family-3097";Tend="1148";Tstart="915";shortTE="F";uid="ab584a99-b700-49bb-91bc-cd3ffe3342a8"
JAABOB010000001.1	RepeatMasker	Unknown	1052367	1053581	2571	-	.	ID="RND-1_FAMILY-141";Tend="1300";Tstart="107";shortTE="F";uid="c2e33edc-4d9e-4123-9ccd-53800f5145c6"
JAABOB010000001.1	RepeatMasker	DNA/Ginger-1	5574880	5575213	1014	-	.	ID="RND-6_FAMILY-2950";Tend="1469";Tstart="1094";shortTE="F";uid="5833bbb9-1d01-4eb6-95d5-4047c206312a"
JAABOB010000001.1	RepeatMasker	Unknown	3763294	3763458	888	-	.	ID="RND-4_FAMILY-337";Tend="1164";Tstart="1004";shortTE="F";uid="308aa5e6-0b2b-4da9-a0ae-ff368bf444e4"
JAABOB010000001.1	RepeatMasker	Retroposon?	7266787	7267144	635	-	.	ID="SINE2-1_AP";Tend="916";Tstart="589";shortTE="F";uid="c7bfe774-75d1-4c47-b8de-f1d6a29ea1a5"
JAABOB010000001.1	RepeatMasker	LINE/I-Jockey	7039539	7041727	1098	-	.	ID="VINGI-1_APIS";TEgroup="ctg_1%7CVINGI-1_APIS%7C1";Tend="2702";Tstart="117";shortTE="F";uid="789a20ab-4b8c-46b2-a6d8-6b22e4aaa26c"
JAABOB010000001.1	RepeatMasker	DNA	7023754	7024177	2758	-	.	ID="TTAA8_AP";Tend="438";Tstart="1";shortTE="F";uid="26d832a7-1c11-4690-9b7c-55ef2a7eafd6"
JAABOB010000001.1	RepeatMasker	DNA	4643406	4643912	479	-	.	ID="DNA4-3_AP";Tend="635";Tstart="117";shortTE="F";uid="025de016-38f0-4ffc-997b-2251a9cb4f41"
JAABOB010000001.1	RepeatMasker	DNA/hAT-hAT19	6713086	6713238	744	-	.	ID="DNA8-78_AP";Tend="187";Tstart="2";shortTE="F";uid="afcae4d6-92e6-470c-b0e0-ec9bb1e68d40"
JAABOB010000001.1	RepeatMasker	DNA	964458	965103	2020	-	.	ID="DNA-TTAA-1_AP";Tend="423";Tstart="1";shortTE="F";uid="4c876675-b81e-47b3-bba6-a537a555ff05"
JAABOB010000001.1	RepeatMasker	DNA/Maverick	19542	25445	12167	-	.	ID="rnd-5_family-7519";Tend="5435";Tstart="115";shortTE="F";uid="34547267-112b-49d1-92fc-c9d567c8dc07"
JAABOB010000001.1	RepeatMasker	DNA/hAT-hAT19	2015357	2015684	1923	-	.	ID="RND-5_FAMILY-1902";Tend="1375";Tstart="1038";shortTE="F";uid="8abce352-286d-4d6b-baf7-7f057ef8471a"
JAABOB010000001.1	RepeatMasker	Retroposon?	440120	440242	423	-	.	ID="SINE2-1_AP";Tend="1742";Tstart="1628";shortTE="F";uid="f75b0807-a403-48cf-ae6f-7cdb700968c9"
JAABOB010000001.1	RepeatMasker	DNA	5961264	5961575	472	-	.	ID="ttaa2d_ap";Tend="345";Tstart="26";shortTE="F";uid="215fbfc5-d0da-45c6-b9d2-e2bb19312a18"
JAABOB010000001.1	RepeatMasker	Unknown	299023	299216	928	-	.	ID="RND-6_FAMILY-11685";Tend="1344";Tstart="1172";shortTE="F";uid="bc75c9ba-65be-40d1-b5ec-88d9b38e7b48"
JAABOB010000001.1	RepeatMasker	DNA/MULE-MuDR	6588568	6588797	1170	-	.	ID="DNA8-110_AP";Tend="254";Tstart="1";shortTE="F";uid="b0ef6d18-0494-433e-bf9c-499054c537ce"
JAABOB010000001.1	RepeatMasker	DNA/Ginger-1	6453985	6455587	11818	-	.	ID="RND-6_FAMILY-2950";Tend="2436";Tstart="836";shortTE="F";uid="5cb16c55-5ef2-41ff-96fc-8c2961ae987f"
JAABOB010000001.1	RepeatMasker	DNA/Kolobok-E	34039	34600	2106	-	.	ID="rnd-1_family-29";Tend="1582";Tstart="1049";shortTE="F";uid="06778c58-890c-47bb-8f4f-118a7765e68b"
JAABOB010000001.1	RepeatMasker	DNA/hAT	5295332	5295509	1262	-	.	ID="RND-6_FAMILY-1569";Tend="801";Tstart="623";shortTE="F";uid="118d74cf-007b-453e-9801-780482e64099"
JAABOB010000001.1	RepeatMasker	DNA/hAT-hAT19	5335211	5335373	468	-	.	ID="DNA8-52_AP";Tend="175";Tstart="5";shortTE="F";uid="3294f121-b5d9-477c-b574-2312210ed864"
JAABOB010000001.1	RepeatMasker	DNA/Ginger	4659936	4660245	1455	-	.	ID="rnd-5_family-806";Tend="1105";Tstart="776";shortTE="F";uid="e2fd0a68-637f-4264-8b7d-f8e464f0a425"
JAABOB010000001.1	RepeatMasker	Unknown	6240907	6241224	2323	-	.	ID="RND-6_FAMILY-2336";Tend="1255";Tstart="933";shortTE="F";uid="51747694-665a-4eba-87ef-77a7a78415e7"
JAABOB010000001.1	RepeatMasker	DNA/hAT-Tip100	1380470	1380677	1070	-	.	ID="RND-4_FAMILY-339";Tend="1137";Tstart="946";shortTE="F";uid="9dcd5913-7290-4027-b748-41aee9da336f"
JAABOB010000001.1	RepeatMasker	DNA	279987	280147	408	-	.	ID="TTAA2D_AP";Tend="189";Tstart="48";shortTE="F";uid="2bf808fb-1f29-4ce0-9fe1-7ca07dfa1888"
JAABOB010000001.1	RepeatMasker	DNA/hAT	2312886	2313071	1128	-	.	ID="RND-6_FAMILY-1569";Tend="801";Tstart="621";shortTE="F";uid="5e90557f-a4b0-49bb-ab2f-96e895451672"
JAABOB010000001.1	RepeatMasker	Unknown	1527161	1527699	2657	-	.	ID="RND-5_FAMILY-1110";Tend="1504";Tstart="907";shortTE="F";uid="5844af8a-a0a9-4d6d-97ba-15bd753b9fed"
JAABOB010000001.1	RepeatMasker	DNA	5619606	5619952	1683	-	.	ID="TTAA11_AP";Tend="374";Tstart="1";shortTE="F";uid="504edc05-9a13-43ab-a017-71cd75d35e53"
JAABOB010000001.1	RepeatMasker	DNA/TcMar-Tigger	4882829	4882938	716	-	.	ID="RND-1_FAMILY-103";Tend="1202";Tstart="1093";shortTE="F";uid="ed80c22c-1caf-430c-abbd-a087d08a554a"
JAABOB010000001.1	RepeatMasker	DNA/Ginger	7064218	7064810	1092	-	.	ID="RND-1_FAMILY-128";TEgroup="ctg_1%7CRND-1_FAMILY-128%7C5";Tend="2324";Tstart="1612";shortTE="F";uid="627a2183-a3d3-4269-b29c-c41c96a638a5"
JAABOB010000001.1	RepeatMasker	Retroposon?	7122888	7123187	481	-	.	ID="RND-6_FAMILY-7806";Tend="557";Tstart="253";shortTE="F";uid="e7c5fcfb-3457-48e7-aa77-27933831cdb7"
JAABOB010000001.1	RepeatMasker	DNA/hAT?	3993536	3997555	34837	-	.	ID="RND-6_FAMILY-4698";Tend="4244";Tstart="237";shortTE="F";uid="d4b8cd9c-53c7-4f2d-af89-24979ae71a0e"
JAABOB010000001.1	RepeatMasker	DNA	6637165	6637344	480	-	.	ID="dna4-2_ap";Tend="210";Tstart="6";shortTE="F";uid="d0d92540-792a-4b11-9324-1a716c64e56c"
JAABOB010000001.1	RepeatMasker	DNA	7207516	7207853	774	-	.	ID="DNA4-3_AP";Tend="612";Tstart="247";shortTE="F";uid="13db3abd-7355-46b3-950f-e27505926ee7"
JAABOB010000001.1	RepeatMasker	Retroposon?	4479849	4480151	654	-	.	ID="SINE2-1_AP";Tend="1443";Tstart="1124";shortTE="F";uid="b90e220d-5992-4853-97ba-bead7efc5a1d"
JAABOB010000001.1	RepeatMasker	Retroposon?	6870916	6871072	523	-	.	ID="SINE2-1_AP";Tend="1763";Tstart="1627";shortTE="F";uid="efa3dc1d-4fcd-464b-a31b-4868172bbb40"
JAABOB010000001.1	RepeatMasker	DNA	366341	366521	833	-	.	ID="TTAA4B_AP";Tend="272";Tstart="93";shortTE="F";uid="39a51639-a9a1-4c73-96b9-64cdf2e3fd3e"
JAABOB010000001.1	RepeatMasker	Retroposon?	6581325	6581444	466	-	.	ID="SINE2-1_AP";Tend="1745";Tstart="1625";shortTE="F";uid="db759e85-3e89-4e20-aaa8-7e38fdea908b"
JAABOB010000001.1	RepeatMasker	DNA/hAT-Charlie	4472048	4472220	672	-	.	ID="HAT-N1_AP";Tend="561";Tstart="364";shortTE="F";uid="ffe01100-d7d4-46d5-bf2a-a3585e9438a7"
JAABOB010000001.1	RepeatMasker	DNA/Ginger-1	6942916	6943085	1154	-	.	ID="RND-6_FAMILY-2950";Tend="1040";Tstart="875";shortTE="F";uid="bbbbcbd4-7b75-4917-b317-1404d129ea1e"
JAABOB010000001.1	RepeatMasker	DNA/hAT-Tip100	4831950	4832060	506	-	.	ID="DNA8-113_AP";Tend="176";Tstart="66";shortTE="F";uid="0a7bf6f3-65f2-4022-9498-f3d0fca10689"
JAABOB010000001.1	RepeatMasker	DNA/Kolobok-E	4920528	4920631	400	-	.	ID="KOLOBOKE-3_AP";Tend="2143";Tstart="2034";shortTE="F";uid="b0d26dfa-32cf-4ef7-b0fe-58ed2bfbe1d3"
JAABOB010000001.1	RepeatMasker	DNA/hAT-Tip100	801775	801886	537	-	.	ID="HAT-3_AP";Tend="2440";Tstart="2324";shortTE="F";uid="2cb4c1b4-dca2-4c11-a6c8-9884d24f7fb4"
JAABOB010000001.1	RepeatMasker	DNA	1074757	1075503	913	-	.	ID="DNA4-2_AP";Tend="759";Tstart="6";shortTE="F";uid="b8196d9b-1816-4710-8c51-15ad3413889e"
JAABOB010000001.1	RepeatMasker	DNA	672960	673328	473	-	.	ID="TTAA2D_AP";Tend="387";Tstart="48";shortTE="F";uid="dc98f829-b8db-4daa-9ad0-2a2a2731912e"
JAABOB010000001.1	RepeatMasker	DNA	1812716	1812981	434	-	.	ID="DNA4-1_AP";Tend="299";Tstart="1";shortTE="F";uid="062ac0ed-7554-42a1-8ff6-bb0f438aa2e9"
JAABOB010000001.1	RepeatMasker	DNA	6502526	6502639	452	-	.	ID="dna4-2_ap";Tend="113";Tstart="1";shortTE="F";uid="c67371fa-1db8-4c1d-8909-5b1a9cdf834e"
JAABOB010000001.1	RepeatMasker	DNA/Ginger	3038973	3039301	513	-	.	ID="RND-5_FAMILY-806";Tend="1198";Tstart="844";shortTE="F";uid="8ac14736-1055-482a-b874-7a4797280e04"
JAABOB010000001.1	RepeatMasker	DNA/TcMar-m44?	1187204	1187393	828	-	.	ID="DNA4-9B_AP";Tend="184";Tstart="2";shortTE="F";uid="58ff5adb-9083-4d22-a655-4bf0dbedf5af"
JAABOB010000001.1	RepeatMasker	Unknown	6713950	6714155	793	-	.	ID="RND-5_FAMILY-1282";Tend="1086";Tstart="926";shortTE="F";uid="cdd9a453-03c8-469f-99b1-ee44cbeec05a"
JAABOB010000001.1	RepeatMasker	DNA/hAT	2751826	2751996	500	-	.	ID="HAT-N13_AP";Tend="170";Tstart="3";shortTE="F";uid="fc1acd5c-2e7e-4d79-98f6-2fe7ff5c3cab"
JAABOB010000001.1	RepeatMasker	DNA	1496422	1496753	1105	-	.	ID="DNA-TTAA-1_AP";Tend="423";Tstart="74";shortTE="F";uid="9c8eb6ff-4f27-4d65-ac4e-d0be82cc56a9"
JAABOB010000001.1	RepeatMasker	DNA/Maverick	74430	75657	916	-	.	ID="rnd-6_family-7633";Tend="2473";Tstart="252";shortTE="F";uid="db9edb5c-26c0-4bd6-aa48-7932f0dc8d8b"
JAABOB010000001.1	RepeatMasker	DNA/Ginger	5883198	5883885	1113	-	.	ID="RND-1_FAMILY-128";TEgroup="ctg_1%7CRND-1_FAMILY-128%7C3";Tend="1823";Tstart="830";shortTE="F";uid="8279bb9b-5178-48f4-a9e0-221dafad4bfb"
JAABOB010000001.1	RepeatMasker	DNA/Ginger-1	1043683	1043928	435	-	.	ID="RND-1_FAMILY-138";Tend="646";Tstart="400";shortTE="F";uid="e76eb9b0-0a36-4d1d-886d-d16aec800b37"
JAABOB010000001.1	RepeatMasker	DNA/hAT-hAT19	3544658	3544890	1193	-	.	ID="RND-1_FAMILY-9";Tend="1213";Tstart="971";shortTE="F";uid="e6890730-2cfd-41eb-96d0-408ac3d77752"
JAABOB010000001.1	RepeatMasker	Unknown	4994487	4994739	1592	-	.	ID="RND-6_FAMILY-3228";Tend="1643";Tstart="1391";shortTE="F";uid="61fa6a25-b33e-40dd-a0ce-e9cb4c30a279"
JAABOB010000001.1	RepeatMasker	DNA/hAT-Charlie	6283427	6283731	452	-	.	ID="RND-6_FAMILY-5851";Tend="1239";Tstart="940";shortTE="F";uid="9e18dec7-3ce7-492b-8533-80d18c8de873"
JAABOB010000001.1	RepeatMasker	DNA	1121291	1121718	991	-	.	ID="DNA4-3_AP";Tend="486";Tstart="60";shortTE="F";uid="f4ac2c65-6ad0-48ea-9a48-314d4a28b287"
JAABOB010000001.1	RepeatMasker	DNA/Ginger-2	3684204	3685065	1378	-	.	ID="GINGER2-N2_AP";TEgroup="ctg_1%7CGINGER2-N2_AP%7C1";Tend="1691";Tstart="18";shortTE="F";uid="fbc84888-e800-415b-b51d-3fda0dc258cd"
JAABOB010000001.1	RepeatMasker	DNA/Ginger-2	6431614	6431737	696	-	.	ID="GINGER2-N1_AP";Tend="138";Tstart="1";shortTE="F";uid="54d54533-76ea-4828-9f9c-be3dfe3413ee"
JAABOB010000001.1	RepeatMasker	DNA/MULE-MuDR	6575008	6575237	733	-	.	ID="RND-5_FAMILY-4848";Tend="1541";Tstart="1319";shortTE="F";uid="bd2c51a5-4810-45f3-b8a4-7b7d0414b1c6"
JAABOB010000001.1	RepeatMasker	DNA/MULE-MuDR	6080491	6081021	2905	-	.	ID="RND-5_FAMILY-58";Tend="1385";Tstart="857";shortTE="F";uid="84569ed0-5702-4a44-b1f9-187c5f58a2a1"
JAABOB010000001.1	RepeatMasker	Unknown	6413460	6413667	627	-	.	ID="RND-5_FAMILY-5601";TEgroup="ctg_1%7CRND-5_FAMILY-5601%7C1";Tend="1366";Tstart="1026";shortTE="F";uid="ee133d95-5280-4414-97e1-d3d55aaf094e"
JAABOB010000001.1	RepeatMasker	DNA	3153119	3153866	1733	-	.	ID="DNA4-2_AP";Tend="769";Tstart="2";shortTE="F";uid="4b5c22fa-dd46-4005-bcaa-a42ecf07f415"
JAABOB010000001.1	RepeatMasker	Unknown	1152054	1152815	4628	-	.	ID="RND-1_FAMILY-18";Tend="1748";Tstart="929";shortTE="F";uid="95d0f772-9466-406a-a0d2-8ff845ca0da5"
JAABOB010000001.1	RepeatMasker	Unknown	5454125	5454242	461	-	.	ID="RND-4_FAMILY-2011";Tend="1049";Tstart="937";shortTE="F";uid="8127619d-4c58-4297-9429-0a356d35d256"
JAABOB010000001.1	RepeatMasker	DNA/TcMar-Mariner	117273	117619	1409	-	.	ID="RND-5_FAMILY-394";Tend="1157";Tstart="809";shortTE="F";uid="66293b8d-68e5-4bac-b048-26948edce396"
JAABOB010000001.1	RepeatMasker	DNA/Ginger-2	1372628	1373247	1806	-	.	ID="GINGER2-N2_AP";Tend="594";Tstart="15";shortTE="F";uid="d9bfea97-a2d7-4396-9351-dc2f202b0cb9"
JAABOB010000001.1	RepeatMasker	DNA/hAT-hAT19	2715407	2715631	1206	-	.	ID="DNA8-96_AP";Tend="219";Tstart="1";shortTE="F";uid="cbbf272d-597d-4a13-956a-545f61f6ccef"
JAABOB010000001.1	RepeatMasker	DNA/hAT-Tip100	5714350	5714507	532	-	.	ID="RND-1_FAMILY-92";Tend="1088";Tstart="944";shortTE="F";uid="d40824a0-7793-460a-bc75-d5a088bdc14a"
JAABOB010000001.1	RepeatMasker	DNA/Kolobok-E	5575464	5575591	429	-	.	ID="KOLOBOKE-2_AP";Tend="1224";Tstart="1101";shortTE="F";uid="437117be-ddf9-4925-b7d6-4f851f0ef69f"
JAABOB010000001.1	RepeatMasker	Retroposon?	169335	169467	418	-	.	ID="SINE2-1_AP";Tend="1770";Tstart="1642";shortTE="F";uid="3e79ec14-a985-4ba0-aae4-c4ef8bf210af"
JAABOB010000001.1	RepeatMasker	DNA	577765	578432	4888	-	.	ID="RND-6_FAMILY-5185";Tend="665";Tstart="1";shortTE="F";uid="fe562e8c-b70e-447a-9a4b-3fa88167961a"
JAABOB010000001.1	RepeatMasker	DNA/hAT-hAT19	216220	216397	417	-	.	ID="hat-n6_ap";Tend="169";Tstart="1";shortTE="F";uid="c58c79c7-95c1-455e-9e33-28edbbfd08fc"
JAABOB010000001.1	RepeatMasker	DNA	585110	586262	7029	-	.	ID="rnd-6_family-5185";Tend="1137";Tstart="1";shortTE="F";uid="c976f869-3afb-45e6-b9c4-ba9a89569015"
JAABOB010000001.1	RepeatMasker	DNA	4451560	4451926	1248	-	.	ID="DNA4-3_AP";Tend="473";Tstart="105";shortTE="F";uid="ef9b17c6-515f-490f-b5bb-7898d30302fc"
JAABOB010000001.1	RepeatMasker	DNA/TcMar-Tc4	1265288	1265472	822	-	.	ID="RND-1_FAMILY-47";Tend="413";Tstart="234";shortTE="F";uid="70034df4-1d0e-4069-8f92-e96b05408abb"
JAABOB010000001.1	RepeatMasker	DNA/Ginger	6966671	6968149	6973	-	.	ID="RND-1_FAMILY-128";Tend="2321";Tstart="806";shortTE="F";uid="14a6fa3d-be78-4f79-9e61-11b47e455e37"
JAABOB010000001.1	RepeatMasker	DNA/Ginger	5586362	5587126	3936	-	.	ID="RND-5_FAMILY-806";Tend="2074";Tstart="1306";shortTE="F";uid="35f000d6-03ea-4f2d-8769-7d415990db00"
JAABOB010000001.1	RepeatMasker	DNA	6059910	6060296	640	-	.	ID="ttaa2d_ap";Tend="408";Tstart="7";shortTE="F";uid="df263af9-a2de-408b-883f-f2ff0e106446"
JAABOB010000001.1	RepeatMasker	DNA/Maverick	26232	30100	5490	-	.	ID="rnd-6_family-16582";Tend="3017";Tstart="1";shortTE="F";uid="5e43d0ec-d6ce-487e-a1c1-d31e0199dde6"
JAABOB010000001.1	RepeatMasker	Unknown	6201797	6201933	441	-	.	ID="RND-4_FAMILY-2011";Tend="1150";Tstart="958";shortTE="F";uid="b10d73d8-7c31-449c-9f9e-7a765aafaef4"
JAABOB010000001.1	RepeatMasker	DNA	6322208	6322633	2693	-	.	ID="TTAA8_AP";Tend="438";Tstart="1";shortTE="F";uid="887dc4e7-6f74-45ae-84fa-cf9d704d312f"
JAABOB010000001.1	RepeatMasker	DNA	584295	585117	6162	-	.	ID="RND-6_FAMILY-5185";Tend="2132";Tstart="1320";shortTE="F";uid="ba10a2b3-3755-4c66-90d7-22d029db8bb9"
JAABOB010000001.1	RepeatMasker	Unknown	7155237	7155392	938	-	.	ID="RND-4_FAMILY-2011";Tend="1113";Tstart="956";shortTE="F";uid="3d0094e5-d885-4540-8203-b92f86f8c056"
JAABOB010000001.1	RepeatMasker	DNA	4862872	4863297	1244	-	.	ID="TTAA8_AP";Tend="438";Tstart="3";shortTE="F";uid="5dca61b3-c9c8-4290-886d-5a4009d0a322"
JAABOB010000001.1	RepeatMasker	DNA	1570992	1571345	1469	-	.	ID="TTAA5_AP";Tend="442";Tstart="101";shortTE="F";uid="07db8d6a-8e3b-4940-aee4-3c06c82ce64a"
JAABOB010000001.1	RepeatMasker	RC/Helitron	1273975	1274359	2792	-	.	ID="RND-6_FAMILY-9169";Tend="1449";Tstart="1066";shortTE="F";uid="1ed44222-c204-46ae-a054-2676c82d3162"
JAABOB010000001.1	RepeatMasker	LINE/I-Jockey	6887758	6888053	457	-	.	ID="RND-6_FAMILY-108";Tend="2753";Tstart="2468";shortTE="F";uid="66835c89-6ba3-4d62-843d-7963f828e740"
JAABOB010000001.1	RepeatMasker	DNA/hAT-Charlie	6203607	6203861	1775	-	.	ID="RND-6_FAMILY-5851";Tend="1185";Tstart="942";shortTE="F";uid="b227a31c-a658-49a1-ba18-778043f411fd"
JAABOB010000001.1	RepeatMasker	DNA/Ginger-2	6431211	6431334	489	-	.	ID="GINGER2-N1_AP";Tend="1530";Tstart="1396";shortTE="F";uid="873cee24-b3ad-4c8a-8bbb-4d99f50a0a3b"
JAABOB010000001.1	RepeatMasker	DNA/hAT-hAT19	6634116	6634325	553	-	.	ID="HAT-N2_AP";Tend="429";Tstart="212";shortTE="F";uid="97df00b4-75ab-42f2-9381-8f64f0ada25d"
JAABOB010000001.1	RepeatMasker	DNA	2191561	2191891	610	-	.	ID="DNA4-2_AP";Tend="339";Tstart="1";shortTE="F";uid="57898893-4802-4191-a4fa-7e80a3ed5e3f"
JAABOB010000001.1	RepeatMasker	DNA	576429	577545	5766	-	.	ID="RND-6_FAMILY-5185";Tend="2132";Tstart="1047";shortTE="F";uid="ffbfc2ad-d5b8-431b-8f89-e51cea932a87"
JAABOB010000001.1	RepeatMasker	DNA	2028227	2028608	655	-	.	ID="TTAA8_AP";Tend="438";Tstart="6";shortTE="F";uid="ee69c656-bd37-44be-bb28-c578312af901"
JAABOB010000001.1	RepeatMasker	Unknown	5629132	5629555	1899	-	.	ID="RND-1_FAMILY-18";Tend="1870";Tstart="1483";shortTE="F";uid="f619c29a-f5a9-4ae3-b3d0-aba0ee901886"
JAABOB010000001.1	RepeatMasker	DNA/hAT-Charlie	153388	153751	909	-	.	ID="RND-6_FAMILY-13259";Tend="1471";Tstart="1097";shortTE="F";uid="12887016-269a-4948-87ec-af02cbed97fe"
JAABOB010000001.1	RepeatMasker	DNA/hAT	4932994	4933551	4165	-	.	ID="RND-1_FAMILY-72";Tend="1432";Tstart="885";shortTE="F";uid="c0c1a6a7-c1a5-4c84-ac43-8d244bbb879a"
JAABOB010000001.1	RepeatMasker	DNA	4960343	4960636	645	-	.	ID="dna-ttaa-1_ap";Tend="423";Tstart="213";shortTE="F";uid="e32cb3a3-ede5-481b-93b1-2be3fe00d69b"
JAABOB010000001.1	RepeatMasker	DNA/Ginger	6368653	6369171	801	-	.	ID="RND-5_FAMILY-806";Tend="2266";Tstart="1715";shortTE="F";uid="e02dad94-5c63-46b1-b571-8546df454e86"
JAABOB010000001.1	RepeatMasker	Retroposon?	5956807	5958071	5112	-	.	ID="SINE2-2_AP";Tend="1998";Tstart="1";shortTE="F";uid="419601de-9083-4dda-a93d-73d167bcddad"
JAABOB010000001.1	RepeatMasker	DNA/Kolobok-E	6825909	6826104	522	-	.	ID="KOLOBOKE-3_AP";Tend="2180";Tstart="1976";shortTE="F";uid="198d6e40-95aa-48d4-b2fd-8e0d979aee6f"
JAABOB010000001.1	RepeatMasker	DNA	4565488	4565844	515	-	.	ID="DNA4-3_AP";Tend="615";Tstart="273";shortTE="F";uid="8b3eace9-d45f-4658-8751-7eab2a15fb6b"
JAABOB010000001.1	RepeatMasker	DNA	3372489	3372834	515	-	.	ID="TTAA2D_AP";TEgroup="ctg_1%7CTTAA2D_AP%7C1";Tend="426";Tstart="1";shortTE="F";uid="c4187a21-f658-4107-88eb-4cfafd23712f"
JAABOB010000001.1	RepeatMasker	DNA/hAT-Charlie	4049568	4049754	842	-	.	ID="RND-6_FAMILY-5851";Tend="1121";Tstart="936";shortTE="F";uid="c97421dd-658c-4100-a533-8dcf04c5854c"
JAABOB010000001.1	RepeatMasker	DNA/TcMar-m44	7127863	7128005	607	-	.	ID="dnax-3b_ap";Tend="138";Tstart="2";shortTE="F";uid="475a23da-d610-417a-b251-bbcbc143c205"
JAABOB010000001.1	RepeatMasker	DNA	6803983	6804393	894	-	.	ID="DNA4-2_AP";Tend="451";Tstart="14";shortTE="F";uid="b4380c34-577a-43ed-8d90-19d133dda9b7"
JAABOB010000001.1	RepeatMasker	DNA/Kolobok-E	4060916	4061028	442	-	.	ID="KOLOBOKE-2_AP";Tend="1230";Tstart="1119";shortTE="F";uid="ca51e7ab-c8ef-470d-baae-42677d249f1c"
JAABOB010000001.1	RepeatMasker	DNA	401384	401793	1965	-	.	ID="rnd-6_family-20157";Tend="1234";Tstart="859";shortTE="F";uid="17392835-751c-4bc6-b062-ffc94167ca75"
JAABOB010000001.1	RepeatMasker	LINE/RTE-BovB	6570811	6571180	555	-	.	ID="RTE-4_LMI";Tend="3244";Tstart="2875";shortTE="F";uid="06dbbaea-9b21-437a-ac9b-0892bd7382f9"
JAABOB010000001.1	RepeatMasker	DNA	5853094	5853346	704	-	.	ID="TTAA3C_AP";Tend="248";Tstart="2";shortTE="F";uid="e5bf19bf-e826-4bb6-bbd1-21d65ae316e7"
JAABOB010000001.1	RepeatMasker	DNA/Ginger	335247	336665	4750	-	.	ID="rnd-5_family-806";Tend="2133";Tstart="847";shortTE="F";uid="f01363e1-d369-4948-b917-fb6d53746062"
JAABOB010000001.1	RepeatMasker	DNA/Ginger-1	594044	594551	790	-	.	ID="GINGER1-1_AP";Tend="3686";Tstart="3185";shortTE="F";uid="1e45db56-560d-4e2b-82db-6929da373b28"
JAABOB010000001.1	RepeatMasker	DNA/hAT-Charlie	5585683	5586245	3007	-	.	ID="RND-5_FAMILY-1196";Tend="1443";Tstart="893";shortTE="F";uid="12241850-002d-41a9-be05-77af312204f7"
JAABOB010000001.1	RepeatMasker	DNA/Maverick	72966	73962	1458	-	.	ID="RND-6_FAMILY-16582";Tend="2245";Tstart="1231";shortTE="F";uid="42e1faac-b025-4dc7-a843-5ef94875cd6c"
JAABOB010000001.1	RepeatMasker	DNA/hAT-hAT19	2741743	2741896	538	-	.	ID="RND-6_FAMILY-512";Tend="1731";Tstart="1569";shortTE="F";uid="9488e5e3-c745-48f3-96e1-7951302a3901"
JAABOB010000001.1	RepeatMasker	DNA	625212	625404	841	-	.	ID="DNAX-1_AP";Tend="766";Tstart="581";shortTE="F";uid="a190808b-5005-4449-ab69-9c311c76882e"
JAABOB010000001.1	RepeatMasker	DNA/hAT-hAT19	1383913	1384569	455	-	.	ID="DNA8-52_AP";TEgroup="ctg_1%7CDNA8-52_AP%7C1";Tend="801";Tstart="1";shortTE="F";uid="ba02c4a4-52c0-442f-8a84-049748532a41"
JAABOB010000001.1	RepeatMasker	DNA/MULE-MuDR	4387777	4388114	1051	-	.	ID="RND-6_FAMILY-4465";TEgroup="ctg_1%7CRND-6_FAMILY-4465%7C1";Tend="1413";Tstart="705";shortTE="F";uid="4b9617de-7075-4fe2-92a7-aed9bbef5d23"
JAABOB010000001.1	RepeatMasker	DNA/Ginger	7078744	7079226	2801	-	.	ID="RND-5_FAMILY-806";Tend="2335";Tstart="1851";shortTE="F";uid="8c54fce3-6ce2-448c-b6c4-40420862d708"
JAABOB010000001.1	RepeatMasker	RC/Helitron	2480867	2480994	454	-	.	ID="HELITRON-3_HNUM";Tend="198";Tstart="59";shortTE="F";uid="9e9c0ec5-801d-4b62-a35b-91924636ae06"
JAABOB010000001.1	RepeatMasker	DNA/Ginger	1194193	1194891	3036	-	.	ID="RND-1_FAMILY-128";Tend="2333";Tstart="1659";shortTE="F";uid="1a0d54af-b6e6-41f3-bc47-0a371a567e50"
JAABOB010000001.1	RepeatMasker	DNA/Ginger	7280758	7280936	10376	-	.	ID="RND-1_FAMILY-128";Tend="2320";Tstart="643";shortTE="F";uid="47edf57d-6813-4fc2-b74a-1b8e63e19420"
JAABOB010000001.1	RepeatMasker	DNA/hAT-hAT19	5619272	5619452	769	-	.	ID="DNA8-64_AP";Tend="182";Tstart="1";shortTE="F";uid="14c05ea3-0c9d-40fa-8bc7-9f37ef607c3e"
JAABOB010000001.1	RepeatMasker	Unknown	5533024	5533163	854	-	.	ID="RND-4_FAMILY-337";Tend="1160";Tstart="1000";shortTE="F";uid="71106d40-1485-488a-9c81-303907ae7e25"
JAABOB010000001.1	RepeatMasker	DNA/hAT-Charlie	7020447	7020773	663	-	.	ID="HAT-N11_AP";TEgroup="ctg_1%7CHAT-N11_AP%7C6";Tend="631";Tstart="1";shortTE="F";uid="d295357d-d728-4fb6-803d-a367485d3467"
JAABOB010000001.1	RepeatMasker	LTR/Gypsy	6955807	6955936	450	-	.	ID="RND-6_FAMILY-3075";Tend="1637";Tstart="1501";shortTE="F";uid="8959f112-9282-4fa9-9243-9d32e8f7e7e7"
JAABOB010000001.1	RepeatMasker	DNA/hAT-Tip100	4955883	4956070	803	-	.	ID="RND-6_FAMILY-5849";Tend="1208";Tstart="1019";shortTE="F";uid="3ea15a32-73fc-4647-974a-56ad8999e9c6"
JAABOB010000001.1	RepeatMasker	DNA/Ginger	4281432	4282376	2679	-	.	ID="rnd-1_family-128";Tend="2347";Tstart="806";shortTE="F";uid="6cdbb0da-d951-4c24-8584-895cfe52eac2"
JAABOB010000001.1	RepeatMasker	DNA/hAT-hAT19	4998032	4998709	2923	-	.	ID="RND-5_FAMILY-1505";Tend="1543";Tstart="888";shortTE="F";uid="c6f2ed2f-5f0c-4ce2-9efb-a8d257b8d2ef"
JAABOB010000001.1	RepeatMasker	DNA/Ginger	4417752	4418095	709	-	.	ID="RND-1_FAMILY-128";Tend="1201";Tstart="813";shortTE="F";uid="80d5cf53-dfd7-464d-aec6-0ab569bfb16c"
JAABOB010000001.1	RepeatMasker	DNA/Ginger	5946245	5947772	10315	-	.	ID="RND-1_FAMILY-128";Tend="2349";Tstart="805";shortTE="F";uid="e1f4e87a-0865-4ffd-b2e9-f1a966212fbe"
JAABOB010000001.1	RepeatMasker	DNA/Ginger-1	6881276	6882812	9215	-	.	ID="RND-6_FAMILY-2950";Tend="2381";Tstart="890";shortTE="F";uid="e8fec9ed-97a5-4e0d-9818-70d53c1bdca9"
JAABOB010000001.1	RepeatMasker	DNA/Ginger	4918346	4919614	5864	-	.	ID="RND-5_FAMILY-806";Tend="2080";Tstart="847";shortTE="F";uid="3d76c5b7-682e-4f48-bbaa-c52eb55fd4be"
JAABOB010000001.1	RepeatMasker	DNA/Ginger	4901118	4901729	2471	-	.	ID="RND-5_FAMILY-806";Tend="1554";Tstart="944";shortTE="F";uid="07964ae6-ba0f-45b3-b959-f281a47ef663"
JAABOB010000001.1	RepeatMasker	DNA	6753192	6753599	2566	-	.	ID="TTAA8_AP";Tend="438";Tstart="10";shortTE="F";uid="03ea2678-e16e-45b3-aaca-b46e1d002103"
JAABOB010000001.1	RepeatMasker	DNA/Ginger	4918198	4918356	1202	-	.	ID="RND-1_FAMILY-128";Tend="2331";Tstart="2173";shortTE="F";uid="114a52d1-1278-4d7f-90c5-b65068f84443"
JAABOB010000001.1	RepeatMasker	DNA/hAT-Tip100	14122	14246	693	-	.	ID="RND-6_FAMILY-14865";Tend="907";Tstart="768";shortTE="F";uid="2de78bd0-a523-4f13-8a3d-40a755b1a1cc"
JAABOB010000001.1	RepeatMasker	DNA/Ginger	6754093	6754335	572	-	.	ID="RND-5_FAMILY-806";Tend="1080";Tstart="844";shortTE="F";uid="761e2ed4-f47c-456c-af76-ac09604b3ce0"
JAABOB010000001.1	RepeatMasker	DNA	4018501	4018912	1259	-	.	ID="TTAA2C_AP";Tend="423";Tstart="3";shortTE="F";uid="2d32e835-91ba-479b-8dec-62b8ab263e49"
JAABOB010000001.1	RepeatMasker	DNA/Ginger-1	3766730	3767264	2133	-	.	ID="RND-1_FAMILY-138";Tend="2405";Tstart="1896";shortTE="F";uid="c96414ce-5670-484f-b43f-ab86dcfd3936"
JAABOB010000001.1	RepeatMasker	DNA	4875384	4875744	604	-	.	ID="ttaa2c_ap";Tend="427";Tstart="56";shortTE="F";uid="ab7d57f2-9258-4993-8987-0dde3fa614fc"
JAABOB010000001.1	RepeatMasker	DNA	5067989	5068635	939	-	.	ID="DNA4-2_AP";Tend="768";Tstart="77";shortTE="F";uid="24bc277e-474a-4c4e-9eda-5d4f5d18bb01"
JAABOB010000001.1	RepeatMasker	DNA/hAT-hAT19	7105208	7105618	1708	-	.	ID="HAT-N2_AP";Tend="429";Tstart="13";shortTE="F";uid="cd22c089-5f43-4f2b-81ca-cd0f16d3d2fa"
JAABOB010000001.1	RepeatMasker	DNA/Ginger-1	5310277	5310495	1203	-	.	ID="RND-6_FAMILY-2950";Tend="1040";Tstart="835";shortTE="F";uid="6834c391-accb-4ee9-a157-7ca919cc3420"
JAABOB010000001.1	RepeatMasker	DNA/Ginger-1	6133828	6134300	3651	-	.	ID="RND-1_FAMILY-17";Tend="1410";Tstart="931";shortTE="F";uid="9ee0221b-7639-46b6-b5c6-4a9cc102afc9"
JAABOB010000001.1	RepeatMasker	DNA/Ginger	917393	917734	1720	-	.	ID="RND-5_FAMILY-806";Tend="1195";Tstart="849";shortTE="F";uid="7d80cfe4-49d2-44c6-ac9d-d610130ed5fa"
JAABOB010000001.1	RepeatMasker	Retroposon?	7117682	7118355	623	-	.	ID="SINE2-1_AP";Tend="1428";Tstart="752";shortTE="F";uid="cd6de20d-5fc2-465e-bea0-73b559b59a12"
JAABOB010000001.1	RepeatMasker	DNA/hAT	4599418	4599887	3485	-	.	ID="RND-1_FAMILY-72";Tend="1413";Tstart="942";shortTE="F";uid="bea18a8a-16e7-4634-bb02-a77ec4844104"
JAABOB010000001.1	RepeatMasker	Unknown	2911063	2911947	863	-	.	ID="RND-5_FAMILY-1070";TEgroup="ctg_1%7CRND-5_FAMILY-1070%7C1";Tend="1807";Tstart="904";shortTE="F";uid="c26c73a5-27d2-492b-896a-b49bc2ddbb29"
JAABOB010000001.1	RepeatMasker	DNA/hAT-hAT19	6134486	6134862	1069	-	.	ID="HAT-N2_AP";Tend="432";Tstart="1";shortTE="F";uid="752facfe-ad9a-40af-873b-a0d32562fbd8"
JAABOB010000001.1	RepeatMasker	DNA	4764227	4764647	2744	-	.	ID="DNA-TTAA-1_AP";Tend="423";Tstart="1";shortTE="F";uid="6c9f28a5-6f6d-4394-a950-0b3f8a63ac41"
JAABOB010000001.1	RepeatMasker	DNA/Ginger	5941744	5941885	607	-	.	ID="RND-1_FAMILY-128";Tend="993";Tstart="845";shortTE="F";uid="7edc6894-7dbe-4db1-8455-818e2cffef1e"
JAABOB010000001.1	RepeatMasker	DNA	5798148	5798347	815	-	.	ID="DNA4-3_AP";Tend="347";Tstart="146";shortTE="F";uid="91d0671c-b021-49fa-b4a6-b408644a504d"
JAABOB010000001.1	RepeatMasker	Unknown	6605924	6606111	616	-	.	ID="RND-5_FAMILY-6036";Tend="1149";Tstart="962";shortTE="F";uid="c99f7936-233a-4617-b40e-010c9fd18cf3"
JAABOB010000001.1	RepeatMasker	Retroposon?	2035120	2035305	408	-	.	ID="SINE2-1_AP";Tend="1446";Tstart="1218";shortTE="F";uid="a11693b6-31b0-4a32-bc65-05751bf8c2a0"
JAABOB010000001.1	RepeatMasker	Unknown	6829875	6830695	1901	-	.	ID="RND-6_FAMILY-651";Tend="1709";Tstart="938";shortTE="F";uid="599e45f8-7f94-4339-b2bb-5efba1572593"
JAABOB010000001.1	RepeatMasker	LTR/Gypsy	3274273	3274604	912	-	.	ID="RND-6_FAMILY-3075";Tend="1648";Tstart="1315";shortTE="F";uid="70075c59-d179-4849-ac96-b35f6f80c213"
JAABOB010000001.1	RepeatMasker	Retroposon?	3529686	3530448	770	-	.	ID="SINE2-1_AP";Tend="1770";Tstart="1005";shortTE="F";uid="864840c8-131c-4834-a376-5e293675aaa1"
JAABOB010000001.1	RepeatMasker	DNA/hAT	5779086	5779568	4109	-	.	ID="RND-1_FAMILY-72";Tend="1429";Tstart="948";shortTE="F";uid="2f35b0c1-4747-4ede-80dd-97fc7b4613e2"
JAABOB010000001.1	RepeatMasker	DNA	4161232	4161522	625	-	.	ID="TTAA2D_AP";Tend="425";Tstart="140";shortTE="F";uid="0749ea3c-defd-420f-a57c-5964f4b2e4c5"
JAABOB010000001.1	RepeatMasker	DNA/Kolobok-E	1213569	1213839	575	-	.	ID="KOLOBOKE-2_AP";Tend="278";Tstart="2";shortTE="F";uid="7af6463e-486b-43ed-a099-b6c295e4a2af"
JAABOB010000001.1	RepeatMasker	RC/Helitron	1015035	1015545	3426	-	.	ID="RND-6_FAMILY-9169";Tend="1371";Tstart="844";shortTE="F";uid="a7316e7a-1cdb-453f-ac8f-bd4c2e23cf41"
JAABOB010000001.1	RepeatMasker	DNA/Ginger	2996128	2996537	2091	-	.	ID="RND-5_FAMILY-806";Tend="1584";Tstart="1156";shortTE="F";uid="fa78f8a5-385e-4e00-b994-4d993613998f"
JAABOB010000001.1	RepeatMasker	DNA	6557023	6557154	525	-	.	ID="dna4-2_ap";Tend="128";Tstart="1";shortTE="F";uid="22e10ea5-42b0-4a6c-a820-468089ea87da"
JAABOB010000001.1	RepeatMasker	DNA/hAT-hAT19	4823091	4823278	875	-	.	ID="DNA8-84_AP";Tend="190";Tstart="2";shortTE="F";uid="4d74be6b-4c8a-4782-8071-3d452fea7214"
JAABOB010000001.1	RepeatMasker	DNA	6502367	6502519	400	-	.	ID="DNA4-2_AP";Tend="401";Tstart="244";shortTE="F";uid="2c289a36-765d-44a3-9253-8c7393b38ff7"
JAABOB010000001.1	RepeatMasker	DNA/TcMar-m44	4045265	4045387	540	-	.	ID="DNAX-7B_AP";Tend="124";Tstart="1";shortTE="F";uid="f6f82107-55b4-42b3-b245-92ef7c6e5f7b"
JAABOB010000001.1	RepeatMasker	DNA/TcMar-m44?	6783712	6783883	665	-	.	ID="dnax-4_ap";Tend="171";Tstart="2";shortTE="F";uid="244d1e03-26d1-4be5-9f95-0d95b945f186"
JAABOB010000001.1	RepeatMasker	DNA/Ginger-1	2400589	2401050	852	-	.	ID="ginger1-1_ap";Tend="3669";Tstart="3266";shortTE="F";uid="570e53d3-745b-4be9-a5c9-d2b47588779a"
JAABOB010000001.1	RepeatMasker	LINE/RTE-BovB	6718355	6718556	419	-	.	ID="RND-6_FAMILY-9740";Tend="1206";Tstart="1005";shortTE="F";uid="e2d3c03f-18f3-46d5-9f37-e8bd076f0bdb"
JAABOB010000001.1	RepeatMasker	DNA/hAT-Tip100	111082	111200	529	-	.	ID="RND-1_FAMILY-69";Tend="997";Tstart="870";shortTE="F";uid="5ba863cc-ccf6-4d23-ab67-b48e99378aca"
JAABOB010000001.1	RepeatMasker	DNA	1306955	1307076	627	-	.	ID="DNA-TTAA-1_AP";Tend="422";Tstart="294";shortTE="F";uid="86981b96-7e95-44ab-bf20-9efa100f9560"
JAABOB010000001.1	RepeatMasker	DNA/Kolobok-E	4416918	4417051	520	-	.	ID="KOLOBOKE-3_AP";Tend="2173";Tstart="2033";shortTE="F";uid="6ad80118-6573-43a9-9bec-a4b546bd2578"
JAABOB010000001.1	RepeatMasker	Unknown	6636459	6636567	631	-	.	ID="RND-6_FAMILY-2761";Tend="2250";Tstart="2147";shortTE="F";uid="947c987e-3840-4b54-9452-5a88ba49b127"
JAABOB010000001.1	RepeatMasker	LINE/RTE-BovB	6299832	6301253	1106	-	.	ID="RND-6_FAMILY-9740";TEgroup="ctg_1%7CRND-6_FAMILY-9740%7C1";Tend="2306";Tstart="978";shortTE="F";uid="6adc3ff7-bb8c-41ee-aa85-82ed6d8cdc12"
JAABOB010000001.1	RepeatMasker	DNA/hAT-Charlie	3117673	3117992	1226	-	.	ID="dna8-32_ap";Tend="240";Tstart="2";shortTE="F";uid="69c1e108-798f-482b-951c-96bcdc37d35f"
JAABOB010000001.1	RepeatMasker	Retroposon?	4438726	4439472	726	-	.	ID="SINE2-2_AP";Tend="819";Tstart="1";shortTE="F";uid="efea609b-1453-43e9-b195-df5520cb417b"
JAABOB010000001.1	RepeatMasker	DNA	5126829	5127178	871	-	.	ID="DNA3-8_AP";Tend="346";Tstart="1";shortTE="F";uid="6cd8a592-3c13-4747-b69a-64936f98b027"
JAABOB010000001.1	RepeatMasker	DNA	3600727	3601366	1212	-	.	ID="DNA4-2_AP";Tend="652";Tstart="1";shortTE="F";uid="02e3796b-e0cc-4d50-9957-93a0f69500a4"
JAABOB010000001.1	RepeatMasker	Retroposon?	570097	571054	717	-	.	ID="SINE2-1_AP";TEgroup="ctg_1%7CSINE2-1_AP%7C1";Tend="1749";Tstart="118";shortTE="F";uid="127196bc-30f9-4d8b-aa1b-22802154c4bc"
JAABOB010000001.1	RepeatMasker	DNA/Ginger	4929496	4930962	8493	-	.	ID="RND-5_FAMILY-806";Tend="2335";Tstart="845";shortTE="F";uid="a601926c-3ea7-413b-b186-303dfeec5159"
JAABOB010000001.1	RepeatMasker	Retroposon?	6063673	6065002	6067	-	.	ID="SINE2-2_AP";Tend="1996";Tstart="1";shortTE="F";uid="b61c9b9f-c34c-455d-9a3a-905a3d233c4e"
JAABOB010000001.1	RepeatMasker	DNA/Ginger	6681692	6682492	2379	-	.	ID="RND-1_FAMILY-128";Tend="2323";Tstart="1587";shortTE="F";uid="21d669fa-a81f-446f-b1e1-78033d1a4e35"
JAABOB010000001.1	RepeatMasker	DNA	977383	977693	528	-	.	ID="DNA4-2B_AP";Tend="773";Tstart="468";shortTE="F";uid="71bcc66b-c7c4-4b73-b635-2d7e32f05c67"
JAABOB010000001.1	RepeatMasker	DNA/hAT-Charlie	4047765	4048137	1768	-	.	ID="RND-1_FAMILY-154";Tend="1375";Tstart="986";shortTE="F";uid="562003ad-5a57-457a-95ae-ef92692765ee"
JAABOB010000001.1	RepeatMasker	DNA/Ginger	982838	983220	453	-	.	ID="RND-5_FAMILY-806";Tend="1271";Tstart="864";shortTE="F";uid="fdda1f82-e06c-4a39-be9d-dcf0d9b3adb3"
JAABOB010000001.1	RepeatMasker	Retroposon?	7166155	7166973	410	-	.	ID="SINE2-2_AP";Tend="879";Tstart="1";shortTE="F";uid="bcd8598a-86cc-450e-bd27-b59669ae0ec5"
JAABOB010000001.1	RepeatMasker	Unknown	3165735	3166563	1603	-	.	ID="RND-6_FAMILY-6574";Tend="1773";Tstart="953";shortTE="F";uid="e29b27f9-97d5-45e4-b591-ce3c252b3c26"
JAABOB010000001.1	RepeatMasker	DNA	2381274	2381748	624	-	.	ID="DNA4-2_AP";Tend="769";Tstart="348";shortTE="F";uid="de2717f4-c2d6-41e3-a07a-cecba2f7e128"
JAABOB010000001.1	RepeatMasker	DNA/MULE-MuDR	7213242	7213910	444	-	.	ID="MUDR12X_AP";TEgroup="ctg_1%7CMUDR12X_AP%7C1";Tend="1393";Tstart="471";shortTE="F";uid="cb6ab1ac-b745-44ed-a9eb-3f5fdfe3bd70"
JAABOB010000001.1	RepeatMasker	DNA/Ginger	6940895	6942920	12141	-	.	ID="RND-1_FAMILY-128";TEgroup="ctg_1%7CRND-1_FAMILY-128%7C4";Tend="2410";Tstart="752";shortTE="F";uid="c99fbe7f-85b0-4124-be90-19dd1050f727"
JAABOB010000001.1	RepeatMasker	DNA/hAT-hAT19	5457382	5458176	4080	-	.	ID="RND-1_FAMILY-9";Tend="1677";Tstart="929";shortTE="F";uid="db4f8ca8-2ad1-454c-ba09-41bbf6e59353"
JAABOB010000001.1	RepeatMasker	Retroposon?	446402	447271	1016	-	.	ID="SINE2-1_AP";Tend="1447";Tstart="17";shortTE="F";uid="555d2fee-1ef9-430a-9da5-18ed0bc19dd8"
JAABOB010000001.1	RepeatMasker	DNA	1824407	1824675	1190	-	.	ID="rnd-1_family-67";Tend="1237";Tstart="892";shortTE="F";uid="04c234cc-e610-463e-b492-81b9ff493926"
JAABOB010000001.1	RepeatMasker	DNA/Ginger	6432679	6432923	3985	-	.	ID="RND-5_FAMILY-806";Tend="2338";Tstart="1423";shortTE="F";uid="58df16cc-4211-47bb-94e2-ed55b7e4ce8c"
JAABOB010000001.1	RepeatMasker	Retroposon?	6789061	6789217	541	-	.	ID="SINE2-1_AP";Tend="1768";Tstart="1633";shortTE="F";uid="a649ba86-cdda-4e2f-8419-f7182fd570f7"
JAABOB010000001.1	RepeatMasker	Retroposon?	5810830	5810991	406	-	.	ID="SINE2-2_AP";Tend="181";Tstart="11";shortTE="F";uid="16176313-3aed-4dfd-b597-b0d26b578b05"
JAABOB010000001.1	RepeatMasker	Unknown	6240463	6240619	1225	-	.	ID="RND-4_FAMILY-337";Tend="1160";Tstart="1003";shortTE="F";uid="c7f59353-3a95-4923-b805-3c774833ca58"
JAABOB010000001.1	RepeatMasker	DNA/hAT	6463938	6464140	749	-	.	ID="HAT-N13_AP";Tend="276";Tstart="2";shortTE="F";uid="88370099-8dab-44ef-aafb-b2593ce1d75f"
JAABOB010000001.1	RepeatMasker	DNA/Ginger-1	7122032	7122751	628	-	.	ID="RND-6_FAMILY-2950";Tend="2461";Tstart="1703";shortTE="F";uid="72eb7fcc-1d97-46b7-b41e-fef6b9587df1"
JAABOB010000001.1	RepeatMasker	DNA	6655307	6655564	555	-	.	ID="DNA4-3_AP";Tend="261";Tstart="5";shortTE="F";uid="300fcaf3-6fab-4d15-8c1d-9179efca8c06"
JAABOB010000001.1	RepeatMasker	Retroposon?	4567968	4568248	496	-	.	ID="RND-6_FAMILY-7806";Tend="511";Tstart="240";shortTE="F";uid="f71a3810-f293-458f-9220-a0404a2ef27e"
JAABOB010000001.1	RepeatMasker	Unknown	6213435	6213589	561	-	.	ID="RND-1_FAMILY-77";Tend="1416";Tstart="1252";shortTE="F";uid="3b8bde9b-a654-482a-8794-42de5d300ef2"
JAABOB010000001.1	RepeatMasker	DNA/Ginger-1	5312691	5312980	428	-	.	ID="RND-6_FAMILY-2950";Tend="2391";Tstart="2077";shortTE="F";uid="555e4fe0-f9d0-41a8-95ac-429100a1d76b"
JAABOB010000001.1	RepeatMasker	DNA/hAT-Charlie	6688156	6688318	484	-	.	ID="RND-5_FAMILY-6782";Tend="1318";Tstart="1159";shortTE="F";uid="417884ce-3a24-4851-8c87-be2244fd637d"
JAABOB010000001.1	RepeatMasker	Unknown	6430497	6430883	2485	-	.	ID="RND-6_FAMILY-3101";Tend="1274";Tstart="848";shortTE="F";uid="5823272b-ae67-4602-a8a4-cc6c62d94535"
JAABOB010000001.1	RepeatMasker	DNA/hAT-Charlie	6743162	6743357	713	-	.	ID="RND-6_FAMILY-10045";Tend="1153";Tstart="961";shortTE="F";uid="dbf4193c-d44c-4251-ae31-9ee3738c4466"
JAABOB010000001.1	RepeatMasker	DNA/PIF-Spy	669480	669616	428	-	.	ID="ISL2EU-3N1_CFL";Tend="342";Tstart="206";shortTE="F";uid="e2d86670-3c20-41c4-9899-275be167c799"
JAABOB010000001.1	RepeatMasker	DNA	5650489	5651113	3866	-	.	ID="DNA4-3_AP";Tend="634";Tstart="3";shortTE="F";uid="ecda98bc-e425-4464-842e-dc53e4e95deb"
JAABOB010000001.1	RepeatMasker	DNA/hAT-hAT19	6740525	6740701	692	-	.	ID="DNA8-109_AP";Tend="181";Tstart="1";shortTE="F";uid="7cb9b247-a7cb-42d9-ba6c-58c37c82a6ea"
JAABOB010000001.1	RepeatMasker	Retroposon?	1043890	1044283	1053	-	.	ID="RND-6_FAMILY-7280";Tend="938";Tstart="583";shortTE="F";uid="bd6ad5ab-2cdd-4b13-91fc-e47cff435088"
JAABOB010000001.1	RepeatMasker	Unknown	2758176	2758302	642	-	.	ID="RND-1_FAMILY-141";Tend="1143";Tstart="1013";shortTE="F";uid="f054404c-24f0-443f-a7bf-c6f6bbfdc21a"
JAABOB010000001.1	RepeatMasker	DNA	5328103	5328339	820	-	.	ID="TTAA2C_AP";Tend="234";Tstart="1";shortTE="F";uid="be06fc37-14a8-43c7-b2d1-293c2c7c4a27"
JAABOB010000001.1	RepeatMasker	Unknown	1016076	1016520	2940	-	.	ID="RND-1_FAMILY-16";Tend="1511";Tstart="1009";shortTE="F";uid="70d06e4d-3222-4281-b01e-2a7f103077c2"
JAABOB010000001.1	RepeatMasker	Unknown	3970905	3971095	836	-	.	ID="RND-6_FAMILY-19782";Tend="1177";Tstart="967";shortTE="F";uid="6cae33c0-d765-4fd7-9f60-97feecec15b8"
JAABOB010000001.1	RepeatMasker	Unknown	5631599	5632111	2865	-	.	ID="RND-1_FAMILY-24";Tend="1463";Tstart="940";shortTE="F";uid="55e9f019-cd7d-48c4-abcb-6061087b7fcc"
JAABOB010000001.1	RepeatMasker	Unknown	4777304	4777692	1754	-	.	ID="RND-6_FAMILY-11685";Tend="1208";Tstart="857";shortTE="F";uid="83004592-d504-4aa6-941b-07d59b760a03"
JAABOB010000001.1	RepeatMasker	DNA/Kolobok-E	4718407	4718834	586	-	.	ID="KOLOBOKE-4_AP";Tend="2934";Tstart="2484";shortTE="F";uid="661f6bd8-cf89-4a9f-85e1-94391d1c3b97"
JAABOB010000001.1	RepeatMasker	DNA/Kolobok-E	169639	169802	447	-	.	ID="KOLOBOKE-4_AP";Tend="2680";Tstart="2519";shortTE="F";uid="c2fe0d09-c82b-4bfb-991b-cec090e3c5ef"
JAABOB010000001.1	RepeatMasker	DNA/hAT	2710192	2710849	4513	-	.	ID="RND-6_FAMILY-3394";Tend="1234";Tstart="604";shortTE="F";uid="8b80a917-422b-4434-8d4c-2b7211c75e0b"
JAABOB010000001.1	RepeatMasker	DNA/Ginger	6984501	6985400	2983	-	.	ID="rnd-5_family-806";Tend="2323";Tstart="834";shortTE="F";uid="e58892c4-f826-4d97-ab22-f330dad61ab9"
JAABOB010000001.1	RepeatMasker	DNA/hAT-Charlie	47263	47577	2208	-	.	ID="RND-1_FAMILY-107";Tend="1268";Tstart="954";shortTE="F";uid="489d98d6-a11a-48ad-8df1-afb624b57ca7"
JAABOB010000001.1	RepeatMasker	DNA/hAT-Charlie	3956648	3956757	618	-	.	ID="HAT-N17_AP";Tend="297";Tstart="181";shortTE="F";uid="e7c1b9cd-c4e4-4cc0-b75a-260885c75784"
JAABOB010000001.1	RepeatMasker	DNA/hAT-hAT19	5511636	5512131	691	-	.	ID="DNA8-73_AP";TEgroup="ctg_1%7CDNA8-73_AP%7C2";Tend="784";Tstart="1";shortTE="F";uid="6815bb43-88c8-4959-84f1-baad353857f0"
JAABOB010000001.1	RepeatMasker	DNA/hAT-hAT19	5549309	5549763	1586	-	.	ID="RND-6_FAMILY-6772";Tend="1333";Tstart="825";shortTE="F";uid="5281b713-d277-4f71-ae6a-767722eeaf32"
JAABOB010000001.1	RepeatMasker	Retroposon?	6677009	6677633	2670	-	.	ID="RND-6_FAMILY-4509";Tend="2676";Tstart="2104";shortTE="F";uid="834065a6-fc1e-41b5-82f0-367259cd886f"
JAABOB010000001.1	RepeatMasker	DNA	5943842	5944291	447	-	.	ID="TTAA2_AP";Tend="419";Tstart="10";shortTE="F";uid="8c2c1b54-15c3-4afb-8877-8a3f2f54a6bd"
JAABOB010000001.1	RepeatMasker	DNA	153889	154458	1334	-	.	ID="DNAX-1_AP";TEgroup="ctg_1%7CDNAX-1_AP%7C1";Tend="796";Tstart="443";shortTE="F";uid="19d58339-902f-4516-add0-868aa351a009"
JAABOB010000001.1	RepeatMasker	DNA/Ginger	5941256	5941484	703	-	.	ID="RND-1_FAMILY-128";Tend="1332";Tstart="1164";shortTE="F";uid="7638b550-15f7-42c6-8c5d-42e546a1b3eb"
JAABOB010000001.1	RepeatMasker	DNA	6405630	6405858	1241	-	.	ID="TTAA2C_AP";Tend="423";Tstart="192";shortTE="F";uid="5ca39f6a-19b4-4e05-86fd-f0463d8893e6"
JAABOB010000001.1	RepeatMasker	DNA/hAT-hAT19	5939714	5939907	573	-	.	ID="DNA8-73_AP";Tend="503";Tstart="325";shortTE="F";uid="333d9581-189c-4ff9-a4fd-da3c6c26e578"
JAABOB010000001.1	RepeatMasker	DNA/hAT-hAT19	3502968	3503635	3440	-	.	ID="RND-5_FAMILY-1902";Tend="1531";Tstart="832";shortTE="F";uid="59c751e4-6e95-4cc6-91cb-4dd2e900952a"
JAABOB010000001.1	RepeatMasker	Retroposon?	755937	756581	563	-	.	ID="SINE2-1_AP";Tend="1461";Tstart="235";shortTE="F";uid="5fb91c5d-33b3-455a-997b-9b389f342765"
JAABOB010000001.1	RepeatMasker	DNA	6498388	6498592	506	-	.	ID="ttaa3c_ap";Tend="428";Tstart="216";shortTE="F";uid="197ee905-a302-498e-a644-816f14aedf3c"
JAABOB010000001.1	RepeatMasker	DNA/Ginger	7125958	7127390	2329	-	.	ID="RND-5_FAMILY-806";TEgroup="ctg_1%7CRND-5_FAMILY-806%7C4";Tend="1947";Tstart="846";shortTE="F";uid="df8f5a78-adc3-45e3-90c7-35c93e084e90"
JAABOB010000001.1	RepeatMasker	DNA/hAT-Charlie	4390896	4391224	849	-	.	ID="HAT-N11_AP";TEgroup="ctg_1%7CHAT-N11_AP%7C4";Tend="631";Tstart="1";shortTE="F";uid="522b9504-1b88-4ade-bce3-9e31a56b3c78"
JAABOB010000001.1	RepeatMasker	RC/Helitron	4618623	4618998	2923	-	.	ID="RND-1_FAMILY-84";Tend="1819";Tstart="1443";shortTE="F";uid="dca6beec-b270-4513-a48a-7a16af02e6b0"
JAABOB010000001.1	RepeatMasker	DNA/Ginger-1	437308	437500	491	-	.	ID="RND-4_FAMILY-1162";Tend="711";Tstart="508";shortTE="F";uid="1bbe6bca-f794-4833-a9f2-925358d94432"
JAABOB010000001.1	RepeatMasker	DNA	4768434	4768596	544	-	.	ID="DNA4-3_AP";Tend="312";Tstart="156";shortTE="F";uid="dcdc9b50-1373-4b5f-a8cb-b8a4954900ae"
JAABOB010000001.1	RepeatMasker	Retroposon?	1371375	1371648	587	-	.	ID="SINE2-1_AP";Tend="424";Tstart="149";shortTE="F";uid="153a0255-8311-4ab4-942a-518af46c0360"
JAABOB010000001.1	RepeatMasker	DNA	6599527	6599862	1410	-	.	ID="TTAA11_AP";Tend="374";Tstart="2";shortTE="F";uid="c891785b-66a6-4bbc-aee8-aee60fc425a7"
JAABOB010000001.1	RepeatMasker	DNA/Ginger-1	6416295	6416469	491	-	.	ID="RND-4_FAMILY-1162";Tend="679";Tstart="508";shortTE="F";uid="1acdc25e-4474-4158-8289-d7ac88251042"
JAABOB010000001.1	RepeatMasker	LINE/I	3416557	3416661	481	-	.	ID="RND-6_FAMILY-4804";Tend="2918";Tstart="2816";shortTE="F";uid="2946c46a-a9ed-4a98-aa80-ec8bc68fa70e"
JAABOB010000001.1	RepeatMasker	LINE/I-Jockey	1842038	1842273	464	-	.	ID="AG-JOCK-1";Tend="1458";Tstart="1232";shortTE="F";uid="1f0f2959-f465-4b33-930f-f4f38c588ce6"
JAABOB010000001.1	RepeatMasker	DNA/TcMar-m44	4520246	4520393	667	-	.	ID="dnax-3b_ap";Tend="138";Tstart="1";shortTE="F";uid="85a89b3b-05b6-43cd-870e-530ed840be02"
JAABOB010000001.1	RepeatMasker	DNA	5832593	5833275	919	-	.	ID="DNA4-2_AP";TEgroup="ctg_1%7CDNA4-2_AP%7C3";Tend="769";Tstart="1";shortTE="F";uid="22df031c-006f-4064-8d61-ebfa446d9ded"
JAABOB010000001.1	RepeatMasker	Unknown	779130	779750	744	-	.	ID="RND-1_FAMILY-147";Tend="2255";Tstart="1618";shortTE="F";uid="772f74ea-880f-4b19-8782-27f525dda50d"
JAABOB010000001.1	RepeatMasker	DNA/hAT-hAT19	5529377	5530109	3827	-	.	ID="RND-5_FAMILY-1902";Tend="1516";Tstart="822";shortTE="F";uid="b4d0845c-3bf1-4a7e-a019-3be020d926e8"
JAABOB010000001.1	RepeatMasker	Unknown	6687846	6688065	1150	-	.	ID="RND-5_FAMILY-2345";Tend="1133";Tstart="907";shortTE="F";uid="d8274463-6a3f-4483-bbbd-61bca2c032db"
JAABOB010000001.1	RepeatMasker	DNA/Ginger	6844289	6844413	456	-	.	ID="rnd-5_family-806";Tend="939";Tstart="798";shortTE="F";uid="58a408b1-a4fa-4601-8190-4ae51de8bf2f"
JAABOB010000001.1	RepeatMasker	DNA/hAT?	5761465	5761595	494	-	.	ID="DNA8-60_AP";Tend="198";Tstart="70";shortTE="F";uid="67236e7b-a6a8-4de2-bd62-445dfa4d5399"
JAABOB010000001.1	RepeatMasker	Unknown	6082338	6082703	1811	-	.	ID="RND-6_FAMILY-5308";Tend="1171";Tstart="807";shortTE="F";uid="370d1c2a-736f-4b68-87b6-00b7fbdd5bec"
JAABOB010000001.1	RepeatMasker	DNA/Maverick	70906	71528	869	-	.	ID="RND-5_FAMILY-2458";Tend="691";Tstart="99";shortTE="F";uid="c55af042-e82f-4960-8af9-4e40f3dbeee2"
JAABOB010000001.1	RepeatMasker	DNA	1106826	1107003	437	-	.	ID="ttaa2c_ap";Tend="290";Tstart="103";shortTE="F";uid="22d12e1f-6236-4ac9-8306-598e150e32e4"
JAABOB010000001.1	RepeatMasker	DNA	6748833	6749243	1001	-	.	ID="TTAA2C_AP";Tend="413";Tstart="18";shortTE="F";uid="e331c8ea-3881-489f-a474-47ca4077a549"
JAABOB010000001.1	RepeatMasker	DNA/hAT-Charlie	7180331	7180704	2046	-	.	ID="RND-1_FAMILY-107";Tend="1269";Tstart="918";shortTE="F";uid="6353dce3-227e-4ece-aa98-32469ff66473"
JAABOB010000001.1	RepeatMasker	DNA/hAT-hAT19	5521239	5522145	4310	-	.	ID="rnd-1_family-9";Tend="1759";Tstart="817";shortTE="F";uid="86c9a431-4a75-4d98-be29-5ca18d7dfc5f"
JAABOB010000001.1	RepeatMasker	DNA/Ginger	6960928	6961106	771	-	.	ID="RND-1_FAMILY-128";Tend="1007";Tstart="831";shortTE="F";uid="9914d179-9ddb-45a2-97c9-66be29f7f977"
JAABOB010000001.1	RepeatMasker	DNA/hAT-Charlie	3005471	3005607	474	-	.	ID="RND-5_FAMILY-2228";Tend="1191";Tstart="1047";shortTE="F";uid="66aaf882-7ebe-4457-9752-59dfd91183e6"
JAABOB010000001.1	RepeatMasker	DNA	7004466	7005050	733	-	.	ID="DNA4-3_AP";Tend="633";Tstart="3";shortTE="F";uid="7a562c73-0edf-42cd-97ed-443ff38ee4df"
JAABOB010000001.1	RepeatMasker	DNA	2468773	2468969	729	-	.	ID="DNA4-2_AP";Tend="769";Tstart="580";shortTE="F";uid="02cf7bdf-e4b1-4b73-852c-f3282a9bdae9"
JAABOB010000001.1	RepeatMasker	DNA/hAT-Charlie	233285	233446	723	-	.	ID="DNA8-55B_AP";Tend="184";Tstart="10";shortTE="F";uid="7393520b-1ccf-4eaf-86f5-d90e1cdf59f6"
JAABOB010000001.1	RepeatMasker	Unknown	3915577	3916448	3958	-	.	ID="RND-6_FAMILY-7508";Tend="1565";Tstart="745";shortTE="F";uid="a25b3cf8-3411-4137-9d89-689f3e34dc02"
JAABOB010000001.1	RepeatMasker	Retroposon?	3037403	3037628	443	-	.	ID="RND-6_FAMILY-7806";Tend="488";Tstart="246";shortTE="F";uid="1456dee5-7bd7-42a5-bddf-980761589690"
JAABOB010000001.1	RepeatMasker	Unknown	4969321	4970828	5601	-	.	ID="RND-1_FAMILY-77";Tend="2382";Tstart="873";shortTE="F";uid="003eb50e-3832-4b4f-b12c-c10bcfd22b64"
JAABOB010000001.1	RepeatMasker	DNA	5454325	5454461	457	-	.	ID="DNA-TTAA-1_AP";Tend="422";Tstart="285";shortTE="F";uid="84b497da-4f0c-4823-84f5-bc9e17602cfe"
JAABOB010000001.1	RepeatMasker	DNA	6722963	6723263	960	-	.	ID="DNA4-3_AP";Tend="528";Tstart="220";shortTE="F";uid="88ebe205-37ba-4408-86c4-6e64b85195e1"
JAABOB010000001.1	RepeatMasker	DNA/TcMar-Mariner	548908	549008	419	-	.	ID="MARINER-N13_HSAL";Tend="497";Tstart="398";shortTE="F";uid="efed932b-7742-49c7-a7de-efa1727e2e43"
JAABOB010000001.1	RepeatMasker	DNA/Ginger	7118417	7118867	565	-	.	ID="RND-5_FAMILY-806";Tend="1306";Tstart="847";shortTE="F";uid="8ab2a531-a079-4010-bce6-6a489a5c3c1f"
JAABOB010000001.1	RepeatMasker	DNA/Ginger	7123494	7124478	3139	-	.	ID="RND-5_FAMILY-806";Tend="2345";Tstart="1401";shortTE="F";uid="6583e7a4-503e-4c0b-9035-376b4d96dac1"
JAABOB010000001.1	RepeatMasker	Unknown	6933114	6933986	4654	-	.	ID="RND-1_FAMILY-70";Tend="1767";Tstart="889";shortTE="F";uid="1c7c3041-1816-413d-85cd-40903a7017ff"
JAABOB010000001.1	RepeatMasker	DNA	6779894	6780089	958	-	.	ID="TTAA11_AP";Tend="355";Tstart="160";shortTE="F";uid="d8259632-2e7e-4dec-9f07-f78e260eecf0"
JAABOB010000001.1	RepeatMasker	DNA/hAT	5798348	5798460	606	-	.	ID="DNA8-1_AP";Tend="471";Tstart="141";shortTE="F";uid="b1abd766-c24f-4bfd-ab68-68424e6568d2"
JAABOB010000001.1	RepeatMasker	DNA/hAT	3769995	3770580	919	-	.	ID="RND-6_FAMILY-14";TEgroup="ctg_1%7CRND-6_FAMILY-14%7C1";Tend="1380";Tstart="688";shortTE="F";uid="61819af7-8f37-4a3b-9c22-764276c0f7d7"
JAABOB010000001.1	RepeatMasker	Unknown	3504763	3504942	496	-	.	ID="RND-6_FAMILY-3480";Tend="1478";Tstart="1311";shortTE="F";uid="8e2559da-d465-4018-a046-9569663f808d"
JAABOB010000001.1	RepeatMasker	DNA/Ginger	6072252	6073656	7211	-	.	ID="RND-5_FAMILY-806";Tend="2272";Tstart="846";shortTE="F";uid="a5568fc3-f080-4dd7-8afd-7947b12cb501"
JAABOB010000001.1	RepeatMasker	LINE/I-Jockey	7096862	7097010	407	-	.	ID="RND-6_FAMILY-9138";Tend="2463";Tstart="2318";shortTE="F";uid="a79b1112-176e-4aca-b693-110b6ebf9ff4"
JAABOB010000001.1	RepeatMasker	DNA/Ginger	4784236	4784516	506	-	.	ID="rnd-1_family-128";Tend="1114";Tstart="817";shortTE="F";uid="81839840-8fa5-4e71-979d-9c97643994b2"
JAABOB010000001.1	RepeatMasker	Retroposon?	5361441	5361579	497	-	.	ID="SINE2-1_AP";Tend="1770";Tstart="1627";shortTE="F";uid="cc907025-4dc0-4eef-850a-0b2393210340"
JAABOB010000001.1	RepeatMasker	Unknown	7188309	7188439	412	-	.	ID="RND-5_FAMILY-1656";Tend="936";Tstart="802";shortTE="F";uid="c2d918e7-957c-4126-9c43-d1a2317346eb"
JAABOB010000001.1	RepeatMasker	DNA/hAT	6131525	6131789	1457	-	.	ID="HAT-N13_AP";Tend="276";Tstart="1";shortTE="F";uid="dfd21c4e-6f22-4b1d-a11a-612a659e3921"
JAABOB010000001.1	RepeatMasker	DNA/Ginger	3497323	3497614	437	-	.	ID="RND-5_FAMILY-806";Tend="1149";Tstart="845";shortTE="F";uid="5831cb82-72a2-49b5-9ddd-de3e450a98b1"
JAABOB010000001.1	RepeatMasker	DNA	5742514	5743218	1360	-	.	ID="DNA4-2_AP";Tend="768";Tstart="22";shortTE="F";uid="ee44b705-9215-443f-83ba-f7a21137d075"
JAABOB010000001.1	RepeatMasker	DNA/hAT	6960221	6960383	912	-	.	ID="RND-6_FAMILY-1569";Tend="802";Tstart="625";shortTE="F";uid="6e29a6ac-9d43-4105-94da-7931e54c878c"
JAABOB010000001.1	RepeatMasker	LTR/Gypsy	5908622	5908757	404	-	.	ID="GYPSY68-I_AG";Tend="2253";Tstart="2115";shortTE="F";uid="e970e2d1-7bfc-4cec-a639-2e621b063b23"
JAABOB010000001.1	RepeatMasker	DNA/Ginger	4172725	4173354	591	-	.	ID="RND-5_FAMILY-806";Tend="1469";Tstart="856";shortTE="F";uid="a460f7e5-5590-4611-8253-376fe6464938"
JAABOB010000001.1	RepeatMasker	DNA/Ginger-1	3725970	3726131	465	-	.	ID="RND-6_FAMILY-2950";Tend="1034";Tstart="872";shortTE="F";uid="0538fa72-6549-455c-9b5c-2aa2becc32f3"
JAABOB010000001.1	RepeatMasker	DNA/hAT-hAT19	6586763	6586904	479	-	.	ID="DNA8-109_AP";Tend="141";Tstart="1";shortTE="F";uid="615d7440-5293-41a5-8901-70df078ac209"
JAABOB010000001.1	RepeatMasker	DNA	6840743	6841362	701	-	.	ID="DNA4-3_AP";Tend="637";Tstart="26";shortTE="F";uid="b13dec4a-ca68-42f0-b5b0-8143e1fd203d"
JAABOB010000001.1	RepeatMasker	DNA/Ginger-1	4030709	4031219	2079	-	.	ID="RND-6_FAMILY-2950";Tend="1577";Tstart="1062";shortTE="F";uid="500b4be1-cc88-4642-8092-0223a455f11d"
JAABOB010000001.1	RepeatMasker	DNA/Ginger-1	7133561	7134069	1617	-	.	ID="rnd-6_family-2950";Tend="1961";Tstart="1094";shortTE="F";uid="41d51696-48fa-4580-bf1f-4bf2a8c783e9"
JAABOB010000001.1	RepeatMasker	DNA	6863908	6864052	477	-	.	ID="TTAA3_AP";Tend="428";Tstart="282";shortTE="F";uid="3e672d9b-f90f-4706-8377-92aa51516686"
JAABOB010000001.1	RepeatMasker	DNA	5973533	5973871	413	-	.	ID="TTAA8_AP";Tend="365";Tstart="15";shortTE="F";uid="d0fc198a-13eb-4cf4-8aa5-f2d4c07ad4e7"
JAABOB010000001.1	RepeatMasker	DNA/Ginger	6427816	6428180	538	-	.	ID="RND-5_FAMILY-806";Tend="1243";Tstart="851";shortTE="F";uid="7c1b1c1d-0202-433c-93d9-ecfb6ad11a95"
JAABOB010000001.1	RepeatMasker	DNA/Ginger	4959271	4960190	3629	-	.	ID="RND-5_FAMILY-806";Tend="2337";Tstart="849";shortTE="F";uid="ca346fc3-2280-40bc-999d-31964df5caca"
JAABOB010000001.1	RepeatMasker	DNA/TcMar-m44	7093469	7093613	456	-	.	ID="RND-6_FAMILY-4370";Tend="2678";Tstart="2529";shortTE="F";uid="828947ce-a7c6-4282-bdb8-2cf808218767"
JAABOB010000001.1	RepeatMasker	Retroposon?	7266045	7266266	405	-	.	ID="SINE2-1_AP";Tend="926";Tstart="704";shortTE="F";uid="98508351-248d-4d13-8ef1-c50ed0329c83"
JAABOB010000001.1	RepeatMasker	DNA/Ginger	5623262	5623677	1043	-	.	ID="RND-5_FAMILY-806";Tend="1808";Tstart="1205";shortTE="F";uid="1ff859ad-d331-4379-8107-cd2fdbd2523d"
JAABOB010000001.1	RepeatMasker	DNA	3559824	3560008	464	-	.	ID="dna4-2_ap";Tend="208";Tstart="14";shortTE="F";uid="db7d18da-72ad-422e-a6f0-1e2ef1fe4d74"
JAABOB010000001.1	RepeatMasker	DNA	4867335	4867563	431	-	.	ID="DNA4-3_AP";Tend="615";Tstart="374";shortTE="F";uid="cc4d28ed-0e38-44a8-aaf5-f7837b73c0fe"
JAABOB010000001.1	RepeatMasker	DNA	7083380	7083820	2330	-	.	ID="TTAA8_AP";Tend="438";Tstart="1";shortTE="F";uid="66127941-7479-4ee2-8ea1-0fc573291f9a"
JAABOB010000001.1	RepeatMasker	DNA/hAT-Blackjack	4968526	4968693	456	-	.	ID="HAT-26_LMI";Tend="156";Tstart="1";shortTE="F";uid="31b12924-d366-4aa0-80e2-df1852c1a4b4"
JAABOB010000001.1	RepeatMasker	Unknown	1266040	1266785	3167	-	.	ID="RND-1_FAMILY-38";Tend="2939";Tstart="2244";shortTE="F";uid="863f8009-a201-46d9-a5d9-aea0653e6340"
JAABOB010000001.1	RepeatMasker	DNA/hAT-hAT19	1401031	1401456	1458	-	.	ID="HAT-N2_AP";Tend="429";Tstart="1";shortTE="F";uid="305c7ba0-d490-480b-baf6-20bdf909ebe0"
JAABOB010000001.1	RepeatMasker	Unknown	595193	595359	1054	-	.	ID="RND-4_FAMILY-337";Tend="1160";Tstart="1000";shortTE="F";uid="3b5c4f4d-ed87-45a9-a38c-f10b90a529b2"
JAABOB010000001.1	RepeatMasker	DNA/hAT-Charlie	1883503	1884032	806	-	.	ID="DNA8-58_AP";TEgroup="ctg_1%7CDNA8-58_AP%7C1";Tend="393";Tstart="1";shortTE="F";uid="907bc961-dd9d-4c89-a68c-88f7fdc1cd83"
JAABOB010000001.1	RepeatMasker	DNA/Ginger	3755965	3756149	408	-	.	ID="RND-5_FAMILY-806";Tend="1187";Tstart="994";shortTE="F";uid="a93aa6b7-8fc7-48dc-b91b-209d96c53cc4"
JAABOB010000001.1	RepeatMasker	LINE/I	3790070	3790186	483	-	.	ID="RND-6_FAMILY-4804";Tend="2948";Tstart="2831";shortTE="F";uid="81132189-6770-4d22-9fac-739d67ba1aee"
JAABOB010000001.1	RepeatMasker	DNA	2216277	2216461	409	-	.	ID="dna4-2_ap";Tend="772";Tstart="593";shortTE="F";uid="b0a766d4-fdcf-4286-8bb0-a08db5bc1fa4"
JAABOB010000001.1	RepeatMasker	Unknown	148014	148349	2128	-	.	ID="RND-6_FAMILY-10728";Tend="1312";Tstart="989";shortTE="F";uid="7afa99ee-c0ca-44fc-9e43-a2f4f4ad0de2"
JAABOB010000001.1	RepeatMasker	DNA/hAT	1336756	1336930	960	-	.	ID="RND-6_FAMILY-1569";Tend="801";Tstart="625";shortTE="F";uid="8add3dff-62e8-4a85-a61d-7ba3c84918f5"
JAABOB010000001.1	RepeatMasker	DNA/hAT-Charlie	6001596	6001800	640	-	.	ID="DNA8-72_AP";Tend="161";Tstart="3";shortTE="F";uid="24803c03-ab5d-45bf-8628-15d5673ad212"
JAABOB010000001.1	RepeatMasker	LTR/Copia	5122386	5122593	994	-	.	ID="RND-5_FAMILY-999";Tend="4441";Tstart="4231";shortTE="F";uid="8fcb7147-da2d-4fa6-a49e-33644c84c7ac"
JAABOB010000001.1	RepeatMasker	LINE/I	4641099	4641349	604	-	.	ID="RND-6_FAMILY-1539";Tend="1331";Tstart="1084";shortTE="F";uid="af808596-25bf-4750-b19c-727b3351a404"
JAABOB010000001.1	RepeatMasker	DNA/hAT-Charlie	4920539	4921055	452	-	.	ID="RND-6_FAMILY-13259";Tend="1992";Tstart="1508";shortTE="F";uid="0c83b9df-bc0b-40ea-91ed-66c87ebb338c"
JAABOB010000001.1	RepeatMasker	DNA/hAT-Charlie	102462	102787	414	-	.	ID="HAT-N11_AP";TEgroup="ctg_1%7CHAT-N11_AP%7C1";Tend="629";Tstart="1";shortTE="F";uid="b6977a81-8466-4d04-b5fb-3402b1e28642"
JAABOB010000001.1	RepeatMasker	DNA/hAT-hAT19	5335400	5335621	847	-	.	ID="RND-1_FAMILY-9";Tend="1284";Tstart="1070";shortTE="F";uid="e0245537-1dca-4439-b582-9d969db983d9"
JAABOB010000001.1	RepeatMasker	DNA/Kolobok-E	2022936	2023266	498	-	.	ID="KOLOBOKE-4_AP";Tend="2863";Tstart="2524";shortTE="F";uid="964123d7-38ad-4896-bd46-796d10ac44df"
JAABOB010000001.1	RepeatMasker	RC/Helitron	1510477	1511006	1802	-	.	ID="RND-6_FAMILY-1191";TEgroup="ctg_1%7CRND-6_FAMILY-1191%7C1";Tend="1533";Tstart="1080";shortTE="F";uid="684f5320-9ef2-4635-9d07-aec4880ceb3c"
JAABOB010000001.1	RepeatMasker	LINE/I-Jockey	1024413	1024766	1744	-	.	ID="RND-6_FAMILY-3743";Tend="1450";Tstart="1083";shortTE="F";uid="77c9fb73-a842-4136-abf2-abe67ffd0950"
JAABOB010000001.1	RepeatMasker	DNA/hAT-hAT19	1973566	1973809	667	-	.	ID="HAT-N4_AP";Tend="245";Tstart="3";shortTE="F";uid="e98a4cf9-2b50-4db8-9d20-0a2193a6e7e8"
JAABOB010000001.1	RepeatMasker	DNA/hAT-Tip100	2015982	2016102	499	-	.	ID="rnd-6_family-2763";Tend="2083";Tstart="1959";shortTE="F";uid="53996ec8-ccdc-47ce-bfee-5f81bec7f3aa"
JAABOB010000001.1	RepeatMasker	DNA/TcMar-Mariner	53547	53893	1409	-	.	ID="RND-5_FAMILY-394";Tend="1157";Tstart="809";shortTE="F";uid="6fb43354-a697-4a8b-85f0-7883e2eba37f"
JAABOB010000001.1	RepeatMasker	Retroposon?	2658651	2659355	706	-	.	ID="SINE2-1_AP";Tend="670";Tstart="1";shortTE="F";uid="7ea35ead-c858-41b7-bff7-66491b914bc0"
JAABOB010000001.1	RepeatMasker	Retroposon?	7248621	7249491	1095	-	.	ID="SINE2-1_AP";Tend="1770";Tstart="848";shortTE="F";uid="b02655bc-9278-47ec-bcba-659e1396675e"
JAABOB010000001.1	RepeatMasker	DNA/MULE-MuDR	1307437	1307854	663	-	.	ID="RND-5_FAMILY-1280";TEgroup="ctg_1%7CRND-5_FAMILY-1280%7C1";Tend="1674";Tstart="1097";shortTE="F";uid="c504d6ba-627b-4e7a-a523-d3ae05d7fd05"
JAABOB010000001.1	RepeatMasker	RC/Helitron	6982279	6982565	1222	-	.	ID="RND-1_FAMILY-25";Tend="1004";Tstart="393";shortTE="F";uid="be930703-c23c-4251-9232-bd363bb7d1de"
JAABOB010000001.1	RepeatMasker	DNA/hAT-Charlie	6205846	6205972	406	-	.	ID="DNA8-86_AP";Tend="466";Tstart="354";shortTE="F";uid="55553821-be35-4d2e-94ca-0b667f23f029"
JAABOB010000001.1	RepeatMasker	DNA/hAT-hAT19	6274126	6274244	502	-	.	ID="RND-5_FAMILY-1505";Tend="1511";Tstart="1409";shortTE="F";uid="137796b2-1e9a-4d70-a9ae-eb8f35114104"
JAABOB010000001.1	RepeatMasker	DNA/Ginger	6683296	6684030	2822	-	.	ID="RND-5_FAMILY-806";Tend="1598";Tstart="847";shortTE="F";uid="41bdd24a-d266-41f7-831f-34aca367262d"
JAABOB010000001.1	RepeatMasker	DNA/hAT-Tip100	5713865	5714091	456	-	.	ID="RND-1_FAMILY-92";Tend="1416";Tstart="1183";shortTE="F";uid="df03ca9d-c7ad-4f04-9153-3a3e40f95aed"
JAABOB010000001.1	RepeatMasker	DNA/TcMar-Tc1	3740748	3740894	494	-	.	ID="MARINER-N22_AG";Tend="1348";Tstart="1201";shortTE="F";uid="8c715231-d25c-4d74-aaa1-14a3a1dd0f97"
JAABOB010000001.1	RepeatMasker	DNA	368296	368815	981	-	.	ID="DNA4-3_AP";Tend="502";Tstart="9";shortTE="F";uid="e619e561-18ea-4dc7-ae83-1455ea45cad0"
JAABOB010000001.1	RepeatMasker	DNA	5108734	5109071	726	-	.	ID="DNA4-3_AP";Tend="480";Tstart="160";shortTE="F";uid="fefdbe70-63fd-4525-bc78-bc69fc7a6682"
JAABOB010000001.1	RepeatMasker	Retroposon?	962787	962909	415	-	.	ID="RND-6_FAMILY-4509";Tend="2103";Tstart="1970";shortTE="F";uid="5a5a8dbd-2733-45cc-93e9-3dc71754d92a"
JAABOB010000001.1	RepeatMasker	DNA/TcMar-Pogo?	4805292	4805771	913	-	.	ID="DNA2-8_AP";TEgroup="ctg_1%7CDNA2-8_AP%7C1";Tend="764";Tstart="1";shortTE="F";uid="dfc31146-1b02-46fe-ba20-4dd8cc06b89d"
JAABOB010000001.1	RepeatMasker	DNA/Kolobok-E	742682	743483	1424	-	.	ID="KOLOBOKE-4_AP";Tend="3206";Tstart="2420";shortTE="F";uid="0ff3548e-d7af-430e-add9-ac3dbea4fb46"
JAABOB010000001.1	RepeatMasker	DNA/hAT-Tip100	149802	150036	1163	-	.	ID="RND-1_FAMILY-149";Tend="1196";Tstart="973";shortTE="F";uid="4e6bb680-7703-41f2-acc7-877b51293a35"
JAABOB010000001.1	RepeatMasker	DNA/hAT-hAT19	5453901	5454113	1124	-	.	ID="RND-1_FAMILY-9";Tend="1683";Tstart="1484";shortTE="F";uid="1d247d00-7b30-4119-bd55-1c54dc2bcca3"
JAABOB010000001.1	RepeatMasker	Unknown	1694275	1694507	1072	-	.	ID="RND-4_FAMILY-2011";Tend="1172";Tstart="930";shortTE="F";uid="1bce2822-df3a-4cfa-8598-4038c8d4bab5"
JAABOB010000001.1	RepeatMasker	DNA/hAT-hAT19	2409710	2410019	670	-	.	ID="hat-n6b_ap";Tend="311";Tstart="1";shortTE="F";uid="2403e857-878d-425d-9e81-14083400c3d8"
JAABOB010000001.1	RepeatMasker	DNA/Maverick	5271555	5271686	439	-	.	ID="POLINTON-1_ACE";Tend="6691";Tstart="6554";shortTE="F";uid="18acc3d8-d1a2-4547-a74b-2c7b0c5e46d9"
JAABOB010000001.1	RepeatMasker	DNA	601714	602011	463	-	.	ID="TTAA22_AP";Tend="345";Tstart="60";shortTE="F";uid="0292b507-36e8-4110-ae3c-fc9906eb2876"
JAABOB010000001.1	RepeatMasker	DNA/hAT-Charlie	6312229	6312458	1649	-	.	ID="RND-1_FAMILY-107";Tend="1280";Tstart="1054";shortTE="F";uid="c27a6b4d-bebd-4283-b7c8-20c5606a06fc"
JAABOB010000001.1	RepeatMasker	DNA	4746070	4746289	436	-	.	ID="dna4-1_ap";Tend="728";Tstart="525";shortTE="F";uid="7abc48a1-4205-4ab7-846c-f6b52adfb7ba"
JAABOB010000001.1	RepeatMasker	DNA/hAT-Tip100	5974461	5974661	423	-	.	ID="HAT-N2_LMI";Tend="823";Tstart="644";shortTE="F";uid="b9a0f168-ee45-46d7-b8a1-a49fd076e355"
JAABOB010000001.1	RepeatMasker	DNA	1038074	1038298	724	-	.	ID="DNA4-3_AP";Tend="535";Tstart="299";shortTE="F";uid="e5abc60d-a74e-4fa8-8894-1c34308cea46"
JAABOB010000001.1	RepeatMasker	DNA	7227759	7228183	2448	-	.	ID="TTAA3_AP";Tend="429";Tstart="1";shortTE="F";uid="da0bcfe9-01b0-48ec-b26d-3d677acde22f"
JAABOB010000001.1	RepeatMasker	RC/Helitron	1014696	1014889	605	-	.	ID="RND-6_FAMILY-9992";Tend="1936";Tstart="1737";shortTE="F";uid="bf81a99c-593a-41f7-8fc8-85edd61faa55"
JAABOB010000001.1	RepeatMasker	DNA/hAT-hAT19	3028184	3028944	1478	-	.	ID="RND-6_FAMILY-376";TEgroup="ctg_1%7CRND-6_FAMILY-376%7C1";Tend="1628";Tstart="922";shortTE="F";uid="93fa1e8c-2aef-4f38-b23d-93072912dcb7"
JAABOB010000001.1	RepeatMasker	DNA	3670025	3670735	1627	-	.	ID="DNA4-2_AP";Tend="722";Tstart="2";shortTE="F";uid="feeaad55-4a67-4bb6-9f10-3a181a22f55e"
JAABOB010000001.1	RepeatMasker	DNA	592826	593503	1616	-	.	ID="RND-6_FAMILY-5185";Tend="2132";Tstart="1456";shortTE="F";uid="d7ef6fd2-acc1-4e3d-b1ef-b5bb335cb20d"
JAABOB010000001.1	RepeatMasker	DNA	6302828	6303231	1079	-	.	ID="TTAA2C_AP";Tend="423";Tstart="16";shortTE="F";uid="72283947-c586-441a-8e79-c6d1917e48ae"
JAABOB010000001.1	RepeatMasker	LTR/Gypsy	387639	387960	548	-	.	ID="RND-6_FAMILY-6926";TEgroup="ctg_1%7CRND-6_FAMILY-6926%7C1";Tend="2461";Tstart="2283";shortTE="F";uid="59a3e679-2e99-47b3-acfe-79b6003e7322"
JAABOB010000001.1	RepeatMasker	Retroposon?	2986192	2986359	495	-	.	ID="SINE2-1_AP";Tend="1765";Tstart="1606";shortTE="F";uid="e8780648-e24c-40f0-8d08-5202273d99f7"
JAABOB010000001.1	RepeatMasker	DNA/hAT-hAT19	3931061	3931262	1189	-	.	ID="HAT-N9_AP";Tend="205";Tstart="1";shortTE="F";uid="26e46424-4343-41ff-b4e4-d90eacbddaf7"
JAABOB010000001.1	RepeatMasker	DNA/Ginger-1	3102965	3103191	430	-	.	ID="RND-6_FAMILY-2950";Tend="1476";Tstart="1239";shortTE="F";uid="20795b78-fdbf-4ac8-b629-b12f3ff58c26"
JAABOB010000001.1	RepeatMasker	DNA/TcMar-Mariner	1085544	1085679	410	-	.	ID="NMAR-2_DIUL";Tend="184";Tstart="41";shortTE="F";uid="c8eb1857-1be5-4ea2-9aae-025d5857d262"
JAABOB010000001.1	RepeatMasker	RC/Helitron	3992294	3993535	2362	-	.	ID="HELITRON-1_AAE";Tend="5155";Tstart="4123";shortTE="F";uid="0e936e43-d8fc-4b20-863d-83a6fc144db5"
JAABOB010000001.1	RepeatMasker	RC/Helitron	1368365	1369016	489	-	.	ID="HELITRON-2_DF";Tend="1840";Tstart="1145";shortTE="F";uid="5c9d38c2-adeb-45a7-887f-7304bb3c2654"
JAABOB010000001.1	RepeatMasker	DNA/Kolobok-E	395382	396186	5207	-	.	ID="RND-1_FAMILY-35";Tend="1837";Tstart="991";shortTE="F";uid="94212e6d-996f-411c-9de4-c30bd31463f9"
JAABOB010000001.1	RepeatMasker	DNA/Kolobok-E	741791	742003	486	-	.	ID="KOLOBOKE-3_AP";Tend="2197";Tstart="1994";shortTE="F";uid="435b93ad-0d20-4459-a2b8-6bcfcd93ded9"
JAABOB010000001.1	RepeatMasker	Retroposon?	6937304	6937451	606	-	.	ID="SINE2-1_AP";Tend="1770";Tstart="1627";shortTE="F";uid="3af538be-5a49-4199-9855-09f629fc48df"
JAABOB010000107.1	RepeatMasker	DNA/Ginger	71697	72467	2565	+	.	ID="rnd-5_family-806";Tend="2324";Tstart="1341";shortTE="F";uid="7883e05b-033c-4f43-9eb6-9c7dce3520b9"
JAABOB010000107.1	RepeatMasker	Unknown	719058	719507	1803	+	.	ID="RND-6_FAMILY-3228";Tend="1290";Tstart="820";shortTE="F";uid="12d2dd19-619d-4c3e-9f81-2ec5b55329e4"
JAABOB010000107.1	RepeatMasker	LINE/RTE-BovB	368498	369660	830	+	.	ID="RTE-4_LMI";TEgroup="ctg_10%7CRTE-4_LMI%7C1";Tend="3332";Tstart="2026";shortTE="F";uid="05954bf0-131e-4578-a46a-eb2791792818"
JAABOB010000107.1	RepeatMasker	DNA	563437	563598	875	+	.	ID="TTAA4B_AP";Tend="173";Tstart="2";shortTE="F";uid="e27d2ae3-cc24-4647-bb9d-4ea0670715a3"
JAABOB010000107.1	RepeatMasker	Retroposon?	711203	711700	596	+	.	ID="SINE2-1_AP";Tend="1462";Tstart="989";shortTE="F";uid="6e69e214-5103-4aaf-9327-823698e87e81"
JAABOB010000107.1	RepeatMasker	Retroposon?	80474	80616	441	+	.	ID="RND-6_FAMILY-4509";Tend="2706";Tstart="2585";shortTE="F";uid="fffc60cc-e77b-4d75-b214-20afb242a92b"
JAABOB010000107.1	RepeatMasker	DNA	298577	298861	944	+	.	ID="TTAA3_AP";Tend="428";Tstart="132";shortTE="F";uid="004e2ef3-d326-41c5-8b67-cc84842036d9"
JAABOB010000107.1	RepeatMasker	DNA/hAT-Charlie	180514	180820	1089	+	.	ID="RND-6_FAMILY-5851";Tend="1283";Tstart="935";shortTE="F";uid="33b8e5e1-ed90-4306-a7ec-b14fce2f5341"
JAABOB010000107.1	RepeatMasker	DNA/hAT-hAT19	570986	571109	632	+	.	ID="HAT-N15_AP";Tend="146";Tstart="1";shortTE="F";uid="08193e45-b2ee-48f3-bdbe-c26c8f4422c6"
JAABOB010000107.1	RepeatMasker	DNA/hAT-hAT19	745259	745574	1051	+	.	ID="RND-6_FAMILY-2811";Tend="889";Tstart="613";shortTE="F";uid="0ba66b03-6672-447a-a5de-793ce8bb5882"
JAABOB010000107.1	RepeatMasker	Retroposon?	573683	573797	426	+	.	ID="SINE2-2_AP";Tend="1952";Tstart="1840";shortTE="F";uid="09ffabad-f1d1-4f88-a807-b87a63fde54a"
JAABOB010000107.1	RepeatMasker	Unknown	12814	13694	7041	+	.	ID="RND-6_FAMILY-3448";Tend="1040";Tstart="171";shortTE="F";uid="4e329d49-bdea-4e9f-b50e-c9abfab37e5e"
JAABOB010000107.1	RepeatMasker	Unknown	551402	553103	5772	+	.	ID="RND-6_FAMILY-479";Tend="1250";Tstart="149";shortTE="F";uid="c33bf734-b3e2-4724-a132-e07b4127cec1"
JAABOB010000107.1	RepeatMasker	DNA	129501	130163	1504	+	.	ID="DNA4-2_AP";Tend="696";Tstart="1";shortTE="F";uid="cf3ab112-9e98-410e-b1de-b61691f65bff"
JAABOB010000107.1	RepeatMasker	DNA/hAT-hAT19	437117	437734	1819	+	.	ID="RND-6_FAMILY-376";Tend="1662";Tstart="922";shortTE="F";uid="a3e1b554-befb-4f1b-a7b2-bab8315118d7"
JAABOB010000107.1	RepeatMasker	DNA	403358	404129	1546	+	.	ID="DNA4-2_AP";Tend="768";Tstart="1";shortTE="F";uid="0c48f011-9b98-42c7-ae1d-b1e95bf2c6c9"
JAABOB010000107.1	RepeatMasker	DNA/TcMar-m44	570115	570243	745	+	.	ID="RND-6_FAMILY-4370";Tend="537";Tstart="408";shortTE="F";uid="409ea79b-dcc5-4504-b98d-f88685887c81"
JAABOB010000107.1	RepeatMasker	Retroposon?	562454	562830	421	+	.	ID="SINE2-2_AP";TEgroup="ctg_10%7CSINE2-2_AP%7C1";Tend="1998";Tstart="1";shortTE="F";uid="4af9958c-681b-43e0-99a6-3425b070179f"
JAABOB010000107.1	RepeatMasker	DNA/hAT	562826	562930	716	+	.	ID="RND-6_FAMILY-14";Tend="1376";Tstart="1268";shortTE="F";uid="e06beb6c-7075-4bb6-92ec-8f78156c35d6"
JAABOB010000107.1	RepeatMasker	Unknown	751421	752063	2653	+	.	ID="RND-6_FAMILY-5726";Tend="1095";Tstart="502";shortTE="F";uid="aaacbdda-d8e4-44e1-b489-7947c5027418"
JAABOB010000107.1	RepeatMasker	Satellite	767901	768463	718	+	.	ID="RND-6_FAMILY-1888";Tend="563";Tstart="1";shortTE="F";uid="4b3a9b18-5010-447e-aadb-0ead92e74e8b"
JAABOB010000107.1	RepeatMasker	RC/Helitron	503722	503856	432	+	.	ID="HELITRON-1_AP";Tend="2547";Tstart="2413";shortTE="F";uid="3209ff4b-b4fd-4b71-a7ac-d418c2bf7137"
JAABOB010000107.1	RepeatMasker	Unknown	481383	481560	416	+	.	ID="RND-1_FAMILY-46";TEgroup="ctg_10%7CRND-1_FAMILY-46%7C1";Tend="1296";Tstart="939";shortTE="T";uid="d7eec7c2-6f85-40f6-a8cc-c6f0ef990667"
JAABOB010000107.1	RepeatMasker	Retroposon?	248330	249011	401	+	.	ID="SINE2-1_AP";TEgroup="ctg_10%7CSINE2-1_AP%7C1";Tend="1458";Tstart="588";shortTE="F";uid="b93c097c-eed6-4598-9e86-d6d33d5e9799"
JAABOB010000107.1	RepeatMasker	DNA/Ginger	70025	71685	5703	+	.	ID="RND-5_FAMILY-806";TEgroup="ctg_10%7CRND-5_FAMILY-806%7C1";Tend="2074";Tstart="838";shortTE="F";uid="6384a2f5-6bdf-4957-8d3f-9676f707ac7f"
JAABOB010000107.1	RepeatMasker	DNA/hAT	521444	521559	437	+	.	ID="DNA8-40_AP";Tend="127";Tstart="13";shortTE="F";uid="32e5fdb9-e582-4132-8196-383384086e91"
JAABOB010000107.1	RepeatMasker	DNA/Maverick	9730	11415	6730	+	.	ID="RND-6_FAMILY-5688";TEgroup="ctg_10%7CRND-6_FAMILY-5688%7C1";Tend="3164";Tstart="1";shortTE="F";uid="84694247-5c91-4e9e-a914-dde7b40da06d"
JAABOB010000107.1	RepeatMasker	DNA/Ginger	344326	345307	4876	+	.	ID="RND-5_FAMILY-806";Tend="2107";Tstart="1117";shortTE="F";uid="695aaf3b-3b8e-49e6-89fa-bfa803b69971"
JAABOB010000107.1	RepeatMasker	DNA/hAT-hAT19	365405	365622	713	+	.	ID="RND-1_FAMILY-82";Tend="1991";Tstart="1792";shortTE="F";uid="e21bd11b-8748-4335-a7de-a1af851057f8"
JAABOB010000107.1	RepeatMasker	DNA/hAT-hAT19	826001	827423	1528	+	.	ID="HAT-1_RPR";Tend="1934";Tstart="513";shortTE="F";uid="99e55357-5664-4207-9696-12f5a5ea671c"
JAABOB010000107.1	RepeatMasker	DNA/Ginger-1	83984	84226	920	+	.	ID="RND-6_FAMILY-4021";Tend="1232";Tstart="999";shortTE="F";uid="a60704ad-a943-481b-8615-7f6663d147e8"
JAABOB010000107.1	RepeatMasker	DNA/hAT-Charlie	776539	776934	2012	+	.	ID="RND-1_FAMILY-107";Tend="1329";Tstart="921";shortTE="F";uid="2099a8c0-0af6-4dbe-8752-2d673f19f953"
JAABOB010000107.1	RepeatMasker	DNA/Ginger	516805	517891	5202	+	.	ID="RND-5_FAMILY-806";Tend="1941";Tstart="847";shortTE="F";uid="1933332b-7f07-45fb-9b97-4f49d64e0a76"
JAABOB010000107.1	RepeatMasker	Retroposon?	30661	31275	618	+	.	ID="SINE2-1_AP";Tend="935";Tstart="295";shortTE="F";uid="442465c5-daf5-4423-951f-9c37e9663705"
JAABOB010000107.1	RepeatMasker	RC/Helitron	230436	231428	1667	+	.	ID="RND-6_FAMILY-9169";TEgroup="ctg_10%7CRND-6_FAMILY-9169%7C1";Tend="1995";Tstart="825";shortTE="F";uid="03ccc03c-e96b-42db-ba66-1d8363778e21"
JAABOB010000107.1	RepeatMasker	DNA/TcMar-Mariner	83471	83775	676	+	.	ID="MARINER-3_LMI";Tend="1318";Tstart="1015";shortTE="F";uid="0c2aa764-9a70-4ed2-95a4-25acba7d7949"
JAABOB010000107.1	RepeatMasker	Unknown	785353	785683	1785	+	.	ID="RND-5_FAMILY-1070";Tend="1801";Tstart="1451";shortTE="F";uid="59559137-66fb-418b-a41d-02f6620ac28c"
JAABOB010000107.1	RepeatMasker	Unknown	467888	468069	460	+	.	ID="RND-5_FAMILY-2345";Tend="1115";Tstart="925";shortTE="F";uid="7afeff96-48ea-4fcc-bc8b-d70dec16e22e"
JAABOB010000107.1	RepeatMasker	DNA/Maverick	11425	11694	966	+	.	ID="RND-6_FAMILY-5688";Tend="3164";Tstart="2973";shortTE="F";uid="91ece702-e685-468f-b70a-2ca42a556ffc"
JAABOB010000107.1	RepeatMasker	Retroposon?	147322	148224	674	+	.	ID="SINE2-1_AP";Tend="1308";Tstart="258";shortTE="F";uid="f4afeba5-91d8-4940-af81-5a5202341b76"
JAABOB010000107.1	RepeatMasker	DNA/Ginger	249279	249394	435	+	.	ID="RND-5_FAMILY-806";Tend="1184";Tstart="1066";shortTE="F";uid="6e64ab7e-7810-4529-bc81-78a730a5c062"
JAABOB010000107.1	RepeatMasker	DNA/hAT-Tip100	792237	792593	2042	+	.	ID="RND-6_FAMILY-9981";Tend="1199";Tstart="867";shortTE="F";uid="739de76a-dc40-4f17-89c5-ab4c98c0980b"
JAABOB010000107.1	RepeatMasker	DNA/hAT-Tip100	776091	776492	2580	+	.	ID="RND-1_FAMILY-87";Tend="3273";Tstart="2867";shortTE="F";uid="ae96c136-7598-4327-bd00-5391a47ae115"
JAABOB010000107.1	RepeatMasker	DNA	97147	97473	978	+	.	ID="TTAA11_AP";Tend="374";Tstart="1";shortTE="F";uid="6a7f8552-9049-4127-85e8-af7e346e53b0"
JAABOB010000107.1	RepeatMasker	RC/Helitron	553426	553676	1407	+	.	ID="RND-1_FAMILY-102";Tend="971";Tstart="393";shortTE="F";uid="1438af46-c8ec-49f2-babc-05871188c863"
JAABOB010000107.1	RepeatMasker	DNA	298302	298403	517	+	.	ID="TTAA3_AP";Tend="125";Tstart="29";shortTE="F";uid="a4de3863-351d-42ed-8fa2-543b181b8cf4"
JAABOB010000107.1	RepeatMasker	DNA	455408	455631	448	+	.	ID="TTAA2D_AP";Tend="429";Tstart="216";shortTE="F";uid="cde0e661-0170-44fb-bc7f-97a3d4909b14"
JAABOB010000107.1	RepeatMasker	DNA	782890	783478	1062	+	.	ID="RND-5_FAMILY-7549";TEgroup="ctg_10%7CRND-5_FAMILY-7549%7C1";Tend="1404";Tstart="987";shortTE="F";uid="db0aeb17-ea64-4bc7-83c9-c2e4fb9e41ff"
JAABOB010000107.1	RepeatMasker	DNA/Kolobok-E	784398	784580	484	+	.	ID="KOLOBOKE-3_AP";Tend="2174";Tstart="1970";shortTE="F";uid="7e7acb8c-586d-46d7-8414-593b125fecdf"
JAABOB010000107.1	RepeatMasker	DNA/TcMar-Tigger	362490	362648	933	+	.	ID="DNAX-5_AP";Tend="155";Tstart="1";shortTE="F";uid="565c36de-48b2-4976-b22d-a401b1841900"
JAABOB010000107.1	RepeatMasker	DNA/Ginger-1	719541	719817	1586	+	.	ID="RND-1_FAMILY-17";Tend="1200";Tstart="925";shortTE="F";uid="910591b2-813a-4849-a7c9-9b47623b3c68"
JAABOB010000107.1	RepeatMasker	DNA/hAT	440712	440854	615	+	.	ID="RND-6_FAMILY-5900";Tend="1241";Tstart="1118";shortTE="F";uid="12765976-b725-4cab-9bd1-edb5ad64944c"
JAABOB010000107.1	RepeatMasker	Retroposon?	471331	472074	515	+	.	ID="SINE2-2_AP";Tend="1973";Tstart="1216";shortTE="F";uid="282daa44-5966-4101-ba91-38bb8a74d37d"
JAABOB010000107.1	RepeatMasker	Unknown	233441	233811	1102	+	.	ID="RND-4_FAMILY-2011";Tend="1339";Tstart="961";shortTE="F";uid="67d7d43f-4206-4ae7-84b7-2ba08c6a8432"
JAABOB010000107.1	RepeatMasker	DNA/hAT-Charlie	140470	140647	816	+	.	ID="RND-5_FAMILY-2228";Tend="1285";Tstart="1115";shortTE="F";uid="30f0060d-7f18-4647-a16f-072aec1dae7f"
JAABOB010000107.1	RepeatMasker	DNA/Ginger-1	416454	416679	438	+	.	ID="RND-6_FAMILY-2950";Tend="1470";Tstart="1240";shortTE="F";uid="29e8e2eb-040e-44c4-9eb0-4e6eae531d53"
JAABOB010000107.1	RepeatMasker	DNA/hAT	95826	95992	458	+	.	ID="HAT-N13_AP";Tend="170";Tstart="2";shortTE="F";uid="177f5f50-1c4c-4c6c-aa55-3f0f0859b6f6"
JAABOB010000107.1	RepeatMasker	DNA/hAT-Charlie	573267	573510	482	+	.	ID="RND-6_FAMILY-13259";Tend="1785";Tstart="1531";shortTE="F";uid="67448540-bd95-4afc-9f12-eb98aa2a0689"
JAABOB010000107.1	RepeatMasker	DNA/Ginger-1	460772	460875	591	+	.	ID="GINGER1-1_AP";Tend="4354";Tstart="4248";shortTE="F";uid="0194de84-3f56-403f-809b-bbf0df8016a6"
JAABOB010000107.1	RepeatMasker	LTR/Gypsy	29816	30231	1469	+	.	ID="RND-1_FAMILY-30";Tend="2999";Tstart="2493";shortTE="F";uid="211bd026-c260-4a72-874f-ac377fbe2e2b"
JAABOB010000107.1	RepeatMasker	DNA	828396	833420	3035	+	.	ID="rnd-5_family-4531";Tend="3999";Tstart="1";shortTE="F";uid="b6c96878-ebd3-446e-b345-c7aa60eade05"
JAABOB010000107.1	RepeatMasker	DNA	603727	604052	712	+	.	ID="DNA4-1_AP";Tend="354";Tstart="14";shortTE="F";uid="ef5b4c40-cbac-4a42-adb3-2cbbdbdbf708"
JAABOB010000107.1	RepeatMasker	Unknown	17898	18299	3439	+	.	ID="RND-1_FAMILY-22";Tend="1281";Tstart="880";shortTE="F";uid="aff9f6e6-525d-4a90-bf03-e69de56a8656"
JAABOB010000107.1	RepeatMasker	DNA/hAT-hAT19	524432	524654	678	+	.	ID="DNA8-79_AP";Tend="323";Tstart="112";shortTE="F";uid="b80c4f6d-4653-4f65-a41c-ee39ac498506"
JAABOB010000107.1	RepeatMasker	DNA	240122	240316	747	+	.	ID="DNA-TTAA-1_AP";Tend="386";Tstart="200";shortTE="F";uid="42f629c1-5a3b-417a-8667-fbf299d2c357"
JAABOB010000107.1	RepeatMasker	DNA/Ginger-1	145680	145826	495	+	.	ID="RND-6_FAMILY-2950";Tend="1033";Tstart="888";shortTE="F";uid="b4b08fde-aa2f-47a4-9411-3ebc4945ee57"
JAABOB010000107.1	RepeatMasker	DNA	222829	222987	409	+	.	ID="ttaa3c_ap";Tend="328";Tstart="189";shortTE="F";uid="756dea56-4f0e-4ac7-8187-c3fe86679aa2"
JAABOB010000107.1	RepeatMasker	DNA/PiggyBac	15016	16018	812	+	.	ID="PIGGYBAC-12_LMI";Tend="2073";Tstart="1068";shortTE="F";uid="382b5568-a209-43d5-9ea0-87271652b476"
JAABOB010000107.1	RepeatMasker	DNA	190394	190683	824	+	.	ID="DNA-TTAA-1_AP";Tend="305";Tstart="15";shortTE="F";uid="91058dbe-0337-4d70-9cc3-426b262088df"
JAABOB010000107.1	RepeatMasker	DNA	194681	195084	2390	+	.	ID="TTAA2C_AP";Tend="417";Tstart="1";shortTE="F";uid="e459cda8-3caa-4c22-bfb9-af9f5888ec51"
JAABOB010000107.1	RepeatMasker	DNA	629985	630242	583	+	.	ID="DNA4-2_AP";Tend="719";Tstart="483";shortTE="F";uid="b4ea16f6-ca5c-49dd-a7a1-d802ce12dc48"
JAABOB010000107.1	RepeatMasker	DNA/hAT-Charlie	37400	37778	1635	+	.	ID="RND-5_FAMILY-6782";Tend="1272";Tstart="895";shortTE="F";uid="5ebce962-0381-45d3-80ae-262641090e4c"
JAABOB010000107.1	RepeatMasker	Unknown	16867	17891	8118	+	.	ID="RND-6_FAMILY-3448";Tend="2050";Tstart="1037";shortTE="F";uid="ef8ab3e8-efd5-400f-9505-7582a5cff7c2"
JAABOB010000107.1	RepeatMasker	DNA/hAT-hAT19	746027	746437	1411	+	.	ID="RND-6_FAMILY-2811";Tend="1259";Tstart="885";shortTE="F";uid="a8f1a9dc-1462-462c-9b4b-452ad9a01188"
JAABOB010000107.1	RepeatMasker	DNA/hAT-Tip100	777377	779257	2517	+	.	ID="RND-1_FAMILY-87";TEgroup="ctg_10%7CRND-1_FAMILY-87%7C1";Tend="2853";Tstart="886";shortTE="F";uid="99559118-dcfb-496e-b147-6594bf72052f"
JAABOB010000107.1	RepeatMasker	DNA	628687	629020	596	+	.	ID="ttaa2c_ap";Tend="403";Tstart="110";shortTE="F";uid="15217a07-e815-4fe1-bda5-389d6443ad5e"
JAABOB010000107.1	RepeatMasker	DNA/Ginger	709214	709718	462	+	.	ID="RND-1_FAMILY-128";Tend="1346";Tstart="802";shortTE="F";uid="985c365e-49bc-4638-9496-9a598ff800cf"
JAABOB010000107.1	RepeatMasker	DNA/hAT-Tip100	776853	777190	694	+	.	ID="RND-1_FAMILY-87";Tend="1302";Tstart="790";shortTE="F";uid="5c653744-4c6d-42f7-aeba-0f8a6fb2ff70"
JAABOB010000107.1	RepeatMasker	DNA/hAT-hAT19	103274	103401	535	+	.	ID="DNA8-88_AP";Tend="137";Tstart="3";shortTE="F";uid="d2d8221b-1256-4fa4-a250-0224b83c4abb"
JAABOB010000107.1	RepeatMasker	DNA	355328	355678	1538	+	.	ID="TTAA3_AP";Tend="427";Tstart="52";shortTE="F";uid="92c071dd-83eb-4c81-99a0-62249417a54f"
JAABOB010000107.1	RepeatMasker	Retroposon?	249905	250040	486	+	.	ID="SINE2-1_AP";Tend="1770";Tstart="1638";shortTE="F";uid="037d3c85-2799-47a2-a77a-92432ed3cb95"
JAABOB010000107.1	RepeatMasker	Retroposon?	622262	622509	706	+	.	ID="RND-6_FAMILY-4509";Tend="2804";Tstart="2587";shortTE="F";uid="0e3d2bc9-b5ed-4aa6-94de-5e211b6b7d29"
JAABOB010000107.1	RepeatMasker	DNA	595973	596675	468	+	.	ID="DNA4-2_AP";Tend="769";Tstart="18";shortTE="F";uid="3b49915b-cf84-4ac3-b4e8-e21e6b22a676"
JAABOB010000107.1	RepeatMasker	DNA/hAT-Charlie	431954	432619	5091	+	.	ID="RND-5_FAMILY-5621";Tend="1586";Tstart="920";shortTE="F";uid="03f95db4-b6ff-4b83-95af-bd40be1a691a"
JAABOB010000107.1	RepeatMasker	DNA/Ginger	528263	528591	587	+	.	ID="RND-5_FAMILY-806";Tend="1181";Tstart="847";shortTE="F";uid="88dde3ba-c725-4ee8-a6db-65a6f008bc3e"
JAABOB010000107.1	RepeatMasker	DNA/hAT-Tip100	65773	66861	7270	+	.	ID="RND-6_FAMILY-14865";Tend="1772";Tstart="750";shortTE="F";uid="a4717ba4-55a3-4d19-a6fd-34633de33334"
JAABOB010000107.1	RepeatMasker	DNA/Ginger	571767	572592	3700	+	.	ID="RND-1_FAMILY-128";Tend="2327";Tstart="1481";shortTE="F";uid="462dfb81-a1c0-4e97-93ac-4450d117336d"
JAABOB010000107.1	RepeatMasker	LINE/R1	366197	366337	575	+	.	ID="SART-9_API";Tend="3657";Tstart="3517";shortTE="F";uid="112dfed9-3e79-45fc-8149-aa65dfa2b071"
JAABOB010000107.1	RepeatMasker	DNA	246956	247316	790	+	.	ID="ttaa2c_ap";Tend="383";Tstart="42";shortTE="F";uid="c26fa8ed-0087-41e8-99cd-593fa87ab482"
JAABOB010000107.1	RepeatMasker	DNA/Ginger-1	580380	580518	1060	+	.	ID="RND-6_FAMILY-2950";Tend="1021";Tstart="883";shortTE="F";uid="9ba7e221-3527-49a0-93fa-aa8c510670ee"
JAABOB010000107.1	RepeatMasker	Retroposon?	743017	743128	420	+	.	ID="RND-6_FAMILY-4509";Tend="2629";Tstart="2517";shortTE="F";uid="b491382d-dbb3-4c27-bc47-d8ae3a183229"
JAABOB010000107.1	RepeatMasker	LINE/I-Jockey	6264	9026	2169	+	.	ID="VINGI-2_LMI";Tend="2981";Tstart="19";shortTE="F";uid="3c4ae447-78b0-475f-8831-49e905b00f85"
JAABOB010000107.1	RepeatMasker	DNA/Ginger	50400	51786	7477	+	.	ID="RND-1_FAMILY-128";Tend="2322";Tstart="833";shortTE="F";uid="5b104fbc-70f0-4ebd-87e3-094c289b5d10"
JAABOB010000107.1	RepeatMasker	DNA/hAT	495225	495424	671	+	.	ID="DNA8-105_AP";Tend="649";Tstart="425";shortTE="F";uid="0f23cd7d-e986-403c-ae3c-8445a0640700"
JAABOB010000107.1	RepeatMasker	Unknown	663059	663249	446	+	.	ID="RND-4_FAMILY-2011";Tend="1148";Tstart="945";shortTE="F";uid="a9c32717-8d91-4146-a4c6-04069421a705"
JAABOB010000107.1	RepeatMasker	DNA	443447	443550	406	+	.	ID="DNA8-75_AP";Tend="102";Tstart="3";shortTE="F";uid="32689d9f-adad-41d8-b5f6-86936508f673"
JAABOB010000107.1	RepeatMasker	DNA/MULE-MuDR	577747	579668	5963	+	.	ID="MUDR1X_AP";Tend="1949";Tstart="2";shortTE="F";uid="158daa05-0964-4bce-9fd0-c4083b2167e7"
JAABOB010000107.1	RepeatMasker	DNA/Ginger	228236	228599	1832	+	.	ID="RND-1_FAMILY-128";Tend="2327";Tstart="1952";shortTE="F";uid="758a26a8-11f6-4956-8203-67398b44f854"
JAABOB010000107.1	RepeatMasker	Unknown	550603	550850	1273	+	.	ID="RND-6_FAMILY-479";Tend="470";Tstart="251";shortTE="F";uid="1ad3ecf6-15f0-4eaf-a307-8a68f8f51918"
JAABOB010000107.1	RepeatMasker	DNA/Ginger-1	538628	539105	1659	+	.	ID="RND-6_FAMILY-2950";Tend="1278";Tstart="839";shortTE="F";uid="42942747-fe35-4d60-a404-3ccd10a2fda5"
JAABOB010000107.1	RepeatMasker	DNA/TcMar-Tigger	728473	728576	450	+	.	ID="RND-6_FAMILY-353";Tend="865";Tstart="767";shortTE="F";uid="53113cc1-94bf-473e-8972-b3551cbd49f4"
JAABOB010000107.1	RepeatMasker	DNA/hAT-Tip100	282204	282439	1137	+	.	ID="RND-1_FAMILY-149";Tend="1249";Tstart="1007";shortTE="F";uid="c599d8ad-0976-4c38-8715-a8289d290edc"
JAABOB010000107.1	RepeatMasker	DNA/CMC-EnSpm	333780	334767	7760	+	.	ID="RND-6_FAMILY-332";Tend="1918";Tstart="952";shortTE="F";uid="43ee9330-17a8-47b7-826f-6e601670c9b5"
JAABOB010000107.1	RepeatMasker	DNA/hAT-hAT19	486077	486207	422	+	.	ID="RND-6_FAMILY-2031";Tend="1109";Tstart="970";shortTE="F";uid="81702dce-12aa-41d8-a7cf-cc61087895c8"
JAABOB010000107.1	RepeatMasker	DNA/CMC-Chapaev-3	436095	436201	410	+	.	ID="ENSPM-N1_LMI";Tend="1558";Tstart="1442";shortTE="F";uid="ce93acc0-07ff-45a4-9c95-7991f27cb93b"
JAABOB010000107.1	RepeatMasker	LINE/RTE-BovB	536633	537349	1243	+	.	ID="RTE-10_LMI";Tend="931";Tstart="219";shortTE="F";uid="216f9c85-3797-46dc-ae84-a28b41aea497"
JAABOB010000107.1	RepeatMasker	Unknown	366328	367382	5985	+	.	ID="RND-1_FAMILY-64";Tend="1932";Tstart="865";shortTE="F";uid="aa53186f-1517-412f-9ff7-cb79819e8db0"
JAABOB010000107.1	RepeatMasker	Unknown	364330	365151	3080	+	.	ID="RND-1_FAMILY-7";Tend="5175";Tstart="4390";shortTE="F";uid="ea5f6edb-c23d-4047-83cb-0fd68eea5677"
JAABOB010000107.1	RepeatMasker	Unknown	711809	712548	3276	+	.	ID="RND-6_FAMILY-10054";Tend="835";Tstart="157";shortTE="F";uid="eb2b6144-923c-44e9-81e2-c1f0698ae6e3"
JAABOB010000107.1	RepeatMasker	DNA	165162	165450	726	+	.	ID="DNA4-3_AP";Tend="478";Tstart="155";shortTE="F";uid="14313813-266b-4eb3-8232-05bd9587df2d"
JAABOB010000107.1	RepeatMasker	DNA/Ginger-1	77951	78812	6553	+	.	ID="RND-6_FAMILY-2950";Tend="2381";Tstart="1545";shortTE="F";uid="c97b7e7a-1010-4857-b1c3-60cfa90a47ab"
JAABOB010000107.1	RepeatMasker	DNA/hAT	495053	495180	414	+	.	ID="RND-6_FAMILY-10620";Tend="1408";Tstart="1276";shortTE="F";uid="39211317-2485-41a3-8b4d-3ead214c2f17"
JAABOB010000107.1	RepeatMasker	DNA/hAT	633062	633590	4180	+	.	ID="RND-1_FAMILY-72";Tend="1477";Tstart="949";shortTE="F";uid="d3c7993e-b34f-439c-b4df-eac7498cf3c4"
JAABOB010000107.1	RepeatMasker	DNA	499825	500197	852	+	.	ID="TTAA2C_AP";Tend="419";Tstart="33";shortTE="F";uid="5e27f05a-e5a7-4a64-9863-2fdff4a9b785"
JAABOB010000107.1	RepeatMasker	Unknown	759394	759994	3195	+	.	ID="RND-5_FAMILY-6036";Tend="1755";Tstart="1124";shortTE="F";uid="959f90c2-e484-4c03-985c-523226355816"
JAABOB010000107.1	RepeatMasker	Unknown	530208	530443	1036	+	.	ID="RND-6_FAMILY-10054";Tend="1210";Tstart="985";shortTE="F";uid="acb43172-cfd0-4304-9af8-f0d6ab5d0ba1"
JAABOB010000107.1	RepeatMasker	DNA/hAT-Tip100	752252	752636	2012	+	.	ID="RND-6_FAMILY-696";Tend="1557";Tstart="1174";shortTE="F";uid="0062d32a-ffe1-4b2b-a47b-d2afb307899f"
JAABOB010000107.1	RepeatMasker	RC/Helitron	470406	470861	1951	+	.	ID="RND-6_FAMILY-16388";Tend="1030";Tstart="595";shortTE="F";uid="a13a23db-4b6a-41a1-84cf-b8720837f881"
JAABOB010000107.1	RepeatMasker	DNA/Kolobok-E	141836	142702	5243	+	.	ID="RND-1_FAMILY-35";Tend="1834";Tstart="949";shortTE="F";uid="de718a3f-81f4-4539-a7d6-03a2e1c20391"
JAABOB010000107.1	RepeatMasker	DNA/Ginger	607008	607650	2231	+	.	ID="RND-5_FAMILY-806";Tend="1441";Tstart="814";shortTE="F";uid="bff514b0-8333-4a61-bf31-9ba1bbc5b980"
JAABOB010000107.1	RepeatMasker	DNA	81177	81671	677	+	.	ID="DNA4-2_AP";Tend="621";Tstart="216";shortTE="F";uid="ad5cfc0b-957a-4217-9d10-ce13087fb285"
JAABOB010000107.1	RepeatMasker	DNA/Ginger-1	407431	408042	981	+	.	ID="GINGER1-1_AP";Tend="4076";Tstart="3504";shortTE="F";uid="b09ebfad-9c96-44cf-8f59-96124f8ce722"
JAABOB010000107.1	RepeatMasker	DNA	58640	59057	1708	+	.	ID="ttaa4c_ap";Tend="403";Tstart="1";shortTE="F";uid="0bbd82e0-df51-4d46-9b13-131b10eda1b1"
JAABOB010000107.1	RepeatMasker	DNA	700450	701325	4988	+	.	ID="RND-1_FAMILY-44";Tend="1846";Tstart="975";shortTE="F";uid="ca8ae375-7189-4bb9-9c7e-b5a42ddba860"
JAABOB010000107.1	RepeatMasker	DNA/Ginger	781835	782398	3911	-	.	ID="RND-1_FAMILY-128";Tend="1394";Tstart="830";shortTE="F";uid="2403a51a-87be-44f5-9d94-00b43d93848f"
JAABOB010000107.1	RepeatMasker	DNA/TcMar-Tc1	454627	454795	456	-	.	ID="MARINER-N5_HSAL";Tend="528";Tstart="361";shortTE="F";uid="9114425f-b401-4830-8469-15eec7c0c61e"
JAABOB010000107.1	RepeatMasker	DNA/hAT-hAT19	798414	799136	4103	-	.	ID="RND-5_FAMILY-1725";Tend="1541";Tstart="867";shortTE="F";uid="90b418fd-220b-4e3f-b42f-a1135be59a7b"
JAABOB010000107.1	RepeatMasker	DNA	439037	439345	474	-	.	ID="TTAA19_AP";Tend="378";Tstart="52";shortTE="F";uid="37ae87d4-5709-4729-bfc1-14da9692935b"
JAABOB010000107.1	RepeatMasker	DNA/Ginger	814232	814427	434	-	.	ID="RND-1_FAMILY-128";Tend="1221";Tstart="1035";shortTE="F";uid="6163b55b-dafc-473c-8e8b-ff086cb114f0"
JAABOB010000107.1	RepeatMasker	DNA	520881	521158	406	-	.	ID="TTAA2D_AP";Tend="361";Tstart="123";shortTE="F";uid="b5238cd1-3762-42fa-8b94-b3e31b0d4fe0"
JAABOB010000107.1	RepeatMasker	DNA/hAT-Tip100	735346	735577	419	-	.	ID="RND-6_FAMILY-6530";Tend="1620";Tstart="1396";shortTE="F";uid="8b01ecc2-3680-4e1a-8480-81b230ff4c70"
JAABOB010000107.1	RepeatMasker	DNA/hAT	173397	173540	507	-	.	ID="RND-6_FAMILY-3394";Tend="1224";Tstart="1064";shortTE="F";uid="5dffdd4d-1c0f-44d5-8c07-3a3657123708"
JAABOB010000107.1	RepeatMasker	Unknown	828714	830280	456	-	.	ID="RND-1_FAMILY-7";Tend="1988";Tstart="6";shortTE="F";uid="4e0696f5-a089-4fe9-9ce9-3166067c1232"
JAABOB010000107.1	RepeatMasker	DNA/Ginger	751127	751500	2365	-	.	ID="RND-5_FAMILY-806";Tend="1218";Tstart="836";shortTE="F";uid="d006df3a-c9d7-4970-9622-f683997990c6"
JAABOB010000107.1	RepeatMasker	DNA/Ginger	780991	781850	5538	-	.	ID="RND-5_FAMILY-806";Tend="2340";Tstart="1485";shortTE="F";uid="9a71d6f8-4c9a-41b6-a091-33c5730c0ed8"
JAABOB010000107.1	RepeatMasker	RC/Helitron	553817	554302	3194	-	.	ID="RND-6_FAMILY-9169";Tend="1680";Tstart="1198";shortTE="F";uid="3dce5af7-a1de-4d64-9873-50d4a3261ebf"
JAABOB010000107.1	RepeatMasker	DNA/hAT-Charlie	180377	180527	780	-	.	ID="RND-5_FAMILY-3097";Tend="1212";Tstart="1064";shortTE="F";uid="52e08101-8680-4359-bb87-d4b31f0df8c9"
JAABOB010000107.1	RepeatMasker	DNA/hAT	266319	266757	2172	-	.	ID="HAT-N12_AP";Tend="492";Tstart="1";shortTE="F";uid="6d045802-b91f-4175-9744-8c152af342db"
JAABOB010000107.1	RepeatMasker	Retroposon?	79444	80196	829	-	.	ID="SINE2-1_AP";Tend="942";Tstart="183";shortTE="F";uid="ece07dcf-44f0-4d10-995d-6ad5dad2ea66"
JAABOB010000107.1	RepeatMasker	DNA/hAT-Charlie	180718	180868	869	-	.	ID="RND-5_FAMILY-3097";Tend="1078";Tstart="915";shortTE="F";uid="a9895719-b2cd-4571-b1d9-8f849b106892"
JAABOB010000107.1	RepeatMasker	DNA/hAT-Charlie	558606	558707	469	-	.	ID="RND-1_FAMILY-154";Tend="1333";Tstart="1233";shortTE="F";uid="fad0a788-1ad8-457b-8b63-f25e1913f74f"
JAABOB010000107.1	RepeatMasker	DNA	571219	571487	654	-	.	ID="ttaa4c_ap";Tend="420";Tstart="160";shortTE="F";uid="719535d4-1bf1-4e6b-9dee-f480bf839627"
JAABOB010000107.1	RepeatMasker	Retroposon?	272836	273091	659	-	.	ID="SINE2-2_AP";Tend="271";Tstart="2";shortTE="F";uid="b49f2bcc-e2fb-41fc-b3c3-48e93b483349"
JAABOB010000107.1	RepeatMasker	Retroposon?	97009	97132	514	-	.	ID="SINE2-1_AP";Tend="1350";Tstart="982";shortTE="F";uid="4a966a2c-4e9e-4e27-a459-deb2e4e685ce"
JAABOB010000107.1	RepeatMasker	DNA/Ginger	83815	83983	904	-	.	ID="RND-5_FAMILY-806";Tend="1498";Tstart="1069";shortTE="F";uid="e00ac566-d2ff-4ef6-b014-894e96729ae4"
JAABOB010000107.1	RepeatMasker	Retroposon?	146131	146743	718	-	.	ID="SINE2-1_AP";Tend="1471";Tstart="846";shortTE="F";uid="8b3eeab7-6e4b-4018-9e5a-8978fe97e042"
JAABOB010000107.1	RepeatMasker	DNA	604007	604140	470	-	.	ID="dna4-2_ap";Tend="129";Tstart="2";shortTE="F";uid="4ed45573-de08-4ef7-a26a-8bf54c59ea5e"
JAABOB010000107.1	RepeatMasker	RC/Helitron	762025	762262	834	-	.	ID="RND-6_FAMILY-16388";Tend="1327";Tstart="1030";shortTE="F";uid="f591d318-5bcb-45db-ad17-6d194f1c8713"
JAABOB010000107.1	RepeatMasker	DNA	41326	41737	1928	-	.	ID="TTAA8_AP";Tend="438";Tstart="1";shortTE="F";uid="7319c8c2-9878-4171-963f-639babe27869"
JAABOB010000107.1	RepeatMasker	RC/Helitron	274888	275087	1133	-	.	ID="RND-6_FAMILY-16388";Tend="1328";Tstart="1133";shortTE="F";uid="6e7222fd-6268-416e-8ec8-61589f18e3f4"
JAABOB010000107.1	RepeatMasker	DNA/hAT-hAT19	492386	492904	1009	-	.	ID="DNA8-79_AP";Tend="833";Tstart="340";shortTE="F";uid="6cbdf77b-e538-44ce-ab66-4611cbac6c72"
JAABOB010000107.1	RepeatMasker	DNA/hAT-Tip100	322728	323171	1769	-	.	ID="RND-6_FAMILY-696";Tend="955";Tstart="502";shortTE="F";uid="61f319d3-ece3-45c2-a81f-1403d34965df"
JAABOB010000107.1	RepeatMasker	Retroposon?	69034	69734	636	-	.	ID="SINE2-1_AP";Tend="1370";Tstart="673";shortTE="F";uid="bc08d9ca-fbe7-431f-9d5d-120b9d0b9ef2"
JAABOB010000107.1	RepeatMasker	DNA/hAT	301766	301950	573	-	.	ID="HAT-N13_AP";Tend="228";Tstart="25";shortTE="F";uid="e6c5035c-f4cf-4796-aedf-000ae69e54e4"
JAABOB010000107.1	RepeatMasker	DNA/hAT-Tip100	593991	594231	549	-	.	ID="DNA8-87_AP";Tend="822";Tstart="600";shortTE="F";uid="e800dffc-59a2-4866-bbf1-c2ec499d29ad"
JAABOB010000107.1	RepeatMasker	DNA/Kolobok-E	77009	77174	422	-	.	ID="KOLOBOKE-3_AP";Tend="2182";Tstart="2032";shortTE="F";uid="e1696bc8-a2ba-4828-959b-440e1f7a0233"
JAABOB010000107.1	RepeatMasker	DNA	89531	89976	1315	-	.	ID="TTAA25_AP";Tend="454";Tstart="6";shortTE="F";uid="6bd68d0a-51ef-4fa6-83d3-b83c172c7781"
JAABOB010000107.1	RepeatMasker	DNA	129979	130185	565	-	.	ID="dna4-1_ap";Tend="296";Tstart="49";shortTE="F";uid="44643ea2-9216-4937-91a4-d8c44fa7581d"
JAABOB010000107.1	RepeatMasker	DNA/Ginger	591712	593106	8482	-	.	ID="RND-5_FAMILY-806";Tend="2265";Tstart="845";shortTE="F";uid="c2997d3c-65fb-4400-b24e-f5ef84d84ef3"
JAABOB010000107.1	RepeatMasker	DNA/Ginger	103476	104622	3603	-	.	ID="RND-5_FAMILY-806";Tend="1957";Tstart="840";shortTE="F";uid="af0dd5a4-ac04-40ee-939f-1f88ae895dcb"
JAABOB010000107.1	RepeatMasker	Unknown	501397	501633	1138	-	.	ID="RND-6_FAMILY-18577";TEgroup="ctg_10%7CRND-6_FAMILY-18577%7C1";Tend="1362";Tstart="921";shortTE="F";uid="1a846602-0369-4226-8985-07656069346b"
JAABOB010000107.1	RepeatMasker	DNA/Ginger	407412	408220	2227	-	.	ID="RND-5_FAMILY-806";TEgroup="ctg_10%7CRND-5_FAMILY-806%7C2";Tend="1854";Tstart="898";shortTE="F";uid="274c119a-5865-407f-83a3-8ec57271c1d3"
JAABOB010000107.1	RepeatMasker	DNA/hAT-hAT19	97721	98346	3509	-	.	ID="RND-6_FAMILY-4609";Tend="1525";Tstart="927";shortTE="F";uid="835f9449-84b1-45ba-b23f-8fa25c52929e"
JAABOB010000107.1	RepeatMasker	DNA/hAT	301507	301612	425	-	.	ID="HAT-N13_AP";Tend="622";Tstart="509";shortTE="F";uid="0a090809-e836-41a0-a251-61076420e868"
JAABOB010000107.1	RepeatMasker	DNA/Ginger	308406	309314	4729	-	.	ID="RND-5_FAMILY-806";Tend="2335";Tstart="847";shortTE="F";uid="b5c64ef0-2472-43de-8e45-abbb0a393d05"
JAABOB010000107.1	RepeatMasker	Unknown	231	946	868	-	.	ID="RND-6_FAMILY-10610";Tend="1465";Tstart="937";shortTE="F";uid="12c63d88-728e-4668-903a-9e6af2d6fd49"
JAABOB010000107.1	RepeatMasker	Retroposon?	538968	539978	4984	-	.	ID="SINE2-2_AP";Tend="1626";Tstart="1";shortTE="F";uid="d97c86cd-b38e-4537-9151-9f30245cc8f3"
JAABOB010000107.1	RepeatMasker	DNA/MULE-MuDR	743131	743726	1416	-	.	ID="RND-5_FAMILY-6670";TEgroup="ctg_10%7CRND-5_FAMILY-6670%7C1";Tend="1834";Tstart="774";shortTE="F";uid="dbfc66f5-7401-4c69-b4c1-430c6bc9dbde"
JAABOB010000107.1	RepeatMasker	DNA/MULE-MuDR	51873	52483	5044	-	.	ID="RND-6_FAMILY-7263";Tend="1722";Tstart="1112";shortTE="F";uid="85721eaf-74bf-46de-8730-0ff8b6848bca"
JAABOB010000107.1	RepeatMasker	DNA/MULE-NOF	78809	79352	3413	-	.	ID="RND-5_FAMILY-7165";Tend="1294";Tstart="673";shortTE="F";uid="71651c0b-8bc1-481a-b6a0-d5b6fee4561a"
JAABOB010000107.1	RepeatMasker	DNA/MULE-NOF	77214	77625	2581	-	.	ID="RND-5_FAMILY-7165";Tend="1799";Tstart="1287";shortTE="F";uid="21421006-6e76-4d60-af06-eaca130aee1e"
JAABOB010000107.1	RepeatMasker	DNA/Ginger	141592	141835	648	-	.	ID="RND-1_FAMILY-128";Tend="2326";Tstart="2115";shortTE="F";uid="f2260557-1ee5-442b-a3e5-c03c3a040e83"
JAABOB010000107.1	RepeatMasker	LINE/I-Jockey	250409	250800	628	-	.	ID="RND-6_FAMILY-108";Tend="2875";Tstart="2452";shortTE="F";uid="69d3a5c6-453c-4517-8c9b-2913be5507d3"
JAABOB010000107.1	RepeatMasker	DNA	271596	271837	539	-	.	ID="dna4-2_ap";Tend="303";Tstart="79";shortTE="F";uid="fd7bc200-302f-455d-b623-d4def208acd3"
JAABOB010000107.1	RepeatMasker	Unknown	701328	701471	504	-	.	ID="RND-6_FAMILY-3101";Tend="1443";Tstart="1293";shortTE="F";uid="c27c4fdf-260f-4155-a7fa-c963e83a520f"
JAABOB010000107.1	RepeatMasker	Unknown	524083	524428	2163	-	.	ID="RND-6_FAMILY-651";Tend="1258";Tstart="939";shortTE="F";uid="fc263868-ed3b-453d-8979-0744b2ba75d8"
JAABOB010000107.1	RepeatMasker	Retroposon?	405517	405739	1293	-	.	ID="RND-6_FAMILY-4509";Tend="2352";Tstart="2138";shortTE="F";uid="4c8a0e46-5beb-45e1-95b8-9d04e295810a"
JAABOB010000107.1	RepeatMasker	DNA/Ginger	460806	460956	446	-	.	ID="RND-1_FAMILY-128";Tend="904";Tstart="751";shortTE="F";uid="51942f2d-e11a-41b3-a6fe-a1ef44cfe9cf"
JAABOB010000107.1	RepeatMasker	DNA/Kolobok-T2	95099	95344	669	-	.	ID="KOLOBOK-2_AP";Tend="278";Tstart="1";shortTE="F";uid="d5140aed-c783-46f5-b43d-7bead2021892"
JAABOB010000107.1	RepeatMasker	DNA	115279	115788	596	-	.	ID="DNA4-3_AP";Tend="579";Tstart="41";shortTE="F";uid="076d665b-5ef9-4d7d-94e5-35cb878e853f"
JAABOB010000107.1	RepeatMasker	DNA	601013	601267	647	-	.	ID="dna4-2_ap";Tend="280";Tstart="5";shortTE="F";uid="a5bf193c-3b18-4a3b-87c3-23568a7cccbb"
JAABOB010000107.1	RepeatMasker	DNA/hAT	173138	173379	1246	-	.	ID="HAT-N13_AP";Tend="275";Tstart="1";shortTE="F";uid="b1528a36-4caa-4e95-afea-ce6e869879b0"
JAABOB010000107.1	RepeatMasker	DNA/Ginger-1	428110	428551	3449	-	.	ID="RND-1_FAMILY-17";Tend="1396";Tstart="937";shortTE="F";uid="c31cdec3-1971-470f-9c9b-62ee3fd636f9"
JAABOB010000107.1	RepeatMasker	Unknown	337534	338168	3717	-	.	ID="RND-6_FAMILY-1903";Tend="1578";Tstart="945";shortTE="F";uid="20c1c7e0-0c42-43f1-a99a-2c6d4c62ac38"
JAABOB010000107.1	RepeatMasker	DNA/Ginger	77617	77768	1215	-	.	ID="RND-1_FAMILY-128";Tend="2323";Tstart="2172";shortTE="F";uid="fc254555-ad33-4bd4-b5dd-cc6ea1358ce1"
JAABOB010000107.1	RepeatMasker	DNA/MULE-MuDR	343687	344172	1284	-	.	ID="MUDR2X_AP";TEgroup="ctg_10%7CMUDR2X_AP%7C2";Tend="1903";Tstart="912";shortTE="F";uid="11dc7196-0d20-44b8-ba60-040e45df86e1"
JAABOB010000107.1	RepeatMasker	DNA	412469	413214	709	-	.	ID="DNA4-2_AP";Tend="769";Tstart="35";shortTE="F";uid="9d4102d8-baa2-4cc1-a36c-8b5cbce7cc99"
JAABOB010000107.1	RepeatMasker	DNA/Ginger	172353	172842	425	-	.	ID="RND-5_FAMILY-806";Tend="1441";Tstart="941";shortTE="F";uid="9c3f5df5-ad3d-4c79-b521-8b55826a871d"
JAABOB010000107.1	RepeatMasker	Retroposon?	518042	518514	2408	-	.	ID="RND-6_FAMILY-4509";Tend="2753";Tstart="2310";shortTE="F";uid="72b1a3bf-a3fc-41c3-ab1d-455533ca25fc"
JAABOB010000107.1	RepeatMasker	Unknown	778949	779298	660	-	.	ID="RND-1_FAMILY-86";Tend="5158";Tstart="4814";shortTE="F";uid="808e9f61-230e-40c8-9836-5b7131cc9213"
JAABOB010000107.1	RepeatMasker	Retroposon?	646446	647815	6320	-	.	ID="SINE2-2_AP";Tend="1998";Tstart="1";shortTE="F";uid="a2721e31-4109-40e5-9dbb-d2aed3c029d0"
JAABOB010000107.1	RepeatMasker	DNA/Ginger-1	620861	622455	9260	-	.	ID="rnd-6_family-2950";Tend="2381";Tstart="484";shortTE="F";uid="a8eaae85-3792-4175-b915-5335c9b57aae"
JAABOB010000107.1	RepeatMasker	Unknown	475007	475288	884	-	.	ID="RND-6_FAMILY-2160";Tend="1135";Tstart="898";shortTE="F";uid="810c4e48-f477-440b-bcfb-19cfbfbebce6"
JAABOB010000107.1	RepeatMasker	DNA	339125	339329	645	-	.	ID="DNA4-2_AP";Tend="742";Tstart="542";shortTE="F";uid="cb2d3d40-78fa-4ab8-b6e7-38f5e799a750"
JAABOB010000107.1	RepeatMasker	RC/Helitron	54553	55106	3230	-	.	ID="RND-1_FAMILY-53";Tend="1570";Tstart="1019";shortTE="F";uid="06626dcd-3693-410c-9414-721b6f458c45"
JAABOB010000107.1	RepeatMasker	Unknown	701945	702131	913	-	.	ID="RND-6_FAMILY-3101";Tend="1018";Tstart="842";shortTE="F";uid="4b2afa73-79e8-4c77-a3eb-ad662722924f"
JAABOB010000107.1	RepeatMasker	Retroposon?	703539	703670	410	-	.	ID="SINE2-2_AP";Tend="156";Tstart="1";shortTE="F";uid="edee42b3-bee2-4ca4-a293-a27707ac14c6"
JAABOB010000107.1	RepeatMasker	DNA/hAT-Charlie	714337	714677	1478	-	.	ID="RND-5_FAMILY-4318";Tend="1283";Tstart="914";shortTE="F";uid="58eb6e46-63b8-4ae0-862e-0c1f430460af"
JAABOB010000107.1	RepeatMasker	Retroposon?	580389	581120	4068	-	.	ID="SINE2-2_AP";Tend="905";Tstart="293";shortTE="F";uid="7e3e7247-1bf5-4610-9ca4-ff43395dae66"
JAABOB010000107.1	RepeatMasker	DNA	603723	604016	881	-	.	ID="DNA4-2_AP";Tend="760";Tstart="473";shortTE="F";uid="eaa9c6d5-a52a-4fea-9f57-354744746855"
JAABOB010000107.1	RepeatMasker	DNA/hAT-Tip100	381627	381729	865	-	.	ID="RND-6_FAMILY-9981";Tend="1193";Tstart="1091";shortTE="F";uid="9a311b03-8bb2-47e8-9864-6e362abcd687"
JAABOB010000107.1	RepeatMasker	Retroposon?	696567	696986	618	-	.	ID="SINE2-1_AP";Tend="919";Tstart="491";shortTE="F";uid="d3f92f88-e613-47ed-bff4-b161672f19a7"
JAABOB010000107.1	RepeatMasker	DNA/Kolobok-E	142433	142738	835	-	.	ID="RND-1_FAMILY-29";Tend="627";Tstart="328";shortTE="F";uid="6965a4e5-87ed-4904-bd13-4c0d5bd5e399"
JAABOB010000107.1	RepeatMasker	DNA/Ginger-1	249908	250061	472	-	.	ID="RND-6_FAMILY-2950";Tend="1020";Tstart="873";shortTE="F";uid="3958eaa3-15a0-41ee-a551-b7f96e2a20ed"
JAABOB010000107.1	RepeatMasker	Unknown	612560	612805	853	-	.	ID="RND-6_FAMILY-3101";Tend="1017";Tstart="768";shortTE="F";uid="bed40ee6-9faa-4941-97c4-737be5f4fe14"
JAABOB010000107.1	RepeatMasker	DNA/Ginger-1	382010	382584	421	-	.	ID="RND-6_FAMILY-2950";Tend="2392";Tstart="1808";shortTE="F";uid="bc8f4a9d-45f9-41df-8163-97dddb4b28e3"
JAABOB010000107.1	RepeatMasker	Unknown	359534	359748	819	-	.	ID="RND-1_FAMILY-54";Tend="1113";Tstart="926";shortTE="F";uid="20c8b87b-5d2d-4933-a845-7d8cfbd54aeb"
JAABOB010000107.1	RepeatMasker	DNA	166370	166712	617	-	.	ID="ttaa3b_ap";Tend="424";Tstart="72";shortTE="F";uid="ded523ec-0713-4b76-8129-cd0dfede9fe9"
JAABOB010000107.1	RepeatMasker	DNA/Ginger	216401	216665	1145	-	.	ID="RND-1_FAMILY-128";Tend="1042";Tstart="760";shortTE="F";uid="466a7bfc-3761-4d7a-a575-530865a16482"
JAABOB010000107.1	RepeatMasker	Unknown	561401	561579	1064	-	.	ID="RND-4_FAMILY-2011";Tend="1136";Tstart="958";shortTE="F";uid="5526a202-4bfe-45d6-988c-51546004568a"
JAABOB010000107.1	RepeatMasker	DNA	560124	560408	669	-	.	ID="dna-ttaa-1_ap";Tend="421";Tstart="2";shortTE="F";uid="3cc663e1-f519-4e79-9b73-b78da0a26b24"
JAABOB010000107.1	RepeatMasker	DNA/hAT	495608	495786	647	-	.	ID="DNA8-105_AP";Tend="650";Tstart="428";shortTE="F";uid="7bd8b0e0-fdab-4e9a-83a2-39ea47809099"
JAABOB010000107.1	RepeatMasker	DNA/Ginger	228664	229251	2260	-	.	ID="RND-5_FAMILY-806";Tend="2226";Tstart="1654";shortTE="F";uid="42571f2f-a902-4fa4-b05f-cd8e7c924450"
JAABOB010000107.1	RepeatMasker	Satellite	716813	717865	2529	-	.	ID="RND-6_FAMILY-1888";Tend="1004";Tstart="1";shortTE="F";uid="2c069cf0-ba82-4559-8a07-e671b4d3e6d2"
JAABOB010000107.1	RepeatMasker	DNA/Ginger	535775	536526	2584	-	.	ID="RND-5_FAMILY-806";TEgroup="ctg_10%7CRND-5_FAMILY-806%7C3";Tend="2340";Tstart="887";shortTE="F";uid="38d4b013-e704-4242-8f49-239bd65dbbb9"
JAABOB010000107.1	RepeatMasker	DNA	333119	333371	1585	-	.	ID="TTAA22_AP";Tend="251";Tstart="1";shortTE="F";uid="0bced960-dbb2-4c2d-9d1c-b56e9536cbbf"
JAABOB010000107.1	RepeatMasker	DNA/Ginger	313039	314497	6617	-	.	ID="RND-5_FAMILY-806";Tend="2339";Tstart="810";shortTE="F";uid="d1a7941e-a2c3-4076-aed9-16f6539a2282"
JAABOB010000107.1	RepeatMasker	DNA/Kolobok-E	96724	97008	527	-	.	ID="KOLOBOKE-3_AP";Tend="1940";Tstart="1667";shortTE="F";uid="1d4c6bf9-989c-4b80-acb4-608d1bd5a4a0"
JAABOB010000107.1	RepeatMasker	DNA/CMC-Chapaev-3	435320	435732	733	-	.	ID="enspm-3_rpr";Tend="762";Tstart="350";shortTE="F";uid="673df48c-5cc5-44af-9425-3053a29da0d9"
JAABOB010000107.1	RepeatMasker	DNA/MULE-MuDR	343330	343534	516	-	.	ID="MUDR2X_AP";TEgroup="ctg_10%7CMUDR2X_AP%7C1";Tend="1836";Tstart="1";shortTE="T";uid="9f8071e2-ba9a-4bf9-b732-16d3b40009ab"
JAABOB010000107.1	RepeatMasker	DNA/Kolobok-E	821097	822124	2757	-	.	ID="RND-1_FAMILY-35";TEgroup="ctg_10%7CRND-1_FAMILY-35%7C1";Tend="1840";Tstart="959";shortTE="F";uid="72c4e552-0a40-43be-a85e-7a78657546f1"
JAABOB010000107.1	RepeatMasker	DNA	334851	335291	2016	-	.	ID="TTAA4B_AP";Tend="429";Tstart="1";shortTE="F";uid="fc78c2d7-4ea7-4b45-a283-3fd2365b5a50"
JAABOB010000107.1	RepeatMasker	DNA/hAT-hAT19	791076	791899	3406	-	.	ID="RND-6_FAMILY-6772";Tend="1436";Tstart="618";shortTE="F";uid="cf2fcd70-9239-42a5-81cd-c2aa2ee556c2"
JAABOB010000107.1	RepeatMasker	DNA	534232	534572	1695	-	.	ID="TTAA22_AP";Tend="326";Tstart="1";shortTE="F";uid="cdd20f19-158c-4f8c-ad86-e18c377fefaa"
JAABOB010000107.1	RepeatMasker	DNA	123052	123286	1214	-	.	ID="TTAA2C_AP";Tend="226";Tstart="1";shortTE="F";uid="ad66dabf-c95f-4400-abff-04065bc1721e"
JAABOB010000107.1	RepeatMasker	RC/Helitron	553677	553815	782	-	.	ID="HELITRON-N1_PXU";Tend="151";Tstart="17";shortTE="F";uid="582a829c-0e15-43ec-aca0-16031c5278a5"
JAABOB010000107.1	RepeatMasker	DNA	68143	68671	3829	-	.	ID="RND-6_FAMILY-2724";Tend="1420";Tstart="888";shortTE="F";uid="f9e27b11-00fb-4493-aed9-c08aa35004e7"
JAABOB010000107.1	RepeatMasker	Retroposon?	249718	250001	415	-	.	ID="RND-6_FAMILY-7806";Tend="517";Tstart="252";shortTE="F";uid="2e5e1f4a-7dc4-4422-a424-73e3f6ae8113"
JAABOB010000107.1	RepeatMasker	Unknown	611938	612395	617	-	.	ID="RND-6_FAMILY-3101";Tend="1515";Tstart="1121";shortTE="F";uid="742290c6-03a6-430a-9551-029ffe31a6b7"
JAABOB010000107.1	RepeatMasker	DNA	461500	461723	1308	-	.	ID="DNA-TTAA-1_AP";Tend="220";Tstart="1";shortTE="F";uid="2f6a79a9-9f00-44ba-806d-b19da0598f1a"
JAABOB010000107.1	RepeatMasker	Unknown	109785	109967	1058	-	.	ID="RND-4_FAMILY-2011";Tend="1138";Tstart="960";shortTE="F";uid="73c0b21a-0459-4083-9a4b-283b52681935"
JAABOB010000107.1	RepeatMasker	DNA/TcMar-Tigger	467555	467866	654	-	.	ID="RND-1_FAMILY-103";Tend="1188";Tstart="895";shortTE="F";uid="c71924a3-7d6b-4a46-b229-ceb74395adad"
JAABOB010000107.1	RepeatMasker	DNA	259474	259754	780	-	.	ID="DNA4-3_AP";Tend="459";Tstart="174";shortTE="F";uid="2c323d64-26ec-4242-8052-45c63564511e"
JAABOB010000107.1	RepeatMasker	Satellite	719026	719194	966	-	.	ID="RND-6_FAMILY-1888";Tend="2127";Tstart="1954";shortTE="F";uid="51a7b9f7-9f04-440d-afba-928040e68a16"
JAABOB010000107.1	RepeatMasker	DNA	624409	624616	652	-	.	ID="TTAA2B_AP";Tend="422";Tstart="225";shortTE="F";uid="79c0253d-acae-43c9-8d3c-c4aaca12bd31"
JAABOB010000107.1	RepeatMasker	Unknown	4200	6135	13726	-	.	ID="RND-6_FAMILY-3448";Tend="2050";Tstart="150";shortTE="F";uid="30625279-ee17-400d-898b-095ad1278f61"
JAABOB010000107.1	RepeatMasker	DNA/Maverick	11725	12579	6687	-	.	ID="RND-6_FAMILY-5688";Tend="856";Tstart="1";shortTE="F";uid="2b956089-8c54-499c-bca7-6b2274bcb8a0"
JAABOB010000107.1	RepeatMasker	DNA/hAT-hAT19	513944	514392	887	-	.	ID="DNA8-79_AP";Tend="831";Tstart="366";shortTE="F";uid="934e7dde-00aa-46db-85c8-3fed75a2fa63"
JAABOB010000107.1	RepeatMasker	DNA/TcMar-Mariner	609154	609334	651	-	.	ID="MARINER-N30_HSAL";Tend="860";Tstart="693";shortTE="F";uid="93922232-c602-475e-b437-3f7cf6728c43"
JAABOB010000107.1	RepeatMasker	Unknown	1213	3219	6318	-	.	ID="RND-1_FAMILY-22";Tend="2900";Tstart="2";shortTE="F";uid="80f1ad27-0761-4631-8085-fb7937f26cc0"
JAABOB010000107.1	RepeatMasker	DNA/hAT-Charlie	181061	181285	1035	-	.	ID="RND-6_FAMILY-5851";Tend="1185";Tstart="935";shortTE="F";uid="ab20baa2-a487-4fd6-9ea5-fe78b55d75d3"
JAABOB010000107.1	RepeatMasker	DNA/hAT-hATm	468625	468831	661	-	.	ID="HAT-4C_AP";Tend="301";Tstart="82";shortTE="F";uid="3518eebd-ab93-4da4-8ba3-c884baffdfe6"
JAABOB010000107.1	RepeatMasker	DNA/Ginger	774978	775433	2834	-	.	ID="RND-1_FAMILY-128";Tend="2332";Tstart="1883";shortTE="F";uid="83520dd0-c205-49c8-b83e-7af78809dd2f"
JAABOB010000107.1	RepeatMasker	RC/Helitron	553382	553543	805	-	.	ID="HELITRON-3_HNUM";Tend="199";Tstart="38";shortTE="F";uid="5f43abb6-e73c-4ee2-b497-ddd2ab71b7b2"
JAABOB010000107.1	RepeatMasker	Unknown	3525	4194	1735	-	.	ID="RND-1_FAMILY-22";Tend="1422";Tstart="879";shortTE="F";uid="1b715e5d-8516-43da-8670-fabd4c255519"
JAABOB010000107.1	RepeatMasker	DNA/Ginger	339927	340154	702	-	.	ID="RND-1_FAMILY-128";Tend="977";Tstart="736";shortTE="F";uid="0e629133-b04b-4006-9a3a-c2ae48e1b194"
JAABOB010000107.1	RepeatMasker	DNA/hAT	495783	496056	820	-	.	ID="rnd-6_family-10620";Tend="1418";Tstart="1168";shortTE="F";uid="7b99ad46-2b8b-41b4-a217-2299d60cb47c"
JAABOB010000189.1	RepeatMasker	LINE/R1	163994	164147	574	+	.	ID="SART-9_API";Tend="3669";Tstart="3521";shortTE="F";uid="c0bc5cf2-28fa-4c2b-bc6b-f8e0f1af13d0"
JAABOB010000189.1	RepeatMasker	DNA/Ginger	96282	97262	4410	+	.	ID="RND-5_FAMILY-806";Tend="1950";Tstart="909";shortTE="F";uid="ba7c1113-20e3-4b85-b5e9-08fff8c43a44"
JAABOB010000189.1	RepeatMasker	Unknown	26637	27111	478	+	.	ID="RND-5_FAMILY-1070";TEgroup="ctg_100%7CRND-5_FAMILY-1070%7C1";Tend="1391";Tstart="994";shortTE="F";uid="8f5fe1eb-4e45-4a4e-afbe-65020f54f841"
JAABOB010000189.1	RepeatMasker	Unknown	140548	140901	1847	+	.	ID="RND-5_FAMILY-1110";Tend="1504";Tstart="1184";shortTE="F";uid="2d52a3cd-737f-4ce6-954b-66d043b7a780"
JAABOB010000189.1	RepeatMasker	Retroposon?	63566	63999	773	+	.	ID="SINE2-1_AP";Tend="525";Tstart="84";shortTE="F";uid="d689aa47-7912-4457-8f59-fd3d14d68596"
JAABOB010000189.1	RepeatMasker	LTR/DIRS	168977	169123	555	+	.	ID="RND-1_FAMILY-36";Tend="1369";Tstart="1225";shortTE="F";uid="e1cf30f5-4221-4215-b1df-467bb6a1f5e3"
JAABOB010000189.1	RepeatMasker	Unknown	181857	182219	624	+	.	ID="RND-5_FAMILY-1070";Tend="1385";Tstart="1047";shortTE="F";uid="d5a5f1b3-1e61-403f-b7ab-83535a78de71"
JAABOB010000189.1	RepeatMasker	Unknown	19569	19711	422	+	.	ID="RND-6_FAMILY-6820";Tend="362";Tstart="228";shortTE="F";uid="f641bdd0-2f28-4c06-90ed-093922847f9d"
JAABOB010000189.1	RepeatMasker	DNA/Ginger-1	132021	132532	3344	+	.	ID="RND-1_FAMILY-17";Tend="1393";Tstart="938";shortTE="F";uid="7740a1a9-a2fc-44cd-b17e-a86011d6b52a"
JAABOB010000189.1	RepeatMasker	DNA/hAT-Charlie	58647	59173	1337	+	.	ID="DNA8-58_AP";TEgroup="ctg_100%7CDNA8-58_AP%7C1";Tend="393";Tstart="1";shortTE="F";uid="a8eca32c-0d30-4356-a9ef-feaf965e142e"
JAABOB010000189.1	RepeatMasker	DNA/hAT-Tip100	182826	183326	806	+	.	ID="RND-1_FAMILY-87";Tend="1332";Tstart="886";shortTE="F";uid="8c30c1bd-1b8d-45dd-874a-ee639e827fea"
JAABOB010000189.1	RepeatMasker	Retroposon?	158663	159011	471	+	.	ID="SINE2-2_AP";Tend="410";Tstart="15";shortTE="F";uid="589662b2-85c3-4ee5-a570-6fc16df96df5"
JAABOB010000189.1	RepeatMasker	DNA/hAT-Tip100	10436	18212	22168	+	.	ID="rnd-1_family-87";Tend="4768";Tstart="6";shortTE="F";uid="3a43b091-d7ea-4b41-93cf-f9a10373a181"
JAABOB010000189.1	RepeatMasker	DNA/MULE-MuDR	28333	29343	1144	+	.	ID="MUDR1X_AP";TEgroup="ctg_100%7CMUDR1X_AP%7C1";Tend="2394";Tstart="1";shortTE="F";uid="b4ef89c9-77e0-4dba-9574-673fcc49e0f6"
JAABOB010000189.1	RepeatMasker	DNA	134911	135075	834	+	.	ID="DNA8-25_AP";Tend="160";Tstart="2";shortTE="F";uid="3a43dccd-ab3f-400c-b5da-1daf3566872f"
JAABOB010000189.1	RepeatMasker	RC/Helitron	9172	9438	1437	+	.	ID="RND-6_FAMILY-1191";Tend="1158";Tstart="872";shortTE="F";uid="49bb7a41-b983-4fc2-8b6d-e5e424925def"
JAABOB010000189.1	RepeatMasker	DNA/Ginger	27789	28094	1533	+	.	ID="RND-5_FAMILY-806";Tend="1284";Tstart="998";shortTE="F";uid="8abdd407-e722-4802-b2a6-f0f74605789a"
JAABOB010000189.1	RepeatMasker	DNA/hAT	29394	29516	442	+	.	ID="DNA8-105_AP";Tend="112";Tstart="2";shortTE="F";uid="6870d62a-73be-45b8-aa1c-624c613f3074"
JAABOB010000189.1	RepeatMasker	DNA	700	847	401	+	.	ID="DNA4-3_AP";Tend="432";Tstart="275";shortTE="F";uid="b5bfb6fa-f53c-47f5-9c5b-6fa2449e8103"
JAABOB010000189.1	RepeatMasker	DNA/hAT-Tip100	182242	182630	1078	+	.	ID="RND-1_FAMILY-87";Tend="781";Tstart="375";shortTE="F";uid="3ee4849c-338e-4f2f-b209-9850f8b5aa33"
JAABOB010000189.1	RepeatMasker	DNA/hAT-hAT19	20306	20918	1195	+	.	ID="DNA8-73_AP";TEgroup="ctg_100%7CDNA8-73_AP%7C1";Tend="784";Tstart="1";shortTE="F";uid="06fb85ca-54ba-449e-abd1-4371fe0da00b"
JAABOB010000189.1	RepeatMasker	LINE/L2	145945	146150	681	+	.	ID="L2-10_HMEL";Tend="2181";Tstart="2050";shortTE="F";uid="76e6af9f-c52a-4879-989c-87efe7f9fbb9"
JAABOB010000189.1	RepeatMasker	DNA/Ginger-1	21010	21326	2313	+	.	ID="RND-1_FAMILY-17";Tend="1263";Tstart="942";shortTE="F";uid="18577bf9-b62a-457f-b395-c25335b7976f"
JAABOB010000189.1	RepeatMasker	DNA/TcMar-Tigger	154415	154608	655	+	.	ID="RND-6_FAMILY-353";Tend="398";Tstart="245";shortTE="F";uid="e05d3553-6ff2-4556-adb1-f6de484e0ff4"
JAABOB010000189.1	RepeatMasker	DNA	36709	37204	1205	+	.	ID="TTAA25_AP";Tend="505";Tstart="7";shortTE="F";uid="ec0b499f-7295-42f8-ab3e-2c0aac84175b"
JAABOB010000189.1	RepeatMasker	DNA/Ginger-1	105539	107084	8289	+	.	ID="rnd-6_family-2950";Tend="2382";Tstart="885";shortTE="F";uid="fc7d503e-59de-4c36-87a4-aa2c819c9e4f"
JAABOB010000189.1	RepeatMasker	LINE/L2	163043	163345	996	-	.	ID="RND-6_FAMILY-157";Tend="1372";Tstart="1057";shortTE="F";uid="31eee79c-cf3f-4580-a1de-8e6cd8862243"
JAABOB010000189.1	RepeatMasker	DNA/Ginger	127322	128765	7040	-	.	ID="RND-1_FAMILY-128";Tend="2309";Tstart="829";shortTE="F";uid="e58e67b1-636a-4f70-a1e3-1e27a9500377"
JAABOB010000189.1	RepeatMasker	Retroposon?	125132	125791	3429	-	.	ID="RND-6_FAMILY-4509";Tend="2751";Tstart="2108";shortTE="F";uid="342c5510-6c8a-43ee-97f7-d33284aa57a8"
JAABOB010000189.1	RepeatMasker	DNA/hAT-Tip100	171022	171143	433	-	.	ID="DNA8-28_AP";Tend="585";Tstart="469";shortTE="F";uid="28f45ffd-5346-4c33-bd25-451503890b96"
JAABOB010000189.1	RepeatMasker	DNA/Ginger-1	132527	134062	9701	-	.	ID="RND-6_FAMILY-2950";Tend="2383";Tstart="891";shortTE="F";uid="4dc0b313-5d4d-4c59-bcb9-e8ccc662b517"
JAABOB010000189.1	RepeatMasker	DNA/Ginger	9466	10436	2969	-	.	ID="RND-5_FAMILY-806";Tend="2265";Tstart="1373";shortTE="F";uid="9d4327a1-f1f8-4e0e-8da9-21cfa3becdd6"
JAABOB010000189.1	RepeatMasker	DNA/hAT	111056	111253	930	-	.	ID="HAT-N12_AP";Tend="229";Tstart="22";shortTE="F";uid="935b89f3-ae67-48a0-ba39-d160e6389074"
JAABOB010000189.1	RepeatMasker	DNA/hAT-hAT19	143330	143755	2314	-	.	ID="RND-5_FAMILY-1505";Tend="1327";Tstart="895";shortTE="F";uid="3adeeb33-edf0-43c6-b449-2d35161e7cb6"
JAABOB010000189.1	RepeatMasker	DNA	147235	147493	1357	-	.	ID="TTAA22_AP";Tend="326";Tstart="68";shortTE="F";uid="fa9103cc-e418-4db0-b4d8-833f8fa20ffa"
JAABOB010000189.1	RepeatMasker	DNA	113477	113781	1199	-	.	ID="TTAA3_AP";Tend="307";Tstart="4";shortTE="F";uid="3e9aea52-6148-49ec-8534-c28c49ba3774"
JAABOB010000189.1	RepeatMasker	Satellite	146007	146299	1134	-	.	ID="MSAT-2_RPR";Tend="805";Tstart="525";shortTE="F";uid="30b8ef34-2d21-4ca0-8b6b-4e24c112c070"
JAABOB010000189.1	RepeatMasker	DNA/hAT-hAT19	7134	7544	557	-	.	ID="HAT-N2_AP";TEgroup="ctg_100%7CHAT-N2_AP%7C1";Tend="735";Tstart="1";shortTE="T";uid="493ac5f9-54e7-4ef9-9eb1-9b6cdcf7d233"
JAABOB010000189.1	RepeatMasker	DNA/Ginger	95015	95663	2933	-	.	ID="RND-5_FAMILY-806";Tend="2347";Tstart="1704";shortTE="F";uid="52525dd0-157e-479a-a21e-766c9b9a0ba4"
JAABOB010000189.1	RepeatMasker	DNA/hAT-Tip100	19644	19855	727	-	.	ID="RND-5_FAMILY-2421";Tend="1176";Tstart="947";shortTE="F";uid="f89e2306-8a52-4af3-85c0-d22714e7a701"
JAABOB010000189.1	RepeatMasker	Unknown	184224	190824	26392	-	.	ID="RND-1_FAMILY-116";Tend="3674";Tstart="186";shortTE="F";uid="19569b96-80bc-415c-afd7-486ae0ee0701"
JAABOB010000189.1	RepeatMasker	Unknown	19316	19470	886	-	.	ID="RND-5_FAMILY-6036";Tend="1035";Tstart="872";shortTE="F";uid="efe85bb0-2129-400e-a449-28c41f922b61"
JAABOB010000189.1	RepeatMasker	DNA	149063	149321	1369	-	.	ID="TTAA22_AP";Tend="326";Tstart="68";shortTE="F";uid="d154dd8d-2816-4fe7-b58b-f4aa8b3b8a6d"
JAABOB010000189.1	RepeatMasker	Retroposon?	9444	9553	473	-	.	ID="SINE2-2_AP";Tend="1948";Tstart="1845";shortTE="F";uid="77eb31d7-f73b-41b6-976f-d198b861f4b6"
JAABOB010000189.1	RepeatMasker	Unknown	27495	27696	608	-	.	ID="RND-5_FAMILY-1656";Tend="1324";Tstart="1138";shortTE="F";uid="59212bbf-f0cd-4839-95e8-d900c7d2b294"
JAABOB010000189.1	RepeatMasker	Unknown	27128	27257	521	-	.	ID="RND-5_FAMILY-1070";Tend="1054";Tstart="925";shortTE="F";uid="6174ebc4-0d79-4176-9160-260202672826"
JAABOB010000189.1	RepeatMasker	DNA/Ginger	107558	107908	1121	-	.	ID="RND-5_FAMILY-806";Tend="1796";Tstart="1454";shortTE="F";uid="7ae0381d-0cdc-49cf-9172-3a6228dd01a3"
JAABOB010000189.1	RepeatMasker	DNA/hAT-Charlie	161148	161894	3220	-	.	ID="RND-5_FAMILY-5621";Tend="1604";Tstart="928";shortTE="F";uid="8828517c-b348-4465-bb9e-68f9364d7818"
JAABOB010000189.1	RepeatMasker	DNA	94327	95020	680	-	.	ID="DNA4-1_AP";Tend="823";Tstart="130";shortTE="F";uid="b8985ef1-280e-4b7a-acbc-b4df7a8c9216"
JAABOB010000189.1	RepeatMasker	DNA	75007	75359	1208	-	.	ID="ttaa4c_ap";Tend="419";Tstart="1";shortTE="F";uid="2b0b7375-0824-401e-b0ff-a7b8c4f4b3ba"
JAABOB010000189.1	RepeatMasker	DNA/MULE-NOF	168499	168981	2219	-	.	ID="RND-6_FAMILY-4462";Tend="1414";Tstart="943";shortTE="F";uid="51082c17-987e-4f9b-b58c-8ca2093b2ca3"
JAABOB010000189.1	RepeatMasker	DNA/Ginger	100026	100992	4443	-	.	ID="RND-5_FAMILY-806";Tend="1950";Tstart="933";shortTE="F";uid="a52f3e48-5cac-41cf-964a-bc438cb02836"
JAABOB010000189.1	RepeatMasker	DNA/TcMar-Tc4	181711	181851	471	-	.	ID="RND-1_FAMILY-134";Tend="1833";Tstart="1681";shortTE="F";uid="5b68f8d8-4860-4bb3-9c67-c80513a9f2bf"
JAABOB010000189.1	RepeatMasker	DNA/hAT-Charlie	140063	140325	910	-	.	ID="RND-6_FAMILY-13259";Tend="1408";Tstart="1150";shortTE="F";uid="6dc64288-8863-462e-9d80-8655fee57704"
JAABOB010000189.1	RepeatMasker	DNA/hAT	83331	83483	623	-	.	ID="HAT-N12_AP";Tend="145";Tstart="2";shortTE="F";uid="b3c05ee4-3a61-4eb2-a37a-1b2836bd674d"
JAABOB010000189.1	RepeatMasker	DNA/Ginger	125796	125921	631	-	.	ID="RND-5_FAMILY-806";Tend="1743";Tstart="1625";shortTE="F";uid="9dd14ff9-c763-4353-883e-b294fa5667a1"
JAABOB010000189.1	RepeatMasker	DNA	166208	166433	1437	-	.	ID="TTAA3_AP";Tend="226";Tstart="1";shortTE="F";uid="216cbd26-d9a1-4fa7-8c6a-1ea3adce4005"
JAABOB010000189.1	RepeatMasker	DNA	107928	108286	899	-	.	ID="DNA-TTAA-1_AP";Tend="389";Tstart="18";shortTE="F";uid="c160c81f-2ff2-440b-82ac-5b5af6e8a533"
JAABOB010000019.1	RepeatMasker	DNA	998011	998309	824	+	.	ID="DNA4-3_AP";Tend="521";Tstart="236";shortTE="F";uid="a648139a-3eb4-4259-9a23-00563c43b569"
JAABOB010000019.1	RepeatMasker	DNA	704381	704742	1786	+	.	ID="TTAA11_AP";Tend="374";Tstart="1";shortTE="F";uid="1c8e5d16-975c-4842-becd-12512da055f8"
JAABOB010000019.1	RepeatMasker	DNA	1703544	1703998	936	+	.	ID="ttaa18_ap";Tend="514";Tstart="12";shortTE="F";uid="a1981a1a-733d-4927-92d1-b8339884c263"
JAABOB010000019.1	RepeatMasker	DNA/hAT	942310	942558	943	+	.	ID="RND-6_FAMILY-14";Tend="962";Tstart="702";shortTE="F";uid="47c12a23-d987-4929-9906-63132f5f08a3"
JAABOB010000019.1	RepeatMasker	DNA	3417094	3417386	1419	+	.	ID="RND-1_FAMILY-67";Tend="1225";Tstart="919";shortTE="F";uid="af948645-9e03-4c5c-a36c-8a19cfbbed3b"
JAABOB010000019.1	RepeatMasker	DNA/hAT	2885270	2885953	1046	+	.	ID="RND-6_FAMILY-14";Tend="1389";Tstart="680";shortTE="F";uid="419b6a97-ab08-40c3-b941-2c880f58ce69"
JAABOB010000019.1	RepeatMasker	DNA	3146811	3147087	417	+	.	ID="DNA4-3_AP";Tend="498";Tstart="202";shortTE="F";uid="c7934b6f-a4bd-4e17-8692-46a9ec34cf4b"
JAABOB010000019.1	RepeatMasker	Unknown	2295304	2296354	4673	+	.	ID="RND-5_FAMILY-6036";TEgroup="ctg_101%7CRND-5_FAMILY-6036%7C1";Tend="1625";Tstart="846";shortTE="F";uid="a651eb37-9a60-49c6-93dd-c31611c8118f"
JAABOB010000019.1	RepeatMasker	DNA/Ginger	23254	23972	1969	+	.	ID="RND-5_FAMILY-806";Tend="1485";Tstart="840";shortTE="F";uid="dbbf2506-4323-4877-9fe7-1e977c6765c3"
JAABOB010000019.1	RepeatMasker	LINE/I-Jockey	1799293	1799418	495	+	.	ID="RND-6_FAMILY-108";Tend="2906";Tstart="2782";shortTE="F";uid="c16fdea2-645f-425a-959d-eb82a81d655c"
JAABOB010000019.1	RepeatMasker	DNA	3180568	3180932	520	+	.	ID="DNA4-3_AP";Tend="524";Tstart="147";shortTE="F";uid="82fc9221-7517-4654-857d-bd419e35cd78"
JAABOB010000019.1	RepeatMasker	DNA	3179530	3179966	563	+	.	ID="DNA4-2_AP";Tend="769";Tstart="351";shortTE="F";uid="e5f861ba-86da-4548-95be-6f93bded0195"
JAABOB010000019.1	RepeatMasker	DNA/hAT-Tip100	589430	589562	623	+	.	ID="RND-6_FAMILY-696";Tend="1699";Tstart="1562";shortTE="F";uid="96a61143-80f4-4285-9a9e-9e068ef87db8"
JAABOB010000019.1	RepeatMasker	DNA/Ginger	737813	738166	2980	+	.	ID="RND-5_FAMILY-806";Tend="2336";Tstart="1983";shortTE="F";uid="3301823f-439c-4636-9c91-f5c7c52c24c7"
JAABOB010000019.1	RepeatMasker	DNA	638919	639316	1141	+	.	ID="DNA4-3_AP";Tend="404";Tstart="3";shortTE="F";uid="c815262a-6bdb-47db-8d0b-d445b15e694f"
JAABOB010000019.1	RepeatMasker	Retroposon?	3209374	3209925	472	+	.	ID="SINE2-1_AP";Tend="875";Tstart="329";shortTE="F";uid="8a90c7a3-7f16-4567-8ac4-7ac841bc865c"
JAABOB010000019.1	RepeatMasker	DNA/MULE-MuDR	604497	604946	778	+	.	ID="rnd-5_family-6670";Tend="1436";Tstart="707";shortTE="F";uid="6220fdfb-9294-4496-b772-5ddca4b72e3b"
JAABOB010000019.1	RepeatMasker	Unknown	3379261	3380247	5903	+	.	ID="RND-1_FAMILY-24";Tend="1801";Tstart="829";shortTE="F";uid="c60d245c-4779-487d-9650-5f5dbb853fab"
JAABOB010000019.1	RepeatMasker	DNA	3272172	3272533	469	+	.	ID="DNA4-2_AP";Tend="369";Tstart="1";shortTE="F";uid="7fee51d2-62c6-45b8-80de-b96a02ddc089"
JAABOB010000019.1	RepeatMasker	Retroposon?	3507416	3507611	737	+	.	ID="RND-6_FAMILY-4509";Tend="2758";Tstart="2569";shortTE="F";uid="233de225-48af-4e8b-b679-69c92088b38b"
JAABOB010000019.1	RepeatMasker	LTR/Gypsy	166351	166658	915	+	.	ID="RND-6_FAMILY-3114";Tend="1313";Tstart="1007";shortTE="F";uid="c71ff45a-d7a5-4de9-8ffb-b25af13d1116"
JAABOB010000019.1	RepeatMasker	RC/Helitron	189902	190023	459	+	.	ID="HELITRON-3_RPR";Tend="125";Tstart="7";shortTE="F";uid="f64ab43a-fcf1-4a33-8e9c-9f158cc8fa2f"
JAABOB010000019.1	RepeatMasker	DNA	1687181	1687927	510	+	.	ID="DNA4-2_AP";Tend="769";Tstart="1";shortTE="F";uid="b94e35e2-7c28-421e-8963-56a809557bff"
JAABOB010000019.1	RepeatMasker	DNA/Ginger	825825	826416	1728	+	.	ID="RND-5_FAMILY-806";TEgroup="ctg_101%7CRND-5_FAMILY-806%7C2";Tend="1561";Tstart="843";shortTE="F";uid="798eae6c-51a1-4de6-9d91-b4e542d4c1b3"
JAABOB010000019.1	RepeatMasker	DNA/hAT	2750327	2750622	1383	+	.	ID="rnd-6_family-10620";Tend="1418";Tstart="1169";shortTE="F";uid="3f8eb71b-ba40-4be8-9c3f-9364ad225055"
JAABOB010000019.1	RepeatMasker	RC/Helitron	430990	431196	1488	+	.	ID="RND-6_FAMILY-9992";Tend="639";Tstart="438";shortTE="F";uid="765bea4f-ecf0-450a-8a7c-8dc700ae151b"
JAABOB010000019.1	RepeatMasker	DNA/hAT-hAT19	985653	986063	533	+	.	ID="DNA8-73_AP";TEgroup="ctg_101%7CDNA8-73_AP%7C1";Tend="606";Tstart="1";shortTE="F";uid="23924d71-b310-40bd-853e-e0e06065e57e"
JAABOB010000019.1	RepeatMasker	DNA/hAT-hAT19	3140918	3141119	645	+	.	ID="DNA8-66_AP";Tend="192";Tstart="1";shortTE="F";uid="bd5afac5-8390-4e9d-b24a-9cdc95b95224"
JAABOB010000019.1	RepeatMasker	LINE/L2	112430	112659	817	+	.	ID="RND-6_FAMILY-157";Tend="1286";Tstart="1010";shortTE="F";uid="1a176f35-9ae8-4849-b796-1e46d3146269"
JAABOB010000019.1	RepeatMasker	DNA/Ginger	1012082	1013546	9139	+	.	ID="RND-5_FAMILY-806";Tend="2339";Tstart="846";shortTE="F";uid="e14425ed-02f2-4276-8c90-1905e6322903"
JAABOB010000019.1	RepeatMasker	DNA/hAT-hATm	640837	640963	456	+	.	ID="HAT-4B_AP";Tend="173";Tstart="43";shortTE="F";uid="204853fe-59a0-487a-ab70-ad1a8f21d779"
JAABOB010000019.1	RepeatMasker	LINE/I-Jockey	3339992	3340127	514	+	.	ID="RND-6_FAMILY-108";Tend="2905";Tstart="2782";shortTE="F";uid="516f9abe-c27a-4eff-9908-5535b6594905"
JAABOB010000019.1	RepeatMasker	DNA/MULE-NOF	623960	624790	6634	+	.	ID="RND-5_FAMILY-7165";Tend="1786";Tstart="954";shortTE="F";uid="ae88fa47-14ba-4866-ba10-a191c86f8b47"
JAABOB010000019.1	RepeatMasker	DNA	2321017	2321606	1697	+	.	ID="DNA4-2_AP";Tend="769";Tstart="186";shortTE="F";uid="a4112f1f-17ed-45fa-a184-7f567fdc3076"
JAABOB010000019.1	RepeatMasker	Unknown	2584758	2585011	752	+	.	ID="RND-5_FAMILY-2513";Tend="1287";Tstart="996";shortTE="F";uid="20f6c990-061d-4e52-8b8b-cef0519532fc"
JAABOB010000019.1	RepeatMasker	DNA	3571534	3571776	600	+	.	ID="DNA4-2_AP";Tend="288";Tstart="6";shortTE="F";uid="fb7e86f3-c847-40e8-8600-cf0418bc2a6f"
JAABOB010000019.1	RepeatMasker	DNA/hAT-Charlie	2836158	2836730	2122	+	.	ID="RND-5_FAMILY-1196";Tend="1457";Tstart="961";shortTE="F";uid="661484ba-751c-4161-9ab5-8bbe28a9d900"
JAABOB010000019.1	RepeatMasker	DNA	656435	656933	3508	+	.	ID="RND-6_FAMILY-2724";Tend="1426";Tstart="888";shortTE="F";uid="9b4ef425-ee5c-4397-81b7-5a7d7ca6904e"
JAABOB010000019.1	RepeatMasker	DNA/hAT-Tip100	1839665	1839879	1027	+	.	ID="RND-6_FAMILY-5066";Tend="1698";Tstart="1488";shortTE="F";uid="b5b5a71a-5389-4616-b347-d60bbb632803"
JAABOB010000019.1	RepeatMasker	DNA	2013196	2013372	539	+	.	ID="dna4-2b_ap";Tend="771";Tstart="595";shortTE="F";uid="892fe319-4440-4260-914a-dbb0d78604ca"
JAABOB010000019.1	RepeatMasker	DNA/Ginger	947070	947208	571	+	.	ID="RND-1_FAMILY-128";Tend="976";Tstart="830";shortTE="F";uid="eb4ed042-d886-4e0b-9900-49f98534a986"
JAABOB010000019.1	RepeatMasker	Unknown	2741633	2742124	2342	+	.	ID="RND-1_FAMILY-119";Tend="1388";Tstart="848";shortTE="F";uid="00f8ea87-cafb-4ad0-a761-cd786dd6c13a"
JAABOB010000019.1	RepeatMasker	DNA	43097	43775	677	+	.	ID="DNA4-2_AP";Tend="769";Tstart="22";shortTE="F";uid="d976c633-be07-499f-9e58-9ba9a23fe2df"
JAABOB010000019.1	RepeatMasker	DNA/hAT-Tip100	2777761	2778064	734	+	.	ID="RND-1_FAMILY-92";Tend="1214";Tstart="966";shortTE="F";uid="5a6431ce-ffac-40ed-aadb-fd1b3b1555c7"
JAABOB010000019.1	RepeatMasker	Unknown	988896	989024	730	+	.	ID="RND-6_FAMILY-6144";Tend="1188";Tstart="1063";shortTE="F";uid="f795fd41-006d-4e7b-a500-402ec725a629"
JAABOB010000019.1	RepeatMasker	DNA/Maverick	2734297	2734647	599	+	.	ID="RND-6_FAMILY-7633";Tend="2064";Tstart="1703";shortTE="F";uid="8d8350f9-891b-4867-bcb0-70278fe9f388"
JAABOB010000019.1	RepeatMasker	DNA/hAT-hAT19	2850421	2850821	901	+	.	ID="HAT-N7_AP";Tend="378";Tstart="3";shortTE="F";uid="3ac11603-19f9-44b5-bc50-cc041c48065f"
JAABOB010000019.1	RepeatMasker	DNA/hAT-Blackjack	2919	3036	492	+	.	ID="HAT-4_PBA";Tend="825";Tstart="710";shortTE="F";uid="32e79f2b-5729-44ac-9889-32b8c4f6b980"
JAABOB010000019.1	RepeatMasker	Unknown	767719	767889	1106	+	.	ID="RND-5_FAMILY-2345";Tend="1129";Tstart="956";shortTE="F";uid="b30e39c6-2dc3-4ea1-8785-0180b3199885"
JAABOB010000019.1	RepeatMasker	RC/Helitron	3373080	3373615	2989	+	.	ID="RND-6_FAMILY-16388";Tend="1324";Tstart="810";shortTE="F";uid="298fd898-585f-46f5-87a0-b180a8a126ea"
JAABOB010000019.1	RepeatMasker	Unknown	2996277	2997133	4806	+	.	ID="RND-6_FAMILY-5852";Tend="1704";Tstart="855";shortTE="F";uid="ba67013e-2931-4887-8a43-8bc6a4583da5"
JAABOB010000019.1	RepeatMasker	DNA/hAT-Tip100	1836842	1837324	3562	+	.	ID="RND-1_FAMILY-92";Tend="1454";Tstart="977";shortTE="F";uid="4f935c5c-58f2-4248-8235-bddb15d31b94"
JAABOB010000019.1	RepeatMasker	DNA	3427978	3428271	479	+	.	ID="DNA4-3_AP";Tend="482";Tstart="202";shortTE="F";uid="205b4893-e382-4b63-b08b-9099c95db386"
JAABOB010000019.1	RepeatMasker	Unknown	1458263	1458835	939	+	.	ID="RND-6_FAMILY-7089";Tend="1534";Tstart="923";shortTE="F";uid="6edf96a3-828e-455e-9afc-abe5c4be1c26"
JAABOB010000019.1	RepeatMasker	Unknown	1157421	1157649	1558	+	.	ID="RND-5_FAMILY-5491";Tend="1209";Tstart="979";shortTE="F";uid="fed0269e-24c7-434e-ac37-50abaf61147f"
JAABOB010000019.1	RepeatMasker	DNA/Maverick	2733735	2734100	416	+	.	ID="RND-6_FAMILY-7633";Tend="1668";Tstart="1305";shortTE="F";uid="75401ed3-0e50-49bb-baef-d62012fc00b2"
JAABOB010000019.1	RepeatMasker	DNA/hAT	2738341	2738733	1392	+	.	ID="HAT-N12_AP";Tend="491";Tstart="1";shortTE="F";uid="ccaf4c47-0ce8-43b5-8118-d8d581b23dd8"
JAABOB010000019.1	RepeatMasker	Retroposon?	2478092	2478455	1514	+	.	ID="RND-6_FAMILY-4509";Tend="2690";Tstart="2294";shortTE="F";uid="4728fc4d-2b7c-4458-81f0-68b8598e774a"
JAABOB010000019.1	RepeatMasker	DNA/hAT	170263	170458	1198	+	.	ID="RND-6_FAMILY-1569";Tend="803";Tstart="609";shortTE="F";uid="1f06f616-614a-47dd-9dc3-9aad0cb7dd3b"
JAABOB010000019.1	RepeatMasker	DNA/Ginger	1639678	1639969	1450	+	.	ID="RND-5_FAMILY-806";Tend="1699";Tstart="1416";shortTE="F";uid="fe576cff-45f8-40fa-907e-654ffe1f4291"
JAABOB010000019.1	RepeatMasker	DNA	765410	765606	738	+	.	ID="TTAA3C_AP";Tend="203";Tstart="1";shortTE="F";uid="172ea883-8efa-409e-8a29-7a9d856c7553"
JAABOB010000019.1	RepeatMasker	Retroposon?	2929694	2930242	1899	+	.	ID="RND-6_FAMILY-4509";Tend="2726";Tstart="2232";shortTE="F";uid="09b6b1a3-47dc-4711-a64c-65960d4ea47a"
JAABOB010000019.1	RepeatMasker	DNA/Ginger	1419245	1420357	6811	+	.	ID="RND-5_FAMILY-806";Tend="1953";Tstart="849";shortTE="F";uid="9343b774-87da-421b-ad11-b9c693d7825c"
JAABOB010000019.1	RepeatMasker	DNA/Ginger	211262	212232	2424	+	.	ID="rnd-1_family-128";Tend="2323";Tstart="846";shortTE="F";uid="2b59d0bc-e693-4d76-8901-ae29623c962e"
JAABOB010000019.1	RepeatMasker	DNA	3427086	3427505	432	+	.	ID="DNA4-2_AP";Tend="463";Tstart="1";shortTE="F";uid="da5ddf5c-c9e1-456e-b8b9-75f5ee79fef3"
JAABOB010000019.1	RepeatMasker	DNA/Ginger	1529929	1530058	642	+	.	ID="rnd-5_family-806";Tend="943";Tstart="795";shortTE="F";uid="a2ecc152-61ab-4df6-9e87-0e4107127a13"
JAABOB010000019.1	RepeatMasker	DNA/TcMar-Pogo	1842466	1843183	5977	+	.	ID="RND-1_FAMILY-52";Tend="1680";Tstart="965";shortTE="F";uid="b3f9d37e-4696-46a9-b542-fe83ae91c23b"
JAABOB010000019.1	RepeatMasker	DNA/MULE-MuDR	3381939	3382216	2219	+	.	ID="RND-5_FAMILY-941";Tend="1695";Tstart="1421";shortTE="F";uid="15e13659-9faa-4f64-a8c7-f8cc85fc0e4d"
JAABOB010000019.1	RepeatMasker	Unknown	771515	771914	1844	+	.	ID="RND-5_FAMILY-2513";Tend="1404";Tstart="996";shortTE="F";uid="5b9b5162-102f-423a-8a1f-22fadfbcd2f7"
JAABOB010000019.1	RepeatMasker	DNA	1588215	1588488	655	+	.	ID="DNA4-3_AP";Tend="453";Tstart="185";shortTE="F";uid="a11938cc-9f94-41c7-b73e-5f394aa4ccf4"
JAABOB010000019.1	RepeatMasker	DNA	1394662	1394792	539	+	.	ID="DNA-TTAA-1_AP";Tend="131";Tstart="1";shortTE="F";uid="10c12767-65aa-4a9b-a1b5-61b76ed40d65"
JAABOB010000019.1	RepeatMasker	DNA	371906	372594	833	+	.	ID="DNA4-2_AP";Tend="769";Tstart="1";shortTE="F";uid="cca36697-f093-4207-b0e1-913364193c37"
JAABOB010000019.1	RepeatMasker	DNA/hAT-Tip100	2454958	2455110	543	+	.	ID="RND-6_FAMILY-5066";Tend="1666";Tstart="1523";shortTE="F";uid="d26c91a4-d925-476c-8fc6-076591918ed8"
JAABOB010000019.1	RepeatMasker	DNA/hAT	2750615	2750747	545	+	.	ID="DNA8-105_AP";Tend="556";Tstart="425";shortTE="F";uid="32fefb21-921b-49d0-a3cb-635242bd0824"
JAABOB010000019.1	RepeatMasker	DNA/TcMar-Tigger	1544640	1544938	697	+	.	ID="RND-1_FAMILY-103";Tend="1202";Tstart="921";shortTE="F";uid="c8fac6f1-c9b1-43ff-9ac4-85867a4463e1"
JAABOB010000019.1	RepeatMasker	Unknown	234527	234643	792	+	.	ID="RND-1_FAMILY-46";Tend="1294";Tstart="1178";shortTE="F";uid="2dd1322b-dd9d-4873-a986-88651dd6c214"
JAABOB010000019.1	RepeatMasker	DNA	3309086	3309849	1734	+	.	ID="DNA4-2_AP";Tend="765";Tstart="53";shortTE="F";uid="a7664a8b-b70f-4b94-b8e6-189dc8a5c426"
JAABOB010000019.1	RepeatMasker	Unknown	276962	277610	3525	+	.	ID="RND-6_FAMILY-3480";Tend="1507";Tstart="860";shortTE="F";uid="2a730fcc-1205-48ce-8672-77c5382e4667"
JAABOB010000019.1	RepeatMasker	RC/Helitron	3503981	3504522	752	+	.	ID="HELITRON-8_DRH";Tend="691";Tstart="139";shortTE="F";uid="d833e067-aec7-4026-8800-8edd14d13710"
JAABOB010000019.1	RepeatMasker	DNA/Ginger	1274931	1276424	9405	+	.	ID="RND-1_FAMILY-128";Tend="2332";Tstart="833";shortTE="F";uid="75b9be75-a85a-486d-87dc-56007bc5be7b"
JAABOB010000019.1	RepeatMasker	DNA/Ginger	1062172	1063543	4373	+	.	ID="rnd-5_family-806";Tend="2134";Tstart="841";shortTE="F";uid="b1e85563-0830-446a-9e7b-4574314efb88"
JAABOB010000019.1	RepeatMasker	DNA/hAT-hAT19	3437930	3438618	2983	+	.	ID="RND-5_FAMILY-1725";Tend="1620";Tstart="854";shortTE="F";uid="4b5f2c2a-43ed-4ba4-b7e4-4fef5f90ce69"
JAABOB010000019.1	RepeatMasker	DNA/hAT-Tip100	2236099	2236220	421	+	.	ID="DNA8-18_AP";Tend="553";Tstart="426";shortTE="F";uid="2105bf0e-e285-4a6c-b599-e6f5472214ce"
JAABOB010000019.1	RepeatMasker	DNA/hAT-Charlie	1417023	1417276	1264	+	.	ID="RND-6_FAMILY-5851";Tend="1193";Tstart="940";shortTE="F";uid="5bd47d2b-3c79-4f7e-805b-b401b19aa910"
JAABOB010000019.1	RepeatMasker	DNA/TcMar-m44	2265546	2265735	509	+	.	ID="MARINERN-1B_AP";Tend="244";Tstart="2";shortTE="F";uid="766dde0e-4f99-45ea-8ce7-228b74e3dacd"
JAABOB010000019.1	RepeatMasker	LTR/Gypsy	2259711	2260365	603	+	.	ID="GYPSY-13_SI-I";Tend="3711";Tstart="3031";shortTE="F";uid="379a6813-4509-455b-9551-bce3245a82a3"
JAABOB010000019.1	RepeatMasker	LINE/I-Jockey	689901	690109	478	+	.	ID="RND-6_FAMILY-3749";Tend="1416";Tstart="1243";shortTE="F";uid="2fffeda7-b2e6-4226-b1af-9d149ae8dfda"
JAABOB010000019.1	RepeatMasker	Unknown	1861612	1861799	787	+	.	ID="RND-6_FAMILY-9661";Tend="1190";Tstart="1015";shortTE="F";uid="de07de7a-e6f9-43c0-852b-1624843283ee"
JAABOB010000019.1	RepeatMasker	DNA	1123244	1123865	456	+	.	ID="DNA4-2_AP";Tend="769";Tstart="166";shortTE="F";uid="afbe55a7-7748-4052-88a2-b88401aedeb4"
JAABOB010000019.1	RepeatMasker	DNA/MULE-MuDR	2194706	2194837	535	+	.	ID="DNA8-110_AP";Tend="258";Tstart="119";shortTE="F";uid="bba6d216-57e5-4840-8f4e-05dc51f1b068"
JAABOB010000019.1	RepeatMasker	DNA/Ginger	593431	593598	1033	+	.	ID="RND-5_FAMILY-806";Tend="1494";Tstart="1326";shortTE="F";uid="4ca9ed09-43ed-4e51-b4d5-0ce3a04870b4"
JAABOB010000019.1	RepeatMasker	RC/Helitron	2828871	2829103	719	+	.	ID="RND-5_FAMILY-431";Tend="1453";Tstart="1234";shortTE="F";uid="98e9dea5-2159-4764-bdaa-82e01fd49acc"
JAABOB010000019.1	RepeatMasker	DNA	606137	606454	649	+	.	ID="DNA-TTAA-1_AP";Tend="422";Tstart="74";shortTE="F";uid="2736768c-b1a1-409a-8e0d-b13c4ff106aa"
JAABOB010000019.1	RepeatMasker	DNA/hAT	2285937	2286086	608	+	.	ID="DNA8-105_AP";Tend="650";Tstart="499";shortTE="F";uid="96547c19-f1cc-4776-bf0e-ec716476e322"
JAABOB010000019.1	RepeatMasker	LTR/Gypsy	3221880	3222176	1147	+	.	ID="RND-1_FAMILY-30";Tend="2995";Tstart="2659";shortTE="F";uid="d3528b92-be38-4b62-91a1-0c0088a2320d"
JAABOB010000019.1	RepeatMasker	DNA	972837	973310	1751	+	.	ID="TTAA5_AP";Tend="442";Tstart="1";shortTE="F";uid="9df8a513-7e34-4e7c-bfbc-cc0e14f5a842"
JAABOB010000019.1	RepeatMasker	Unknown	2827712	2827844	563	+	.	ID="RND-6_FAMILY-3480";Tend="1251";Tstart="1117";shortTE="F";uid="01123201-ba9f-40c0-9957-c34386367818"
JAABOB010000019.1	RepeatMasker	DNA/Ginger	998315	998474	869	+	.	ID="RND-1_FAMILY-128";Tend="970";Tstart="829";shortTE="F";uid="741b15b8-d8cc-4395-93af-d572b35f626f"
JAABOB010000019.1	RepeatMasker	DNA/hAT-hAT19	2443648	2443905	768	+	.	ID="HAT-N4_AP";Tend="247";Tstart="3";shortTE="F";uid="2f08aeef-9e4f-43d5-9c9c-c33843ca79ce"
JAABOB010000019.1	RepeatMasker	DNA/hAT-hAT19	933321	933674	576	+	.	ID="HAT-9_AP";Tend="987";Tstart="655";shortTE="F";uid="635c12d5-ef28-4f99-a8d2-0b6674017d6d"
JAABOB010000019.1	RepeatMasker	Retroposon?	1113362	1114257	576	+	.	ID="SINE2-1_AP";Tend="1770";Tstart="890";shortTE="F";uid="726a361b-6b22-4e40-b50b-9f8867769b71"
JAABOB010000019.1	RepeatMasker	DNA/hAT-hAT19	1147252	1147405	842	+	.	ID="DNA8-64_AP";Tend="160";Tstart="1";shortTE="F";uid="b97e840c-97fa-4fec-99a9-ea94f84579e8"
JAABOB010000019.1	RepeatMasker	DNA/hAT-hAT19	2784124	2784335	1062	+	.	ID="DNA8-78_AP";Tend="303";Tstart="61";shortTE="F";uid="b8eb60fc-251a-4338-93d5-ebadbbd5ab12"
JAABOB010000019.1	RepeatMasker	DNA/Ginger	2372796	2372986	601	+	.	ID="RND-5_FAMILY-806";Tend="1027";Tstart="845";shortTE="F";uid="24c8d8a1-59d1-4494-8e63-3742f0370b6e"
JAABOB010000019.1	RepeatMasker	RC/Helitron	3505454	3506705	662	+	.	ID="HELITRON-8_DRH";Tend="2625";Tstart="1409";shortTE="F";uid="885390e3-a656-4451-baba-47b6445820ad"
JAABOB010000019.1	RepeatMasker	DNA	220654	220860	538	+	.	ID="DNA-TTAA-1_AP";TEgroup="ctg_101%7CDNA-TTAA-1_AP%7C1";Tend="412";Tstart="9";shortTE="F";uid="94a79526-57e1-46fc-b282-f71a11090f5b"
JAABOB010000019.1	RepeatMasker	DNA/Ginger	2477622	2478091	2276	+	.	ID="rnd-5_family-806";Tend="2263";Tstart="826";shortTE="F";uid="8a718b41-af73-4d51-998f-e70bab7011d7"
JAABOB010000019.1	RepeatMasker	Unknown	1287963	1288099	420	+	.	ID="RND-5_FAMILY-1051";Tend="1322";Tstart="1183";shortTE="F";uid="b68f9ccb-dad3-44ad-a9a9-ed4a16e9280d"
JAABOB010000019.1	RepeatMasker	DNA	2687285	2687552	938	+	.	ID="ttaa4c_ap";Tend="265";Tstart="1";shortTE="F";uid="2dd96bb4-a500-488a-9d63-23a5735f547d"
JAABOB010000019.1	RepeatMasker	DNA/hAT	994771	994933	667	+	.	ID="RND-6_FAMILY-1569";Tend="785";Tstart="639";shortTE="F";uid="82dee1e7-d2b6-48d4-b8ea-d9a83d7c3d20"
JAABOB010000019.1	RepeatMasker	DNA	2917216	2917606	518	+	.	ID="DNA4-3_AP";Tend="619";Tstart="185";shortTE="F";uid="d630bec7-6a7d-4c83-9c24-67297bfa4f92"
JAABOB010000019.1	RepeatMasker	DNA	1591630	1591963	869	+	.	ID="DNA4-3_AP";Tend="363";Tstart="8";shortTE="F";uid="4b4c1361-ee77-4fd6-b41f-9dd3c6bbdf59"
JAABOB010000019.1	RepeatMasker	DNA/MULE-MuDR	1604672	1604920	763	+	.	ID="RND-6_FAMILY-9662";Tend="1441";Tstart="1159";shortTE="F";uid="3e6581f2-473d-4310-86f4-b9b590c45871"
JAABOB010000019.1	RepeatMasker	DNA/hAT	2285456	2285647	542	+	.	ID="dna8-105_ap";Tend="144";Tstart="1";shortTE="F";uid="a51aba74-7b51-4438-977a-0d191e3ae843"
JAABOB010000019.1	RepeatMasker	DNA/Ginger	2919276	2919607	770	+	.	ID="RND-5_FAMILY-806";Tend="1210";Tstart="846";shortTE="F";uid="4fc34bbb-e85b-4ed4-a196-1801bed4c902"
JAABOB010000019.1	RepeatMasker	DNA/MULE-MuDR	3568815	3569076	924	+	.	ID="RND-6_FAMILY-4961";Tend="1320";Tstart="1049";shortTE="F";uid="1dd74cb4-c7d0-438a-b042-6211901b55db"
JAABOB010000019.1	RepeatMasker	Retroposon?	2922485	2922663	413	+	.	ID="RND-6_FAMILY-7806";Tend="439";Tstart="252";shortTE="F";uid="727c4fca-aa68-4170-9369-4850c0998c29"
JAABOB010000019.1	RepeatMasker	Retroposon?	1028158	1028391	451	+	.	ID="RND-6_FAMILY-7806";Tend="463";Tstart="252";shortTE="F";uid="8d0d4fc9-c4f5-4954-8958-d1e4f3dc2dc7"
JAABOB010000019.1	RepeatMasker	DNA	1049143	1049472	520	+	.	ID="DNA4-2_AP";Tend="769";Tstart="408";shortTE="F";uid="518250c0-f954-497c-b47c-8a11f321df75"
JAABOB010000019.1	RepeatMasker	DNA/TcMar-Tigger	1454195	1454487	706	+	.	ID="RND-1_FAMILY-103";Tend="1206";Tstart="897";shortTE="F";uid="ef69247f-92cf-40ce-812b-ff380d5c9528"
JAABOB010000019.1	RepeatMasker	DNA/hAT-hAT19	3359847	3360107	1034	+	.	ID="RND-6_FAMILY-6772";Tend="1332";Tstart="1070";shortTE="F";uid="5e0f4bf8-6a80-43b2-b73a-545568ed4331"
JAABOB010000019.1	RepeatMasker	DNA	1893927	1894456	543	+	.	ID="DNA4-3_AP";Tend="630";Tstart="59";shortTE="F";uid="a2d7d38e-ea56-424c-8260-14302a18e240"
JAABOB010000019.1	RepeatMasker	DNA	3424380	3425165	928	+	.	ID="DNA4-2_AP";Tend="769";Tstart="1";shortTE="F";uid="8a4e75f9-0f37-48a5-912e-325337e165fd"
JAABOB010000019.1	RepeatMasker	Unknown	2616377	2616562	557	+	.	ID="RND-6_FAMILY-6574";Tend="1959";Tstart="1762";shortTE="F";uid="f1c2225e-f42b-4354-ace0-bf09241365af"
JAABOB010000019.1	RepeatMasker	DNA/hAT-hAT19	1415122	1415345	544	+	.	ID="RND-6_FAMILY-7009";Tend="1108";Tstart="836";shortTE="F";uid="c1818338-c149-4083-94b7-a0c07e261d62"
JAABOB010000019.1	RepeatMasker	DNA	22725	23123	2250	+	.	ID="TTAA2_AP";Tend="403";Tstart="1";shortTE="F";uid="faa71da8-de3b-40c2-abe2-9b26160966aa"
JAABOB010000019.1	RepeatMasker	DNA	3365476	3365674	458	+	.	ID="TTAA4B_AP";Tend="188";Tstart="1";shortTE="F";uid="19de8154-f0ab-4c62-b368-095d55f6645f"
JAABOB010000019.1	RepeatMasker	DNA/Merlin	104183	104969	1144	+	.	ID="HALYOMORPHA_HALYS-5_FAMILY-9382";Tend="920";Tstart="128";shortTE="F";uid="cc33c05a-cd3e-4ba4-ab7f-52f723e65909"
JAABOB010000019.1	RepeatMasker	DNA	270706	271051	868	+	.	ID="DNA4-2_AP";Tend="428";Tstart="94";shortTE="F";uid="5207d2e4-11bb-4ed4-ae76-bfa13e53f445"
JAABOB010000019.1	RepeatMasker	DNA/hAT-Tip100	669884	670005	906	+	.	ID="RND-5_FAMILY-391";Tend="2051";Tstart="1929";shortTE="F";uid="624c9cc3-3ed7-432e-829e-15eca1b05bf4"
JAABOB010000019.1	RepeatMasker	DNA	2096825	2097081	526	+	.	ID="dna4-2_ap";Tend="238";Tstart="2";shortTE="F";uid="92a01104-78e6-47b4-868f-cc11a9d652d2"
JAABOB010000019.1	RepeatMasker	DNA/TcMar-Pogo	2360526	2360787	471	+	.	ID="RND-1_FAMILY-52";Tend="1617";Tstart="1328";shortTE="F";uid="dce79c44-2cd3-4a27-b710-a3c7b347bb17"
JAABOB010000019.1	RepeatMasker	DNA/hAT-hAT19	2726471	2727105	3115	+	.	ID="RND-5_FAMILY-1725";Tend="1562";Tstart="872";shortTE="F";uid="95e3f32e-1846-421e-8590-cd501bbae933"
JAABOB010000019.1	RepeatMasker	DNA/Ginger	2328323	2329675	8904	+	.	ID="rnd-5_family-806";Tend="2103";Tstart="847";shortTE="F";uid="c925575b-c9fc-4851-a5be-6890813e62ec"
JAABOB010000019.1	RepeatMasker	RC/Helitron	2926794	2927042	486	+	.	ID="HELITRON-3_HMM";Tend="4735";Tstart="4614";shortTE="F";uid="de5a07bd-cf8b-4587-8103-0f2c3f962dd2"
JAABOB010000019.1	RepeatMasker	DNA	266925	267233	648	+	.	ID="DNA4-1_AP";Tend="810";Tstart="525";shortTE="F";uid="0483d724-80fa-4a87-ba67-d3e12efedfa2"
JAABOB010000019.1	RepeatMasker	DNA/Ginger	3440568	3441401	2504	+	.	ID="RND-5_FAMILY-806";Tend="1715";Tstart="847";shortTE="F";uid="def90b3a-8bb7-4dd6-956d-c96e3af4be90"
JAABOB010000019.1	RepeatMasker	DNA/Ginger-1	2883398	2883920	471	+	.	ID="RND-6_FAMILY-2950";Tend="2383";Tstart="1785";shortTE="F";uid="b58e1c46-e059-49c2-b05a-21cd78e29901"
JAABOB010000019.1	RepeatMasker	DNA/Ginger-1	984831	984939	464	+	.	ID="GINGER1-1_AP";Tend="3378";Tstart="3271";shortTE="F";uid="2b6f6e59-9b72-4fba-8712-ff33ef579a4e"
JAABOB010000019.1	RepeatMasker	Unknown	629115	629296	1452	+	.	ID="RND-5_FAMILY-5491";Tend="1163";Tstart="985";shortTE="F";uid="ab8837e9-e066-4fd0-896d-aeba901ec661"
JAABOB010000019.1	RepeatMasker	DNA/MULE-MuDR	828072	828388	484	+	.	ID="RND-5_FAMILY-1280";Tend="1499";Tstart="1118";shortTE="F";uid="b6c56d94-9664-4d85-8c28-c5eda24b10a7"
JAABOB010000019.1	RepeatMasker	DNA	79823	80462	478	+	.	ID="DNA4-2_AP";Tend="738";Tstart="9";shortTE="F";uid="028b8767-0dcd-41e9-96cc-a9c43d11a429"
JAABOB010000019.1	RepeatMasker	DNA/TcMar-m44	1139207	1140371	1408	+	.	ID="rnd-6_family-4370";Tend="2000";Tstart="613";shortTE="F";uid="e8c7dda9-ab85-4d15-b973-2a0533284b6d"
JAABOB010000019.1	RepeatMasker	DNA/Ginger-1	1278206	1278346	623	+	.	ID="RND-6_FAMILY-2950";Tend="1376";Tstart="1240";shortTE="F";uid="86eb808b-fd6b-4e88-82e3-305943be39d7"
JAABOB010000019.1	RepeatMasker	DNA/hAT-Tip100	1605754	1605946	443	+	.	ID="RND-1_FAMILY-92";Tend="1365";Tstart="1186";shortTE="F";uid="e9c885a6-01b8-45ff-88ce-9185b2d26ccc"
JAABOB010000019.1	RepeatMasker	Retroposon?	3127927	3128107	435	+	.	ID="SINE2-1_AP";Tend="830";Tstart="649";shortTE="F";uid="ba25901a-4ea8-4f89-abc2-3410805c0ede"
JAABOB010000019.1	RepeatMasker	DNA	2103430	2103843	874	+	.	ID="DNA4-2_AP";Tend="758";Tstart="392";shortTE="F";uid="f033c9c4-a968-4064-b9b1-a779cf2f3be6"
JAABOB010000019.1	RepeatMasker	DNA/hAT-Ac	1607304	1607418	585	+	.	ID="DNA8-54_AP";Tend="116";Tstart="2";shortTE="F";uid="9a70cb15-6ccb-4622-92bf-6dd6219f15dc"
JAABOB010000019.1	RepeatMasker	DNA/hAT-Blackjack	290	419	480	+	.	ID="HAT-4_PBA";Tend="824";Tstart="704";shortTE="F";uid="d4c795c7-5a43-4ebb-b4e6-98e9f1b5f1a0"
JAABOB010000019.1	RepeatMasker	Retroposon?	1924485	1924844	710	+	.	ID="SINE2-1_AP";Tend="1446";Tstart="1069";shortTE="F";uid="d3ceb748-dbbc-4980-8622-0dd4c3252760"
JAABOB010000019.1	RepeatMasker	DNA/Ginger	23968	24251	981	+	.	ID="RND-1_FAMILY-128";Tend="2355";Tstart="2103";shortTE="F";uid="0db60173-dd52-4f15-9ec4-0cc9c9d0f875"
JAABOB010000019.1	RepeatMasker	Unknown	2250537	2250663	619	+	.	ID="RND-5_FAMILY-2345";Tend="1141";Tstart="1023";shortTE="F";uid="523ac936-e66c-48a1-a549-4b96b88db717"
JAABOB010000019.1	RepeatMasker	Unknown	2730627	2731719	6163	+	.	ID="RND-1_FAMILY-64";Tend="1972";Tstart="845";shortTE="F";uid="8e9dde90-2212-42d2-bf2b-6270c5d04ee8"
JAABOB010000019.1	RepeatMasker	Unknown	567106	567596	2371	+	.	ID="RND-5_FAMILY-2513";Tend="1477";Tstart="996";shortTE="F";uid="10002c37-c502-4c92-9704-4c877107a74b"
JAABOB010000019.1	RepeatMasker	DNA/Ginger	1238534	1239690	6471	+	.	ID="RND-5_FAMILY-806";Tend="1997";Tstart="846";shortTE="F";uid="731d1be4-a3be-49a3-a070-c71a122624fb"
JAABOB010000019.1	RepeatMasker	Unknown	2454475	2454692	558	+	.	ID="RND-5_FAMILY-1070";Tend="1777";Tstart="1544";shortTE="F";uid="d5cb12cf-2545-48d4-afd7-cc994ef1933b"
JAABOB010000019.1	RepeatMasker	DNA/Kolobok-E	1854778	1854968	634	+	.	ID="KOLOBOKE-3_AP";Tend="5299";Tstart="5094";shortTE="F";uid="cea5e072-dfa2-40f2-be14-fb43fbe7c924"
JAABOB010000019.1	RepeatMasker	Unknown	2759965	2760087	414	+	.	ID="RND-6_FAMILY-9379";Tend="915";Tstart="797";shortTE="F";uid="adf67cd9-adc6-40a1-83b8-f28cfcbc76fd"
JAABOB010000019.1	RepeatMasker	Unknown	984249	984832	2728	+	.	ID="RND-1_FAMILY-13";Tend="1222";Tstart="593";shortTE="F";uid="b61b3a98-5cd2-4a7a-81e9-3290d0f89b9c"
JAABOB010000019.1	RepeatMasker	DNA/Ginger	2257833	2258310	1409	+	.	ID="RND-1_FAMILY-128";TEgroup="ctg_101%7CRND-1_FAMILY-128%7C2";Tend="2332";Tstart="2016";shortTE="F";uid="08f935b3-86cf-4106-876c-0ab99b612e88"
JAABOB010000019.1	RepeatMasker	DNA/hAT	1606661	1606839	941	+	.	ID="RND-6_FAMILY-1569";Tend="801";Tstart="623";shortTE="F";uid="889c0b6d-57e5-4dd7-b303-4b16b5ab7e76"
JAABOB010000019.1	RepeatMasker	DNA/hAT-Tip100	781052	781309	517	+	.	ID="RND-6_FAMILY-6530";Tend="1663";Tstart="1412";shortTE="F";uid="74199406-4789-4633-acbe-fae799eb9891"
JAABOB010000019.1	RepeatMasker	DNA/CMC-EnSpm	844089	844236	630	+	.	ID="RND-1_FAMILY-139";Tend="1093";Tstart="924";shortTE="F";uid="7602e813-bbd6-4195-a5b3-ddc727142314"
JAABOB010000019.1	RepeatMasker	DNA	2542125	2542322	915	+	.	ID="TTAA7_AP";Tend="420";Tstart="229";shortTE="F";uid="33e759de-ffd3-4327-a733-5599172db98d"
JAABOB010000019.1	RepeatMasker	DNA/hAT-Tip100	1459922	1460053	508	+	.	ID="DNA8-87_AP";Tend="402";Tstart="270";shortTE="F";uid="6b50e49e-f7d3-4b45-b1c1-638c0f76599f"
JAABOB010000019.1	RepeatMasker	Retroposon?	3323741	3324025	580	+	.	ID="RND-6_FAMILY-7806";Tend="539";Tstart="253";shortTE="F";uid="50ca56b4-d260-4687-8c17-541b72d52f31"
JAABOB010000019.1	RepeatMasker	DNA/Ginger	1461276	1462716	7122	+	.	ID="RND-5_FAMILY-806";Tend="2272";Tstart="821";shortTE="F";uid="2f2670cb-7fbf-4c3b-ba89-84ffbe2a5e05"
JAABOB010000019.1	RepeatMasker	DNA/Ginger-1	407320	407541	1580	+	.	ID="RND-6_FAMILY-2950";Tend="1395";Tstart="1175";shortTE="F";uid="8404d020-0c77-486b-98ba-99b291fe5109"
JAABOB010000019.1	RepeatMasker	DNA/Ginger	636781	638149	10066	+	.	ID="RND-5_FAMILY-806";Tend="2341";Tstart="988";shortTE="F";uid="7c3b3305-402e-4086-9b34-88b52f0eff17"
JAABOB010000019.1	RepeatMasker	DNA/hAT-Charlie	1413866	1414029	909	+	.	ID="RND-6_FAMILY-5851";Tend="1104";Tstart="933";shortTE="F";uid="ecf9714f-6551-4b8b-b9dd-095113b62500"
JAABOB010000019.1	RepeatMasker	DNA	3294677	3295293	571	+	.	ID="DNA4-2_AP";Tend="769";Tstart="163";shortTE="F";uid="9289247a-a0c1-46a6-b42e-de467ff39286"
JAABOB010000019.1	RepeatMasker	DNA/TcMar-Tc1	36390	36494	434	+	.	ID="MARINER-N22_AG";Tend="185";Tstart="82";shortTE="F";uid="20b7748f-c7c5-4d50-b37f-a396dd11417d"
JAABOB010000019.1	RepeatMasker	DNA/hAT-Tip100	693040	693882	4841	+	.	ID="RND-5_FAMILY-391";Tend="2101";Tstart="1278";shortTE="F";uid="f9253eff-63f2-43ce-8c34-477491c80b29"
JAABOB010000019.1	RepeatMasker	DNA	672873	673346	3663	+	.	ID="RND-5_FAMILY-7549";Tend="1397";Tstart="924";shortTE="F";uid="7322e0c9-26d4-4543-8771-2441025538c6"
JAABOB010000019.1	RepeatMasker	SINE/tRNA-I	2758192	2758388	1280	+	.	ID="RND-6_FAMILY-374";Tend="1190";Tstart="993";shortTE="F";uid="2174d71f-ba50-414e-b4a9-ce518c65d03b"
JAABOB010000019.1	RepeatMasker	DNA/Kolobok-T2	3365077	3365303	741	+	.	ID="KOLOBOK-2_AP";Tend="335";Tstart="129";shortTE="F";uid="c3643d8e-15e7-4cc8-8761-748153e3db5b"
JAABOB010000019.1	RepeatMasker	DNA/hAT-Ac	3096758	3097189	1803	+	.	ID="DNA8-93_AP";Tend="419";Tstart="1";shortTE="F";uid="b840cec8-605c-4f93-a141-56b80fa9f6a0"
JAABOB010000019.1	RepeatMasker	DNA/hAT-hAT19	575134	575319	1101	+	.	ID="hat-n6b_ap";Tend="190";Tstart="1";shortTE="F";uid="cdaeb0a0-3b5f-42df-91f2-ec571fc3d19c"
JAABOB010000019.1	RepeatMasker	DNA/Ginger-1	238669	239315	1246	+	.	ID="GINGER1-1_AP";Tend="3770";Tstart="3179";shortTE="F";uid="72a4c595-a4c5-427d-bd67-e7d3ca406606"
JAABOB010000019.1	RepeatMasker	Unknown	2395441	2395618	458	+	.	ID="RND-4_FAMILY-2011";Tend="1136";Tstart="958";shortTE="F";uid="29b8e8e2-c96a-40ab-8421-919917e8c985"
JAABOB010000019.1	RepeatMasker	DNA/hAT	1165208	1165345	596	+	.	ID="DNA8-68_AP";Tend="133";Tstart="1";shortTE="F";uid="bc10ecc1-60c4-4404-a2bf-16d752eb8288"
JAABOB010000019.1	RepeatMasker	Unknown	1132193	1132337	808	+	.	ID="RND-5_FAMILY-579";Tend="1074";Tstart="928";shortTE="F";uid="7b9b3015-2052-4e2f-9f95-d14e2f4bfecd"
JAABOB010000019.1	RepeatMasker	Unknown	1602553	1602664	460	+	.	ID="RND-6_FAMILY-1579";Tend="950";Tstart="836";shortTE="F";uid="59029f77-9a87-403e-877b-6b48caedd8fd"
JAABOB010000019.1	RepeatMasker	DNA/Ginger	41674	43143	10726	+	.	ID="RND-5_FAMILY-806";Tend="2367";Tstart="846";shortTE="F";uid="22e1b213-123f-455b-a26c-2bae014f287f"
JAABOB010000019.1	RepeatMasker	DNA	2560744	2561005	740	+	.	ID="TTAA3C_AP";Tend="246";Tstart="2";shortTE="F";uid="ddadab90-50dc-4e62-916b-6637afda9830"
JAABOB010000019.1	RepeatMasker	DNA	266354	266654	463	+	.	ID="DNA4-2B_AP";Tend="315";Tstart="27";shortTE="F";uid="8ba38cd6-9330-41fc-b07d-cb8ae02c77fa"
JAABOB010000019.1	RepeatMasker	LINE/I-Jockey	1156168	1156790	599	+	.	ID="RND-6_FAMILY-3749";Tend="1591";Tstart="969";shortTE="F";uid="5acd5195-8e31-4208-93fd-11e6e72c4548"
JAABOB010000019.1	RepeatMasker	RC/Helitron	2926661	2926797	443	+	.	ID="HELITRON-2_DF";Tend="727";Tstart="599";shortTE="F";uid="e1a41857-884e-4aa9-8e61-4abe7bf459ac"
JAABOB010000019.1	RepeatMasker	DNA	45726	45879	639	+	.	ID="dna4-2_ap";Tend="154";Tstart="2";shortTE="F";uid="97a27af7-71c6-491d-9964-73ab195be905"
JAABOB010000019.1	RepeatMasker	DNA	2394705	2394909	419	+	.	ID="dna4-2_ap";Tend="204";Tstart="3";shortTE="F";uid="888f6060-4ce4-4628-98b1-84c35a15696f"
JAABOB010000019.1	RepeatMasker	DNA	337438	338268	1332	+	.	ID="DNA4-2_AP";Tend="769";Tstart="2";shortTE="F";uid="77bf0708-2c9e-4b91-af83-6c127150d344"
JAABOB010000019.1	RepeatMasker	LINE/I-Jockey	999553	1000147	1562	+	.	ID="RND-6_FAMILY-3743";Tend="1514";Tstart="925";shortTE="F";uid="9e0711f2-b4d7-49a3-9277-5c2143189c7c"
JAABOB010000019.1	RepeatMasker	DNA	2579018	2579131	424	+	.	ID="TTAA4B_AP";Tend="430";Tstart="317";shortTE="F";uid="24a5d336-1b60-45fb-a64e-52edf47b86bc"
JAABOB010000019.1	RepeatMasker	DNA/hAT-Charlie	585869	586282	1561	+	.	ID="RND-5_FAMILY-1196";Tend="1573";Tstart="1158";shortTE="F";uid="373ed3ec-3166-4185-bf95-c4a2a3432f1e"
JAABOB010000019.1	RepeatMasker	DNA/MULE-MuDR	1604093	1604427	1385	+	.	ID="RND-6_FAMILY-9662";Tend="925";Tstart="584";shortTE="F";uid="042cb13d-f8c2-4c44-83b3-f57554d07c99"
JAABOB010000019.1	RepeatMasker	Unknown	770707	771217	859	+	.	ID="RND-5_FAMILY-1070";Tend="1393";Tstart="920";shortTE="F";uid="4845a2f7-d354-4b27-b0dc-aeef36a003c6"
JAABOB010000019.1	RepeatMasker	DNA/hAT-hAT19	1725084	1725313	461	+	.	ID="HAT-N7_AP";Tend="301";Tstart="4";shortTE="F";uid="6f80bab9-f88d-41c3-9bec-b6b542fce125"
JAABOB010000019.1	RepeatMasker	DNA/hAT-hAT19	3192385	3192632	730	+	.	ID="DNA8-66_AP";Tend="238";Tstart="1";shortTE="F";uid="3352a269-643a-442b-8d94-c6a5c0be17d9"
JAABOB010000019.1	RepeatMasker	DNA	367996	368284	638	+	.	ID="DNA4-2_AP";Tend="302";Tstart="2";shortTE="F";uid="5201b6cd-6acf-4275-949b-2cf8cadafa37"
JAABOB010000019.1	RepeatMasker	DNA	45886	46422	1919	+	.	ID="DNA4-2_AP";Tend="756";Tstart="240";shortTE="F";uid="84fad4bd-0678-4b14-ac3b-729f6872430f"
JAABOB010000019.1	RepeatMasker	DNA	2247564	2247749	1051	+	.	ID="RND-6_FAMILY-20157";Tend="1206";Tstart="1029";shortTE="F";uid="52ae0daa-2f18-4ab8-9d51-e96e1c765b3e"
JAABOB010000019.1	RepeatMasker	DNA	3273408	3273615	778	+	.	ID="DNA-TTAA-1_AP";Tend="412";Tstart="218";shortTE="F";uid="e4463f08-3f66-4c15-89ea-464237f16d6f"
JAABOB010000019.1	RepeatMasker	DNA	696974	697627	1048	+	.	ID="DNA4-3_AP";Tend="630";Tstart="1";shortTE="F";uid="57d8a30b-1206-4f93-bb38-3b9742a1041f"
JAABOB010000019.1	RepeatMasker	DNA/MULE-MuDR	3380502	3380958	991	+	.	ID="RND-5_FAMILY-941";TEgroup="ctg_101%7CRND-5_FAMILY-941%7C1";Tend="1694";Tstart="981";shortTE="F";uid="973caca5-9584-40d5-b54c-3c67e47f94e4"
JAABOB010000019.1	RepeatMasker	Unknown	2914760	2915082	542	+	.	ID="RND-1_FAMILY-81";Tend="1900";Tstart="1583";shortTE="F";uid="fe7ef00a-ecbe-4c92-9192-ed17d46eda1e"
JAABOB010000019.1	RepeatMasker	DNA/hAT-Charlie	763881	764034	734	+	.	ID="HAT-N11_AP";Tend="631";Tstart="489";shortTE="F";uid="91c9f75a-c40d-4cf6-8edc-845ba7aacec2"
JAABOB010000019.1	RepeatMasker	DNA	318309	318689	574	+	.	ID="TTAA8_AP";Tend="415";Tstart="2";shortTE="F";uid="1bcfc21a-7939-4095-88d3-3da6efeb668a"
JAABOB010000019.1	RepeatMasker	DNA	965997	966325	1125	+	.	ID="TTAA11_AP";Tend="374";Tstart="1";shortTE="F";uid="4e55c163-50ab-4c2e-b1b0-13e80fcf6539"
JAABOB010000019.1	RepeatMasker	DNA/MULE-MuDR	1500353	1500532	507	+	.	ID="MUDR9X_AP";Tend="1843";Tstart="1668";shortTE="F";uid="b49e253c-d4e5-494d-961d-b6d0239c0664"
JAABOB010000019.1	RepeatMasker	DNA/Ginger	2355554	2356555	3310	+	.	ID="rnd-1_family-128";Tend="2331";Tstart="841";shortTE="F";uid="dd26e898-11a4-4def-9566-3d68ed7e0742"
JAABOB010000019.1	RepeatMasker	DNA/Ginger-1	1187338	1187755	3243	+	.	ID="RND-1_FAMILY-17";Tend="1341";Tstart="928";shortTE="F";uid="0a1486d1-dc6c-4081-83bd-2ed87f36ac38"
JAABOB010000019.1	RepeatMasker	DNA	736037	736363	401	+	.	ID="DNA16_HTEL";Tend="339";Tstart="11";shortTE="F";uid="28cf9dcc-a14c-42c8-a441-b1b207bf8b61"
JAABOB010000019.1	RepeatMasker	DNA/Kolobok-E	1530071	1530175	557	+	.	ID="KOLOBOKE-3_AP";Tend="8982";Tstart="8877";shortTE="F";uid="5e3ac53d-73dd-436f-b39e-9a78f14b7090"
JAABOB010000019.1	RepeatMasker	DNA/hAT-Charlie	126360	126771	2044	+	.	ID="RND-5_FAMILY-6782";Tend="1277";Tstart="875";shortTE="F";uid="183d01f2-50a8-42d0-a1d5-eeb166e9027f"
JAABOB010000019.1	RepeatMasker	DNA/hAT-Charlie	1509418	1509722	1233	+	.	ID="HAT-N17_AP";Tend="297";Tstart="5";shortTE="F";uid="0fc82995-66f6-4c67-9d28-07f458658e30"
JAABOB010000019.1	RepeatMasker	Unknown	583321	583441	675	+	.	ID="RND-5_FAMILY-1070";Tend="1762";Tstart="1637";shortTE="F";uid="c6ad24a1-955d-4ddb-833b-5551a3969413"
JAABOB010000019.1	RepeatMasker	LTR/Copia	1005374	1005606	1054	+	.	ID="RND-5_FAMILY-999";Tend="4446";Tstart="4226";shortTE="F";uid="6563f43d-2d16-448c-839e-7d9bcdd3d90c"
JAABOB010000019.1	RepeatMasker	DNA	654826	655373	3793	+	.	ID="RND-6_FAMILY-2724";Tend="1420";Tstart="888";shortTE="F";uid="936bdc39-4ece-48d2-a9e1-c2adbda11bfa"
JAABOB010000019.1	RepeatMasker	LINE/I-Jockey	186006	189808	21611	+	.	ID="RND-6_FAMILY-9138";Tend="3169";Tstart="30";shortTE="F";uid="b50f9706-7beb-492c-8a1a-087219709df4"
JAABOB010000019.1	RepeatMasker	DNA	351541	351946	406	+	.	ID="DNA4-3_AP";Tend="529";Tstart="139";shortTE="F";uid="f7394a9e-c19a-4c17-96b7-8396f36fd976"
JAABOB010000019.1	RepeatMasker	LINE/RTE-BovB	1050800	1051312	496	+	.	ID="RND-5_FAMILY-3134";Tend="2194";Tstart="1708";shortTE="F";uid="d2bdaf47-0cd5-40f3-9ca7-2a1fce8f8960"
JAABOB010000019.1	RepeatMasker	DNA/hAT-hAT19	1486880	1487052	744	+	.	ID="DNA8-84_AP";Tend="561";Tstart="376";shortTE="F";uid="318210fb-5545-4865-96bb-30f0dbbaf673"
JAABOB010000019.1	RepeatMasker	DNA/hAT	2924625	2925123	4239	+	.	ID="RND-1_FAMILY-72";Tend="1440";Tstart="939";shortTE="F";uid="3d3f0a0a-f47d-4e37-9b10-b9eb40d5acac"
JAABOB010000019.1	RepeatMasker	RC/Helitron	1452993	1453925	5588	+	.	ID="RND-6_FAMILY-9169";Tend="1892";Tstart="837";shortTE="F";uid="b8f31bad-8284-4708-9e5b-6ddb34db0a87"
JAABOB010000019.1	RepeatMasker	DNA/hAT-hAT19	1486413	1486616	947	+	.	ID="DNA8-84_AP";Tend="203";Tstart="2";shortTE="F";uid="7a2c8f4d-c592-4fbe-95fa-829026f08808"
JAABOB010000019.1	RepeatMasker	DNA	513984	514528	616	+	.	ID="DNA4-2_AP";Tend="623";Tstart="1";shortTE="F";uid="17ff8f75-e175-4281-92cf-a358b606f222"
JAABOB010000019.1	RepeatMasker	DNA/Ginger	2443913	2444194	446	+	.	ID="RND-5_FAMILY-806";Tend="2097";Tstart="1814";shortTE="F";uid="94947d88-9f0f-4dee-ac0f-480d836daf3a"
JAABOB010000019.1	RepeatMasker	DNA	3077498	3077717	625	+	.	ID="DNA4-2_AP";Tend="766";Tstart="547";shortTE="F";uid="e887a6a3-bd45-4f9a-9d0a-52925903cb4b"
JAABOB010000019.1	RepeatMasker	DNA/Ginger	2554569	2555411	1475	+	.	ID="RND-1_FAMILY-128";TEgroup="ctg_101%7CRND-1_FAMILY-128%7C3";Tend="2324";Tstart="1106";shortTE="F";uid="158fd46c-d817-4abd-a33f-a66a24f43ac1"
JAABOB010000019.1	RepeatMasker	DNA/Ginger	1063538	1063838	838	+	.	ID="RND-5_FAMILY-806";Tend="2394";Tstart="2126";shortTE="F";uid="59996c00-0b7b-4198-a1a8-c9918693cb6f"
JAABOB010000019.1	RepeatMasker	DNA	3520546	3520823	1520	+	.	ID="TTAA2C_AP";Tend="278";Tstart="1";shortTE="F";uid="37d48b4c-fa09-489d-bbc2-f7f640569156"
JAABOB010000019.1	RepeatMasker	DNA/hAT-Tip100	141521	142218	3529	+	.	ID="RND-6_FAMILY-6530";Tend="1641";Tstart="966";shortTE="F";uid="fbb094d3-6544-46c6-8d0d-fdecb3c04698"
JAABOB010000019.1	RepeatMasker	DNA	253443	253578	430	+	.	ID="DNA4-2_AP";Tend="504";Tstart="375";shortTE="F";uid="6970151a-8d8b-456d-9a14-752e799b544d"
JAABOB010000019.1	RepeatMasker	Unknown	649783	650652	453	+	.	ID="RND-5_FAMILY-3029";Tend="2139";Tstart="1291";shortTE="F";uid="fb8d0c0d-bc44-42de-9a8a-5344b0b34604"
JAABOB010000019.1	RepeatMasker	RC/Helitron	995654	996136	951	+	.	ID="RND-6_FAMILY-16388";TEgroup="ctg_101%7CRND-6_FAMILY-16388%7C1";Tend="1312";Tstart="619";shortTE="F";uid="31dff862-0684-4d8e-b3b7-30595ddcf431"
JAABOB010000019.1	RepeatMasker	DNA	643124	643362	793	+	.	ID="DNA4-2_AP";Tend="365";Tstart="133";shortTE="F";uid="350214da-16bd-4c99-9721-a07dd9e3be59"
JAABOB010000019.1	RepeatMasker	Unknown	929082	929248	706	+	.	ID="RND-4_FAMILY-2011";Tend="1102";Tstart="957";shortTE="F";uid="332f8866-8e89-4939-941e-47f24f912690"
JAABOB010000019.1	RepeatMasker	DNA	2991398	2991961	1624	+	.	ID="DNA4-3_AP";Tend="630";Tstart="1";shortTE="F";uid="1ce50e7e-ff8d-4c95-9be5-6bf2c9b32921"
JAABOB010000019.1	RepeatMasker	DNA/hAT-Charlie	782908	783035	462	+	.	ID="RND-5_FAMILY-6782";Tend="1326";Tstart="1209";shortTE="F";uid="bf46655e-e004-463b-8a6b-6453ba9ab409"
JAABOB010000019.1	RepeatMasker	DNA	3020343	3020560	738	+	.	ID="dna4-2_ap";Tend="316";Tstart="102";shortTE="F";uid="18ff7de4-bb68-4d5d-979b-2eae7dff077b"
JAABOB010000019.1	RepeatMasker	DNA	92749	93021	431	+	.	ID="DNA4-3_AP";Tend="630";Tstart="342";shortTE="F";uid="e4d16608-d66f-4ea1-8916-ea69e0902a62"
JAABOB010000019.1	RepeatMasker	DNA/Ginger-1	2248110	2249608	11772	+	.	ID="RND-6_FAMILY-2950";Tend="2379";Tstart="878";shortTE="F";uid="835f64a2-7f5d-4d47-aa6a-7f291268fe20"
JAABOB010000019.1	RepeatMasker	DNA	2552983	2553613	3911	+	.	ID="DNA4-3_AP";Tend="637";Tstart="3";shortTE="F";uid="3e93a957-2626-48b0-a7a9-128b5b4f2890"
JAABOB010000019.1	RepeatMasker	DNA/TcMar-Mariner	3398067	3398344	953	+	.	ID="RND-5_FAMILY-394";Tend="793";Tstart="520";shortTE="F";uid="74d39936-8af4-49ea-b503-42b79d299205"
JAABOB010000019.1	RepeatMasker	DNA/MULE-MuDR	3139420	3140242	4695	+	.	ID="RND-6_FAMILY-4465";Tend="1423";Tstart="661";shortTE="F";uid="5dc2618e-7a93-4e62-af16-e321de248c8a"
JAABOB010000019.1	RepeatMasker	DNA	784861	785122	1266	+	.	ID="TTAA25_AP";Tend="267";Tstart="5";shortTE="F";uid="b7f9bcd6-10ec-40d7-9ab2-a90641500352"
JAABOB010000019.1	RepeatMasker	DNA	748673	749307	3743	+	.	ID="DNA4-3_AP";Tend="635";Tstart="3";shortTE="F";uid="f7f525b6-2501-4883-9969-59c835d00b9a"
JAABOB010000019.1	RepeatMasker	Unknown	2153683	2153870	1440	+	.	ID="RND-5_FAMILY-5491";Tend="1166";Tstart="979";shortTE="F";uid="c22ab225-deb0-41d0-9908-e26c129bb780"
JAABOB010000019.1	RepeatMasker	Unknown	2647511	2648413	2919	+	.	ID="RND-5_FAMILY-4786";Tend="1577";Tstart="752";shortTE="F";uid="7f80e60d-66cf-4f73-b17f-d0800eaa472c"
JAABOB010000019.1	RepeatMasker	DNA	1319661	1320008	725	+	.	ID="TTAA8_AP";Tend="368";Tstart="6";shortTE="F";uid="9dc8c6b7-982d-413d-acba-6ab0d3567a6c"
JAABOB010000019.1	RepeatMasker	DNA/Ginger-1	23598	24216	1713	-	.	ID="RND-6_FAMILY-2950";Tend="1576";Tstart="883";shortTE="F";uid="d05900a5-7587-4371-b8b9-9a351a3d73bf"
JAABOB010000019.1	RepeatMasker	DNA	75681	75888	441	-	.	ID="TTAA25_AP";Tend="496";Tstart="282";shortTE="F";uid="d8b56a87-283f-4ea1-bdde-32aa4ad71368"
JAABOB010000019.1	RepeatMasker	Unknown	2868744	2869226	3417	-	.	ID="RND-6_FAMILY-1903";Tend="1436";Tstart="963";shortTE="F";uid="6fdf1888-fcfe-4103-8ce5-314232bd1ef4"
JAABOB010000019.1	RepeatMasker	DNA/MULE-MuDR	3568865	3569082	985	-	.	ID="MUDR2X_AP";Tend="1236";Tstart="1029";shortTE="F";uid="7cd3a3d9-9ccf-4627-a043-e9edb88efe7e"
JAABOB010000019.1	RepeatMasker	DNA	3570644	3570903	439	-	.	ID="dna4-2_ap";Tend="262";Tstart="1";shortTE="F";uid="b6594c09-dbde-4715-9b70-4fe5c1f0306b"
JAABOB010000019.1	RepeatMasker	DNA/Kolobok-E	2329127	2329906	801	-	.	ID="KOLOBOKE-2_AP";Tend="1905";Tstart="1143";shortTE="F";uid="8de19cfa-64b0-4f76-bbad-ad147e7349dd"
JAABOB010000019.1	RepeatMasker	LTR/Copia	1004918	1005134	827	-	.	ID="RND-5_FAMILY-999";Tend="4454";Tstart="4250";shortTE="F";uid="eb582d37-a2e8-4ad8-8d00-621f37982ad3"
JAABOB010000019.1	RepeatMasker	DNA/hAT-hAT19	2350396	2350537	811	-	.	ID="DNA8-96_AP";Tend="145";Tstart="3";shortTE="F";uid="eb7b17a2-cfda-4a9c-81ce-501b808dc6c0"
JAABOB010000019.1	RepeatMasker	Retroposon?	1028118	1028247	475	-	.	ID="RND-6_FAMILY-4509";Tend="2750";Tstart="2629";shortTE="F";uid="a966241e-27f9-4db2-b68c-36b500a19bee"
JAABOB010000019.1	RepeatMasker	DNA/hAT-Tip100	750291	751708	2057	-	.	ID="rnd-6_family-4776";Tend="1573";Tstart="154";shortTE="F";uid="71388a42-863f-4ecd-a0ce-5ef0797142b9"
JAABOB010000019.1	RepeatMasker	DNA	2568963	2569122	810	-	.	ID="RND-6_FAMILY-5185";Tend="869";Tstart="714";shortTE="F";uid="169b03d8-da14-4e5b-82b6-0249f18db00f"
JAABOB010000019.1	RepeatMasker	LINE/I-Jockey	667939	668947	666	-	.	ID="VINGI-6_LMI";Tend="2942";Tstart="1965";shortTE="F";uid="300f9bac-9def-4426-86f9-5537c10f99b2"
JAABOB010000019.1	RepeatMasker	DNA	1780472	1781193	467	-	.	ID="DNA4-2_AP";Tend="716";Tstart="2";shortTE="F";uid="4d12f982-02ed-4ce7-89ff-29ae4b9c20ec"
JAABOB010000019.1	RepeatMasker	DNA/hAT-hAT19	844525	844854	1953	-	.	ID="DNA8-96_AP";Tend="341";Tstart="1";shortTE="F";uid="1cb68cb8-a4cc-42de-9f3f-4f96399bf7c0"
JAABOB010000019.1	RepeatMasker	DNA/Ginger-2	3557782	3557946	719	-	.	ID="RND-6_FAMILY-11222";Tend="1005";Tstart="845";shortTE="F";uid="8f0cdd2b-5514-4e9c-843a-980a9f74b65a"
JAABOB010000019.1	RepeatMasker	DNA	562751	562864	847	-	.	ID="RND-5_FAMILY-7549";Tend="1394";Tstart="1280";shortTE="F";uid="c804c574-e575-43be-97c6-eb60f86fe9d9"
JAABOB010000019.1	RepeatMasker	DNA	1210130	1210883	533	-	.	ID="DNA4-2_AP";Tend="769";Tstart="1";shortTE="F";uid="e697d8cc-4c1a-464e-9f75-ab3b0f5969e7"
JAABOB010000019.1	RepeatMasker	DNA	2109232	2109658	990	-	.	ID="DNA4-2_AP";Tend="767";Tstart="353";shortTE="F";uid="8e1a25c8-2807-44da-ac18-f4d8ee693461"
JAABOB010000019.1	RepeatMasker	DNA/hAT-hAT19	1053251	1053967	4187	-	.	ID="RND-1_FAMILY-9";Tend="1694";Tstart="954";shortTE="F";uid="405f90ec-25ce-4128-9dfd-4522c0bc4728"
JAABOB010000019.1	RepeatMasker	Unknown	1207475	1208102	578	-	.	ID="RND-5_FAMILY-1051";TEgroup="ctg_101%7CRND-5_FAMILY-1051%7C1";Tend="1323";Tstart="548";shortTE="T";uid="1418ec7b-c558-4eb7-bcbd-7c8787fbf951"
JAABOB010000019.1	RepeatMasker	DNA/hAT-Charlie	1131677	1132148	2289	-	.	ID="RND-5_FAMILY-1196";Tend="1427";Tstart="920";shortTE="F";uid="20a86c08-4377-48bd-b886-cf32f81b1959"
JAABOB010000019.1	RepeatMasker	DNA/hAT-Tip100	893805	893983	632	-	.	ID="dna8-113_ap";Tend="176";Tstart="40";shortTE="F";uid="28c30ad2-4339-455a-b940-abe0b9d4a94c"
JAABOB010000019.1	RepeatMasker	DNA	2112253	2112375	400	-	.	ID="DNA4-2B_AP";Tend="128";Tstart="5";shortTE="F";uid="2c33c15a-0bce-425d-a35f-56a91241f8ae"
JAABOB010000019.1	RepeatMasker	DNA/hAT-hAT19	1503523	1503765	981	-	.	ID="RND-6_FAMILY-168";Tend="1195";Tstart="969";shortTE="F";uid="fcf6bde8-e398-4f1d-839f-c7451fcecdae"
JAABOB010000019.1	RepeatMasker	DNA/TcMar-m44	2880998	2881118	435	-	.	ID="marinern-2_ap";Tend="452";Tstart="332";shortTE="F";uid="301ac7a7-4e65-448e-b9ed-0c55f6a36055"
JAABOB010000019.1	RepeatMasker	DNA/MULE-MuDR	3381593	3382158	2453	-	.	ID="rnd-5_family-941";Tend="1091";Tstart="669";shortTE="F";uid="f2c05d34-9a8d-4841-b3d9-2b3413f8c0d0"
JAABOB010000019.1	RepeatMasker	DNA	1314471	1314642	698	-	.	ID="dna4-3_ap";Tend="383";Tstart="211";shortTE="F";uid="aaae57a6-2a44-403d-bb33-ad3fa8c4a05a"
JAABOB010000019.1	RepeatMasker	DNA/hAT-Tip100	2821746	2821915	532	-	.	ID="RND-6_FAMILY-5961";Tend="1023";Tstart="868";shortTE="F";uid="16a2084f-a086-498e-999c-837628885c55"
JAABOB010000019.1	RepeatMasker	Unknown	2774142	2774410	2037	-	.	ID="RND-1_FAMILY-71";Tend="1355";Tstart="1090";shortTE="F";uid="83991708-af9c-4465-b916-b1c5b8c7c4d8"
JAABOB010000019.1	RepeatMasker	Retroposon?	2481635	2481982	1398	-	.	ID="RND-6_FAMILY-4509";Tend="2751";Tstart="2422";shortTE="F";uid="65720399-19d3-4c63-9996-db6d24eb778f"
JAABOB010000019.1	RepeatMasker	Retroposon?	3324236	3324488	454	-	.	ID="SINE2-1_AP";Tend="1350";Tstart="1092";shortTE="F";uid="f319e11f-9954-404b-8158-9dd4863338ec"
JAABOB010000019.1	RepeatMasker	DNA/MULE-MuDR	1436109	1436869	4703	-	.	ID="RND-5_FAMILY-1280";Tend="1675";Tstart="905";shortTE="F";uid="bf6b4a7a-8bfd-4311-8dda-8461ce902669"
JAABOB010000019.1	RepeatMasker	DNA/Ginger	2882911	2883054	432	-	.	ID="RND-1_FAMILY-128";Tend="2335";Tstart="2192";shortTE="F";uid="9952ea8a-1cda-4816-a6ca-e731174a01f2"
JAABOB010000019.1	RepeatMasker	DNA/hAT-hAT19	703259	703396	624	-	.	ID="DNA8-84_AP";Tend="562";Tstart="430";shortTE="F";uid="dbdc43a4-4225-4b9f-b9db-bd57a0a53730"
JAABOB010000019.1	RepeatMasker	Unknown	2890201	2890335	407	-	.	ID="RND-6_FAMILY-3101";Tend="1018";Tstart="902";shortTE="F";uid="26451228-43f8-412c-b773-4e03eb70e9c9"
JAABOB010000019.1	RepeatMasker	DNA	3060134	3060660	861	-	.	ID="DNA4-2_AP";Tend="535";Tstart="23";shortTE="F";uid="5789caf2-5fdc-492d-9c5b-176577f41b78"
JAABOB010000019.1	RepeatMasker	LTR/Pao	196338	197087	531	-	.	ID="BEL-1_CFL-I";Tend="4869";Tstart="4436";shortTE="F";uid="ef16eaa4-8166-4fcc-9fa7-03cc733196b0"
JAABOB010000019.1	RepeatMasker	DNA	2090087	2090444	912	-	.	ID="DNA4-2_AP";Tend="719";Tstart="357";shortTE="F";uid="21e41abc-463b-4e67-8a77-35be70a0dc88"
JAABOB010000019.1	RepeatMasker	DNA	3265495	3266050	538	-	.	ID="DNA4-3_AP";Tend="576";Tstart="10";shortTE="F";uid="e38e9619-b236-40fc-ac30-e99ca6929925"
JAABOB010000019.1	RepeatMasker	DNA	3066558	3066960	474	-	.	ID="TTAA3C_AP";Tend="377";Tstart="8";shortTE="F";uid="9249b4fa-caad-4ee7-9d17-0fdeb728050c"
JAABOB010000019.1	RepeatMasker	DNA/Ginger	3314877	3315903	4479	-	.	ID="RND-1_FAMILY-128";Tend="2326";Tstart="1201";shortTE="F";uid="aefc1bff-015d-4e0d-8e0f-8dda140ffdb2"
JAABOB010000019.1	RepeatMasker	DNA	1478639	1478952	1156	-	.	ID="TTAA11_AP";Tend="374";Tstart="17";shortTE="F";uid="413106a5-1bf1-49c6-9d9a-93a3587a4af0"
JAABOB010000019.1	RepeatMasker	DNA/hAT-Tip100	2930370	2930655	1655	-	.	ID="RND-1_FAMILY-149";Tend="1238";Tstart="967";shortTE="F";uid="d81adca0-37b5-4fde-97f0-54ce1fc6c0aa"
JAABOB010000019.1	RepeatMasker	DNA	2533550	2533816	682	-	.	ID="TTAA27_AP";Tend="288";Tstart="17";shortTE="F";uid="4a26c7bf-91b5-4f65-81e2-c50cbf71f009"
JAABOB010000019.1	RepeatMasker	DNA/Ginger	80448	81893	10830	-	.	ID="RND-5_FAMILY-806";Tend="2345";Tstart="844";shortTE="F";uid="860f066a-47c8-4ce3-87a0-3389b17198f8"
JAABOB010000019.1	RepeatMasker	DNA	3281372	3281969	1199	-	.	ID="DNA4-2_AP";Tend="747";Tstart="116";shortTE="F";uid="d60059a2-cb8a-4370-9d6f-ac5f7eda114a"
JAABOB010000019.1	RepeatMasker	Retroposon?	3231004	3231171	464	-	.	ID="SINE2-1_AP";Tend="1770";Tstart="1638";shortTE="F";uid="c238f2a0-80b0-4c94-9d0a-cf5d7c027127"
JAABOB010000019.1	RepeatMasker	DNA	1037290	1037450	608	-	.	ID="dna4-2_ap";Tend="769";Tstart="609";shortTE="F";uid="911fc1eb-a377-4c10-96e3-5b5c0e8d736e"
JAABOB010000019.1	RepeatMasker	DNA	266343	266613	683	-	.	ID="DNA4-2_AP";Tend="751";Tstart="493";shortTE="F";uid="d2de7c3c-9062-4a69-aea7-afe6b2ba5edc"
JAABOB010000019.1	RepeatMasker	DNA/hAT-Charlie	98159	98653	2029	-	.	ID="RND-5_FAMILY-5621";Tend="1616";Tstart="1163";shortTE="F";uid="38951a0c-3855-4e2b-a0cd-260df8db4f59"
JAABOB010000019.1	RepeatMasker	Unknown	3421428	3422473	8152	-	.	ID="RND-1_FAMILY-48";Tend="1838";Tstart="811";shortTE="F";uid="97c7d91a-ead7-4ff1-8612-692fe5bb4736"
JAABOB010000019.1	RepeatMasker	DNA/Ginger	21577	21775	961	-	.	ID="RND-1_FAMILY-128";Tend="1027";Tstart="805";shortTE="F";uid="8dc30d59-4332-4545-afc9-e17d2daedabf"
JAABOB010000019.1	RepeatMasker	DNA/hAT-Tip100	2620262	2620752	3356	-	.	ID="RND-6_FAMILY-3649";Tend="1468";Tstart="989";shortTE="F";uid="a5a8547d-1718-41fa-b691-1ff5ee95d59b"
JAABOB010000019.1	RepeatMasker	DNA/hAT-hAT19	1596446	1596991	1514	-	.	ID="RND-6_FAMILY-7009";Tend="1345";Tstart="815";shortTE="F";uid="9f37b40d-09f3-4743-bec3-c12bd6447f5c"
JAABOB010000019.1	RepeatMasker	Retroposon?	1294744	1294883	477	-	.	ID="SINE2-1_AP";Tend="1770";Tstart="1630";shortTE="F";uid="106dbf5c-0656-4ece-ab16-d8ea0e419a81"
JAABOB010000019.1	RepeatMasker	DNA/Ginger-1	3005696	3006171	3506	-	.	ID="RND-1_FAMILY-17";Tend="1422";Tstart="943";shortTE="F";uid="cb32895f-57a3-4bd8-969f-f913b7d80f4c"
JAABOB010000019.1	RepeatMasker	DNA	271397	271531	433	-	.	ID="dna4-2_ap";Tend="157";Tstart="2";shortTE="F";uid="5a653742-d919-46aa-8cf1-414640f60ab3"
JAABOB010000019.1	RepeatMasker	Unknown	234095	234262	1187	-	.	ID="RND-1_FAMILY-46";Tend="1294";Tstart="1128";shortTE="F";uid="6c9082b8-f675-4113-be22-34e98b6564c8"
JAABOB010000019.1	RepeatMasker	Unknown	3265360	3265510	548	-	.	ID="RND-6_FAMILY-10054";Tend="1037";Tstart="900";shortTE="F";uid="e770fcc4-cec9-4cd0-a227-ef74e5733c7f"
JAABOB010000019.1	RepeatMasker	Unknown	2887532	2887657	434	-	.	ID="RND-6_FAMILY-3101";Tend="1512";Tstart="1386";shortTE="F";uid="e8b92626-389f-4513-9925-909da7bbcaef"
JAABOB010000019.1	RepeatMasker	DNA	1979344	1979557	846	-	.	ID="DNA4-3_AP";Tend="417";Tstart="205";shortTE="F";uid="75901de4-0030-4af7-9921-7a72eaf1d495"
JAABOB010000019.1	RepeatMasker	Retroposon?	376138	376413	413	-	.	ID="SINE2-1_AP";Tend="1468";Tstart="1195";shortTE="F";uid="e11567af-488f-41a9-903a-83ab97f9510f"
JAABOB010000019.1	RepeatMasker	DNA/Ginger	238817	239948	7845	-	.	ID="RND-1_FAMILY-128";Tend="2060";Tstart="902";shortTE="F";uid="f6bede37-62c2-4e2a-b85c-27823d61c5f7"
JAABOB010000019.1	RepeatMasker	LTR/Gypsy	1519325	1519588	749	-	.	ID="RND-6_FAMILY-3114";Tend="1312";Tstart="1023";shortTE="F";uid="443e9917-6327-4900-8244-1b536399a070"
JAABOB010000019.1	RepeatMasker	DNA	2103189	2103438	407	-	.	ID="dna4-2b_ap";Tend="738";Tstart="514";shortTE="F";uid="1e4b7529-0084-4a98-988d-30668789b430"
JAABOB010000019.1	RepeatMasker	DNA/Ginger	791760	792611	3646	-	.	ID="RND-1_FAMILY-128";Tend="1690";Tstart="815";shortTE="F";uid="5184cd9f-31b8-40b0-9b00-677e4549997d"
JAABOB010000019.1	RepeatMasker	DNA	316074	316300	528	-	.	ID="dna2-2_ap";Tend="246";Tstart="1";shortTE="F";uid="16e262f6-5289-44f6-bb52-b76ba6a38427"
JAABOB010000019.1	RepeatMasker	DNA	1500539	1500778	1491	-	.	ID="RND-1_FAMILY-44";Tend="1846";Tstart="1608";shortTE="F";uid="699542b9-86ac-4684-917a-99277678ba9b"
JAABOB010000019.1	RepeatMasker	DNA	302148	302572	2693	-	.	ID="DNA-TTAA-1_AP";Tend="423";Tstart="1";shortTE="F";uid="ab021fe2-9af0-41ee-9c50-ddb9354d16e0"
JAABOB010000019.1	RepeatMasker	Unknown	153459	154260	2948	-	.	ID="RND-6_FAMILY-3480";Tend="1584";Tstart="785";shortTE="F";uid="04767c05-3fc4-45a3-9e13-6f55934f506c"
JAABOB010000019.1	RepeatMasker	Unknown	295308	297240	5887	-	.	ID="RND-6_FAMILY-651";Tend="2139";Tstart="177";shortTE="F";uid="99369f1d-92b8-4ba0-a1db-b4c1eeabef5f"
JAABOB010000019.1	RepeatMasker	DNA/Ginger-1	998295	998447	417	-	.	ID="GINGER1-1_AP";Tend="4374";Tstart="4242";shortTE="F";uid="71b371c1-e860-45df-a8c5-3f08d3d23332"
JAABOB010000019.1	RepeatMasker	DNA/Ginger-2	315321	315973	935	-	.	ID="GINGER2-N1_AP";TEgroup="ctg_101%7CGINGER2-N1_AP%7C1";Tend="1530";Tstart="1";shortTE="F";uid="40151091-6b44-4bf0-9245-9c0d2ef39f4a"
JAABOB010000019.1	RepeatMasker	DNA	1455019	1455646	3699	-	.	ID="DNA4-3_AP";Tend="635";Tstart="3";shortTE="F";uid="300baaa0-ee23-4a33-b2e0-e4428bccec1f"
JAABOB010000019.1	RepeatMasker	Retroposon?	593690	594548	449	-	.	ID="SINE2-1_AP";Tend="1223";Tstart="457";shortTE="F";uid="063a77a4-f7cd-4a80-8d49-af4d83549865"
JAABOB010000019.1	RepeatMasker	DNA/MULE-MuDR	208741	209034	828	-	.	ID="MUDR12X_AP";Tend="260";Tstart="2";shortTE="F";uid="b6b16044-efd8-4bd2-9316-244ee654476f"
JAABOB010000019.1	RepeatMasker	Unknown	1272772	1273629	4832	-	.	ID="RND-1_FAMILY-64";Tend="1928";Tstart="1050";shortTE="F";uid="8cf91f5f-7fd0-4dfb-b1c3-7ebefb7395a5"
JAABOB010000019.1	RepeatMasker	Retroposon?	2693521	2694026	528	-	.	ID="SINE2-1_AP";Tend="1461";Tstart="942";shortTE="F";uid="2356b611-913e-40e0-88f2-8bd40bba58db"
JAABOB010000019.1	RepeatMasker	DNA/Ginger-1	825830	826101	1554	-	.	ID="RND-6_FAMILY-2950";Tend="2381";Tstart="2100";shortTE="F";uid="a5973523-071b-4347-a303-fc7f2ce89905"
JAABOB010000019.1	RepeatMasker	DNA/hAT-Tip100	767022	767391	2513	-	.	ID="RND-6_FAMILY-3580";Tend="1326";Tstart="964";shortTE="F";uid="d43c3b72-8b5d-4e57-a007-fce1f6d32fd5"
JAABOB010000019.1	RepeatMasker	Unknown	191699	192659	922	-	.	ID="HALYOMORPHA_HALYS-1_FAMILY-43";Tend="1080";Tstart="1";shortTE="F";uid="339123af-30a0-4b49-857d-85c656eea37c"
JAABOB010000019.1	RepeatMasker	DNA/Ginger	756077	756779	3859	-	.	ID="RND-5_FAMILY-806";Tend="1696";Tstart="981";shortTE="F";uid="cdea3eb2-4aaf-4b35-b98f-616a53944e7f"
JAABOB010000019.1	RepeatMasker	DNA/Ginger	1295429	1295739	575	-	.	ID="RND-5_FAMILY-806";Tend="1174";Tstart="846";shortTE="F";uid="dbbef529-df7b-44ba-9bb5-5adadb627891"
JAABOB010000019.1	RepeatMasker	DNA	1560225	1560809	825	-	.	ID="DNA4-2_AP";TEgroup="ctg_101%7CDNA4-2_AP%7C1";Tend="768";Tstart="1";shortTE="F";uid="e5dc6594-bccd-4866-a29b-df461134545f"
JAABOB010000019.1	RepeatMasker	DNA/hAT?	3439168	3439376	410	-	.	ID="DNA8-60_AP";Tend="550";Tstart="375";shortTE="F";uid="d625b411-fb31-4ae2-919b-c6aa02dedc3a"
JAABOB010000019.1	RepeatMasker	DNA	1753782	1754178	408	-	.	ID="dna4-2_ap";TEgroup="ctg_101%7Cdna4-2_ap%7C1";Tend="276";Tstart="1";shortTE="F";uid="33136bd3-df19-47fc-b0b6-3a615c395481"
JAABOB010000019.1	RepeatMasker	DNA	1751230	1751871	937	-	.	ID="DNA4-2_AP";Tend="769";Tstart="1";shortTE="F";uid="2f2b694d-3a33-4d12-985c-394c3742c5c0"
JAABOB010000019.1	RepeatMasker	DNA	1871656	1871858	877	-	.	ID="rnd-6_family-20157";Tend="1256";Tstart="1031";shortTE="F";uid="9b84cf88-475d-4cca-a417-4128612aa419"
JAABOB010000019.1	RepeatMasker	DNA	3144920	3145054	582	-	.	ID="dna4-2_ap";Tend="685";Tstart="554";shortTE="F";uid="1ac84b6c-04ae-4542-8100-d8f3ada50e78"
JAABOB010000019.1	RepeatMasker	DNA/hAT-Charlie	1166537	1166764	1293	-	.	ID="RND-6_FAMILY-5851";Tend="1176";Tstart="935";shortTE="F";uid="b6679ecf-ac39-4300-9996-9480d20c3252"
JAABOB010000019.1	RepeatMasker	DNA/CMC-EnSpm	2337553	2337778	1615	-	.	ID="RND-1_FAMILY-139";Tend="1093";Tstart="885";shortTE="F";uid="457082f9-dd57-4a81-ba2b-dbbc5edfc291"
JAABOB010000019.1	RepeatMasker	Retroposon?	689371	689724	1944	-	.	ID="RND-6_FAMILY-4509";Tend="2721";Tstart="2356";shortTE="F";uid="8b70f0e9-2d29-47ab-a5b8-01e72635b64b"
JAABOB010000019.1	RepeatMasker	LINE/L2	2943186	2943433	465	-	.	ID="RND-5_FAMILY-2256";Tend="1689";Tstart="1466";shortTE="F";uid="620ad5e9-8fcc-4f67-9807-7339eb7270dc"
JAABOB010000019.1	RepeatMasker	DNA	1470211	1470680	1099	-	.	ID="DNA4-3_AP";Tend="634";Tstart="188";shortTE="F";uid="a5476ffc-2a26-4fd9-bd24-b4a4bb7a4554"
JAABOB010000019.1	RepeatMasker	Unknown	852247	852963	3641	-	.	ID="RND-6_FAMILY-3228";Tend="1609";Tstart="988";shortTE="F";uid="383a106b-b831-4f1f-8adc-4a28290a0e9a"
JAABOB010000019.1	RepeatMasker	DNA/Ginger-1	998650	999276	790	-	.	ID="RND-6_FAMILY-2950";Tend="2392";Tstart="1718";shortTE="F";uid="e798a6a0-f4ed-4d66-879e-4b4f6fcc7a19"
JAABOB010000019.1	RepeatMasker	LINE/I-Jockey	1322056	1322183	403	-	.	ID="TART_DV";Tend="2926";Tstart="2799";shortTE="F";uid="6193db29-db1c-4ba0-9c87-6a326541dbb4"
JAABOB010000019.1	RepeatMasker	RC/Helitron	736016	736308	441	-	.	ID="HELITRON-2_LDOR";Tend="1046";Tstart="736";shortTE="F";uid="443cf705-2058-4f0e-94aa-2a41db5ec01b"
JAABOB010000019.1	RepeatMasker	DNA/Ginger	615872	617533	8690	-	.	ID="rnd-5_family-806";Tend="2499";Tstart="817";shortTE="F";uid="bd59c131-6f34-4608-82d4-f38490214c28"
JAABOB010000019.1	RepeatMasker	DNA/hAT-hAT19	933124	933284	605	-	.	ID="HAT-N18_AP";Tend="808";Tstart="638";shortTE="F";uid="22abc2f8-1367-4647-97b7-41bf9507afdf"
JAABOB010000019.1	RepeatMasker	DNA	2012389	2012799	2167	-	.	ID="TTAA5_AP";Tend="442";Tstart="1";shortTE="F";uid="bcd54f3a-0fad-4b77-918f-95a39fadac0f"
JAABOB010000019.1	RepeatMasker	DNA/hAT-hAT19	148266	148538	1090	-	.	ID="DNA8-96_AP";Tend="308";Tstart="1";shortTE="F";uid="3d95937b-4347-4da5-a778-961cbc364116"
JAABOB010000019.1	RepeatMasker	DNA	3104732	3105095	472	-	.	ID="TTAA16_AP";Tend="548";Tstart="172";shortTE="F";uid="a26990e1-8857-4a1a-a994-845c8d7526b9"
JAABOB010000019.1	RepeatMasker	DNA	2276810	2277351	1118	-	.	ID="DNA4-2_AP";Tend="769";Tstart="208";shortTE="F";uid="c4a4ee37-955d-4527-8311-0d2ab3af49b8"
JAABOB010000019.1	RepeatMasker	Unknown	2758595	2758752	692	-	.	ID="RND-1_FAMILY-141";Tend="1143";Tstart="991";shortTE="F";uid="3c828691-f2c2-42f8-a5b3-6557d7a1a635"
JAABOB010000019.1	RepeatMasker	Retroposon?	2963352	2963487	483	-	.	ID="SINE2-1_AP";Tend="1770";Tstart="1629";shortTE="F";uid="27de964d-364b-42f1-bfdb-521e40ccfca6"
JAABOB010000019.1	RepeatMasker	Unknown	73422	73533	568	-	.	ID="RND-6_FAMILY-2761";Tend="2251";Tstart="2138";shortTE="F";uid="869c4514-6b48-460a-81df-fe5392a43eb5"
JAABOB010000019.1	RepeatMasker	DNA/Kolobok-E	1386750	1386901	406	-	.	ID="KOLOBOKE-2_AP";Tend="2124";Tstart="1979";shortTE="F";uid="32c06137-3a2a-417d-8346-daf87f4026dd"
JAABOB010000019.1	RepeatMasker	DNA/Maverick	2734928	2735128	401	-	.	ID="RND-6_FAMILY-7633";Tend="1501";Tstart="1305";shortTE="F";uid="7b6b7dcd-3d1e-44c9-b548-56e7cccd9f82"
JAABOB010000019.1	RepeatMasker	Retroposon?	826287	826462	441	-	.	ID="RND-6_FAMILY-7280";Tend="555";Tstart="376";shortTE="F";uid="fe595609-79bc-48c0-a059-1bf8018d8286"
JAABOB010000019.1	RepeatMasker	Retroposon?	752480	753809	5169	-	.	ID="SINE2-2_AP";Tend="1998";Tstart="1";shortTE="F";uid="ca2067da-fb1d-4d56-b101-d343ce65163a"
JAABOB010000019.1	RepeatMasker	LTR/Gypsy	766869	767022	444	-	.	ID="RND-4_FAMILY-534";Tend="1414";Tstart="1275";shortTE="F";uid="66852872-a573-4adb-aefa-7a9abcabd5fc"
JAABOB010000019.1	RepeatMasker	DNA/Ginger	1129043	1130051	4958	-	.	ID="RND-1_FAMILY-128";Tend="1906";Tstart="810";shortTE="F";uid="1219995e-752f-4fe6-8ce8-2bfc9fff5810"
JAABOB010000019.1	RepeatMasker	Unknown	1155739	1155964	1406	-	.	ID="RND-6_FAMILY-6147";Tend="1238";Tstart="1011";shortTE="F";uid="f5ec351a-ed87-49ae-b190-cb200f834c54"
JAABOB010000019.1	RepeatMasker	DNA	415599	415777	542	-	.	ID="dna4-2_ap";Tend="175";Tstart="2";shortTE="F";uid="977c604e-627e-4a29-9657-c86f28853b76"
JAABOB010000019.1	RepeatMasker	DNA/hAT-Charlie	958111	958448	673	-	.	ID="HAT-N11_AP";TEgroup="ctg_101%7CHAT-N11_AP%7C1";Tend="631";Tstart="1";shortTE="F";uid="ddf3b8ba-ee71-4ed2-aec9-99ac3c3e68ec"
JAABOB010000019.1	RepeatMasker	DNA/hAT-hAT19	3572758	3572972	1225	-	.	ID="DNA8-82_AP";Tend="749";Tstart="506";shortTE="F";uid="7fbf2309-98c9-44dc-a433-a648d7ddbb33"
JAABOB010000019.1	RepeatMasker	DNA/hAT-Tip100	757569	758336	2275	-	.	ID="RND-6_FAMILY-2763";TEgroup="ctg_101%7CRND-6_FAMILY-2763%7C1";Tend="1846";Tstart="862";shortTE="F";uid="cb4ebf8e-5394-4f84-93f4-4cdf9cd81baf"
JAABOB010000019.1	RepeatMasker	DNA/Ginger	2935807	2935980	979	-	.	ID="RND-5_FAMILY-806";Tend="1045";Tstart="847";shortTE="F";uid="f184418c-cf4f-4693-a047-ee7712908158"
JAABOB010000019.1	RepeatMasker	DNA/CMC-EnSpm	1828291	1828493	1079	-	.	ID="RND-1_FAMILY-139";Tend="1112";Tstart="908";shortTE="F";uid="dfa25e70-d0f6-4398-bd6f-6efd62098a29"
JAABOB010000019.1	RepeatMasker	Unknown	2780639	2780907	2057	-	.	ID="RND-1_FAMILY-71";Tend="1355";Tstart="1090";shortTE="F";uid="74ecb710-477b-4ef3-be1e-797c044994a2"
JAABOB010000019.1	RepeatMasker	SINE/tRNA-I	579373	579640	1872	-	.	ID="RND-6_FAMILY-374";Tend="1207";Tstart="942";shortTE="F";uid="192cf86f-c653-45c3-9c5c-65a1cb45823e"
JAABOB010000019.1	RepeatMasker	Unknown	672302	672467	1060	-	.	ID="RND-6_FAMILY-9131";Tend="1608";Tstart="1437";shortTE="F";uid="3a03ed72-310e-425f-9881-bbf41be6e176"
JAABOB010000019.1	RepeatMasker	DNA/TcMar-m44	1487104	1487259	929	-	.	ID="RND-6_FAMILY-4370";Tend="2650";Tstart="2491";shortTE="F";uid="3a77d95b-014d-477c-a40a-07d7f5e4b473"
JAABOB010000019.1	RepeatMasker	DNA	92279	92461	579	-	.	ID="DNA4-3_AP";Tend="550";Tstart="365";shortTE="F";uid="a8582056-5c25-49f9-93d0-0e94ff5b15f5"
JAABOB010000019.1	RepeatMasker	DNA/Ginger	1582946	1584146	5166	-	.	ID="RND-5_FAMILY-806";Tend="2133";Tstart="833";shortTE="F";uid="50d0a206-496e-4b09-be0e-860ce2d63f68"
JAABOB010000019.1	RepeatMasker	DNA/hAT-hAT19	2888883	2889540	1225	-	.	ID="DNA8-79_AP";TEgroup="ctg_101%7CDNA8-79_AP%7C2";Tend="833";Tstart="1";shortTE="F";uid="35dacfb0-8119-42b4-903a-0fbcf8e8cbbf"
JAABOB010000019.1	RepeatMasker	DNA/Ginger	407538	408040	3006	-	.	ID="RND-1_FAMILY-128";Tend="1390";Tstart="828";shortTE="F";uid="ca47f91a-a651-456d-a7f2-baf620c5859f"
JAABOB010000019.1	RepeatMasker	DNA/Ginger	407138	407303	1187	-	.	ID="RND-1_FAMILY-128";Tend="2335";Tstart="2173";shortTE="F";uid="e4e9111b-2ba5-4461-9d1a-24045aec2845"
JAABOB010000019.1	RepeatMasker	LTR/Gypsy	767392	767561	950	-	.	ID="RND-4_FAMILY-534";Tend="1282";Tstart="1131";shortTE="F";uid="78d40d87-b02e-4f6f-b10f-0cdfe598ca04"
JAABOB010000019.1	RepeatMasker	DNA/hAT-hAT19	1141038	1141427	454	-	.	ID="RND-6_FAMILY-7009";Tend="1234";Tstart="816";shortTE="F";uid="12dbf5a8-2251-4ca6-a5cd-a200a179cc5a"
JAABOB010000019.1	RepeatMasker	DNA/Ginger-1	2994671	2995119	3521	-	.	ID="RND-1_FAMILY-17";Tend="1394";Tstart="942";shortTE="F";uid="be263aed-afd6-4b2e-97b9-920399a2d16a"
JAABOB010000019.1	RepeatMasker	DNA/hAT-hAT19	2585645	2585916	560	-	.	ID="DNA8-74_AP";Tend="902";Tstart="641";shortTE="F";uid="4c455d82-96ae-47a7-a7b6-2c160a2fe916"
JAABOB010000019.1	RepeatMasker	DNA/Ginger-1	23233	23390	527	-	.	ID="RND-4_FAMILY-1162";Tend="684";Tstart="521";shortTE="F";uid="215b9031-2bf3-449f-95f8-42e522891a7f"
JAABOB010000019.1	RepeatMasker	LTR/Gypsy	1084729	1085131	1032	-	.	ID="RND-6_FAMILY-3075";Tend="1647";Tstart="1238";shortTE="F";uid="b6dfba05-3757-424d-a8f4-2f1099d184ae"
JAABOB010000019.1	RepeatMasker	DNA/Ginger-1	1802240	1802663	3184	-	.	ID="RND-1_FAMILY-17";Tend="1392";Tstart="943";shortTE="F";uid="8a6c9640-35c9-4cb2-898d-9e76ddd7e5fe"
JAABOB010000019.1	RepeatMasker	DNA/Ginger-1	2329828	2330003	1216	-	.	ID="RND-6_FAMILY-2950";Tend="1040";Tstart="870";shortTE="F";uid="b5116859-4493-4479-b948-821816ca11ee"
JAABOB010000019.1	RepeatMasker	DNA/hAT-hAT19	1157625	1157785	613	-	.	ID="DNA8-84_AP";Tend="173";Tstart="2";shortTE="F";uid="470487be-2403-4400-9612-beb26f3ffe00"
JAABOB010000019.1	RepeatMasker	DNA/hAT-hAT19	1459144	1459282	487	-	.	ID="DNA8-109_AP";Tend="134";Tstart="1";shortTE="F";uid="af95fa36-829b-4ed5-bb9b-86f54118599c"
JAABOB010000019.1	RepeatMasker	DNA	2544657	2544919	1175	-	.	ID="RND-1_FAMILY-67";Tend="1225";Tstart="915";shortTE="F";uid="3d2a044b-4c6a-4aea-8562-5893a480b0e6"
JAABOB010000019.1	RepeatMasker	DNA	2267762	2267892	482	-	.	ID="TTAA8_AP";Tend="437";Tstart="301";shortTE="F";uid="3a2e1f87-191e-460e-81b4-3388d828a2e0"
JAABOB010000019.1	RepeatMasker	Unknown	2027950	2028426	1449	-	.	ID="RND-6_FAMILY-3480";Tend="1499";Tstart="1026";shortTE="F";uid="41680864-98af-4f12-97ac-d5c179ac1323"
JAABOB010000019.1	RepeatMasker	DNA	488915	489119	553	-	.	ID="dna-ttaa-1_ap";Tend="192";Tstart="1";shortTE="F";uid="a3ae3763-0322-40fe-8e46-67605fb5e01d"
JAABOB010000019.1	RepeatMasker	DNA	599168	599527	793	-	.	ID="TTAA4B_AP";Tend="419";Tstart="1";shortTE="F";uid="4c87df0b-3c3e-4309-9a33-d021be99b8c4"
JAABOB010000019.1	RepeatMasker	DNA/hAT-Ac	855639	855976	917	-	.	ID="DNA8-93_AP";Tend="399";Tstart="1";shortTE="F";uid="c1284c3c-bebc-4354-a9c8-02a575a64da2"
JAABOB010000019.1	RepeatMasker	DNA/TcMar-m44	848586	848732	626	-	.	ID="dnax-3b_ap";Tend="138";Tstart="1";shortTE="F";uid="8bd319e9-a510-456b-a442-7ae63212a1b7"
JAABOB010000019.1	RepeatMasker	DNA/hAT-Charlie	2691091	2691233	714	-	.	ID="HAT-N1_AP";Tend="560";Tstart="419";shortTE="F";uid="b0351c30-6961-43d4-9ea4-715938c20549"
JAABOB010000019.1	RepeatMasker	DNA	1211654	1211923	641	-	.	ID="DNA4-2_AP";Tend="769";Tstart="486";shortTE="F";uid="51f84099-6b5d-4c51-bdab-24889d7d627b"
JAABOB010000019.1	RepeatMasker	DNA/MULE-MuDR	623762	623911	894	-	.	ID="RND-5_FAMILY-58";Tend="1046";Tstart="902";shortTE="F";uid="11fa5b43-c6a2-4f50-a8a3-03affada910e"
JAABOB010000019.1	RepeatMasker	DNA	2651577	2651997	1273	-	.	ID="TTAA2C_AP";Tend="420";Tstart="1";shortTE="F";uid="643e1874-ecbd-420b-82d3-6bf825b90923"
JAABOB010000019.1	RepeatMasker	DNA/hAT-Tip100	2552153	2552351	447	-	.	ID="RND-1_FAMILY-76";Tend="1840";Tstart="1664";shortTE="F";uid="ba0a68f4-235c-4e79-8ae9-4f131854f625"
JAABOB010000019.1	RepeatMasker	DNA/MULE-MuDR	2873655	2874148	908	-	.	ID="RND-5_FAMILY-2516";Tend="1437";Tstart="1042";shortTE="F";uid="714bca84-868f-4001-8b74-1a77983adb6d"
JAABOB010000019.1	RepeatMasker	DNA	1891948	1892361	683	-	.	ID="DNA4-2_AP";Tend="467";Tstart="1";shortTE="F";uid="70350a4b-dcdc-4c24-b90c-1cbdf0981aca"
JAABOB010000019.1	RepeatMasker	RC/Helitron	2236490	2236653	414	-	.	ID="RND-6_FAMILY-3888";Tend="1344";Tstart="1185";shortTE="F";uid="24de82f5-b916-4c73-beda-611b384892b6"
JAABOB010000019.1	RepeatMasker	DNA	1309399	1309690	874	-	.	ID="TTAA8_AP";Tend="309";Tstart="7";shortTE="F";uid="5ddb31e9-44ad-4d7c-b464-b4df338f851d"
JAABOB010000019.1	RepeatMasker	DNA/hAT-Blackjack	2827129	2827307	766	-	.	ID="RND-6_FAMILY-6847";Tend="1196";Tstart="1009";shortTE="F";uid="596a9e5f-ce53-4f3b-b03d-25faca7ebb2c"
JAABOB010000019.1	RepeatMasker	DNA/Ginger-2	795277	795501	836	-	.	ID="GINGER2-N2_AP";Tend="1692";Tstart="1438";shortTE="F";uid="607c64fd-59a4-494a-b427-404d89803fc4"
JAABOB010000019.1	RepeatMasker	DNA/Ginger	3383534	3383786	510	-	.	ID="RND-5_FAMILY-806";Tend="1062";Tstart="818";shortTE="F";uid="89e86a87-d68c-4bd3-aa0c-29ea926880cd"
JAABOB010000019.1	RepeatMasker	Unknown	3347403	3347823	739	-	.	ID="RND-6_FAMILY-3480";TEgroup="ctg_101%7CRND-6_FAMILY-3480%7C1";Tend="1482";Tstart="875";shortTE="F";uid="467c8ffb-c8b2-419b-88a8-59ee593088eb"
JAABOB010000019.1	RepeatMasker	DNA	927368	927679	900	-	.	ID="TTAA3_AP";Tend="414";Tstart="99";shortTE="F";uid="9754dd06-e17a-4173-af16-d52ba7f987ee"
JAABOB010000019.1	RepeatMasker	Unknown	3185075	3185718	2352	-	.	ID="RND-6_FAMILY-3480";Tend="1482";Tstart="826";shortTE="F";uid="2789034d-931c-492f-a189-a1567e21b1a1"
JAABOB010000019.1	RepeatMasker	Retroposon?	3323701	3323839	439	-	.	ID="SINE2-1_AP";Tend="1770";Tstart="1631";shortTE="F";uid="e9af7fe7-2874-418b-81b7-362c3d068c27"
JAABOB010000019.1	RepeatMasker	DNA	2348758	2349481	1963	-	.	ID="DNA4-2_AP";Tend="768";Tstart="1";shortTE="F";uid="7e31c9c8-4374-4655-9478-5407a1b9eba6"
JAABOB010000019.1	RepeatMasker	Unknown	1300272	1301145	4481	-	.	ID="RND-1_FAMILY-64";Tend="1930";Tstart="1044";shortTE="F";uid="8fa3e006-f984-432e-a859-c75bd75f0c2b"
JAABOB010000019.1	RepeatMasker	DNA/Kolobok-E	999300	999514	406	-	.	ID="KOLOBOKE-2_AP";Tend="1750";Tstart="1525";shortTE="F";uid="40039368-f10f-4c7f-8865-fa56e4563662"
JAABOB010000019.1	RepeatMasker	DNA/hAT-Charlie	2473919	2474168	1561	-	.	ID="RND-6_FAMILY-5851";Tend="1198";Tstart="936";shortTE="F";uid="30b203d1-0215-4368-9ca6-01a610a3a96e"
JAABOB010000019.1	RepeatMasker	Retroposon?	3145858	3145998	520	-	.	ID="SINE2-1_AP";Tend="1770";Tstart="1627";shortTE="F";uid="f624aec2-e076-40f9-b068-68c981b2d4ba"
JAABOB010000019.1	RepeatMasker	DNA/MULE-MuDR	1462354	1462540	560	-	.	ID="RND-5_FAMILY-4848";Tend="2395";Tstart="2079";shortTE="F";uid="2606bb44-20e9-4c34-b5c3-0349760abc4d"
JAABOB010000019.1	RepeatMasker	DNA/hAT-Tip100	2826712	2826876	1005	-	.	ID="RND-5_FAMILY-2421";Tend="1113";Tstart="955";shortTE="F";uid="5ba24d3d-57e8-43d5-93be-bf5ef582912f"
JAABOB010000019.1	RepeatMasker	DNA/hAT-Charlie	1214044	1214326	1810	-	.	ID="RND-5_FAMILY-3097";Tend="1218";Tstart="943";shortTE="F";uid="ada9d94f-a08d-4978-9578-6964eb8adcd5"
JAABOB010000019.1	RepeatMasker	DNA	3371537	3371787	731	-	.	ID="TTAA4B_AP";Tend="260";Tstart="2";shortTE="F";uid="16365ae2-434a-40da-81ba-ba1a400b301b"
JAABOB010000019.1	RepeatMasker	DNA	3030969	3031192	407	-	.	ID="DNA4-2_AP";Tend="655";Tstart="445";shortTE="F";uid="7aebb50f-b78d-4438-b124-9964ef37434d"
JAABOB010000019.1	RepeatMasker	DNA/hAT	244631	244746	438	-	.	ID="DNA8-105_AP";Tend="650";Tstart="529";shortTE="F";uid="944d77db-a209-4666-b451-96bb1ef81b81"
JAABOB010000019.1	RepeatMasker	DNA/TcMar-m44	980805	980995	700	-	.	ID="MARINERN-1B_AP";Tend="243";Tstart="1";shortTE="F";uid="38e88425-eeb4-4f04-8717-f1c27c015588"
JAABOB010000019.1	RepeatMasker	DNA	301818	302130	539	-	.	ID="DNA4-3_AP";Tend="635";Tstart="315";shortTE="F";uid="43c7614c-1355-4e7d-8180-af28c262ecd6"
JAABOB010000019.1	RepeatMasker	DNA/MULE-MuDR	795975	796229	1741	-	.	ID="RND-6_FAMILY-9662";Tend="751";Tstart="517";shortTE="F";uid="4a1bfedc-364b-4201-b2e3-92097e599157"
JAABOB010000019.1	RepeatMasker	DNA/hAT-Charlie	368298	368427	1064	-	.	ID="DNA8-32_AP";Tend="240";Tstart="110";shortTE="F";uid="15e1b458-92bf-4ec2-b0cb-5ce0312704e0"
JAABOB010000019.1	RepeatMasker	LTR/Copia	1418756	1418922	583	-	.	ID="RND-5_FAMILY-999";Tend="4403";Tstart="4252";shortTE="F";uid="89fdc175-5f79-4021-97d9-567fa236cdff"
JAABOB010000019.1	RepeatMasker	DNA/Maverick	238262	238495	438	-	.	ID="POLINTON1N_TCA";Tend="1241";Tstart="1009";shortTE="F";uid="00aee3eb-b83f-4c10-ae69-004690dbde4a"
JAABOB010000019.1	RepeatMasker	DNA/Ginger-1	3440507	3441075	1093	-	.	ID="GINGER1-1_AP";Tend="4402";Tstart="3837";shortTE="F";uid="670246b3-85ff-4d5e-afd3-0737056df554"
JAABOB010000019.1	RepeatMasker	DNA/hAT-hAT19	3449311	3450099	3902	-	.	ID="rnd-1_family-9";Tend="1675";Tstart="835";shortTE="F";uid="35f618e4-e1ed-48ba-a56e-531678fd8f8a"
JAABOB010000019.1	RepeatMasker	DNA/hAT-hAT19	2827843	2828360	3001	-	.	ID="RND-6_FAMILY-6772";Tend="1320";Tstart="807";shortTE="F";uid="b3bcf2ab-5cd5-499f-9874-d2ae92f56bd0"
JAABOB010000019.1	RepeatMasker	Retroposon?	2935428	2935803	2269	-	.	ID="RND-6_FAMILY-4509";Tend="2696";Tstart="2316";shortTE="F";uid="12502cac-5402-47be-9adb-6f205a9b05ca"
JAABOB010000019.1	RepeatMasker	DNA/Ginger-1	738017	738185	438	-	.	ID="GINGER1-1_AP";Tend="5191";Tstart="5021";shortTE="F";uid="3798c708-1825-46ec-9814-58d2345ec9d8"
JAABOB010000019.1	RepeatMasker	DNA/hAT	761414	761622	581	-	.	ID="RND-6_FAMILY-1569";Tend="814";Tstart="608";shortTE="F";uid="b0c3b18f-8ccb-4375-b1e5-8537d3a9e5f8"
JAABOB010000019.1	RepeatMasker	RC/Helitron	735463	735992	4315	-	.	ID="RND-6_FAMILY-9992";Tend="1839";Tstart="1308";shortTE="F";uid="c4e67c9e-c3f8-4d82-ae37-50510fd60cee"
JAABOB010000019.1	RepeatMasker	RC/Helitron	3496399	3497128	3993	-	.	ID="RND-6_FAMILY-3888";Tend="1636";Tstart="887";shortTE="F";uid="14452f3b-3c85-43f0-8aa2-87e06c8af6db"
JAABOB010000019.1	RepeatMasker	DNA	1609478	1609630	772	-	.	ID="RND-6_FAMILY-5185";Tend="869";Tstart="719";shortTE="F";uid="e9b29cbf-909c-46b0-bc90-c00742c26e46"
JAABOB010000019.1	RepeatMasker	DNA/TcMar-m44	842104	842222	662	-	.	ID="DNAX-7B_AP";Tend="131";Tstart="15";shortTE="F";uid="c4958c8c-c9f0-49a5-9698-3015381dc2d3"
JAABOB010000019.1	RepeatMasker	DNA/TcMar-m44	2797019	2797868	1129	-	.	ID="MARINER-33_LMI";Tend="1443";Tstart="601";shortTE="F";uid="57ad8b63-7b9c-4dda-84a8-af851bc4082f"
JAABOB010000019.1	RepeatMasker	Unknown	2451708	2452030	537	-	.	ID="RND-5_FAMILY-1070";Tend="1321";Tstart="984";shortTE="F";uid="7288003f-0b1f-450c-9317-3c1e5beb1306"
JAABOB010000019.1	RepeatMasker	DNA/Ginger	755764	756068	699	-	.	ID="RND-1_FAMILY-128";TEgroup="ctg_101%7CRND-1_FAMILY-128%7C1";Tend="1887";Tstart="889";shortTE="F";uid="265cd733-9173-4cd0-9764-eb132d301233"
JAABOB010000019.1	RepeatMasker	DNA/Ginger	2526306	2527741	4625	-	.	ID="RND-5_FAMILY-806";Tend="2323";Tstart="814";shortTE="F";uid="6fdc39d0-9946-424c-8ba7-f8eaa3c39df2"
JAABOB010000019.1	RepeatMasker	Unknown	197093	197682	2974	-	.	ID="RND-6_FAMILY-3202";TEgroup="ctg_101%7CRND-6_FAMILY-3202%7C1";Tend="1465";Tstart="789";shortTE="F";uid="5614b3c8-0411-40e3-bac4-f3ad16d1f9cd"
JAABOB010000019.1	RepeatMasker	DNA/MULE-MuDR	138982	139175	770	-	.	ID="RND-6_FAMILY-4476";Tend="1019";Tstart="812";shortTE="F";uid="b8a931fc-b248-4369-86c0-cbf95facc19e"
JAABOB010000019.1	RepeatMasker	DNA/Ginger-2	2725498	2726089	841	-	.	ID="GINGER2-N2_AP";Tend="1469";Tstart="874";shortTE="F";uid="10704645-acae-4da7-9a41-601ec337f35e"
JAABOB010000019.1	RepeatMasker	DNA/hAT-Charlie	2594813	2595151	669	-	.	ID="HAT-N11_AP";TEgroup="ctg_101%7CHAT-N11_AP%7C2";Tend="631";Tstart="2";shortTE="F";uid="0c92cb1c-2a3b-437e-ae3c-29ae33a36366"
JAABOB010000019.1	RepeatMasker	Unknown	801490	802007	1284	-	.	ID="RND-5_FAMILY-2345";Tend="1119";Tstart="533";shortTE="F";uid="070d3d60-a800-41ba-90a8-0c71f48f861a"
JAABOB010000019.1	RepeatMasker	DNA/Ginger	1089379	1090581	8695	-	.	ID="RND-5_FAMILY-806";Tend="2074";Tstart="847";shortTE="F";uid="32b25ee4-b23c-4fed-a018-459168e5941b"
JAABOB010000019.1	RepeatMasker	DNA/Ginger	2766203	2766309	638	-	.	ID="RND-5_FAMILY-806";Tend="1648";Tstart="1542";shortTE="F";uid="93ea932b-dd8a-4a66-bb7d-56a901f1e3f3"
JAABOB010000019.1	RepeatMasker	DNA	2417646	2418035	944	-	.	ID="TTAA8_AP";Tend="434";Tstart="8";shortTE="F";uid="3fd812f7-9dc4-4e7f-8b34-453bdd7b6974"
JAABOB010000019.1	RepeatMasker	DNA/Kolobok-T2	380698	380947	412	-	.	ID="KOLOBOK-3_AP";Tend="317";Tstart="61";shortTE="F";uid="a8222ac1-7703-4a52-a60f-a15d873a77bd"
JAABOB010000019.1	RepeatMasker	DNA	2512011	2512689	534	-	.	ID="DNA4-2_AP";Tend="769";Tstart="30";shortTE="F";uid="1d70d7b3-b5ab-4d04-a8fc-1b03601532d5"
JAABOB010000019.1	RepeatMasker	DNA/Ginger-2	2727116	2728028	1324	-	.	ID="ginger2-n1_ap";Tend="1033";Tstart="418";shortTE="F";uid="4d1701c9-4bac-436a-8caf-c628a28b9e75"
JAABOB010000019.1	RepeatMasker	DNA/Ginger	2327266	2327993	2834	-	.	ID="RND-5_FAMILY-806";Tend="1651";Tstart="843";shortTE="F";uid="b7cdbb61-dcca-46e1-96ee-6a4e7caeb84a"
JAABOB010000019.1	RepeatMasker	DNA/TcMar-m44?	1150782	1150949	496	-	.	ID="dnax-4_ap";Tend="172";Tstart="4";shortTE="F";uid="55f1f390-402d-4824-8195-96eff5927167"
JAABOB010000019.1	RepeatMasker	DNA/Ginger	1528988	1529165	1081	-	.	ID="RND-5_FAMILY-806";Tend="1004";Tstart="821";shortTE="F";uid="abb3b47b-6157-4fe4-91aa-984b47644cdf"
JAABOB010000019.1	RepeatMasker	RC/Helitron	3372768	3372941	797	-	.	ID="RND-6_FAMILY-9992";Tend="1891";Tstart="1737";shortTE="F";uid="8aa6e417-3324-44e0-aac4-e32b4a8ea53b"
JAABOB010000019.1	RepeatMasker	DNA/TcMar-m44?	2247741	2247854	571	-	.	ID="dnax-4b_ap";Tend="113";Tstart="1";shortTE="F";uid="da298389-53fb-4980-abdd-e81f33c6cf9e"
JAABOB010000019.1	RepeatMasker	LINE/L2	3368353	3368658	592	-	.	ID="RND-5_FAMILY-2256";Tend="1028";Tstart="739";shortTE="F";uid="5e765c2a-9a09-483e-bc8d-0e5fe0e5912b"
JAABOB010000019.1	RepeatMasker	DNA	966369	966520	689	-	.	ID="dna4-2_ap";Tend="164";Tstart="2";shortTE="F";uid="5bc0675f-73bf-4c98-995a-20c07a44797c"
JAABOB010000019.1	RepeatMasker	Retroposon?	1469772	1470189	622	-	.	ID="SINE2-1_AP";Tend="831";Tstart="393";shortTE="F";uid="9e765e78-3608-4cdb-9441-0cf735ad0cc4"
JAABOB010000019.1	RepeatMasker	Retroposon?	2100143	2100269	447	-	.	ID="SINE2-1_AP";Tend="1760";Tstart="1648";shortTE="F";uid="12c17ea3-7706-4fe7-a076-d1d0ac5e26c7"
JAABOB010000019.1	RepeatMasker	DNA/Ginger	130790	132563	4999	-	.	ID="RND-5_FAMILY-806";TEgroup="ctg_101%7CRND-5_FAMILY-806%7C1";Tend="2265";Tstart="832";shortTE="F";uid="d0751019-dff6-40cb-8ae4-86d5f8aae463"
JAABOB010000019.1	RepeatMasker	DNA	1906166	1906390	829	-	.	ID="DNA4-2_AP";Tend="768";Tstart="559";shortTE="F";uid="91effe7f-fb09-4193-9a60-88ac975aeb7e"
JAABOB010000019.1	RepeatMasker	DNA	54524	55052	461	-	.	ID="DNA4-3_AP";Tend="527";Tstart="1";shortTE="F";uid="a353b22a-8b78-447e-bedc-0d3a08c7b1e1"
JAABOB010000019.1	RepeatMasker	DNA	92110	92264	451	-	.	ID="TTAA2D_AP";Tend="386";Tstart="237";shortTE="F";uid="c465eadc-3a47-4087-8cb9-357c62d5cc3f"
JAABOB010000019.1	RepeatMasker	DNA/hAT-Tip100	987470	988495	4733	-	.	ID="RND-6_FAMILY-6530";Tend="1763";Tstart="722";shortTE="F";uid="4e513258-e87b-47ab-a586-6cf9b7b29ef6"
JAABOB010000019.1	RepeatMasker	DNA	3483809	3483968	458	-	.	ID="DNA4-2_AP";Tend="330";Tstart="172";shortTE="F";uid="8dbe4e45-6a1f-4b63-9c5a-f6d2c21951c6"
JAABOB010000019.1	RepeatMasker	LINE/RTE-BovB	1509723	1511988	2526	-	.	ID="RTE-33_LMI";Tend="3283";Tstart="1039";shortTE="F";uid="748c6fe8-f9fd-44ae-885b-9d7a781a2c5e"
JAABOB010000019.1	RepeatMasker	Unknown	543658	543851	1364	-	.	ID="RND-1_FAMILY-54";Tend="1130";Tstart="942";shortTE="F";uid="e27953ae-1734-45bd-95c3-52b2767ab369"
JAABOB010000019.1	RepeatMasker	DNA/MULE-MuDR	2858951	2859482	2931	-	.	ID="RND-5_FAMILY-2516";Tend="1395";Tstart="802";shortTE="F";uid="d260485b-1b23-403d-879f-e80f1adf941c"
JAABOB010000019.1	RepeatMasker	RC/Helitron	2922742	2923153	753	-	.	ID="HELITRON-5_DRH";TEgroup="ctg_101%7CHELITRON-5_DRH%7C1";Tend="4612";Tstart="6";shortTE="F";uid="8f3823d2-06f5-49f1-97a4-1eecf7bff751"
JAABOB010000019.1	RepeatMasker	DNA/hAT-hAT19	1100714	1101382	952	-	.	ID="DNA8-79_AP";TEgroup="ctg_101%7CDNA8-79_AP%7C1";Tend="832";Tstart="1";shortTE="F";uid="d934b0c2-797c-4acd-b86a-db58aca51bed"
JAABOB010000019.1	RepeatMasker	DNA/MULE-MuDR	1208132	1209042	4930	-	.	ID="RND-5_FAMILY-6670";TEgroup="ctg_101%7CRND-5_FAMILY-6670%7C1";Tend="1824";Tstart="709";shortTE="F";uid="bce43465-4dc9-4957-a75d-b975e6d51687"
JAABOB010000019.1	RepeatMasker	DNA	1998718	1999236	757	-	.	ID="DNA4-2_AP";Tend="648";Tstart="5";shortTE="F";uid="d2616d00-6b26-4ec7-b8c4-33e1f3217668"
JAABOB010000019.1	RepeatMasker	Unknown	580940	581439	485	-	.	ID="RND-6_FAMILY-229";TEgroup="ctg_101%7CRND-6_FAMILY-229%7C1";Tend="1335";Tstart="909";shortTE="F";uid="419ec694-4609-4180-bad7-ae30efc92b2a"
JAABOB010000019.1	RepeatMasker	DNA/Ginger	984853	985175	2084	-	.	ID="RND-5_FAMILY-806";Tend="2266";Tstart="1959";shortTE="F";uid="dfab7dc2-dc6f-4f21-a58e-5815d1110686"
JAABOB010000019.1	RepeatMasker	DNA/hAT-hAT19	1505984	1506112	616	-	.	ID="DNA8-74_AP";Tend="133";Tstart="1";shortTE="F";uid="ae0a8b83-c89f-4f68-8024-7b6e6964d1aa"
JAABOB010000019.1	RepeatMasker	DNA/TcMar?	149848	150064	1178	-	.	ID="RND-5_FAMILY-107";Tend="1186";Tstart="992";shortTE="F";uid="05d05cfe-f15c-4d80-9e99-9f61f3e640a6"
JAABOB010000019.1	RepeatMasker	Retroposon?	1854223	1854943	2558	-	.	ID="SINE2-2_AP";Tend="731";Tstart="1";shortTE="F";uid="6f59f2e6-5080-4fa5-bb03-a2595873c5e5"
JAABOB010000019.1	RepeatMasker	DNA/TcMar-Mariner	215515	215879	917	-	.	ID="mariner-14_rpr";Tend="481";Tstart="117";shortTE="F";uid="5716a526-6aea-4175-9e96-a2230f946aa0"
JAABOB010000019.1	RepeatMasker	DNA	734623	734829	862	-	.	ID="RND-6_FAMILY-174";Tend="1503";Tstart="1293";shortTE="F";uid="b39dfb8d-bfb9-44d6-8d25-65207a98ba20"
JAABOB010000019.1	RepeatMasker	DNA/hAT-Charlie	3323747	3324293	436	-	.	ID="RND-6_FAMILY-13259";Tend="1980";Tstart="1501";shortTE="F";uid="f6a59f65-3d9d-4ae0-93fd-2ce987959826"
JAABOB010000019.1	RepeatMasker	DNA/hAT-hAT19	1403560	1404069	408	-	.	ID="DNA8-109_AP";TEgroup="ctg_101%7CDNA8-109_AP%7C1";Tend="674";Tstart="12";shortTE="F";uid="25a6f747-fa01-4328-aa97-37d4cfcd17d0"
JAABOB010000019.1	RepeatMasker	DNA	368762	369184	742	-	.	ID="DNA4-2_AP";Tend="412";Tstart="1";shortTE="F";uid="29cf4eab-1d8d-477e-9fbf-bfa2f3af947c"
JAABOB010000019.1	RepeatMasker	DNA/hAT-Charlie	1389953	1390265	497	-	.	ID="DNA8-72_AP";TEgroup="ctg_101%7CDNA8-72_AP%7C1";Tend="413";Tstart="3";shortTE="F";uid="827672c4-ce1a-4323-97e7-7c11863b12ed"
JAABOB010000019.1	RepeatMasker	DNA	2042359	2042615	441	-	.	ID="DNA4-2_AP";Tend="769";Tstart="476";shortTE="F";uid="9160f599-fde1-4a9d-b4cc-b79f75cb87a3"
JAABOB010000019.1	RepeatMasker	RC/Helitron	431023	431613	4018	-	.	ID="RND-1_FAMILY-3";Tend="1908";Tstart="1330";shortTE="F";uid="e95ec5cf-2c0d-4680-9b2e-bcdf899687cd"
JAABOB010000019.1	RepeatMasker	DNA/MULE-MuDR	3266112	3266217	465	-	.	ID="RND-5_FAMILY-6670";Tend="1832";Tstart="1722";shortTE="F";uid="44429ba1-3e72-45ae-8f91-d65468f6ebb8"
JAABOB010000019.1	RepeatMasker	DNA	334244	335009	1776	-	.	ID="DNA4-2_AP";Tend="769";Tstart="1";shortTE="F";uid="8d2f2973-30e2-47dc-acf2-4d525cf9132a"
JAABOB010000019.1	RepeatMasker	DNA	3294558	3295255	549	-	.	ID="DNA4-2B_AP";Tend="773";Tstart="15";shortTE="F";uid="7b4eca00-0bce-485d-bc06-40be5f23b8e1"
JAABOB010000190.1	RepeatMasker	DNA/hAT-hATm	146096	147432	686	+	.	ID="hat-4d_ap";Tend="2949";Tstart="1610";shortTE="F";uid="b5424e62-001f-47ed-9acf-12198fb856f7"
JAABOB010000190.1	RepeatMasker	LINE/I-Jockey	51057	51373	506	+	.	ID="RND-6_FAMILY-9150";Tend="1920";Tstart="1604";shortTE="F";uid="a1be7b8f-416f-4c45-b335-6b7a473b9ca9"
JAABOB010000190.1	RepeatMasker	Retroposon?	92637	92777	928	+	.	ID="RND-6_FAMILY-4509";Tend="2446";Tstart="2304";shortTE="F";uid="8f652242-2234-4547-a669-82bd976406bd"
JAABOB010000190.1	RepeatMasker	Retroposon?	95338	95478	928	+	.	ID="RND-6_FAMILY-4509";Tend="2446";Tstart="2304";shortTE="F";uid="15c2daa5-e9c2-48c6-b517-622193e17e79"
JAABOB010000190.1	RepeatMasker	LTR/Gypsy	162176	162458	2175	+	.	ID="RND-4_FAMILY-534";Tend="1414";Tstart="1130";shortTE="F";uid="82a5197a-e72c-4140-9a79-e75db4428361"
JAABOB010000190.1	RepeatMasker	DNA/Sola-1	36908	38346	1409	+	.	ID="sola1-3_ap";Tend="2809";Tstart="1330";shortTE="F";uid="4b18ae91-d1ae-4159-9b7c-cc6573b07e2a"
JAABOB010000190.1	RepeatMasker	DNA/PiggyBac	176398	176971	543	+	.	ID="PIGGYBAC-27_LMI";Tend="1359";Tstart="784";shortTE="F";uid="85a6c772-a083-4e6b-9967-4d6099258d78"
JAABOB010000190.1	RepeatMasker	Unknown	175256	176326	7363	+	.	ID="RND-1_FAMILY-22";Tend="2799";Tstart="1717";shortTE="F";uid="ccaf6523-f5e1-4c26-b074-1e7f5c2b4225"
JAABOB010000190.1	RepeatMasker	DNA/Ginger-1	96102	96455	1563	+	.	ID="RND-6_FAMILY-2950";Tend="1509";Tstart="1153";shortTE="F";uid="7f4ae9a8-b42a-4224-9ab1-4c75ce81748e"
JAABOB010000190.1	RepeatMasker	DNA/Ginger	103590	103809	829	+	.	ID="RND-5_FAMILY-806";Tend="2354";Tstart="2186";shortTE="F";uid="3dbbf74d-008f-4abc-afa6-3c69715068a6"
JAABOB010000190.1	RepeatMasker	Retroposon?	103109	103669	998	+	.	ID="RND-6_FAMILY-4509";Tend="2692";Tstart="2109";shortTE="F";uid="6c5555ec-66b4-45c8-aae8-b745f6bb081c"
JAABOB010000190.1	RepeatMasker	LTR/Gypsy	70234	72493	18879	+	.	ID="RND-6_FAMILY-5657";Tend="3571";Tstart="1315";shortTE="F";uid="4cc4efdf-b721-4609-948c-93c45c6e3689"
JAABOB010000190.1	RepeatMasker	RC/Helitron	14851	15489	3114	+	.	ID="RND-1_FAMILY-25";Tend="2698";Tstart="1441";shortTE="F";uid="74ac37bf-ddaf-49f9-b78d-cd0eeceb364f"
JAABOB010000190.1	RepeatMasker	Unknown	177019	180307	21132	+	.	ID="RND-5_FAMILY-6700";Tend="3758";Tstart="258";shortTE="F";uid="57ff774e-5655-4a31-99e4-37cc6a4b1aeb"
JAABOB010000190.1	RepeatMasker	Retroposon?	105051	105552	2104	+	.	ID="RND-6_FAMILY-4509";Tend="2673";Tstart="2104";shortTE="F";uid="f3b9f56c-45a8-4e92-82b8-b517ba5b5486"
JAABOB010000190.1	RepeatMasker	Unknown	9397	9598	413	+	.	ID="RND-5_FAMILY-6036";Tend="1181";Tstart="988";shortTE="F";uid="ccfbf63b-c00b-4e98-9afe-274d1b4537d8"
JAABOB010000190.1	RepeatMasker	Unknown	9783	10258	4259	+	.	ID="RND-1_FAMILY-37";Tend="2103";Tstart="1628";shortTE="F";uid="802f3c4e-b3aa-4fb3-8dc8-02887e879d3f"
JAABOB010000190.1	RepeatMasker	RC/Helitron	14194	14848	4472	+	.	ID="RND-1_FAMILY-102";Tend="1301";Tstart="380";shortTE="F";uid="4cb6e946-a26b-4e03-bebc-31391c526e39"
JAABOB010000190.1	RepeatMasker	DNA/hAT-Charlie	90012	90408	455	+	.	ID="RND-1_FAMILY-66";Tend="1771";Tstart="1379";shortTE="F";uid="575bdf91-68a6-4b83-b2c9-97138a27c387"
JAABOB010000190.1	RepeatMasker	DNA/TcMar-m44	1325	2123	1338	+	.	ID="MARINER-3_AP";Tend="1940";Tstart="1157";shortTE="F";uid="476d398a-5cac-43b5-b411-1f8fd00d6b62"
JAABOB010000190.1	RepeatMasker	DNA	84656	85108	2982	+	.	ID="RND-1_FAMILY-44";Tend="1425";Tstart="975";shortTE="F";uid="4a78f072-ecc8-4b4e-9b7e-9017ba4a3896"
JAABOB010000190.1	RepeatMasker	LTR/Gypsy	169295	169468	1505	+	.	ID="RND-6_FAMILY-901";Tend="1540";Tstart="1367";shortTE="F";uid="86d86f02-e4bb-44f6-8acc-629638602870"
JAABOB010000190.1	RepeatMasker	DNA/Maverick	104537	104772	680	+	.	ID="RND-1_FAMILY-126";Tend="3819";Tstart="3606";shortTE="F";uid="38eafa3c-741e-4ddf-91f6-0ecbe95ad90f"
JAABOB010000190.1	RepeatMasker	DNA/Ginger	162676	163908	8708	+	.	ID="RND-5_FAMILY-806";Tend="2159";Tstart="847";shortTE="F";uid="0b79a540-ecaf-4d57-9264-d72ff0cbef66"
JAABOB010000190.1	RepeatMasker	DNA/hAT-Charlie	67455	67709	418	+	.	ID="HAT-N11_AP";Tend="361";Tstart="111";shortTE="F";uid="3100938f-febf-417c-a94b-a5c1259982d8"
JAABOB010000190.1	RepeatMasker	DNA	32756	33979	6788	+	.	ID="RND-6_FAMILY-174";Tend="1515";Tstart="296";shortTE="F";uid="e0a27218-0d6b-4067-9fb7-3a7dbb200d99"
JAABOB010000190.1	RepeatMasker	Retroposon?	91238	91517	760	+	.	ID="SINE2-1_AP";TEgroup="ctg_102%7CSINE2-1_AP%7C1";Tend="1749";Tstart="990";shortTE="F";uid="522400f9-6413-479c-8aa1-96e554b6b2f9"
JAABOB010000190.1	RepeatMasker	LTR	161245	161617	1005	+	.	ID="RND-5_FAMILY-4981";Tend="5477";Tstart="5068";shortTE="F";uid="281a53a3-b557-4956-bf43-fe47a2f807ba"
JAABOB010000190.1	RepeatMasker	DNA/hAT	110613	111357	556	+	.	ID="HALYOMORPHA_HALYS-6_FAMILY-1359";Tend="719";Tstart="14";shortTE="F";uid="720be4c1-93a1-4fd7-b27b-91d9dea9a222"
JAABOB010000190.1	RepeatMasker	Unknown	83151	83840	5821	+	.	ID="RND-1_FAMILY-11";Tend="1300";Tstart="612";shortTE="F";uid="937d959d-ebe0-4130-9b4a-7d24f3eda7ff"
JAABOB010000190.1	RepeatMasker	LTR/Gypsy	69009	70233	8763	+	.	ID="RND-6_FAMILY-11393";Tend="2544";Tstart="1324";shortTE="F";uid="7ec26880-96ad-49a7-937f-adc03b8b3b2c"
JAABOB010000190.1	RepeatMasker	LINE/I-Jockey	119987	122750	1907	+	.	ID="RND-6_FAMILY-9138";Tend="2644";Tstart="157";shortTE="F";uid="cc0d4843-1a60-403a-a706-a8dc7233420a"
JAABOB010000190.1	RepeatMasker	DNA/hAT-Charlie	66406	66953	478	+	.	ID="AEBUSTER1";Tend="1679";Tstart="1135";shortTE="F";uid="252da606-b33b-4afc-9832-099cc46ababf"
JAABOB010000190.1	RepeatMasker	LTR/Gypsy	21405	22073	3127	+	.	ID="RND-1_FAMILY-30";Tend="2995";Tstart="2284";shortTE="F";uid="7abdc7f2-f28d-4bac-9602-d6b70f5b300a"
JAABOB010000190.1	RepeatMasker	DNA/Maverick	29722	29993	411	+	.	ID="RND-5_FAMILY-956";Tend="3941";Tstart="3662";shortTE="F";uid="9b70534e-ef8c-4c67-b0f7-1f5ae3b7bc70"
JAABOB010000190.1	RepeatMasker	DNA/PiggyBac	167699	168936	653	+	.	ID="piggybac-n3_lsal";Tend="2396";Tstart="600";shortTE="F";uid="bb8a8c77-b98a-4082-9bf8-ead9c6a77627"
JAABOB010000190.1	RepeatMasker	LINE/I	26746	26948	402	+	.	ID="NIMB-2_CQ";Tend="5838";Tstart="5636";shortTE="F";uid="3da839f0-b5af-493c-94be-ad4b5d41629d"
JAABOB010000190.1	RepeatMasker	LTR/Gypsy	166231	166470	2031	+	.	ID="RND-6_FAMILY-901";Tend="1371";Tstart="1133";shortTE="F";uid="179ef997-ba24-4e14-b0d8-1745f9589ac0"
JAABOB010000190.1	RepeatMasker	DNA/hAT-hAT19	109856	110033	553	+	.	ID="DNA8-71B_AP";Tend="177";Tstart="1";shortTE="F";uid="df80fd67-22bc-4e43-add3-f4207603a701"
JAABOB010000190.1	RepeatMasker	DNA/Maverick	43776	45474	920	+	.	ID="POLINTON-4_LMI";Tend="1912";Tstart="306";shortTE="F";uid="43ee33dd-ef7d-48cd-8485-c89db7a0f933"
JAABOB010000190.1	RepeatMasker	DNA/hAT-hATm	98622	100579	3524	-	.	ID="hat-6_ap";Tend="2006";Tstart="1";shortTE="F";uid="7b3d812f-f46f-49e6-8d08-104d7a4dd1e3"
JAABOB010000190.1	RepeatMasker	LINE/I-Jockey	34511	35084	465	-	.	ID="JOCKEY-8_LMI";Tend="3905";Tstart="2981";shortTE="F";uid="99a6d4ba-90ff-4de3-80a7-ad23adeb72aa"
JAABOB010000190.1	RepeatMasker	DNA/Maverick	45475	47233	3368	-	.	ID="rnd-6_family-5688";Tend="2809";Tstart="406";shortTE="F";uid="17044197-8ea0-48a0-aced-ca1b63b17114"
JAABOB010000190.1	RepeatMasker	LINE/I-Jockey	48173	49582	880	-	.	ID="JOCKEY-3_RPR";Tend="4199";Tstart="2944";shortTE="F";uid="5513ab9f-0a2e-4a8a-bec9-bdb383de30c7"
JAABOB010000190.1	RepeatMasker	LTR/Pao	170887	171224	452	-	.	ID="BEL-5_DPER-I";Tend="3667";Tstart="3332";shortTE="F";uid="e95fefde-a649-4e06-8499-33bb296236d5"
JAABOB010000190.1	RepeatMasker	DNA/hAT	137926	138169	1004	-	.	ID="RND-6_FAMILY-1569";Tend="2031";Tstart="1801";shortTE="F";uid="93ff427f-9c2f-43c0-8524-6e743650e025"
JAABOB010000190.1	RepeatMasker	DNA/MULE-MuDR	92799	93541	3245	-	.	ID="rnd-6_family-7263";Tend="1736";Tstart="483";shortTE="F";uid="be210adc-fdd5-4550-b57d-bdc08356142e"
JAABOB010000190.1	RepeatMasker	DNA/Maverick	41257	43161	6636	-	.	ID="RND-6_FAMILY-476";Tend="3703";Tstart="1789";shortTE="F";uid="a6ef5b54-5e3c-4635-91e1-e33f19a271a2"
JAABOB010000190.1	RepeatMasker	DNA/Ginger	96103	96504	996	-	.	ID="RND-5_FAMILY-806";Tend="1525";Tstart="1113";shortTE="F";uid="9eb3ca0d-6f0b-4606-905a-23b922781772"
JAABOB010000190.1	RepeatMasker	Unknown	8723	9106	1147	-	.	ID="RND-6_FAMILY-479";TEgroup="ctg_102%7CRND-6_FAMILY-479%7C1";Tend="783";Tstart="274";shortTE="F";uid="d6030ac8-25e4-4009-9bfb-f86bcb162cda"
JAABOB010000190.1	RepeatMasker	DNA/hAT-Blackjack	79730	80760	1103	-	.	ID="hat-12_lmi";Tend="1735";Tstart="581";shortTE="F";uid="b73b05dc-3805-4d1f-8e89-be118a8226c0"
JAABOB010000190.1	RepeatMasker	LINE/I	114972	115295	436	-	.	ID="I-1_BM";Tend="3294";Tstart="2971";shortTE="F";uid="48d3430f-dcc8-4dfc-bafb-906d39495e3a"
JAABOB010000190.1	RepeatMasker	Unknown	1	1327	7443	-	.	ID="RND-1_FAMILY-118";Tend="1856";Tstart="621";shortTE="F";uid="a00a792b-cd5f-4e0f-8862-30eeb9ab62f3"
JAABOB010000190.1	RepeatMasker	DNA/Maverick	169471	170307	3098	-	.	ID="rnd-6_family-5688";Tend="3163";Tstart="2560";shortTE="F";uid="a3b30ce5-06e5-496b-ba50-f97a26a32231"
JAABOB010000190.1	RepeatMasker	DNA/Ginger	7773	8104	1290	-	.	ID="RND-5_FAMILY-806";Tend="1589";Tstart="1279";shortTE="F";uid="e2acaa2a-75af-4260-b426-abfe6b4815ca"
JAABOB010000190.1	RepeatMasker	DNA/P	106630	108486	1292	-	.	ID="RND-6_FAMILY-2759";Tend="2309";Tstart="444";shortTE="F";uid="ed12251d-21be-4cbb-aae0-ae8c4db1007f"
JAABOB010000190.1	RepeatMasker	DNA/Maverick	27108	29804	14290	-	.	ID="RND-6_FAMILY-477";Tend="3535";Tstart="820";shortTE="F";uid="e66e3124-1b81-4ded-953e-6a4736b9c379"
JAABOB010000190.1	RepeatMasker	RC/Helitron	14186	14343	421	-	.	ID="HELITRON-3_HNUM";Tend="198";Tstart="38";shortTE="F";uid="b619ede2-1134-4976-b441-f5dfc3afcdfc"
JAABOB010000190.1	RepeatMasker	DNA/hAT	138745	139955	2130	-	.	ID="RND-6_FAMILY-1569";TEgroup="ctg_102%7CRND-6_FAMILY-1569%7C1";Tend="1478";Tstart="152";shortTE="F";uid="b36a2e85-8e5f-476f-be0b-f6e5d5c8ac5c"
JAABOB010000190.1	RepeatMasker	DNA/Maverick	29948	30133	522	-	.	ID="rnd-1_family-32";Tend="836";Tstart="639";shortTE="F";uid="b7f2893b-de53-4276-92b5-6dc5bdb4662b"
JAABOB010000190.1	RepeatMasker	DNA/hAT	138428	138594	520	-	.	ID="RND-6_FAMILY-1569";Tend="1692";Tstart="1535";shortTE="F";uid="a742b463-668d-4f66-b0d4-ce7dda8780b4"
JAABOB010000190.1	RepeatMasker	DNA/CMC-Transib	18870	19257	649	-	.	ID="TRANSIB-7_DAN";Tend="2593";Tstart="2206";shortTE="F";uid="6dd6eb4d-206c-4d29-a1ba-25a72d8b4318"
JAABOB010000190.1	RepeatMasker	LTR	67932	69051	8754	-	.	ID="RND-5_FAMILY-4981";Tend="2427";Tstart="1312";shortTE="F";uid="26500009-0cbf-4f9d-87e2-4d55029ada8e"
JAABOB010000190.1	RepeatMasker	Unknown	156704	157252	4120	-	.	ID="RND-6_FAMILY-490";Tend="1445";Tstart="907";shortTE="F";uid="b3945bf8-16de-4552-b064-42149910a229"
JAABOB010000190.1	RepeatMasker	DNA/Maverick	22393	22589	699	-	.	ID="rnd-1_family-32";Tend="4294";Tstart="4202";shortTE="F";uid="5b411712-15a9-46c3-845c-04b3a52264a7"
JAABOB010000190.1	RepeatMasker	DNA/Ginger-1	20997	21207	1216	-	.	ID="rnd-6_family-2950";Tend="1040";Tstart="850";shortTE="F";uid="66bb5df9-8fb6-4b67-845a-6b0aee5e1821"
JAABOB010000190.1	RepeatMasker	LTR	61350	64969	23838	-	.	ID="RND-5_FAMILY-4981";Tend="6111";Tstart="2422";shortTE="F";uid="dad14bb6-c9cb-46bc-9954-1bf1a7ed4cce"
JAABOB010000190.1	RepeatMasker	LTR/Pao	171411	172143	738	-	.	ID="BEL-65_AA-I";Tend="3124";Tstart="2281";shortTE="F";uid="51e702a2-a0f4-4de0-b21e-1f75dd19361a"
JAABOB010000190.1	RepeatMasker	DNA/MULE-NOF	93883	94193	946	-	.	ID="RND-6_FAMILY-4462";Tend="1283";Tstart="1012";shortTE="F";uid="57efdbb5-d090-40eb-8f5b-025da93634e9"
JAABOB010000190.1	RepeatMasker	DNA/Kolobok-T2	159422	159550	445	-	.	ID="KOLOBOK-2_AP";Tend="3852";Tstart="3723";shortTE="F";uid="b6007e29-7f3e-44e9-ba92-83f42b72487b"
JAABOB010000190.1	RepeatMasker	LTR/Copia	11574	12707	615	-	.	ID="COPIA-14_LH-I";Tend="10110";Tstart="8977";shortTE="F";uid="8d565be6-ed33-4c75-a9d9-7c513306cb04"
JAABOB010000190.1	RepeatMasker	DNA/Ginger-1	104867	105327	1778	-	.	ID="RND-6_FAMILY-2950";Tend="1532";Tstart="1069";shortTE="F";uid="7abb75af-5737-4d1c-ac02-70db26cc4794"
JAABOB010000190.1	RepeatMasker	LTR/Gypsy	179919	186489	48162	-	.	ID="RND-6_FAMILY-4715";Tend="5725";Tstart="1";shortTE="F";uid="70055770-3fa6-47d8-b040-d68532c95ce1"
JAABOB010000191.1	RepeatMasker	DNA/hAT-hATm	98079	98522	857	+	.	ID="HAT-4_AP";Tend="1103";Tstart="663";shortTE="F";uid="ef0f4d39-0715-4445-b82d-a41b076ec356"
JAABOB010000191.1	RepeatMasker	DNA/hAT-hAT19	51205	51644	2501	+	.	ID="HAT-N6B_AP";Tend="462";Tstart="1";shortTE="F";uid="a02c9ae7-acd4-46f7-81ce-54e66f8cce05"
JAABOB010000191.1	RepeatMasker	DNA/hAT-Charlie	175294	175765	2548	+	.	ID="RND-6_FAMILY-13259";Tend="1447";Tstart="1008";shortTE="F";uid="4d15d89b-c7da-4412-8e42-da6060685839"
JAABOB010000191.1	RepeatMasker	DNA/Ginger-1	40573	40949	805	+	.	ID="RND-6_FAMILY-2950";Tend="1992";Tstart="1575";shortTE="F";uid="4c53e01f-ef16-47de-8111-0ef2a422330e"
JAABOB010000191.1	RepeatMasker	LTR/Gypsy	18681	20905	10796	+	.	ID="RND-6_FAMILY-4716";Tend="2983";Tstart="773";shortTE="F";uid="21c481f3-73de-4ea5-8f9c-2790cb0bec49"
JAABOB010000191.1	RepeatMasker	DNA/hAT-Tip100	173171	174152	3982	+	.	ID="RND-6_FAMILY-4708";Tend="2355";Tstart="1497";shortTE="F";uid="f97bf2ae-82e0-4c91-a2c2-b98ba90aca80"
JAABOB010000191.1	RepeatMasker	DNA/hAT-hAT19	39206	39459	1383	+	.	ID="HAT-N15_AP";Tend="585";Tstart="355";shortTE="F";uid="64fe015e-d929-47d8-b4d9-88b9d9d3de2f"
JAABOB010000191.1	RepeatMasker	LINE/RTE-BovB	154728	155818	1246	+	.	ID="RTE-33_LMI";Tend="3282";Tstart="2207";shortTE="F";uid="9b2c48ec-1a0a-4c0d-bd29-b050148ac5cf"
JAABOB010000191.1	RepeatMasker	Unknown	21364	23407	15998	+	.	ID="RND-1_FAMILY-37";Tend="2104";Tstart="140";shortTE="F";uid="7ba2f7ec-e236-490c-b4d6-db9bc77215fd"
JAABOB010000191.1	RepeatMasker	Retroposon?	34378	34480	449	+	.	ID="SINE2-1_AP";Tend="327";Tstart="226";shortTE="F";uid="d71c9316-3309-4933-9e44-3c58671c7b6d"
JAABOB010000191.1	RepeatMasker	DNA/hAT-hAT19	51876	52769	949	+	.	ID="hat-1_rpr";Tend="1477";Tstart="594";shortTE="F";uid="81d24dc9-76a7-46a2-9e5c-7334385687e7"
JAABOB010000191.1	RepeatMasker	Unknown	57453	58022	4059	+	.	ID="RND-1_FAMILY-28";Tend="2134";Tstart="1575";shortTE="F";uid="98232001-45a7-4769-a447-da5018bbfc7f"
JAABOB010000191.1	RepeatMasker	DNA/hAT	159919	160106	583	+	.	ID="RND-6_FAMILY-3394";Tend="1224";Tstart="1052";shortTE="F";uid="a80959d0-92ac-4e5a-9b44-7c6cd64e87bd"
JAABOB010000191.1	RepeatMasker	DNA/Kolobok-E	8273	8619	690	+	.	ID="KOLOBOKE-5_AP";TEgroup="ctg_103%7CKOLOBOKE-5_AP%7C1";Tend="3718";Tstart="3448";shortTE="F";uid="ab475dfe-08c0-4fe2-89f7-a4a06980618c"
JAABOB010000191.1	RepeatMasker	DNA/hAT-hAT19	46357	46554	460	+	.	ID="HAT-N7_AP";Tend="200";Tstart="1";shortTE="F";uid="0d572539-6ee9-4480-b7bb-d22e35a16601"
JAABOB010000191.1	RepeatMasker	Unknown	102876	108486	4278	+	.	ID="RND-1_FAMILY-86";Tend="5158";Tstart="684";shortTE="F";uid="0ad1cb80-fcb2-443a-886c-cb9f0da44c3b"
JAABOB010000191.1	RepeatMasker	LINE/L2	15076	15338	733	+	.	ID="RND-5_FAMILY-2869";Tend="2250";Tstart="2060";shortTE="F";uid="f5889253-952c-4913-b27c-372dbd481398"
JAABOB010000191.1	RepeatMasker	DNA/hAT-hAT19	38577	38810	1684	+	.	ID="HAT-N15_AP";Tend="233";Tstart="1";shortTE="F";uid="dc686475-9d9c-489b-8cf9-cfbec1dbe72b"
JAABOB010000191.1	RepeatMasker	Unknown	86089	87777	22590	+	.	ID="RND-5_FAMILY-6700";Tend="1741";Tstart="257";shortTE="F";uid="2bd89dd5-1763-437f-82db-0b9bf00a3b67"
JAABOB010000191.1	RepeatMasker	LTR/Gypsy	140157	140341	407	+	.	ID="GYPSY-55_CQ-I";Tend="3522";Tstart="3332";shortTE="F";uid="84237bc5-b7d7-4396-8648-36def6bbba07"
JAABOB010000191.1	RepeatMasker	Unknown	11329	11973	3685	+	.	ID="RND-6_FAMILY-1903";Tend="1573";Tstart="934";shortTE="F";uid="6f02afaa-e9da-451e-b65b-02dc98e4eebb"
JAABOB010000191.1	RepeatMasker	Unknown	8624	9160	522	+	.	ID="RND-5_FAMILY-1070";TEgroup="ctg_103%7CRND-5_FAMILY-1070%7C1";Tend="1389";Tstart="919";shortTE="F";uid="0b8be69e-786e-41c5-9410-07b28425ac6b"
JAABOB010000191.1	RepeatMasker	DNA	64866	65227	2163	+	.	ID="DNA4-3_AP";Tend="635";Tstart="265";shortTE="F";uid="b8a99964-a5ce-4cc7-9c2e-c1db065de2f3"
JAABOB010000191.1	RepeatMasker	DNA/MULE-NOF	125525	126673	1848	+	.	ID="REHAVKUS1_AP";Tend="1769";Tstart="630";shortTE="F";uid="754e0256-d7e6-493a-a4c6-a06252f80efd"
JAABOB010000191.1	RepeatMasker	Unknown	165828	166002	666	+	.	ID="RND-6_FAMILY-10474";Tend="481";Tstart="301";shortTE="F";uid="c6fced07-a4d3-45e0-9a9f-3fb393ea70bc"
JAABOB010000191.1	RepeatMasker	Unknown	76364	76868	671	+	.	ID="RND-6_FAMILY-7089";Tend="1535";Tstart="996";shortTE="F";uid="3a0bf554-f372-4327-80a3-f31e6ce7b994"
JAABOB010000191.1	RepeatMasker	DNA/hAT-hATm	98830	100418	2682	+	.	ID="hat-4_ap";Tend="2935";Tstart="1416";shortTE="F";uid="95e22bc3-e056-44da-9662-83970fd114aa"
JAABOB010000191.1	RepeatMasker	DNA/hAT-Tip100	114395	114815	736	+	.	ID="rnd-1_family-87";Tend="4333";Tstart="4031";shortTE="F";uid="45735ecc-801b-42f4-852f-5a1900c7c28a"
JAABOB010000191.1	RepeatMasker	Unknown	39464	39760	2130	+	.	ID="RND-6_FAMILY-2120";Tend="1111";Tstart="819";shortTE="F";uid="fd63c301-4ddd-44f8-a13a-1ed692fb0b26"
JAABOB010000191.1	RepeatMasker	DNA/hAT-hAT19	53503	53635	819	+	.	ID="HAT-N6_AP";Tend="588";Tstart="461";shortTE="F";uid="6b3676f5-efeb-4f75-8c25-eed19e92f3eb"
JAABOB010000191.1	RepeatMasker	Unknown	111014	111293	691	+	.	ID="RND-5_FAMILY-1070";Tend="1726";Tstart="1449";shortTE="F";uid="d9ffeb7a-26ea-46ef-9607-2d82cd51eddd"
JAABOB010000191.1	RepeatMasker	Unknown	162264	164720	16346	+	.	ID="RND-6_FAMILY-10474";Tend="2248";Tstart="38";shortTE="F";uid="80daf138-5025-44aa-9df0-1dc9cbc370e9"
JAABOB010000191.1	RepeatMasker	DNA/Ginger-1	9324	10345	3268	+	.	ID="RND-6_FAMILY-2950";Tend="2381";Tstart="1316";shortTE="F";uid="d368ff84-3b38-48ed-b954-1dc7ecf37d3c"
JAABOB010000191.1	RepeatMasker	DNA	76059	76350	1201	+	.	ID="DNA4-1_AP";Tend="823";Tstart="529";shortTE="F";uid="9062a184-fb87-46e2-ac9e-3b501b128527"
JAABOB010000191.1	RepeatMasker	Retroposon?	33685	33869	499	+	.	ID="SINE2-2_AP";Tend="203";Tstart="1";shortTE="F";uid="229b107c-d71c-42ad-98f1-fdb10e5d96bb"
JAABOB010000191.1	RepeatMasker	DNA/Ginger	122228	123170	2581	+	.	ID="RND-5_FAMILY-806";TEgroup="ctg_103%7CRND-5_FAMILY-806%7C1";Tend="2265";Tstart="1221";shortTE="F";uid="ccf01b5a-c1cc-41e5-9d24-335903a4c82b"
JAABOB010000191.1	RepeatMasker	DNA/hAT-hAT19	53026	53305	480	+	.	ID="HAT-N5_AP";Tend="685";Tstart="405";shortTE="F";uid="3563b3db-6cec-407c-a6a0-5eaf9300aa0d"
JAABOB010000191.1	RepeatMasker	DNA/hAT-hAT19	14693	14828	782	+	.	ID="RND-5_FAMILY-1505";Tend="1494";Tstart="1360";shortTE="F";uid="6f37d661-d419-4c5f-b876-8e7703b6c315"
JAABOB010000191.1	RepeatMasker	DNA/hAT-Tip100	153249	153462	655	+	.	ID="RND-6_FAMILY-4708";Tend="646";Tstart="460";shortTE="F";uid="aefb0de7-8b56-4214-9ee3-0cbff7dc798a"
JAABOB010000191.1	RepeatMasker	Unknown	71035	71274	983	+	.	ID="RND-6_FAMILY-10054";Tend="1146";Tstart="913";shortTE="F";uid="e13e8d73-20a9-4b6a-9837-d34efea435ef"
JAABOB010000191.1	RepeatMasker	DNA/TcMar-m44	81715	82634	2616	+	.	ID="MARINER-1_AP";Tend="1381";Tstart="459";shortTE="F";uid="2d11ac83-8d9e-4c44-9351-654f7c82b94e"
JAABOB010000191.1	RepeatMasker	DNA/Ginger-1	17765	17866	427	+	.	ID="GINGER1-1_AP";Tend="3925";Tstart="3824";shortTE="F";uid="8dffb489-663e-4bb5-81b5-9d402361e228"
JAABOB010000191.1	RepeatMasker	Unknown	69066	69574	4284	+	.	ID="RND-6_FAMILY-490";Tend="1438";Tstart="926";shortTE="F";uid="ab7d7041-0a86-40f0-b113-3504397cbd2a"
JAABOB010000191.1	RepeatMasker	Unknown	110313	110713	829	-	.	ID="RND-5_FAMILY-1070";Tend="1387";Tstart="979";shortTE="F";uid="1b7ce336-5971-44d1-8622-1f99a6cba7a0"
JAABOB010000191.1	RepeatMasker	Unknown	115090	115340	1296	-	.	ID="RND-6_FAMILY-5980";Tend="926";Tstart="684";shortTE="F";uid="c9e1ce86-1988-45d6-8099-f46e940092e7"
JAABOB010000191.1	RepeatMasker	RC/Helitron	119861	120043	1168	-	.	ID="RND-6_FAMILY-12978";Tend="1674";Tstart="1499";shortTE="F";uid="42dd3247-a3cc-4902-9cd8-10fc2769f7ca"
JAABOB010000191.1	RepeatMasker	DNA/TcMar-Mariner	37132	38275	1671	-	.	ID="MARINER-1_HMM";Tend="1322";Tstart="184";shortTE="F";uid="5d192583-b220-448b-aa92-12f19658fc0c"
JAABOB010000191.1	RepeatMasker	DNA/TcMar-m44	50661	50797	536	-	.	ID="DNAX-7_AP";Tend="137";Tstart="1";shortTE="F";uid="ed67e14a-db6d-4ef3-9afa-b946a27db8ef"
JAABOB010000191.1	RepeatMasker	Unknown	179305	181761	16307	-	.	ID="RND-6_FAMILY-10474";Tend="2248";Tstart="38";shortTE="F";uid="8bd6ab88-16cf-4c22-a294-ef4c2710516a"
JAABOB010000191.1	RepeatMasker	LTR/Gypsy	87778	92820	39116	-	.	ID="RND-6_FAMILY-5657";Tend="6098";Tstart="1239";shortTE="F";uid="9ea1759b-a428-43db-b5ad-3dd831bdf028"
JAABOB010000191.1	RepeatMasker	DNA/Ginger	123909	124058	1148	-	.	ID="RND-1_FAMILY-128";Tend="2322";Tstart="2173";shortTE="F";uid="34b12b12-8450-4304-a616-1fe875ea98c4"
JAABOB010000191.1	RepeatMasker	Unknown	105515	108909	3309	-	.	ID="RND-1_FAMILY-7";Tend="4311";Tstart="1072";shortTE="F";uid="8f2a1009-9944-4630-a95b-dc0f1477fe3b"
JAABOB010000191.1	RepeatMasker	DNA/Maverick	359	934	476	-	.	ID="RND-5_FAMILY-325";Tend="5675";Tstart="5128";shortTE="F";uid="8e767c38-7242-43a1-9d1e-ee3be6166850"
JAABOB010000191.1	RepeatMasker	DNA	116361	116515	403	-	.	ID="DNA8-46_AP";Tend="389";Tstart="260";shortTE="F";uid="936f915f-b892-4277-8c0c-0b0d48ec9b97"
JAABOB010000191.1	RepeatMasker	Unknown	7378	7492	476	-	.	ID="RND-5_FAMILY-1070";Tend="1387";Tstart="1275";shortTE="F";uid="4e8a6a51-8e8c-45b1-9ee1-514a56dc7687"
JAABOB010000191.1	RepeatMasker	DNA/TcMar-m44	48763	50327	3336	-	.	ID="mariner-3_ap";Tend="1930";Tstart="496";shortTE="F";uid="778d10ab-bfce-45a7-8cf4-417885bcbdbe"
JAABOB010000191.1	RepeatMasker	DNA/hAT-Tip100	93554	94790	776	-	.	ID="hat-22_lmi";Tend="2277";Tstart="1025";shortTE="F";uid="dde8e4c5-0ce5-4a98-8d1e-19622b2ea39e"
JAABOB010000191.1	RepeatMasker	Retroposon?	151198	151695	1552	-	.	ID="RND-6_FAMILY-7806";Tend="748";Tstart="253";shortTE="F";uid="9306988c-380a-446b-bb4f-1b2b7a8ec7a3"
JAABOB010000191.1	RepeatMasker	DNA/Ginger	17368	17837	2103	-	.	ID="RND-1_FAMILY-128";Tend="2322";Tstart="1853";shortTE="F";uid="0786ecb8-a306-4f2d-bc24-97288e50315a"
JAABOB010000191.1	RepeatMasker	DNA/TcMar-m44	48371	48543	697	-	.	ID="dnax-7b_ap";Tend="311";Tstart="142";shortTE="F";uid="76421caa-42bc-4715-baa4-c81bfbd5f0ca"
JAABOB010000191.1	RepeatMasker	Unknown	27268	28387	5591	-	.	ID="RND-1_FAMILY-11";Tend="2787";Tstart="1683";shortTE="F";uid="0032b914-9ff8-4ce3-aaa0-57d6c7c5bd97"
JAABOB010000191.1	RepeatMasker	Retroposon?	65358	65629	754	-	.	ID="SINE2-1_AP";Tend="1125";Tstart="819";shortTE="F";uid="22223a2e-2432-49a3-a7e1-c95b14428f5f"
JAABOB010000191.1	RepeatMasker	DNA/hAT-Tip100	2391	2529	977	-	.	ID="RND-1_FAMILY-69";Tend="1060";Tstart="922";shortTE="F";uid="14668c11-e066-4d1f-9c65-49d27df24215"
JAABOB010000191.1	RepeatMasker	DNA/hAT	183909	184091	578	-	.	ID="RND-6_FAMILY-3394";Tend="1224";Tstart="1057";shortTE="F";uid="d9b9c1d1-421c-4e6f-9a79-0fb232256e4e"
JAABOB010000191.1	RepeatMasker	Retroposon?	40155	40259	582	-	.	ID="RND-6_FAMILY-4509";Tend="2711";Tstart="2607";shortTE="F";uid="cbdf2d3d-d9d9-41f8-9375-af0fad06e493"
JAABOB010000191.1	RepeatMasker	Retroposon?	18518	18674	694	-	.	ID="RND-6_FAMILY-4509";Tend="2646";Tstart="2477";shortTE="F";uid="605c5dcb-092a-4ebd-bdd8-13d5ff7f0b68"
JAABOB010000191.1	RepeatMasker	DNA/Ginger	124065	124839	4021	-	.	ID="rnd-5_family-806";Tend="1514";Tstart="716";shortTE="F";uid="1858016a-a75f-4170-8e88-1547ffd93563"
JAABOB010000191.1	RepeatMasker	DNA/hAT-Tip100	111779	112058	412	-	.	ID="RND-6_FAMILY-5961";TEgroup="ctg_103%7CRND-6_FAMILY-5961%7C1";Tend="997";Tstart="866";shortTE="T";uid="164d3656-1976-4e82-a56d-90d7d2c18629"
JAABOB010000191.1	RepeatMasker	DNA/hAT-hAT19	77156	77300	464	-	.	ID="DNA8-109_AP";Tend="143";Tstart="1";shortTE="F";uid="9e48adf5-3c86-45ec-8833-00022520f311"
JAABOB010000191.1	RepeatMasker	DNA/hAT	184561	184674	407	-	.	ID="RND-6_FAMILY-3394";Tend="716";Tstart="613";shortTE="F";uid="f3fbb134-0012-43bf-a722-1ec4015b828b"
JAABOB010000191.1	RepeatMasker	DNA/hAT	15362	15502	775	-	.	ID="RND-6_FAMILY-14";Tend="1370";Tstart="1231";shortTE="F";uid="fbdefb94-e861-4daa-99ef-31b6c16f4cef"
JAABOB010000191.1	RepeatMasker	DNA/hAT-Tip100	93211	93446	471	-	.	ID="HAT-11_LMI";Tend="5712";Tstart="5475";shortTE="F";uid="8593c6c3-99cb-4ef6-bbce-bd6b156c1545"
JAABOB010000191.1	RepeatMasker	DNA/MULE-MuDR	12057	12435	741	-	.	ID="MUDR1X_AP";Tend="533";Tstart="214";shortTE="F";uid="8176f784-eea7-411b-8e62-8c6daf17a19c"
JAABOB010000191.1	RepeatMasker	DNA/MULE-MuDR	174227	175295	6237	-	.	ID="rnd-6_family-4961";Tend="1903";Tstart="684";shortTE="F";uid="39833fd0-5c47-4bb4-a2ef-a82c6d2ea77f"
JAABOB010000191.1	RepeatMasker	Unknown	148970	149198	1551	-	.	ID="RND-6_FAMILY-5726";Tend="1090";Tstart="830";shortTE="F";uid="b87c72d3-901a-4096-bd35-aea3788e1371"
JAABOB010000191.1	RepeatMasker	DNA/Kolobok-E	65025	65257	598	-	.	ID="KOLOBOKE-3_AP";TEgroup="ctg_103%7CKOLOBOKE-3_AP%7C1";Tend="7851";Tstart="7339";shortTE="F";uid="1f86cf8f-682c-4f28-9f38-e484595e4ffb"
JAABOB010000191.1	RepeatMasker	DNA/Ginger-1	122230	122735	819	-	.	ID="GINGER1-1_AP";Tend="3990";Tstart="3512";shortTE="F";uid="3e861df7-df1a-43a3-bed9-7c29c3cbb45a"
JAABOB010000191.1	RepeatMasker	LTR/Gypsy	96295	97273	8490	-	.	ID="RND-6_FAMILY-4715";Tend="2362";Tstart="1384";shortTE="F";uid="a17a388b-23c3-47a5-8efc-85cfc4352d40"
JAABOB010000191.1	RepeatMasker	Unknown	13885	14519	3581	-	.	ID="RND-6_FAMILY-10473";Tend="1454";Tstart="827";shortTE="F";uid="ef23b10e-fc44-4d22-8d5d-f71497eb8d4a"
JAABOB010000191.1	RepeatMasker	Unknown	176920	177094	666	-	.	ID="RND-6_FAMILY-10474";Tend="481";Tstart="301";shortTE="F";uid="9f3346c1-a675-4cca-9bfc-913e3c03a630"
JAABOB010000191.1	RepeatMasker	LTR/Gypsy	168195	169206	701	-	.	ID="RND-6_FAMILY-596";Tend="2218";Tstart="1204";shortTE="F";uid="35ee6242-6a8e-41f0-982c-31b4f8f8c9c9"
JAABOB010000191.1	RepeatMasker	RC/Helitron	176199	176315	477	-	.	ID="RND-5_FAMILY-2050";Tend="706";Tstart="590";shortTE="F";uid="a61e523e-1114-4e72-a78b-891d40767bdd"
JAABOB010000191.1	RepeatMasker	DNA/hAT-hAT19	146449	146693	1348	-	.	ID="RND-1_FAMILY-95";Tend="1699";Tstart="1457";shortTE="F";uid="30ba5d90-3874-49b5-85e4-5578a2824bd5"
JAABOB010000191.1	RepeatMasker	LTR/Gypsy	100873	102772	13183	-	.	ID="RND-6_FAMILY-11393";Tend="2616";Tstart="758";shortTE="F";uid="74e1bd21-dea2-4827-bd8f-986a6dff24ce"
JAABOB010000191.1	RepeatMasker	DNA/hAT-Tip100	178705	178830	477	-	.	ID="RND-6_FAMILY-5961";Tend="987";Tstart="863";shortTE="F";uid="3bc67157-4008-4713-b13a-5f02f4b37a64"
JAABOB010000191.1	RepeatMasker	Unknown	10593	11171	3216	-	.	ID="RND-6_FAMILY-7508";Tend="1565";Tstart="988";shortTE="F";uid="fddf71f9-a961-4093-a451-2c8ac745d2a8"
JAABOB010000191.1	RepeatMasker	Unknown	55868	56604	4939	-	.	ID="RND-1_FAMILY-11";Tend="1301";Tstart="622";shortTE="F";uid="f2f5a0fa-e62c-4657-a610-3ebc20fa9618"
JAABOB010000192.1	RepeatMasker	Retroposon?	39812	39914	482	+	.	ID="RND-6_FAMILY-4509";Tend="2721";Tstart="2634";shortTE="F";uid="c0ddba31-e0c9-44ce-a713-79a673c4466f"
JAABOB010000192.1	RepeatMasker	Unknown	72629	72766	629	+	.	ID="RND-5_FAMILY-1110";Tend="1080";Tstart="907";shortTE="F";uid="00e0dac6-3d02-49ab-892a-f0616915c694"
JAABOB010000192.1	RepeatMasker	DNA/Ginger	108166	108625	3135	+	.	ID="RND-5_FAMILY-806";Tend="1294";Tstart="847";shortTE="F";uid="7ec2d686-9234-4dba-b619-e5fc4c601ad6"
JAABOB010000192.1	RepeatMasker	DNA/Ginger-1	4275	4502	862	+	.	ID="RND-6_FAMILY-2950";Tend="1867";Tstart="1648";shortTE="F";uid="0f485c6a-1bb7-4cfe-8809-3b6006633deb"
JAABOB010000192.1	RepeatMasker	DNA/hAT-hAT19	7027	7380	2002	+	.	ID="RND-1_FAMILY-9";Tend="1682";Tstart="1349";shortTE="F";uid="d8812595-d13d-45d4-a556-622d7d613cbc"
JAABOB010000192.1	RepeatMasker	DNA/Ginger	11843	13285	7059	+	.	ID="RND-5_FAMILY-806";Tend="2323";Tstart="836";shortTE="F";uid="d00cb40f-2601-4027-a0bc-52842b02f917"
JAABOB010000192.1	RepeatMasker	DNA/Ginger-1	65534	66120	3501	+	.	ID="RND-6_FAMILY-2950";Tend="1461";Tstart="891";shortTE="F";uid="50f841ef-db23-45a3-8684-e6133b50a549"
JAABOB010000192.1	RepeatMasker	DNA/Ginger	19857	20720	4927	+	.	ID="RND-1_FAMILY-128";Tend="1684";Tstart="831";shortTE="F";uid="59f9c135-9a83-44ad-9497-893444ace2fa"
JAABOB010000192.1	RepeatMasker	DNA/Ginger	80091	81591	8815	+	.	ID="RND-5_FAMILY-806";Tend="2346";Tstart="847";shortTE="F";uid="9e1719e6-ad98-477d-9805-cfe31ab02327"
JAABOB010000192.1	RepeatMasker	DNA/Ginger-1	46860	47055	507	+	.	ID="GINGER1-1_AP";Tend="5191";Tstart="5001";shortTE="F";uid="44f197e4-2e0f-4738-8d82-6ac8bae74ac8"
JAABOB010000192.1	RepeatMasker	DNA/Ginger	27163	27384	663	+	.	ID="RND-5_FAMILY-806";Tend="1684";Tstart="1469";shortTE="F";uid="90d099a8-0519-4d25-8095-15e004b4867c"
JAABOB010000192.1	RepeatMasker	DNA/hAT-hAT19	6412	6859	2241	+	.	ID="RND-1_FAMILY-9";Tend="1357";Tstart="929";shortTE="F";uid="b9bdf64a-14fd-4589-b1b4-76dc003c8c46"
JAABOB010000192.1	RepeatMasker	DNA/Ginger-1	30239	30724	3511	+	.	ID="RND-1_FAMILY-17";Tend="1396";Tstart="920";shortTE="F";uid="70f5cfd8-1f53-46f8-bc27-8501142027c7"
JAABOB010000192.1	RepeatMasker	Unknown	87922	88233	521	+	.	ID="RND-6_FAMILY-229";Tend="1225";Tstart="911";shortTE="F";uid="5bfcc362-f76d-488b-be3e-d931b35c3245"
JAABOB010000192.1	RepeatMasker	Retroposon?	51478	51587	415	+	.	ID="SINE2-1_AP";Tend="970";Tstart="861";shortTE="F";uid="5f339a2d-430a-4cde-af23-65f17b635c69"
JAABOB010000192.1	RepeatMasker	DNA/hAT-hAT19	14421	14975	2974	+	.	ID="RND-5_FAMILY-1505";Tend="1501";Tstart="928";shortTE="F";uid="af017dd5-a2fd-4ee7-b647-2c1c8f8c68a2"
JAABOB010000192.1	RepeatMasker	DNA/Ginger-1	9530	9823	1047	+	.	ID="RND-6_FAMILY-2950";Tend="1362";Tstart="1059";shortTE="F";uid="ceecfb7f-e81d-4cfa-af05-b10b35677402"
JAABOB010000192.1	RepeatMasker	LINE/R1	72973	74372	1726	+	.	ID="SART-7_API";Tend="2036";Tstart="645";shortTE="F";uid="ddfcd7d0-a250-48df-be80-61832390cc13"
JAABOB010000192.1	RepeatMasker	Retroposon?	47951	48088	409	+	.	ID="SINE2-1_AP";Tend="1765";Tstart="1632";shortTE="F";uid="a7d7f73e-8aef-4016-8cca-d62cdfc9ca8b"
JAABOB010000192.1	RepeatMasker	DNA/Ginger	75701	75826	634	+	.	ID="RND-5_FAMILY-806";Tend="979";Tstart="854";shortTE="F";uid="634ca337-683f-4dfd-9498-eaf2ab4489df"
JAABOB010000192.1	RepeatMasker	Unknown	75012	75183	819	+	.	ID="RND-5_FAMILY-1110";Tend="1547";Tstart="1351";shortTE="F";uid="d0973979-b785-4058-aaca-297aed619130"
JAABOB010000192.1	RepeatMasker	Retroposon?	27383	27901	1953	+	.	ID="RND-6_FAMILY-4509";Tend="2674";Tstart="2160";shortTE="F";uid="a6732571-56e9-44b8-aae5-d4c126f6c423"
JAABOB010000192.1	RepeatMasker	Retroposon?	24501	24966	1780	+	.	ID="RND-6_FAMILY-4509";Tend="2663";Tstart="2135";shortTE="F";uid="c7cfe59d-927b-41c4-9730-668c4a6a2a85"
JAABOB010000192.1	RepeatMasker	DNA/Ginger	68434	69918	10536	-	.	ID="RND-5_FAMILY-806";Tend="2343";Tstart="847";shortTE="F";uid="e4e34257-b0d5-4db7-b539-91b60cb42f45"
JAABOB010000192.1	RepeatMasker	DNA/Ginger	9828	10317	686	-	.	ID="RND-5_FAMILY-806";TEgroup="ctg_104%7CRND-5_FAMILY-806%7C1";Tend="1450";Tstart="847";shortTE="F";uid="9fda0a43-d8df-4afc-a0ad-e51fea99718a"
JAABOB010000192.1	RepeatMasker	DNA/Ginger	42319	43495	3518	-	.	ID="RND-5_FAMILY-806";TEgroup="ctg_104%7CRND-5_FAMILY-806%7C2";Tend="2339";Tstart="900";shortTE="F";uid="1c524f01-3cf1-48e5-95da-69df20f6cfd3"
JAABOB010000192.1	RepeatMasker	Unknown	41517	42338	4905	-	.	ID="RND-1_FAMILY-24";Tend="1630";Tstart="815";shortTE="F";uid="eb30110e-4c4e-4b2f-9d05-e085fc3b7887"
JAABOB010000192.1	RepeatMasker	DNA/hAT	75275	75419	454	-	.	ID="DNA8-105_AP";Tend="649";Tstart="499";shortTE="F";uid="011ede38-456a-4922-8552-d8c99f710034"
JAABOB010000192.1	RepeatMasker	DNA/Ginger	86076	86503	2275	-	.	ID="RND-1_FAMILY-128";Tend="2335";Tstart="1900";shortTE="F";uid="25f7601b-a8a5-4d40-8f4f-77802b307ee9"
JAABOB010000192.1	RepeatMasker	Retroposon?	56112	56433	474	-	.	ID="SINE2-1_AP";Tend="830";Tstart="490";shortTE="F";uid="bf723f17-5970-4b6c-8036-f5294837ddb1"
JAABOB010000192.1	RepeatMasker	DNA/MULE-MuDR	66253	66752	2895	-	.	ID="RND-6_FAMILY-4476";Tend="1324";Tstart="875";shortTE="F";uid="9e6e89ad-9a59-47b6-aa97-fc25e809b261"
JAABOB010000192.1	RepeatMasker	DNA/Ginger	43496	44344	6151	-	.	ID="RND-5_FAMILY-806";Tend="1698";Tstart="843";shortTE="F";uid="a327b058-b7d9-465b-bdc2-0c7bb7d0eb50"
JAABOB010000192.1	RepeatMasker	DNA	97985	98355	624	-	.	ID="DNA4-2_AP";Tend="769";Tstart="384";shortTE="F";uid="22c28214-b2e0-4efa-a299-f16a1464e925"
JAABOB010000192.1	RepeatMasker	DNA/Ginger	46889	47749	2480	-	.	ID="RND-5_FAMILY-806";TEgroup="ctg_104%7CRND-5_FAMILY-806%7C3";Tend="2343";Tstart="832";shortTE="F";uid="a0bceb63-f8c2-4f4c-994e-e49ec088b46a"
JAABOB010000192.1	RepeatMasker	Unknown	88583	88908	738	-	.	ID="RND-6_FAMILY-229";Tend="1231";Tstart="911";shortTE="F";uid="2c25b1dc-002d-405b-ac14-92db352fa016"
JAABOB010000192.1	RepeatMasker	DNA/hAT	14373	14526	416	-	.	ID="HAT-N12_AP";Tend="478";Tstart="339";shortTE="F";uid="024a037c-99b0-4197-81d9-c83501c44550"
JAABOB010000192.1	RepeatMasker	DNA/Ginger-1	20584	21150	2415	-	.	ID="rnd-6_family-2950";Tend="1306";Tstart="869";shortTE="F";uid="273ae857-a0ed-47b5-af7a-e1678b4c31c2"
JAABOB010000192.1	RepeatMasker	RC/Helitron	100019	100334	1112	-	.	ID="RND-6_FAMILY-16388";Tend="1321";Tstart="1126";shortTE="F";uid="290fd2ee-2c35-45d1-a62b-1a59a326da5d"
JAABOB010000192.1	RepeatMasker	DNA/Ginger	49859	51094	8854	-	.	ID="RND-5_FAMILY-806";Tend="2097";Tstart="847";shortTE="F";uid="a9d3b09f-6699-4648-9ac2-7d724fcf4e70"
JAABOB010000192.1	RepeatMasker	DNA	29559	30100	1069	-	.	ID="DNA4-2_AP";Tend="768";Tstart="164";shortTE="F";uid="bb2044d8-ae8f-4cd8-90ab-122ba52fa01f"
JAABOB010000192.1	RepeatMasker	RC/Helitron	54866	55886	3919	-	.	ID="RND-6_FAMILY-1191";Tend="1775";Tstart="792";shortTE="F";uid="639dff8e-8e65-4112-a057-2876cae273ca"
JAABOB010000192.1	RepeatMasker	Unknown	84038	84248	957	-	.	ID="RND-6_FAMILY-3480";Tend="1093";Tstart="905";shortTE="F";uid="8c94af58-c2b8-49d6-a7dc-0fdfe0441a92"
JAABOB010000192.1	RepeatMasker	Unknown	121686	122096	467	-	.	ID="RND-5_FAMILY-1070";TEgroup="ctg_104%7CRND-5_FAMILY-1070%7C1";Tend="1777";Tstart="780";shortTE="T";uid="88aa6622-d4cc-4f6a-bbab-85f681abf523"
JAABOB010000192.1	RepeatMasker	Retroposon?	3475	3619	438	-	.	ID="RND-6_FAMILY-4509";Tend="2791";Tstart="2663";shortTE="F";uid="077d9fc1-57e8-4f72-b0d1-65fe80e5d6b1"
JAABOB010000192.1	RepeatMasker	LINE/I-Jockey	163066	163170	415	-	.	ID="TART_DV";Tend="11481";Tstart="11370";shortTE="F";uid="628df5e5-aecd-4f74-a628-da65297b4427"
JAABOB010000192.1	RepeatMasker	Retroposon?	3786	4285	2028	-	.	ID="RND-6_FAMILY-4509";Tend="2668";Tstart="2091";shortTE="F";uid="c07d57c3-6972-45a6-9eb3-426156e1f417"
JAABOB010000192.1	RepeatMasker	DNA/Ginger-1	13140	13319	416	-	.	ID="GINGER1-1_AP";Tend="5191";Tstart="5009";shortTE="F";uid="bb44699d-a5fc-4e8c-badd-aa4f581790ae"
JAABOB010000192.1	RepeatMasker	DNA/Ginger-1	40926	41363	3179	-	.	ID="RND-1_FAMILY-17";Tend="1405";Tstart="941";shortTE="F";uid="7196e2f5-9f2f-4db7-9198-f75f22d352fa"
JAABOB010000192.1	RepeatMasker	DNA/Ginger	32106	32496	414	-	.	ID="RND-5_FAMILY-806";Tend="2003";Tstart="1618";shortTE="F";uid="66941c17-ac7a-4578-82cf-876bb65333c2"
JAABOB010000193.1	RepeatMasker	DNA/Ginger	182873	184159	4035	+	.	ID="RND-5_FAMILY-806";Tend="2223";Tstart="884";shortTE="F";uid="7a4c50aa-505e-49dc-923b-11cf7b24e11a"
JAABOB010000193.1	RepeatMasker	DNA	78179	78592	767	+	.	ID="DNA-TTAA-1_AP";Tend="406";Tstart="1";shortTE="F";uid="856b7a07-a02e-4912-959d-cb9fef97efcc"
JAABOB010000193.1	RepeatMasker	DNA/TcMar-m44?	20854	21017	629	+	.	ID="DNA4-9B_AP";Tend="185";Tstart="4";shortTE="F";uid="96d506b9-bd91-4b73-bd77-de4c125f7b41"
JAABOB010000193.1	RepeatMasker	Retroposon?	141109	141266	466	+	.	ID="RND-6_FAMILY-7280";Tend="574";Tstart="407";shortTE="F";uid="dfbd5d7a-bcdf-4b49-af17-66a1a3e11b81"
JAABOB010000193.1	RepeatMasker	DNA/hAT-Charlie	43059	43504	3710	+	.	ID="RND-6_FAMILY-7586";Tend="1359";Tstart="912";shortTE="F";uid="e9da5514-acee-46ad-b6fa-8369d945d1ff"
JAABOB010000193.1	RepeatMasker	Unknown	103110	103747	3143	+	.	ID="RND-5_FAMILY-1110";Tend="1498";Tstart="907";shortTE="F";uid="839655c7-780f-4f3f-a659-94e50b1401f4"
JAABOB010000193.1	RepeatMasker	DNA/Ginger-1	125249	125559	1674	+	.	ID="RND-6_FAMILY-2950";Tend="1210";Tstart="890";shortTE="F";uid="2c1a72a3-abb9-4da9-94c5-370ac353ba2b"
JAABOB010000193.1	RepeatMasker	DNA	155207	155498	1117	+	.	ID="DNA4-1_AP";Tend="823";Tstart="529";shortTE="F";uid="25bf2a2a-423c-424c-b1ae-8ca6fc074f75"
JAABOB010000193.1	RepeatMasker	DNA/MULE-NOF	101381	101627	1013	+	.	ID="RND-6_FAMILY-4462";Tend="1133";Tstart="901";shortTE="F";uid="c3a0e10f-d43c-4ca3-bcc8-1172831e3908"
JAABOB010000193.1	RepeatMasker	Retroposon?	67873	68392	2664	+	.	ID="SINE2-2_AP";Tend="512";Tstart="1";shortTE="F";uid="5746c350-a75c-4222-960a-e99d1657c4e9"
JAABOB010000193.1	RepeatMasker	DNA	95840	96015	854	+	.	ID="DNA8-25_AP";Tend="180";Tstart="1";shortTE="F";uid="3059d408-c7ea-431b-8d9e-35283123fa03"
JAABOB010000193.1	RepeatMasker	DNA/hAT-Charlie	52743	52981	1275	+	.	ID="RND-6_FAMILY-5851";Tend="1175";Tstart="942";shortTE="F";uid="0ff73ac1-ee7c-4e51-8d8e-5aab4f1ed66e"
JAABOB010000193.1	RepeatMasker	DNA/Ginger	72278	72617	1811	+	.	ID="RND-1_FAMILY-128";Tend="2331";Tstart="1988";shortTE="F";uid="1ae7ffa9-4801-4838-8f8a-b44e5ac49625"
JAABOB010000193.1	RepeatMasker	Unknown	116726	116914	602	+	.	ID="RND-5_FAMILY-770";Tend="1205";Tstart="1016";shortTE="F";uid="48251933-dbe6-469a-b5f4-c95534d8b989"
JAABOB010000193.1	RepeatMasker	Unknown	154303	154513	482	+	.	ID="RND-5_FAMILY-6036";Tend="1180";Tstart="988";shortTE="F";uid="0289d40b-809e-4a20-b951-bfabfbed581c"
JAABOB010000193.1	RepeatMasker	DNA/hAT-Blackjack	146076	146526	539	+	.	ID="HAT-12_LMI";Tend="1707";Tstart="1254";shortTE="F";uid="b68445c9-8ee6-45fe-8d81-a9d7967ba7c9"
JAABOB010000193.1	RepeatMasker	DNA/Ginger	67746	67872	2438	+	.	ID="RND-5_FAMILY-806";Tend="1354";Tstart="729";shortTE="F";uid="95b9c051-7314-443a-9085-1be3a97f86ef"
JAABOB010000193.1	RepeatMasker	DNA	152498	152708	994	+	.	ID="ttaa4c_ap";Tend="420";Tstart="214";shortTE="F";uid="2075f88d-e6ad-46c6-b8e2-f620cb652acc"
JAABOB010000193.1	RepeatMasker	Retroposon?	146781	147122	524	+	.	ID="SINE2-1_AP";Tend="1447";Tstart="1106";shortTE="F";uid="6f06ac3b-0c38-4b0f-8003-2a114318a0f2"
JAABOB010000193.1	RepeatMasker	DNA/TcMar-m44	182062	182497	627	+	.	ID="RND-6_FAMILY-4370";TEgroup="ctg_105%7CRND-6_FAMILY-4370%7C2";Tend="2618";Tstart="418";shortTE="F";uid="a8b18342-241e-4d2e-b8ca-4ed2f9866004"
JAABOB010000193.1	RepeatMasker	DNA	77263	78048	2213	-	.	ID="DNA4-2_AP";Tend="769";Tstart="1";shortTE="F";uid="4ab72a0b-b754-480c-bb88-952eb93a2c7c"
JAABOB010000193.1	RepeatMasker	DNA/Ginger	178837	180237	5672	-	.	ID="RND-1_FAMILY-128";Tend="2319";Tstart="870";shortTE="F";uid="012b0004-b8f1-4481-9028-01aabacec8a8"
JAABOB010000193.1	RepeatMasker	DNA/Ginger	140540	141242	2410	-	.	ID="RND-1_FAMILY-128";Tend="2127";Tstart="1410";shortTE="F";uid="43e4c0fd-5f37-4326-9e4b-0fa32c59c52d"
JAABOB010000193.1	RepeatMasker	DNA/Ginger-1	36044	36175	463	-	.	ID="RND-6_FAMILY-2950";Tend="2419";Tstart="2294";shortTE="F";uid="cda332d2-35f2-4096-96c9-32c0715a44f7"
JAABOB010000193.1	RepeatMasker	DNA/hAT-Tip100	86498	86974	3150	-	.	ID="RND-6_FAMILY-3649";Tend="1468";Tstart="990";shortTE="F";uid="b6ae9952-c85f-4719-aa24-ffe6d18e9107"
JAABOB010000193.1	RepeatMasker	Retroposon?	40797	41102	839	-	.	ID="SINE2-1_AP";Tend="344";Tstart="1";shortTE="F";uid="768689bc-912e-4dc3-bf05-d8cc9ebc276d"
JAABOB010000193.1	RepeatMasker	DNA/CMC-EnSpm	97816	98115	1291	-	.	ID="RND-1_FAMILY-139";Tend="1167";Tstart="873";shortTE="F";uid="19052d22-6580-44ce-a90d-4c880ef5d5b0"
JAABOB010000193.1	RepeatMasker	DNA/hAT-hAT19	147448	148337	3110	-	.	ID="RND-6_FAMILY-2811";Tend="1409";Tstart="613";shortTE="F";uid="9eab6d90-c968-4828-9ce4-a8bdcfe8fbc2"
JAABOB010000193.1	RepeatMasker	DNA/hAT-Charlie	166432	166616	1424	-	.	ID="RND-6_FAMILY-10045";Tend="1110";Tstart="917";shortTE="F";uid="f129e520-9c9d-4dca-8939-ea2cf1069384"
JAABOB010000193.1	RepeatMasker	DNA	87209	87505	1355	-	.	ID="TTAA3_AP";Tend="429";Tstart="134";shortTE="F";uid="597b4819-101c-4ef9-8919-4a335783cd39"
JAABOB010000193.1	RepeatMasker	Unknown	149649	149836	514	-	.	ID="RND-6_FAMILY-9131";Tend="1034";Tstart="853";shortTE="F";uid="dd959114-54dd-43ee-808c-b04fe0ed965d"
JAABOB010000193.1	RepeatMasker	Retroposon?	11665	11936	425	-	.	ID="RND-6_FAMILY-7806";Tend="534";Tstart="248";shortTE="F";uid="565f70b9-9a3d-47cb-b73a-24c1bf8743b9"
JAABOB010000193.1	RepeatMasker	DNA	85357	85693	658	-	.	ID="TTAA2D_AP";Tend="392";Tstart="51";shortTE="F";uid="ef2085c5-7a34-465d-b980-1391c1f93003"
JAABOB010000193.1	RepeatMasker	DNA/MULE-MuDR	104067	104409	867	-	.	ID="MUDR2X_AP";TEgroup="ctg_105%7CMUDR2X_AP%7C1";Tend="1865";Tstart="1682";shortTE="F";uid="e0af4841-8255-4b2c-bd3e-e0e47d595175"
JAABOB010000193.1	RepeatMasker	Unknown	181139	181325	424	-	.	ID="RND-5_FAMILY-1070";Tend="1396";Tstart="1218";shortTE="F";uid="345be8ee-16cc-4897-ba94-a5718566a0b9"
JAABOB010000193.1	RepeatMasker	DNA	153796	154056	723	-	.	ID="TTAA2D_AP";Tend="407";Tstart="120";shortTE="F";uid="69683989-536b-47e2-9330-27cdc36276e1"
JAABOB010000193.1	RepeatMasker	DNA/hAT-hAT19	67279	67874	3150	-	.	ID="RND-1_FAMILY-9";Tend="1598";Tstart="1013";shortTE="F";uid="15d86aa0-632a-49a0-ab49-98dac9c0321c"
JAABOB010000193.1	RepeatMasker	DNA/TcMar-m44	180600	181054	730	-	.	ID="RND-6_FAMILY-4370";TEgroup="ctg_105%7CRND-6_FAMILY-4370%7C1";Tend="2618";Tstart="415";shortTE="F";uid="129c85c4-44b5-4860-b2f7-4b28df088a2b"
JAABOB010000193.1	RepeatMasker	DNA/Ginger	125693	126863	5883	-	.	ID="RND-1_FAMILY-128";Tend="2019";Tstart="837";shortTE="F";uid="0c15797b-d467-4874-9f46-e503f2a29931"
JAABOB010000193.1	RepeatMasker	DNA	65227	65587	567	-	.	ID="DNA4-3_AP";Tend="491";Tstart="118";shortTE="F";uid="d7935573-a091-4a12-9aea-d460032fb487"
JAABOB010000194.1	RepeatMasker	DNA/Ginger	40606	42122	8746	+	.	ID="RND-5_FAMILY-806";Tend="2337";Tstart="848";shortTE="F";uid="6b1e81b8-4a79-4374-8a3b-29dbe2118036"
JAABOB010000194.1	RepeatMasker	Retroposon?	74271	74561	467	+	.	ID="SINE2-1_AP";Tend="1468";Tstart="1162";shortTE="F";uid="d331eb49-c335-4d2f-80e5-eac274891a9d"
JAABOB010000194.1	RepeatMasker	DNA/Kolobok-E	150460	150668	430	+	.	ID="KOLOBOKE-2_AP";Tend="1334";Tstart="1119";shortTE="F";uid="f3ae103c-5584-4488-81c5-0258428b5d06"
JAABOB010000194.1	RepeatMasker	DNA	175972	176273	414	+	.	ID="ttaa2c_ap";Tend="422";Tstart="119";shortTE="F";uid="bfa33f20-8948-41ff-a716-a44708726dde"
JAABOB010000194.1	RepeatMasker	DNA/Ginger	65958	66259	967	+	.	ID="RND-5_FAMILY-806";Tend="2046";Tstart="1751";shortTE="F";uid="f12a36d5-19ab-47f7-a28a-be4408b6b621"
JAABOB010000194.1	RepeatMasker	Retroposon?	118878	119049	452	+	.	ID="SINE2-2_AP";Tend="179";Tstart="1";shortTE="F";uid="2c6db233-4882-45b4-84d2-943101b2f9bd"
JAABOB010000194.1	RepeatMasker	Unknown	42116	42927	5006	+	.	ID="RND-6_FAMILY-1151";Tend="2211";Tstart="1412";shortTE="F";uid="48963a64-1a19-4fc3-9837-93ffbf984cac"
JAABOB010000194.1	RepeatMasker	DNA/Ginger-1	147042	147294	498	+	.	ID="RND-6_FAMILY-2950";Tend="1506";Tstart="1254";shortTE="F";uid="08a63e51-c75e-4fed-bb3b-449f80d0528b"
JAABOB010000194.1	RepeatMasker	Unknown	16489	17518	6682	+	.	ID="RND-1_FAMILY-16";Tend="1888";Tstart="874";shortTE="F";uid="ee5c8500-8e6a-4c1a-921d-2f5f4a05598c"
JAABOB010000194.1	RepeatMasker	DNA/MULE-MuDR	133405	133530	449	+	.	ID="RND-6_FAMILY-6783";Tend="1766";Tstart="1642";shortTE="F";uid="2f9ead49-24da-41a3-a93c-e2befdda7a10"
JAABOB010000194.1	RepeatMasker	Retroposon?	138443	138851	721	+	.	ID="SINE2-2_AP";Tend="393";Tstart="1";shortTE="F";uid="80d81e62-c463-4f2b-b729-4fb7c3f80172"
JAABOB010000194.1	RepeatMasker	Retroposon?	150419	150549	469	-	.	ID="SINE2-1_AP";Tend="1770";Tstart="1632";shortTE="F";uid="0ef68410-c26a-467d-9675-f87bedb43b87"
JAABOB010000194.1	RepeatMasker	DNA/MULE-MuDR	132898	133013	586	-	.	ID="RND-6_FAMILY-6783";Tend="1807";Tstart="1691";shortTE="F";uid="6c2a1f11-b406-448f-8187-99d0a940e1e5"
JAABOB010000194.1	RepeatMasker	DNA/hAT-Charlie	120931	121047	546	-	.	ID="RND-5_FAMILY-1196";Tend="1443";Tstart="1336";shortTE="F";uid="25a8785c-d6b3-433c-9786-29f0c6622d72"
JAABOB010000194.1	RepeatMasker	DNA	2843	3021	420	-	.	ID="dna4-2_ap";Tend="184";Tstart="2";shortTE="F";uid="bded6aae-6968-4581-a9b4-5d2e56d7bc1d"
JAABOB010000194.1	RepeatMasker	LINE/I-Jockey	59769	60022	566	-	.	ID="RND-6_FAMILY-108";Tend="2742";Tstart="2489";shortTE="F";uid="d07bd0c5-0217-4d0b-8ae7-e200caf3c5c1"
JAABOB010000194.1	RepeatMasker	DNA	116527	116989	412	-	.	ID="DNA4-3_AP";Tend="496";Tstart="26";shortTE="F";uid="e10c682c-dc06-47fb-b0f1-04f7ee8095f5"
JAABOB010000194.1	RepeatMasker	Unknown	157639	158287	4505	-	.	ID="RND-1_FAMILY-16";Tend="1520";Tstart="869";shortTE="F";uid="de1d6780-77d4-4989-ba9e-d9f3d00e3361"
JAABOB010000194.1	RepeatMasker	Unknown	157210	157562	2471	-	.	ID="RND-1_FAMILY-18";Tend="1855";Tstart="1497";shortTE="F";uid="5ad871ae-212f-4fb1-96e1-b3624c118de2"
JAABOB010000195.1	RepeatMasker	DNA/hAT-Tip100	53802	54291	1066	+	.	ID="RND-6_FAMILY-5066";TEgroup="ctg_107%7CRND-6_FAMILY-5066%7C1";Tend="1675";Tstart="918";shortTE="F";uid="f47b9544-a73a-4010-ac5b-9c20670c6499"
JAABOB010000195.1	RepeatMasker	Unknown	125059	125294	1147	+	.	ID="RND-6_FAMILY-5980";Tend="913";Tstart="683";shortTE="F";uid="2bfaa56e-dd6b-4933-bf89-1688c22670a9"
JAABOB010000195.1	RepeatMasker	DNA/Kolobok-E	45121	45395	511	+	.	ID="KOLOBOKE-4_AP";Tend="3128";Tstart="2836";shortTE="F";uid="ddc0e4f8-aadf-4a3c-a7a1-8372e91560fe"
JAABOB010000195.1	RepeatMasker	RC/Helitron	73144	74267	648	+	.	ID="RND-6_FAMILY-9992";TEgroup="ctg_107%7CRND-6_FAMILY-9992%7C1";Tend="1644";Tstart="625";shortTE="F";uid="53ff1ac5-7555-49b4-b39c-197c85ef8c1e"
JAABOB010000195.1	RepeatMasker	DNA	35211	35976	2662	+	.	ID="DNA4-2_AP";Tend="765";Tstart="1";shortTE="F";uid="7ef645df-ec47-4e55-952a-2d1b19f2cf51"
JAABOB010000195.1	RepeatMasker	RC/Helitron	160019	160354	1903	+	.	ID="RND-6_FAMILY-1191";Tend="1216";Tstart="865";shortTE="F";uid="30f91a51-da2b-40bf-92c2-2a8099f0907a"
JAABOB010000195.1	RepeatMasker	DNA	17136	17391	1207	+	.	ID="ttaa4c_ap";Tend="255";Tstart="1";shortTE="F";uid="9eefa0ff-2aef-4796-a67f-d66aced26caf"
JAABOB010000195.1	RepeatMasker	Retroposon?	2711	2983	404	+	.	ID="SINE2-2_AP";Tend="1116";Tstart="858";shortTE="F";uid="e5260e5c-5b6c-4f0a-a9de-02d90692f310"
JAABOB010000195.1	RepeatMasker	DNA/hAT-Charlie	45530	46076	541	+	.	ID="RND-6_FAMILY-13259";Tend="1982";Tstart="1524";shortTE="F";uid="ed427b71-5202-40a3-ad5e-8625cd6a6e23"
JAABOB010000195.1	RepeatMasker	Retroposon?	6875	7062	452	+	.	ID="SINE2-2_AP";Tend="200";Tstart="7";shortTE="F";uid="57f247b1-c5f4-4f35-809c-d967abcf0137"
JAABOB010000195.1	RepeatMasker	DNA/hAT-Charlie	79571	79724	852	+	.	ID="RND-5_FAMILY-1196";Tend="1067";Tstart="924";shortTE="F";uid="2f34a8f6-0a76-4569-8c53-e85e452177a1"
JAABOB010000195.1	RepeatMasker	Unknown	171835	172447	4278	+	.	ID="RND-1_FAMILY-28";Tend="2197";Tstart="1575";shortTE="F";uid="e6009d01-344e-4bd8-8dd7-c7d87e8e6a30"
JAABOB010000195.1	RepeatMasker	DNA	49351	49643	481	+	.	ID="DNA4-1_AP";Tend="346";Tstart="40";shortTE="F";uid="f67e8749-6680-4c87-a962-ca75befd8c2e"
JAABOB010000195.1	RepeatMasker	DNA	39061	39290	459	+	.	ID="dna4-2_ap";Tend="183";Tstart="1";shortTE="F";uid="dfcda3e4-24b9-400e-a3e6-5645058491f9"
JAABOB010000195.1	RepeatMasker	Unknown	140524	140858	1379	+	.	ID="RND-5_FAMILY-579";Tend="1285";Tstart="938";shortTE="F";uid="252c5222-7629-4d7c-8f9a-4f36f4054a88"
JAABOB010000195.1	RepeatMasker	DNA/Ginger-1	44133	44343	610	+	.	ID="GINGER1-1_AP";Tend="3373";Tstart="3135";shortTE="F";uid="fbef7a78-5e97-44f6-b38a-8dc00c6b82aa"
JAABOB010000195.1	RepeatMasker	DNA/Ginger	25245	25639	1522	+	.	ID="RND-5_FAMILY-806";Tend="1348";Tstart="857";shortTE="F";uid="761c29df-bba6-4cba-9c57-c5c8aa36c016"
JAABOB010000195.1	RepeatMasker	DNA	62788	63110	1714	+	.	ID="TTAA11_AP";Tend="374";Tstart="51";shortTE="F";uid="5d67ed6f-767a-465e-8372-8d424b2218b6"
JAABOB010000195.1	RepeatMasker	RC/Helitron	76916	77702	750	-	.	ID="HELITRON-1_AAE";Tend="2794";Tstart="2003";shortTE="F";uid="0711dacd-ae30-41e8-b627-ebe4c8bcf84f"
JAABOB010000195.1	RepeatMasker	DNA/MULE-MuDR	57724	59627	8877	-	.	ID="MUDR9X_AP";Tend="1967";Tstart="1";shortTE="F";uid="4ac44761-280f-446c-b30a-f63e88328bef"
JAABOB010000195.1	RepeatMasker	LTR/Pao	175970	176475	696	-	.	ID="BEL12-I_AG";Tend="5412";Tstart="4896";shortTE="F";uid="7d5e4076-c4a8-49fd-8771-18c21b284025"
JAABOB010000195.1	RepeatMasker	Unknown	103407	103882	4051	-	.	ID="RND-1_FAMILY-28";Tend="2046";Tstart="1574";shortTE="F";uid="b1652641-e3d8-4988-b7fb-b88d8df7d322"
JAABOB010000195.1	RepeatMasker	DNA	112810	112930	854	-	.	ID="TTAA4B_AP";Tend="124";Tstart="1";shortTE="F";uid="0eae5f2a-dd06-4ea0-a62b-7b4233034c30"
JAABOB010000195.1	RepeatMasker	Retroposon?	12078	12513	2219	-	.	ID="RND-6_FAMILY-4509";Tend="2714";Tstart="2269";shortTE="F";uid="0484fdea-6139-4d05-b0ef-e941161dad55"
JAABOB010000195.1	RepeatMasker	DNA/hAT-hATm	143740	145302	2913	-	.	ID="HAT-4_AP";Tend="2964";Tstart="1404";shortTE="F";uid="7692edd5-1bfa-42f8-a3b0-b3db73c44ee3"
JAABOB010000195.1	RepeatMasker	Unknown	71862	72514	4537	-	.	ID="RND-1_FAMILY-11";Tend="1297";Tstart="617";shortTE="F";uid="b21bbcaf-c5db-44b1-b55c-f87f8f37ec4a"
JAABOB010000195.1	RepeatMasker	RC/Helitron	97372	97873	2705	-	.	ID="RND-6_FAMILY-9169";Tend="1367";Tstart="851";shortTE="F";uid="82da4884-34d7-4328-b8be-e2b2cec590ae"
JAABOB010000195.1	RepeatMasker	LINE/R2-NeSL	161505	162510	3434	-	.	ID="UTOPIA-2_API";Tend="1193";Tstart="13";shortTE="F";uid="34fee88c-f744-47c2-ba14-bc92e4d6957a"
JAABOB010000195.1	RepeatMasker	DNA/Ginger	2055	2709	5279	-	.	ID="RND-5_FAMILY-806";Tend="1499";Tstart="847";shortTE="F";uid="0e74030d-e592-421b-b161-b37490338502"
JAABOB010000195.1	RepeatMasker	LINE/R2-NeSL	164665	166185	7093	-	.	ID="UTOPIA-2_API";Tend="2398";Tstart="872";shortTE="F";uid="098ede0a-c561-4a56-8458-2c9d8e42ee31"
JAABOB010000195.1	RepeatMasker	RC/Helitron	78416	78668	1578	-	.	ID="RND-1_FAMILY-53";Tend="1287";Tstart="1019";shortTE="F";uid="3bf397e7-cc16-4306-9ed2-47c5f3426d8a"
JAABOB010000195.1	RepeatMasker	DNA/Ginger-1	132662	132879	1064	-	.	ID="RND-1_FAMILY-17";Tend="1115";Tstart="915";shortTE="F";uid="55550f09-7126-433b-ba9f-6df423cc1c9a"
JAABOB010000195.1	RepeatMasker	Retroposon?	141286	141722	1923	-	.	ID="RND-6_FAMILY-4509";Tend="2682";Tstart="2248";shortTE="F";uid="9dd3fe90-e1ea-4eb7-8000-92f4a80b21f7"
JAABOB010000195.1	RepeatMasker	DNA/Ginger	44660	45124	2114	-	.	ID="rnd-5_family-806";Tend="2301";Tstart="834";shortTE="F";uid="6ba907dc-20d8-4d68-9493-494ddec9565f"
JAABOB010000195.1	RepeatMasker	DNA/hAT-Tip100	147347	147829	789	-	.	ID="HAT-3_AP";Tend="1479";Tstart="1000";shortTE="F";uid="7703878d-3ad7-403d-9427-272096ba18e1"
JAABOB010000195.1	RepeatMasker	DNA/hAT-hATm	145680	146077	954	-	.	ID="HAT-4_AP";Tend="1063";Tstart="666";shortTE="F";uid="d094c960-5ef1-46f0-bcc9-0f377b54e736"
JAABOB010000195.1	RepeatMasker	LINE/RTE-BovB	111638	112285	520	-	.	ID="RTE-11_LMI";Tend="922";Tstart="286";shortTE="F";uid="09e006ca-c1a2-4f54-b097-131c12b9d7c6"
JAABOB010000195.1	RepeatMasker	DNA/Kolobok-E	43625	43910	458	-	.	ID="KOLOBOKE-2_AP";Tend="2210";Tstart="1904";shortTE="F";uid="fbde0c96-e91b-4cfb-948e-8a0c2ab36964"
JAABOB010000195.1	RepeatMasker	RC/Helitron	148230	149446	7461	-	.	ID="HELITRON-2_DF";Tend="1455";Tstart="450";shortTE="F";uid="df9292af-a9ab-4fe3-88d5-4868679664e0"
JAABOB010000195.1	RepeatMasker	DNA	140033	140358	1607	-	.	ID="TTAA4B_AP";Tend="378";Tstart="52";shortTE="F";uid="da67b603-8541-4d40-9207-9964440b365d"
JAABOB010000195.1	RepeatMasker	LINE/CR1	87759	87863	504	-	.	ID="RND-4_FAMILY-189";Tend="2080";Tstart="1978";shortTE="F";uid="6f388e1c-15f4-4604-af9d-71e88346b0ac"
JAABOB010000195.1	RepeatMasker	RC/Helitron	151493	152072	1951	-	.	ID="HELITRON-3_HMM";Tend="4316";Tstart="3726";shortTE="F";uid="021d9ab4-0106-48f0-bf39-37e438bfb761"
JAABOB010000195.1	RepeatMasker	Unknown	119431	119685	1741	-	.	ID="RND-6_FAMILY-3202";Tend="1486";Tstart="1232";shortTE="F";uid="09346cea-7b11-4f20-8cd5-f6158d040917"
JAABOB010000195.1	RepeatMasker	Retroposon?	44184	44659	2197	-	.	ID="RND-6_FAMILY-4509";Tend="2751";Tstart="2294";shortTE="F";uid="0a3c415e-87f5-4fb5-bd58-0fe37f1fe2f2"
JAABOB010000195.1	RepeatMasker	DNA/hAT-Tip100	121612	122131	612	-	.	ID="HAT-3_AP";Tend="1584";Tstart="1055";shortTE="F";uid="56ddf150-836e-466e-9eff-300878e565b1"
JAABOB010000195.1	RepeatMasker	Unknown	123219	123667	1508	-	.	ID="RND-5_FAMILY-5601";Tend="1366";Tstart="884";shortTE="F";uid="67772e30-b517-4fb9-b87e-bbcea8fab1fc"
JAABOB010000195.1	RepeatMasker	Unknown	153276	153445	891	-	.	ID="RND-1_FAMILY-71";Tend="1156";Tstart="1001";shortTE="F";uid="afc4da2c-a8d4-4086-a6f6-f88eca5527d6"
JAABOB010000195.1	RepeatMasker	DNA/hAT-hAT19	171236	171403	446	-	.	ID="DNA8-49_AP";Tend="836";Tstart="670";shortTE="F";uid="df237032-68b7-41da-b8fa-d89b88cb7ae9"
JAABOB010000195.1	RepeatMasker	DNA/hAT-hAT19	41185	41315	551	-	.	ID="DNA8-66_AP";Tend="140";Tstart="7";shortTE="F";uid="77f4b2f1-f2f9-4973-ba20-baa55ef0c330"
JAABOB010000195.1	RepeatMasker	RC/Helitron	152144	152380	437	-	.	ID="HELITRON-1_AEC";Tend="1659";Tstart="1425";shortTE="F";uid="9a76f3de-8964-4523-9931-3ad5d4c504ed"
JAABOB010000195.1	RepeatMasker	DNA/hAT-Charlie	95626	95919	2185	-	.	ID="RND-6_FAMILY-1921";Tend="1195";Tstart="904";shortTE="F";uid="0322de0a-49b2-4ef9-9d59-b8d49b9c04a9"
JAABOB010000196.1	RepeatMasker	DNA	129758	130115	1353	+	.	ID="ttaa2c_ap";Tend="342";Tstart="1";shortTE="F";uid="87989082-f5ee-4d0a-867c-2ec6d7951549"
JAABOB010000196.1	RepeatMasker	Unknown	170352	170554	1225	+	.	ID="RND-5_FAMILY-1110";Tend="1110";Tstart="907";shortTE="F";uid="cecbe252-5860-4a01-ac02-5aba3aa8cff6"
JAABOB010000196.1	RepeatMasker	DNA/hAT-hAT19	50589	50740	583	+	.	ID="RND-6_FAMILY-168";Tend="1557";Tstart="1408";shortTE="F";uid="4219b54f-d611-4814-96f3-32555aa67b88"
JAABOB010000196.1	RepeatMasker	Unknown	172452	172715	1496	+	.	ID="RND-5_FAMILY-1110";Tend="1390";Tstart="1115";shortTE="F";uid="ba666e4b-d442-48db-860c-fe5a1b911b43"
JAABOB010000196.1	RepeatMasker	DNA/hAT	136391	136526	410	+	.	ID="DNA8-17_AP";Tend="160";Tstart="25";shortTE="F";uid="a31504b6-2072-46cb-9c26-212cbf913dd4"
JAABOB010000196.1	RepeatMasker	DNA	19191	19702	1342	+	.	ID="TTAA25_AP";Tend="506";Tstart="1";shortTE="F";uid="5eed877b-4337-48d8-a9ef-37aee4054094"
JAABOB010000196.1	RepeatMasker	DNA/MULE-MuDR	118697	118921	576	+	.	ID="RND-6_FAMILY-7263";Tend="1383";Tstart="1176";shortTE="F";uid="7e0ed658-28f6-42ac-b041-fcb0f181baf8"
JAABOB010000196.1	RepeatMasker	DNA/MULE-MuDR	811	3957	12267	+	.	ID="RND-6_FAMILY-1169";Tend="3010";Tstart="19";shortTE="F";uid="794b117d-fed8-461b-aac4-c1468aec9e89"
JAABOB010000196.1	RepeatMasker	DNA	72123	72556	803	+	.	ID="TTAA3C_AP";Tend="424";Tstart="1";shortTE="F";uid="2abeba4b-74b8-4a8d-aa75-5d9e45f5b881"
JAABOB010000196.1	RepeatMasker	DNA/hAT-Charlie	160534	160692	902	+	.	ID="RND-6_FAMILY-5851";Tend="1091";Tstart="925";shortTE="F";uid="c48a9970-ff0d-4331-b6ef-243aadeb38f1"
JAABOB010000196.1	RepeatMasker	DNA/Ginger	8917	9645	3244	+	.	ID="RND-5_FAMILY-806";Tend="1697";Tstart="946";shortTE="F";uid="fcbb5097-1a54-4a3c-99bc-014bd2b0ca29"
JAABOB010000196.1	RepeatMasker	Retroposon?	122518	123097	667	-	.	ID="SINE2-1_AP";Tend="1404";Tstart="785";shortTE="F";uid="90c2036b-94ed-46c8-82b2-027d9635f8e3"
JAABOB010000196.1	RepeatMasker	DNA/Ginger	22484	23491	4061	-	.	ID="RND-5_FAMILY-806";Tend="1875";Tstart="846";shortTE="F";uid="0a106acb-a243-44df-afe2-807849308391"
JAABOB010000196.1	RepeatMasker	Retroposon?	38069	38419	655	-	.	ID="SINE2-1_AP";Tend="1227";Tstart="848";shortTE="F";uid="af1ed105-dbe9-4224-95fa-da2904296380"
JAABOB010000196.1	RepeatMasker	DNA/hAT-Charlie	126703	127185	3794	-	.	ID="RND-6_FAMILY-7586";Tend="1381";Tstart="904";shortTE="F";uid="3acf67d9-58af-4913-8b75-6708b8c5b6b3"
JAABOB010000196.1	RepeatMasker	Unknown	54310	54461	560	-	.	ID="RND-6_FAMILY-3101";Tend="1512";Tstart="1355";shortTE="F";uid="b0ca1463-cbc1-46de-9673-d9865bccc4dd"
JAABOB010000196.1	RepeatMasker	Retroposon?	37474	37598	546	-	.	ID="SINE2-1_AP";Tend="1768";Tstart="1638";shortTE="F";uid="f5eb95fe-2711-4ab5-83a7-00bcb049954f"
JAABOB010000196.1	RepeatMasker	DNA/hAT-hAT19	7476	7718	1454	-	.	ID="RND-6_FAMILY-6772";Tend="1329";Tstart="1070";shortTE="F";uid="29565c70-ff14-44f8-a004-bb749fa4f482"
JAABOB010000196.1	RepeatMasker	LINE/CR1	149051	149166	450	-	.	ID="RND-4_FAMILY-189";Tend="2099";Tstart="1991";shortTE="F";uid="52e3577f-7496-4506-aeff-68683e450f6d"
JAABOB010000196.1	RepeatMasker	DNA	72948	73649	512	-	.	ID="ttaa2c_ap";TEgroup="ctg_108%7Cttaa2c_ap%7C1";Tend="406";Tstart="18";shortTE="F";uid="f1b500a8-c8a6-4945-84cd-474e9f1ea31a"
JAABOB010000196.1	RepeatMasker	DNA	124753	124886	733	-	.	ID="TTAA15_AP";Tend="128";Tstart="2";shortTE="F";uid="3d836e87-c8d7-493b-9884-fe7fb53bb419"
JAABOB010000196.1	RepeatMasker	DNA	12223	12624	2242	-	.	ID="DNA-TTAA-1_AP";Tend="420";Tstart="1";shortTE="F";uid="748cd8f2-9fed-491f-a8ac-e8fd612eb5b9"
JAABOB010000196.1	RepeatMasker	DNA/hAT	153402	153881	558	-	.	ID="HAT-N13_AP";TEgroup="ctg_108%7CHAT-N13_AP%7C1";Tend="625";Tstart="1";shortTE="F";uid="4911326e-0a18-4360-a51f-b0a0311a4ed1"
JAABOB010000197.1	RepeatMasker	DNA	96443	96932	1208	+	.	ID="DNA4-3_AP";Tend="493";Tstart="9";shortTE="F";uid="602ad556-64da-4be5-9259-a35a6d846a6c"
JAABOB010000197.1	RepeatMasker	DNA	41279	41400	410	+	.	ID="dna4-2b_ap";Tend="134";Tstart="20";shortTE="F";uid="5e28320b-437d-4ef7-91d3-d5ed948969b2"
JAABOB010000197.1	RepeatMasker	Unknown	58823	59116	1108	+	.	ID="RND-1_FAMILY-43";Tend="1245";Tstart="920";shortTE="F";uid="c65874b0-159e-40ba-a2a1-8b82f114952f"
JAABOB010000197.1	RepeatMasker	DNA	101118	101410	766	+	.	ID="ttaa2c_ap";Tend="403";Tstart="94";shortTE="F";uid="bf0f57c2-4f36-42cb-870a-51817b9e8b34"
JAABOB010000197.1	RepeatMasker	Unknown	156676	157219	1914	+	.	ID="RND-6_FAMILY-3480";Tend="1476";Tstart="884";shortTE="F";uid="07724e58-add9-4f95-b304-d5db1d8f265a"
JAABOB010000197.1	RepeatMasker	DNA	92229	92749	3541	+	.	ID="RND-1_FAMILY-44";Tend="1619";Tstart="1096";shortTE="F";uid="a2cc5ec8-6a99-4648-be52-8a93064a7c22"
JAABOB010000197.1	RepeatMasker	DNA/Ginger-1	150940	151405	3243	+	.	ID="RND-1_FAMILY-17";Tend="1395";Tstart="936";shortTE="F";uid="ddefc276-622d-461a-a878-992c1ee9e3a5"
JAABOB010000197.1	RepeatMasker	DNA	91911	92237	1905	+	.	ID="TTAA22_AP";Tend="335";Tstart="1";shortTE="F";uid="e38d2d22-e3d8-4e6d-862f-5cf6a0ffa5f4"
JAABOB010000197.1	RepeatMasker	DNA/Kolobok-E	169594	169739	485	+	.	ID="KOLOBOKE-5_AP";Tend="3747";Tstart="3625";shortTE="F";uid="c775ac2f-69df-45a1-9a3f-a1999d713f38"
JAABOB010000197.1	RepeatMasker	DNA/hAT-Tip100	169478	169590	826	+	.	ID="RND-6_FAMILY-2763";Tend="1107";Tstart="995";shortTE="F";uid="6e608ab7-b0d7-4d8a-8daa-7c2eb30ca2d4"
JAABOB010000197.1	RepeatMasker	DNA/hAT-Charlie	98504	98693	979	+	.	ID="RND-6_FAMILY-5851";Tend="1135";Tstart="940";shortTE="F";uid="023575c0-d749-4bd6-adc3-d0b527aefef4"
JAABOB010000197.1	RepeatMasker	DNA/hAT-Ac	128593	128784	441	+	.	ID="DNA8-91B_AP";Tend="679";Tstart="482";shortTE="F";uid="6b0b96c8-7b60-4eef-be31-215f933244d7"
JAABOB010000197.1	RepeatMasker	DNA/Maverick	123484	123863	1180	+	.	ID="RND-5_FAMILY-5370";Tend="1133";Tstart="824";shortTE="F";uid="b8f3ccc3-adf5-4677-9eef-188ece7eca4b"
JAABOB010000197.1	RepeatMasker	DNA/Ginger	123095	123470	1874	+	.	ID="RND-5_FAMILY-806";Tend="1346";Tstart="969";shortTE="F";uid="a4480071-81ba-4d6e-b49f-ff09895be36a"
JAABOB010000197.1	RepeatMasker	DNA	93225	93459	1365	+	.	ID="RND-1_FAMILY-44";Tend="1845";Tstart="1601";shortTE="F";uid="2f1765e7-3999-488c-92ae-9c49b326cf58"
JAABOB010000197.1	RepeatMasker	DNA	121638	122084	977	+	.	ID="DNA4-2_AP";Tend="676";Tstart="240";shortTE="F";uid="b81e205b-38de-41bc-8c4c-810bd12424b5"
JAABOB010000197.1	RepeatMasker	Unknown	59414	59791	1371	+	.	ID="RND-1_FAMILY-123";Tend="1753";Tstart="1346";shortTE="F";uid="dc252882-81ed-4a20-8f98-466374e13fa1"
JAABOB010000197.1	RepeatMasker	LINE/L2	7330	7469	632	+	.	ID="RND-5_FAMILY-2256";Tend="867";Tstart="730";shortTE="F";uid="129ed4d9-9a4c-4f80-9844-6ca33bf8889b"
JAABOB010000197.1	RepeatMasker	DNA/Ginger	35512	35919	738	+	.	ID="RND-5_FAMILY-806";Tend="1271";Tstart="836";shortTE="F";uid="731da336-e5d9-4f00-8183-c56397acc4cc"
JAABOB010000197.1	RepeatMasker	Retroposon?	124415	124677	718	+	.	ID="SINE2-1_AP";Tend="393";Tstart="102";shortTE="F";uid="3b7ccef6-3810-49e3-9ad7-67b681e7e4b6"
JAABOB010000197.1	RepeatMasker	DNA	113009	113174	453	+	.	ID="DNA4-3_AP";Tend="417";Tstart="261";shortTE="F";uid="4dc930fe-3c7b-4e26-a0aa-cbe2fb99d75c"
JAABOB010000197.1	RepeatMasker	Retroposon?	80620	80780	495	+	.	ID="SINE2-1_AP";Tend="1256";Tstart="1106";shortTE="F";uid="c5527959-b7c0-4930-bc31-2eef5f5e4107"
JAABOB010000197.1	RepeatMasker	DNA	91785	91910	560	+	.	ID="RND-1_FAMILY-44";Tend="1109";Tstart="975";shortTE="F";uid="21c9aa89-6e9d-4f70-a683-4e12cfcf76c2"
JAABOB010000197.1	RepeatMasker	DNA/Ginger	123862	124386	2673	+	.	ID="RND-1_FAMILY-128";Tend="2333";Tstart="1823";shortTE="F";uid="7863286f-b622-4d4c-a197-3b66c16d0a89"
JAABOB010000197.1	RepeatMasker	DNA	108274	108775	1359	+	.	ID="TTAA25_AP";Tend="502";Tstart="5";shortTE="F";uid="5f2753b6-06aa-4860-a665-61313b9b4d84"
JAABOB010000197.1	RepeatMasker	DNA/Kolobok-E	12215	12478	669	+	.	ID="KOLOBOKE-2_AP";Tend="1844";Tstart="1118";shortTE="F";uid="de60f719-119c-40fa-921c-f2c9136c2e49"
JAABOB010000197.1	RepeatMasker	DNA	94981	95106	443	+	.	ID="DNA3-4_AP";Tend="127";Tstart="1";shortTE="F";uid="9e4127eb-9cc8-4f2a-8b07-896f9fc2f309"
JAABOB010000197.1	RepeatMasker	DNA/hAT-hAT19	36545	36783	464	+	.	ID="RND-5_FAMILY-1725";Tend="1090";Tstart="872";shortTE="F";uid="7c416824-e8f7-41e3-8ab0-32f8d702275d"
JAABOB010000197.1	RepeatMasker	LINE/I-Jockey	169890	170133	444	+	.	ID="JOCKEY-5_RPR";Tend="450";Tstart="206";shortTE="F";uid="8cb60cbc-3e27-4411-b21b-c922415d686e"
JAABOB010000197.1	RepeatMasker	DNA	67153	67608	848	-	.	ID="ttaa18_ap";Tend="560";Tstart="1";shortTE="F";uid="2638e6c5-4d9d-4477-a92a-510f19e5b3ce"
JAABOB010000197.1	RepeatMasker	DNA/hAT-Charlie	119803	119926	450	-	.	ID="RND-5_FAMILY-1196";Tend="1436";Tstart="1317";shortTE="F";uid="e50b4a5b-ecfa-49db-a612-b1e8c5c431f8"
JAABOB010000197.1	RepeatMasker	Retroposon?	12479	13053	836	-	.	ID="SINE2-1_AP";Tend="829";Tstart="243";shortTE="F";uid="c00c5d0a-cdcf-4d24-b463-70734c3f1ff6"
JAABOB010000197.1	RepeatMasker	DNA/Ginger	80312	80623	1216	-	.	ID="RND-5_FAMILY-806";Tend="1224";Tstart="843";shortTE="F";uid="4e291963-a487-43d5-aec3-5b9d0c9474c3"
JAABOB010000197.1	RepeatMasker	DNA/hAT	70645	71132	602	-	.	ID="HAT-N12_AP";Tend="491";Tstart="2";shortTE="F";uid="05758ce9-12d1-4f2d-91f9-22faa35150ae"
JAABOB010000197.1	RepeatMasker	DNA/Ginger	27122	27385	518	-	.	ID="RND-5_FAMILY-806";Tend="1092";Tstart="847";shortTE="F";uid="d31bfcb7-dc43-46be-8888-499d785055e7"
JAABOB010000197.1	RepeatMasker	DNA/MULE-MuDR	169223	169339	601	-	.	ID="RND-6_FAMILY-7263";Tend="1264";Tstart="1151";shortTE="F";uid="e62c043e-b059-4997-93ff-d9f107544241"
JAABOB010000197.1	RepeatMasker	DNA/hAT-Tip100	100810	101119	508	-	.	ID="RND-1_FAMILY-69";TEgroup="ctg_109%7CRND-1_FAMILY-69%7C1";Tend="1068";Tstart="893";shortTE="T";uid="fac06df3-35d0-4608-8dc0-38cb3adc30e8"
JAABOB010000197.1	RepeatMasker	Retroposon?	79846	80294	2182	-	.	ID="RND-6_FAMILY-4509";Tend="2751";Tstart="2284";shortTE="F";uid="a1559859-b9bc-458f-9e3e-9e54d6b0ecea"
JAABOB010000197.1	RepeatMasker	Unknown	20441	21262	2266	-	.	ID="RND-6_FAMILY-229";TEgroup="ctg_109%7CRND-6_FAMILY-229%7C1";Tend="1425";Tstart="862";shortTE="F";uid="4ea98408-91f9-4b9f-af40-9a8569fdd23f"
JAABOB010000197.1	RepeatMasker	DNA/Kolobok-T2	16057	16178	426	-	.	ID="KOLOBOK-2_AP";Tend="122";Tstart="4";shortTE="F";uid="2a34c4aa-aabb-4122-b330-52947a4f0845"
JAABOB010000197.1	RepeatMasker	DNA/hAT	5340	5518	1247	-	.	ID="RND-6_FAMILY-1569";Tend="804";Tstart="625";shortTE="F";uid="90755109-40a1-4c2d-aecb-1f194b35ccba"
JAABOB010000197.1	RepeatMasker	DNA/Kolobok-E	110739	110874	413	-	.	ID="KOLOBOKE-2_AP";Tend="1248";Tstart="1121";shortTE="F";uid="fb574eeb-0c4c-4228-80b3-f0e13c0151f2"
JAABOB010000197.1	RepeatMasker	LINE/I-Jockey	170202	170699	502	-	.	ID="RND-6_FAMILY-1378";Tend="1727";Tstart="1249";shortTE="F";uid="02349e68-ea33-40e9-a68a-13aac3f71163"
JAABOB010000197.1	RepeatMasker	DNA	151602	151942	418	-	.	ID="DNA4-2_AP";Tend="467";Tstart="96";shortTE="F";uid="f04e6ea6-d2bd-4392-aa77-90e2a4800f3c"
JAABOB010000197.1	RepeatMasker	DNA	11617	11965	995	-	.	ID="DNA4-2_AP";Tend="433";Tstart="94";shortTE="F";uid="46f7bd70-dc80-449f-8964-c61634d3bee8"
JAABOB010000197.1	RepeatMasker	Unknown	51645	51950	1162	-	.	ID="RND-6_FAMILY-3480";Tend="1496";Tstart="1189";shortTE="F";uid="30220f14-a767-45fb-a0e0-159d4f43f735"
JAABOB010000197.1	RepeatMasker	DNA/hAT-hAT19	92751	93032	1238	-	.	ID="DNA8-82_AP";Tend="749";Tstart="467";shortTE="F";uid="ce3b6608-b3d1-4630-acf2-04c595e5b124"
JAABOB010000197.1	RepeatMasker	LINE/RTE-BovB	87057	88592	859	-	.	ID="RTE-63_LMI";Tend="2657";Tstart="707";shortTE="F";uid="31e45e25-fbed-4807-ba6b-cc727cf4db46"
JAABOB010000197.1	RepeatMasker	DNA/hAT-Tip100	60931	61070	812	-	.	ID="DNA8-24_AP";Tend="713";Tstart="573";shortTE="F";uid="0bd79f7e-91b5-4d9b-bcc8-a042cd3b09a1"
JAABOB010000108.1	RepeatMasker	DNA/Ginger	18915	20227	919	+	.	ID="RND-5_FAMILY-806";TEgroup="ctg_11%7CRND-5_FAMILY-806%7C1";Tend="2343";Tstart="845";shortTE="F";uid="8434faf6-0b24-4380-9101-e73a401d870b"
JAABOB010000108.1	RepeatMasker	DNA/Ginger	139016	140064	3200	+	.	ID="rnd-5_family-806";Tend="2343";Tstart="837";shortTE="F";uid="027ca905-491c-4244-853d-55f84da7ad40"
JAABOB010000108.1	RepeatMasker	DNA/Ginger-1	18495	18714	756	+	.	ID="RND-6_FAMILY-2950";Tend="1079";Tstart="883";shortTE="F";uid="f1f94476-5685-4cb7-8326-bc585944a987"
JAABOB010000108.1	RepeatMasker	Retroposon?	389508	389848	1290	+	.	ID="RND-6_FAMILY-4509";Tend="2777";Tstart="2448";shortTE="F";uid="1ff3f5ac-1565-4ed8-976c-154fe14961ed"
JAABOB010000108.1	RepeatMasker	DNA/hAT-Ac	593757	594167	458	+	.	ID="RND-6_FAMILY-4316";TEgroup="ctg_11%7CRND-6_FAMILY-4316%7C1";Tend="1689";Tstart="1208";shortTE="F";uid="7434e4c7-9ef3-4bc3-8ef2-4c1bcd4f87b4"
JAABOB010000108.1	RepeatMasker	DNA	308482	308658	566	+	.	ID="dna4-2_ap";Tend="209";Tstart="22";shortTE="F";uid="7c3fed22-9fc2-4650-9c39-41dca65cd98e"
JAABOB010000108.1	RepeatMasker	DNA/Merlin	267739	267909	409	+	.	ID="HALYOMORPHA_HALYS-5_FAMILY-9382";Tend="923";Tstart="760";shortTE="F";uid="448afafb-58b2-4a84-b31c-5fe64cd0d2a7"
JAABOB010000108.1	RepeatMasker	DNA/hAT-Tip100	209765	209928	436	+	.	ID="dna8-87_ap";Tend="530";Tstart="237";shortTE="F";uid="7eb62717-61af-41fa-823e-ffaf7a7e7088"
JAABOB010000108.1	RepeatMasker	DNA/Kolobok-E	821174	821360	724	+	.	ID="KOLOBOKE-3_AP";Tend="173";Tstart="1";shortTE="F";uid="ab80c530-3df6-4dc4-a2f1-f9998e2a11a1"
JAABOB010000108.1	RepeatMasker	DNA/hAT-hAT19	128200	128777	2660	+	.	ID="RND-1_FAMILY-9";Tend="1689";Tstart="1163";shortTE="F";uid="c2f21305-a145-4831-b31d-953ed636d890"
JAABOB010000108.1	RepeatMasker	DNA/Kolobok-E	281145	281750	809	+	.	ID="KOLOBOKE-4_AP";Tend="4699";Tstart="4074";shortTE="F";uid="b61c2c74-821a-47a8-92a0-932ccc596688"
JAABOB010000108.1	RepeatMasker	Unknown	594199	594670	2868	+	.	ID="RND-1_FAMILY-16";Tend="1649";Tstart="1192";shortTE="F";uid="99584536-ecf4-4f22-8f27-a263665d542c"
JAABOB010000108.1	RepeatMasker	DNA/hAT-Charlie	403545	403776	1174	+	.	ID="RND-6_FAMILY-10045";Tend="1144";Tstart="904";shortTE="F";uid="2c15021c-c1e6-4936-b63a-ba8a38cd1779"
JAABOB010000108.1	RepeatMasker	DNA/Ginger-1	346393	347941	9615	+	.	ID="RND-6_FAMILY-2950";Tend="2381";Tstart="864";shortTE="F";uid="ca7c0bb6-0529-47a5-85d1-02c6f71402ab"
JAABOB010000108.1	RepeatMasker	DNA/TcMar-m44?	144509	144693	502	+	.	ID="DNA4-9_AP";Tend="177";Tstart="1";shortTE="F";uid="f3d9a0bf-a9a0-4619-94a1-5ab397a54aaf"
JAABOB010000108.1	RepeatMasker	DNA	447989	448149	471	+	.	ID="dna4-2_ap";Tend="165";Tstart="2";shortTE="F";uid="0c408490-f9a6-4e02-ae18-e6987da41937"
JAABOB010000108.1	RepeatMasker	RC/Helitron	301414	301560	778	+	.	ID="RND-6_FAMILY-9169";Tend="1376";Tstart="1241";shortTE="F";uid="54714370-34c8-4738-9571-876c2665e034"
JAABOB010000108.1	RepeatMasker	DNA/hAT-Ac	591965	592070	432	+	.	ID="RND-6_FAMILY-4316";Tend="913";Tstart="813";shortTE="F";uid="8287773b-83ac-4606-a10f-81e617dd3aa7"
JAABOB010000108.1	RepeatMasker	DNA/hAT-Tip100	413278	413641	458	+	.	ID="RND-1_FAMILY-69";TEgroup="ctg_11%7CRND-1_FAMILY-69%7C1";Tend="1060";Tstart="792";shortTE="F";uid="a3d99179-ed4b-4a43-8287-9b64e135146c"
JAABOB010000108.1	RepeatMasker	DNA/Ginger	138499	138818	763	+	.	ID="RND-5_FAMILY-806";Tend="1880";Tstart="1563";shortTE="F";uid="0edba0ad-2543-4c61-8815-cb62ec07d8c5"
JAABOB010000108.1	RepeatMasker	Unknown	68278	68381	454	+	.	ID="RND-6_FAMILY-5586";Tend="1090";Tstart="984";shortTE="F";uid="32a97bfc-814c-45b9-bca9-152e9f5a4483"
JAABOB010000108.1	RepeatMasker	Unknown	49816	50335	2380	+	.	ID="RND-5_FAMILY-4786";Tend="1283";Tstart="753";shortTE="F";uid="af5bdbbc-579c-4c00-96b0-405bd0f90d24"
JAABOB010000108.1	RepeatMasker	LINE/RTE-BovB	105484	105908	619	+	.	ID="RTE-4_LMI";Tend="2267";Tstart="1833";shortTE="F";uid="2387d7dd-0b19-488d-b320-35462afdf980"
JAABOB010000108.1	RepeatMasker	DNA	418887	419069	697	+	.	ID="DNA4-2_AP";Tend="762";Tstart="581";shortTE="F";uid="501f7a32-a43a-4ef6-9990-ec634191301c"
JAABOB010000108.1	RepeatMasker	LINE/I-Jockey	365179	365320	765	+	.	ID="RND-6_FAMILY-1378";Tend="1097";Tstart="964";shortTE="F";uid="47d61a87-3265-4b20-9320-781f98a95d63"
JAABOB010000108.1	RepeatMasker	DNA	235309	235546	1300	+	.	ID="TTAA5_AP";Tend="442";Tstart="207";shortTE="F";uid="941440be-387f-4c57-a734-4b458325a076"
JAABOB010000108.1	RepeatMasker	DNA/Ginger	281751	281858	1781	+	.	ID="rnd-5_family-806";Tend="2121";Tstart="1135";shortTE="F";uid="b1511767-fa4e-4f47-85b7-f93de1512fe4"
JAABOB010000108.1	RepeatMasker	DNA	438578	438761	442	+	.	ID="dna4-2_ap";Tend="198";Tstart="7";shortTE="F";uid="1ba97f6f-911f-4e93-93fc-43a8c3b74dea"
JAABOB010000108.1	RepeatMasker	DNA/TcMar-Pogo	115739	116395	5259	+	.	ID="RND-1_FAMILY-52";Tend="1671";Tstart="988";shortTE="F";uid="e79f3a29-afa8-4a02-8970-8e673f858a7a"
JAABOB010000108.1	RepeatMasker	DNA/hAT-hAT19	472545	473078	1482	+	.	ID="DNA8-78_AP";Tend="624";Tstart="1";shortTE="F";uid="6e595bc6-8fc3-4a2a-8656-c2f7dbe5198d"
JAABOB010000108.1	RepeatMasker	DNA	542089	542203	799	+	.	ID="RND-6_FAMILY-5185";Tend="833";Tstart="719";shortTE="F";uid="87e1eac4-da7d-4411-b5b3-f4e7b7f8f659"
JAABOB010000108.1	RepeatMasker	DNA	217766	218039	638	+	.	ID="TTAA11_AP";Tend="369";Tstart="17";shortTE="F";uid="4dc94edd-8f9e-490e-a280-c9857d56fdd7"
JAABOB010000108.1	RepeatMasker	DNA	282501	282622	520	+	.	ID="dna4-2_ap";Tend="764";Tstart="648";shortTE="F";uid="f3dd004b-1f97-4397-b8dd-45fd56359fde"
JAABOB010000108.1	RepeatMasker	DNA/hAT-hAT19	276954	277513	1016	+	.	ID="dna8-73_ap";Tend="736";Tstart="1";shortTE="F";uid="cd119824-8851-4bb4-8f21-3ef2f21d25d1"
JAABOB010000108.1	RepeatMasker	DNA/Ginger	321930	322157	810	+	.	ID="RND-5_FAMILY-806";Tend="1494";Tstart="1279";shortTE="F";uid="b00ae50f-4ac6-43ca-937b-40ea3b501a06"
JAABOB010000108.1	RepeatMasker	DNA/Ginger-1	616871	617027	455	+	.	ID="RND-6_FAMILY-2950";Tend="1362";Tstart="1201";shortTE="F";uid="32a5a936-12ed-4197-a8a0-2199e5e478ec"
JAABOB010000108.1	RepeatMasker	Retroposon?	386738	387118	462	+	.	ID="SINE2-1_AP";Tend="1711";Tstart="1303";shortTE="F";uid="10e0d90f-13b7-4747-9d4a-d89bb1378bd9"
JAABOB010000108.1	RepeatMasker	DNA/CMC-EnSpm	102030	102176	721	+	.	ID="RND-1_FAMILY-139";Tend="1093";Tstart="924";shortTE="F";uid="6a56aebd-d565-4614-985c-1349df1c76fe"
JAABOB010000108.1	RepeatMasker	DNA/hAT	479250	479440	503	+	.	ID="dna8-105_ap";Tend="144";Tstart="1";shortTE="F";uid="22c03127-6401-4c32-b320-fb8fdbc93af2"
JAABOB010000108.1	RepeatMasker	LINE/RTE-BovB	106060	106878	542	+	.	ID="RTE-2_LMI";Tend="3005";Tstart="2189";shortTE="F";uid="3ef486e6-6d2f-4fa3-ad94-9a2cb5dfaabb"
JAABOB010000108.1	RepeatMasker	RC/Helitron	266944	267089	568	+	.	ID="RND-6_FAMILY-16388";Tend="746";Tstart="605";shortTE="F";uid="adfda746-98ff-4784-9d78-a57122749993"
JAABOB010000108.1	RepeatMasker	LINE/I-Jockey	120386	120714	585	+	.	ID="RND-6_FAMILY-3743";Tend="1433";Tstart="1105";shortTE="F";uid="d0ec4476-5dcc-43d0-89cc-adc62381d9f3"
JAABOB010000108.1	RepeatMasker	DNA/hAT-Tip100	349823	351207	7762	+	.	ID="RND-5_FAMILY-391";Tend="2067";Tstart="740";shortTE="F";uid="9fbc0878-66cb-4c83-80b2-b42341b1a248"
JAABOB010000108.1	RepeatMasker	Unknown	359593	359831	556	+	.	ID="RND-5_FAMILY-1070";Tend="1687";Tstart="1448";shortTE="F";uid="71b7c6af-4b2e-4bf9-9fa2-09c480c2653d"
JAABOB010000108.1	RepeatMasker	DNA/Ginger	197449	197682	769	+	.	ID="RND-1_FAMILY-128";Tend="2323";Tstart="2112";shortTE="F";uid="18c3f1da-8ce3-4d19-b394-1580bec45dcc"
JAABOB010000108.1	RepeatMasker	DNA	390810	391151	1014	+	.	ID="DNA4-2_AP";Tend="735";Tstart="400";shortTE="F";uid="5d2cb6a9-f4cb-47bd-b2d5-c61ca4f3d38d"
JAABOB010000108.1	RepeatMasker	DNA/hAT-Charlie	477068	477262	435	+	.	ID="RND-6_FAMILY-10045";Tend="1165";Tstart="975";shortTE="F";uid="fe27e810-27d7-4b79-bf6b-639d25df4a30"
JAABOB010000108.1	RepeatMasker	Unknown	708380	708974	2187	+	.	ID="RND-6_FAMILY-7089";Tend="2137";Tstart="1539";shortTE="F";uid="a9af45c3-9fb6-4fea-b10f-3f739370b712"
JAABOB010000108.1	RepeatMasker	DNA/Ginger	112822	113148	1357	+	.	ID="RND-5_FAMILY-806";Tend="1173";Tstart="841";shortTE="F";uid="1d81f2de-c77e-41b0-997a-d4a33242ba95"
JAABOB010000108.1	RepeatMasker	DNA/Ginger	389083	389510	1126	+	.	ID="RND-1_FAMILY-128";Tend="1365";Tstart="815";shortTE="F";uid="d3755d9c-7e9c-478c-9d3a-f1b4a517a133"
JAABOB010000108.1	RepeatMasker	DNA/Ginger-1	58946	59495	566	+	.	ID="GINGER1-1_AP";Tend="3758";Tstart="3183";shortTE="F";uid="a374e838-983f-4bbd-8b53-ee4d26d47521"
JAABOB010000108.1	RepeatMasker	DNA/Ginger-1	272141	272591	3457	+	.	ID="RND-1_FAMILY-17";Tend="1398";Tstart="942";shortTE="F";uid="a55f9d4a-1c21-44c3-bb67-7cde5e9d74fa"
JAABOB010000108.1	RepeatMasker	Retroposon?	322188	322357	720	+	.	ID="RND-6_FAMILY-4509";Tend="2575";Tstart="2436";shortTE="F";uid="7337d8ac-e0da-4e20-a529-5c82a38d24fc"
JAABOB010000108.1	RepeatMasker	DNA/Ginger	196515	197454	2204	+	.	ID="rnd-5_family-806";Tend="2126";Tstart="1154";shortTE="F";uid="2d05c0b5-c2e1-45df-a966-a73a3b61cb02"
JAABOB010000108.1	RepeatMasker	DNA/hAT-hAT19	244694	245223	528	+	.	ID="DNA8-82_AP";TEgroup="ctg_11%7CDNA8-82_AP%7C1";Tend="749";Tstart="1";shortTE="F";uid="24948d60-f15e-498d-b8aa-b57df614d75e"
JAABOB010000108.1	RepeatMasker	DNA/TcMar-Mariner	190628	190901	1206	+	.	ID="HALYOMORPHA_HALYS-5_FAMILY-3063";Tend="1298";Tstart="1025";shortTE="F";uid="8d723ef9-350f-471e-aa16-6135bfc56a68"
JAABOB010000108.1	RepeatMasker	DNA	66146	66567	1525	+	.	ID="TTAA7_AP";Tend="434";Tstart="1";shortTE="F";uid="50fc254a-efc3-45ad-ac5d-f602191d0a42"
JAABOB010000108.1	RepeatMasker	Retroposon?	550398	551067	3151	+	.	ID="RND-6_FAMILY-4509";Tend="2751";Tstart="2106";shortTE="F";uid="d390e66f-cb79-4f47-9006-9bcdd79e1133"
JAABOB010000108.1	RepeatMasker	DNA/Ginger	7072	7885	2552	+	.	ID="rnd-5_family-806";Tend="2346";Tstart="849";shortTE="F";uid="263d474e-f4fd-4389-a6eb-ebfd3254097b"
JAABOB010000108.1	RepeatMasker	DNA/hAT-hAT19	87737	88268	1423	+	.	ID="HAT-N9_AP";Tend="589";Tstart="1";shortTE="F";uid="da23b99f-1d71-4c10-9dc3-b5fb4fe005cd"
JAABOB010000108.1	RepeatMasker	DNA	547057	547272	710	+	.	ID="DNA4-2_AP";Tend="684";Tstart="445";shortTE="F";uid="d390cc07-a907-4a7d-9199-8740ba7ee8bc"
JAABOB010000108.1	RepeatMasker	RC/Helitron	35605	35791	784	+	.	ID="RND-6_FAMILY-3888";Tend="1374";Tstart="1187";shortTE="F";uid="be2bc458-bb1b-4185-a3c5-8f9c5e3e0c3c"
JAABOB010000108.1	RepeatMasker	DNA/hAT	479730	479882	759	+	.	ID="DNA8-105_AP";Tend="650";Tstart="499";shortTE="F";uid="58372bab-ac05-4775-96bf-ed89aa7973d1"
JAABOB010000108.1	RepeatMasker	DNA	217221	217609	1065	+	.	ID="ttaa4c_ap";Tend="420";Tstart="28";shortTE="F";uid="8acddb1f-9d02-456b-8598-7d7e04e9f689"
JAABOB010000108.1	RepeatMasker	Unknown	600551	600776	721	+	.	ID="RND-1_FAMILY-5";Tend="321";Tstart="98";shortTE="F";uid="6156e9dc-163c-4f48-bcb3-40bf203f855d"
JAABOB010000108.1	RepeatMasker	DNA/MULE-MuDR	155345	155539	917	+	.	ID="RND-6_FAMILY-6783";Tend="1499";Tstart="1315";shortTE="F";uid="d887d03c-c9dc-4045-b824-f14d11e8eea7"
JAABOB010000108.1	RepeatMasker	DNA/hAT-hAT19	141313	141415	498	+	.	ID="RND-6_FAMILY-874";Tend="1516";Tstart="1408";shortTE="F";uid="ca6704fd-225a-47a2-879b-0baace02624e"
JAABOB010000108.1	RepeatMasker	DNA	454866	455480	2068	+	.	ID="DNA4-2_AP";Tend="760";Tstart="103";shortTE="F";uid="3b92b3d5-1120-4e28-848f-d9e199126af2"
JAABOB010000108.1	RepeatMasker	DNA/Ginger	320116	320544	2205	+	.	ID="RND-5_FAMILY-806";Tend="1282";Tstart="847";shortTE="F";uid="2a9d4303-2e1e-4fe0-9a91-f26a12002767"
JAABOB010000108.1	RepeatMasker	DNA	645562	646139	1053	+	.	ID="DNA4-2_AP";Tend="769";Tstart="181";shortTE="F";uid="e935306b-ebf6-4c2a-9cec-73ffb0863efb"
JAABOB010000108.1	RepeatMasker	DNA/hAT-Tip100	202667	203088	2074	+	.	ID="RND-1_FAMILY-149";Tend="1245";Tstart="822";shortTE="F";uid="0861891f-e42e-4b6d-934f-ea68a1b9ebb3"
JAABOB010000108.1	RepeatMasker	DNA	133454	133726	1475	+	.	ID="TTAA3_AP";Tend="429";Tstart="146";shortTE="F";uid="73de201d-ba70-4179-9001-400155de0024"
JAABOB010000108.1	RepeatMasker	DNA	595560	595872	936	+	.	ID="TTAA3_AP";Tend="296";Tstart="1";shortTE="F";uid="e50d629b-2637-4fdf-b2fc-7580f3eb2b62"
JAABOB010000108.1	RepeatMasker	DNA/Ginger	583318	583483	1006	+	.	ID="RND-5_FAMILY-806";Tend="1009";Tstart="844";shortTE="F";uid="ee1b39c5-68a3-409a-be40-86f2cbffb1a8"
JAABOB010000108.1	RepeatMasker	DNA/Ginger-1	583523	583896	1110	-	.	ID="RND-6_FAMILY-2950";Tend="2029";Tstart="1647";shortTE="F";uid="68c47d90-d244-4b26-a93a-625f37e8ddec"
JAABOB010000108.1	RepeatMasker	DNA/hAT	10229	10406	817	-	.	ID="RND-6_FAMILY-1569";Tend="800";Tstart="628";shortTE="F";uid="36e67e54-1573-4c75-bf48-c097e16be57b"
JAABOB010000108.1	RepeatMasker	DNA	701710	701860	424	-	.	ID="dna4-2_ap";Tend="171";Tstart="23";shortTE="F";uid="2833578f-0755-49f2-9bf6-0a6bcfa796fc"
JAABOB010000108.1	RepeatMasker	Retroposon?	652374	652708	518	-	.	ID="RND-6_FAMILY-4509";Tend="2103";Tstart="1784";shortTE="F";uid="7dadb016-b714-4df2-a72d-d5fc3cf51412"
JAABOB010000108.1	RepeatMasker	DNA	34956	35311	1646	-	.	ID="RND-1_FAMILY-67";Tend="1220";Tstart="920";shortTE="F";uid="efdfdec3-771b-46cd-bd31-5c3658ef7180"
JAABOB010000108.1	RepeatMasker	DNA	485176	485409	417	-	.	ID="ttaa4_ap";Tend="344";Tstart="105";shortTE="F";uid="7bdf25fd-fe7e-4df6-a211-1942f94992d7"
JAABOB010000108.1	RepeatMasker	DNA/MULE-MuDR	99438	99617	1038	-	.	ID="DNA8-110_AP";TEgroup="ctg_11%7CDNA8-110_AP%7C1";Tend="689";Tstart="9";shortTE="F";uid="edbe75fa-6d1d-456d-bdcb-cbae62cc2c7e"
JAABOB010000108.1	RepeatMasker	DNA/hAT-Tip100	354923	355164	590	-	.	ID="DNA8-107_AP";Tend="946";Tstart="703";shortTE="F";uid="e3c57c89-9575-4f89-bdc9-f42856a3d621"
JAABOB010000108.1	RepeatMasker	Unknown	383932	384296	1551	-	.	ID="RND-1_FAMILY-43";Tend="1768";Tstart="1386";shortTE="F";uid="f4690c8f-bece-4750-b617-562c2906eb6c"
JAABOB010000108.1	RepeatMasker	DNA/Ginger	254809	255042	437	-	.	ID="RND-1_FAMILY-128";Tend="1086";Tstart="831";shortTE="F";uid="6649e38c-c0ef-4372-a44e-44eb6e870cb4"
JAABOB010000108.1	RepeatMasker	DNA/TcMar-m44?	72638	72794	461	-	.	ID="DNA4-9_AP";Tend="177";Tstart="1";shortTE="F";uid="f31c25d5-2a85-4d62-9846-7adbfef78aa4"
JAABOB010000108.1	RepeatMasker	Unknown	43459	43820	2627	-	.	ID="RND-1_FAMILY-71";Tend="1344";Tstart="981";shortTE="F";uid="da4a2495-9eb1-4578-8858-a2288533c4c0"
JAABOB010000108.1	RepeatMasker	Retroposon?	58944	59112	566	-	.	ID="RND-6_FAMILY-4509";Tend="2753";Tstart="2606";shortTE="F";uid="4401c0d4-7882-47fd-9863-d40245261f35"
JAABOB010000108.1	RepeatMasker	Unknown	371501	371684	890	-	.	ID="RND-1_FAMILY-43";Tend="1142";Tstart="962";shortTE="F";uid="8405ea13-64b4-4242-bbca-0505cddfed21"
JAABOB010000108.1	RepeatMasker	Unknown	67585	67745	890	-	.	ID="RND-1_FAMILY-54";Tend="1111";Tstart="932";shortTE="F";uid="f510d608-4f75-4044-b3cb-6182febb69c6"
JAABOB010000108.1	RepeatMasker	Unknown	384579	384860	1458	-	.	ID="RND-1_FAMILY-43";Tend="1242";Tstart="962";shortTE="F";uid="5cc17c1f-1a9c-46af-9a59-aafe78d24e18"
JAABOB010000108.1	RepeatMasker	DNA	385526	385753	476	-	.	ID="DNA4-3_AP";Tend="609";Tstart="365";shortTE="F";uid="3e7a0797-3507-48df-87a8-a5540c092a21"
JAABOB010000108.1	RepeatMasker	Retroposon?	34262	34747	2023	-	.	ID="RND-6_FAMILY-4509";Tend="2751";Tstart="2269";shortTE="F";uid="22b32c71-4171-4dc5-a3a2-91be7b419ac4"
JAABOB010000108.1	RepeatMasker	DNA/Ginger-1	389610	389943	750	-	.	ID="RND-6_FAMILY-2950";Tend="1085";Tstart="758";shortTE="F";uid="27fe8e1b-db8f-430b-a900-4a2c7b137263"
JAABOB010000108.1	RepeatMasker	Unknown	358895	359345	1271	-	.	ID="RND-5_FAMILY-1070";Tend="1376";Tstart="927";shortTE="F";uid="3c354420-78e6-4367-9a63-c05a476e64d2"
JAABOB010000108.1	RepeatMasker	Unknown	370924	371320	1887	-	.	ID="RND-1_FAMILY-43";Tend="1770";Tstart="1382";shortTE="F";uid="a2c39bc2-aea3-46ba-a744-ec8779b387e0"
JAABOB010000108.1	RepeatMasker	DNA/Ginger-2	36821	37328	664	-	.	ID="GINGER2-N1_AP";TEgroup="ctg_11%7CGINGER2-N1_AP%7C1";Tend="1530";Tstart="56";shortTE="F";uid="66b836a8-bd89-481c-bf63-95bc41cd20c3"
JAABOB010000108.1	RepeatMasker	DNA	335722	335872	401	-	.	ID="RND-6_FAMILY-241";Tend="1214";Tstart="1061";shortTE="F";uid="266ab8c4-2553-46ff-be07-f739b34ef9ea"
JAABOB010000108.1	RepeatMasker	DNA	705715	706106	598	-	.	ID="TTAA2C_AP";Tend="409";Tstart="1";shortTE="F";uid="06b78b32-8f65-4a83-ade9-70f01390e69c"
JAABOB010000108.1	RepeatMasker	DNA/TcMar-Pogo	438078	438202	510	-	.	ID="RND-1_FAMILY-52";Tend="1124";Tstart="999";shortTE="F";uid="d997d160-41f8-4868-90de-6b395e234934"
JAABOB010000108.1	RepeatMasker	DNA/Ginger-1	408777	409145	491	-	.	ID="RND-6_FAMILY-2950";Tend="1543";Tstart="1180";shortTE="F";uid="5f28c469-5554-4265-b757-6ca66c39dcb6"
JAABOB010000108.1	RepeatMasker	DNA	304032	304597	1171	-	.	ID="DNA4-2_AP";Tend="769";Tstart="245";shortTE="F";uid="581b77a1-cc7c-4c0a-9728-346fdb60e78b"
JAABOB010000108.1	RepeatMasker	DNA	377426	377918	925	-	.	ID="DNA4-2_AP";TEgroup="ctg_11%7CDNA4-2_AP%7C1";Tend="767";Tstart="521";shortTE="F";uid="e5f29490-51d5-415e-b1b9-10d4bdbd50fc"
JAABOB010000108.1	RepeatMasker	DNA	132954	133103	965	-	.	ID="TTAA3_AP";Tend="428";Tstart="279";shortTE="F";uid="d6777e58-23b9-4d9c-aac0-c0bd2e0989ef"
JAABOB010000108.1	RepeatMasker	DNA	619254	619495	756	-	.	ID="DNA4-2_AP";Tend="765";Tstart="521";shortTE="F";uid="75c8dd3c-1ef8-444b-8d92-752aa1cd7ce6"
JAABOB010000108.1	RepeatMasker	Unknown	60694	60999	1060	-	.	ID="RND-5_FAMILY-1051";Tend="1312";Tstart="1022";shortTE="F";uid="e8b6bd8e-47ed-4691-a481-7ed2178b4fdb"
JAABOB010000108.1	RepeatMasker	DNA/hAT-hAT19	551285	551812	1026	-	.	ID="RND-6_FAMILY-7009";Tend="1347";Tstart="875";shortTE="F";uid="6a9d36f4-b779-4a95-83d8-b4ba9f70d72f"
JAABOB010000108.1	RepeatMasker	DNA/MULE-MuDR	127086	127256	406	-	.	ID="DNA8-28B_AP";Tend="859";Tstart="687";shortTE="F";uid="0a1eff21-47c5-4f54-895b-57c444acb727"
JAABOB010000108.1	RepeatMasker	DNA/Ginger	22851	23928	4020	-	.	ID="RND-1_FAMILY-128";Tend="2381";Tstart="1265";shortTE="F";uid="e4e61286-c142-455e-8f91-10613354ccbe"
JAABOB010000108.1	RepeatMasker	Unknown	45598	46026	778	-	.	ID="RND-6_FAMILY-7089";Tend="1481";Tstart="1018";shortTE="F";uid="f553c1fb-6c39-4933-a90e-c30892abcfde"
JAABOB010000108.1	RepeatMasker	DNA/Ginger	23918	25773	9663	-	.	ID="RND-5_FAMILY-806";TEgroup="ctg_11%7CRND-5_FAMILY-806%7C2";Tend="2341";Tstart="832";shortTE="F";uid="3f915c19-5390-49f9-a642-3dc4986350e7"
JAABOB010000108.1	RepeatMasker	LINE/I-Jockey	230020	230342	1883	-	.	ID="RND-6_FAMILY-1378";Tend="1330";Tstart="1000";shortTE="F";uid="de24f315-b6b7-4a5d-a271-72feea4e078a"
JAABOB010000108.1	RepeatMasker	DNA/Ginger	306941	307797	3131	-	.	ID="RND-5_FAMILY-806";Tend="1775";Tstart="854";shortTE="F";uid="bc6f7100-5406-4cbc-9f71-7664b7325861"
JAABOB010000108.1	RepeatMasker	DNA	752381	752958	1223	-	.	ID="DNA4-2_AP";Tend="742";Tstart="170";shortTE="F";uid="683578fd-b6cc-4cb9-8edc-629fe3b84eef"
JAABOB010000108.1	RepeatMasker	DNA/Ginger-1	320530	322184	10031	-	.	ID="RND-6_FAMILY-2950";TEgroup="ctg_11%7CRND-6_FAMILY-2950%7C1";Tend="2392";Tstart="863";shortTE="F";uid="81ebff49-6867-4030-bda7-c13bb676ee91"
JAABOB010000108.1	RepeatMasker	DNA/hAT-Tip100	548530	548793	966	-	.	ID="DNA8-18_AP";Tend="682";Tstart="375";shortTE="F";uid="2bdce6d8-52ae-4196-823f-03b5d28cdfbc"
JAABOB010000108.1	RepeatMasker	DNA	285827	286070	851	-	.	ID="TTAA2C_AP";Tend="423";Tstart="180";shortTE="F";uid="cd841a20-ed02-4f28-8612-024246de3f69"
JAABOB010000108.1	RepeatMasker	DNA/TcMar-Tc1	682961	683072	411	-	.	ID="MARINER-62_HSAL";Tend="476";Tstart="365";shortTE="F";uid="3be52e9c-1682-4356-b0bf-7759bdcc48ed"
JAABOB010000108.1	RepeatMasker	DNA/hAT-Tip100	268628	268891	2003	-	.	ID="RND-6_FAMILY-5849";Tend="1262";Tstart="999";shortTE="F";uid="c5f94eac-2b27-4a28-afd7-a69e618970a3"
JAABOB010000108.1	RepeatMasker	DNA/Ginger-1	550221	550654	1851	-	.	ID="RND-6_FAMILY-2950";Tend="1525";Tstart="1095";shortTE="F";uid="92a3f4e0-4ba4-4c4f-8383-d319123decac"
JAABOB010000108.1	RepeatMasker	DNA/TcMar-Tc1	592344	593139	1433	-	.	ID="MARINER-N6_RPR";Tend="1368";Tstart="575";shortTE="F";uid="b64ae5da-fbf3-4436-8553-52b33f0f622e"
JAABOB010000108.1	RepeatMasker	LINE/I-Jockey	124768	125187	670	-	.	ID="RND-6_FAMILY-3743";Tend="1510";Tstart="1081";shortTE="F";uid="909000ad-2d3a-4b99-8119-4e5587f210a7"
JAABOB010000108.1	RepeatMasker	DNA/hAT-hAT19	98277	98403	402	-	.	ID="RND-6_FAMILY-2031";Tend="1068";Tstart="940";shortTE="F";uid="3c88b84b-79ae-4a71-849f-65be49bb8f14"
JAABOB010000108.1	RepeatMasker	DNA/hAT-hAT19	551847	552126	955	-	.	ID="DNA8-73_AP";Tend="784";Tstart="446";shortTE="F";uid="c0ed6cf1-0031-48eb-b367-7205db886983"
JAABOB010000108.1	RepeatMasker	DNA/Kolobok-E	386840	387127	752	-	.	ID="KOLOBOKE-2_AP";Tend="1412";Tstart="1123";shortTE="F";uid="4e73d2a3-4611-4d6f-99c1-452275ed4354"
JAABOB010000108.1	RepeatMasker	DNA/TcMar-m44?	205133	205321	756	-	.	ID="DNA4-9B_AP";Tend="185";Tstart="2";shortTE="F";uid="75e500a1-0a83-465a-b0bb-8808967831e9"
JAABOB010000108.1	RepeatMasker	Unknown	286098	286840	4526	-	.	ID="RND-5_FAMILY-6036";Tend="1704";Tstart="872";shortTE="F";uid="d3aa18e8-0c64-4581-a6fe-0d83deea7ed4"
JAABOB010000108.1	RepeatMasker	DNA	108034	108241	525	-	.	ID="DNA-TTAA-1_AP";Tend="423";Tstart="221";shortTE="F";uid="431eeb1d-ccc3-4dc5-865f-dd64c5e54e47"
JAABOB010000108.1	RepeatMasker	DNA/hAT-Charlie	103148	103442	882	-	.	ID="HAT-N17_AP";Tend="297";Tstart="35";shortTE="F";uid="c6d68268-d18f-432d-a7b7-5c9eeaa50aeb"
JAABOB010000108.1	RepeatMasker	DNA	262771	263161	634	-	.	ID="DNA-TTAA-1_AP";Tend="423";Tstart="32";shortTE="F";uid="4646dc1b-80a0-4a7a-a985-ac7bbc5fcb61"
JAABOB010000108.1	RepeatMasker	DNA/Ginger	737006	737324	1774	-	.	ID="RND-5_FAMILY-806";Tend="1200";Tstart="888";shortTE="F";uid="3d9d8a5e-d24e-4a9c-a4b9-98c147a42627"
JAABOB010000108.1	RepeatMasker	DNA	406659	406825	531	-	.	ID="dna4-2_ap";Tend="769";Tstart="591";shortTE="F";uid="64a90f28-a14b-4cde-b74d-e8b8ecba9849"
JAABOB010000108.1	RepeatMasker	DNA/Ginger	326678	327883	4204	-	.	ID="RND-5_FAMILY-806";Tend="2133";Tstart="847";shortTE="F";uid="5615de63-df12-4ce7-a7eb-e56470fa3da3"
JAABOB010000108.1	RepeatMasker	DNA	237433	237873	715	-	.	ID="TTAA2D_AP";Tend="431";Tstart="20";shortTE="F";uid="2d2449cd-c353-403e-b804-84d11f1764e5"
JAABOB010000108.1	RepeatMasker	DNA/hAT-hAT19	385756	386476	3800	-	.	ID="RND-1_FAMILY-9";Tend="1690";Tstart="971";shortTE="F";uid="ffb4bd29-c875-4ade-9dc0-85844c7b9f50"
JAABOB010000108.1	RepeatMasker	LINE/I-Jockey	175342	175590	551	-	.	ID="RND-6_FAMILY-3749";Tend="1772";Tstart="1471";shortTE="F";uid="b12fc4ea-7bf8-4d3e-ad14-545311560bdd"
JAABOB010000108.1	RepeatMasker	Unknown	413427	413618	507	-	.	ID="RND-6_FAMILY-5249";Tend="2032";Tstart="1836";shortTE="F";uid="72d1aec1-04c4-44eb-ac5b-9494e3e2acfc"
JAABOB010000108.1	RepeatMasker	DNA/TcMar-Pogo?	143355	143540	956	-	.	ID="DNA2-8_AP";Tend="764";Tstart="574";shortTE="F";uid="14daa863-09b0-453d-912b-39d166451332"
JAABOB010000108.1	RepeatMasker	DNA/hAT-hAT19	548892	549582	3207	-	.	ID="RND-1_FAMILY-9";Tend="1666";Tstart="999";shortTE="F";uid="a0067dc9-d445-4a4d-aab5-7eae306e76e5"
JAABOB010000108.1	RepeatMasker	DNA/Ginger	59253	60161	2342	-	.	ID="RND-5_FAMILY-806";Tend="1833";Tstart="867";shortTE="F";uid="ca3bb1f9-d7be-4a8f-a726-1a719f1bf356"
JAABOB010000108.1	RepeatMasker	DNA/hAT-Tip100	39172	39684	2192	-	.	ID="RND-6_FAMILY-2763";Tend="1332";Tstart="866";shortTE="F";uid="fca54d42-8e70-4437-87c3-63fc67a8ad6c"
JAABOB010000108.1	RepeatMasker	Unknown	504950	505151	1012	-	.	ID="RND-6_FAMILY-3480";Tend="1382";Tstart="1181";shortTE="F";uid="b4bba6e7-18f5-41d2-a487-34d2133b7643"
JAABOB010000108.1	RepeatMasker	DNA/hAT-hAT19	206958	207146	436	-	.	ID="HAT-N7_AP";Tend="211";Tstart="19";shortTE="F";uid="f1603915-4869-4e5d-9daf-a02ae6c33f16"
JAABOB010000108.1	RepeatMasker	DNA	540909	541056	512	-	.	ID="DNA4-3_AP";Tend="635";Tstart="491";shortTE="F";uid="025d68ff-a6f0-44ed-9dc0-c0b4190e2175"
JAABOB010000108.1	RepeatMasker	Retroposon?	268897	269531	1934	-	.	ID="RND-6_FAMILY-4509";Tend="791";Tstart="101";shortTE="F";uid="cd577148-c2dd-4f86-bdd7-87e257bc845e"
JAABOB010000108.1	RepeatMasker	DNA	390916	391179	530	-	.	ID="dna4-2_ap";Tend="272";Tstart="8";shortTE="F";uid="2d190c29-8dfa-450a-82d7-25e863b4fb2d"
JAABOB010000198.1	RepeatMasker	DNA/hAT-Charlie	111073	112074	731	+	.	ID="AEBUSTER3";Tend="2044";Tstart="1046";shortTE="F";uid="b651a1dd-4b28-48cd-bb22-5458ddfa7910"
JAABOB010000198.1	RepeatMasker	LTR/Gypsy	5353	5783	489	+	.	ID="GYPSY1-I_AP";Tend="4071";Tstart="3657";shortTE="F";uid="acdfa07b-7733-4bfa-a567-1950a167538f"
JAABOB010000198.1	RepeatMasker	LTR/Gypsy	18285	18522	1032	+	.	ID="RND-1_FAMILY-30";Tend="2505";Tstart="2282";shortTE="F";uid="262488ae-0f73-4fe1-8a93-b938f2776b96"
JAABOB010000198.1	RepeatMasker	DNA/PiggyBac	3849	4135	438	+	.	ID="PIGGYBAC-21_LMI";Tend="1365";Tstart="1082";shortTE="F";uid="d130ff8a-009c-47a3-8b7a-9f62982d0a1d"
JAABOB010000198.1	RepeatMasker	Unknown	123743	124570	919	+	.	ID="RND-1_FAMILY-147";Tend="1664";Tstart="856";shortTE="F";uid="b52f46a2-e0c9-437a-ad69-babb6594d193"
JAABOB010000198.1	RepeatMasker	Unknown	113196	115704	18850	+	.	ID="RND-1_FAMILY-22";Tend="2894";Tstart="280";shortTE="F";uid="9edf1e04-5359-4966-a2d1-4efa16d2bc10"
JAABOB010000198.1	RepeatMasker	LTR/Gypsy	44838	45394	4741	+	.	ID="RND-6_FAMILY-901";Tend="1546";Tstart="992";shortTE="F";uid="c991c89e-2636-4ac3-a53e-cf3ed265191d"
JAABOB010000198.1	RepeatMasker	Unknown	163558	164112	652	+	.	ID="RND-1_FAMILY-147";Tend="1282";Tstart="720";shortTE="F";uid="09a0e70d-bc5d-4f62-b7d5-5f290dff0691"
JAABOB010000198.1	RepeatMasker	DNA/Maverick	64000	64441	705	+	.	ID="RND-5_FAMILY-2458";Tend="471";Tstart="48";shortTE="F";uid="28280b3e-d912-464b-b24d-eb018335e4d9"
JAABOB010000198.1	RepeatMasker	Unknown	131572	132279	3919	+	.	ID="RND-1_FAMILY-11";Tend="1300";Tstart="615";shortTE="F";uid="65868886-8059-4f00-badc-0cfd1a545139"
JAABOB010000198.1	RepeatMasker	DNA/Maverick	12529	13441	983	+	.	ID="RND-5_FAMILY-2458";TEgroup="ctg_110%7CRND-5_FAMILY-2458%7C1";Tend="2683";Tstart="1869";shortTE="F";uid="6b27ddd9-1f09-451f-9f11-630ad90ec6c7"
JAABOB010000198.1	RepeatMasker	Unknown	155303	155831	4025	+	.	ID="RND-6_FAMILY-490";Tend="1438";Tstart="902";shortTE="F";uid="e29da8ed-9c95-4b35-b6fb-7d31fb9f74a9"
JAABOB010000198.1	RepeatMasker	RC/Helitron	148479	148798	2330	+	.	ID="RND-6_FAMILY-9169";Tend="1149";Tstart="828";shortTE="F";uid="18b7c8cb-5884-419e-9055-d58b15d7f430"
JAABOB010000198.1	RepeatMasker	LTR/Gypsy	158780	159460	901	+	.	ID="GYPSY-23_PBA-I";Tend="3721";Tstart="3037";shortTE="F";uid="23a82820-8890-48ec-9654-770c8e788368"
JAABOB010000198.1	RepeatMasker	LTR/Gypsy	103877	106303	5561	+	.	ID="RND-6_FAMILY-5657";Tend="3397";Tstart="969";shortTE="F";uid="a3a17aa1-de1c-4430-8e47-db8503c0074a"
JAABOB010000198.1	RepeatMasker	DNA/Sola-1	20127	20518	446	+	.	ID="SOLA1-2_AP";Tend="393";Tstart="1";shortTE="F";uid="ffdd0916-203c-48e4-9099-77e3949720d4"
JAABOB010000198.1	RepeatMasker	LTR/Gypsy	96421	97501	7448	+	.	ID="RND-6_FAMILY-4716";Tend="1956";Tstart="820";shortTE="F";uid="1850744f-cad2-4cdb-a527-13a99ff3dad7"
JAABOB010000198.1	RepeatMasker	Unknown	109279	109998	2940	+	.	ID="RND-1_FAMILY-11";Tend="1300";Tstart="605";shortTE="F";uid="474abf5a-0bc2-4207-87c5-b7d7c68a67f2"
JAABOB010000198.1	RepeatMasker	Unknown	108628	109215	1425	+	.	ID="RND-6_FAMILY-3448";Tend="1274";Tstart="678";shortTE="F";uid="163ba73b-ed78-46f2-ab18-c8682af49909"
JAABOB010000198.1	RepeatMasker	LTR/Gypsy	76980	78870	3295	+	.	ID="RND-6_FAMILY-5657";TEgroup="ctg_110%7CRND-6_FAMILY-5657%7C1";Tend="5764";Tstart="2913";shortTE="F";uid="26387353-3034-4a9d-9f40-c29fb51d3fca"
JAABOB010000198.1	RepeatMasker	Unknown	148057	148178	991	+	.	ID="RND-6_FAMILY-6660";Tend="1055";Tstart="935";shortTE="F";uid="14b023a1-a25e-471d-8a8c-ebfa8bdb6587"
JAABOB010000198.1	RepeatMasker	DNA/TcMar-m44	76219	76388	660	+	.	ID="DNAX-7B_AP";Tend="177";Tstart="2";shortTE="F";uid="01658532-5c7d-4d65-8f9d-0b22f3dac399"
JAABOB010000198.1	RepeatMasker	DNA/TcMar-Mariner	59401	60024	979	+	.	ID="mariner-4_cfl";Tend="841";Tstart="200";shortTE="F";uid="3ea98bad-b18c-4380-9574-afa4b050b132"
JAABOB010000198.1	RepeatMasker	Unknown	8244	8489	1112	+	.	ID="RND-6_FAMILY-479";Tend="1250";Tstart="1014";shortTE="F";uid="f27cd55d-1d3d-4cf9-b0ec-6c3495847cda"
JAABOB010000198.1	RepeatMasker	DNA/Maverick	66298	68929	7106	+	.	ID="RND-5_FAMILY-2458";Tend="4387";Tstart="1821";shortTE="F";uid="24b1be80-b0ee-4b18-9eb0-ff5a5429129c"
JAABOB010000198.1	RepeatMasker	DNA/Maverick	65127	65619	2510	+	.	ID="RND-5_FAMILY-2458";Tend="1462";Tstart="977";shortTE="F";uid="25679f14-20bf-44a3-9bab-859cda2e7d13"
JAABOB010000198.1	RepeatMasker	LTR/Gypsy	157888	158608	6310	+	.	ID="RND-1_FAMILY-30";Tend="3000";Tstart="2282";shortTE="F";uid="f46da9e2-98be-4dec-8bad-5cc55f12f21e"
JAABOB010000198.1	RepeatMasker	Unknown	106573	108640	15246	+	.	ID="RND-1_FAMILY-37";Tend="2107";Tstart="140";shortTE="F";uid="4f87967f-1b5a-4895-b9bf-b802fed61732"
JAABOB010000198.1	RepeatMasker	DNA/Sola-1	22442	23629	2128	+	.	ID="SOLA1-2_AP";Tend="3616";Tstart="2429";shortTE="F";uid="3eaf5644-3ace-4fda-a1d5-e966a63231e7"
JAABOB010000198.1	RepeatMasker	DNA	5132	5304	1110	+	.	ID="RND-6_FAMILY-2724";Tend="1420";Tstart="1249";shortTE="F";uid="8d8450e6-101d-46b5-8bf6-bfb34c719dd2"
JAABOB010000198.1	RepeatMasker	LTR/Gypsy	100002	101308	3587	+	.	ID="RND-6_FAMILY-4716";Tend="3193";Tstart="1820";shortTE="F";uid="6abfd8b2-a3de-473f-aa45-2f53d6663042"
JAABOB010000198.1	RepeatMasker	DNA/TcMar-Mariner	60533	60979	917	+	.	ID="MARINER-1_HMM";Tend="1249";Tstart="803";shortTE="F";uid="4c2362ee-35ff-4e8b-a1b8-569ff3742003"
JAABOB010000198.1	RepeatMasker	DNA/Maverick	164764	169494	8387	+	.	ID="RND-6_FAMILY-5076";Tend="5555";Tstart="934";shortTE="F";uid="5f0c28d7-71ee-4dcc-acbd-5e4891be409c"
JAABOB010000198.1	RepeatMasker	DNA/Maverick	124595	126428	2586	+	.	ID="RND-5_FAMILY-957";Tend="2420";Tstart="558";shortTE="F";uid="5f3946de-9099-44cd-9beb-ceb0dafb7411"
JAABOB010000198.1	RepeatMasker	Unknown	4203	4946	6360	+	.	ID="RND-1_FAMILY-28";Tend="2046";Tstart="1303";shortTE="F";uid="eec78601-5b26-4b5c-aa9f-effe3d03440b"
JAABOB010000198.1	RepeatMasker	DNA/TcMar-m44	102067	103799	3636	+	.	ID="MARINER-2_AP";Tend="2266";Tstart="520";shortTE="F";uid="a0655f60-bbf3-4858-a643-2583380ecd44"
JAABOB010000198.1	RepeatMasker	LTR/Gypsy	159972	160793	816	+	.	ID="GYPSY-23_PBA-I";Tend="5194";Tstart="4332";shortTE="F";uid="fab35e40-c775-4f68-86f1-59f9cab85a10"
JAABOB010000198.1	RepeatMasker	DNA/Maverick	17935	18281	998	+	.	ID="RND-5_FAMILY-2458";Tend="3191";Tstart="2858";shortTE="F";uid="8680b7e3-22ad-46d6-b7a9-4ce0b97b89ff"
JAABOB010000198.1	RepeatMasker	LTR/Gypsy	29331	29817	2979	+	.	ID="RND-1_FAMILY-30";Tend="2995";Tstart="2514";shortTE="F";uid="22296374-270f-4766-b220-b8fc8545e75b"
JAABOB010000198.1	RepeatMasker	Unknown	92046	92796	4085	+	.	ID="RND-1_FAMILY-11";Tend="1300";Tstart="619";shortTE="F";uid="6bad63ad-3641-4522-8269-801aa5e56137"
JAABOB010000198.1	RepeatMasker	DNA/Maverick	52149	53232	535	+	.	ID="POLINTON-3_TC";Tend="8232";Tstart="7143";shortTE="F";uid="1cf1c3f3-9479-47bc-99ac-aefc5fd7a11a"
JAABOB010000198.1	RepeatMasker	Unknown	34727	34922	1491	+	.	ID="RND-6_FAMILY-18577";Tend="1366";Tstart="1171";shortTE="F";uid="702eba42-1cf7-4b4d-a866-ab8660446f59"
JAABOB010000198.1	RepeatMasker	Unknown	95905	96441	2635	+	.	ID="RND-6_FAMILY-3448";Tend="687";Tstart="153";shortTE="F";uid="1955dc1d-325e-423f-b23b-51f13a28bd4e"
JAABOB010000198.1	RepeatMasker	Unknown	109999	110567	3675	+	.	ID="RND-6_FAMILY-3448";Tend="1996";Tstart="1413";shortTE="F";uid="ee180e4b-0d45-43cb-8a16-c818fbdc16cc"
JAABOB010000198.1	RepeatMasker	DNA/hAT-Tip100	14946	15671	829	-	.	ID="hat-15_lmi";Tend="4298";Tstart="3238";shortTE="F";uid="ad887c24-a318-4da6-aab1-3cc05d0cbc69"
JAABOB010000198.1	RepeatMasker	DNA/hAT	32940	33088	457	-	.	ID="DNA8-38_AP";Tend="486";Tstart="325";shortTE="F";uid="7725f927-0e0d-4557-9c19-1306e7ef95ce"
JAABOB010000198.1	RepeatMasker	DNA/Maverick	52433	55213	11351	-	.	ID="RND-6_FAMILY-476";Tend="4596";Tstart="1789";shortTE="F";uid="5290bf97-6ef0-4309-8e83-9d936d67cc92"
JAABOB010000198.1	RepeatMasker	DNA/Kolobok-E	40292	40741	404	-	.	ID="KOLOBOKE-2_TC";Tend="2553";Tstart="2098";shortTE="F";uid="0108e758-24dd-45a6-8deb-52b2134caada"
JAABOB010000198.1	RepeatMasker	DNA/hAT-hAT19	24403	24612	440	-	.	ID="HAT-N5_AP";Tend="666";Tstart="455";shortTE="F";uid="04e06ada-923a-400b-ba0b-d8efee3c8733"
JAABOB010000198.1	RepeatMasker	DNA/PiggyBac	49269	49747	493	-	.	ID="PIGGYBAC-3_RPR";Tend="2069";Tstart="1573";shortTE="F";uid="ecde4a82-4b5d-44f0-8671-3218d9817870"
JAABOB010000198.1	RepeatMasker	LTR	97207	98016	2968	-	.	ID="RND-5_FAMILY-4981";Tend="4262";Tstart="3472";shortTE="F";uid="fc8c92a9-5b83-44c1-a50e-bb93c643cade"
JAABOB010000198.1	RepeatMasker	Unknown	41989	42228	1971	-	.	ID="RND-1_FAMILY-28";Tend="2055";Tstart="1816";shortTE="F";uid="9f4fbbf9-0416-4a05-ae62-cd0c239fc80b"
JAABOB010000198.1	RepeatMasker	LTR/Gypsy	56844	57163	2191	-	.	ID="RND-6_FAMILY-4716";Tend="1146";Tstart="830";shortTE="F";uid="37fafe85-670f-404d-8982-cb0eb32843ab"
JAABOB010000198.1	RepeatMasker	LINE/R1	138739	138854	431	-	.	ID="SART-4_API";Tend="198";Tstart="76";shortTE="F";uid="a3af8c66-c42f-484a-b9d5-84da54a0874a"
JAABOB010000198.1	RepeatMasker	DNA/hAT-hAT19	24926	25849	916	-	.	ID="HAT-4_LMI";Tend="1477";Tstart="551";shortTE="F";uid="dfa64ac9-9302-4673-9ba5-3d1ef9136742"
JAABOB010000198.1	RepeatMasker	Unknown	3	2695	20029	-	.	ID="RND-1_FAMILY-11";Tend="3290";Tstart="617";shortTE="F";uid="fcc516d2-6b0e-4a25-80c2-8b0ee08ea619"
JAABOB010000198.1	RepeatMasker	DNA/Maverick	49811	52215	13215	-	.	ID="RND-6_FAMILY-477";Tend="3215";Tstart="820";shortTE="F";uid="ce96b299-a461-4166-a0c9-b654bc0b21cd"
JAABOB010000198.1	RepeatMasker	DNA/PIF-Harbinger	27136	27304	446	-	.	ID="HARBINGER-3_LMI";Tend="1374";Tstart="1204";shortTE="F";uid="81cffef5-f6c8-4c50-8d3b-2656b05672b4"
JAABOB010000198.1	RepeatMasker	LTR	73652	74612	3063	-	.	ID="RND-5_FAMILY-4981";TEgroup="ctg_110%7CRND-5_FAMILY-4981%7C1";Tend="4028";Tstart="257";shortTE="F";uid="619097ac-5270-453b-8fe3-03ea1469a7dc"
JAABOB010000198.1	RepeatMasker	LTR/Gypsy	37202	37650	993	-	.	ID="GYPSY-14_LH-I";Tend="2753";Tstart="2297";shortTE="F";uid="bc8b2fea-210a-4701-ba87-5739090fd05d"
JAABOB010000198.1	RepeatMasker	RC/Helitron	148826	148945	805	-	.	ID="RND-1_FAMILY-25";Tend="1346";Tstart="1224";shortTE="F";uid="14ac5111-ef97-475e-8d98-a1da6425babe"
JAABOB010000198.1	RepeatMasker	LTR/Gypsy	160192	160965	983	-	.	ID="RND-6_FAMILY-11393";Tend="2787";Tstart="2010";shortTE="F";uid="d4091e20-c02c-4285-8cc6-e3915a5314d6"
JAABOB010000198.1	RepeatMasker	DNA/Maverick	55735	56865	2634	-	.	ID="RND-6_FAMILY-476";Tend="1552";Tstart="426";shortTE="F";uid="1495b227-6880-4fc5-88a6-4ad91b1cf3b9"
JAABOB010000198.1	RepeatMasker	Unknown	89320	89611	1743	-	.	ID="RND-1_FAMILY-28";Tend="1959";Tstart="1659";shortTE="F";uid="0afd1049-e4c8-4e3b-9d81-8a31cc1a7c31"
JAABOB010000198.1	RepeatMasker	DNA/Kolobok-E	126602	127062	3322	-	.	ID="KOLOBOKE-1_AP";Tend="491";Tstart="1";shortTE="F";uid="08fa2d39-b3db-4843-b705-a61336c79f39"
JAABOB010000198.1	RepeatMasker	LTR/Gypsy	8659	8966	2546	-	.	ID="RND-6_FAMILY-10995";Tend="1358";Tstart="1051";shortTE="F";uid="daef5628-a50f-4377-9da4-60f781b44278"
JAABOB010000198.1	RepeatMasker	DNA/Maverick	89625	90902	3950	-	.	ID="RND-6_FAMILY-5688";TEgroup="ctg_110%7CRND-6_FAMILY-5688%7C1";Tend="2661";Tstart="1251";shortTE="F";uid="f5f12814-26cf-4de5-97e3-5f1bb71f69ce"
JAABOB010000198.1	RepeatMasker	DNA/hAT-Charlie	122111	123262	750	-	.	ID="HAT-1_MMA";Tend="1511";Tstart="366";shortTE="F";uid="c54e6948-835a-4b00-ba37-e9ad85c8a208"
JAABOB010000198.1	RepeatMasker	DNA/Maverick	63161	63529	1138	-	.	ID="rnd-6_family-6226";Tend="4766";Tstart="4477";shortTE="F";uid="c06f2f42-0dbf-4f28-87cf-a37fa31dbb9c"
JAABOB010000198.1	RepeatMasker	Unknown	72546	73276	1671	-	.	ID="RND-1_FAMILY-147";Tend="1531";Tstart="807";shortTE="F";uid="6edae670-b5fd-4a43-863c-4e55262de1a7"
JAABOB010000198.1	RepeatMasker	DNA/hAT-Tip100	42672	43340	994	-	.	ID="HAT-15_LMI";Tend="4269";Tstart="3595";shortTE="F";uid="c30a4473-94d4-4829-ab78-0a64f7a78245"
JAABOB010000198.1	RepeatMasker	DNA/Maverick	94105	95315	7233	-	.	ID="RND-6_FAMILY-5688";Tend="1265";Tstart="8";shortTE="F";uid="bbb1b16f-e9e0-405c-99dc-38b848474d34"
JAABOB010000198.1	RepeatMasker	Unknown	118327	118725	1869	-	.	ID="RND-6_FAMILY-479";Tend="1676";Tstart="1348";shortTE="F";uid="37320108-020a-4fda-990b-8e04b3fb1b03"
JAABOB010000198.1	RepeatMasker	Unknown	120200	121192	5447	-	.	ID="RND-6_FAMILY-479";TEgroup="ctg_110%7CRND-6_FAMILY-479%7C1";Tend="1402";Tstart="274";shortTE="F";uid="870c79c5-f211-44ea-81c2-dd03a67823d6"
JAABOB010000198.1	RepeatMasker	DNA/Maverick	66758	72065	10090	-	.	ID="RND-5_FAMILY-957";Tend="5945";Tstart="793";shortTE="F";uid="5904310e-6916-418d-9960-068992694d58"
JAABOB010000198.1	RepeatMasker	LTR/Gypsy	158660	159377	516	-	.	ID="RND-6_FAMILY-4715";Tend="3534";Tstart="2813";shortTE="F";uid="bac34070-db2e-470d-a16e-3697b602a768"
JAABOB010000198.1	RepeatMasker	DNA/hAT-Charlie	123429	123690	1417	-	.	ID="RND-6_FAMILY-7586";Tend="1142";Tstart="911";shortTE="F";uid="a5a96a98-4588-434b-8488-6e302f62792a"
JAABOB010000198.1	RepeatMasker	DNA/hAT-Tip100	86656	87371	739	-	.	ID="hat-15_lmi";Tend="4269";Tstart="2953";shortTE="F";uid="786704dc-18fc-454e-987b-f2e4dd4882d2"
JAABOB010000198.1	RepeatMasker	DNA/Maverick	127064	127912	1674	-	.	ID="RND-6_FAMILY-7633";Tend="1267";Tstart="578";shortTE="F";uid="46e4beb5-3ddf-4b18-923c-d82bc862d231"
JAABOB010000198.1	RepeatMasker	DNA/hAT-Charlie	121233	121403	1132	-	.	ID="HAT-N14_AP";Tend="302";Tstart="125";shortTE="F";uid="254181cb-bd7e-4027-9448-f4dc042f455f"
JAABOB010000198.1	RepeatMasker	LTR/Pao	37789	38433	1200	-	.	ID="BEL1-I_AP";Tend="4153";Tstart="3510";shortTE="F";uid="89c16e98-1cda-441d-a8d3-c2b84ccc2287"
JAABOB010000198.1	RepeatMasker	Unknown	119633	120187	4571	-	.	ID="RND-1_FAMILY-11";Tend="1303";Tstart="750";shortTE="F";uid="c02de0ba-a043-48fe-9911-b15646609c5f"
JAABOB010000198.1	RepeatMasker	DNA/PIF-Harbinger	26867	27146	624	-	.	ID="ISL2EU-7_CFL";Tend="2238";Tstart="1950";shortTE="F";uid="14b5d116-8048-4411-9b45-66277d541f8c"
JAABOB010000198.1	RepeatMasker	Unknown	78874	80127	5610	-	.	ID="RND-1_FAMILY-11";Tend="1905";Tstart="619";shortTE="F";uid="e2d70c05-eb89-4fd6-be66-b9f7c862ba5f"
JAABOB010000198.1	RepeatMasker	DNA/PIF-Harbinger	28672	29005	599	-	.	ID="ISL2EU-7_CFL";Tend="575";Tstart="236";shortTE="F";uid="cedfcd9b-7225-4bbc-a1bd-fbe8c748ac5c"
JAABOB010000199.1	RepeatMasker	RC/Helitron	63746	64140	1086	+	.	ID="RND-5_FAMILY-2050";Tend="852";Tstart="475";shortTE="F";uid="b09f74a6-8aaf-4eae-961c-7d7ca79fe367"
JAABOB010000199.1	RepeatMasker	Retroposon?	112756	113372	2459	+	.	ID="RND-6_FAMILY-4509";Tend="2718";Tstart="2104";shortTE="F";uid="aaab07af-858f-4cb5-a66a-a8aebcea33f5"
JAABOB010000199.1	RepeatMasker	RC/Helitron	45231	45474	1441	+	.	ID="RND-6_FAMILY-16388";Tend="1326";Tstart="1061";shortTE="F";uid="66077d1a-ba95-4287-bf8c-73339b2d7c77"
JAABOB010000199.1	RepeatMasker	DNA/Ginger	78355	78463	509	+	.	ID="RND-1_FAMILY-128";Tend="927";Tstart="822";shortTE="F";uid="b585c089-1da2-4ca4-9959-05b499aa65ef"
JAABOB010000199.1	RepeatMasker	LTR/Gypsy	7865	8804	2842	+	.	ID="RND-6_FAMILY-594";TEgroup="ctg_111%7CRND-6_FAMILY-594%7C1";Tend="1279";Tstart="1";shortTE="F";uid="8dd0f67e-d622-46ac-8f67-c121899ae559"
JAABOB010000199.1	RepeatMasker	DNA/Kolobok-T2	127946	128064	497	+	.	ID="REP-4_PBA";Tend="640";Tstart="520";shortTE="F";uid="c6453500-ed68-4d7b-b975-088cd00a668b"
JAABOB010000199.1	RepeatMasker	RC/Helitron	68627	69051	1358	+	.	ID="RND-1_FAMILY-98";Tend="979";Tstart="401";shortTE="F";uid="1225b1d0-7f94-40a6-b565-82e46f46f55a"
JAABOB010000199.1	RepeatMasker	DNA	85859	86267	2013	+	.	ID="DNA-TTAA-1_AP";Tend="400";Tstart="5";shortTE="F";uid="a491b37d-6404-45a6-bd7c-788cf3f99d31"
JAABOB010000199.1	RepeatMasker	RC/Helitron	63531	63702	834	+	.	ID="HELITRON-1_ETAL";Tend="575";Tstart="396";shortTE="F";uid="8e31d47a-d647-495f-883e-539777a3a53c"
JAABOB010000199.1	RepeatMasker	DNA/TcMar-m44	61230	61370	511	+	.	ID="marinern-2_ap";Tend="452";Tstart="332";shortTE="F";uid="1c39df66-63c2-4136-a68f-67a52d33806e"
JAABOB010000199.1	RepeatMasker	RC/Helitron	94155	94286	525	+	.	ID="RND-1_FAMILY-25";Tend="1840";Tstart="1734";shortTE="F";uid="194ee4b4-ce0a-43e3-8885-f3699af2cc06"
JAABOB010000199.1	RepeatMasker	RC/Helitron	12415	12522	435	+	.	ID="HELITRON-N2_DBP";Tend="1105";Tstart="1002";shortTE="F";uid="ad97436b-aa2d-47be-b1b7-2ed461fdb123"
JAABOB010000199.1	RepeatMasker	LINE/RTE-BovB	95874	97435	845	+	.	ID="RTE-63_LMI";Tend="2952";Tstart="1476";shortTE="F";uid="bb4ebe1d-5fd9-4aef-9e92-7d046c2eaa2f"
JAABOB010000199.1	RepeatMasker	RC/Helitron	69189	69530	1374	+	.	ID="HELITRON-3_HMM";Tend="909";Tstart="579";shortTE="F";uid="93ceeb96-3129-4cf5-b71e-93faf68c6036"
JAABOB010000199.1	RepeatMasker	RC/Helitron	41581	41703	540	+	.	ID="RND-6_FAMILY-16388";Tend="765";Tstart="611";shortTE="F";uid="17957804-c029-416d-9966-783c1c2c8ea6"
JAABOB010000199.1	RepeatMasker	Unknown	10335	11736	7330	+	.	ID="RND-1_FAMILY-119";Tend="1419";Tstart="159";shortTE="F";uid="a14c9f9e-4ccc-41f7-ab38-8e0159d204d9"
JAABOB010000199.1	RepeatMasker	DNA/TcMar-m44	43498	44891	1991	+	.	ID="MARINER-1_AP";Tend="1876";Tstart="455";shortTE="F";uid="a02b75a2-1c73-43b9-aabd-6ca3199304eb"
JAABOB010000199.1	RepeatMasker	LTR/Gypsy	3940	5608	13884	+	.	ID="RND-6_FAMILY-596";Tend="2218";Tstart="552";shortTE="F";uid="9cca6c99-fd3b-40e5-a555-6d85def5618f"
JAABOB010000199.1	RepeatMasker	LTR	82928	83473	1787	+	.	ID="RND-5_FAMILY-4981";Tend="3965";Tstart="3428";shortTE="F";uid="4a34c9c0-668b-4032-87d1-23f91f99eb00"
JAABOB010000199.1	RepeatMasker	DNA/MULE-MuDR	142297	143298	1181	+	.	ID="MUDR9X_AP";Tend="1849";Tstart="871";shortTE="F";uid="4f951f27-3515-4acf-8827-bd2d1b451ce2"
JAABOB010000199.1	RepeatMasker	LTR/Pao	59723	60467	521	+	.	ID="BEL4-I_AP";Tend="4094";Tstart="3351";shortTE="F";uid="c7507a7d-098f-4a6f-9ff5-60e0e247a195"
JAABOB010000199.1	RepeatMasker	LTR/Pao	57639	57858	482	+	.	ID="BEL1-I_AP";Tend="1142";Tstart="923";shortTE="F";uid="8da0fadf-f5ce-4fe5-9274-de4b35e5b9ee"
JAABOB010000199.1	RepeatMasker	RC/Helitron	64838	65242	2350	+	.	ID="RND-5_FAMILY-2050";Tend="1222";Tstart="844";shortTE="F";uid="6a92e8c6-d525-4ffc-a808-74ff6e655e6e"
JAABOB010000199.1	RepeatMasker	Unknown	91117	91758	1733	+	.	ID="RND-5_FAMILY-6700";Tend="918";Tstart="264";shortTE="F";uid="a6c78fa6-9208-4d78-8ac3-bd8943169776"
JAABOB010000199.1	RepeatMasker	RC/Helitron	72993	73486	678	-	.	ID="HELITRON-5_DRH";TEgroup="ctg_111%7CHELITRON-5_DRH%7C1";Tend="4612";Tstart="42";shortTE="F";uid="3f5adbbc-75f3-4a47-867f-5b11e662da84"
JAABOB010000199.1	RepeatMasker	Unknown	97660	98007	2208	-	.	ID="RND-5_FAMILY-1070";Tend="1610";Tstart="1226";shortTE="F";uid="bd94db65-5786-490c-8f3e-83f08f80154c"
JAABOB010000199.1	RepeatMasker	DNA/Ginger	161043	162292	8614	-	.	ID="RND-5_FAMILY-806";Tend="2074";Tstart="825";shortTE="F";uid="1681744a-101b-4292-bf1f-819b7609a194"
JAABOB010000199.1	RepeatMasker	DNA/Ginger	130232	130543	434	-	.	ID="RND-1_FAMILY-128";Tend="1135";Tstart="830";shortTE="F";uid="c8b38086-2c6e-4ae1-91e8-d33a033855e8"
JAABOB010000199.1	RepeatMasker	RC/Helitron	108326	108686	2360	-	.	ID="RND-6_FAMILY-16388";Tend="1311";Tstart="945";shortTE="F";uid="b510d05a-c115-4b64-9096-94af68efaba7"
JAABOB010000199.1	RepeatMasker	DNA/Ginger	160882	161047	1273	-	.	ID="RND-1_FAMILY-128";Tend="2338";Tstart="2173";shortTE="F";uid="75e6320a-40d7-4425-9055-ef0f65a44b5a"
JAABOB010000199.1	RepeatMasker	RC/Helitron	92923	93948	4547	-	.	ID="RND-6_FAMILY-9169";TEgroup="ctg_111%7CRND-6_FAMILY-9169%7C1";Tend="1993";Tstart="850";shortTE="F";uid="e692f676-85d0-4c9c-a54a-ddf75dd4de8f"
JAABOB010000199.1	RepeatMasker	Unknown	91827	92050	960	-	.	ID="RND-6_FAMILY-1579";Tend="1168";Tstart="945";shortTE="F";uid="d446b539-6eab-4f57-8b12-ea763e100d0f"
JAABOB010000199.1	RepeatMasker	RC/Helitron	93953	94094	558	-	.	ID="RND-6_FAMILY-9169";Tend="1345";Tstart="1207";shortTE="F";uid="9e84fd50-6998-4b2a-847f-28de3b1b054e"
JAABOB010000199.1	RepeatMasker	DNA/hAT?	38899	40015	3306	-	.	ID="RND-6_FAMILY-4698";Tend="2571";Tstart="1463";shortTE="F";uid="6decd710-5b2a-44ea-93bc-a0fbe30f735c"
JAABOB010000199.1	RepeatMasker	DNA	42722	43157	1360	-	.	ID="RND-6_FAMILY-4953";Tend="1442";Tstart="918";shortTE="F";uid="a35c7ab6-8922-4a26-a46c-f379b318e805"
JAABOB010000199.1	RepeatMasker	DNA/Ginger	94434	95548	1983	-	.	ID="RND-5_FAMILY-806";TEgroup="ctg_111%7CRND-5_FAMILY-806%7C1";Tend="2237";Tstart="846";shortTE="F";uid="de79eb49-f5e9-4a8b-8ffa-16be4ae03af3"
JAABOB010000199.1	RepeatMasker	DNA/P	34167	34338	402	-	.	ID="P-3_AP";Tend="2869";Tstart="2700";shortTE="F";uid="1c35f6d0-c6c9-4f79-a2ee-facc264c7e49"
JAABOB010000199.1	RepeatMasker	DNA/hAT-Charlie	41689	42154	3819	-	.	ID="RND-6_FAMILY-7586";Tend="1376";Tstart="910";shortTE="F";uid="b6841d52-ac5e-4bce-8dfd-f1539a5cec25"
JAABOB010000199.1	RepeatMasker	RC/Helitron	94063	94247	1117	-	.	ID="RND-6_FAMILY-9992";Tend="720";Tstart="544";shortTE="F";uid="75642530-028b-4e67-89cf-d06a2868e73f"
JAABOB010000199.1	RepeatMasker	DNA/hAT-hAT19	67473	67804	1015	-	.	ID="HAT-N9_AP";Tend="336";Tstart="1";shortTE="F";uid="ebdc2ed3-4cc3-477c-bcd4-de4f07ceb859"
JAABOB010000199.1	RepeatMasker	Retroposon?	160712	160881	934	-	.	ID="SINE2-2_AP";Tend="1998";Tstart="1818";shortTE="F";uid="1336fa00-8ec6-4986-95cc-9366b9c6c966"
JAABOB010000199.1	RepeatMasker	DNA/hAT-hAT19	78093	78197	483	-	.	ID="DNA8-49_AP";Tend="853";Tstart="746";shortTE="F";uid="f2cd1e61-6865-4efa-824a-64a9d864fe41"
JAABOB010000199.1	RepeatMasker	DNA	14280	14593	782	-	.	ID="ttaa3b_ap";Tend="352";Tstart="25";shortTE="F";uid="e3862a71-7c2a-49e7-83e5-c426047e2436"
JAABOB010000199.1	RepeatMasker	Unknown	95547	95679	1005	-	.	ID="RND-5_FAMILY-1070";Tend="1732";Tstart="1599";shortTE="F";uid="bd4344f3-ed7c-4fc1-84dd-c52ac5a94a98"
JAABOB010000199.1	RepeatMasker	Retroposon?	164835	164965	457	-	.	ID="RND-6_FAMILY-4509";Tend="2715";Tstart="2589";shortTE="F";uid="455534de-dc43-4af9-9fa4-918735f9f03d"
JAABOB010000199.1	RepeatMasker	LINE/RTE-BovB	96273	97661	1249	-	.	ID="RND-6_FAMILY-9740";Tend="2322";Tstart="984";shortTE="F";uid="58332357-3f27-4007-a0e6-8622557cab28"
JAABOB010000199.1	RepeatMasker	RC/Helitron	63487	63588	618	-	.	ID="RND-6_FAMILY-9169";Tend="1774";Tstart="1673";shortTE="F";uid="0b3bf5d4-1f3a-4159-a309-dce93ffcccce"
JAABOB010000199.1	RepeatMasker	DNA/Ginger-1	78234	78354	570	-	.	ID="rnd-4_family-1162";Tend="771";Tstart="576";shortTE="F";uid="97e1f164-ebd1-4b9f-8260-0205c6dc9daa"
JAABOB010000199.1	RepeatMasker	LTR/Gypsy	38107	38576	4236	-	.	ID="RND-6_FAMILY-4716";Tend="1309";Tstart="840";shortTE="F";uid="866ffb13-0d64-4bef-b267-c2a50a1bb462"
JAABOB010000199.1	RepeatMasker	Unknown	8	3412	24846	-	.	ID="RND-1_FAMILY-117";Tend="3848";Tstart="494";shortTE="F";uid="882b02a4-efe1-4912-a943-567da88a3f03"
JAABOB010000199.1	RepeatMasker	RC/Helitron	63557	63722	870	-	.	ID="HELITRON-N1_PXU";Tend="178";Tstart="17";shortTE="F";uid="eb4c4981-e38a-4f98-a6af-01f61f6484cd"
JAABOB010000199.1	RepeatMasker	LTR/Gypsy	78548	80873	5572	-	.	ID="RND-6_FAMILY-11393";Tend="4215";Tstart="1820";shortTE="F";uid="bc94dd34-5dd3-478c-aa30-3b3a8ae249b8"
JAABOB010000002.1	RepeatMasker	DNA/hAT-Charlie	6297086	6297615	1319	+	.	ID="DNA8-58_AP";TEgroup="ctg_112%7CDNA8-58_AP%7C3";Tend="393";Tstart="1";shortTE="F";uid="7327829a-2901-4a91-b7b1-de2a08d35364"
JAABOB010000002.1	RepeatMasker	DNA/Ginger-1	6302734	6302880	600	+	.	ID="ginger1-1_ap";TEgroup="ctg_112%7Cginger1-1_ap%7C1";Tend="3376";Tstart="3244";shortTE="T";uid="7906de16-3052-4efb-9c13-3040aacebdc2"
JAABOB010000002.1	RepeatMasker	DNA/Ginger	1648755	1650111	7461	+	.	ID="rnd-5_family-806";Tend="2103";Tstart="844";shortTE="F";uid="f10b6429-bd73-410e-ba1c-f46309157b7e"
JAABOB010000002.1	RepeatMasker	DNA/hAT-Ac	3212933	3213247	2237	+	.	ID="RND-6_FAMILY-4316";Tend="1236";Tstart="933";shortTE="F";uid="20cecc88-425a-4bf2-808c-2fe8eb6bd38c"
JAABOB010000002.1	RepeatMasker	DNA	369558	369793	719	+	.	ID="DNA4-2_AP";Tend="410";Tstart="183";shortTE="F";uid="74b6e6b7-782f-46fe-a5df-fabc5d4bf7b3"
JAABOB010000002.1	RepeatMasker	DNA/hAT-Tip100	4251789	4251974	727	+	.	ID="DNA8-87_AP";Tend="822";Tstart="635";shortTE="F";uid="98e4d977-6f92-4fd7-9aea-47b58286fff8"
JAABOB010000002.1	RepeatMasker	Unknown	3753371	3753932	3646	+	.	ID="RND-6_FAMILY-1903";Tend="1559";Tstart="945";shortTE="F";uid="e20bfb5d-9dca-424f-b74a-0c53614749c6"
JAABOB010000002.1	RepeatMasker	DNA/Academ-1	2247591	2247888	420	+	.	ID="ACADEM-1_AP";Tend="5711";Tstart="5416";shortTE="F";uid="f1ba089d-2052-40dc-871f-e9e0db47c4e0"
JAABOB010000002.1	RepeatMasker	DNA/Ginger-1	6257250	6257504	446	+	.	ID="GINGER1-1_AP";Tend="4331";Tstart="4076";shortTE="F";uid="e8def56c-dd9d-48fa-b4ea-22704588cf35"
JAABOB010000002.1	RepeatMasker	DNA	1783441	1784015	1180	+	.	ID="DNA4-3_AP";Tend="635";Tstart="53";shortTE="F";uid="9e5e4140-b1d2-45ec-bc5c-5cf36e1ff0e0"
JAABOB010000002.1	RepeatMasker	DNA/Ginger	3972906	3973546	1987	+	.	ID="RND-5_FAMILY-806";Tend="1580";Tstart="846";shortTE="F";uid="dba79824-0189-483b-9bfe-42833c2081a8"
JAABOB010000002.1	RepeatMasker	DNA	2225785	2226001	1243	+	.	ID="TTAA3_AP";Tend="429";Tstart="218";shortTE="F";uid="9d1dbdf3-e884-4464-a2c0-7c7444a53e9e"
JAABOB010000002.1	RepeatMasker	DNA/hAT-hAT19	1740676	1740807	457	+	.	ID="RND-6_FAMILY-4609";Tend="1071";Tstart="944";shortTE="F";uid="c7fd0339-3d4c-4aa8-93a2-8ccb8e01a864"
JAABOB010000002.1	RepeatMasker	Unknown	3415858	3416043	812	+	.	ID="RND-6_FAMILY-6660";TEgroup="ctg_112%7CRND-6_FAMILY-6660%7C4";Tend="1590";Tstart="928";shortTE="F";uid="e840f6d7-a9c0-4dbd-b41c-18e681c60989"
JAABOB010000002.1	RepeatMasker	Unknown	6123773	6124405	4269	+	.	ID="RND-1_FAMILY-16";Tend="1509";Tstart="872";shortTE="F";uid="0a396d62-6b67-4ece-a6f5-aff5698b8f2b"
JAABOB010000002.1	RepeatMasker	DNA/Ginger	1644010	1644336	1606	+	.	ID="RND-5_FAMILY-806";Tend="1735";Tstart="1406";shortTE="F";uid="6fa33731-0cbe-43a9-9f8a-e0536d14b34f"
JAABOB010000002.1	RepeatMasker	DNA/hAT-Tip100	5107189	5107423	448	+	.	ID="RND-6_FAMILY-696";Tend="831";Tstart="572";shortTE="F";uid="ee35a58b-9bea-41c6-a9f9-1a53cdf58814"
JAABOB010000002.1	RepeatMasker	DNA/hAT	4636438	4636610	1043	+	.	ID="RND-6_FAMILY-1569";Tend="801";Tstart="625";shortTE="F";uid="9418ae80-4e27-406e-9ed7-a24bd2d76c0a"
JAABOB010000002.1	RepeatMasker	DNA/TcMar-Mariner	5880622	5880748	420	+	.	ID="MARINER-N13_HSAL";Tend="511";Tstart="382";shortTE="F";uid="d1599e6e-15cd-4d71-aef2-d3e7faa889b1"
JAABOB010000002.1	RepeatMasker	DNA	6822112	6822601	2920	+	.	ID="RND-1_FAMILY-44";Tend="1415";Tstart="921";shortTE="F";uid="a6fefa24-d34a-4bac-9c9b-0ba910b4218a"
JAABOB010000002.1	RepeatMasker	Retroposon?	6116244	6116648	716	+	.	ID="SINE2-1_AP";Tend="1471";Tstart="1100";shortTE="F";uid="41320217-da15-4795-bc97-f10e21a6a849"
JAABOB010000002.1	RepeatMasker	DNA/Ginger	1353772	1354210	658	+	.	ID="RND-5_FAMILY-806";Tend="1288";Tstart="828";shortTE="F";uid="d8b7f6c2-fdba-462c-b2cf-8ec83e759169"
JAABOB010000002.1	RepeatMasker	Unknown	4572149	4572311	610	+	.	ID="RND-1_FAMILY-5";Tend="4164";Tstart="4006";shortTE="F";uid="3bcf4d69-0084-4bd7-ac34-b4c7e5961571"
JAABOB010000002.1	RepeatMasker	DNA/Ginger	3953474	3953861	435	+	.	ID="RND-5_FAMILY-806";Tend="1361";Tstart="948";shortTE="F";uid="c70fc9c4-42ac-40e5-a643-436ab199d537"
JAABOB010000002.1	RepeatMasker	Unknown	6444239	6444694	2475	+	.	ID="RND-6_FAMILY-7508";Tend="1388";Tstart="923";shortTE="F";uid="e05bdf7c-1784-4d6c-b929-64ee708bfe2d"
JAABOB010000002.1	RepeatMasker	Unknown	4728082	4728212	873	+	.	ID="RND-4_FAMILY-337";Tend="1158";Tstart="1006";shortTE="F";uid="598d4943-8a97-4517-993c-f6f2c1a3e491"
JAABOB010000002.1	RepeatMasker	DNA	3577969	3578695	1708	+	.	ID="DNA4-2_AP";Tend="762";Tstart="1";shortTE="F";uid="d1f8a9a7-e599-4fbd-9d74-2953d9ff6d88"
JAABOB010000002.1	RepeatMasker	LINE/I-Jockey	1064230	1066474	5153	+	.	ID="RND-6_FAMILY-3743";Tend="2357";Tstart="25";shortTE="F";uid="6ec59615-c0c5-423e-9a97-b07b75b795bc"
JAABOB010000002.1	RepeatMasker	DNA	4105559	4105715	669	+	.	ID="dna4-2_ap";Tend="769";Tstart="602";shortTE="F";uid="a3cf2dd5-0230-455d-92bd-e23a6be6eb23"
JAABOB010000002.1	RepeatMasker	DNA/Ginger-1	2026122	2026577	3435	+	.	ID="RND-1_FAMILY-17";Tend="1398";Tstart="943";shortTE="F";uid="3ca726ed-c2ce-482e-8ae7-04aa4dc5a07f"
JAABOB010000002.1	RepeatMasker	DNA/Kolobok-E	7009186	7009515	1066	+	.	ID="KOLOBOKE-2_AP";Tend="8213";Tstart="7902";shortTE="F";uid="8aea00c6-95d2-48cd-9327-55cd6a7df237"
JAABOB010000002.1	RepeatMasker	DNA/hAT-hAT19	4642506	4642684	454	+	.	ID="HAT-N9_AP";Tend="178";Tstart="1";shortTE="F";uid="f73ae9b6-765a-49ed-8cae-10502b37086d"
JAABOB010000002.1	RepeatMasker	DNA/Ginger	293367	293843	1651	+	.	ID="RND-1_FAMILY-128";Tend="1297";Tstart="834";shortTE="F";uid="142065dc-4f77-42a9-8a57-1df646d20392"
JAABOB010000002.1	RepeatMasker	DNA/hAT-Charlie	4591728	4591926	935	+	.	ID="HAT-N1_AP";Tend="560";Tstart="364";shortTE="F";uid="1b48fb2d-a383-4ddd-b0ac-fd20991a974d"
JAABOB010000002.1	RepeatMasker	Retroposon?	1635770	1637128	6012	+	.	ID="SINE2-2_AP";Tend="1998";Tstart="1";shortTE="F";uid="86075db2-2749-4db9-8f3a-ec7053671f20"
JAABOB010000002.1	RepeatMasker	Unknown	2535403	2535852	2390	+	.	ID="RND-6_FAMILY-5980";Tend="1408";Tstart="960";shortTE="F";uid="4cfe1bf9-8b66-4389-a44c-2c8ef2709bfc"
JAABOB010000002.1	RepeatMasker	LINE/I-Jockey	7072671	7073575	968	+	.	ID="RND-6_FAMILY-9138";Tend="2053";Tstart="1148";shortTE="F";uid="06abbd4e-18ef-45d1-9eaf-d394ee63a311"
JAABOB010000002.1	RepeatMasker	RC/Helitron	3320273	3320479	776	+	.	ID="RND-6_FAMILY-9992";Tend="1898";Tstart="1681";shortTE="F";uid="43865d7d-4fa6-4cde-adb1-a74f95af336c"
JAABOB010000002.1	RepeatMasker	DNA/hAT	2787047	2787342	2055	+	.	ID="RND-6_FAMILY-5900";Tend="1243";Tstart="950";shortTE="F";uid="cfb9f32a-09c1-4bb4-952b-9ac8fefaeacc"
JAABOB010000002.1	RepeatMasker	DNA/hAT-hAT19	2952782	2953281	2680	+	.	ID="RND-5_FAMILY-1902";Tend="1382";Tstart="817";shortTE="F";uid="f6f73507-4768-46ce-8e81-c329ad982ba5"
JAABOB010000002.1	RepeatMasker	DNA/hAT	1870776	1870968	569	+	.	ID="HAT-N13_AP";Tend="257";Tstart="1";shortTE="F";uid="96b2b859-d3a9-4306-a6ae-a90dc4410b0b"
JAABOB010000002.1	RepeatMasker	DNA	1325247	1325411	543	+	.	ID="dna4-2_ap";Tend="171";Tstart="8";shortTE="F";uid="874055ce-031c-492a-932c-4881fcc9c71e"
JAABOB010000002.1	RepeatMasker	DNA/hAT-Tip100	2542234	2542573	1474	+	.	ID="RND-1_FAMILY-69";Tend="1183";Tstart="843";shortTE="F";uid="9367289c-ac16-4448-af2b-329e773397d7"
JAABOB010000002.1	RepeatMasker	Unknown	2925215	2925446	624	+	.	ID="RND-5_FAMILY-579";TEgroup="ctg_112%7CRND-5_FAMILY-579%7C1";Tend="1326";Tstart="927";shortTE="F";uid="a9d50ae8-63db-4581-aade-85dbbfe345b6"
JAABOB010000002.1	RepeatMasker	Unknown	6887001	6887646	4246	+	.	ID="RND-5_FAMILY-1070";Tend="1773";Tstart="1102";shortTE="F";uid="d79b5b79-6ee1-471b-8122-288d269a9ebf"
JAABOB010000002.1	RepeatMasker	DNA/hAT-hAT19	7006822	7007745	6937	+	.	ID="RND-6_FAMILY-2031";Tend="1805";Tstart="896";shortTE="F";uid="849b2fa5-412c-4d2b-b134-3d1214ace174"
JAABOB010000002.1	RepeatMasker	Unknown	3994398	3994713	549	+	.	ID="RND-6_FAMILY-229";Tend="1225";Tstart="911";shortTE="F";uid="1722f560-cdc7-4288-967b-00ea0f329223"
JAABOB010000002.1	RepeatMasker	DNA	2706403	2706661	550	+	.	ID="TTAA4B_AP";Tend="430";Tstart="146";shortTE="F";uid="6403bf99-1206-4322-b2fe-65955efced0e"
JAABOB010000002.1	RepeatMasker	Retroposon?	4710208	4710341	506	+	.	ID="SINE2-1_AP";Tend="1768";Tstart="1627";shortTE="F";uid="f07b435a-646e-442e-8f82-36fee896e366"
JAABOB010000002.1	RepeatMasker	DNA/Sola-1	1668226	1668734	551	+	.	ID="SOLA1-7_AP";Tend="3548";Tstart="2987";shortTE="F";uid="0b3dda34-1320-41ba-999a-c0943d30da02"
JAABOB010000002.1	RepeatMasker	RC/Helitron	7070115	7070243	524	+	.	ID="HELITRON-N1_BM";Tend="130";Tstart="1";shortTE="F";uid="6996dd57-e30d-4f5a-b011-2427cad92e1e"
JAABOB010000002.1	RepeatMasker	DNA	6949610	6949914	768	+	.	ID="DNA4-3_AP";Tend="606";Tstart="276";shortTE="F";uid="70cfb9f4-ff73-4a3a-8f47-4a3735383447"
JAABOB010000002.1	RepeatMasker	DNA/hAT-Charlie	2133054	2133571	569	+	.	ID="RND-6_FAMILY-13259";Tend="1992";Tstart="1546";shortTE="F";uid="112f123f-9ffa-4359-bfe4-e0813a5fe161"
JAABOB010000002.1	RepeatMasker	DNA	6294796	6295237	800	+	.	ID="DNA4-2_AP";Tend="471";Tstart="2";shortTE="F";uid="55347e20-0ae4-45c6-8f16-b21af077762b"
JAABOB010000002.1	RepeatMasker	DNA	3226974	3227122	814	+	.	ID="RND-6_FAMILY-5185";Tend="869";Tstart="719";shortTE="F";uid="268dd499-aff4-4a22-8301-08982a5c8f34"
JAABOB010000002.1	RepeatMasker	DNA	5330484	5330748	688	+	.	ID="RND-5_FAMILY-7549";TEgroup="ctg_112%7CRND-5_FAMILY-7549%7C3";Tend="1411";Tstart="936";shortTE="F";uid="47e5b421-8313-496c-a6b2-66f4de09075c"
JAABOB010000002.1	RepeatMasker	Retroposon?	5878485	5878624	483	+	.	ID="SINE2-1_AP";Tend="1770";Tstart="1627";shortTE="F";uid="cb1f3d01-313d-4f33-abe6-925d5745532a"
JAABOB010000002.1	RepeatMasker	DNA	2129527	2130008	905	+	.	ID="TTAA14_AP";Tend="475";Tstart="1";shortTE="F";uid="e1127139-fe0c-42cd-95ee-1e6621d08933"
JAABOB010000002.1	RepeatMasker	Retroposon?	6900966	6901137	443	+	.	ID="SINE2-1_AP";Tend="419";Tstart="237";shortTE="F";uid="2bc36418-3449-421d-92c1-de7a9bd06d26"
JAABOB010000002.1	RepeatMasker	Retroposon?	1644626	1644964	472	+	.	ID="SINE2-2_AP";Tend="1949";Tstart="1610";shortTE="F";uid="1b4cf652-84fa-4ecb-b4dc-654bda7f35fd"
JAABOB010000002.1	RepeatMasker	DNA/hAT	1658293	1658499	1159	+	.	ID="RND-6_FAMILY-1569";Tend="808";Tstart="593";shortTE="F";uid="0e524da7-bce8-496b-86a0-ae50351028b5"
JAABOB010000002.1	RepeatMasker	Retroposon?	3652075	3652545	654	+	.	ID="SINE2-1_AP";Tend="1471";Tstart="990";shortTE="F";uid="9f937b12-140c-4bfe-a403-dcb06826897f"
JAABOB010000002.1	RepeatMasker	DNA/Ginger	2552679	2553032	622	+	.	ID="RND-5_FAMILY-806";Tend="1263";Tstart="847";shortTE="F";uid="b2a871fd-fd65-4e7b-81b8-ac727c237438"
JAABOB010000002.1	RepeatMasker	Unknown	1255980	1256324	2835	+	.	ID="RND-1_FAMILY-71";Tend="1345";Tstart="1000";shortTE="F";uid="32980b8f-926e-42ac-93fe-7b86a2ac1f03"
JAABOB010000002.1	RepeatMasker	DNA	5594035	5594496	972	+	.	ID="DNA4-3_AP";Tend="631";Tstart="102";shortTE="F";uid="e214ab27-9f28-4df4-aa9c-757a88980f4f"
JAABOB010000002.1	RepeatMasker	DNA	5670978	5671600	466	+	.	ID="DNA4-2_AP";Tend="769";Tstart="143";shortTE="F";uid="cf33d22c-f329-4b14-9b4a-77a2d86a77f2"
JAABOB010000002.1	RepeatMasker	Unknown	3451529	3451952	2694	+	.	ID="RND-6_FAMILY-6660";Tend="1440";Tstart="1008";shortTE="F";uid="1e42b65d-110f-46ad-a752-ac97c0e0903f"
JAABOB010000002.1	RepeatMasker	DNA	1650606	1651040	2526	+	.	ID="TTAA22_AP";Tend="432";Tstart="1";shortTE="F";uid="34850fa4-2e08-481a-a6f3-e0c7d83b7956"
JAABOB010000002.1	RepeatMasker	DNA	1436978	1437306	656	+	.	ID="TTAA2D_AP";Tend="334";Tstart="1";shortTE="F";uid="fc466ded-105b-4d4c-84fc-04bf19dd5f87"
JAABOB010000002.1	RepeatMasker	DNA/Ginger-1	1904012	1904526	3856	+	.	ID="RND-6_FAMILY-2950";Tend="2382";Tstart="1869";shortTE="F";uid="7e123355-4643-41e9-9662-0c59d11c0998"
JAABOB010000002.1	RepeatMasker	Unknown	5232636	5232768	850	+	.	ID="RND-5_FAMILY-579";Tend="1070";Tstart="936";shortTE="F";uid="d8cacb89-a3ad-4cc2-9159-0d40491c60ba"
JAABOB010000002.1	RepeatMasker	DNA/MULE-MuDR	2381679	2381845	475	+	.	ID="RND-6_FAMILY-14881";Tend="963";Tstart="770";shortTE="F";uid="52a9a57a-867f-4a2d-a260-8ec13b02de67"
JAABOB010000002.1	RepeatMasker	DNA	910990	911278	637	+	.	ID="DNA4-2_AP";Tend="752";Tstart="469";shortTE="F";uid="7c678117-d977-4be4-8aab-ae59cc1e0dd0"
JAABOB010000002.1	RepeatMasker	RC/Helitron	363493	363754	527	+	.	ID="RND-1_FAMILY-84";Tend="766";Tstart="498";shortTE="F";uid="47bed397-3d33-42e6-a5b8-7f31948b31ec"
JAABOB010000002.1	RepeatMasker	DNA	6390816	6391448	3833	+	.	ID="DNA4-3_AP";Tend="635";Tstart="2";shortTE="F";uid="76062497-64d1-489b-a0a8-111f65648c72"
JAABOB010000002.1	RepeatMasker	RC/Helitron	4587472	4588088	3169	+	.	ID="RND-6_FAMILY-16388";Tend="1328";Tstart="743";shortTE="F";uid="643e1d15-dfbc-4f15-9b07-6ffa88909cc2"
JAABOB010000002.1	RepeatMasker	DNA/Ginger-1	1149991	1150192	589	+	.	ID="rnd-4_family-1162";Tend="680";Tstart="468";shortTE="F";uid="9a2ba1b9-f80a-44b4-8d3e-1a9c54a09fe1"
JAABOB010000002.1	RepeatMasker	Retroposon?	4711233	4711758	418	+	.	ID="SINE2-1_AP";Tend="1463";Tstart="901";shortTE="F";uid="540ec14c-6353-441a-bd5b-7a1ab16b8d4b"
JAABOB010000002.1	RepeatMasker	DNA/Ginger-1	2747508	2747724	521	+	.	ID="RND-4_FAMILY-1162";Tend="689";Tstart="473";shortTE="F";uid="84ad91d6-c2c3-468f-ad6a-5de6f855da8d"
JAABOB010000002.1	RepeatMasker	Retroposon?	267340	267583	483	+	.	ID="SINE2-1_AP";Tend="1457";Tstart="1196";shortTE="F";uid="ecc0da53-726b-404e-9e8e-7b13647cf40d"
JAABOB010000002.1	RepeatMasker	DNA	2549944	2550356	563	+	.	ID="DNA4-2_AP";Tend="769";Tstart="365";shortTE="F";uid="cc76f0d2-96c3-4feb-992a-781b24c270a5"
JAABOB010000002.1	RepeatMasker	DNA	2774183	2774627	813	+	.	ID="TTAA2D_AP";Tend="431";Tstart="1";shortTE="F";uid="c6c46a00-2eb6-4723-910d-8de4bf61169e"
JAABOB010000002.1	RepeatMasker	DNA/Ginger	3202004	3202539	1760	+	.	ID="RND-5_FAMILY-806";TEgroup="ctg_112%7CRND-5_FAMILY-806%7C3";Tend="1566";Tstart="929";shortTE="F";uid="5b8b08c8-aad1-4f1b-8ed0-84ec68a3e2ae"
JAABOB010000002.1	RepeatMasker	Unknown	2600643	2601228	2857	+	.	ID="RND-5_FAMILY-5601";Tend="1366";Tstart="793";shortTE="F";uid="1b271fbc-83a3-4bef-a31e-7035010ed101"
JAABOB010000002.1	RepeatMasker	DNA	4491995	4492254	596	+	.	ID="dna4-2_ap";Tend="267";Tstart="3";shortTE="F";uid="9be9bea2-5be5-4e1b-a6a6-570b00551dc5"
JAABOB010000002.1	RepeatMasker	DNA	4369275	4369513	500	+	.	ID="TTAA4B_AP";Tend="430";Tstart="197";shortTE="F";uid="2c083d43-a16c-48af-96ee-ae68832b4c9d"
JAABOB010000002.1	RepeatMasker	DNA	2225315	2225456	553	+	.	ID="TTAA3_AP";Tend="225";Tstart="86";shortTE="F";uid="afeea28c-b0d4-4090-a9b0-b585cee42c05"
JAABOB010000002.1	RepeatMasker	DNA/hAT-Tip100	4589232	4589504	1227	+	.	ID="DNA8-24_AP";Tend="602";Tstart="304";shortTE="F";uid="a7f8e2bf-e83a-45d6-83b6-7ca9d4feb52b"
JAABOB010000002.1	RepeatMasker	DNA/hAT-Tip100	6427815	6428338	2887	+	.	ID="RND-5_FAMILY-391";Tend="1933";Tstart="1410";shortTE="F";uid="6fdbf014-00cf-4fd0-a977-0ad0710977a9"
JAABOB010000002.1	RepeatMasker	DNA	5172717	5172828	633	+	.	ID="RND-5_FAMILY-7549";Tend="1404";Tstart="1291";shortTE="F";uid="5adf1b1f-90bd-424d-989a-458c44f47586"
JAABOB010000002.1	RepeatMasker	Retroposon?	6571867	6572057	747	+	.	ID="RND-6_FAMILY-4509";Tend="2268";Tstart="2091";shortTE="F";uid="326aa47e-732a-45cc-add8-6ad4762103ea"
JAABOB010000002.1	RepeatMasker	DNA	6396287	6396696	2590	+	.	ID="DNA-TTAA-1_AP";Tend="420";Tstart="2";shortTE="F";uid="c7f1ed74-fb6a-47bf-819e-74aae6be01df"
JAABOB010000002.1	RepeatMasker	Unknown	2138665	2138797	741	+	.	ID="RND-6_FAMILY-3101";Tend="1519";Tstart="1399";shortTE="F";uid="014e15aa-e928-4f34-8945-8a10fe148517"
JAABOB010000002.1	RepeatMasker	DNA/hAT-Tip100	4661146	4661418	1614	+	.	ID="RND-6_FAMILY-4776";Tend="1237";Tstart="967";shortTE="F";uid="9cdbe727-9f92-4788-aff1-4040e41a7c88"
JAABOB010000002.1	RepeatMasker	LINE/I-Jockey	1946347	1946572	648	+	.	ID="RND-6_FAMILY-1378";Tend="302";Tstart="87";shortTE="F";uid="4d763b0a-158d-4ab8-9a35-e851ff0b66e6"
JAABOB010000002.1	RepeatMasker	DNA/hAT-hAT19	2676610	2676814	456	+	.	ID="HAT-N4_AP";Tend="187";Tstart="3";shortTE="F";uid="db3361e5-8151-4bee-957c-ca9490f1f6cd"
JAABOB010000002.1	RepeatMasker	RC/Helitron	7075227	7075812	1788	+	.	ID="HELITRON-1_RPR";Tend="3037";Tstart="2384";shortTE="F";uid="71c277d5-70a5-49d4-82bb-4c2c07ec2ee7"
JAABOB010000002.1	RepeatMasker	DNA/Ginger	4423270	4423558	1863	+	.	ID="RND-1_FAMILY-128";Tend="1120";Tstart="828";shortTE="F";uid="fc9646a4-ffad-4ecc-b969-1c0460036ca1"
JAABOB010000002.1	RepeatMasker	DNA/Ginger	6377214	6377552	1813	+	.	ID="RND-5_FAMILY-806";Tend="2360";Tstart="2038";shortTE="F";uid="507d2b08-d0c1-4bdf-ab2f-5f7e7db03288"
JAABOB010000002.1	RepeatMasker	DNA/hAT-Tip100	474901	475466	2843	+	.	ID="RND-6_FAMILY-5066";Tend="1244";Tstart="700";shortTE="F";uid="b79db939-8772-4eca-9652-247f24349159"
JAABOB010000002.1	RepeatMasker	DNA/hAT-Charlie	2923508	2923732	1120	+	.	ID="RND-6_FAMILY-5851";Tend="1180";Tstart="935";shortTE="F";uid="eafd1ef4-ca2a-46a9-82ff-cc53bdf5d3ba"
JAABOB010000002.1	RepeatMasker	DNA/hAT-hAT19	5548736	5548960	884	+	.	ID="HAT-N15_AP";Tend="242";Tstart="2";shortTE="F";uid="81450a8a-b00c-481d-9082-ce327fe0c13b"
JAABOB010000002.1	RepeatMasker	DNA	3626577	3626710	617	+	.	ID="TTAA8_AP";Tend="438";Tstart="308";shortTE="F";uid="1646234e-b425-42d6-b8f1-355749b55fe5"
JAABOB010000002.1	RepeatMasker	DNA/Ginger-1	6255374	6255516	602	+	.	ID="RND-6_FAMILY-2950";Tend="1029";Tstart="893";shortTE="F";uid="16e2cc54-5730-46f7-85a8-84fc024423b8"
JAABOB010000002.1	RepeatMasker	DNA/hAT-Tip100	4874275	4874463	1355	+	.	ID="RND-6_FAMILY-2763";Tend="1047";Tstart="864";shortTE="F";uid="871976d6-d08e-44fc-9e34-4b20a3ea3c44"
JAABOB010000002.1	RepeatMasker	DNA	1495408	1496109	1118	+	.	ID="DNA4-2_AP";Tend="768";Tstart="5";shortTE="F";uid="44c7d4a8-6bdd-495f-b308-31031c65e544"
JAABOB010000002.1	RepeatMasker	DNA/hAT	5546552	5546659	556	+	.	ID="DNA8-68_AP";Tend="103";Tstart="1";shortTE="F";uid="69a6f5f2-9d62-47a8-89d7-89562779fca1"
JAABOB010000002.1	RepeatMasker	DNA	6090623	6091353	1703	+	.	ID="DNA4-2_AP";Tend="769";Tstart="2";shortTE="F";uid="0acbe4ff-fdbb-4604-8759-80cf970a7034"
JAABOB010000002.1	RepeatMasker	DNA/MULE-MuDR	6040438	6041364	638	+	.	ID="RND-6_FAMILY-1169";Tend="2262";Tstart="1337";shortTE="F";uid="95145f5e-30bc-4b8a-a7ff-21c266082503"
JAABOB010000002.1	RepeatMasker	DNA/Sola-1	1669299	1669583	472	+	.	ID="SOLA1-7_AP";Tend="3880";Tstart="3592";shortTE="F";uid="8f1491b9-864d-42a1-a77d-bf3a288cb508"
JAABOB010000002.1	RepeatMasker	DNA/hAT-hAT19	5933756	5933990	885	+	.	ID="DNA8-71B_AP";Tend="649";Tstart="392";shortTE="F";uid="60423a2e-9916-42b5-9ea4-fc770e8a3046"
JAABOB010000002.1	RepeatMasker	DNA/MULE-NOF	2745510	2745650	499	+	.	ID="RND-6_FAMILY-4462";Tend="1323";Tstart="1201";shortTE="F";uid="495f892f-3ce6-47fd-baba-d4a10d6493aa"
JAABOB010000002.1	RepeatMasker	DNA	3728419	3728642	569	+	.	ID="TTAA2C_AP";Tend="232";Tstart="1";shortTE="F";uid="b315c8e9-249a-4c3b-83f6-97faff7b7b4a"
JAABOB010000002.1	RepeatMasker	RC/Helitron	6301901	6302114	869	+	.	ID="RND-1_FAMILY-53";Tend="1171";Tstart="954";shortTE="F";uid="ca5330a8-1c7d-425d-a853-6829b44a2f3f"
JAABOB010000002.1	RepeatMasker	DNA/hAT	3799616	3800131	3314	+	.	ID="RND-1_FAMILY-72";Tend="1472";Tstart="943";shortTE="F";uid="209514bc-77a4-4987-8418-0afe55ab4a99"
JAABOB010000002.1	RepeatMasker	DNA/Ginger	4775319	4775725	489	+	.	ID="RND-1_FAMILY-128";Tend="1416";Tstart="1031";shortTE="F";uid="c565da90-3307-42a8-b6da-50bc01f4075a"
JAABOB010000002.1	RepeatMasker	DNA/hAT-Charlie	2225457	2225784	1070	+	.	ID="DNA8-32_AP";Tend="240";Tstart="1";shortTE="F";uid="1232de0a-fa5e-4a25-aa87-ae75600e23f7"
JAABOB010000002.1	RepeatMasker	DNA/hAT	4182322	4182505	1126	+	.	ID="RND-6_FAMILY-1569";Tend="800";Tstart="625";shortTE="F";uid="a4f475a4-4a6b-47ad-b46e-00a2a9e589eb"
JAABOB010000002.1	RepeatMasker	LINE/L2	6041915	6042053	637	+	.	ID="RND-6_FAMILY-157";Tend="1059";Tstart="926";shortTE="F";uid="9efd9782-1687-4e9c-becd-8db63a389989"
JAABOB010000002.1	RepeatMasker	Unknown	2679948	2680099	692	+	.	ID="RND-5_FAMILY-5491";Tend="1166";Tstart="979";shortTE="F";uid="9b6b033a-65cd-4f3e-83ae-510a8e531b16"
JAABOB010000002.1	RepeatMasker	DNA	183687	183880	682	+	.	ID="ttaa3c_ap";Tend="222";Tstart="30";shortTE="F";uid="7de94178-e144-4578-add8-74308584b3d7"
JAABOB010000002.1	RepeatMasker	DNA/hAT-hAT19	4978612	4979135	677	+	.	ID="DNA8-73_AP";TEgroup="ctg_112%7CDNA8-73_AP%7C1";Tend="784";Tstart="1";shortTE="F";uid="7c426ff7-d748-4779-bc28-0d40eb11c3d4"
JAABOB010000002.1	RepeatMasker	Retroposon?	5651687	5651841	514	+	.	ID="SINE2-1_AP";Tend="1770";Tstart="1610";shortTE="F";uid="08ec13c2-a571-4657-b582-547ae27b997b"
JAABOB010000002.1	RepeatMasker	LINE/I-Jockey	1663191	1663777	554	+	.	ID="RND-6_FAMILY-3749";Tend="1608";Tstart="1014";shortTE="F";uid="95a9e5c6-c410-402a-b778-1acb7b2b97ee"
JAABOB010000002.1	RepeatMasker	RC/Helitron	169720	169997	457	+	.	ID="HELITRON-8_DRH";Tend="2625";Tstart="2417";shortTE="F";uid="164b49d8-47ef-4f34-a3bf-fbcfeabfed80"
JAABOB010000002.1	RepeatMasker	DNA/hAT-Tip100	4593509	4593661	1033	+	.	ID="RND-4_FAMILY-339";Tend="1132";Tstart="971";shortTE="F";uid="a631090a-52a9-4721-a19e-49c04c20b476"
JAABOB010000002.1	RepeatMasker	DNA/Kolobok-E	1881665	1881845	416	+	.	ID="KOLOBOKE-3_AP";TEgroup="ctg_112%7CKOLOBOKE-3_AP%7C1";Tend="2190";Tstart="2009";shortTE="T";uid="14e3b520-0b5b-421a-9273-a8a839858018"
JAABOB010000002.1	RepeatMasker	DNA/hAT-Charlie	2607949	2608153	421	+	.	ID="RND-6_FAMILY-13259";Tend="1861";Tstart="1676";shortTE="F";uid="1e180ee3-2410-43a1-90ae-552da69f6def"
JAABOB010000002.1	RepeatMasker	DNA	3111355	3112144	1921	+	.	ID="DNA4-2_AP";Tend="769";Tstart="1";shortTE="F";uid="cc1e157d-6fcd-44cc-b689-568b1ac35aae"
JAABOB010000002.1	RepeatMasker	DNA/hAT-hAT19	6475852	6476112	1227	+	.	ID="DNA8-73_AP";Tend="784";Tstart="483";shortTE="F";uid="2b849534-9ee6-4800-8b28-9dc3aa4f179e"
JAABOB010000002.1	RepeatMasker	DNA/Ginger	2601632	2602110	2580	+	.	ID="RND-5_FAMILY-806";Tend="1327";Tstart="844";shortTE="F";uid="3ced5440-109f-4e80-a0e6-6ecb435d6055"
JAABOB010000002.1	RepeatMasker	DNA/Ginger	3886956	3887388	1769	+	.	ID="RND-5_FAMILY-806";Tend="1274";Tstart="848";shortTE="F";uid="08f6a837-5b4c-40a0-9ba9-074f62242586"
JAABOB010000002.1	RepeatMasker	DNA/hAT-Tip100	4050381	4050669	1659	+	.	ID="RND-1_FAMILY-149";Tend="1242";Tstart="964";shortTE="F";uid="08d94b1f-de24-4bd5-a26e-408c4c34555f"
JAABOB010000002.1	RepeatMasker	DNA	1396503	1396738	533	+	.	ID="TTAA3_AP";Tend="423";Tstart="205";shortTE="F";uid="c8008129-6dad-49a9-a6ac-d4e2d02f301a"
JAABOB010000002.1	RepeatMasker	DNA/Ginger-1	6901161	6901422	535	+	.	ID="RND-6_FAMILY-2950";Tend="1079";Tstart="846";shortTE="F";uid="9a1132ea-be1c-4b91-a297-ab5a974114f8"
JAABOB010000002.1	RepeatMasker	DNA	3665127	3665377	450	+	.	ID="DNA4-11_AP";Tend="265";Tstart="1";shortTE="F";uid="f67eaf07-b423-4fdb-b42b-e82ff295fed0"
JAABOB010000002.1	RepeatMasker	DNA	2281288	2281702	797	+	.	ID="TTAA2C_AP";Tend="417";Tstart="3";shortTE="F";uid="e41dad6f-20dc-48fe-9cc4-077b56e06faf"
JAABOB010000002.1	RepeatMasker	DNA/hAT?	1247419	1247565	539	+	.	ID="RND-6_FAMILY-4698";Tend="421";Tstart="270";shortTE="F";uid="cda08f60-7211-4329-93ed-676b0ffd707b"
JAABOB010000002.1	RepeatMasker	DNA	4016164	4016768	1142	+	.	ID="DNA4-3_AP";Tend="554";Tstart="3";shortTE="F";uid="779aa377-14d6-4520-bb67-f1f01dac6af1"
JAABOB010000002.1	RepeatMasker	Unknown	6902892	6903139	592	+	.	ID="RND-6_FAMILY-229";Tend="1222";Tstart="980";shortTE="F";uid="62a2bcc3-e763-43cd-8602-01aebd08dfa1"
JAABOB010000002.1	RepeatMasker	DNA/hAT-Tip100	4160433	4160821	1251	+	.	ID="RND-6_FAMILY-6530";TEgroup="ctg_112%7CRND-6_FAMILY-6530%7C2";Tend="1772";Tstart="746";shortTE="F";uid="660491dc-e8fa-4ec3-83f3-32c9a6899e26"
JAABOB010000002.1	RepeatMasker	DNA/TcMar?	77791	78127	1142	+	.	ID="rnd-5_family-1922";Tend="1122";Tstart="767";shortTE="F";uid="4c77752c-c2f4-4d1d-b0f1-8b877dc0dfe3"
JAABOB010000002.1	RepeatMasker	RC/Helitron	1505838	1505953	406	+	.	ID="HELITRON-N1_PBA";Tend="721";Tstart="607";shortTE="F";uid="857017e3-f197-4cef-8968-06e043257241"
JAABOB010000002.1	RepeatMasker	DNA/TcMar-Pogo	2734897	2735418	968	+	.	ID="RND-1_FAMILY-52";TEgroup="ctg_112%7CRND-1_FAMILY-52%7C1";Tend="1670";Tstart="997";shortTE="F";uid="cb486408-8e62-4f0c-9921-77e60fbf8d06"
JAABOB010000002.1	RepeatMasker	DNA	6167286	6167848	889	+	.	ID="DNA4-2_AP";Tend="603";Tstart="1";shortTE="F";uid="c3131214-ed9c-4aa6-899e-0469221d9920"
JAABOB010000002.1	RepeatMasker	DNA/hAT	4168383	4168581	1186	+	.	ID="RND-6_FAMILY-1569";Tend="804";Tstart="610";shortTE="F";uid="dac75a59-24d8-4377-937e-37f37334ec4b"
JAABOB010000002.1	RepeatMasker	Unknown	6429599	6429759	744	+	.	ID="RND-6_FAMILY-3480";Tend="1043";Tstart="885";shortTE="F";uid="7513ef91-fa15-4beb-9b47-a919c77d3ed7"
JAABOB010000002.1	RepeatMasker	DNA/hAT	2640272	2640539	1564	+	.	ID="HAT-N13_AP";Tend="276";Tstart="1";shortTE="F";uid="1730691b-c48a-4d03-b3c5-1ca24ae843dc"
JAABOB010000002.1	RepeatMasker	DNA/hAT-Charlie	4633394	4633527	458	+	.	ID="DNA8-47_AP";Tend="249";Tstart="119";shortTE="F";uid="1aced055-b6e9-4ab8-8ba6-0c573bb0ec8e"
JAABOB010000002.1	RepeatMasker	Unknown	6339885	6340042	799	+	.	ID="RND-1_FAMILY-54";Tend="1105";Tstart="945";shortTE="F";uid="edcbb71b-dd1a-4b08-b046-8e9cd150e36d"
JAABOB010000002.1	RepeatMasker	DNA/Ginger	2051709	2052331	518	+	.	ID="rnd-5_family-806";Tend="2044";Tstart="839";shortTE="F";uid="3b4f6c11-ad25-4cc3-bcc1-5bbca0c8e500"
JAABOB010000002.1	RepeatMasker	DNA/TcMar-m44?	1896075	1896252	543	+	.	ID="dnax-4b_ap";Tend="173";Tstart="1";shortTE="F";uid="1d4efd71-f54d-4021-bfff-e4f3b7fa9eda"
JAABOB010000002.1	RepeatMasker	DNA/Ginger	1880460	1881684	8595	+	.	ID="RND-5_FAMILY-806";Tend="2074";Tstart="847";shortTE="F";uid="2e726d9b-b793-4cb4-8e30-97a27e380f1d"
JAABOB010000002.1	RepeatMasker	DNA	6820757	6821108	847	+	.	ID="DNA4-2_AP";Tend="525";Tstart="185";shortTE="F";uid="bf0f7b23-a588-4945-b3d5-2e2abb75f139"
JAABOB010000002.1	RepeatMasker	DNA	4168129	4168322	812	+	.	ID="TTAA2C_AP";Tend="416";Tstart="238";shortTE="F";uid="2f2b3966-3d84-48bc-8107-45c2a3ea54fc"
JAABOB010000002.1	RepeatMasker	Unknown	6980815	6981044	1353	+	.	ID="RND-5_FAMILY-2513";Tend="1166";Tstart="945";shortTE="F";uid="06914d86-dd90-4106-a376-f32ba886e5e6"
JAABOB010000002.1	RepeatMasker	DNA/hAT-Charlie	4590277	4590476	1197	+	.	ID="RND-6_FAMILY-5851";Tend="1140";Tstart="935";shortTE="F";uid="5e22a90d-fa91-4fab-a8f3-1d469c68d6a4"
JAABOB010000002.1	RepeatMasker	DNA/hAT-hAT19	4713942	4714065	400	+	.	ID="RND-6_FAMILY-874";Tend="1050";Tstart="923";shortTE="F";uid="0e6948e7-e66e-4324-a90e-3137ae3fe923"
JAABOB010000002.1	RepeatMasker	DNA	979207	979445	498	+	.	ID="DNA4-2_AP";Tend="769";Tstart="554";shortTE="F";uid="f66503ef-431a-4809-b3ff-09622d2cdd89"
JAABOB010000002.1	RepeatMasker	DNA/Ginger-1	1603107	1603322	402	+	.	ID="RND-6_FAMILY-4021";Tend="1255";Tstart="1017";shortTE="F";uid="5d39772d-877f-4e8e-846b-6e3e754c0730"
JAABOB010000002.1	RepeatMasker	DNA/Kolobok-E	6546348	6546486	421	+	.	ID="KOLOBOKE-3_AP";Tend="2173";Tstart="2033";shortTE="F";uid="c1f09b67-7cab-4e69-8506-2827bc87d748"
JAABOB010000002.1	RepeatMasker	DNA/Kolobok-E	4045447	4045571	421	+	.	ID="KOLOBOKE-2_AP";Tend="1246";Tstart="1118";shortTE="F";uid="04f25d1c-ec2b-4147-b9dc-08ea6c9771b5"
JAABOB010000002.1	RepeatMasker	Retroposon?	1159154	1159873	603	+	.	ID="SINE2-1_AP";Tend="939";Tstart="142";shortTE="F";uid="5805ef62-1f9a-4b03-8095-f4cd8249f7e4"
JAABOB010000002.1	RepeatMasker	DNA	390848	391245	1075	+	.	ID="DNA-TTAA-1_AP";Tend="423";Tstart="1";shortTE="F";uid="c2ec25d1-30ec-4ea7-b5c7-77233342d1c9"
JAABOB010000002.1	RepeatMasker	DNA/hAT-Tip100	3036751	3036887	653	+	.	ID="RND-5_FAMILY-2421";Tend="1112";Tstart="959";shortTE="F";uid="e38307b7-1a77-4c99-ad60-6a2360264287"
JAABOB010000002.1	RepeatMasker	Unknown	2585503	2585656	449	+	.	ID="RND-5_FAMILY-1051";Tend="1022";Tstart="876";shortTE="F";uid="bbf35924-df16-45ff-95a0-7efb25e57d50"
JAABOB010000002.1	RepeatMasker	Unknown	6252428	6252574	978	+	.	ID="RND-1_FAMILY-46";Tend="1292";Tstart="1145";shortTE="F";uid="793940ca-a98b-4afb-9d7e-0a907c45d273"
JAABOB010000002.1	RepeatMasker	DNA	737189	738035	1816	+	.	ID="DNA4-2_AP";Tend="769";Tstart="1";shortTE="F";uid="e4a17290-efb7-40ec-9e72-063f078f8a10"
JAABOB010000002.1	RepeatMasker	LINE/L2	221920	222316	620	+	.	ID="RND-5_FAMILY-2256";Tend="1211";Tstart="789";shortTE="F";uid="97b6b6a9-5e8f-43b9-b473-9d8627421f94"
JAABOB010000002.1	RepeatMasker	DNA	3125017	3125734	1197	+	.	ID="DNA4-2_AP";Tend="739";Tstart="23";shortTE="F";uid="bc01bc2f-04d5-4e94-a16a-09864f80bf4d"
JAABOB010000002.1	RepeatMasker	DNA	77613	77767	409	+	.	ID="DNA-TTAA-1_AP";Tend="410";Tstart="280";shortTE="F";uid="9c852397-72c7-4a83-bf84-ce48a66c2d22"
JAABOB010000002.1	RepeatMasker	DNA/Ginger-1	1873699	1874147	3291	+	.	ID="RND-1_FAMILY-17";Tend="1393";Tstart="929";shortTE="F";uid="c2b48db6-e3e3-4b4b-a002-4102fdfafbc2"
JAABOB010000002.1	RepeatMasker	DNA/Ginger	3667873	3668575	4232	+	.	ID="RND-5_FAMILY-806";Tend="1623";Tstart="926";shortTE="F";uid="e7ea4e71-52ef-445d-a7cd-a2721fae8206"
JAABOB010000002.1	RepeatMasker	LTR/Gypsy	7044428	7045799	1274	+	.	ID="GYPSY-6_ACE-I";Tend="3924";Tstart="2559";shortTE="F";uid="2ed1e223-195c-454a-983c-5e62f0dad47e"
JAABOB010000002.1	RepeatMasker	RC/Helitron	7074340	7074489	957	+	.	ID="HELITRON-N1_PXU";Tend="152";Tstart="3";shortTE="F";uid="ad529874-5636-4ba5-93b8-bb8977ebba17"
JAABOB010000002.1	RepeatMasker	DNA/Ginger-1	6079772	6081390	8801	+	.	ID="RND-6_FAMILY-2950";Tend="2382";Tstart="787";shortTE="F";uid="dc9448c7-6a7e-4668-ad6b-75f120438031"
JAABOB010000002.1	RepeatMasker	Retroposon?	4234252	4234480	408	+	.	ID="SINE2-2_AP";Tend="213";Tstart="1";shortTE="F";uid="90a5ef7d-8b0c-4b49-9fcc-1496503c71f8"
JAABOB010000002.1	RepeatMasker	DNA/hAT-Tip100	2606509	2606658	476	+	.	ID="RND-6_FAMILY-5066";Tend="860";Tstart="700";shortTE="F";uid="93c05f27-1bf2-4b5b-b8e0-70f2b1391d5e"
JAABOB010000002.1	RepeatMasker	DNA	837216	837973	810	+	.	ID="DNA4-2_AP";Tend="755";Tstart="11";shortTE="F";uid="35895389-b9e0-401c-b03c-378261bc5e70"
JAABOB010000002.1	RepeatMasker	DNA/Kolobok-E	3969682	3970308	649	+	.	ID="KOLOBOKE-4_AP";Tend="3200";Tstart="2524";shortTE="F";uid="560c3e16-cbca-4a61-b07e-5caa5b322678"
JAABOB010000002.1	RepeatMasker	DNA/hAT-Tip100	3388994	3389422	1465	+	.	ID="RND-6_FAMILY-6530";TEgroup="ctg_112%7CRND-6_FAMILY-6530%7C1";Tend="1761";Tstart="709";shortTE="F";uid="2f7a50bb-c52d-477f-af3c-f9cd7063e109"
JAABOB010000002.1	RepeatMasker	DNA/hAT-Charlie	1882630	1882845	1321	+	.	ID="DNA8-58_AP";Tend="241";Tstart="1";shortTE="F";uid="3091b412-5f74-497a-9d30-f1e126f29b7d"
JAABOB010000002.1	RepeatMasker	LTR/Gypsy	5312200	5312370	404	+	.	ID="RND-6_FAMILY-3075";Tend="1644";Tstart="1465";shortTE="F";uid="5c4c2fbe-f216-461b-9ac5-c4cdc7ab2789"
JAABOB010000002.1	RepeatMasker	LINE/I-Jockey	1726516	1726671	469	+	.	ID="TART_DV";Tend="7127";Tstart="6969";shortTE="F";uid="c1ab8956-97f3-4711-b80a-c962e3b3a16d"
JAABOB010000002.1	RepeatMasker	DNA/hAT-hAT19	2938277	2938386	565	+	.	ID="RND-5_FAMILY-1902";Tend="923";Tstart="819";shortTE="F";uid="1b9a8ec0-bc20-4357-9f5e-fd84a14535d8"
JAABOB010000002.1	RepeatMasker	DNA/hAT-hAT19	3977236	3977467	877	+	.	ID="DNA8-64B_AP";Tend="233";Tstart="1";shortTE="F";uid="3b71777d-d2ba-4c9a-b718-20bf41c9540e"
JAABOB010000002.1	RepeatMasker	DNA	1181604	1182082	1225	+	.	ID="TTAA13B_AP";Tend="500";Tstart="3";shortTE="F";uid="ec209553-5ca0-41a8-82b4-03b7e6985f18"
JAABOB010000002.1	RepeatMasker	DNA/Ginger	6375337	6376210	3686	+	.	ID="RND-1_FAMILY-128";Tend="1749";Tstart="828";shortTE="F";uid="92fee54d-2e92-4789-9b39-2bf89bff8ac6"
JAABOB010000002.1	RepeatMasker	Retroposon?	1094911	1095412	427	+	.	ID="SINE2-1_AP";Tend="1309";Tstart="909";shortTE="F";uid="0cc28005-6107-4867-83df-e2affc05ebce"
JAABOB010000002.1	RepeatMasker	LINE/RTE-BovB	6624796	6625245	579	+	.	ID="RTE-14_LMI";Tend="3319";Tstart="2866";shortTE="F";uid="dba6b23a-c4df-47cb-9d47-cf0b81a6409d"
JAABOB010000002.1	RepeatMasker	Unknown	3747493	3747778	1148	+	.	ID="RND-6_FAMILY-6660";TEgroup="ctg_112%7CRND-6_FAMILY-6660%7C6";Tend="1597";Tstart="935";shortTE="F";uid="53e256f4-e1b3-4ca4-8450-82b328e1ec8c"
JAABOB010000002.1	RepeatMasker	DNA/MULE-MuDR	1645689	1645875	1433	+	.	ID="RND-6_FAMILY-14881";Tend="1713";Tstart="1527";shortTE="F";uid="020e864b-51a5-4ecd-a5e8-6dea563fb567"
JAABOB010000002.1	RepeatMasker	DNA/hAT-hAT19	3286827	3287020	550	+	.	ID="DNA8-64B_AP";Tend="193";Tstart="1";shortTE="F";uid="16cb90c6-726f-4b93-bd29-3b9d2be969a0"
JAABOB010000002.1	RepeatMasker	Retroposon?	3252953	3253227	471	+	.	ID="SINE2-1_AP";Tend="1005";Tstart="752";shortTE="F";uid="31b53ea0-2446-4f54-9840-efe2c789bd36"
JAABOB010000002.1	RepeatMasker	LINE/I-Jockey	1666450	1667182	653	+	.	ID="VINGI-39_LMI";Tend="1997";Tstart="1384";shortTE="F";uid="62fc306a-8308-4d3d-bc0d-47aed0b13873"
JAABOB010000002.1	RepeatMasker	Unknown	1634118	1634291	706	+	.	ID="RND-1_FAMILY-48";Tend="1614";Tstart="1432";shortTE="F";uid="9145fbe6-bad1-44b5-bf3b-137c6daad5af"
JAABOB010000002.1	RepeatMasker	DNA/hAT-Charlie	2378394	2378864	560	+	.	ID="RND-6_FAMILY-13259";Tend="1977";Tstart="1573";shortTE="F";uid="cfc9f8a3-d9ef-44ef-8071-1b7c70cefb61"
JAABOB010000002.1	RepeatMasker	Retroposon?	1056615	1056908	558	+	.	ID="RND-6_FAMILY-4509";Tend="2587";Tstart="2248";shortTE="F";uid="6c78e0dd-0fc4-47b4-b551-82625e71b00c"
JAABOB010000002.1	RepeatMasker	DNA/TcMar-Tc4	2316051	2316261	670	+	.	ID="RND-1_FAMILY-47";Tend="1902";Tstart="1691";shortTE="F";uid="f1de5247-1501-4b0c-b487-deb24f335382"
JAABOB010000002.1	RepeatMasker	DNA/Ginger-1	1117594	1119090	11274	+	.	ID="RND-6_FAMILY-2950";Tend="2382";Tstart="840";shortTE="F";uid="050f8be7-7675-4169-9f09-e0fe86218cd9"
JAABOB010000002.1	RepeatMasker	DNA/hAT-hAT19	3101182	3101941	4201	+	.	ID="RND-1_FAMILY-9";Tend="1675";Tstart="924";shortTE="F";uid="bb35a5be-8e0d-43ab-bc1b-eed734d809cd"
JAABOB010000002.1	RepeatMasker	LINE/L2	3968461	3968565	428	+	.	ID="L2-8_NVI";Tend="469";Tstart="367";shortTE="F";uid="3702ae6e-b04d-4e58-a4e5-526b167534f2"
JAABOB010000002.1	RepeatMasker	RC/Helitron	1664828	1664928	461	+	.	ID="HELITRON-1_RPR";Tend="3281";Tstart="3183";shortTE="F";uid="726889e1-27a4-4faf-b4b8-e5e4af241d2e"
JAABOB010000002.1	RepeatMasker	DNA	369804	369938	545	+	.	ID="dna4-2_ap";Tend="769";Tstart="637";shortTE="F";uid="2a85dbc1-94e7-4460-990a-47e8db881aa2"
JAABOB010000002.1	RepeatMasker	Retroposon?	5877334	5878126	728	+	.	ID="SINE2-1_AP";Tend="1430";Tstart="677";shortTE="F";uid="6c4b354c-4db7-48fe-8759-40ef219a04bf"
JAABOB010000002.1	RepeatMasker	DNA/Ginger	351208	351468	480	+	.	ID="RND-5_FAMILY-806";Tend="1105";Tstart="827";shortTE="F";uid="81a25b4c-88f5-4369-851d-ab9dd70f8ad3"
JAABOB010000002.1	RepeatMasker	Unknown	1837015	1837201	401	+	.	ID="RND-6_FAMILY-3101";Tend="1475";Tstart="1303";shortTE="F";uid="7dcc0c40-d6a0-4fda-9c24-39429f15784a"
JAABOB010000002.1	RepeatMasker	DNA/hAT	1249240	1249366	504	+	.	ID="DNA8-105_AP";Tend="137";Tstart="1";shortTE="F";uid="cca516d0-d823-40ad-8063-c638bc9cae9c"
JAABOB010000002.1	RepeatMasker	DNA/Ginger	2855517	2856461	2422	+	.	ID="RND-5_FAMILY-806";TEgroup="ctg_112%7CRND-5_FAMILY-806%7C1";Tend="2264";Tstart="814";shortTE="F";uid="46cddb19-35e9-4e7c-9713-f047b76c60b7"
JAABOB010000002.1	RepeatMasker	LINE/I	5176967	5177152	698	+	.	ID="RND-6_FAMILY-4804";Tend="2969";Tstart="2811";shortTE="F";uid="400f9ee3-7d49-4640-885a-d681801d2a38"
JAABOB010000002.1	RepeatMasker	DNA	2945185	2945451	746	+	.	ID="dna4-2_ap";Tend="259";Tstart="2";shortTE="F";uid="b9edade7-346b-42c0-8f7a-1451ccca6fa1"
JAABOB010000002.1	RepeatMasker	DNA	6371745	6372086	1162	+	.	ID="ttaa2c_ap";Tend="423";Tstart="1";shortTE="F";uid="292f713d-6930-40d5-8b0c-562d5057c6a1"
JAABOB010000002.1	RepeatMasker	DNA/hAT-Charlie	6977743	6977916	846	+	.	ID="RND-6_FAMILY-5851";Tend="1169";Tstart="947";shortTE="F";uid="f91a8775-1729-4d04-8bd8-5035f9c71125"
JAABOB010000002.1	RepeatMasker	Unknown	5293077	5293444	607	+	.	ID="RND-1_FAMILY-94";Tend="1784";Tstart="1417";shortTE="F";uid="79c03bd1-1f6a-434d-aeef-195e84b63d38"
JAABOB010000002.1	RepeatMasker	DNA/Ginger-1	4007621	4007963	2557	+	.	ID="RND-6_FAMILY-2950";Tend="2392";Tstart="2067";shortTE="F";uid="30c2daa2-db09-4a68-8119-d1551fb4018f"
JAABOB010000002.1	RepeatMasker	Unknown	3018226	3019014	3936	+	.	ID="RND-6_FAMILY-5852";Tend="1664";Tstart="851";shortTE="F";uid="b5562ad8-17c8-4c0f-bb20-edb996c033e3"
JAABOB010000002.1	RepeatMasker	Unknown	6511185	6512420	6577	+	.	ID="RND-1_FAMILY-24";Tend="1925";Tstart="703";shortTE="F";uid="ecddbea7-7a27-4a66-bc74-1281349732d8"
JAABOB010000002.1	RepeatMasker	Unknown	4728445	4728700	1367	+	.	ID="RND-6_FAMILY-10610";Tend="1525";Tstart="1241";shortTE="F";uid="c7770398-f23e-4d4b-8565-7b22210ae7ca"
JAABOB010000002.1	RepeatMasker	DNA/hAT-hAT19	5022948	5023647	3825	+	.	ID="RND-5_FAMILY-1902";Tend="1519";Tstart="823";shortTE="F";uid="038542a4-32a7-4dd6-9e3d-9ccebd1e2bb5"
JAABOB010000002.1	RepeatMasker	DNA/Ginger-1	3043319	3044376	3231	+	.	ID="rnd-6_family-2950";Tend="2382";Tstart="821";shortTE="F";uid="3c48579b-4e97-46ee-8918-45ec9fdfe7d6"
JAABOB010000002.1	RepeatMasker	Unknown	6349350	6349593	1302	+	.	ID="RND-6_FAMILY-5980";Tend="926";Tstart="689";shortTE="F";uid="d4ac3e39-6e80-4cff-a5df-ece94ab72926"
JAABOB010000002.1	RepeatMasker	DNA/hAT-Charlie	6346196	6346355	687	+	.	ID="RND-6_FAMILY-13259";Tend="2358";Tstart="2180";shortTE="F";uid="fd0aa6f1-df44-490f-9bfd-064ec3fbee61"
JAABOB010000002.1	RepeatMasker	DNA	5547971	5548121	519	+	.	ID="dna-ttaa-1_ap";Tend="337";Tstart="189";shortTE="F";uid="d9032218-1560-4635-85f2-8f353e3485bc"
JAABOB010000002.1	RepeatMasker	Unknown	1836501	1836644	521	+	.	ID="RND-6_FAMILY-3101";Tend="987";Tstart="851";shortTE="F";uid="ff97bee8-3736-4770-928b-29aee5c08f00"
JAABOB010000002.1	RepeatMasker	DNA/hAT-hAT19	7005695	7006553	6756	+	.	ID="RND-6_FAMILY-2031";Tend="894";Tstart="48";shortTE="F";uid="6ebbe4dc-3ae1-4684-8fea-bbe06cfe544a"
JAABOB010000002.1	RepeatMasker	DNA/TcMar-Mariner	1645387	1645688	429	+	.	ID="MARINER-69_LMI";Tend="1336";Tstart="1021";shortTE="F";uid="487ec103-8416-461a-b117-0e3d5ca48492"
JAABOB010000002.1	RepeatMasker	Retroposon?	6693079	6693350	401	+	.	ID="RND-6_FAMILY-7806";Tend="501";Tstart="241";shortTE="F";uid="db94f72b-dd7d-4ee1-91cf-681bdc16b70b"
JAABOB010000002.1	RepeatMasker	Unknown	3451284	3451491	671	+	.	ID="RND-6_FAMILY-6660";TEgroup="ctg_112%7CRND-6_FAMILY-6660%7C5";Tend="1159";Tstart="918";shortTE="F";uid="db1414dc-bb96-4584-ac3f-0ace0464f25a"
JAABOB010000002.1	RepeatMasker	Unknown	2800541	2800643	516	+	.	ID="RND-5_FAMILY-2345";Tend="1119";Tstart="1016";shortTE="F";uid="d7187101-b40b-4874-87b7-afece2c6159a"
JAABOB010000002.1	RepeatMasker	DNA	6345094	6345766	1640	+	.	ID="DNA4-2_AP";Tend="732";Tstart="31";shortTE="F";uid="3279a7f4-ad3f-46cf-a036-c259efe0f740"
JAABOB010000002.1	RepeatMasker	DNA/hAT-hAT19	2942017	2942794	3664	+	.	ID="RND-5_FAMILY-1902";Tend="1526";Tstart="795";shortTE="F";uid="8949cb3b-2118-4be7-a8a6-e311edb0d6a2"
JAABOB010000002.1	RepeatMasker	DNA/Kolobok-E	2904202	2904333	429	+	.	ID="KOLOBOKE-2_AP";Tend="1246";Tstart="1119";shortTE="F";uid="3fdeb9fe-9c16-4cdb-a75a-0ef7dd4c4b4d"
JAABOB010000002.1	RepeatMasker	DNA	2642149	2642567	2729	+	.	ID="TTAA2_AP";Tend="427";Tstart="2";shortTE="F";uid="2da8829b-1266-4cc1-ad3d-23052624073b"
JAABOB010000002.1	RepeatMasker	DNA	1678037	1678459	2281	+	.	ID="TTAA3_AP";Tend="429";Tstart="1";shortTE="F";uid="13fa2aad-95a3-44ff-99bd-9268ff223ab4"
JAABOB010000002.1	RepeatMasker	DNA	6366630	6366986	654	+	.	ID="ttaa2_ap";Tend="426";Tstart="85";shortTE="F";uid="3d6ab521-0c63-4e5b-800a-1d7814dcdef5"
JAABOB010000002.1	RepeatMasker	Retroposon?	6354144	6354497	1444	+	.	ID="RND-6_FAMILY-4509";Tend="2755";Tstart="2374";shortTE="F";uid="2964208c-81d2-4715-bd7f-da0c665ee54a"
JAABOB010000002.1	RepeatMasker	DNA	7026592	7026719	529	+	.	ID="DNA2-3_AP";Tend="610";Tstart="493";shortTE="F";uid="effe1909-4efb-4b52-b11e-646c222d5652"
JAABOB010000002.1	RepeatMasker	Unknown	2923754	2924549	4226	+	.	ID="RND-1_FAMILY-24";Tend="1522";Tstart="761";shortTE="F";uid="ea2f368c-aa2f-4565-b3be-6d54e9aea641"
JAABOB010000002.1	RepeatMasker	Retroposon?	4501574	4501700	541	+	.	ID="SINE2-1_AP";Tend="1768";Tstart="1632";shortTE="F";uid="605018a8-a1c8-4a0e-b81b-f3f6caf7e641"
JAABOB010000002.1	RepeatMasker	Unknown	4352159	4352807	4367	+	.	ID="RND-1_FAMILY-24";Tend="1539";Tstart="883";shortTE="F";uid="838a56fa-ac8f-4f11-8f93-a80b310cc452"
JAABOB010000002.1	RepeatMasker	LINE/CR1	1761302	1761432	653	+	.	ID="RND-5_FAMILY-795";Tend="5168";Tstart="5030";shortTE="F";uid="2c4bd378-a14d-474b-a305-239b1cc7fe5d"
JAABOB010000002.1	RepeatMasker	DNA	3956147	3956332	452	+	.	ID="dna-ttaa-1_ap";Tend="401";Tstart="213";shortTE="F";uid="e7e4d0d5-9732-4c3a-b158-62e9052bafca"
JAABOB010000002.1	RepeatMasker	DNA/hAT	498144	498308	541	+	.	ID="RND-6_FAMILY-14";Tend="1367";Tstart="1176";shortTE="F";uid="d4ad0e5b-e391-4e61-a2d3-6b0473109483"
JAABOB010000002.1	RepeatMasker	Retroposon?	6512880	6513064	492	+	.	ID="SINE2-1_AP";Tend="1770";Tstart="1598";shortTE="F";uid="7a86d56f-26c1-4ffe-b9a5-22ca3993fc85"
JAABOB010000002.1	RepeatMasker	DNA	6712540	6713213	1338	+	.	ID="DNA4-3_AP";Tend="637";Tstart="3";shortTE="F";uid="a99e78cb-2c67-4488-a5cf-b8803cf45ea0"
JAABOB010000002.1	RepeatMasker	DNA/hAT-Charlie	4601305	4601483	962	+	.	ID="HAT-N1_AP";Tend="559";Tstart="364";shortTE="F";uid="12ca11d9-4692-4184-8391-f4d20a9e7676"
JAABOB010000002.1	RepeatMasker	DNA	5012541	5013017	776	+	.	ID="DNA4-2_AP";TEgroup="ctg_112%7CDNA4-2_AP%7C1";Tend="764";Tstart="54";shortTE="F";uid="de1ac541-9391-4638-a085-3d85f6fa91ea"
JAABOB010000002.1	RepeatMasker	DNA/Ginger-1	6807973	6808455	1875	+	.	ID="RND-1_FAMILY-17";Tend="1408";Tstart="907";shortTE="F";uid="f812ff0b-69b0-47d9-b7f5-214813fcc44e"
JAABOB010000002.1	RepeatMasker	DNA/Ginger-2	5207875	5208014	937	+	.	ID="GINGER2-N1_AP";Tend="1530";Tstart="1394";shortTE="F";uid="f76eb21f-21a5-4435-9662-c819304b0934"
JAABOB010000002.1	RepeatMasker	DNA	6034730	6034939	691	+	.	ID="TTAA3C_AP";Tend="217";Tstart="9";shortTE="F";uid="7d3b4896-8660-45d6-a4d2-bf90ad8c0500"
JAABOB010000002.1	RepeatMasker	DNA/TcMar-m44	4567253	4568095	840	+	.	ID="MARINER-33_LMI";Tend="1443";Tstart="586";shortTE="F";uid="264d1dad-b8fb-424c-a6a9-3c04351cc320"
JAABOB010000002.1	RepeatMasker	DNA/Ginger-1	6984623	6985217	2735	+	.	ID="RND-6_FAMILY-2950";Tend="2381";Tstart="1784";shortTE="F";uid="b19e29d5-2753-4278-913c-02852277aa3e"
JAABOB010000002.1	RepeatMasker	DNA/hAT-Tip100	6948846	6949021	569	+	.	ID="DNA8-81_AP";Tend="572";Tstart="396";shortTE="F";uid="7c5dc2c8-219e-4c4a-becd-00a52ed021ec"
JAABOB010000002.1	RepeatMasker	Unknown	3888074	3889663	3022	+	.	ID="RND-6_FAMILY-7508";Tend="1805";Tstart="211";shortTE="F";uid="85f5bc44-bbb0-4fb0-b5e5-3055a2a2fcdb"
JAABOB010000002.1	RepeatMasker	DNA	1896283	1896713	2717	+	.	ID="TTAA22_AP";Tend="435";Tstart="1";shortTE="F";uid="73c9d7b9-ea41-4113-8ca0-c3164ea3d1c4"
JAABOB010000002.1	RepeatMasker	DNA/MULE-MuDR	3019020	3019150	471	+	.	ID="MUDR11X_AP";Tend="2093";Tstart="1969";shortTE="F";uid="a2a7f10c-d565-422e-b825-0392582b25af"
JAABOB010000002.1	RepeatMasker	Retroposon?	37757	37947	417	+	.	ID="SINE2-2_AP";Tend="1083";Tstart="891";shortTE="F";uid="74af3422-fbec-4ad4-a443-80706e0c8e5f"
JAABOB010000002.1	RepeatMasker	Unknown	6124754	6124893	873	+	.	ID="RND-1_FAMILY-16";Tend="1878";Tstart="1736";shortTE="F";uid="4d32ec52-057b-48ed-a453-4a25f54c8220"
JAABOB010000002.1	RepeatMasker	LTR/Gypsy	7046331	7047180	943	+	.	ID="GYPSY-6_ACE-I";Tend="5187";Tstart="4241";shortTE="F";uid="ced582b1-29a0-467b-9569-0f275a074311"
JAABOB010000002.1	RepeatMasker	RC/Helitron	6815161	6815909	3744	+	.	ID="RND-5_FAMILY-2050";Tend="1234";Tstart="505";shortTE="F";uid="3a886c52-5cab-4f67-b757-3c7cc6f5d5d9"
JAABOB010000002.1	RepeatMasker	RC/Helitron	2858598	2859421	4921	+	.	ID="RND-1_FAMILY-25";Tend="1833";Tstart="892";shortTE="F";uid="4d6f9ec3-8cc9-4d4a-b177-7516f8d1f038"
JAABOB010000002.1	RepeatMasker	DNA/hAT	2773409	2773980	1478	+	.	ID="RND-6_FAMILY-14";Tend="1373";Tstart="687";shortTE="F";uid="8b8c0daf-2d97-4ac2-a203-49b457939974"
JAABOB010000002.1	RepeatMasker	Unknown	2680403	2680565	716	+	.	ID="RND-4_FAMILY-2011";Tend="1081";Tstart="923";shortTE="F";uid="098dfeae-1781-4244-9207-371fe3f25896"
JAABOB010000002.1	RepeatMasker	DNA/Ginger	2587748	2588776	1383	+	.	ID="RND-1_FAMILY-128";TEgroup="ctg_112%7CRND-1_FAMILY-128%7C1";Tend="2331";Tstart="942";shortTE="F";uid="982a6a6d-5ba0-4927-b7ca-d1c21489d016"
JAABOB010000002.1	RepeatMasker	DNA/hAT-Tip100	363287	363400	665	+	.	ID="DNA8-106_AP";Tend="734";Tstart="621";shortTE="F";uid="cf1f6294-348b-4f6a-9981-76c8a7441b42"
JAABOB010000002.1	RepeatMasker	Unknown	3737272	3738337	4195	+	.	ID="RND-1_FAMILY-5";Tend="2048";Tstart="988";shortTE="F";uid="3f97dd41-aaf0-4475-a5da-26318ad71cb0"
JAABOB010000002.1	RepeatMasker	DNA/hAT-Tip100	1023202	1023490	1970	+	.	ID="RND-6_FAMILY-4776";Tend="1249";Tstart="959";shortTE="F";uid="d49b3f75-ca78-4644-b18b-59b0febc6399"
JAABOB010000002.1	RepeatMasker	DNA	3750957	3751370	1062	+	.	ID="DNA4-2_AP";Tend="431";Tstart="1";shortTE="F";uid="fbc858e1-d769-4a6e-af1f-dcda0f8bbd44"
JAABOB010000002.1	RepeatMasker	Unknown	6415306	6415529	1379	+	.	ID="RND-5_FAMILY-3029";Tend="1229";Tstart="966";shortTE="F";uid="b5e61920-5c6e-4fef-9860-a922a89e4d6b"
JAABOB010000002.1	RepeatMasker	Unknown	2861171	2861394	1002	+	.	ID="RND-5_FAMILY-3433";Tend="1138";Tstart="893";shortTE="F";uid="604176c8-3a6e-465f-9bb2-94713ef80dd7"
JAABOB010000002.1	RepeatMasker	DNA/Ginger	15826	16016	1007	+	.	ID="RND-5_FAMILY-806";Tend="2272";Tstart="2082";shortTE="F";uid="77d7b932-1449-4e16-8055-394099463b62"
JAABOB010000002.1	RepeatMasker	Unknown	7004840	7005548	5079	+	.	ID="RND-1_FAMILY-11";Tend="1300";Tstart="615";shortTE="F";uid="04fb3d5b-cba2-4d85-aee8-991a7f46a481"
JAABOB010000002.1	RepeatMasker	DNA/Ginger	3386741	3387740	3235	+	.	ID="rnd-5_family-806";Tend="2381";Tstart="840";shortTE="F";uid="7e181c3d-16ac-4ef7-9b52-a3c10158f02d"
JAABOB010000002.1	RepeatMasker	DNA/hAT-Ac	132469	132814	837	+	.	ID="DNA8-93_AP";Tend="326";Tstart="1";shortTE="F";uid="91a8562d-0384-4c2d-ac2b-a5e6df4eaf41"
JAABOB010000002.1	RepeatMasker	DNA	6347395	6347760	1373	+	.	ID="TTAA11_AP";Tend="374";Tstart="1";shortTE="F";uid="31fd4e72-104d-4961-8340-1ecc5d2b6a6c"
JAABOB010000002.1	RepeatMasker	DNA/Kolobok-E	372497	372664	578	+	.	ID="KOLOBOKE-2_AP";Tend="2133";Tstart="1619";shortTE="F";uid="f89127ee-12cc-4dbe-a847-43fb33f7ee3e"
JAABOB010000002.1	RepeatMasker	DNA	3256762	3256950	1033	+	.	ID="TTAA2C_AP";Tend="423";Tstart="212";shortTE="F";uid="426283f4-298c-4ed4-9e9f-359a4c7f264f"
JAABOB010000002.1	RepeatMasker	DNA/MULE-MuDR	3211820	3211924	659	+	.	ID="RND-6_FAMILY-6783";Tend="1801";Tstart="1698";shortTE="F";uid="cbdced28-a369-45f6-acde-57aeff7d52ee"
JAABOB010000002.1	RepeatMasker	DNA	4381821	4382094	426	+	.	ID="DNA4-3_AP";Tend="393";Tstart="150";shortTE="F";uid="1682a8a6-cb53-4936-9d92-ab9ca264fe0f"
JAABOB010000002.1	RepeatMasker	DNA/hAT	6977485	6977740	849	+	.	ID="RND-6_FAMILY-3394";Tend="907";Tstart="615";shortTE="F";uid="68dc224c-8872-4ea5-bfef-087907661e5e"
JAABOB010000002.1	RepeatMasker	DNA/hAT-Charlie	4742100	4742266	761	+	.	ID="RND-6_FAMILY-5851";Tend="1115";Tstart="944";shortTE="F";uid="2787a6f2-45db-417b-b20a-c83102053a55"
JAABOB010000002.1	RepeatMasker	DNA/hAT-Ac	3744357	3744833	1869	+	.	ID="DNA8-93_AP";Tend="478";Tstart="1";shortTE="F";uid="b23a8e88-8fdd-4d2f-bb39-dd3d1b80c92f"
JAABOB010000002.1	RepeatMasker	DNA	829519	829769	558	+	.	ID="DNA4-2_AP";Tend="431";Tstart="195";shortTE="F";uid="3a687bf4-2fbd-4c93-aad9-ab354dba2771"
JAABOB010000002.1	RepeatMasker	DNA/Kolobok-E	2555318	2555478	522	+	.	ID="KOLOBOKE-3_AP";Tend="2194";Tstart="2033";shortTE="F";uid="c4ea1fb4-7473-483e-b00f-075d76f71585"
JAABOB010000002.1	RepeatMasker	DNA/Ginger	3736539	3737042	1736	+	.	ID="RND-5_FAMILY-806";Tend="1309";Tstart="847";shortTE="F";uid="cc829f33-7794-4c74-b8f5-953349c5670e"
JAABOB010000002.1	RepeatMasker	LTR/Gypsy	7053823	7055364	9401	+	.	ID="RND-6_FAMILY-901";Tend="1546";Tstart="2";shortTE="F";uid="fc2b10ad-ca03-4338-a621-32e9041b1149"
JAABOB010000002.1	RepeatMasker	DNA	5287770	5288268	610	+	.	ID="DNA4-3_AP";TEgroup="ctg_112%7CDNA4-3_AP%7C1";Tend="634";Tstart="303";shortTE="F";uid="27f686c6-af77-4a21-844b-150469311b90"
JAABOB010000002.1	RepeatMasker	DNA	1311168	1311608	421	+	.	ID="DNA4-3_AP";Tend="534";Tstart="148";shortTE="F";uid="d651ff50-3fd5-4f9c-b077-d77c9ae7aeb7"
JAABOB010000002.1	RepeatMasker	DNA	1589769	1589973	947	+	.	ID="TTAA11_AP";Tend="272";Tstart="51";shortTE="F";uid="2588ede1-e619-4a4f-840e-54f475efd604"
JAABOB010000002.1	RepeatMasker	Unknown	4770541	4770977	2270	+	.	ID="RND-5_FAMILY-6036";Tend="1724";Tstart="1277";shortTE="F";uid="65980613-eef4-4e73-889a-e12100e76296"
JAABOB010000002.1	RepeatMasker	DNA/MULE-MuDR	6836136	6836297	665	+	.	ID="RND-6_FAMILY-7263";Tend="1462";Tstart="1239";shortTE="F";uid="dc9dc067-0c7e-48e9-a17c-5e3bf3c695ec"
JAABOB010000002.1	RepeatMasker	DNA/hAT-hAT19	2939825	2940324	2527	+	.	ID="RND-5_FAMILY-1902";Tend="1409";Tstart="916";shortTE="F";uid="9945aad2-09e1-4f27-9578-a6f06b185c7b"
JAABOB010000002.1	RepeatMasker	DNA/MULE-MuDR	2678378	2678482	415	+	.	ID="RND-6_FAMILY-14881";Tend="805";Tstart="706";shortTE="F";uid="d8d401bd-cfa8-4d16-bffe-acad1526e5a1"
JAABOB010000002.1	RepeatMasker	Unknown	1638159	1638883	3117	+	.	ID="RND-6_FAMILY-6660";TEgroup="ctg_112%7CRND-6_FAMILY-6660%7C1";Tend="1590";Tstart="939";shortTE="F";uid="9c6d6c02-8c5a-44a1-b35a-389cecdb91c9"
JAABOB010000002.1	RepeatMasker	LINE/L2	1635492	1635769	1476	+	.	ID="RND-6_FAMILY-625";Tend="2001";Tstart="1712";shortTE="F";uid="6a5b714b-1a8d-4c4e-8f07-75cef09aafc8"
JAABOB010000002.1	RepeatMasker	DNA	2565770	2566196	481	+	.	ID="DNA4-2_AP";Tend="507";Tstart="34";shortTE="F";uid="7e8fcd33-f420-4d36-bb94-0677348b9c4a"
JAABOB010000002.1	RepeatMasker	DNA	3290493	3290774	835	+	.	ID="DNA4-2_AP";Tend="768";Tstart="507";shortTE="F";uid="6ebb4f20-3ee2-45ac-a77d-68cd3bccb82a"
JAABOB010000002.1	RepeatMasker	DNA/hAT-hAT19	2818826	2818936	418	+	.	ID="HAT-N2_AP";Tend="735";Tstart="625";shortTE="F";uid="fa221c10-ead6-48e1-ae21-d9420ad30170"
JAABOB010000002.1	RepeatMasker	Unknown	4017318	4017667	1962	+	.	ID="RND-5_FAMILY-1110";Tend="1401";Tstart="1036";shortTE="F";uid="6663f31f-65c6-421b-ade1-c92c3768a5e0"
JAABOB010000002.1	RepeatMasker	DNA	3622306	3623017	1599	+	.	ID="DNA4-2_AP";Tend="768";Tstart="3";shortTE="F";uid="86de0ca8-0311-4fc8-a431-2ec6a33e9060"
JAABOB010000002.1	RepeatMasker	Retroposon?	5437922	5438191	553	+	.	ID="SINE2-1_AP";Tend="1458";Tstart="1181";shortTE="F";uid="49a19c43-0027-4085-80f8-70f9ffa008a9"
JAABOB010000002.1	RepeatMasker	RC/Helitron	4230874	4231141	1224	+	.	ID="RND-6_FAMILY-3888";Tend="1382";Tstart="1069";shortTE="F";uid="e29b4e91-c096-4074-890b-d71e7ab9c01a"
JAABOB010000002.1	RepeatMasker	Unknown	3746704	3747179	2854	+	.	ID="RND-6_FAMILY-6660";Tend="1413";Tstart="916";shortTE="F";uid="51d8c1f6-54d6-4fdf-90f5-eb210c23185e"
JAABOB010000002.1	RepeatMasker	DNA	1987322	1987564	1417	+	.	ID="DNA4-3_AP";Tend="635";Tstart="391";shortTE="F";uid="47a9c097-f2c1-405e-9b3b-6ddeb8c662c7"
JAABOB010000002.1	RepeatMasker	DNA/hAT	2800654	2800827	1036	+	.	ID="RND-6_FAMILY-1569";Tend="801";Tstart="625";shortTE="F";uid="49f4b602-9e61-43c9-83b4-161b86ab1637"
JAABOB010000002.1	RepeatMasker	Unknown	1942578	1942997	1493	+	.	ID="RND-6_FAMILY-3480";Tend="1508";Tstart="1103";shortTE="F";uid="8a76c660-09c8-41fa-94fb-76420616d0f8"
JAABOB010000002.1	RepeatMasker	Unknown	2600398	2600644	840	+	.	ID="RND-5_FAMILY-2513";Tend="1377";Tstart="1139";shortTE="F";uid="748c6445-f216-418d-9d79-4ab62cd7db8c"
JAABOB010000002.1	RepeatMasker	Retroposon?	2686548	2686864	1535	+	.	ID="RND-6_FAMILY-4509";Tend="2428";Tstart="2111";shortTE="F";uid="7e0e68d7-8433-4aed-89bd-c8438b28c28f"
JAABOB010000002.1	RepeatMasker	DNA/hAT	4247393	4247589	643	+	.	ID="DNA8-17_AP";Tend="682";Tstart="508";shortTE="F";uid="637fcdc8-a87c-412e-99f8-345f0055b3fb"
JAABOB010000002.1	RepeatMasker	DNA/hAT-Charlie	1109668	1109831	476	+	.	ID="RND-6_FAMILY-13259";Tend="1783";Tstart="1621";shortTE="F";uid="d392e5b3-6e0b-4c38-b0a3-a6f3efd2ff6f"
JAABOB010000002.1	RepeatMasker	DNA/Ginger	3185530	3186258	2603	+	.	ID="RND-5_FAMILY-806";Tend="1627";Tstart="841";shortTE="F";uid="192cec4b-1165-48aa-8cb8-159b7e96c458"
JAABOB010000002.1	RepeatMasker	Unknown	6349786	6349957	1121	+	.	ID="RND-6_FAMILY-5980";Tend="1409";Tstart="1238";shortTE="F";uid="34816546-c71e-4ff1-9a89-8e7a2d3ef753"
JAABOB010000002.1	RepeatMasker	Retroposon?	2675999	2676492	626	+	.	ID="SINE2-1_AP";Tend="1154";Tstart="652";shortTE="F";uid="bc05c585-30e5-4376-82f5-ed41661c891b"
JAABOB010000002.1	RepeatMasker	DNA/Ginger	2651758	2652002	978	+	.	ID="RND-1_FAMILY-128";Tend="2322";Tstart="2089";shortTE="F";uid="98b03533-fce9-403d-902c-b9f21e5e7184"
JAABOB010000002.1	RepeatMasker	DNA/Ginger	4212952	4213080	10214	+	.	ID="RND-5_FAMILY-806";Tend="2481";Tstart="1272";shortTE="F";uid="1029af40-4a37-4cb8-8f27-30417307904d"
JAABOB010000002.1	RepeatMasker	DNA/TcMar-m44	1991765	1991891	406	+	.	ID="DNA4-6_AP";Tend="134";Tstart="2";shortTE="F";uid="94bfe92f-4532-4765-b84e-4f8941517006"
JAABOB010000002.1	RepeatMasker	DNA/TcMar-Tigger	627379	627536	987	+	.	ID="DNAX-5_AP";Tend="155";Tstart="1";shortTE="F";uid="0f142fb1-40c1-44bb-bd4b-623022323263"
JAABOB010000002.1	RepeatMasker	DNA/Ginger	1944941	1945898	4623	+	.	ID="rnd-1_family-128";Tend="2324";Tstart="825";shortTE="F";uid="949e6205-3de6-44de-8288-80eef46027e7"
JAABOB010000002.1	RepeatMasker	RC/Helitron	4343863	4344574	3832	+	.	ID="RND-6_FAMILY-3888";Tend="1513";Tstart="800";shortTE="F";uid="e4f19f91-eade-47e9-942c-a9676de52be5"
JAABOB010000002.1	RepeatMasker	DNA/hAT-Charlie	4635862	4636399	1352	+	.	ID="DNA8-58_AP";TEgroup="ctg_112%7CDNA8-58_AP%7C2";Tend="393";Tstart="1";shortTE="F";uid="42e1f2a1-4b91-4861-a5fd-2ce0ac932588"
JAABOB010000002.1	RepeatMasker	DNA/hAT-hAT19	4714379	4714578	650	+	.	ID="RND-6_FAMILY-874";Tend="1634";Tstart="1433";shortTE="F";uid="30c93d9c-6413-46b8-946f-d9f01bbd713a"
JAABOB010000002.1	RepeatMasker	DNA	184567	185148	1154	+	.	ID="DNA4-3_AP";Tend="635";Tstart="62";shortTE="F";uid="eea1d36c-26ed-4d26-ab14-30454f4c17ec"
JAABOB010000002.1	RepeatMasker	DNA	5438775	5439217	588	+	.	ID="DNA4-2_AP";Tend="765";Tstart="349";shortTE="F";uid="df804d38-d77f-4a5b-a8bc-8b68911c1dd9"
JAABOB010000002.1	RepeatMasker	DNA/Ginger	6353669	6354142	2009	+	.	ID="RND-1_FAMILY-128";Tend="2021";Tstart="1530";shortTE="F";uid="9917c54c-fe48-48bc-9b81-f1867f16cf3b"
JAABOB010000002.1	RepeatMasker	DNA	1174757	1175029	534	+	.	ID="ttaa3b_ap";Tend="421";Tstart="159";shortTE="F";uid="3f2c1bb6-bb13-49f5-b8a6-78903f3b15a0"
JAABOB010000002.1	RepeatMasker	Unknown	2377196	2377483	2398	+	.	ID="RND-1_FAMILY-141";Tend="1288";Tstart="986";shortTE="F";uid="39670b6c-b0f7-4afa-bf0f-3beb80d37cfe"
JAABOB010000002.1	RepeatMasker	Unknown	925009	925206	1379	+	.	ID="RND-5_FAMILY-5491";Tend="1163";Tstart="968";shortTE="F";uid="9534ab05-f5cf-49f6-9262-af1d83b84ec8"
JAABOB010000002.1	RepeatMasker	DNA/hAT-Charlie	3647429	3647809	542	+	.	ID="RND-6_FAMILY-13259";Tend="1859";Tstart="1531";shortTE="F";uid="c681cd9b-74be-4f8b-bb11-98b4e113bd2e"
JAABOB010000002.1	RepeatMasker	Retroposon?	2052635	2052778	476	+	.	ID="SINE2-1_AP";Tend="1768";Tstart="1620";shortTE="F";uid="4a1e8ad8-2edc-474b-85f5-c11378fa890a"
JAABOB010000002.1	RepeatMasker	RC/Helitron	1558405	1558534	405	+	.	ID="RND-1_FAMILY-25";Tend="1840";Tstart="1715";shortTE="F";uid="4dabb257-6d25-46ad-8b97-32b90ca5d6b2"
JAABOB010000002.1	RepeatMasker	DNA	4817970	4818317	694	+	.	ID="DNA4-3_AP";Tend="493";Tstart="155";shortTE="F";uid="aa6c3576-53ae-4ba3-8024-eb848fa56995"
JAABOB010000002.1	RepeatMasker	DNA/Ginger-1	2914174	2915341	2482	+	.	ID="RND-6_FAMILY-2950";Tend="2295";Tstart="1095";shortTE="F";uid="7a939743-1bd4-4a9e-9a4c-91bd06b558a9"
JAABOB010000002.1	RepeatMasker	DNA/MULE-MuDR	3654764	3654958	849	+	.	ID="DNA8-28B_AP";Tend="827";Tstart="634";shortTE="F";uid="ba7b19bd-1895-4ca7-9201-10253f19be14"
JAABOB010000002.1	RepeatMasker	DNA	4522461	4522787	601	+	.	ID="TTAAC_AP";Tend="434";Tstart="96";shortTE="F";uid="89fc3817-87db-4a7d-b111-25a369cc9f4a"
JAABOB010000002.1	RepeatMasker	Unknown	5544383	5544584	1248	+	.	ID="RND-1_FAMILY-24";Tend="1068";Tstart="858";shortTE="F";uid="4117ce7d-b662-444d-867c-684745ae7b2e"
JAABOB010000002.1	RepeatMasker	DNA/TcMar-Mariner	3772850	3773183	801	+	.	ID="MARINER-6_LMI";Tend="1330";Tstart="1003";shortTE="F";uid="6d1c9251-61a8-4742-9501-7225be107219"
JAABOB010000002.1	RepeatMasker	DNA	2800156	2800311	479	+	.	ID="DNA-TTAA-1_AP";Tend="137";Tstart="1";shortTE="F";uid="6296a829-ea48-4010-a09d-e9c2f72d9c5a"
JAABOB010000002.1	RepeatMasker	Unknown	1160222	1160418	465	+	.	ID="RND-6_FAMILY-3480";Tend="1502";Tstart="1292";shortTE="F";uid="36817594-7852-46ef-8067-733a01e27e1e"
JAABOB010000002.1	RepeatMasker	Unknown	6835288	6835645	1607	+	.	ID="RND-6_FAMILY-3480";Tend="1231";Tstart="877";shortTE="F";uid="14633eba-7c8c-4802-a3ca-3108807a676d"
JAABOB010000002.1	RepeatMasker	Retroposon?	689629	689762	470	+	.	ID="SINE2-2_AP";Tend="1998";Tstart="1863";shortTE="F";uid="090b7027-de0a-4e70-bbac-1216cbc5c425"
JAABOB010000002.1	RepeatMasker	DNA/Ginger-1	6629093	6629351	616	+	.	ID="RND-6_FAMILY-2950";Tend="1434";Tstart="1185";shortTE="F";uid="6096dd41-2a4f-4b84-aba6-b17648b623d1"
JAABOB010000002.1	RepeatMasker	Unknown	3250298	3250495	654	+	.	ID="RND-6_FAMILY-6574";Tend="2582";Tstart="2378";shortTE="F";uid="0ee9a490-61bb-491a-bc82-c11fa4f7f254"
JAABOB010000002.1	RepeatMasker	DNA/hAT-hAT19	4984869	4985377	2450	+	.	ID="RND-1_FAMILY-9";Tend="1686";Tstart="1212";shortTE="F";uid="e4c84097-bdc1-47ae-9ec3-259839e46858"
JAABOB010000002.1	RepeatMasker	Unknown	3880854	3881341	1821	+	.	ID="RND-1_FAMILY-112";Tend="1523";Tstart="996";shortTE="F";uid="fe79f194-eb41-4af1-a924-d769b233ac63"
JAABOB010000002.1	RepeatMasker	DNA	5663135	5663738	1144	+	.	ID="DNA4-3_AP";Tend="637";Tstart="24";shortTE="F";uid="c555c72f-5a90-47e3-95ab-4a48811307f4"
JAABOB010000002.1	RepeatMasker	DNA/Ginger	1643323	1643826	2486	+	.	ID="RND-5_FAMILY-806";Tend="1377";Tstart="829";shortTE="F";uid="914ae7e7-0d2b-4ad7-b139-c19f0497a158"
JAABOB010000002.1	RepeatMasker	DNA	5652497	5652912	807	+	.	ID="DNA4-2_AP";Tend="769";Tstart="422";shortTE="F";uid="cdcc8843-d1b9-4ff9-b308-1b55d8997805"
JAABOB010000002.1	RepeatMasker	Retroposon?	1053237	1053494	599	+	.	ID="RND-6_FAMILY-4509";Tend="2560";Tstart="2250";shortTE="F";uid="945b76fc-8161-4e04-883a-57fa67c9e94e"
JAABOB010000002.1	RepeatMasker	DNA/Kolobok-E	2386768	2386892	417	+	.	ID="KOLOBOKE-2_AP";Tend="1246";Tstart="1121";shortTE="F";uid="fdd48a5c-c5e7-4c61-abcf-1fa0ee0c2514"
JAABOB010000002.1	RepeatMasker	DNA/MULE-MuDR	3251563	3252321	472	+	.	ID="mudr11x_ap";Tend="1653";Tstart="954";shortTE="F";uid="701379dc-8841-4e55-bb0c-72a5503fd7d6"
JAABOB010000002.1	RepeatMasker	DNA	1235866	1236082	535	+	.	ID="DNA4-3_AP";Tend="338";Tstart="121";shortTE="F";uid="2349b88a-a02c-4d82-8e2a-2e6801b0b685"
JAABOB010000002.1	RepeatMasker	DNA/hAT	4084825	4085009	624	+	.	ID="RND-6_FAMILY-1569";Tend="801";Tstart="630";shortTE="F";uid="3bffe8ff-655e-4b9a-8280-306344958e50"
JAABOB010000002.1	RepeatMasker	Satellite	1250773	1251979	669	+	.	ID="RND-6_FAMILY-1888";Tend="1205";Tstart="1";shortTE="F";uid="f0695129-54af-4f00-bd13-cb65bc409365"
JAABOB010000002.1	RepeatMasker	Unknown	1856401	1856503	632	+	.	ID="RND-1_FAMILY-99";Tend="1284";Tstart="1185";shortTE="F";uid="53e11113-bc0a-42bf-81ee-b5c7d5614bf6"
JAABOB010000002.1	RepeatMasker	Unknown	4591971	4592414	1901	+	.	ID="RND-6_FAMILY-7508";Tend="1368";Tstart="978";shortTE="F";uid="479964d2-7376-4153-988e-5b469f1e7dc3"
JAABOB010000002.1	RepeatMasker	Retroposon?	2378776	2378964	548	+	.	ID="RND-6_FAMILY-4509";Tend="2794";Tstart="2620";shortTE="F";uid="bc1ee1dc-0d36-4c1d-8ece-882d6d6adc9d"
JAABOB010000002.1	RepeatMasker	DNA/hAT-Tip100	2952229	2952440	746	+	.	ID="HAT-N3_AP";Tend="209";Tstart="2";shortTE="F";uid="e251265c-f746-48c2-9cf6-3b24d6a5280e"
JAABOB010000002.1	RepeatMasker	DNA/Ginger	3646247	3647193	1186	+	.	ID="RND-5_FAMILY-806";TEgroup="ctg_112%7CRND-5_FAMILY-806%7C4";Tend="2251";Tstart="918";shortTE="F";uid="8df6c974-886c-402d-bb9e-172f7d6848fb"
JAABOB010000002.1	RepeatMasker	LINE/I-Jockey	253206	261878	75738	+	.	ID="RND-6_FAMILY-164";Tend="9676";Tstart="1000";shortTE="F";uid="fd4e23e2-fcbe-4269-babb-891fc040dd1f"
JAABOB010000002.1	RepeatMasker	DNA	6329541	6329791	672	+	.	ID="TTAA27_AP";Tend="289";Tstart="29";shortTE="F";uid="1eba8eec-c2a8-4d17-96e6-460caae54488"
JAABOB010000002.1	RepeatMasker	RC/Helitron	2925050	2925186	806	+	.	ID="RND-6_FAMILY-9169";Tend="1376";Tstart="1243";shortTE="F";uid="6452e10c-87d8-4ea0-a298-f842e86c6d5f"
JAABOB010000002.1	RepeatMasker	DNA	5606157	5606816	978	+	.	ID="DNA4-2_AP";Tend="738";Tstart="3";shortTE="F";uid="8fa91277-1691-4f15-8baa-8a5f6a518f03"
JAABOB010000002.1	RepeatMasker	DNA/hAT-Tip100	3633106	3633288	440	+	.	ID="DNA8-87_AP";Tend="822";Tstart="644";shortTE="F";uid="c2d02e15-6bf3-4495-98af-1ceec1572094"
JAABOB010000002.1	RepeatMasker	DNA/Ginger-1	2697611	2697841	588	+	.	ID="GINGER1-1_AP";Tend="3378";Tstart="3109";shortTE="F";uid="67a4daf9-db7d-43b2-a0c7-b30e9110785d"
JAABOB010000002.1	RepeatMasker	DNA	6266488	6266771	965	+	.	ID="DNA4-3_AP";Tend="423";Tstart="132";shortTE="F";uid="d0704d6a-2220-4551-b0bd-1757d7046b3c"
JAABOB010000002.1	RepeatMasker	DNA/MULE-NOF	4746882	4747023	546	+	.	ID="RND-5_FAMILY-7165";Tend="1786";Tstart="1643";shortTE="F";uid="e4415dde-3154-41b0-b1d1-5dbcc6d91268"
JAABOB010000002.1	RepeatMasker	Unknown	4017834	4017959	724	+	.	ID="RND-5_FAMILY-1110";Tend="1549";Tstart="1423";shortTE="F";uid="df190446-be04-4b58-8bc9-faef342474ed"
JAABOB010000002.1	RepeatMasker	Unknown	3105866	3106062	1167	+	.	ID="RND-4_FAMILY-2011";Tend="1159";Tstart="955";shortTE="F";uid="a9e681ae-eb12-4608-8de0-87263ab48dcd"
JAABOB010000002.1	RepeatMasker	Unknown	2264062	2264510	1950	+	.	ID="RND-6_FAMILY-6660";TEgroup="ctg_112%7CRND-6_FAMILY-6660%7C2";Tend="1597";Tstart="937";shortTE="F";uid="b05439f8-3d4c-49b0-9e72-f14f92ea4113"
JAABOB010000002.1	RepeatMasker	DNA/Ginger	2649504	2650977	11739	+	.	ID="RND-5_FAMILY-806";Tend="2338";Tstart="847";shortTE="F";uid="dc049cc1-a8f7-4d86-bf71-3d6e4686f629"
JAABOB010000002.1	RepeatMasker	Retroposon?	5262794	5263024	483	+	.	ID="SINE2-2_AP";Tend="231";Tstart="1";shortTE="F";uid="ac8387ab-dbc5-4e60-b1a2-3d3e54fb0e6c"
JAABOB010000002.1	RepeatMasker	DNA/Ginger	6983351	6983805	2166	+	.	ID="RND-5_FAMILY-806";Tend="1305";Tstart="837";shortTE="F";uid="b243e837-7c66-4f03-8550-bccdc98c66b9"
JAABOB010000002.1	RepeatMasker	DNA/hAT-Tip100	2579595	2579778	868	+	.	ID="DNA8-24_AP";Tend="738";Tstart="573";shortTE="F";uid="32af0133-ad08-4bb5-903e-b572223948aa"
JAABOB010000002.1	RepeatMasker	DNA/MULE-MuDR	2697759	2697921	539	+	.	ID="RND-5_FAMILY-4848";Tend="2232";Tstart="2073";shortTE="F";uid="657a4b2d-3774-4d28-8d69-864609fe6893"
JAABOB010000002.1	RepeatMasker	DNA	6962072	6962450	936	+	.	ID="DNA-TTAA-1_AP";Tend="392";Tstart="13";shortTE="F";uid="c8fab532-7f5d-4d8c-a77d-caa656a7aff7"
JAABOB010000002.1	RepeatMasker	DNA	3721255	3721676	1372	+	.	ID="DNA-TTAA-1_AP";Tend="423";Tstart="4";shortTE="F";uid="5fe34c59-4aa7-417a-9bfe-44b42a33856b"
JAABOB010000002.1	RepeatMasker	Unknown	2897253	2899097	2131	+	.	ID="RND-6_FAMILY-10799";Tend="2185";Tstart="316";shortTE="F";uid="7ffde04d-7153-456f-bd73-c98a4289489d"
JAABOB010000002.1	RepeatMasker	DNA/hAT-Tip100	3036048	3036394	1931	+	.	ID="RND-6_FAMILY-4776";Tend="1237";Tstart="895";shortTE="F";uid="679ca421-62a5-4857-b72a-380d3505263b"
JAABOB010000002.1	RepeatMasker	LTR/Gypsy	7041275	7043292	10646	+	.	ID="RND-6_FAMILY-901";Tend="2531";Tstart="450";shortTE="F";uid="0ea0b4a1-60c4-492f-b267-fa643bcb3bec"
JAABOB010000002.1	RepeatMasker	DNA	2836493	2836805	665	+	.	ID="DNA4-3_AP";Tend="550";Tstart="268";shortTE="F";uid="550e3fd8-b4e2-4559-8ece-326e47966fee"
JAABOB010000002.1	RepeatMasker	DNA	1003352	1003721	587	+	.	ID="dna4-1_ap";Tend="808";Tstart="386";shortTE="F";uid="afc55ef4-63db-4804-b0f3-4d081da44ce0"
JAABOB010000002.1	RepeatMasker	DNA/hAT-Charlie	4310135	4310462	408	+	.	ID="DNA8-72_AP";Tend="413";Tstart="16";shortTE="F";uid="d47d970f-9321-4ebe-80bd-94f7aecd5494"
JAABOB010000002.1	RepeatMasker	LINE/I	6356574	6356985	989	+	.	ID="RND-6_FAMILY-2707";Tend="1240";Tstart="819";shortTE="F";uid="b360ad95-a274-43cc-9837-d90030dce197"
JAABOB010000002.1	RepeatMasker	Unknown	6411897	6412289	643	+	.	ID="RND-1_FAMILY-94";Tend="1774";Tstart="1393";shortTE="F";uid="e8bc905b-6dd3-4c73-9b92-b00f758de49a"
JAABOB010000002.1	RepeatMasker	Unknown	4745710	4746383	4027	+	.	ID="RND-6_FAMILY-3101";Tend="1490";Tstart="799";shortTE="F";uid="1f54b586-2012-4d3e-a414-73aaa97ff872"
JAABOB010000002.1	RepeatMasker	DNA	6312712	6313079	949	+	.	ID="DNA4-3_AP";Tend="518";Tstart="117";shortTE="F";uid="704ec381-12f8-41fb-807b-870790aa9677"
JAABOB010000002.1	RepeatMasker	DNA	4645262	4645679	776	+	.	ID="DNA4-3_AP";Tend="635";Tstart="221";shortTE="F";uid="ef324ecd-23af-41ff-a03b-f009f10a00b3"
JAABOB010000002.1	RepeatMasker	LINE/I-Jockey	7021424	7022266	1429	+	.	ID="RND-6_FAMILY-9150";Tend="1733";Tstart="930";shortTE="F";uid="990cb312-f17d-41b5-8a9d-0afaa50a853a"
JAABOB010000002.1	RepeatMasker	DNA/hAT-hAT19	6039449	6039641	1168	+	.	ID="RND-5_FAMILY-1505";Tend="1507";Tstart="1311";shortTE="F";uid="89171637-6ed5-47ce-9ce4-2ad5b852186a"
JAABOB010000002.1	RepeatMasker	RC/Helitron	1571580	1571785	1089	+	.	ID="RND-6_FAMILY-9169";Tend="1376";Tstart="1187";shortTE="F";uid="15e08082-958b-4331-8fe7-b667c2385b56"
JAABOB010000002.1	RepeatMasker	DNA/Ginger	6130907	6132234	5029	+	.	ID="RND-5_FAMILY-806";TEgroup="ctg_112%7CRND-5_FAMILY-806%7C6";Tend="2335";Tstart="784";shortTE="F";uid="9d549ad1-a050-4020-8bcc-11792b1cbc33"
JAABOB010000002.1	RepeatMasker	DNA/hAT	6977924	6978241	1417	+	.	ID="RND-6_FAMILY-3394";Tend="1215";Tstart="905";shortTE="F";uid="a1efd100-14af-4868-9be5-f077b89b959e"
JAABOB010000002.1	RepeatMasker	DNA	2193564	2193991	532	+	.	ID="ttaa2d_ap";Tend="387";Tstart="18";shortTE="F";uid="1da5a152-7fdb-4ee2-95f6-750c0735fced"
JAABOB010000002.1	RepeatMasker	DNA/hAT-Charlie	6141318	6141508	898	+	.	ID="HAT-N1_AP";Tend="560";Tstart="364";shortTE="F";uid="7bb61e51-8cbc-42f8-b951-1bb7d887d067"
JAABOB010000002.1	RepeatMasker	DNA	3032565	3033498	7890	+	.	ID="RND-6_FAMILY-241";Tend="1894";Tstart="951";shortTE="F";uid="613f58bb-c5d7-4405-9c57-6f7f8254eeac"
JAABOB010000002.1	RepeatMasker	RC/Helitron	4250279	4250509	1192	+	.	ID="HELITRON-1_ETAL";Tend="592";Tstart="362";shortTE="F";uid="02c87421-39ad-49c5-a8a4-0b07787697e4"
JAABOB010000002.1	RepeatMasker	Retroposon?	101451	101991	512	+	.	ID="SINE2-1_AP";Tend="1434";Tstart="847";shortTE="F";uid="d3818cce-ed44-42a1-af8c-13fde25de9ec"
JAABOB010000002.1	RepeatMasker	DNA/MULE-MuDR	1644976	1645369	1337	+	.	ID="RND-6_FAMILY-14881";TEgroup="ctg_112%7CRND-6_FAMILY-14881%7C1";Tend="1418";Tstart="770";shortTE="F";uid="c43299b1-e677-46ee-8314-285ae7e5df2d"
JAABOB010000002.1	RepeatMasker	DNA/Maverick	417091	417223	435	+	.	ID="RND-6_FAMILY-477";Tend="3856";Tstart="3753";shortTE="F";uid="4c798d67-1e17-48f2-a410-a8c5cf21f027"
JAABOB010000002.1	RepeatMasker	DNA	3218761	3219089	1706	+	.	ID="DNA-TTAA-1_AP";Tend="423";Tstart="101";shortTE="F";uid="27e02d10-d70d-4c1c-a37e-64f59890df77"
JAABOB010000002.1	RepeatMasker	DNA/hAT-hAT19	2974813	2975862	3814	+	.	ID="rnd-1_family-9";Tend="1770";Tstart="827";shortTE="F";uid="4e000adf-7a0b-4f6e-b96f-0cae9086d5d6"
JAABOB010000002.1	RepeatMasker	Unknown	2293190	2293838	4019	+	.	ID="RND-1_FAMILY-24";Tend="1649";Tstart="1012";shortTE="F";uid="1f3f52d8-98a5-4e05-aec0-6bd7321b83e1"
JAABOB010000002.1	RepeatMasker	DNA/hAT-hAT19	5164618	5165282	751	+	.	ID="DNA8-74_AP";Tend="902";Tstart="1";shortTE="F";uid="28f1bdb2-676f-4413-835d-7ed28c6b8feb"
JAABOB010000002.1	RepeatMasker	Retroposon?	6100294	6100698	716	+	.	ID="SINE2-1_AP";Tend="1471";Tstart="1100";shortTE="F";uid="8d6d5f9c-7f8d-420c-a148-cd4f5dba259f"
JAABOB010000002.1	RepeatMasker	DNA/hAT-hAT19	3262539	3262833	1405	+	.	ID="DNA8-96_AP";Tend="295";Tstart="1";shortTE="F";uid="c6b9f563-4ef7-4f6b-8b51-7564d3177efa"
JAABOB010000002.1	RepeatMasker	DNA	5435134	5435351	755	+	.	ID="ttaa2c_ap";Tend="234";Tstart="21";shortTE="F";uid="8c4495a4-7ed7-4a84-84bc-6e220d735721"
JAABOB010000002.1	RepeatMasker	Unknown	4866380	4866716	506	+	.	ID="RND-1_FAMILY-119";Tend="1378";Tstart="1002";shortTE="F";uid="143f375a-826c-4a72-98c4-191df8191c0d"
JAABOB010000002.1	RepeatMasker	DNA/Ginger	3097593	3098844	4022	+	.	ID="RND-5_FAMILY-806";TEgroup="ctg_112%7CRND-5_FAMILY-806%7C2";Tend="2377";Tstart="858";shortTE="F";uid="1de78e1b-2fad-4068-96a4-3a5c54b6901b"
JAABOB010000002.1	RepeatMasker	DNA	340679	340909	601	+	.	ID="DNA4-2_AP";Tend="769";Tstart="500";shortTE="F";uid="79eb8134-29eb-4be0-bb01-fa7c1b54fb01"
JAABOB010000002.1	RepeatMasker	DNA	3252712	3252911	1007	+	.	ID="TTAA8_AP";Tend="438";Tstart="241";shortTE="F";uid="759c2082-a34c-47a7-8a13-91c7eae56791"
JAABOB010000002.1	RepeatMasker	Unknown	2137987	2138149	961	+	.	ID="RND-6_FAMILY-3101";Tend="1018";Tstart="860";shortTE="F";uid="a704deb9-1d8b-4515-9217-53b382bd128b"
JAABOB010000002.1	RepeatMasker	DNA	2081594	2081793	545	+	.	ID="DNA4-3_AP";Tend="349";Tstart="154";shortTE="F";uid="defac86a-da23-4181-92b1-f2094bb2024f"
JAABOB010000002.1	RepeatMasker	DNA	2426342	2426900	744	+	.	ID="DNA4-2_AP";Tend="719";Tstart="143";shortTE="F";uid="4e2e3395-9d1b-4407-9f10-944588106e8a"
JAABOB010000002.1	RepeatMasker	Retroposon?	2291076	2291635	692	+	.	ID="SINE2-1_AP";Tend="599";Tstart="1";shortTE="F";uid="85aada94-746d-40f3-832f-a7178289569e"
JAABOB010000002.1	RepeatMasker	Unknown	2860122	2860667	3603	+	.	ID="RND-1_FAMILY-24";Tend="1400";Tstart="815";shortTE="F";uid="54ba96a4-66f4-4241-b616-6cf2a25e719d"
JAABOB010000002.1	RepeatMasker	DNA/Ginger	1037109	1037585	1979	+	.	ID="RND-5_FAMILY-806";Tend="1402";Tstart="934";shortTE="F";uid="5cfacdb7-e35c-4e9d-9bde-7e993aa8e7ba"
JAABOB010000002.1	RepeatMasker	DNA/hAT-Charlie	4035233	4035470	533	+	.	ID="RND-6_FAMILY-13259";Tend="1777";Tstart="1508";shortTE="F";uid="cb10880a-8984-4929-b560-58b94a8cb93a"
JAABOB010000002.1	RepeatMasker	LINE/CR1	163665	163825	418	+	.	ID="RND-4_FAMILY-189";Tend="773";Tstart="615";shortTE="F";uid="7568502a-1cc0-4655-8854-bc714a8bc84e"
JAABOB010000002.1	RepeatMasker	DNA	3382547	3382782	491	+	.	ID="dna4-2_ap";Tend="279";Tstart="2";shortTE="F";uid="1c39d39b-96ca-449b-b8c2-89d0d8fb9aa9"
JAABOB010000002.1	RepeatMasker	DNA/Ginger	37485	37853	477	+	.	ID="RND-5_FAMILY-806";Tend="1236";Tstart="849";shortTE="F";uid="d4bf56ff-2c7f-4ed4-9f19-70b47da8bd54"
JAABOB010000002.1	RepeatMasker	Retroposon?	3694892	3695137	455	+	.	ID="SINE2-2_AP";Tend="1109";Tstart="860";shortTE="F";uid="124bc20c-b154-40ce-84dc-c6dde8bf7d2e"
JAABOB010000002.1	RepeatMasker	Retroposon?	6123539	6123670	652	+	.	ID="SINE2-1_AP";Tend="1763";Tstart="1632";shortTE="F";uid="9a26cdf0-0241-41c0-ac87-88ecdd6a8529"
JAABOB010000002.1	RepeatMasker	DNA	4613319	4613963	476	+	.	ID="DNA4-3_AP";Tend="614";Tstart="2";shortTE="F";uid="96cb8915-454d-4a4c-aa0c-3c233911a1f4"
JAABOB010000002.1	RepeatMasker	DNA	2049789	2050386	621	+	.	ID="DNA4-3_AP";Tend="635";Tstart="31";shortTE="F";uid="05381c0b-2a75-4dd4-bdbe-faccb265b1d3"
JAABOB010000002.1	RepeatMasker	Retroposon?	6620150	6620373	1106	+	.	ID="RND-6_FAMILY-4509";Tend="2314";Tstart="2090";shortTE="F";uid="e1be0edc-7b94-41b5-a822-9e45939c168b"
JAABOB010000002.1	RepeatMasker	DNA/Ginger	3055694	3057202	12003	+	.	ID="RND-5_FAMILY-806";Tend="2334";Tstart="825";shortTE="F";uid="e9dae057-c141-4da0-9583-a92b151fa114"
JAABOB010000002.1	RepeatMasker	Unknown	370791	371597	6857	+	.	ID="RND-1_FAMILY-43";Tend="1770";Tstart="965";shortTE="F";uid="56d5a210-db90-4888-a854-b0b3ee1141d3"
JAABOB010000002.1	RepeatMasker	Unknown	1946851	1947121	862	+	.	ID="RND-5_FAMILY-2513";Tend="1314";Tstart="1014";shortTE="F";uid="bb2d2a90-86df-4d85-8255-c4531c193c83"
JAABOB010000002.1	RepeatMasker	Unknown	2292783	2293074	1392	+	.	ID="RND-1_FAMILY-18";Tend="1051";Tstart="764";shortTE="F";uid="7e223e95-8635-43cd-8fd6-268ffdc858d6"
JAABOB010000002.1	RepeatMasker	Retroposon?	3738654	3738766	523	+	.	ID="RND-6_FAMILY-4509";Tend="2720";Tstart="2609";shortTE="F";uid="26d2e368-f137-45fe-9c74-f44e8655bebe"
JAABOB010000002.1	RepeatMasker	DNA	738825	739289	799	+	.	ID="DNA4-2_AP";Tend="769";Tstart="300";shortTE="F";uid="a4a17f93-67ba-4faf-aaee-3bb5b0c46b2f"
JAABOB010000002.1	RepeatMasker	DNA	4047601	4047998	724	+	.	ID="TTAA2D_AP";Tend="430";Tstart="24";shortTE="F";uid="3d372714-87b8-469f-b649-1106410ffba7"
JAABOB010000002.1	RepeatMasker	DNA/hAT	4572397	4572883	3922	+	.	ID="RND-1_FAMILY-72";Tend="1435";Tstart="939";shortTE="F";uid="f74dff4b-5e83-46b1-92bb-4b5a67978644"
JAABOB010000002.1	RepeatMasker	DNA/Ginger-1	2938374	2939846	11322	+	.	ID="RND-6_FAMILY-2950";Tend="2407";Tstart="886";shortTE="F";uid="e39ddc9f-8499-4804-aaa6-62a450280657"
JAABOB010000002.1	RepeatMasker	DNA/hAT	4614760	4614941	1097	+	.	ID="RND-6_FAMILY-1569";Tend="801";Tstart="625";shortTE="F";uid="7475e3a0-048b-4bda-9477-30922f3b4451"
JAABOB010000002.1	RepeatMasker	RC/Helitron	418465	418680	828	+	.	ID="RND-6_FAMILY-3888";Tend="1366";Tstart="1127";shortTE="F";uid="144fddf9-0be3-4239-81cb-125c760754be"
JAABOB010000002.1	RepeatMasker	DNA	697730	698102	433	+	.	ID="DNA4-1_AP";Tend="725";Tstart="2";shortTE="F";uid="2bd6285a-03bd-4f35-9f38-3406f292402d"
JAABOB010000002.1	RepeatMasker	LTR/Gypsy	2242398	2242532	737	+	.	ID="RND-1_FAMILY-30";Tend="2408";Tstart="2282";shortTE="F";uid="d6097054-24d8-4fa3-b9c2-098033959714"
JAABOB010000002.1	RepeatMasker	DNA	6320100	6320287	671	+	.	ID="DNA-TTAA-1_AP";Tend="194";Tstart="2";shortTE="F";uid="59aba194-6d95-4f9f-8aa8-07764dd7c0a8"
JAABOB010000002.1	RepeatMasker	DNA	2879311	2879574	769	+	.	ID="DNA-TTAA-1_AP";Tend="281";Tstart="1";shortTE="F";uid="cb5dc1e8-4ce2-492e-a81a-6b42ace374e9"
JAABOB010000002.1	RepeatMasker	Unknown	5572103	5572665	2571	+	.	ID="RND-6_FAMILY-3480";Tend="1481";Tstart="881";shortTE="F";uid="283fb021-e091-4455-9091-13c2f8874d7b"
JAABOB010000002.1	RepeatMasker	Retroposon?	1109993	1110152	486	+	.	ID="SINE2-1_AP";Tend="1762";Tstart="1605";shortTE="F";uid="4e656251-4a3d-462d-81da-ab79e37d8a14"
JAABOB010000002.1	RepeatMasker	DNA	3040898	3041020	500	+	.	ID="TTAA27_AP";Tend="124";Tstart="2";shortTE="F";uid="deaab08f-e319-448b-8df2-bf98cff99844"
JAABOB010000002.1	RepeatMasker	DNA	3734673	3735180	1065	+	.	ID="TTAA25_AP";Tend="507";Tstart="8";shortTE="F";uid="25d2d0f2-22df-402c-9205-0c885cdcd1e5"
JAABOB010000002.1	RepeatMasker	DNA/hAT-Tip100	362255	362381	723	+	.	ID="DNA8-106_AP";Tend="565";Tstart="426";shortTE="F";uid="799d0a70-4d28-4df0-a823-27edfa5b2205"
JAABOB010000002.1	RepeatMasker	Unknown	1379895	1380270	1503	+	.	ID="RND-1_FAMILY-43";Tend="1797";Tstart="1413";shortTE="F";uid="1ed67b3a-4657-4351-9f38-080d03e7fbe7"
JAABOB010000002.1	RepeatMasker	DNA/hAT-Tip100	4874453	4875375	5084	+	.	ID="RND-5_FAMILY-391";Tend="2056";Tstart="1106";shortTE="F";uid="5222ae22-3204-4179-8684-d6a4f241bb6a"
JAABOB010000002.1	RepeatMasker	RC/Helitron	7070340	7070544	536	+	.	ID="RND-1_FAMILY-102";TEgroup="ctg_112%7CRND-1_FAMILY-102%7C1";Tend="1792";Tstart="861";shortTE="F";uid="6793925c-c69e-4dc3-926c-7c12fc0e032c"
JAABOB010000002.1	RepeatMasker	Unknown	3400794	3401471	2521	+	.	ID="RND-6_FAMILY-3480";Tend="1504";Tstart="815";shortTE="F";uid="bf94b77f-aecf-4084-8cb4-bb0bf9684ace"
JAABOB010000002.1	RepeatMasker	DNA	1501565	1502254	1687	+	.	ID="DNA4-2_AP";Tend="719";Tstart="5";shortTE="F";uid="aa8d3dd3-f5ab-4707-88f6-da3703c7fccd"
JAABOB010000002.1	RepeatMasker	Retroposon?	134794	135212	400	+	.	ID="SINE2-1_AP";Tend="1722";Tstart="1272";shortTE="F";uid="462e08df-fd73-4ae5-8965-deadc988c631"
JAABOB010000002.1	RepeatMasker	Retroposon?	2554836	2555024	461	+	.	ID="SINE2-1_AP";Tend="890";Tstart="701";shortTE="F";uid="59da27c9-451e-4056-85d3-6fae96fac3b3"
JAABOB010000002.1	RepeatMasker	DNA	4147157	4147321	449	+	.	ID="TTAA8_AP";Tend="159";Tstart="2";shortTE="F";uid="9adf6686-f8ca-4b04-a637-0583d9f85962"
JAABOB010000002.1	RepeatMasker	Retroposon?	2400016	2400275	496	+	.	ID="RND-6_FAMILY-7806";Tend="499";Tstart="246";shortTE="F";uid="f2628f8f-c6a9-4493-b06f-e3b4b431f2a7"
JAABOB010000002.1	RepeatMasker	DNA/TcMar-Tc4	6628885	6629001	665	+	.	ID="RND-1_FAMILY-134";Tend="681";Tstart="571";shortTE="F";uid="0caf4a74-d174-45cb-a9ab-bb673ed54dbd"
JAABOB010000002.1	RepeatMasker	Unknown	6836421	6836694	1029	+	.	ID="RND-6_FAMILY-3480";Tend="1482";Tstart="1225";shortTE="F";uid="3897510f-4801-477b-8ed3-ac96924623d5"
JAABOB010000002.1	RepeatMasker	DNA/Ginger	68125	68327	896	+	.	ID="RND-5_FAMILY-806";Tend="1019";Tstart="826";shortTE="F";uid="64bf5ad5-ef84-40a8-85ac-8266a45e5dd2"
JAABOB010000002.1	RepeatMasker	DNA	1547752	1548196	2246	+	.	ID="TTAA8_AP";Tend="438";Tstart="1";shortTE="F";uid="94a3d5cd-0b11-4936-af8d-62b7f2d59db6"
JAABOB010000002.1	RepeatMasker	DNA/hAT-Charlie	1072667	1072951	1528	+	.	ID="RND-6_FAMILY-1921";Tend="1214";Tstart="899";shortTE="F";uid="7a14ee98-71bd-414e-b607-f01a781a3e7f"
JAABOB010000002.1	RepeatMasker	DNA/TcMar?	78987	79231	535	+	.	ID="RND-5_FAMILY-107";Tend="1326";Tstart="1096";shortTE="F";uid="98376a8a-8404-47f2-a97e-7e80a9a107d9"
JAABOB010000002.1	RepeatMasker	DNA/hAT	4246572	4246996	2426	+	.	ID="DNA8-17_AP";Tend="506";Tstart="76";shortTE="F";uid="16433d7d-6a5e-41bf-9a17-dcea0c99479b"
JAABOB010000002.1	RepeatMasker	DNA/hAT-Tip100	2696576	2696794	1259	+	.	ID="RND-6_FAMILY-5066";Tend="921";Tstart="707";shortTE="F";uid="3a25ea6c-2a4c-4c61-a9cb-b02867656d61"
JAABOB010000002.1	RepeatMasker	Unknown	5240904	5241124	820	+	.	ID="RND-6_FAMILY-3812";Tend="1070";Tstart="868";shortTE="F";uid="e823a557-45d6-46e6-8041-b94941b1cbc6"
JAABOB010000002.1	RepeatMasker	DNA/Sola-1	1245981	1246741	2235	+	.	ID="SOLA1-1_AP";Tend="2890";Tstart="2141";shortTE="F";uid="54e35c66-30f3-4ee1-a913-700df4452b53"
JAABOB010000002.1	RepeatMasker	DNA/hAT-Tip100	2317782	2317933	908	+	.	ID="DNA8-24_AP";Tend="738";Tstart="573";shortTE="F";uid="21f08b72-5b02-4124-b502-24f7478b85f6"
JAABOB010000002.1	RepeatMasker	DNA/Ginger	2025702	2026004	555	+	.	ID="RND-5_FAMILY-806";Tend="1148";Tstart="841";shortTE="F";uid="3b136a4b-fcbb-46fc-ac79-04cb7983d68b"
JAABOB010000002.1	RepeatMasker	DNA/Ginger-1	6990128	6990338	1455	+	.	ID="RND-1_FAMILY-17";Tend="1175";Tstart="976";shortTE="F";uid="185eedf0-2b0c-418f-a44d-2708d66cbf51"
JAABOB010000002.1	RepeatMasker	LINE/I	4209079	4209478	410	+	.	ID="RND-6_FAMILY-4804";Tend="1520";Tstart="1121";shortTE="F";uid="839b762f-aada-4999-9fe3-7c7b1071f5b5"
JAABOB010000002.1	RepeatMasker	DNA/Ginger-1	6993796	6994087	1913	+	.	ID="rnd-6_family-2950";Tend="2391";Tstart="2135";shortTE="F";uid="8e17ee4c-7ffd-44ec-9410-feeaaf874bda"
JAABOB010000002.1	RepeatMasker	Retroposon?	913784	914051	559	+	.	ID="SINE2-1_AP";Tend="525";Tstart="264";shortTE="F";uid="879553a4-e7d6-4ead-a864-1797cfe8c203"
JAABOB010000002.1	RepeatMasker	DNA/TcMar?	4862246	4862936	3575	+	.	ID="RND-5_FAMILY-107";Tend="1556";Tstart="895";shortTE="F";uid="580e3ebf-6d62-434d-8635-780b44a8f819"
JAABOB010000002.1	RepeatMasker	RC/Helitron	2925455	2925608	405	+	.	ID="RND-6_FAMILY-9992";Tend="1890";Tstart="1737";shortTE="F";uid="7136e74b-4d98-4aa1-b0e7-3075a0e75afa"
JAABOB010000002.1	RepeatMasker	DNA	4821785	4822037	514	+	.	ID="DNA4-3_AP";Tend="270";Tstart="7";shortTE="F";uid="5a4fd6a5-2489-418e-9de8-aa3490850725"
JAABOB010000002.1	RepeatMasker	Retroposon?	5546140	5546503	1815	+	.	ID="RND-6_FAMILY-4509";Tend="2626";Tstart="2259";shortTE="F";uid="0678671e-fe23-4e8d-8fbd-c69a44609556"
JAABOB010000002.1	RepeatMasker	Retroposon?	3649878	3651061	6347	+	.	ID="SINE2-2_AP";Tend="1192";Tstart="1";shortTE="F";uid="43fdd503-05f7-47a1-b9de-fd7223de648d"
JAABOB010000002.1	RepeatMasker	DNA/Ginger-1	3098840	3100165	9364	+	.	ID="RND-6_FAMILY-2950";Tend="2381";Tstart="1066";shortTE="F";uid="1648b165-1c45-444b-9348-5e80dddae6c3"
JAABOB010000002.1	RepeatMasker	DNA/Ginger-1	2260200	2260463	1057	+	.	ID="GINGER1-1_AP";Tend="4356";Tstart="4091";shortTE="F";uid="077a237c-b28e-444b-be02-6c21ea482d9e"
JAABOB010000002.1	RepeatMasker	Retroposon?	3942049	3942495	691	+	.	ID="SINE2-1_AP";Tend="519";Tstart="1";shortTE="F";uid="9a2d8113-d40a-428a-a5af-593255ad2baa"
JAABOB010000002.1	RepeatMasker	DNA/hAT-Tip100	6980365	6980622	741	+	.	ID="RND-6_FAMILY-5066";TEgroup="ctg_112%7CRND-6_FAMILY-5066%7C1";Tend="1473";Tstart="1016";shortTE="F";uid="bfb343b8-41a5-4558-8964-50fb97607c04"
JAABOB010000002.1	RepeatMasker	RC/Helitron	4248042	4248331	1268	+	.	ID="HELITRON-2_HMM";Tend="3695";Tstart="3405";shortTE="F";uid="f2eb8c16-dcfb-4989-945d-3835455235ab"
JAABOB010000002.1	RepeatMasker	DNA/TcMar?	1675595	1676168	3907	+	.	ID="RND-5_FAMILY-1922";Tend="1708";Tstart="1137";shortTE="F";uid="95104c6f-bb9e-4c5b-baef-c73a7bbabd3f"
JAABOB010000002.1	RepeatMasker	DNA/Sola-1	4923075	4923957	1917	+	.	ID="SOLA1-1_AP";Tend="3252";Tstart="2378";shortTE="F";uid="3f8098f9-3449-48cb-8ba1-59ab50c8e57a"
JAABOB010000002.1	RepeatMasker	DNA/Ginger-1	4917846	4918495	1335	+	.	ID="GINGER1-1_AP";Tend="3770";Tstart="3178";shortTE="F";uid="bf6aa41e-f663-4639-b3e8-70106f1440f5"
JAABOB010000002.1	RepeatMasker	RC/Helitron	3319680	3320211	2676	+	.	ID="RND-6_FAMILY-9169";Tend="1393";Tstart="835";shortTE="F";uid="10a2a1c7-4381-42db-9e64-a43de00ea4f0"
JAABOB010000002.1	RepeatMasker	DNA/hAT-hAT19	2035197	2035554	680	+	.	ID="HAT-N7_AP";Tend="371";Tstart="2";shortTE="F";uid="73683e9f-b262-4506-a45e-38d41f540b8f"
JAABOB010000002.1	RepeatMasker	DNA/Ginger	1628942	1630114	4054	+	.	ID="rnd-5_family-806";Tend="2335";Tstart="844";shortTE="F";uid="d5ef31cb-efe8-4a7d-b43d-d98b0ec18292"
JAABOB010000002.1	RepeatMasker	Unknown	3618108	3618528	512	+	.	ID="RND-5_FAMILY-6036";TEgroup="ctg_112%7CRND-5_FAMILY-6036%7C1";Tend="1713";Tstart="1343";shortTE="T";uid="e192b3c2-6e6b-4c0d-83f5-3030ac049a9b"
JAABOB010000002.1	RepeatMasker	DNA/Ginger-1	6956206	6956399	894	+	.	ID="RND-4_FAMILY-1162";Tend="999";Tstart="819";shortTE="F";uid="89065470-c54b-422c-8678-3b6ae2863ff5"
JAABOB010000002.1	RepeatMasker	Unknown	2262699	2263012	1392	+	.	ID="RND-6_FAMILY-6660";Tend="1236";Tstart="926";shortTE="F";uid="267b433c-693e-45ff-a6f2-dd2ce7d9b5c3"
JAABOB010000002.1	RepeatMasker	DNA	1113461	1113712	411	+	.	ID="DNA4-3_AP";Tend="266";Tstart="14";shortTE="F";uid="37992d42-c490-4b84-9b5e-c1e797885c96"
JAABOB010000002.1	RepeatMasker	Retroposon?	2406818	2407236	444	+	.	ID="SINE2-1_AP";Tend="966";Tstart="554";shortTE="F";uid="ce0a5e92-b806-4532-8071-903ed4132311"
JAABOB010000002.1	RepeatMasker	DNA	3014824	3015173	400	+	.	ID="TTAA2C_AP";Tend="423";Tstart="133";shortTE="F";uid="0b1e69db-6d9d-4b5b-b47b-c9685277c485"
JAABOB010000002.1	RepeatMasker	DNA/hAT-hAT19	5933292	5933533	1098	+	.	ID="DNA8-71B_AP";Tend="237";Tstart="1";shortTE="F";uid="5a9b1e3c-eac3-420d-815b-d5fe14c150b2"
JAABOB010000002.1	RepeatMasker	Unknown	2242548	2242656	445	+	.	ID="RND-1_FAMILY-13";Tend="1223";Tstart="1116";shortTE="F";uid="666d3eeb-abd0-404a-8117-3c11abcea5f9"
JAABOB010000002.1	RepeatMasker	Retroposon?	3100161	3100504	1901	+	.	ID="RND-6_FAMILY-4509";Tend="2707";Tstart="2342";shortTE="F";uid="67b15aa9-fc0d-40b3-bd3d-f8ede3bef4d5"
JAABOB010000002.1	RepeatMasker	DNA/Ginger	2660875	2661059	473	+	.	ID="RND-1_FAMILY-128";Tend="1012";Tstart="829";shortTE="F";uid="34d67763-68dd-4aa1-918b-7cf4e5baa100"
JAABOB010000002.1	RepeatMasker	DNA	2782093	2782259	530	+	.	ID="DNA8-75_AP";Tend="258";Tstart="74";shortTE="F";uid="52600cca-703a-46c3-8c95-220dc9cd831e"
JAABOB010000002.1	RepeatMasker	DNA/PIF-Spy	3411833	3411957	490	+	.	ID="ISL2EU-3N1_CFL";Tend="348";Tstart="226";shortTE="F";uid="6bbefbba-ddb2-49ca-9c9b-50454884621d"
JAABOB010000002.1	RepeatMasker	Retroposon?	6853817	6854260	818	+	.	ID="RND-6_FAMILY-4509";Tend="2678";Tstart="2177";shortTE="F";uid="9b657a63-19a5-4b50-a1df-468d4cc293df"
JAABOB010000002.1	RepeatMasker	DNA/hAT-hAT19	3974145	3974350	566	+	.	ID="DNA8-64B_AP";Tend="233";Tstart="1";shortTE="F";uid="9c0b3dc5-2bd2-4c54-865a-7e019e8b5d90"
JAABOB010000002.1	RepeatMasker	Unknown	960001	960153	936	+	.	ID="RND-5_FAMILY-2345";Tend="1114";Tstart="957";shortTE="F";uid="c6f1d429-c6a4-4821-9fc0-baec7e39dfdd"
JAABOB010000002.1	RepeatMasker	DNA	4028855	4029244	776	+	.	ID="TTAA2D_AP";Tend="416";Tstart="1";shortTE="F";uid="d57f45a7-c886-43bd-819b-579f928b2878"
JAABOB010000002.1	RepeatMasker	DNA	4406909	4407351	1086	+	.	ID="DNA4-2_AP";Tend="764";Tstart="312";shortTE="F";uid="c4cc69be-3d85-4f29-8aa4-ac9ac14ed0a7"
JAABOB010000002.1	RepeatMasker	Retroposon?	3887400	3887693	1080	+	.	ID="RND-6_FAMILY-4509";Tend="2751";Tstart="2487";shortTE="F";uid="c2c48a4b-bb12-41f0-932e-7837edd0dd66"
JAABOB010000002.1	RepeatMasker	DNA	934767	934949	456	+	.	ID="TTAA22_AP";Tend="191";Tstart="12";shortTE="F";uid="86834a89-d3e3-491a-81de-bd2cff0d3702"
JAABOB010000002.1	RepeatMasker	RC/Helitron	2924578	2924757	1072	+	.	ID="RND-6_FAMILY-9169";Tend="1252";Tstart="1075";shortTE="F";uid="54312ca2-2fbc-49c7-872c-f1f2c8904509"
JAABOB010000002.1	RepeatMasker	LINE/I	6438387	6438841	408	+	.	ID="RND-6_FAMILY-1539";Tend="1268";Tstart="798";shortTE="F";uid="b35a3772-89a5-4448-8c03-6a0dd10d0f26"
JAABOB010000002.1	RepeatMasker	DNA/hAT	1764856	1765436	437	+	.	ID="RND-6_FAMILY-3394";TEgroup="ctg_112%7CRND-6_FAMILY-3394%7C1";Tend="1349";Tstart="874";shortTE="T";uid="22fa5583-c4bf-429f-8f47-ca75314a474e"
JAABOB010000002.1	RepeatMasker	Unknown	1032984	1033276	1008	+	.	ID="RND-6_FAMILY-10054";Tend="1208";Tstart="912";shortTE="F";uid="a0d5003d-78be-4048-9987-958897957397"
JAABOB010000002.1	RepeatMasker	DNA/Ginger	69323	70167	2825	+	.	ID="RND-5_FAMILY-806";Tend="2031";Tstart="1144";shortTE="F";uid="1acb7122-94b9-472e-8ba1-11997011460b"
JAABOB010000002.1	RepeatMasker	DNA/MULE-NOF	1647781	1648089	1195	+	.	ID="RND-5_FAMILY-7165";Tend="1089";Tstart="714";shortTE="F";uid="90a68999-9b35-4def-b876-25753a31692d"
JAABOB010000002.1	RepeatMasker	DNA/MULE-MuDR	3668787	3669966	843	+	.	ID="MUDR8X_AP";TEgroup="ctg_112%7CMUDR8X_AP%7C1";Tend="1928";Tstart="1";shortTE="F";uid="c3be9a79-dc0c-4667-8495-2b460ed8d89e"
JAABOB010000002.1	RepeatMasker	Unknown	4029405	4029984	938	+	.	ID="RND-5_FAMILY-6036";TEgroup="ctg_112%7CRND-5_FAMILY-6036%7C2";Tend="1735";Tstart="1271";shortTE="F";uid="c087adb7-7b92-43cb-8de7-18b087221168"
JAABOB010000002.1	RepeatMasker	DNA/hAT-Tip100	68848	69323	2679	+	.	ID="RND-5_FAMILY-391";Tend="1932";Tstart="1477";shortTE="F";uid="0a22a34f-b2f6-476d-a4d8-27185c91f679"
JAABOB010000002.1	RepeatMasker	DNA	1270517	1270728	911	+	.	ID="ttaa4c_ap";Tend="420";Tstart="211";shortTE="F";uid="c1953b01-5f35-43fe-9e6a-f35beca02cea"
JAABOB010000002.1	RepeatMasker	DNA/Ginger-1	4134066	4135620	9584	+	.	ID="RND-6_FAMILY-2950";Tend="2387";Tstart="890";shortTE="F";uid="d1b56aa7-fddc-47d7-8b79-05a0b9086fc5"
JAABOB010000002.1	RepeatMasker	DNA/hAT-Charlie	2688321	2688620	2074	+	.	ID="RND-5_FAMILY-2228";Tend="1280";Tstart="979";shortTE="F";uid="9f0499c1-a4f0-4b59-87f2-c94f3f9d0409"
JAABOB010000002.1	RepeatMasker	DNA/hAT-hAT19	3611453	3611564	585	+	.	ID="DNA8-73_AP";Tend="124";Tstart="1";shortTE="F";uid="006d91bd-5905-4cda-ae48-c02e8cc8ae66"
JAABOB010000002.1	RepeatMasker	DNA/MULE-MuDR	4772997	4773787	1531	+	.	ID="RND-6_FAMILY-14881";TEgroup="ctg_112%7CRND-6_FAMILY-14881%7C3";Tend="1719";Tstart="770";shortTE="F";uid="5f4d6808-6d16-4da7-8e63-3dd92edae395"
JAABOB010000002.1	RepeatMasker	DNA/Ginger	5543835	5544304	772	+	.	ID="RND-5_FAMILY-806";Tend="1365";Tstart="860";shortTE="F";uid="a47eaf6f-7bb8-4955-8ba7-d51dcee77bcb"
JAABOB010000002.1	RepeatMasker	Retroposon?	2893518	2894088	2304	-	.	ID="RND-6_FAMILY-4509";Tend="2766";Tstart="2139";shortTE="F";uid="5d0cc9d1-58c1-4836-81b6-3791ce5144bd"
JAABOB010000002.1	RepeatMasker	DNA	1082083	1082403	485	-	.	ID="DNA4-1_AP";Tend="819";Tstart="449";shortTE="F";uid="f73e5328-d12c-40a0-b80b-aa7a362820d9"
JAABOB010000002.1	RepeatMasker	DNA/hAT-Ac	1663758	1663925	1012	-	.	ID="DNA8-91B_AP";Tend="647";Tstart="479";shortTE="F";uid="2056c388-ac59-40be-9271-f669961b600e"
JAABOB010000002.1	RepeatMasker	DNA/hAT-hAT19	2037991	2038671	3865	-	.	ID="RND-1_FAMILY-9";Tend="1677";Tstart="973";shortTE="F";uid="aae158fd-5a35-41fc-a03d-7e7005bf18b3"
JAABOB010000002.1	RepeatMasker	DNA	2055995	2056220	838	-	.	ID="DNA4-3_AP";Tend="344";Tstart="131";shortTE="F";uid="4ab6f863-621f-46e6-b2ac-3dbf352bd2ea"
JAABOB010000002.1	RepeatMasker	DNA/Ginger-1	2525480	2527026	10406	-	.	ID="rnd-6_family-2950";Tend="2381";Tstart="466";shortTE="F";uid="7e2cd8c9-1cfe-4e46-9355-098ca8794c7f"
JAABOB010000002.1	RepeatMasker	DNA/hAT-Charlie	1242055	1242259	900	-	.	ID="RND-6_FAMILY-5851";Tend="1181";Tstart="938";shortTE="F";uid="e289f01a-1c88-421f-b084-3f82e310c5a4"
JAABOB010000002.1	RepeatMasker	DNA/MULE-MuDR	4963913	4964451	1138	-	.	ID="MUDR12X_AP";TEgroup="ctg_112%7CMUDR12X_AP%7C2";Tend="472";Tstart="1";shortTE="F";uid="05280178-27ed-46cc-b254-cfd47566604e"
JAABOB010000002.1	RepeatMasker	DNA	2559570	2560048	697	-	.	ID="dna4-2_ap";TEgroup="ctg_112%7Cdna4-2_ap%7C1";Tend="765";Tstart="9";shortTE="F";uid="0f19999d-5c51-4250-b260-7c36aa85a24a"
JAABOB010000002.1	RepeatMasker	DNA/hAT-Charlie	6966771	6967304	849	-	.	ID="DNA8-58_AP";TEgroup="ctg_112%7CDNA8-58_AP%7C4";Tend="393";Tstart="1";shortTE="F";uid="5ca27e78-b933-4156-94db-d3dc03e01f4a"
JAABOB010000002.1	RepeatMasker	DNA/hAT-hAT19	4360683	4361120	1039	-	.	ID="dna8-52b_ap";Tend="376";Tstart="1";shortTE="F";uid="0be16bba-a4c6-4b22-b024-1c5dcc216f8a"
JAABOB010000002.1	RepeatMasker	DNA/hAT-hAT19	5305757	5306050	928	-	.	ID="DNA8-73_AP";Tend="784";Tstart="423";shortTE="F";uid="05da3be3-c2cf-4af2-a41c-57126e71b1c7"
JAABOB010000002.1	RepeatMasker	DNA/hAT-hAT19	2571210	2571744	2928	-	.	ID="RND-5_FAMILY-1505";Tend="1501";Tstart="936";shortTE="F";uid="acb96887-a2ad-4592-964b-39fb680b3b39"
JAABOB010000002.1	RepeatMasker	DNA	1766378	1767120	678	-	.	ID="DNA4-2_AP";Tend="761";Tstart="2";shortTE="F";uid="1b65d570-114f-4caf-8ba2-783b0050779b"
JAABOB010000002.1	RepeatMasker	LTR/Gypsy	2548646	2548824	723	-	.	ID="GYPSY-24_DEL-I";Tend="2820";Tstart="2643";shortTE="F";uid="45839d1d-d4e4-4a82-a4b7-6c0c08a8fdcf"
JAABOB010000002.1	RepeatMasker	DNA/Ginger	2259906	2260205	1608	-	.	ID="RND-5_FAMILY-806";Tend="2334";Tstart="2039";shortTE="F";uid="14a30f4a-c5d9-4889-b942-760d91f0057f"
JAABOB010000002.1	RepeatMasker	DNA/Ginger	1191861	1192218	1654	-	.	ID="RND-5_FAMILY-806";Tend="1247";Tstart="847";shortTE="F";uid="7ee8345e-0d42-4928-9a32-da19a2fadb30"
JAABOB010000002.1	RepeatMasker	Retroposon?	4133971	4134231	672	-	.	ID="RND-6_FAMILY-4509";Tend="2856";Tstart="2600";shortTE="F";uid="e24b512c-ffaf-4718-a386-218a90a5db15"
JAABOB010000002.1	RepeatMasker	DNA	6249605	6249978	1289	-	.	ID="TTAA3C_AP";Tend="395";Tstart="1";shortTE="F";uid="58c66bb3-eb06-48aa-b753-926ce25c5109"
JAABOB010000002.1	RepeatMasker	RC/Helitron	3320212	3320343	2525	-	.	ID="RND-6_FAMILY-16388";Tend="1317";Tstart="743";shortTE="F";uid="388ce2cb-d306-47a8-8aa5-cd806f02972f"
JAABOB010000002.1	RepeatMasker	Unknown	2803110	2803303	739	-	.	ID="RND-5_FAMILY-770";Tend="1201";Tstart="1002";shortTE="F";uid="f4b475c1-caf1-48e1-979d-2de45655ae85"
JAABOB010000002.1	RepeatMasker	LTR/Gypsy	7046522	7047359	968	-	.	ID="RND-6_FAMILY-11393";Tend="2815";Tstart="1975";shortTE="F";uid="03305d9f-7ca8-4e98-b1a8-b88239f09d07"
JAABOB010000002.1	RepeatMasker	RC/Helitron	7070167	7070351	750	-	.	ID="RND-5_FAMILY-2050";Tend="1344";Tstart="1136";shortTE="F";uid="4bffb19c-8458-4700-b45b-1f55b51053e8"
JAABOB010000002.1	RepeatMasker	Unknown	5940357	5940483	713	-	.	ID="RND-6_FAMILY-11685";Tend="1028";Tstart="910";shortTE="F";uid="f7b1869b-7d56-441a-97b9-7dd8f4262512"
JAABOB010000002.1	RepeatMasker	DNA/hAT-Ac	2433405	2433834	793	-	.	ID="DNA8-11_AP";Tend="667";Tstart="147";shortTE="F";uid="253c225c-d2fa-4c87-9d3a-6660f9710d8b"
JAABOB010000002.1	RepeatMasker	DNA	1255105	1255527	463	-	.	ID="TTAA2C_AP";Tend="423";Tstart="18";shortTE="F";uid="37b3b6e5-2cd7-416a-ad35-22e8d112a629"
JAABOB010000002.1	RepeatMasker	Unknown	1628583	1628784	709	-	.	ID="RND-5_FAMILY-1256";Tend="1439";Tstart="1224";shortTE="F";uid="4c4e4ea9-cb96-4b78-9b33-a8cb3244f3b7"
JAABOB010000002.1	RepeatMasker	Unknown	1605250	1605367	526	-	.	ID="RND-1_FAMILY-99";Tend="1283";Tstart="1179";shortTE="F";uid="31404c89-70e2-4058-a931-9b4596f930aa"
JAABOB010000002.1	RepeatMasker	DNA/TcMar-Pogo	4919322	4919522	922	-	.	ID="RND-1_FAMILY-52";Tend="1212";Tstart="995";shortTE="F";uid="711f0909-3745-4edc-a93f-10ff73c407fd"
JAABOB010000002.1	RepeatMasker	Unknown	5495758	5495966	765	-	.	ID="RND-4_FAMILY-2011";Tend="1108";Tstart="903";shortTE="F";uid="cebeb470-56d9-4beb-9d46-6ad23b15b31b"
JAABOB010000002.1	RepeatMasker	RC/Helitron	1664288	1664567	881	-	.	ID="HELITRON-1_ETAL";Tend="592";Tstart="393";shortTE="F";uid="7248dd2c-acef-4070-b9ce-aed675445ce5"
JAABOB010000002.1	RepeatMasker	DNA	7068932	7069087	465	-	.	ID="TTAA19_AP";Tend="363";Tstart="210";shortTE="F";uid="e3b5c61a-cffd-4b7e-8997-5e71dfb8480c"
JAABOB010000002.1	RepeatMasker	DNA/MULE-MuDR	6543902	6544489	3160	-	.	ID="RND-5_FAMILY-2516";Tend="1406";Tstart="838";shortTE="F";uid="9e0a9fd2-acda-4f20-b548-20d79926d37d"
JAABOB010000002.1	RepeatMasker	DNA/Ginger-1	3253046	3253229	500	-	.	ID="RND-6_FAMILY-4021";Tend="1208";Tstart="1029";shortTE="F";uid="2dbd205e-d5a2-4dd5-9ad4-7bc991127ce2"
JAABOB010000002.1	RepeatMasker	DNA	43945	44282	608	-	.	ID="DNA4-3_AP";Tend="483";Tstart="156";shortTE="F";uid="da92d5a4-b999-470c-9685-1659ea32b51f"
JAABOB010000002.1	RepeatMasker	DNA/Ginger-1	5262793	5262963	492	-	.	ID="GINGER1-1_AP";Tend="4353";Tstart="4195";shortTE="F";uid="8ef780f9-6b7b-438e-8150-870b431cc32d"
JAABOB010000002.1	RepeatMasker	DNA/Ginger	4566359	4566595	453	-	.	ID="RND-5_FAMILY-806";Tend="1352";Tstart="1098";shortTE="F";uid="efb814bb-bebe-4ad4-b038-47b9de486245"
JAABOB010000002.1	RepeatMasker	Unknown	1256527	1257453	4081	-	.	ID="RND-1_FAMILY-48";Tend="1755";Tstart="816";shortTE="F";uid="cd56a7e8-7734-457e-af63-8aecefed084a"
JAABOB010000002.1	RepeatMasker	DNA/Ginger	1031435	1031556	467	-	.	ID="RND-5_FAMILY-806";Tend="972";Tstart="849";shortTE="F";uid="f05b79dc-85ea-4c03-9f4e-427b7036f46d"
JAABOB010000002.1	RepeatMasker	DNA/hAT-hAT19	4767743	4767934	549	-	.	ID="DNA8-66_AP";Tend="192";Tstart="1";shortTE="F";uid="34e231f0-cf14-4a6f-8ed6-cda55c032f69"
JAABOB010000002.1	RepeatMasker	DNA/hAT-Tip100	3654670	3654880	566	-	.	ID="DNA8-28_AP";Tend="565";Tstart="343";shortTE="F";uid="9069e686-e6d9-4827-afb4-0735094bfe4c"
JAABOB010000002.1	RepeatMasker	DNA	4235136	4235345	405	-	.	ID="DNA4-3_AP";Tend="584";Tstart="368";shortTE="F";uid="65b1fdc5-7154-4be4-b871-29af6a01f6e0"
JAABOB010000002.1	RepeatMasker	Unknown	250582	251525	3319	-	.	ID="RND-6_FAMILY-7508";Tend="1668";Tstart="752";shortTE="F";uid="44bfd4bc-c255-4280-a20e-cd47f82519ae"
JAABOB010000002.1	RepeatMasker	DNA	3555526	3555975	1310	-	.	ID="DNA4-2_AP";Tend="769";Tstart="329";shortTE="F";uid="4c07307f-c20e-4dd5-9677-d495afe4a648"
JAABOB010000002.1	RepeatMasker	Unknown	4590912	4591565	3341	-	.	ID="RND-6_FAMILY-1903";Tend="1559";Tstart="959";shortTE="F";uid="b9704db4-7fac-4a84-9ddf-3f48bde305e8"
JAABOB010000002.1	RepeatMasker	DNA/hAT-Charlie	3153732	3154255	800	-	.	ID="DNA8-58_AP";TEgroup="ctg_112%7CDNA8-58_AP%7C1";Tend="393";Tstart="1";shortTE="F";uid="deecf266-e427-428f-8eca-a1de87f53b43"
JAABOB010000002.1	RepeatMasker	DNA/Ginger	2345831	2346637	1314	-	.	ID="RND-5_FAMILY-806";Tend="2082";Tstart="1277";shortTE="F";uid="5656a0ee-16bc-4359-8a79-05045bcf227a"
JAABOB010000002.1	RepeatMasker	DNA/Ginger	6638038	6638252	5954	-	.	ID="RND-5_FAMILY-806";Tend="2339";Tstart="2033";shortTE="F";uid="72bfdf3c-1de3-4e86-8925-85159a6c9e6b"
JAABOB010000002.1	RepeatMasker	Unknown	1643896	1644007	594	-	.	ID="RND-5_FAMILY-579";Tend="1046";Tstart="936";shortTE="F";uid="8bf97500-bcda-4f19-a166-ff7022cd0e85"
JAABOB010000002.1	RepeatMasker	DNA	3513586	3513879	564	-	.	ID="DNA4-3_AP";Tend="419";Tstart="148";shortTE="F";uid="f5396b9f-22d2-46a6-99c2-8904232d5da3"
JAABOB010000002.1	RepeatMasker	Unknown	34914	35085	1257	-	.	ID="RND-6_FAMILY-3979";Tend="1123";Tstart="948";shortTE="F";uid="fd2bb98d-ff77-4a0f-ae02-abb8210b68ca"
JAABOB010000002.1	RepeatMasker	Unknown	2579025	2579329	1331	-	.	ID="RND-5_FAMILY-1051";Tend="1324";Tstart="1020";shortTE="F";uid="660ca706-72e0-4c71-8542-4ee5809f4734"
JAABOB010000002.1	RepeatMasker	DNA/hAT-hAT19	3997065	3997244	603	-	.	ID="DNA8-79_AP";Tend="172";Tstart="3";shortTE="F";uid="3204e378-47e6-4304-a3bd-2c75382222a8"
JAABOB010000002.1	RepeatMasker	DNA/Kolobok-T2	1274747	1274869	536	-	.	ID="REP-4_PBA";Tend="675";Tstart="555";shortTE="F";uid="97eb0463-622c-4152-97e3-d4ea52909f8b"
JAABOB010000002.1	RepeatMasker	DNA	5950937	5951189	441	-	.	ID="DNA4-3_AP";Tend="308";Tstart="54";shortTE="F";uid="02da727a-2ddf-42af-bc0f-baa1bdce704d"
JAABOB010000002.1	RepeatMasker	DNA	3326457	3327133	614	-	.	ID="dna4-2b_ap";Tend="773";Tstart="1";shortTE="F";uid="b2a4ea20-5f1b-4647-ba27-f1bf1b02d593"
JAABOB010000002.1	RepeatMasker	DNA/Ginger	3487674	3488283	1924	-	.	ID="RND-5_FAMILY-806";Tend="2233";Tstart="1018";shortTE="F";uid="4b3d8d55-cdba-4051-867b-e0d06efcace5"
JAABOB010000002.1	RepeatMasker	DNA	4427048	4427247	401	-	.	ID="dna4-2_ap";Tend="210";Tstart="20";shortTE="F";uid="6c082e5f-2023-4f83-a2c3-e4a63aeb4e22"
JAABOB010000002.1	RepeatMasker	DNA	1320511	1320813	887	-	.	ID="DNA4-2_AP";Tend="329";Tstart="1";shortTE="F";uid="85acec8c-5511-44d1-ae77-bffcad0380f1"
JAABOB010000002.1	RepeatMasker	DNA/MULE-MuDR	4963175	4963427	1118	-	.	ID="MUDR12X_AP";Tend="1007";Tstart="718";shortTE="F";uid="0c0f0bd5-2772-4be4-971d-2d805543855b"
JAABOB010000002.1	RepeatMasker	DNA	1396161	1396276	528	-	.	ID="TTAA3_AP";Tend="429";Tstart="320";shortTE="F";uid="bf1e34ba-7e13-4c70-ae23-2df597a093fe"
JAABOB010000002.1	RepeatMasker	RC/Helitron	364291	364958	511	-	.	ID="RND-1_FAMILY-84";TEgroup="ctg_112%7CRND-1_FAMILY-84%7C1";Tend="1607";Tstart="1198";shortTE="F";uid="baa55614-68be-4bc7-a4bb-b25c0759c6ff"
JAABOB010000002.1	RepeatMasker	DNA	3152675	3153043	1139	-	.	ID="TTAA8_AP";Tend="438";Tstart="6";shortTE="F";uid="96c68645-45d8-41f4-b161-ff83e546328c"
JAABOB010000002.1	RepeatMasker	LINE/I-Jockey	3791776	3792127	471	-	.	ID="RND-6_FAMILY-108";Tend="2331";Tstart="1979";shortTE="F";uid="64758ed1-e6f9-4bc8-a207-688535a38923"
JAABOB010000002.1	RepeatMasker	Retroposon?	4234806	4235029	444	-	.	ID="SINE2-1_AP";Tend="1460";Tstart="1246";shortTE="F";uid="2d03a56b-daf6-4f10-b1ae-72392f1546f4"
JAABOB010000002.1	RepeatMasker	Unknown	1573512	1573820	1586	-	.	ID="RND-1_FAMILY-43";Tend="1245";Tstart="944";shortTE="F";uid="cadaee0a-9c37-40eb-acb7-ad5796de7359"
JAABOB010000002.1	RepeatMasker	DNA	4893279	4893512	543	-	.	ID="DNA8-30_AP";Tend="495";Tstart="265";shortTE="F";uid="82f23dff-16c0-45f4-af69-bb2793fdba7f"
JAABOB010000002.1	RepeatMasker	RC/Helitron	6030067	6030291	1140	-	.	ID="RND-6_FAMILY-3888";Tend="1361";Tstart="1083";shortTE="F";uid="2e585606-e51f-45ca-a3d1-9a17e99a562c"
JAABOB010000002.1	RepeatMasker	Retroposon?	2904655	2904898	416	-	.	ID="SINE2-1_AP";Tend="1429";Tstart="1170";shortTE="F";uid="1788a54f-265d-4875-a0bd-18e2df07085e"
JAABOB010000002.1	RepeatMasker	DNA/Ginger	2697649	2697901	1405	-	.	ID="RND-5_FAMILY-806";Tend="2373";Tstart="2126";shortTE="F";uid="eb30badd-310b-45ae-b46d-4666e6606add"
JAABOB010000002.1	RepeatMasker	Unknown	6084177	6084759	492	-	.	ID="RND-6_FAMILY-3101";TEgroup="ctg_112%7CRND-6_FAMILY-3101%7C1";Tend="1450";Tstart="852";shortTE="F";uid="5d865547-03b0-4215-b092-04274e3725c8"
JAABOB010000002.1	RepeatMasker	Unknown	3432719	3433197	2499	-	.	ID="RND-6_FAMILY-6660";Tend="1444";Tstart="926";shortTE="F";uid="260f97c1-0d07-4ada-a0c9-f085064743e9"
JAABOB010000002.1	RepeatMasker	DNA/Ginger	4412743	4413099	2074	-	.	ID="RND-5_FAMILY-806";Tend="2254";Tstart="1897";shortTE="F";uid="d054c0c2-4a5d-4db2-82d0-22fa04cabb5a"
JAABOB010000002.1	RepeatMasker	DNA/hAT-hAT19	3386212	3386751	3362	-	.	ID="RND-1_FAMILY-9";Tend="1694";Tstart="1145";shortTE="F";uid="8426e878-126a-4453-9d68-abd70b43772b"
JAABOB010000002.1	RepeatMasker	RC/Helitron	394407	394567	492	-	.	ID="RND-6_FAMILY-3888";Tend="1058";Tstart="908";shortTE="F";uid="451ab98e-6e33-4de3-b949-3af21dc9543a"
JAABOB010000002.1	RepeatMasker	Retroposon?	6693040	6693224	607	-	.	ID="SINE2-1_AP";Tend="1770";Tstart="1629";shortTE="F";uid="672124f6-0e3b-4b32-b763-28b06ca5b7c0"
JAABOB010000002.1	RepeatMasker	Unknown	4242881	4243004	548	-	.	ID="RND-5_FAMILY-1394";Tend="1414";Tstart="1298";shortTE="F";uid="6f2317af-09b2-443a-828d-3a887ba4c6a6"
JAABOB010000002.1	RepeatMasker	DNA/hAT-Charlie	2791094	2791392	838	-	.	ID="HAT-N1_AP";TEgroup="ctg_112%7CHAT-N1_AP%7C1";Tend="561";Tstart="1";shortTE="F";uid="43de9aae-f928-418a-b542-2722b928c46d"
JAABOB010000002.1	RepeatMasker	DNA/hAT-Tip100	1944468	1944966	3036	-	.	ID="RND-6_FAMILY-2763";Tend="1959";Tstart="1449";shortTE="F";uid="6eab3d2f-8b6b-4d67-82b6-57bcd6538184"
JAABOB010000002.1	RepeatMasker	DNA	6327757	6327964	517	-	.	ID="TTAA27_AP";Tend="289";Tstart="83";shortTE="F";uid="7e2bd516-b18e-4010-913f-9b2e7a42df28"
JAABOB010000002.1	RepeatMasker	DNA/hAT-Tip100	1945891	1946042	830	-	.	ID="RND-6_FAMILY-2763";Tend="1451";Tstart="1295";shortTE="F";uid="fb441cca-107f-4397-aa68-ab8a226f27cb"
JAABOB010000002.1	RepeatMasker	DNA/Ginger-1	4211438	4212951	10524	-	.	ID="RND-6_FAMILY-2950";Tend="2392";Tstart="871";shortTE="F";uid="ace803f9-406d-4667-8379-298ef0339b98"
JAABOB010000002.1	RepeatMasker	DNA/hAT-hATm	1090311	1092597	4598	-	.	ID="HAT-4C_AP";Tend="3094";Tstart="837";shortTE="F";uid="6a3f757e-7bfd-46d2-a333-40f40c4411f5"
JAABOB010000002.1	RepeatMasker	RC/Helitron	5196506	5197155	2300	-	.	ID="RND-6_FAMILY-9169";Tend="1376";Tstart="721";shortTE="F";uid="493c4ceb-1d69-470a-b873-7667d774984e"
JAABOB010000002.1	RepeatMasker	DNA/hAT-Charlie	1013109	1013264	585	-	.	ID="HAT-N1_AP";Tend="561";Tstart="364";shortTE="F";uid="15bb30e7-011e-4944-a3b3-266d7648f1f7"
JAABOB010000002.1	RepeatMasker	DNA/hAT-Charlie	2779510	2779812	732	-	.	ID="HAT-N11_AP";TEgroup="ctg_112%7CHAT-N11_AP%7C1";Tend="631";Tstart="1";shortTE="F";uid="4cb32c86-0af6-4292-ad53-8fcff458c9c9"
JAABOB010000002.1	RepeatMasker	Retroposon?	2378629	2378874	677	-	.	ID="RND-6_FAMILY-7806";Tend="498";Tstart="252";shortTE="F";uid="dac5e473-17fe-48b2-b3bc-b5491a6d18cb"
JAABOB010000002.1	RepeatMasker	DNA/Kolobok-E	3807613	3807758	521	-	.	ID="KOLOBOKE-3_AP";Tend="2185";Tstart="2035";shortTE="F";uid="b2875d36-ecda-4a13-b60f-cf520be48347"
JAABOB010000002.1	RepeatMasker	DNA	3664496	3665120	3536	-	.	ID="DNA4-3_AP";Tend="635";Tstart="3";shortTE="F";uid="4ef58fc6-786f-41b9-88a3-d5c0571f138f"
JAABOB010000002.1	RepeatMasker	DNA/Ginger	4059108	4060361	5882	-	.	ID="RND-1_FAMILY-128";Tend="2323";Tstart="1046";shortTE="F";uid="20c93477-46b7-4429-9118-a57cbaf5699a"
JAABOB010000002.1	RepeatMasker	RC/Helitron	6359253	6359699	735	-	.	ID="HELITRON-1_RPR";Tend="2948";Tstart="2511";shortTE="F";uid="b33f1453-292d-4531-9f86-5c8c6bae951d"
JAABOB010000002.1	RepeatMasker	DNA/Ginger	7059061	7060578	8905	-	.	ID="RND-5_FAMILY-806";Tend="2352";Tstart="828";shortTE="F";uid="1c560abc-dee5-4a50-b362-94c5ba00ee40"
JAABOB010000002.1	RepeatMasker	DNA	5631804	5631960	412	-	.	ID="dna4-2_ap";Tend="711";Tstart="559";shortTE="F";uid="fcbb4795-ddb8-41c6-be90-c443f11482cd"
JAABOB010000002.1	RepeatMasker	DNA/hAT-hAT19	3996345	3996740	677	-	.	ID="DNA8-79_AP";Tend="833";Tstart="378";shortTE="F";uid="cb912082-519e-4d1d-ab9d-93ba30bef96a"
JAABOB010000002.1	RepeatMasker	DNA/PIF-Spy	5582785	5582952	536	-	.	ID="ISL2EU-3N1_CFL";Tend="356";Tstart="185";shortTE="F";uid="cd31cb1b-bc85-4ba6-a827-8b49a9263ee6"
JAABOB010000002.1	RepeatMasker	Unknown	2818943	2819230	1222	-	.	ID="RND-1_FAMILY-5";Tend="4287";Tstart="4007";shortTE="F";uid="ee286c8e-a151-42ec-9ba0-1e4f9e933a35"
JAABOB010000002.1	RepeatMasker	DNA/Ginger	2364181	2365065	2249	-	.	ID="RND-5_FAMILY-806";Tend="1763";Tstart="888";shortTE="F";uid="49e2df1c-5da4-45f3-9181-9722f9cb9933"
JAABOB010000002.1	RepeatMasker	DNA/Ginger-1	1644491	1644895	1919	-	.	ID="RND-6_FAMILY-2950";Tend="1495";Tstart="1079";shortTE="F";uid="7f8c5e7a-320d-40df-81ed-8ba09e20040f"
JAABOB010000002.1	RepeatMasker	DNA/hAT-hATm	1092897	1093219	638	-	.	ID="HAT-4C_AP";Tend="324";Tstart="4";shortTE="F";uid="a6edfcad-9dc4-409a-a7e1-5eac2ed36242"
JAABOB010000002.1	RepeatMasker	DNA/Kolobok-E	2746222	2746479	1201	-	.	ID="KOLOBOKE-5_AP";Tend="3738";Tstart="3489";shortTE="F";uid="1bc76b98-aa6c-4c2c-91b7-52058290bab2"
JAABOB010000002.1	RepeatMasker	DNA/Ginger	294619	295377	3702	-	.	ID="RND-5_FAMILY-806";Tend="2221";Tstart="1466";shortTE="F";uid="c962b9a5-2a52-4f9e-8e3e-4ed0def5a2b3"
JAABOB010000002.1	RepeatMasker	Retroposon?	2346554	2347204	1085	-	.	ID="SINE2-2_AP";Tend="713";Tstart="2";shortTE="F";uid="f3090f11-5feb-444c-a078-98c87c08beb1"
JAABOB010000002.1	RepeatMasker	DNA	3605801	3605999	410	-	.	ID="dna4-2_ap";Tend="228";Tstart="38";shortTE="F";uid="0a0fba4d-702e-4a63-b23a-a5ec52716127"
JAABOB010000002.1	RepeatMasker	Unknown	6932803	6933024	1397	-	.	ID="RND-6_FAMILY-3979";Tend="1161";Tstart="941";shortTE="F";uid="fa8bfb8e-fb54-45b2-9e00-1edfa4b7c2ca"
JAABOB010000002.1	RepeatMasker	Retroposon?	1128174	1128328	551	-	.	ID="SINE2-1_AP";Tend="1765";Tstart="1620";shortTE="F";uid="6809cda5-a06f-484b-a2eb-8f2a46d0b842"
JAABOB010000002.1	RepeatMasker	DNA	1628071	1628190	829	-	.	ID="RND-6_FAMILY-5185";Tend="833";Tstart="713";shortTE="F";uid="f1f20182-cf75-4f0d-9425-2b261300bcee"
JAABOB010000002.1	RepeatMasker	DNA/Ginger-2	2260702	2261836	7776	-	.	ID="RND-6_FAMILY-11222";Tend="1987";Tstart="826";shortTE="F";uid="11832914-f061-46f1-bc43-99f138b5207d"
JAABOB010000002.1	RepeatMasker	Unknown	1661244	1661626	2437	-	.	ID="RND-6_FAMILY-486";Tend="1312";Tstart="933";shortTE="F";uid="6ff1c635-a5d7-4d07-be56-c8d928dd35c8"
JAABOB010000002.1	RepeatMasker	DNA	4354449	4354638	543	-	.	ID="RND-1_FAMILY-44";Tend="1266";Tstart="1089";shortTE="F";uid="481decda-9103-49d0-8440-4db93b3beac4"
JAABOB010000002.1	RepeatMasker	DNA/Ginger	4917808	4919205	1142	-	.	ID="RND-5_FAMILY-806";TEgroup="ctg_112%7CRND-5_FAMILY-806%7C5";Tend="2375";Tstart="847";shortTE="F";uid="9e19800f-8dfa-45fd-adef-81dcf735b443"
JAABOB010000002.1	RepeatMasker	Unknown	3503266	3503829	3306	-	.	ID="RND-1_FAMILY-16";Tend="1479";Tstart="900";shortTE="F";uid="21e28881-18a5-49b6-aa6e-4a42aa8cddf9"
JAABOB010000002.1	RepeatMasker	LINE/RTE-BovB	1302065	1302372	423	-	.	ID="RTE-66_LMI";Tend="1516";Tstart="1294";shortTE="F";uid="13d9df0c-979c-4145-aa3f-4b58005f4934"
JAABOB010000002.1	RepeatMasker	DNA	5978024	5978150	429	-	.	ID="dna4-2_ap";Tend="131";Tstart="15";shortTE="F";uid="d58db078-41c9-4383-96d4-e963e4365706"
JAABOB010000002.1	RepeatMasker	DNA	4274107	4274411	551	-	.	ID="ttaa3c_ap";Tend="425";Tstart="144";shortTE="F";uid="5439d548-6049-4660-a4e4-bc9d7b75be50"
JAABOB010000002.1	RepeatMasker	DNA	338028	338420	893	-	.	ID="TTAA2C_AP";Tend="418";Tstart="2";shortTE="F";uid="290bbf77-befe-46e1-8ea0-db20cdfff816"
JAABOB010000002.1	RepeatMasker	Retroposon?	2399984	2400127	520	-	.	ID="SINE2-1_AP";Tend="1770";Tstart="1624";shortTE="F";uid="aa60e6c7-d349-4a23-bad5-787c5682ac65"
JAABOB010000002.1	RepeatMasker	Unknown	788956	789129	984	-	.	ID="RND-4_FAMILY-337";Tend="1183";Tstart="1010";shortTE="F";uid="8e74642d-c4dc-49ce-af39-da8ac9584b94"
JAABOB010000002.1	RepeatMasker	DNA/MULE-MuDR	1999429	2000113	3483	-	.	ID="RND-6_FAMILY-6783";Tend="1758";Tstart="1017";shortTE="F";uid="c7c72d85-95ad-4e34-9fb4-0f4b8b7f2714"
JAABOB010000002.1	RepeatMasker	Retroposon?	2271013	2271345	416	-	.	ID="SINE2-2_AP";Tend="537";Tstart="147";shortTE="F";uid="4b4a6634-bf2c-42a6-8f89-e484522dbf52"
JAABOB010000002.1	RepeatMasker	DNA	765269	765693	2752	-	.	ID="TTAA2_AP";Tend="426";Tstart="1";shortTE="F";uid="7bd7ec4e-b631-4f42-8dcf-916180cac4e0"
JAABOB010000002.1	RepeatMasker	DNA/Merlin	1604317	1604603	544	-	.	ID="HALYOMORPHA_HALYS-5_FAMILY-9382";Tend="626";Tstart="342";shortTE="F";uid="a505c323-01ba-42c8-8a37-905acf4f9a1f"
JAABOB010000002.1	RepeatMasker	DNA/Ginger-1	6026498	6026676	699	-	.	ID="RND-6_FAMILY-4021";Tend="1238";Tstart="1069";shortTE="F";uid="c6490f5d-b514-45e2-8db8-1f6810302c0c"
JAABOB010000002.1	RepeatMasker	DNA	6177706	6178178	888	-	.	ID="DNA4-2_AP";Tend="751";Tstart="265";shortTE="F";uid="03a3b170-5257-4302-9a0a-2c653722c609"
JAABOB010000002.1	RepeatMasker	DNA	6851606	6852032	1209	-	.	ID="TTAA8_AP";Tend="438";Tstart="6";shortTE="F";uid="894578ed-249b-41df-af6d-153ba8119a95"
JAABOB010000002.1	RepeatMasker	LTR/DIRS	2601237	2601373	759	-	.	ID="RND-1_FAMILY-36";Tend="981";Tstart="858";shortTE="F";uid="f8f86cd2-6065-4adf-9553-df66ba48a3af"
JAABOB010000002.1	RepeatMasker	DNA	3459128	3459468	468	-	.	ID="DNA4-2_AP";Tend="622";Tstart="283";shortTE="F";uid="dda53133-60a9-4f52-834c-ea286b6eb177"
JAABOB010000002.1	RepeatMasker	DNA/hAT-hAT19	7040681	7040783	492	-	.	ID="DNA8-73_AP";Tend="784";Tstart="684";shortTE="F";uid="369fed9f-6943-4fcd-9873-23bc3f87b137"
JAABOB010000002.1	RepeatMasker	DNA/Ginger-2	2989913	2990138	537	-	.	ID="RND-6_FAMILY-11222";Tend="1095";Tstart="861";shortTE="F";uid="8ea83857-2885-4269-ae1d-013b2324cd23"
JAABOB010000002.1	RepeatMasker	DNA/hAT-Tip100	2777315	2777661	964	-	.	ID="DNA8-24_AP";TEgroup="ctg_112%7CDNA8-24_AP%7C1";Tend="738";Tstart="1";shortTE="F";uid="1e4f8200-b581-4335-b1cc-85ddd8abb040"
JAABOB010000002.1	RepeatMasker	DNA	1156935	1157362	1790	-	.	ID="ttaa4c_ap";Tend="420";Tstart="1";shortTE="F";uid="6986ae0a-6431-4c34-8ef9-bb0429a595a7"
JAABOB010000002.1	RepeatMasker	DNA/hAT-Tip100	3082817	3083856	4185	-	.	ID="RND-6_FAMILY-2763";TEgroup="ctg_112%7CRND-6_FAMILY-2763%7C1";Tend="2114";Tstart="863";shortTE="F";uid="bf01d341-1391-4db4-92f5-7fe669df5be6"
JAABOB010000002.1	RepeatMasker	DNA/TcMar-Tc1	5896345	5896452	457	-	.	ID="MARINER-62_HSAL";Tend="2305";Tstart="2199";shortTE="F";uid="79879b32-515a-44ca-88b2-e736681cb440"
JAABOB010000002.1	RepeatMasker	Retroposon?	4045915	4046075	441	-	.	ID="SINE2-2_AP";Tend="174";Tstart="1";shortTE="F";uid="b12d912b-ff1b-4ebe-8406-252db94a7585"
JAABOB010000002.1	RepeatMasker	DNA/Ginger	4997707	4998066	659	-	.	ID="rnd-1_family-128";Tend="2497";Tstart="2134";shortTE="F";uid="84134a30-d111-4393-9d5b-8377251f8cf6"
JAABOB010000002.1	RepeatMasker	DNA/hAT-Charlie	4063606	4063756	931	-	.	ID="RND-5_FAMILY-4318";Tend="1117";Tstart="977";shortTE="F";uid="2b91885b-6d18-40a1-9ca6-9310ef83000b"
JAABOB010000002.1	RepeatMasker	DNA/hAT	2890137	2890341	604	-	.	ID="RND-6_FAMILY-1569";Tend="782";Tstart="605";shortTE="F";uid="84de9fbc-878e-4b9e-90e6-8174a219fce1"
JAABOB010000002.1	RepeatMasker	Retroposon?	6422609	6422863	1045	-	.	ID="RND-6_FAMILY-4509";Tend="2738";Tstart="2486";shortTE="F";uid="086a367d-743e-48e4-b3c5-6c134ba7f1be"
JAABOB010000002.1	RepeatMasker	DNA	2947942	2948226	641	-	.	ID="DNA4-2_AP";Tend="754";Tstart="477";shortTE="F";uid="05303db2-85aa-4425-871e-04ff6507d6b3"
JAABOB010000002.1	RepeatMasker	Unknown	2997407	2997601	799	-	.	ID="RND-5_FAMILY-770";Tend="1201";Tstart="1001";shortTE="F";uid="74a81c19-710d-4e6b-8223-6cd10f3586d8"
JAABOB010000002.1	RepeatMasker	DNA/Kolobok-E	6662639	6663208	496	-	.	ID="KOLOBOKE-4_AP";Tend="3129";Tstart="2525";shortTE="F";uid="89c332bc-bfa1-4a69-8b0a-970a4ed9949a"
JAABOB010000002.1	RepeatMasker	DNA/Ginger	2783251	2783829	737	-	.	ID="rnd-5_family-806";Tend="1354";Tstart="734";shortTE="F";uid="4f8293eb-fa5f-43f1-81d2-e198d983d4e9"
JAABOB010000002.1	RepeatMasker	DNA/hAT-Charlie	1720238	1720792	618	-	.	ID="RND-6_FAMILY-13259";Tend="1981";Tstart="1500";shortTE="F";uid="9cf885e1-dc8d-4808-ad14-346021574c60"
JAABOB010000002.1	RepeatMasker	DNA/hAT-Tip100	3149106	3149807	3568	-	.	ID="RND-6_FAMILY-2763";Tend="1966";Tstart="1264";shortTE="F";uid="fb7cfa41-9fa1-4fcc-bfd4-47c10616266d"
JAABOB010000002.1	RepeatMasker	DNA/Ginger	4544620	4545355	2857	-	.	ID="RND-5_FAMILY-806";Tend="1711";Tstart="849";shortTE="F";uid="174c65fc-f6e9-41b3-9bf3-29bc127dc201"
JAABOB010000002.1	RepeatMasker	Retroposon?	1720714	1721667	711	-	.	ID="SINE2-1_AP";Tend="1370";Tstart="455";shortTE="F";uid="4f182e82-1453-48dd-9f7d-5fa9f4870ed7"
JAABOB010000002.1	RepeatMasker	Retroposon?	6116689	6116915	416	-	.	ID="RND-6_FAMILY-7806";Tend="529";Tstart="296";shortTE="F";uid="003fe780-a73d-4e8e-8cfc-192c5aaec0f7"
JAABOB010000002.1	RepeatMasker	DNA	4817046	4817414	1078	-	.	ID="DNA4-2_AP";Tend="367";Tstart="1";shortTE="F";uid="61d15a51-9d9d-463f-bfce-fa973f6ded6b"
JAABOB010000002.1	RepeatMasker	Unknown	4670720	4671099	1148	-	.	ID="RND-5_FAMILY-2513";Tend="1351";Tstart="979";shortTE="F";uid="026ec2b3-43f7-4e9c-a82e-a4706fe9094d"
JAABOB010000002.1	RepeatMasker	Retroposon?	6662129	6662565	406	-	.	ID="SINE2-1_AP";Tend="1765";Tstart="937";shortTE="F";uid="1f8927d6-dee3-47f6-97ac-a20956903b8e"
JAABOB010000002.1	RepeatMasker	Unknown	2678818	2679815	4754	-	.	ID="RND-5_FAMILY-1070";Tend="1777";Tstart="778";shortTE="F";uid="029492d3-3054-4bb9-88d4-f6a925383761"
JAABOB010000002.1	RepeatMasker	DNA/Ginger	2221695	2221833	421	-	.	ID="RND-5_FAMILY-806";Tend="976";Tstart="849";shortTE="F";uid="c629c41f-d7a1-4b5a-8d87-abbd33b6de4b"
JAABOB010000002.1	RepeatMasker	DNA/Ginger	3984993	3985446	2171	-	.	ID="RND-1_FAMILY-128";Tend="2134";Tstart="824";shortTE="F";uid="18bca642-734d-479f-85c2-a444f65880aa"
JAABOB010000002.1	RepeatMasker	DNA/Ginger	2746729	2747693	3407	-	.	ID="RND-5_FAMILY-806";Tend="2339";Tstart="843";shortTE="F";uid="fa37b321-6438-4b00-9b63-52bf12658c6d"
JAABOB010000002.1	RepeatMasker	DNA/MULE-MuDR	2687227	2687493	747	-	.	ID="RND-6_FAMILY-6783";Tend="1499";Tstart="1261";shortTE="F";uid="a035e03c-4ed1-465e-92a0-6b4b62a2122b"
JAABOB010000002.1	RepeatMasker	DNA/hAT-Charlie	4682818	4683031	1034	-	.	ID="RND-6_FAMILY-5851";Tend="1180";Tstart="935";shortTE="F";uid="346b2d34-d25e-44b8-8116-cb0de1f61972"
JAABOB010000002.1	RepeatMasker	DNA/MULE-MuDR	1889519	1890348	3532	-	.	ID="RND-6_FAMILY-14881";Tend="1723";Tstart="694";shortTE="F";uid="19dd125b-e38d-405a-85a9-8b6fa701a269"
JAABOB010000002.1	RepeatMasker	DNA/hAT-Ac	363324	363459	650	-	.	ID="DNA8-20_AP";Tend="127";Tstart="1";shortTE="F";uid="3945bbe2-ea7b-4e65-ab98-10ca0eede2d6"
JAABOB010000002.1	RepeatMasker	DNA	2197368	2197529	536	-	.	ID="RND-5_FAMILY-7549";TEgroup="ctg_112%7CRND-5_FAMILY-7549%7C1";Tend="1394";Tstart="1280";shortTE="F";uid="e97a444f-4372-47ad-a285-c870d76c2cbd"
JAABOB010000002.1	RepeatMasker	Unknown	2518091	2518228	498	-	.	ID="RND-4_FAMILY-2011";Tend="1093";Tstart="958";shortTE="F";uid="4f530afc-9592-4395-8498-e21c9b7cbceb"
JAABOB010000002.1	RepeatMasker	DNA/MULE-MuDR	2891850	2891995	592	-	.	ID="RND-5_FAMILY-1280";Tend="1674";Tstart="1535";shortTE="F";uid="3b469949-fb5a-40a5-9a81-0e9554ecafde"
JAABOB010000002.1	RepeatMasker	DNA/hAT-Tip100	4893560	4893825	749	-	.	ID="RND-6_FAMILY-14400";Tend="1341";Tstart="1101";shortTE="F";uid="f737a1aa-7443-4037-959d-ea479439b20e"
JAABOB010000002.1	RepeatMasker	Retroposon?	5461864	5462431	901	-	.	ID="SINE2-2_AP";Tend="1121";Tstart="1";shortTE="F";uid="6223db01-f7d5-49b1-887a-0662caaab260"
JAABOB010000002.1	RepeatMasker	Retroposon?	235275	235871	970	-	.	ID="SINE2-2_AP";Tend="619";Tstart="1";shortTE="F";uid="0bdc5c79-9b6d-44bb-a711-b27b31c36a74"
JAABOB010000002.1	RepeatMasker	DNA/hAT-Tip100	1665347	1665769	2205	-	.	ID="RND-1_FAMILY-92";Tend="1423";Tstart="942";shortTE="F";uid="d4ee0e0e-befd-4671-b933-b17a1d6fbc76"
JAABOB010000002.1	RepeatMasker	DNA/hAT	6835948	6836131	683	-	.	ID="rnd-6_family-10620";Tend="1418";Tstart="1254";shortTE="F";uid="252e5245-7fc0-4d23-81ff-05ec2f5ffd7d"
JAABOB010000002.1	RepeatMasker	LINE/I-Jockey	4644917	4645228	680	-	.	ID="RND-6_FAMILY-3749";Tend="642";Tstart="346";shortTE="F";uid="6bdca3b7-ff81-477e-bf18-f75531ab391a"
JAABOB010000002.1	RepeatMasker	DNA/Ginger	2929735	2929941	452	-	.	ID="RND-1_FAMILY-128";Tend="1010";Tstart="822";shortTE="F";uid="9a8876ac-cd02-4754-b3d1-7e54ea42fbe7"
JAABOB010000002.1	RepeatMasker	Unknown	6822659	6822968	1122	-	.	ID="RND-5_FAMILY-1164";Tend="1797";Tstart="1487";shortTE="F";uid="7681895e-1103-4552-bba9-450b8408fcb2"
JAABOB010000002.1	RepeatMasker	LINE/L2	5635183	5635614	414	-	.	ID="RND-5_FAMILY-2256";Tend="1512";Tstart="1093";shortTE="F";uid="70404b31-47a9-4808-add4-e84424aae0b4"
JAABOB010000002.1	RepeatMasker	DNA/hAT	5948691	5948923	891	-	.	ID="HAT-N12_AP";Tend="234";Tstart="2";shortTE="F";uid="92e15387-5d08-4810-98d1-9ec3b30fb7e1"
JAABOB010000002.1	RepeatMasker	DNA	6968820	6969165	503	-	.	ID="TTAA2D_AP";Tend="409";Tstart="56";shortTE="F";uid="67418fb4-3bca-477e-a4ed-55ea346d70ef"
JAABOB010000002.1	RepeatMasker	Unknown	6827786	6828271	636	-	.	ID="RND-1_FAMILY-119";Tend="1372";Tstart="867";shortTE="F";uid="41683aee-e6b5-47e9-b854-0f690c5a56dc"
JAABOB010000002.1	RepeatMasker	DNA/hAT-Tip100	1266745	1267695	6156	-	.	ID="RND-6_FAMILY-14865";Tend="1662";Tstart="752";shortTE="F";uid="d619e9b3-41e8-477b-a8ee-ee7b1c820222"
JAABOB010000002.1	RepeatMasker	DNA	3288807	3289202	567	-	.	ID="DNA4-2_AP";Tend="673";Tstart="268";shortTE="F";uid="70200d32-52db-4111-98f7-d1e2c843d20d"
JAABOB010000002.1	RepeatMasker	DNA	27237	27912	1566	-	.	ID="DNA4-2_AP";Tend="752";Tstart="20";shortTE="F";uid="d391940f-1cd7-4be7-bdbb-8ca96d8b7ce9"
JAABOB010000002.1	RepeatMasker	DNA	6393518	6393880	1868	-	.	ID="TTAA11_AP";Tend="374";Tstart="1";shortTE="F";uid="59a4d334-4329-4d3c-b0ca-607d54f0ec53"
JAABOB010000002.1	RepeatMasker	DNA/MULE-MuDR	3649370	3649824	2276	-	.	ID="RND-5_FAMILY-2516";Tend="1437";Tstart="1041";shortTE="F";uid="2021b155-a5bc-4e9b-96a8-5b20b8531dd7"
JAABOB010000002.1	RepeatMasker	DNA	697390	697729	465	-	.	ID="DNA4-2B_AP";Tend="773";Tstart="474";shortTE="F";uid="ed0818cc-9bac-470b-9ce7-8c7a0fe21e0b"
JAABOB010000002.1	RepeatMasker	DNA	4559904	4560229	940	-	.	ID="DNA-TTAA-1_AP";Tend="422";Tstart="100";shortTE="F";uid="a81c1500-9545-484f-8cce-2f634eecebb3"
JAABOB010000002.1	RepeatMasker	DNA/Ginger	1631105	1631831	3187	-	.	ID="RND-1_FAMILY-128";Tend="2350";Tstart="1649";shortTE="F";uid="538d98e2-54b0-41d4-a337-3059247522f6"
JAABOB010000002.1	RepeatMasker	DNA/hAT-Charlie	864517	864684	1009	-	.	ID="RND-6_FAMILY-5851";Tend="1114";Tstart="935";shortTE="F";uid="07a77bb4-c5bd-4554-be42-2e3880740521"
JAABOB010000002.1	RepeatMasker	DNA	217591	217857	479	-	.	ID="dna4-2_ap";Tend="273";Tstart="1";shortTE="F";uid="06209d0b-70bd-4a27-9fd1-d52b9a396a96"
JAABOB010000002.1	RepeatMasker	DNA/Ginger-1	3001517	3002485	4605	-	.	ID="RND-6_FAMILY-2950";Tend="1836";Tstart="810";shortTE="F";uid="9a44594b-51ab-44c7-9b53-8b27c43d94f5"
JAABOB010000002.1	RepeatMasker	DNA/TcMar?	1656493	1657327	5259	-	.	ID="RND-5_FAMILY-1922";Tend="1702";Tstart="889";shortTE="F";uid="5e189d87-1e6b-4ea3-b712-6f285a4f8c8a"
JAABOB010000002.1	RepeatMasker	DNA	4986971	4987791	1897	-	.	ID="DNA4-2_AP";Tend="769";Tstart="1";shortTE="F";uid="19fca1b2-df92-4c32-9457-f6520c526cfd"
JAABOB010000002.1	RepeatMasker	DNA	4633541	4633706	703	-	.	ID="RND-5_FAMILY-7549";TEgroup="ctg_112%7CRND-5_FAMILY-7549%7C2";Tend="1399";Tstart="1287";shortTE="F";uid="2756a823-79d3-4804-9832-3566fe9abeb0"
JAABOB010000002.1	RepeatMasker	Retroposon?	1601797	1601941	459	-	.	ID="RND-6_FAMILY-4509";Tend="2754";Tstart="2620";shortTE="F";uid="8d37af21-4a2f-4692-9884-518f64080840"
JAABOB010000002.1	RepeatMasker	DNA/hAT-Charlie	3781099	3781294	937	-	.	ID="RND-6_FAMILY-13259";Tend="2360";Tstart="2168";shortTE="F";uid="080e11fb-2732-44ff-98d7-815a39997da5"
JAABOB010000002.1	RepeatMasker	DNA/hAT-hAT19	3387692	3387863	942	-	.	ID="RND-1_FAMILY-9";Tend="1149";Tstart="972";shortTE="F";uid="071bd839-3de7-46ac-baa5-e4998ea513f6"
JAABOB010000002.1	RepeatMasker	DNA	5830001	5830375	491	-	.	ID="DNA4-2_AP";Tend="769";Tstart="388";shortTE="F";uid="1bb9a076-6ac4-45ae-90c9-059c67e9312d"
JAABOB010000002.1	RepeatMasker	DNA/Ginger-1	3972879	3973092	537	-	.	ID="RND-1_FAMILY-138";Tend="683";Tstart="466";shortTE="F";uid="bd5bb2ee-9e79-4fa5-b53f-9b1810fc408a"
JAABOB010000002.1	RepeatMasker	DNA/hAT-Tip100	4667865	4667966	517	-	.	ID="RND-6_FAMILY-3580";Tend="1333";Tstart="1241";shortTE="F";uid="60b6b045-986b-4f2c-a5dd-bb1a4115b97a"
JAABOB010000002.1	RepeatMasker	DNA/hAT-hAT19	7031947	7032351	632	-	.	ID="DNA8-73_AP";TEgroup="ctg_112%7CDNA8-73_AP%7C2";Tend="784";Tstart="1";shortTE="F";uid="4f40301b-0957-4b9b-b1ec-f07529481d56"
JAABOB010000002.1	RepeatMasker	Unknown	4600767	4601218	2727	-	.	ID="RND-5_FAMILY-1394";Tend="1475";Tstart="1065";shortTE="F";uid="17ff9e40-8e5f-4a72-83db-451b802813ba"
JAABOB010000002.1	RepeatMasker	DNA/hAT-Tip100	68327	68580	1518	-	.	ID="RND-5_FAMILY-391";Tend="1481";Tstart="1240";shortTE="F";uid="96562e91-a137-45bf-be48-d81db4953438"
JAABOB010000002.1	RepeatMasker	Unknown	1640489	1640662	477	-	.	ID="RND-6_FAMILY-5249";Tend="2038";Tstart="1850";shortTE="F";uid="77d17d9d-bc68-47b4-8670-f04159104ec2"
JAABOB010000002.1	RepeatMasker	LINE/I-Jockey	7022263	7022902	1143	-	.	ID="RND-5_FAMILY-1435";Tend="1119";Tstart="493";shortTE="F";uid="1fdc8daf-e61f-4f57-87ce-c545a5dccb38"
JAABOB010000002.1	RepeatMasker	LINE/I-Jockey	2213944	2214161	594	-	.	ID="TART_DV";Tend="11555";Tstart="11378";shortTE="F";uid="8f93d181-ae93-4dcd-ac0a-b67677cfd094"
JAABOB010000002.1	RepeatMasker	DNA/hAT-Ac	2434169	2434336	876	-	.	ID="dna8-11_ap";Tend="148";Tstart="1";shortTE="F";uid="a85562bc-9044-4ec2-a8f0-afc11bd3aa64"
JAABOB010000002.1	RepeatMasker	DNA/Ginger	2553043	2554557	9909	-	.	ID="RND-1_FAMILY-128";Tend="2338";Tstart="833";shortTE="F";uid="c64dcba8-04ab-44ad-925b-f403d6f106a3"
JAABOB010000002.1	RepeatMasker	DNA	3956179	3956339	427	-	.	ID="ttaa2_ap";Tend="171";Tstart="16";shortTE="F";uid="334d556a-1b93-4f8d-92c1-4c3e8247d813"
JAABOB010000002.1	RepeatMasker	RC/Helitron	6359966	6360815	744	-	.	ID="HELITRON-2_DF";Tend="1099";Tstart="624";shortTE="F";uid="e71a8980-e443-47e8-ac86-b23bfad2722c"
JAABOB010000002.1	RepeatMasker	DNA	1188436	1189037	921	-	.	ID="DNA4-2_AP";Tend="769";Tstart="236";shortTE="F";uid="6fa1bca0-78be-46ef-9b0a-bdfe9f4c2c7a"
JAABOB010000002.1	RepeatMasker	DNA/Ginger	5992389	5992630	525	-	.	ID="RND-1_FAMILY-128";Tend="1047";Tstart="817";shortTE="F";uid="aac7fa0d-f258-4470-90bd-3a556243260e"
JAABOB010000002.1	RepeatMasker	DNA	676719	676993	640	-	.	ID="dna4-1_ap";Tend="276";Tstart="2";shortTE="F";uid="5ed759a1-5f33-4874-860b-24f6f251098b"
JAABOB010000002.1	RepeatMasker	Unknown	1247752	1248372	2676	-	.	ID="RND-6_FAMILY-3480";Tend="1477";Tstart="887";shortTE="F";uid="1ada6082-fb67-478c-af51-af7baeea9005"
JAABOB010000002.1	RepeatMasker	DNA/hAT-hAT19	1624628	1625055	1065	-	.	ID="RND-6_FAMILY-2811";Tend="2706";Tstart="2373";shortTE="F";uid="3f3dc987-e459-4fc0-9aee-08c804b0214a"
JAABOB010000002.1	RepeatMasker	DNA	4471883	4472282	1660	-	.	ID="TTAA8_AP";Tend="437";Tstart="18";shortTE="F";uid="d552fd90-4616-434a-a836-d50e3e7035fa"
JAABOB010000002.1	RepeatMasker	DNA	1018697	1018905	749	-	.	ID="dna-ttaa-1_ap";Tend="409";Tstart="200";shortTE="F";uid="80f8a96b-da14-4c6b-8087-55539cfed22c"
JAABOB010000002.1	RepeatMasker	LINE/I-Jockey	7019584	7021413	3667	-	.	ID="RND-6_FAMILY-9138";Tend="2646";Tstart="845";shortTE="F";uid="b571a9a4-308c-4fcc-bdbe-2725c14d9720"
JAABOB010000002.1	RepeatMasker	Retroposon?	4045403	4045551	554	-	.	ID="SINE2-2_AP";Tend="1998";Tstart="1842";shortTE="F";uid="db71852f-af08-4006-b104-be4cbae1ceae"
JAABOB010000002.1	RepeatMasker	DNA/Ginger-1	2675588	2675874	533	-	.	ID="RND-6_FAMILY-2950";Tend="2388";Tstart="2106";shortTE="F";uid="5568ad98-d242-48ba-8869-24eadbf0f6aa"
JAABOB010000002.1	RepeatMasker	Unknown	3737047	3737271	755	-	.	ID="RND-6_FAMILY-6660";Tend="1433";Tstart="1189";shortTE="F";uid="372fbcbc-1190-4c35-841a-68ef24de19ae"
JAABOB010000002.1	RepeatMasker	Unknown	6629890	6630043	560	-	.	ID="RND-1_FAMILY-141";Tend="1143";Tstart="986";shortTE="F";uid="9618630b-16ec-4b8d-9e6e-83cf1806c92c"
JAABOB010000002.1	RepeatMasker	DNA/hAT-hAT19	6960736	6961484	4198	-	.	ID="HAT-N2_AP";Tend="735";Tstart="1";shortTE="F";uid="d0bb4e85-6e20-496b-822f-9a9d1b7ead2a"
JAABOB010000002.1	RepeatMasker	RC/Helitron	4023973	4024507	2780	-	.	ID="RND-6_FAMILY-9169";Tend="1298";Tstart="439";shortTE="F";uid="117aa8ac-4bea-465f-9946-408d3a4170bd"
JAABOB010000002.1	RepeatMasker	Retroposon?	6596605	6596765	541	-	.	ID="SINE2-2_AP";Tend="1981";Tstart="1846";shortTE="F";uid="615b76ec-0474-4305-8d8c-59f6ce74b3be"
JAABOB010000002.1	RepeatMasker	Unknown	2982792	2983610	5184	-	.	ID="RND-1_FAMILY-24";Tend="1658";Tstart="827";shortTE="F";uid="4847e995-4fff-4ac1-bba0-949281fdeb61"
JAABOB010000002.1	RepeatMasker	DNA/hAT-hATm	1042228	1044509	4581	-	.	ID="HAT-4C_AP";Tend="3094";Tstart="837";shortTE="F";uid="0a288632-8d30-4048-8fa0-9b1b51042f5d"
JAABOB010000002.1	RepeatMasker	DNA/hAT-Charlie	2913128	2913651	436	-	.	ID="RND-6_FAMILY-13259";Tend="1992";Tstart="1524";shortTE="F";uid="024af9cc-0943-43c8-82a7-1c9a51204d16"
JAABOB010000002.1	RepeatMasker	DNA	2297703	2298099	579	-	.	ID="DNA4-2_AP";Tend="761";Tstart="397";shortTE="F";uid="cedf6d06-2519-4bb9-bb02-57a637d15c9e"
JAABOB010000002.1	RepeatMasker	DNA/Ginger-1	2686102	2686798	2548	-	.	ID="RND-6_FAMILY-2950";Tend="1768";Tstart="1095";shortTE="F";uid="d9de001b-9199-4b24-935d-6014abca1f55"
JAABOB010000002.1	RepeatMasker	DNA/MULE-MuDR	1239987	1241006	5505	-	.	ID="RND-6_FAMILY-14881";Tend="1747";Tstart="693";shortTE="F";uid="3540d948-1fdf-4d4b-9eee-de97c85413fd"
JAABOB010000002.1	RepeatMasker	DNA/MULE-MuDR	6082465	6083048	1504	-	.	ID="RND-6_FAMILY-4476";TEgroup="ctg_112%7CRND-6_FAMILY-4476%7C1";Tend="1324";Tstart="874";shortTE="F";uid="7b39340e-7121-4d80-ac94-9172d2bd0f0f"
JAABOB010000002.1	RepeatMasker	Retroposon?	5038318	5038450	469	-	.	ID="SINE2-1_AP";Tend="1770";Tstart="1627";shortTE="F";uid="f60d70e4-a981-4141-bd1f-642b0afe84cd"
JAABOB010000002.1	RepeatMasker	DNA/Ginger-1	6853376	6854116	1645	-	.	ID="RND-6_FAMILY-2950";Tend="2359";Tstart="1527";shortTE="F";uid="a342f072-5903-4c11-98ed-8179fe55873d"
JAABOB010000002.1	RepeatMasker	DNA/hAT-hAT19	1112959	1113126	441	-	.	ID="DNA8-98_AP";Tend="196";Tstart="14";shortTE="F";uid="6cced823-dbb4-4160-b646-e1f3301b97a6"
JAABOB010000002.1	RepeatMasker	DNA/MULE-MuDR	7000459	7001689	2137	-	.	ID="MUDR-1X_AP";Tend="3085";Tstart="1820";shortTE="F";uid="a668ca50-9064-4e68-b5fc-ff3ade224da0"
JAABOB010000002.1	RepeatMasker	DNA/hAT-hAT19	6427240	6427446	1127	-	.	ID="RND-1_FAMILY-9";Tend="1682";Tstart="1479";shortTE="F";uid="f5fb87a6-a7d4-433f-a1c4-a3d990204452"
JAABOB010000002.1	RepeatMasker	Retroposon?	5818284	5818643	681	-	.	ID="SINE2-1_AP";Tend="964";Tstart="614";shortTE="F";uid="f6e63abd-8b75-4d46-bbae-b066f059e243"
JAABOB010000002.1	RepeatMasker	Unknown	2924751	2924910	856	-	.	ID="RND-6_FAMILY-5980";Tend="1412";Tstart="1231";shortTE="F";uid="a3825056-4aaa-494a-af59-eb1d1342a33c"
JAABOB010000002.1	RepeatMasker	Unknown	3537489	3537695	1378	-	.	ID="RND-1_FAMILY-16";Tend="1287";Tstart="1078";shortTE="F";uid="76038da3-f318-469b-a61e-a6120eb2dd1b"
JAABOB010000002.1	RepeatMasker	DNA	779774	780184	557	-	.	ID="DNA4-3_AP";Tend="614";Tstart="257";shortTE="F";uid="74872c91-faa1-4671-921e-7cee01fd0171"
JAABOB010000002.1	RepeatMasker	DNA	4724351	4724789	2786	-	.	ID="TTAA8_AP";Tend="438";Tstart="1";shortTE="F";uid="6f83a119-6868-4250-8f8e-6a30ce76646b"
JAABOB010000002.1	RepeatMasker	DNA	3189185	3189377	409	-	.	ID="TTAA11_AP";Tend="291";Tstart="85";shortTE="F";uid="f73377e5-e80b-4a6b-8643-960b637c108e"
JAABOB010000002.1	RepeatMasker	RC/Helitron	4587344	4587499	419	-	.	ID="RND-6_FAMILY-9992";Tend="1894";Tstart="1737";shortTE="F";uid="e6187a28-7e1b-4429-8655-6399278c9957"
JAABOB010000002.1	RepeatMasker	DNA/Kolobok-E	6123479	6123630	597	-	.	ID="KOLOBOKE-2_AP";Tend="1272";Tstart="1119";shortTE="F";uid="1e16ae83-6952-421f-8b96-114ba06cae4d"
JAABOB010000002.1	RepeatMasker	DNA/Ginger	2405264	2405398	400	-	.	ID="RND-1_FAMILY-128";Tend="2327";Tstart="2179";shortTE="F";uid="382cd494-8bf5-4ab4-bec4-dc6d766dd42a"
JAABOB010000002.1	RepeatMasker	DNA	2802352	2803084	1758	-	.	ID="DNA4-2_AP";Tend="769";Tstart="130";shortTE="F";uid="2ecf2323-dbba-49fa-9d59-dca9a3382502"
JAABOB010000002.1	RepeatMasker	DNA	6061526	6061705	448	-	.	ID="dna4-2_ap";Tend="207";Tstart="4";shortTE="F";uid="12f8b1dd-3948-4a48-b6eb-2d153fccda6f"
JAABOB010000002.1	RepeatMasker	DNA	6710175	6710959	1458	-	.	ID="DNA4-2_AP";Tend="769";Tstart="5";shortTE="F";uid="931f0916-dfa6-4a3b-879b-5b3bf0ea905f"
JAABOB010000002.1	RepeatMasker	Unknown	3314219	3314404	463	-	.	ID="RND-6_FAMILY-5249";Tend="1190";Tstart="1009";shortTE="F";uid="6abf8432-c5b9-446e-b31a-97cf49edd30b"
JAABOB010000002.1	RepeatMasker	DNA/hAT-Tip100	2804925	2805371	3080	-	.	ID="RND-6_FAMILY-3649";Tend="1472";Tstart="1024";shortTE="F";uid="98412a70-fbbe-4f95-a423-27a1794e35de"
JAABOB010000002.1	RepeatMasker	DNA	7025641	7025858	1147	-	.	ID="RND-5_FAMILY-7549";Tend="1331";Tstart="1108";shortTE="F";uid="c799e789-4829-41fa-bcb5-bc2a4e108ec4"
JAABOB010000002.1	RepeatMasker	Retroposon?	5038810	5039189	550	-	.	ID="SINE2-1_AP";Tend="1374";Tstart="1008";shortTE="F";uid="ac733c9d-5d8b-4d06-b82e-73594e61e9da"
JAABOB010000002.1	RepeatMasker	DNA/hAT-Charlie	5110182	5110339	897	-	.	ID="RND-6_FAMILY-5851";Tend="1113";Tstart="940";shortTE="F";uid="6a358c23-f964-422a-8489-6e9c6472f987"
JAABOB010000002.1	RepeatMasker	DNA/Ginger	2485730	2487345	8348	-	.	ID="RND-5_FAMILY-806";Tend="2402";Tstart="828";shortTE="F";uid="e2d3d03c-a97d-4abe-951e-02d8f8873b9d"
JAABOB010000002.1	RepeatMasker	DNA/MULE-NOF	2014772	2015062	1499	-	.	ID="RND-5_FAMILY-7165";Tend="1785";Tstart="1485";shortTE="F";uid="c6eccd07-7dc9-473c-810f-c5e78ca86563"
JAABOB010000002.1	RepeatMasker	DNA	1082481	1082714	417	-	.	ID="dna4-2_ap";Tend="238";Tstart="1";shortTE="F";uid="769a645a-136a-4894-bdee-df50ac667bb8"
JAABOB010000002.1	RepeatMasker	Unknown	3230218	3230480	964	-	.	ID="RND-5_FAMILY-5601";Tend="1366";Tstart="1130";shortTE="F";uid="ea903d58-e85e-4e56-9127-ee29febbcb5a"
JAABOB010000002.1	RepeatMasker	Unknown	1630152	1630293	505	-	.	ID="RND-1_FAMILY-64";Tend="1424";Tstart="1283";shortTE="F";uid="ec1661f8-147f-4737-babb-de0f3a22a0c0"
JAABOB010000002.1	RepeatMasker	DNA	1991230	1991644	2768	-	.	ID="TTAA22_AP";Tend="435";Tstart="1";shortTE="F";uid="4125b358-25e1-4ba8-b806-908a7831b1f4"
JAABOB010000002.1	RepeatMasker	DNA/Ginger	6902290	6902843	5009	-	.	ID="rnd-5_family-806";Tend="1958";Tstart="847";shortTE="F";uid="be6816c3-44d6-4cd5-9103-ac261d4bb4f9"
JAABOB010000002.1	RepeatMasker	DNA/Ginger	2038666	2039162	1241	-	.	ID="RND-5_FAMILY-806";Tend="1356";Tstart="846";shortTE="F";uid="460d25e3-1d8a-4a3d-bc30-3b457c774202"
JAABOB010000002.1	RepeatMasker	DNA/Ginger-1	6353442	6353945	1151	-	.	ID="GINGER1-1_AP";Tend="3991";Tstart="3504";shortTE="F";uid="95fe3886-cfa5-4f5c-87cd-a7442956f51c"
JAABOB010000002.1	RepeatMasker	Unknown	3617048	3617455	2644	-	.	ID="RND-6_FAMILY-6660";Tend="1361";Tstart="923";shortTE="F";uid="5feaab37-c474-40fb-bd17-825973ff3340"
JAABOB010000002.1	RepeatMasker	DNA	1750303	1750530	734	-	.	ID="dna4-2_ap";Tend="253";Tstart="5";shortTE="F";uid="93ce6297-5a8a-4ad0-8218-1f7c2e2e7733"
JAABOB010000002.1	RepeatMasker	DNA/hAT-Charlie	6301445	6301761	448	-	.	ID="DNA8-72_AP";TEgroup="ctg_112%7CDNA8-72_AP%7C1";Tend="411";Tstart="1";shortTE="T";uid="05be6a3e-edf3-4582-90a0-5676f061335f"
JAABOB010000002.1	RepeatMasker	DNA/Ginger	6203258	6204690	7089	-	.	ID="RND-5_FAMILY-806";Tend="2344";Tstart="834";shortTE="F";uid="d324f083-f85c-4f44-9341-9adce383292c"
JAABOB010000002.1	RepeatMasker	DNA/Kolobok-E	5651580	5651796	439	-	.	ID="KOLOBOKE-2_AP";Tend="1336";Tstart="1121";shortTE="F";uid="db1875d9-8a7e-4dae-baa0-36470a80b8b3"
JAABOB010000002.1	RepeatMasker	DNA	1759282	1759407	609	-	.	ID="dna4-2_ap";Tend="769";Tstart="647";shortTE="F";uid="88f37dcb-b2df-4f58-8982-10c28ae89574"
JAABOB010000002.1	RepeatMasker	LINE/CR1	6029666	6029853	1133	-	.	ID="RND-4_FAMILY-189";Tend="823";Tstart="622";shortTE="F";uid="dc31b1a3-2564-4ee2-9ec4-f43c13748709"
JAABOB010000002.1	RepeatMasker	DNA/TcMar-Pogo?	7071484	7071674	831	-	.	ID="DNA2-8_AP";Tend="765";Tstart="582";shortTE="F";uid="16de2325-52a7-44e7-b314-917b4ea4b473"
JAABOB010000002.1	RepeatMasker	DNA/MULE-MuDR	4590507	4590627	447	-	.	ID="RND-5_FAMILY-1280";Tend="1687";Tstart="1567";shortTE="F";uid="d35f36f2-d4b2-4d7d-8e7a-0fa8f8c08700"
JAABOB010000002.1	RepeatMasker	Retroposon?	4544254	4544623	1423	-	.	ID="RND-6_FAMILY-4509";Tend="2758";Tstart="2373";shortTE="F";uid="abe7f5df-e42c-4d7c-9d80-f69e1672f244"
JAABOB010000002.1	RepeatMasker	Unknown	5939761	5939957	995	-	.	ID="RND-6_FAMILY-11685";Tend="1345";Tstart="1172";shortTE="F";uid="07d55cc7-bb43-49f8-b547-4d40ced67735"
JAABOB010000002.1	RepeatMasker	DNA	1669655	1670084	2198	-	.	ID="TTAA4B_AP";Tend="430";Tstart="1";shortTE="F";uid="85dba134-28bb-4849-96c5-d636658db6c4"
JAABOB010000002.1	RepeatMasker	DNA/hAT-Tip100	6431934	6432176	828	-	.	ID="RND-6_FAMILY-696";Tend="837";Tstart="578";shortTE="F";uid="bcb6fd6f-7a0b-4970-b9ec-12e761ce12f5"
JAABOB010000002.1	RepeatMasker	DNA/MULE-MuDR	4669792	4670583	2323	-	.	ID="RND-6_FAMILY-14881";TEgroup="ctg_112%7CRND-6_FAMILY-14881%7C2";Tend="1717";Tstart="770";shortTE="F";uid="fa6597ca-07de-4547-854a-d7d4c7f319b9"
JAABOB010000002.1	RepeatMasker	DNA/TcMar-Pogo	4917684	4917856	928	-	.	ID="RND-1_FAMILY-52";Tend="1676";Tstart="1503";shortTE="F";uid="cd68a7e2-1dbe-4ba4-9dfe-0a6c69edfbde"
JAABOB010000002.1	RepeatMasker	DNA/hAT-hAT19	908674	909015	747	-	.	ID="RND-6_FAMILY-4609";Tend="1296";Tstart="944";shortTE="F";uid="f7b07c38-e252-4e4e-b2ee-39a1cd6d3dbd"
JAABOB010000002.1	RepeatMasker	DNA	2401771	2402572	1237	-	.	ID="DNA4-2_AP";Tend="769";Tstart="1";shortTE="F";uid="65150e95-d164-4c11-a3d0-b96516595fe6"
JAABOB010000002.1	RepeatMasker	Unknown	1634292	1634496	665	-	.	ID="RND-1_FAMILY-81";Tend="1373";Tstart="909";shortTE="F";uid="ddf420a4-a57c-440b-8405-ff0ed9061c02"
JAABOB010000002.1	RepeatMasker	DNA/Ginger	1949350	1949678	1904	-	.	ID="RND-1_FAMILY-128";Tend="2294";Tstart="1974";shortTE="F";uid="ab41d0b4-9dd9-459e-a6b9-ae1aba539e58"
JAABOB010000002.1	RepeatMasker	DNA	4426720	4426893	499	-	.	ID="dna4-2_ap";Tend="769";Tstart="598";shortTE="F";uid="5beea99e-36e3-4fe7-abaa-d92206f48a3c"
JAABOB010000002.1	RepeatMasker	Unknown	6172085	6172210	492	-	.	ID="RND-4_FAMILY-2011";Tend="1138";Tstart="1028";shortTE="F";uid="50ace619-24ca-43f5-908c-37fc314ddb57"
JAABOB010000002.1	RepeatMasker	DNA/hAT-hATm	1041763	1042073	780	-	.	ID="HAT-4C_AP";Tend="4013";Tstart="3704";shortTE="F";uid="f8d2583d-09f5-4a5d-97f8-c4a4bfe38a0d"
JAABOB010000002.1	RepeatMasker	Unknown	1633713	1634051	1295	-	.	ID="RND-1_FAMILY-64";Tend="1940";Tstart="1531";shortTE="F";uid="5600e8f6-be15-424e-9594-957d9bfce9c9"
JAABOB010000002.1	RepeatMasker	RC/Helitron	5856262	5856397	505	-	.	ID="HELITRON-N1_PBA";Tend="706";Tstart="571";shortTE="F";uid="da672762-b421-4e63-ad84-5dc9d8eabe26"
JAABOB010000002.1	RepeatMasker	DNA/Ginger	1148674	1150167	9495	-	.	ID="RND-5_FAMILY-806";Tend="2356";Tstart="847";shortTE="F";uid="29f167d2-0a8a-4b6b-b0b0-32d3724327bb"
JAABOB010000002.1	RepeatMasker	Unknown	6613074	6613388	1560	-	.	ID="RND-1_FAMILY-24";Tend="1936";Tstart="1587";shortTE="F";uid="bf5ac042-8b7d-495e-9d67-6b7cad17ea2e"
JAABOB010000002.1	RepeatMasker	DNA/Ginger-2	4860088	4860938	1095	-	.	ID="ginger2-2_lmi";Tend="1800";Tstart="1163";shortTE="F";uid="7dcc37fb-a600-41a4-bc6f-c7576ca2a555"
JAABOB010000002.1	RepeatMasker	DNA/hAT	4698911	4699137	1212	-	.	ID="HAT-N12_AP";Tend="235";Tstart="9";shortTE="F";uid="c29b3cdb-2c2d-4d7a-b149-7f8eb05eb796"
JAABOB010000002.1	RepeatMasker	DNA	1334884	1335222	465	-	.	ID="DNA4-3_AP";Tend="575";Tstart="257";shortTE="F";uid="b5446ab5-9956-45f0-a915-868318f431e0"
JAABOB010000002.1	RepeatMasker	DNA/hAT-Charlie	2993614	2993941	1092	-	.	ID="DNA8-32_AP";Tend="240";Tstart="1";shortTE="F";uid="fee81c95-6068-449f-b772-f5d77ed0eb47"
JAABOB010000002.1	RepeatMasker	DNA	4143345	4143816	1374	-	.	ID="DNA4-3_AP";Tend="495";Tstart="5";shortTE="F";uid="ccb85027-afc8-4495-ba46-8e57826821fb"
JAABOB010000002.1	RepeatMasker	LTR/DIRS	1948797	1948913	648	-	.	ID="RND-1_FAMILY-36";Tend="970";Tstart="856";shortTE="F";uid="1e0975f6-4cfc-44f1-976c-631581fd4934"
JAABOB010000002.1	RepeatMasker	DNA/hAT-Charlie	6423661	6424094	507	-	.	ID="AEBUSTER1";Tend="1559";Tstart="1116";shortTE="F";uid="5dc21b6e-ec3b-47e1-bebe-9bd47510ac2a"
JAABOB010000002.1	RepeatMasker	DNA/Ginger	2904091	2904308	429	-	.	ID="RND-5_FAMILY-806";Tend="2388";Tstart="2193";shortTE="F";uid="8d56334e-1edd-4ffd-86a4-e4ffc3442ad4"
JAABOB010000002.1	RepeatMasker	DNA	3186656	3187062	2327	-	.	ID="TTAA22_AP";Tend="435";Tstart="1";shortTE="F";uid="e451d7ab-e04d-4adf-b41b-8fd28eefc43c"
JAABOB010000002.1	RepeatMasker	DNA	5172676	5172820	606	-	.	ID="DNA3-10_AP";Tend="155";Tstart="1";shortTE="F";uid="f400b032-7cda-4aab-834f-72dd7e05607b"
JAABOB010000002.1	RepeatMasker	DNA	6226239	6226889	1420	-	.	ID="DNA4-2_AP";Tend="713";Tstart="1";shortTE="F";uid="64e38b59-d32a-4522-b845-521c4547d8d8"
JAABOB010000002.1	RepeatMasker	DNA/TcMar-m44?	55990	56163	711	-	.	ID="dnax-4_ap";Tend="172";Tstart="1";shortTE="F";uid="84c54072-0fc1-46c9-a22c-94e0264db549"
JAABOB010000002.1	RepeatMasker	DNA/Ginger-1	1636980	1637167	1241	-	.	ID="RND-6_FAMILY-2950";Tend="1040";Tstart="852";shortTE="F";uid="c5b62692-56d6-49d9-a9e6-ee90dd61efb5"
JAABOB010000002.1	RepeatMasker	Retroposon?	6619655	6619784	457	-	.	ID="SINE2-1_AP";Tend="1770";Tstart="1638";shortTE="F";uid="15088c38-7bf1-47b0-940b-183a0afb4e2c"
JAABOB010000002.1	RepeatMasker	DNA	3161569	3161881	868	-	.	ID="DNAX-1_AP";Tend="727";Tstart="426";shortTE="F";uid="18879903-20dc-4a2c-b602-efb84c2d9b47"
JAABOB010000002.1	RepeatMasker	DNA/Kolobok-E	4710178	4710299	504	-	.	ID="KOLOBOKE-2_AP";Tend="1246";Tstart="1119";shortTE="F";uid="4e77c51f-84a4-4c1c-bea1-311b9a7c00ad"
JAABOB010000002.1	RepeatMasker	DNA/MULE-MuDR	6120967	6121144	405	-	.	ID="DNA8-28B_AP";Tend="859";Tstart="687";shortTE="F";uid="f6c81ecf-13da-476c-a9f1-ce547c850510"
JAABOB010000002.1	RepeatMasker	DNA/hAT	2376457	2376647	522	-	.	ID="dna8-105_ap";Tend="144";Tstart="1";shortTE="F";uid="08fd6d94-7412-4078-9f79-2a7afe1c5f5a"
JAABOB010000002.1	RepeatMasker	DNA	5082512	5082759	523	-	.	ID="DNA4-2_AP";Tend="620";Tstart="342";shortTE="F";uid="0ef7faf8-64d2-45f7-a8d4-d55f530ae501"
JAABOB010000002.1	RepeatMasker	RC/Helitron	3058960	3059208	540	-	.	ID="RND-6_FAMILY-12978";TEgroup="ctg_112%7CRND-6_FAMILY-12978%7C1";Tend="935";Tstart="792";shortTE="F";uid="ebef2108-67a3-482c-b61a-39997ec2d735"
JAABOB010000002.1	RepeatMasker	Unknown	6397539	6397738	464	-	.	ID="RND-5_FAMILY-544";Tend="1542";Tstart="1360";shortTE="F";uid="c15ae088-6a33-4dac-8f8a-e453301dc52b"
JAABOB010000002.1	RepeatMasker	DNA	3218436	3218563	650	-	.	ID="TTAA2C_AP";Tend="423";Tstart="300";shortTE="F";uid="816caec8-a762-4fc4-bb5f-75e9dbad159c"
JAABOB010000002.1	RepeatMasker	Retroposon?	6303039	6303140	546	-	.	ID="RND-6_FAMILY-4509";Tend="2584";Tstart="2482";shortTE="F";uid="ebee6d8f-8238-404c-871d-03a1cc7dccff"
JAABOB010000002.1	RepeatMasker	Unknown	4413096	4413732	3830	-	.	ID="RND-1_FAMILY-16";Tend="1457";Tstart="867";shortTE="F";uid="9ebcb315-9e0b-4db2-9864-55ef59b070fe"
JAABOB010000002.1	RepeatMasker	Unknown	1997972	1998375	3084	-	.	ID="RND-6_FAMILY-3812";Tend="1271";Tstart="873";shortTE="F";uid="7e8e06b3-f624-46fc-a89e-131359f66244"
JAABOB010000002.1	RepeatMasker	Unknown	3772442	3772617	606	-	.	ID="RND-4_FAMILY-2011";Tend="1099";Tstart="919";shortTE="F";uid="45d92218-4305-4b53-b106-406b028f968c"
JAABOB010000002.1	RepeatMasker	DNA	6330247	6330608	1170	-	.	ID="TTAA2C_AP";Tend="423";Tstart="5";shortTE="F";uid="a1f864ac-48a0-451b-9310-0eca0f561e44"
JAABOB010000002.1	RepeatMasker	DNA/hAT-Tip100	6298611	6298894	1494	-	.	ID="RND-6_FAMILY-4776";Tend="1241";Tstart="960";shortTE="F";uid="129ccfe4-6fa2-4912-ab35-83cb6b686e24"
JAABOB010000002.1	RepeatMasker	DNA/Ginger	6806240	6806909	3558	-	.	ID="RND-5_FAMILY-806";Tend="2321";Tstart="1664";shortTE="F";uid="b4ad90f8-7689-4a1a-a525-8e7e583d2b82"
JAABOB010000002.1	RepeatMasker	Unknown	1180648	1180826	456	-	.	ID="RND-6_FAMILY-9131";Tend="1256";Tstart="1055";shortTE="F";uid="3ecd81dc-7609-4d7d-9ef4-870fa7f575cf"
JAABOB010000002.1	RepeatMasker	RC/Helitron	1571870	1571994	687	-	.	ID="RND-6_FAMILY-9992";Tend="1857";Tstart="1737";shortTE="F";uid="79abb378-efed-4a14-9b14-511055ff5168"
JAABOB010000002.1	RepeatMasker	DNA/Ginger	5104960	5106449	9311	-	.	ID="RND-5_FAMILY-806";Tend="2336";Tstart="849";shortTE="F";uid="2db5ccae-8d88-47f7-a3fa-954d4a838612"
JAABOB010000002.1	RepeatMasker	DNA/Ginger-1	2588016	2588124	429	-	.	ID="RND-6_FAMILY-2950";Tend="1809";Tstart="1701";shortTE="F";uid="986fe1ad-5c93-4c50-8299-8ff4f65d96dc"
JAABOB010000002.1	RepeatMasker	Unknown	4384315	4384700	1241	-	.	ID="RND-6_FAMILY-6674";Tend="1336";Tstart="969";shortTE="F";uid="9b5e9282-80ef-4ef4-9e37-d1ee58c11d4e"
JAABOB010000002.1	RepeatMasker	DNA/hAT-Charlie	2645329	2645475	470	-	.	ID="RND-5_FAMILY-5621";Tend="1339";Tstart="1190";shortTE="F";uid="bd0da49e-f0a6-4f6a-ab7f-8d0fec1a5599"
JAABOB010000002.1	RepeatMasker	DNA/Ginger	2913769	2913996	794	-	.	ID="RND-1_FAMILY-128";Tend="2322";Tstart="2112";shortTE="F";uid="a6c4b116-1d53-4562-9972-b51e73a73790"
JAABOB010000002.1	RepeatMasker	DNA	1320229	1320406	591	-	.	ID="dna4-2_ap";Tend="768";Tstart="608";shortTE="F";uid="128316d9-2a93-4af3-aa2b-f5b6d5e23b38"
JAABOB010000002.1	RepeatMasker	DNA/MULE-MuDR	4962668	4963131	978	-	.	ID="MUDR12X_AP";TEgroup="ctg_112%7CMUDR12X_AP%7C1";Tend="1397";Tstart="948";shortTE="F";uid="0f097183-bdab-4037-9002-4556bbae57b0"
JAABOB010000002.1	RepeatMasker	Unknown	2858392	2858579	545	-	.	ID="RND-6_FAMILY-3480";Tend="1497";Tstart="1311";shortTE="F";uid="2d517e9f-9f56-46d0-8d43-9b2f582db35b"
JAABOB010000002.1	RepeatMasker	DNA/Ginger	4006590	4007627	5602	-	.	ID="RND-1_FAMILY-128";Tend="2328";Tstart="1313";shortTE="F";uid="687f0059-71c1-47ab-82a4-5304c44797de"
JAABOB010000002.1	RepeatMasker	RC/Helitron	1571666	1571854	817	-	.	ID="RND-6_FAMILY-16388";Tend="943";Tstart="807";shortTE="F";uid="49bca871-1cd4-4182-a17a-45f0a27a4fd2"
JAABOB010000002.1	RepeatMasker	Unknown	6543699	6543889	1371	-	.	ID="RND-5_FAMILY-579";Tend="1286";Tstart="1097";shortTE="F";uid="3eac3e7f-ee6f-4281-84bf-22c9a0b85aaa"
JAABOB010000002.1	RepeatMasker	DNA/hAT-hAT19	3665413	3665690	1402	-	.	ID="RND-6_FAMILY-4609";Tend="1498";Tstart="1252";shortTE="F";uid="7efdfed9-64c7-4f77-b4f6-7203eec515ba"
JAABOB010000002.1	RepeatMasker	DNA/hAT	2376004	2376155	724	-	.	ID="DNA8-105_AP";Tend="650";Tstart="499";shortTE="F";uid="5ee7abb8-a84d-430b-9e22-cb469398208b"
JAABOB010000002.1	RepeatMasker	Retroposon?	3001070	3001207	869	-	.	ID="RND-6_FAMILY-7280";Tend="859";Tstart="719";shortTE="F";uid="16030a31-3893-4d09-bed8-e07431ebe759"
JAABOB010000002.1	RepeatMasker	DNA/Ginger	4478884	4479910	2798	-	.	ID="RND-5_FAMILY-806";Tend="1873";Tstart="866";shortTE="F";uid="6cd7ec55-7d10-4f8b-ab1b-9f6d667d6d46"
JAABOB010000002.1	RepeatMasker	DNA/hAT-Tip100	76238	76395	987	-	.	ID="RND-6_FAMILY-6530";Tend="885";Tstart="735";shortTE="F";uid="e49af239-b156-4971-b4ba-87870e49994d"
JAABOB010000002.1	RepeatMasker	DNA/hAT-hATm	1044809	1045133	652	-	.	ID="HAT-4C_AP";Tend="324";Tstart="2";shortTE="F";uid="032b0c13-49c4-4c0a-a4d0-b15ccb320ea0"
JAABOB010000002.1	RepeatMasker	DNA	2676748	2677165	1591	-	.	ID="rnd-1_family-67";Tend="1265";Tstart="805";shortTE="F";uid="67bca88d-c93b-4808-a703-8dc985e8e949"
JAABOB010000002.1	RepeatMasker	Unknown	3279059	3279277	660	-	.	ID="RND-5_FAMILY-2513";Tend="1511";Tstart="1257";shortTE="F";uid="421ab9af-5c56-445f-9906-262f693d54d5"
JAABOB010000002.1	RepeatMasker	DNA/Ginger	6983881	6984765	4513	-	.	ID="RND-1_FAMILY-128";Tend="2320";Tstart="1477";shortTE="F";uid="1fd69282-5671-4550-a1da-3dc1fb7064a3"
JAABOB010000002.1	RepeatMasker	Retroposon?	6638253	6638626	469	-	.	ID="RND-6_FAMILY-4509";Tend="641";Tstart="252";shortTE="F";uid="ae31f752-28f7-49c5-af2d-573f3e414315"
JAABOB010000002.1	RepeatMasker	DNA	3352262	3352420	578	-	.	ID="DNA4-2_AP";Tend="764";Tstart="582";shortTE="F";uid="bfdb7358-f2d3-46b3-8df9-48d63f707e52"
JAABOB010000002.1	RepeatMasker	LINE/I	307294	309247	15779	-	.	ID="RND-6_FAMILY-4804";Tend="1954";Tstart="1";shortTE="F";uid="e9106c2a-5eab-4ebf-a28e-36e9bddd835c"
JAABOB010000002.1	RepeatMasker	Unknown	3710581	3710710	655	-	.	ID="RND-5_FAMILY-1110";Tend="1504";Tstart="1382";shortTE="F";uid="699c9735-85d7-476c-ab29-bfd1304d05be"
JAABOB010000002.1	RepeatMasker	DNA/hAT-Charlie	5955031	5955170	590	-	.	ID="RND-6_FAMILY-5851";Tend="1074";Tstart="931";shortTE="F";uid="99f58e60-a5c2-4c8a-980a-ecc91933afe4"
JAABOB010000002.1	RepeatMasker	DNA	3339369	3339494	655	-	.	ID="DNA8-29_AP";Tend="771";Tstart="648";shortTE="F";uid="394dc49a-ce27-4614-9fe9-7b310cf3264a"
JAABOB010000002.1	RepeatMasker	Retroposon?	6628394	6628774	1759	-	.	ID="RND-6_FAMILY-4509";Tend="2748";Tstart="2371";shortTE="F";uid="0c613a80-8861-496d-a567-3eb25ab5a22f"
JAABOB010000002.1	RepeatMasker	DNA	2869232	2869411	435	-	.	ID="TTAA2D_AP";Tend="379";Tstart="180";shortTE="F";uid="0c4fb7db-b034-4124-b7b6-cb8874787cad"
JAABOB010000002.1	RepeatMasker	DNA/hAT-Charlie	290810	291122	545	-	.	ID="RND-6_FAMILY-13259";Tend="1788";Tstart="1499";shortTE="F";uid="0d0cd67d-442e-4126-843f-87de7e9552aa"
JAABOB010000002.1	RepeatMasker	DNA/Ginger-1	1629960	1630153	496	-	.	ID="GINGER1-1_AP";Tend="3378";Tstart="3142";shortTE="F";uid="0c8432e6-ebb3-40a6-9e5b-b3be9323f5b7"
JAABOB010000002.1	RepeatMasker	DNA/TcMar-Tc1	834720	834846	432	-	.	ID="MARINER-N22_AG";Tend="1289";Tstart="1159";shortTE="F";uid="caf684a2-058d-49ba-beae-7751a04390e5"
JAABOB010000002.1	RepeatMasker	LINE/I-Jockey	5601815	5602516	778	-	.	ID="RND-6_FAMILY-108";Tend="2655";Tstart="1952";shortTE="F";uid="1e5ebc01-f8f7-4802-a1be-2d2163b95763"
JAABOB010000002.1	RepeatMasker	DNA/MULE-MuDR	2856239	2856490	649	-	.	ID="RND-5_FAMILY-4848";Tend="2306";Tstart="2047";shortTE="F";uid="e8eb1c28-1b98-4d66-b971-5174cb63e780"
JAABOB010000002.1	RepeatMasker	Retroposon?	3098745	3099156	692	-	.	ID="SINE2-2_AP";Tend="1998";Tstart="1577";shortTE="F";uid="c2557a56-b272-4ebc-a54d-21d411c72399"
JAABOB010000002.1	RepeatMasker	DNA	4377284	4377447	690	-	.	ID="dna4-2_ap";Tend="769";Tstart="608";shortTE="F";uid="a1f7d82c-4f02-43ae-9820-367547e744d4"
JAABOB010000002.1	RepeatMasker	DNA	3765196	3765557	736	-	.	ID="DNA4-3_AP";Tend="626";Tstart="255";shortTE="F";uid="d28eae89-9cd2-464b-840c-66ff50e97f15"
JAABOB010000002.1	RepeatMasker	DNA/TcMar-Tigger	4473920	4474218	704	-	.	ID="RND-1_FAMILY-103";Tend="1208";Tstart="888";shortTE="F";uid="6e16171f-fa59-4ef6-8fec-9087b5e662f2"
JAABOB010000002.1	RepeatMasker	Retroposon?	6105381	6105786	711	-	.	ID="SINE2-1_AP";Tend="1471";Tstart="1100";shortTE="F";uid="18878e00-8b34-4abf-a3e9-c9dff74230b5"
JAABOB010000002.1	RepeatMasker	DNA	2905721	2906137	1289	-	.	ID="TTAA2C_AP";Tend="411";Tstart="2";shortTE="F";uid="15764723-c3ee-47ae-875e-358705c8dc4f"
JAABOB010000002.1	RepeatMasker	DNA/Ginger-1	5159360	5160947	9501	-	.	ID="RND-6_FAMILY-2950";Tend="2383";Tstart="847";shortTE="F";uid="a0305635-2f66-47b1-b7fc-42cc729ffba2"
JAABOB010000002.1	RepeatMasker	Retroposon?	4921736	4922251	2476	-	.	ID="RND-6_FAMILY-4509";Tend="2751";Tstart="2226";shortTE="F";uid="691ebc05-656b-445d-9cde-fcc47a67d3a8"
JAABOB010000002.1	RepeatMasker	RC/Helitron	2925068	2925225	848	-	.	ID="RND-6_FAMILY-16388";Tend="943";Tstart="792";shortTE="F";uid="92fcb5db-318e-4b86-85ff-ebded7b98a66"
JAABOB010000002.1	RepeatMasker	DNA/Ginger	7063002	7064579	7283	-	.	ID="RND-5_FAMILY-806";Tend="2352";Tstart="828";shortTE="F";uid="f9113a9a-133a-408c-b9fd-6e7a103f2cca"
JAABOB010000002.1	RepeatMasker	DNA	6381354	6381558	492	-	.	ID="DNA4-3_AP";Tend="322";Tstart="116";shortTE="F";uid="1650103c-4ef1-4dfc-8e57-e3705704c834"
JAABOB010000002.1	RepeatMasker	Retroposon?	2386711	2386867	444	-	.	ID="RND-6_FAMILY-4509";Tend="2772";Tstart="2620";shortTE="F";uid="99e0bc02-2eaa-4943-ad5a-f117489f23c2"
JAABOB010000002.1	RepeatMasker	DNA/hAT-hAT19	6609400	6609512	467	-	.	ID="DNA8-79_AP";Tend="452";Tstart="341";shortTE="F";uid="8d8a25fe-92bd-40a9-bfb5-3e30f4d2fbb7"
JAABOB010000002.1	RepeatMasker	DNA	5419687	5420446	933	-	.	ID="DNA4-2_AP";Tend="760";Tstart="8";shortTE="F";uid="c40ec8ad-2714-4efb-acc3-a7d563c0bda6"
JAABOB010000002.1	RepeatMasker	DNA/Kolobok-T2	322560	322694	502	-	.	ID="REP-4_PBA";Tend="665";Tstart="531";shortTE="F";uid="286db76d-759f-4ac6-8e89-23c754f380f1"
JAABOB010000002.1	RepeatMasker	DNA/hAT-Tip100	6956918	6957104	994	-	.	ID="DNA8-28_AP";Tend="413";Tstart="237";shortTE="F";uid="38f30fdd-fcce-4b72-8a19-49c58dbcb61d"
JAABOB010000002.1	RepeatMasker	DNA/Kolobok-E	4906301	4907123	4731	-	.	ID="RND-1_FAMILY-35";Tend="1836";Tstart="967";shortTE="F";uid="650c7efd-2513-4968-a0fb-6ac2445ecc06"
JAABOB010000002.1	RepeatMasker	DNA	5455189	5455701	632	-	.	ID="DNA4-3_AP";Tend="526";Tstart="1";shortTE="F";uid="99cf3cd6-1e2b-4b40-80c6-5bf3308677a4"
JAABOB010000002.1	RepeatMasker	DNA/hAT-hAT19	6877406	6878109	3636	-	.	ID="RND-1_FAMILY-9";Tend="1684";Tstart="964";shortTE="F";uid="1e021add-0e62-4db4-87a8-5ea950b1cc84"
JAABOB010000002.1	RepeatMasker	Unknown	6430020	6430272	664	-	.	ID="RND-6_FAMILY-11685";TEgroup="ctg_112%7CRND-6_FAMILY-11685%7C1";Tend="1129";Tstart="912";shortTE="F";uid="04ac2a20-45df-4038-85b8-b753e990acb8"
JAABOB010000002.1	RepeatMasker	DNA/hAT	6256685	6256807	448	-	.	ID="DNA8-105_AP";Tend="650";Tstart="529";shortTE="F";uid="32921108-ed4d-4f36-89ad-f62dd3d38018"
JAABOB010000002.1	RepeatMasker	DNA/Ginger	1885977	1887446	7624	-	.	ID="RND-5_FAMILY-806";Tend="2354";Tstart="847";shortTE="F";uid="ec05ac3c-7212-4ea3-948a-b4dd8759629c"
JAABOB010000002.1	RepeatMasker	Unknown	3033130	3034808	3108	-	.	ID="RND-6_FAMILY-6147";Tend="1734";Tstart="4";shortTE="F";uid="0f041b12-bb58-4984-8097-a1e7828de887"
JAABOB010000002.1	RepeatMasker	DNA	175534	176137	1367	-	.	ID="DNA4-2_AP";Tend="755";Tstart="160";shortTE="F";uid="04c340f3-6a68-4b6b-9275-6b0c78d5a71d"
JAABOB010000002.1	RepeatMasker	Unknown	2937723	2938215	2294	-	.	ID="RND-5_FAMILY-2513";Tend="1472";Tstart="979";shortTE="F";uid="68ac6e51-e19f-47a0-a7fd-a54df38b3116"
JAABOB010000002.1	RepeatMasker	DNA/Kolobok-E	1649563	1650343	805	-	.	ID="KOLOBOKE-2_AP";Tend="1905";Tstart="1142";shortTE="F";uid="d988f78b-1afa-46c7-a1f2-78315b3e93db"
JAABOB010000002.1	RepeatMasker	DNA	252550	253204	1227	-	.	ID="DNA4-2_AP";Tend="764";Tstart="8";shortTE="F";uid="42550f1d-0bb5-4e98-85e8-cc0adb39388e"
JAABOB010000002.1	RepeatMasker	DNA	2176781	2176990	1358	-	.	ID="TTAA24_AP";Tend="656";Tstart="447";shortTE="F";uid="530bd243-90d5-4055-9971-ff9dfb613efa"
JAABOB010000002.1	RepeatMasker	Unknown	2687670	2687954	2324	-	.	ID="RND-6_FAMILY-486";Tend="1286";Tstart="990";shortTE="F";uid="2f20aee1-3a53-4c1b-b1b2-41ebaeceef76"
JAABOB010000002.1	RepeatMasker	DNA/hAT-Charlie	3639007	3639322	465	-	.	ID="RND-6_FAMILY-13259";Tend="1780";Tstart="1487";shortTE="F";uid="ffe9dee9-f7b2-462d-a6be-39fe743526aa"
JAABOB010000002.1	RepeatMasker	DNA	963432	963872	910	-	.	ID="DNA4-2_AP";Tend="431";Tstart="1";shortTE="F";uid="85bbfce1-33b2-4f8f-a0f9-ff4bb1cf4038"
JAABOB010000002.1	RepeatMasker	Unknown	1572818	1573215	1442	-	.	ID="RND-1_FAMILY-43";Tend="1765";Tstart="1388";shortTE="F";uid="b8b1577b-2cd6-41d2-ac37-00b74952fc66"
JAABOB010000002.1	RepeatMasker	Retroposon?	2855168	2855496	495	-	.	ID="SINE2-1_AP";Tend="1221";Tstart="911";shortTE="F";uid="aa5fc5c5-df11-4459-957d-d76a65f45fda"
JAABOB010000002.1	RepeatMasker	DNA	2176487	2176754	532	-	.	ID="TTAA3_AP";Tend="395";Tstart="136";shortTE="F";uid="ab92027d-0b91-4349-b50c-655eacd56751"
JAABOB010000002.1	RepeatMasker	DNA/Ginger-1	4834514	4834614	484	-	.	ID="RND-1_FAMILY-138";Tend="842";Tstart="741";shortTE="F";uid="00f53603-ca91-4472-a952-d5eb4148f897"
JAABOB010000002.1	RepeatMasker	DNA	5670314	5670484	578	-	.	ID="DNA4-2_AP";Tend="755";Tstart="582";shortTE="F";uid="6a0b1f1a-1896-44c8-b6fc-30d2274dacd3"
JAABOB010000002.1	RepeatMasker	Unknown	4076549	4076951	1644	-	.	ID="RND-1_FAMILY-43";Tend="1771";Tstart="1382";shortTE="F";uid="54d345b2-044d-461e-9615-287e6ad6d573"
JAABOB010000002.1	RepeatMasker	DNA/Ginger-1	3185836	3186423	901	-	.	ID="RND-6_FAMILY-2950";Tend="1523";Tstart="899";shortTE="F";uid="a8ca5eee-d500-4bc3-9c7c-558c8529a177"
JAABOB010000002.1	RepeatMasker	DNA/Ginger	6987146	6988567	7378	-	.	ID="RND-5_FAMILY-806";Tend="2270";Tstart="826";shortTE="F";uid="435f64a4-a506-4266-bc16-f1cccc89f2a4"
JAABOB010000002.1	RepeatMasker	Retroposon?	2219801	2220135	527	-	.	ID="SINE2-1_AP";Tend="1194";Tstart="858";shortTE="F";uid="8b3be9f7-dff3-4826-a61f-243fe05e2fd4"
JAABOB010000002.1	RepeatMasker	DNA/Ginger-1	3738642	3738828	512	-	.	ID="RND-6_FAMILY-2950";TEgroup="ctg_112%7CRND-6_FAMILY-2950%7C1";Tend="1052";Tstart="887";shortTE="T";uid="447f945f-e543-4c76-9b97-50a456bd40c4"
JAABOB010000002.1	RepeatMasker	DNA/Ginger	295485	295634	805	-	.	ID="rnd-5_family-806";Tend="988";Tstart="815";shortTE="F";uid="03f98470-d95d-42ad-b057-01dfa7c7690c"
JAABOB010000002.1	RepeatMasker	DNA/hAT-Charlie	2037480	2037771	528	-	.	ID="RND-6_FAMILY-13259";Tend="1785";Tstart="1497";shortTE="F";uid="241ad8ea-6841-481b-8aa1-479174a2a6cf"
JAABOB010000002.1	RepeatMasker	Retroposon?	6418324	6418779	417	-	.	ID="SINE2-1_AP";Tend="1411";Tstart="955";shortTE="F";uid="cfd05c11-01e5-414a-a9ce-54232dcc39df"
JAABOB010000002.1	RepeatMasker	DNA	5565349	5565642	684	-	.	ID="dna4-2_ap";Tend="302";Tstart="23";shortTE="F";uid="e35c2a10-1213-4058-8cd6-973693993779"
JAABOB010000002.1	RepeatMasker	DNA/hAT-hAT19	3611851	3612057	739	-	.	ID="DNA8-64B_AP";Tend="212";Tstart="1";shortTE="F";uid="f9df4bd9-2b16-48b9-84ad-61364c50abbb"
JAABOB010000002.1	RepeatMasker	DNA/hAT-Charlie	3189341	3189589	1279	-	.	ID="RND-6_FAMILY-5851";Tend="1207";Tstart="939";shortTE="F";uid="43bc7b70-52e4-4a50-b144-93cf3bf22282"
JAABOB010000002.1	RepeatMasker	DNA/Sola-1	2681880	2682640	2994	-	.	ID="SOLA1-2_AP";TEgroup="ctg_112%7CSOLA1-2_AP%7C1";Tend="4812";Tstart="584";shortTE="F";uid="efbb9f2a-7e2c-48fd-a9a0-e7d89015b0b8"
JAABOB010000002.1	RepeatMasker	Retroposon?	1154734	1155040	513	-	.	ID="SINE2-1_AP";Tend="986";Tstart="701";shortTE="F";uid="613c0637-490f-4d59-b1a8-5a25f4ab0ef9"
JAABOB010000002.1	RepeatMasker	DNA/MULE-MuDR	6910437	6911762	1115	-	.	ID="RND-6_FAMILY-1169";Tend="2304";Tstart="977";shortTE="F";uid="6f2bb62f-3bf8-491f-be74-0c22f1bfc8d8"
JAABOB010000002.1	RepeatMasker	DNA	2963088	2963259	804	-	.	ID="RND-6_FAMILY-5185";Tend="869";Tstart="719";shortTE="F";uid="bd34a26d-74d9-4c7d-a94f-fbd69a7024ee"
JAABOB010000002.1	RepeatMasker	Unknown	2312906	2313163	418	-	.	ID="RND-6_FAMILY-6660";TEgroup="ctg_112%7CRND-6_FAMILY-6660%7C3";Tend="1596";Tstart="935";shortTE="T";uid="d7c1af91-92c4-4c4e-b960-5919c20ba131"
JAABOB010000002.1	RepeatMasker	Unknown	3995088	3995391	507	-	.	ID="RND-6_FAMILY-229";Tend="1185";Tstart="880";shortTE="F";uid="0e16086b-3f1e-4b1e-a0a3-3d89a4b31896"
JAABOB010000002.1	RepeatMasker	DNA/hAT-Tip100	75833	75965	892	-	.	ID="RND-6_FAMILY-6530";Tend="1760";Tstart="1631";shortTE="F";uid="f65d1689-4299-4006-8bac-ae099aacdaf8"
JAABOB010000002.1	RepeatMasker	DNA/Ginger	1903773	1904043	2358	-	.	ID="RND-1_FAMILY-128";Tend="2322";Tstart="2052";shortTE="F";uid="853903e6-1157-49f4-a21f-f2c36f6043a9"
JAABOB010000002.1	RepeatMasker	DNA/Ginger	6372840	6373068	467	-	.	ID="RND-1_FAMILY-128";Tend="1172";Tstart="952";shortTE="F";uid="477047e6-1144-426b-a5e7-461c5e4d3c75"
JAABOB010000002.1	RepeatMasker	DNA/Ginger	4268269	4268740	552	-	.	ID="RND-5_FAMILY-806";Tend="1519";Tstart="1018";shortTE="F";uid="21a5234c-9986-4782-9b23-5f48a4028d7d"
JAABOB010000002.1	RepeatMasker	Retroposon?	3479353	3479633	431	-	.	ID="SINE2-1_AP";Tend="1141";Tstart="856";shortTE="F";uid="5ce034e4-f135-4671-8337-9b3fa07214cc"
JAABOB010000002.1	RepeatMasker	DNA/hAT-Tip100	2441899	2443160	7522	-	.	ID="RND-6_FAMILY-2763";Tend="2114";Tstart="865";shortTE="F";uid="b15c168f-4d0f-489f-ab24-f709a09b9e20"
JAABOB010000002.1	RepeatMasker	DNA/hAT-Tip100	3442818	3443055	548	-	.	ID="RND-6_FAMILY-5066";Tend="929";Tstart="700";shortTE="F";uid="e9ceba8c-e1b5-4843-aa46-fc48ff1b5dfe"
JAABOB010000002.1	RepeatMasker	LTR/Gypsy	7001748	7002294	1074	-	.	ID="GYPSY10-I_AP";Tend="1078";Tstart="544";shortTE="F";uid="1f8524e3-c0e4-4728-a124-741449b59538"
JAABOB010000002.1	RepeatMasker	DNA	4400770	4400981	785	-	.	ID="DNA4-2_AP";Tend="769";Tstart="568";shortTE="F";uid="3c305688-aff1-4956-9012-b6b5820626a4"
JAABOB010000002.1	RepeatMasker	DNA/Ginger-1	6163520	6163984	3227	-	.	ID="RND-1_FAMILY-17";Tend="1389";Tstart="929";shortTE="F";uid="cc360a12-fea2-42eb-90da-7d72edc8c866"
JAABOB010000002.1	RepeatMasker	LINE/RTE-BovB	1682470	1682760	530	-	.	ID="RND-6_FAMILY-9740";Tend="2296";Tstart="1996";shortTE="F";uid="5f90618a-c7ef-47d9-ad3c-faff7f999c75"
JAABOB010000002.1	RepeatMasker	DNA/Ginger	4998718	4998903	536	-	.	ID="RND-1_FAMILY-128";Tend="1024";Tstart="828";shortTE="F";uid="9bdccc09-d460-40a7-98a4-0d3a5e43acb2"
JAABOB010000002.1	RepeatMasker	DNA/Kolobok-T2	3308829	3308930	519	-	.	ID="REP-4_PBA";Tend="654";Tstart="560";shortTE="F";uid="977e2d4f-e723-4ec0-b184-bbd2da7a4751"
JAABOB010000002.1	RepeatMasker	DNA	862309	862978	1019	-	.	ID="DNA4-2_AP";Tend="769";Tstart="1";shortTE="F";uid="bf2e8d3e-586a-45a4-a8f2-815c66be2015"
JAABOB010000002.1	RepeatMasker	DNA/TcMar?	804930	805062	1050	-	.	ID="RND-5_FAMILY-107";Tend="1219";Tstart="1087";shortTE="F";uid="02722c08-32d9-4ad6-b638-fa6b5e457a1a"
JAABOB010000002.1	RepeatMasker	Retroposon?	2871544	2871911	555	-	.	ID="SINE2-1_AP";Tend="1477";Tstart="1097";shortTE="F";uid="c5f7d204-a5d6-46b6-b4aa-3f4dd5b0127f"
JAABOB010000002.1	RepeatMasker	DNA	6851095	6851493	1218	-	.	ID="TTAA2C_AP";Tend="423";Tstart="1";shortTE="F";uid="905e1b81-6df1-4155-9d7e-9d1151505d02"
JAABOB010000002.1	RepeatMasker	Retroposon?	6302753	6302855	674	-	.	ID="RND-6_FAMILY-4509";Tend="2715";Tstart="2615";shortTE="F";uid="4793dbec-96d7-493f-b659-6a4bcd3f342e"
JAABOB010000002.1	RepeatMasker	DNA/hAT-hAT19	4159178	4159868	3861	-	.	ID="RND-5_FAMILY-1505";Tend="1504";Tstart="842";shortTE="F";uid="0c2e1c84-3ea5-446a-9155-0909b1ebfccd"
JAABOB010000002.1	RepeatMasker	DNA/MULE-MuDR	5643327	5644404	7911	-	.	ID="RND-5_FAMILY-6670";Tend="1861";Tstart="706";shortTE="F";uid="9e25e964-4d46-4523-878f-2d98b3f2cc7b"
JAABOB010000002.1	RepeatMasker	Unknown	6052886	6053471	665	-	.	ID="RND-5_FAMILY-4786";Tend="1277";Tstart="746";shortTE="F";uid="b63a8968-b20d-4092-81bd-c81488b32ea5"
JAABOB010000002.1	RepeatMasker	Retroposon?	372164	372496	701	-	.	ID="SINE2-1_AP";Tend="582";Tstart="235";shortTE="F";uid="93d7be75-1493-4b57-99b0-e3b688d13b6d"
JAABOB010000002.1	RepeatMasker	DNA	4743368	4743695	869	-	.	ID="DNA4-3_AP";Tend="428";Tstart="142";shortTE="F";uid="8d0090fd-61b2-4ebf-af0f-882dfd0b6bbc"
JAABOB010000002.1	RepeatMasker	DNA	6034115	6034464	419	-	.	ID="TTAA4B_AP";TEgroup="ctg_112%7CTTAA4B_AP%7C1";Tend="251";Tstart="1";shortTE="T";uid="68565361-4ad4-462a-9e3a-92111ff338e8"
JAABOB010000002.1	RepeatMasker	DNA/hAT-Tip100	1049596	1049840	774	-	.	ID="RND-6_FAMILY-696";Tend="1558";Tstart="1296";shortTE="F";uid="d3edceb0-d234-4441-80f4-ee027949d84f"
JAABOB010000002.1	RepeatMasker	DNA/Ginger	2904935	2905311	648	-	.	ID="RND-5_FAMILY-806";Tend="1251";Tstart="849";shortTE="F";uid="f44f1920-ea9e-4c22-8177-d281f5b01372"
JAABOB010000002.1	RepeatMasker	DNA/hAT-Tip100	2605282	2605384	501	-	.	ID="dna8-28_ap";Tend="427";Tstart="329";shortTE="F";uid="56bb7161-abdd-4a57-bebf-a5d22ac762b2"
JAABOB010000002.1	RepeatMasker	DNA/Ginger-1	789130	789286	676	-	.	ID="RND-6_FAMILY-2950";Tend="1847";Tstart="1694";shortTE="F";uid="4eb1c3f1-8790-4cb8-ab86-f9505a670c82"
JAABOB010000002.1	RepeatMasker	DNA/hAT-Charlie	5038364	5038908	576	-	.	ID="RND-6_FAMILY-13259";Tend="1976";Tstart="1484";shortTE="F";uid="0d2218ca-29f4-4266-a13a-31f82d1e5d88"
JAABOB010000002.1	RepeatMasker	LINE/I-Jockey	3039071	3039250	472	-	.	ID="RND-6_FAMILY-9138";Tend="2541";Tstart="2373";shortTE="F";uid="80531e42-229f-485c-b1fa-0d7084ff9d82"
JAABOB010000002.1	RepeatMasker	DNA/Ginger-1	279694	280035	2653	-	.	ID="RND-6_FAMILY-2950";Tend="2381";Tstart="2044";shortTE="F";uid="d9919f3d-a026-4acb-8e73-ed32d2785c61"
JAABOB010000002.1	RepeatMasker	LINE/I	304666	306574	16731	-	.	ID="RND-6_FAMILY-4804";Tend="3801";Tstart="1906";shortTE="F";uid="c45d9b32-6674-47f0-8eba-98848d22c89d"
JAABOB010000002.1	RepeatMasker	Unknown	4077217	4077555	1211	-	.	ID="RND-1_FAMILY-123";Tend="1205";Tstart="920";shortTE="F";uid="b2349b0d-c9f8-4430-896e-e21aec555db2"
JAABOB010000002.1	RepeatMasker	DNA/hAT	1687839	1688046	1067	-	.	ID="HAT-N12_AP";Tend="236";Tstart="2";shortTE="F";uid="0bf157c7-c803-490a-96f9-0186580f5419"
JAABOB010000002.1	RepeatMasker	DNA/Ginger	5086832	5087435	963	-	.	ID="RND-5_FAMILY-806";Tend="1467";Tstart="847";shortTE="F";uid="b73d2c7b-0374-477f-bd70-711661387144"
JAABOB010000002.1	RepeatMasker	DNA/hAT-Ac	2999064	2999214	527	-	.	ID="DNA8-56_AP";Tend="194";Tstart="46";shortTE="F";uid="a3ef038a-b826-471a-be97-7644e2168c11"
JAABOB010000002.1	RepeatMasker	DNA/hAT-hAT19	2925943	2926193	781	-	.	ID="dna8-52b_ap";Tend="1100";Tstart="904";shortTE="F";uid="0c34b575-ff2f-4c08-81d8-ab8230dfd9cb"
JAABOB010000002.1	RepeatMasker	DNA/hAT	5550643	5551276	662	-	.	ID="RND-6_FAMILY-14";TEgroup="ctg_112%7CRND-6_FAMILY-14%7C1";Tend="1387";Tstart="690";shortTE="F";uid="3baffaa9-e546-4685-9481-d0d5705c2aa3"
JAABOB010000002.1	RepeatMasker	DNA/Ginger	1036671	1036781	540	-	.	ID="RND-5_FAMILY-806";Tend="935";Tstart="818";shortTE="F";uid="0ccf26eb-88be-4b99-acb0-50dea3efeb3d"
JAABOB010000002.1	RepeatMasker	LINE/L2	1634495	1635404	5219	-	.	ID="RND-5_FAMILY-2869";Tend="1778";Tstart="768";shortTE="F";uid="910a53b2-3c11-4e83-a442-c853ccc7de92"
JAABOB010000002.1	RepeatMasker	DNA/MULE-MuDR	1947240	1947942	433	-	.	ID="MUDR1X_AP";Tend="1718";Tstart="1010";shortTE="F";uid="85d7c427-b75d-4140-8c8b-7dd88a20a762"
JAABOB010000002.1	RepeatMasker	DNA	6600993	6601392	1016	-	.	ID="TTAA2D_AP";Tend="420";Tstart="1";shortTE="F";uid="b184ae07-2095-4dd2-a4e1-273a71781884"
JAABOB010000002.1	RepeatMasker	Unknown	4243434	4243644	1386	-	.	ID="RND-5_FAMILY-1394";Tend="1281";Tstart="1074";shortTE="F";uid="9650fb46-8698-4852-be13-96ea37ca31fd"
JAABOB010000002.1	RepeatMasker	DNA/Kolobok-E	6546194	6546431	513	-	.	ID="KOLOBOKE-2_AP";Tend="1364";Tstart="1124";shortTE="F";uid="7a234a8c-ef3a-4ed8-9702-70a46d4b1cf5"
JAABOB010000002.1	RepeatMasker	Retroposon?	1030783	1031372	489	-	.	ID="SINE2-1_AP";Tend="1759";Tstart="1195";shortTE="F";uid="31d3a470-f90d-4b43-9b3a-c129d70719d5"
JAABOB010000002.1	RepeatMasker	RC/Helitron	4230650	4230986	1741	-	.	ID="RND-6_FAMILY-1191";Tend="1475";Tstart="1119";shortTE="F";uid="fc91f435-4f75-4b3c-8f61-2e97f8501f3d"
JAABOB010000002.1	RepeatMasker	DNA/hAT	2606664	2607076	3037	-	.	ID="RND-1_FAMILY-72";Tend="1428";Tstart="949";shortTE="F";uid="a590bf04-5b25-4c55-b4de-0eed46ef9281"
JAABOB010000002.1	RepeatMasker	DNA/hAT-Tip100	2092096	2092270	1145	-	.	ID="RND-4_FAMILY-339";Tend="1133";Tstart="958";shortTE="F";uid="e48e7f96-17cf-4ce1-91bd-bf34b21cee4c"
JAABOB010000002.1	RepeatMasker	DNA/Kolobok-E	6901519	6902289	1479	-	.	ID="KOLOBOKE-4_AP";Tend="4699";Tstart="3950";shortTE="F";uid="71d5d840-5ba8-425d-a0de-716dfec7278a"
JAABOB010000002.1	RepeatMasker	DNA	6926805	6927205	648	-	.	ID="TTAA2C_AP";Tend="423";Tstart="1";shortTE="F";uid="57dd1491-49e0-4e24-a4ca-935aa550af7f"
JAABOB010000002.1	RepeatMasker	Retroposon?	3919803	3920092	430	-	.	ID="SINE2-1_AP";Tend="1005";Tstart="738";shortTE="F";uid="bc58be13-16b9-43fd-9d27-77065ecadba9"
JAABOB010000002.1	RepeatMasker	DNA/hAT-hAT19	1021820	1022060	639	-	.	ID="RND-6_FAMILY-7009";Tend="1109";Tstart="839";shortTE="F";uid="fd409921-5ca6-4d61-8a50-bb37d542d906"
JAABOB010000002.1	RepeatMasker	DNA	2320926	2321349	590	-	.	ID="DNA4-2_AP";Tend="467";Tstart="23";shortTE="F";uid="b92eb093-7f01-441c-8748-f6fbc9597325"
JAABOB010000002.1	RepeatMasker	Unknown	6225183	6225890	5386	-	.	ID="RND-1_FAMILY-11";Tend="1302";Tstart="620";shortTE="F";uid="dfdf6e83-fa9e-4d36-b6c1-381b97957906"
JAABOB010000002.1	RepeatMasker	DNA	4469937	4470497	782	-	.	ID="DNA4-3_AP";Tend="635";Tstart="3";shortTE="F";uid="ebcdc6e9-8b3c-4cb3-9240-961ef209e3f6"
JAABOB010000002.1	RepeatMasker	DNA/hAT-Blackjack	3411851	3411964	537	-	.	ID="HAT-4_PBA";Tend="5984";Tstart="5869";shortTE="F";uid="6128eb03-a8db-4d98-9c84-ef9f3e27cbec"
JAABOB010000002.1	RepeatMasker	DNA/MULE-MuDR	3100343	3100532	404	-	.	ID="RND-5_FAMILY-4848";Tend="2221";Tstart="2024";shortTE="F";uid="b2007661-31ad-4507-9f4e-b63faa13f245"
JAABOB010000002.1	RepeatMasker	DNA/Ginger	1871558	1871738	639	-	.	ID="RND-5_FAMILY-806";Tend="1513";Tstart="1319";shortTE="F";uid="f76ca986-5c78-4cf4-ad98-e60acd3da5df"
JAABOB010000002.1	RepeatMasker	DNA/Ginger	2914184	2915522	2436	-	.	ID="RND-1_FAMILY-128";Tend="2108";Tstart="794";shortTE="F";uid="dbc6ffce-7081-459f-8615-5a4954d12a4e"
JAABOB010000002.1	RepeatMasker	DNA/Ginger-1	3973126	3973555	3167	-	.	ID="RND-6_FAMILY-2950";Tend="1539";Tstart="1091";shortTE="F";uid="b7769d90-e7c4-4aa7-b2d0-d916e59148b0"
JAABOB010000002.1	RepeatMasker	DNA	5595254	5595785	1303	-	.	ID="DNA4-2_AP";Tend="525";Tstart="2";shortTE="F";uid="d4e3068f-51ce-4398-aa66-31004f542bff"
JAABOB010000002.1	RepeatMasker	DNA	2448317	2448590	904	-	.	ID="TTAA2D_AP";Tend="431";Tstart="157";shortTE="F";uid="85d6b90c-21f6-4a14-880d-7141d5ee49e7"
JAABOB010000002.1	RepeatMasker	DNA	2677900	2678079	736	-	.	ID="TTAA7_AP";Tend="434";Tstart="252";shortTE="F";uid="d50c2723-58e0-44e0-8da6-9da01e74c6bf"
JAABOB010000002.1	RepeatMasker	Unknown	6613684	6614229	3438	-	.	ID="RND-1_FAMILY-24";Tend="1614";Tstart="1056";shortTE="F";uid="a87d398b-6e31-4d43-a609-ec318fe40e52"
JAABOB010000002.1	RepeatMasker	DNA	1560418	1560673	955	-	.	ID="rnd-1_family-67";Tend="1279";Tstart="1020";shortTE="F";uid="47216d5d-6bbd-4ee1-a8a7-3495575f0323"
JAABOB010000002.1	RepeatMasker	RC/Helitron	6411407	6411734	1125	-	.	ID="RND-5_FAMILY-2050";Tend="800";Tstart="475";shortTE="F";uid="c830972f-bf32-4afc-a020-1b5bc1eda652"
JAABOB010000002.1	RepeatMasker	DNA/hAT-hAT19	3055513	3055717	1144	-	.	ID="DNA8-73_AP";Tend="784";Tstart="572";shortTE="F";uid="07839380-dcdf-4aea-89c0-80b7ec84542a"
JAABOB010000002.1	RepeatMasker	SINE/tRNA-I	1605573	1605835	1868	-	.	ID="RND-6_FAMILY-374";Tend="1204";Tstart="942";shortTE="F";uid="b7b80e96-1484-4466-a096-edb6063c1a6f"
JAABOB010000002.1	RepeatMasker	Unknown	2790778	2790952	852	-	.	ID="RND-1_FAMILY-54";Tend="1115";Tstart="964";shortTE="F";uid="747cc838-cb38-4c7c-a465-e128d32b4cf9"
JAABOB010000002.1	RepeatMasker	DNA	4295171	4295338	450	-	.	ID="ttaa3b_ap";Tend="187";Tstart="19";shortTE="F";uid="26a02f4a-dc5b-4b3d-888d-cc8116bc0014"
JAABOB010000002.1	RepeatMasker	DNA/hAT-Charlie	1926882	1927064	902	-	.	ID="RND-6_FAMILY-13259";Tend="2368";Tstart="2180";shortTE="F";uid="e6fb70a1-c0a3-4553-bdb9-76bae6dd2364"
JAABOB010000002.1	RepeatMasker	DNA	1768775	1768894	401	-	.	ID="dna4-2_ap";Tend="113";Tstart="1";shortTE="F";uid="d21f4a41-cac4-452d-b0f0-92eb8a82f0a8"
JAABOB010000002.1	RepeatMasker	DNA/Ginger-1	2892245	2892729	1765	-	.	ID="RND-1_FAMILY-17";Tend="1415";Tstart="942";shortTE="F";uid="bd81273c-f57b-41a4-aa8a-71f2dd1ae64e"
JAABOB010000002.1	RepeatMasker	DNA/Ginger	6638627	6639458	5954	-	.	ID="RND-5_FAMILY-806";Tend="2032";Tstart="841";shortTE="F";uid="eba6b6c9-b16e-4be4-b583-76238eaae6b0"
JAABOB010000002.1	RepeatMasker	Retroposon?	235081	235259	401	-	.	ID="RND-6_FAMILY-4509";Tend="2796";Tstart="2625";shortTE="F";uid="59a12a71-9bb1-497f-a0d2-84aec9a8cb11"
JAABOB010000002.1	RepeatMasker	DNA	2437046	2437907	5690	-	.	ID="RND-1_FAMILY-44";Tend="1847";Tstart="973";shortTE="F";uid="e34d62c0-2927-48d5-b2f9-1d5fed26124a"
JAABOB010000002.1	RepeatMasker	DNA	4243007	4243426	2488	-	.	ID="DNA-TTAA-1_AP";Tend="415";Tstart="2";shortTE="F";uid="de473f96-f86b-46a9-8ec2-1591d29caed1"
JAABOB010000002.1	RepeatMasker	LINE/L2	1633534	1633725	1002	-	.	ID="RND-5_FAMILY-2869";Tend="1946";Tstart="1774";shortTE="F";uid="1bb1a5c9-5f0f-4e5e-830e-9622bc500fea"
JAABOB010000002.1	RepeatMasker	Unknown	392141	392286	763	-	.	ID="RND-5_FAMILY-2345";Tend="1148";Tstart="1009";shortTE="F";uid="16e00ac5-fd6d-439f-a480-27f7909d16a5"
JAABOB010000002.1	RepeatMasker	Unknown	2580113	2580260	1075	-	.	ID="RND-5_FAMILY-1051";Tend="691";Tstart="546";shortTE="F";uid="1c9afaa7-7bfc-4607-94a3-dc7ad0b06ba4"
JAABOB010000002.1	RepeatMasker	DNA/Kolobok-E	1155151	1155426	504	-	.	ID="KOLOBOKE-4_AP";Tend="2838";Tstart="2509";shortTE="F";uid="236bb2d6-b10f-4326-a142-7065b87d6751"
JAABOB010000002.1	RepeatMasker	DNA/MULE-MuDR	6696764	6697519	1135	-	.	ID="MUDR1X_AP";Tend="1929";Tstart="1175";shortTE="F";uid="84de4505-6287-4dbd-8cf1-47e6873f0b78"
JAABOB010000002.1	RepeatMasker	DNA/Ginger	6038803	6039020	1542	-	.	ID="RND-5_FAMILY-806";Tend="1153";Tstart="937";shortTE="F";uid="cb238f36-7287-4f1c-85d1-56cb157df187"
JAABOB010000002.1	RepeatMasker	DNA/hAT-Charlie	1432584	1432729	726	-	.	ID="RND-6_FAMILY-1921";Tend="1102";Tstart="966";shortTE="F";uid="fffe09a6-d2d3-4bf5-9fdd-dd1242eab4aa"
JAABOB010000002.1	RepeatMasker	Retroposon?	3984578	3984992	2050	-	.	ID="RND-6_FAMILY-4509";Tend="2718";Tstart="2289";shortTE="F";uid="53f5d410-279a-42a3-855f-2c30f36f7e22"
JAABOB010000002.1	RepeatMasker	DNA/MULE-NOF	6836321	6836452	491	-	.	ID="RND-6_FAMILY-4462";Tend="1045";Tstart="913";shortTE="F";uid="478f9e26-eb33-4376-b4a0-618c8678009a"
JAABOB010000002.1	RepeatMasker	LINE/I-Jockey	192620	193406	729	-	.	ID="RND-6_FAMILY-3749";Tend="1747";Tstart="945";shortTE="F";uid="07b081c1-dfa0-4c2b-b82e-7d6686296afd"
JAABOB010000002.1	RepeatMasker	DNA	3415469	3415766	447	-	.	ID="DNA4-2B_AP";Tend="773";Tstart="497";shortTE="F";uid="14ceb696-21a4-4914-bc95-f0672e63058b"
JAABOB010000002.1	RepeatMasker	DNA/Ginger	3711229	3711816	3021	-	.	ID="RND-5_FAMILY-806";Tend="1402";Tstart="846";shortTE="F";uid="aaeda16d-927d-46fa-a28e-b41adec8b9b2"
JAABOB010000002.1	RepeatMasker	Unknown	3252159	3252717	1682	-	.	ID="RND-5_FAMILY-1256";Tend="1564";Tstart="1005";shortTE="F";uid="2cef8789-3bf5-44f7-be53-d89d66ada798"
JAABOB010000002.1	RepeatMasker	Unknown	2263051	2263690	2613	-	.	ID="RND-1_FAMILY-5";Tend="2641";Tstart="2000";shortTE="F";uid="9e0e41f7-09f2-45e2-a48a-6d62c2e52206"
JAABOB010000002.1	RepeatMasker	LINE/I	4956557	4956689	659	-	.	ID="RND-6_FAMILY-4804";Tend="2943";Tstart="2816";shortTE="F";uid="a7c964ea-249a-47c1-925c-c472d324c84b"
JAABOB010000002.1	RepeatMasker	Unknown	3416054	3416477	2311	-	.	ID="RND-6_FAMILY-6660";Tend="1400";Tstart="946";shortTE="F";uid="df4a4ee3-0e1e-4779-96bf-1d997ba37aa1"
JAABOB010000002.1	RepeatMasker	DNA/hAT	4138503	4139002	4057	-	.	ID="RND-1_FAMILY-72";Tend="1440";Tstart="943";shortTE="F";uid="d6fa1796-ee33-40bf-929a-af73c821432f"
JAABOB010000002.1	RepeatMasker	DNA/hAT-hAT19	2926289	2926838	2794	-	.	ID="RND-5_FAMILY-1902";Tend="1376";Tstart="822";shortTE="F";uid="3b0f41ae-da1d-4f64-88dc-4dd79289249b"
JAABOB010000002.1	RepeatMasker	DNA/hAT-hAT19	1625487	1625658	619	-	.	ID="RND-6_FAMILY-2811";Tend="2354";Tstart="2217";shortTE="F";uid="95b9d895-a263-4307-b623-52ac9e79815a"
JAABOB010000002.1	RepeatMasker	DNA/hAT-hAT19	6340197	6340342	561	-	.	ID="DNA8-73_AP";Tend="137";Tstart="4";shortTE="F";uid="f3a00d4d-5c8a-4b30-b486-e2f2c67cc273"
JAABOB010000002.1	RepeatMasker	DNA/hAT-Tip100	2241365	2241484	551	-	.	ID="DNA8-12_AP";Tend="208";Tstart="89";shortTE="F";uid="09b2f501-b14f-463b-b0ad-09bb3ace83a3"
JAABOB010000002.1	RepeatMasker	DNA	4355591	4355861	446	-	.	ID="DNA4-2B_AP";Tend="769";Tstart="497";shortTE="F";uid="be00b6e8-9fa5-4c63-9088-5fc5b79fe630"
JAABOB010000002.1	RepeatMasker	Unknown	6124388	6124758	2519	-	.	ID="RND-1_FAMILY-24";Tend="1823";Tstart="1446";shortTE="F";uid="ef4ee8a3-de7a-48ca-99f2-bb70f4509bc0"
JAABOB010000002.1	RepeatMasker	RC/Helitron	4248596	4249699	3764	-	.	ID="HELITRON-2_HMM";Tend="3484";Tstart="2397";shortTE="F";uid="2b1d8ce7-e807-4b18-b0b4-2d579cd0bda8"
JAABOB010000002.1	RepeatMasker	DNA	4347879	4348506	3811	-	.	ID="DNA4-3_AP";Tend="635";Tstart="3";shortTE="F";uid="9c93fc6e-80a9-4184-be74-20495a18da12"
JAABOB010000002.1	RepeatMasker	Retroposon?	2405696	2406065	435	-	.	ID="SINE2-1_AP";Tend="1260";Tstart="902";shortTE="F";uid="97223fd6-cf8f-4888-a42e-3df545204a46"
JAABOB010000002.1	RepeatMasker	DNA/Ginger	2856526	2857200	1260	-	.	ID="RND-5_FAMILY-806";Tend="1549";Tstart="847";shortTE="F";uid="7f3f17fd-221a-4300-ae91-e43a49f159fc"
JAABOB010000002.1	RepeatMasker	DNA/TcMar-m44?	6330084	6330245	528	-	.	ID="dnax-4b_ap";Tend="171";Tstart="13";shortTE="F";uid="0e71c885-3b22-4fd5-993f-1fcbb3ce00be"
JAABOB010000002.1	RepeatMasker	DNA/MULE-MuDR	5565199	5565318	659	-	.	ID="RND-6_FAMILY-6783";Tend="1802";Tstart="1657";shortTE="F";uid="f9a534e1-073c-4b98-92ba-d07b67d9564e"
JAABOB010000002.1	RepeatMasker	DNA	5977220	5977846	1215	-	.	ID="DNA4-2_AP";Tend="762";Tstart="137";shortTE="F";uid="dc20f443-3200-4daa-a348-c48c3b1e6672"
JAABOB010000002.1	RepeatMasker	DNA	5169570	5170360	1616	-	.	ID="DNA4-2_AP";Tend="765";Tstart="1";shortTE="F";uid="0543a8e8-d4a6-44de-90f2-ff298a1477f2"
JAABOB010000002.1	RepeatMasker	Retroposon?	5878285	5878589	431	-	.	ID="RND-6_FAMILY-7806";Tend="557";Tstart="248";shortTE="F";uid="868ef0c0-b5f6-4d24-9fa7-ca99cc5a2baf"
JAABOB010000002.1	RepeatMasker	DNA/hAT-hAT19	6442301	6442539	862	-	.	ID="DNA8-95_AP";Tend="232";Tstart="2";shortTE="F";uid="e5a44a3c-7e50-4563-a0f9-00005d246ef7"
JAABOB010000002.1	RepeatMasker	Retroposon?	6100739	6100966	439	-	.	ID="RND-6_FAMILY-7806";Tend="529";Tstart="296";shortTE="F";uid="70415d9c-cfff-4837-92f6-fa01d38af361"
JAABOB010000002.1	RepeatMasker	DNA/Ginger-1	6123547	6123715	461	-	.	ID="GINGER1-1_AP";Tend="5172";Tstart="5005";shortTE="F";uid="048a4d7b-e595-404d-9437-912ef48b9084"
JAABOB010000002.1	RepeatMasker	DNA/hAT-hATm	1089847	1090156	776	-	.	ID="HAT-4C_AP";Tend="4013";Tstart="3704";shortTE="F";uid="89c8c3fa-877e-44e3-9ee0-f120b056c5dc"
JAABOB010000002.1	RepeatMasker	Unknown	6092864	6093231	1648	-	.	ID="RND-6_FAMILY-7508";Tend="1216";Tstart="846";shortTE="F";uid="d2fd15a0-c478-409c-9497-1f8e3b74405d"
JAABOB010000002.1	RepeatMasker	DNA/MULE-MuDR	4598793	4599117	567	-	.	ID="MUDR1X_AP";Tend="1929";Tstart="1601";shortTE="F";uid="9c8cf2e3-fbd3-4a86-a7cb-9ce464badd03"
JAABOB010000002.1	RepeatMasker	Retroposon?	38093	38262	408	-	.	ID="RND-6_FAMILY-7806";Tend="441";Tstart="290";shortTE="F";uid="932dc426-67f5-4c51-b6bb-1ba8ee9e5ea7"
JAABOB010000002.1	RepeatMasker	DNA/hAT	6835724	6835955	1293	-	.	ID="DNA8-105_AP";Tend="650";Tstart="425";shortTE="F";uid="216f31c0-b6e7-45ba-b38c-6f1d445af8f6"
JAABOB010000002.1	RepeatMasker	DNA/hAT-hAT19	2943241	2945184	3576	-	.	ID="RND-6_FAMILY-168";Tend="2363";Tstart="486";shortTE="F";uid="9aa03e7a-961e-43af-b8db-195d515bacc2"
JAABOB010000002.1	RepeatMasker	DNA/Kolobok-T2?	5116571	5116786	403	-	.	ID="KOLOBOK-N1_AEC";Tend="7529";Tstart="7317";shortTE="F";uid="60d360ff-b20d-4347-b6dd-6f2bcaaba923"
JAABOB010000002.1	RepeatMasker	DNA/Ginger	2700636	2701152	2526	-	.	ID="RND-5_FAMILY-806";Tend="1585";Tstart="1042";shortTE="F";uid="f19b049e-b202-4f80-bff4-c2774fa00b00"
JAABOB010000002.1	RepeatMasker	DNA	3059499	3059664	1227	-	.	ID="TTAA5_AP";Tend="170";Tstart="1";shortTE="F";uid="1f946139-04d1-4d32-921e-bbb10766bf14"
JAABOB010000020.1	RepeatMasker	DNA	1797164	1797451	1417	+	.	ID="TTAA3_AP";Tend="276";Tstart="3";shortTE="F";uid="e84709c5-5b98-4bb5-8569-67b423f31f3b"
JAABOB010000020.1	RepeatMasker	DNA/Ginger	1196433	1196891	1351	+	.	ID="RND-5_FAMILY-806";Tend="1618";Tstart="1074";shortTE="F";uid="4e38c4ab-a305-4e04-be7b-4f5496dd300d"
JAABOB010000020.1	RepeatMasker	DNA	581780	582213	3015	+	.	ID="TTAA22_AP";Tend="435";Tstart="1";shortTE="F";uid="06e52d3c-bd76-4ab7-83c4-409ae62dde81"
JAABOB010000020.1	RepeatMasker	DNA/hAT-Blackjack	1048826	1048936	418	+	.	ID="HAT-4_PBA";Tend="828";Tstart="717";shortTE="F";uid="ed986140-83ea-4204-933d-cc935cd0d5bd"
JAABOB010000020.1	RepeatMasker	DNA/hAT-hAT19	1326228	1326349	424	+	.	ID="DNA8-71B_AP";Tend="176";Tstart="58";shortTE="F";uid="9e87671b-3d7c-4d8a-8424-63ad3f5b12f1"
JAABOB010000020.1	RepeatMasker	DNA	567394	567767	1895	+	.	ID="TTAA4B_AP";Tend="430";Tstart="40";shortTE="F";uid="a089d6ce-5fb2-439f-be5c-66bfdf823956"
JAABOB010000020.1	RepeatMasker	DNA	1980707	1981146	1108	+	.	ID="dna-ttaa-1_ap";Tend="400";Tstart="2";shortTE="F";uid="901f55ab-dada-42a5-b945-348d6871659e"
JAABOB010000020.1	RepeatMasker	DNA/hAT-Charlie	2565688	2565868	554	+	.	ID="DNA8-55B_AP";Tend="186";Tstart="16";shortTE="F";uid="57c0d385-1f14-4a76-8827-fa7f8de94421"
JAABOB010000020.1	RepeatMasker	DNA	2393007	2393108	487	+	.	ID="DNA-TTAA-1_AP";Tend="118";Tstart="13";shortTE="F";uid="e325fc02-7669-4aff-9e3b-d074088262b1"
JAABOB010000020.1	RepeatMasker	DNA	2348748	2349068	1509	+	.	ID="TTAA7_AP";Tend="433";Tstart="115";shortTE="F";uid="157c36f4-ce90-45a8-bb87-f8c5d85a0e3b"
JAABOB010000020.1	RepeatMasker	DNA	1696511	1696903	652	+	.	ID="DNA4-2_AP";Tend="765";Tstart="378";shortTE="F";uid="647df4c9-6af7-4b63-a65c-3e6fcfd61667"
JAABOB010000020.1	RepeatMasker	DNA	675483	676154	1476	+	.	ID="DNA4-2_AP";Tend="769";Tstart="85";shortTE="F";uid="282c9f31-f8db-4217-9ad3-768aedb12d2c"
JAABOB010000020.1	RepeatMasker	DNA	2727478	2727629	433	+	.	ID="RND-6_FAMILY-241";Tend="1213";Tstart="1059";shortTE="F";uid="afe1f31d-ff45-485a-85f4-5c94f12b12ac"
JAABOB010000020.1	RepeatMasker	DNA	2010821	2011079	781	+	.	ID="DNA4-2_AP";Tend="769";Tstart="530";shortTE="F";uid="598d4feb-3e82-4c3f-818a-1d569c54f81b"
JAABOB010000020.1	RepeatMasker	Retroposon?	1884269	1884416	458	+	.	ID="RND-6_FAMILY-4509";Tend="2752";Tstart="2593";shortTE="F";uid="a81002c8-d55f-48c4-b04b-668abed60ed6"
JAABOB010000020.1	RepeatMasker	DNA	2393263	2393579	857	+	.	ID="TTAA2C_AP";Tend="423";Tstart="109";shortTE="F";uid="bea032fb-2f42-4a23-997e-fe42f49146f7"
JAABOB010000020.1	RepeatMasker	Retroposon?	1402881	1403443	1813	+	.	ID="RND-6_FAMILY-4509";Tend="2751";Tstart="2104";shortTE="F";uid="c7661354-bca6-4986-91d7-7f659e860cfd"
JAABOB010000020.1	RepeatMasker	DNA	3272400	3272737	963	+	.	ID="TTAA2C_AP";Tend="423";Tstart="92";shortTE="F";uid="f3bf1c7a-71f5-4289-908d-e12b52eb3a6f"
JAABOB010000020.1	RepeatMasker	DNA/Ginger-1	9630	10836	4383	+	.	ID="RND-6_FAMILY-2950";TEgroup="ctg_113%7CRND-6_FAMILY-2950%7C1";Tend="2429";Tstart="1007";shortTE="F";uid="c7e9bf6c-d94d-4a70-bf07-24c956e0d7fd"
JAABOB010000020.1	RepeatMasker	DNA	1955092	1955723	1567	+	.	ID="DNA4-2_AP";Tend="766";Tstart="132";shortTE="F";uid="f1bb275e-be24-4983-ad7d-daed31ef85ad"
JAABOB010000020.1	RepeatMasker	DNA/hAT-hAT19	2669837	2670158	440	+	.	ID="RND-6_FAMILY-4609";Tend="1226";Tstart="907";shortTE="F";uid="cc5e29df-d99d-4f09-9159-bd0358e7c4ff"
JAABOB010000020.1	RepeatMasker	DNA	2012235	2012422	690	+	.	ID="DNA4-2_AP";Tend="769";Tstart="550";shortTE="F";uid="469ffcad-27ca-4b68-bf33-d42d188752a1"
JAABOB010000020.1	RepeatMasker	DNA/Ginger	24366	24494	772	+	.	ID="RND-5_FAMILY-806";Tend="967";Tstart="838";shortTE="F";uid="5549a835-a99a-427e-86d1-bf774e168652"
JAABOB010000020.1	RepeatMasker	Unknown	2320343	2320942	2499	+	.	ID="RND-5_FAMILY-1110";Tend="1540";Tstart="907";shortTE="F";uid="b12bab94-ab9d-4eaa-bb42-aca45a7ac5ce"
JAABOB010000020.1	RepeatMasker	DNA/hAT-Tip100	2449742	2450845	5479	+	.	ID="RND-6_FAMILY-2763";Tend="1953";Tstart="863";shortTE="F";uid="d821c65e-e2d7-4815-a7ec-e0255c7acfc7"
JAABOB010000020.1	RepeatMasker	DNA/Ginger-1	2400249	2400623	1320	+	.	ID="RND-6_FAMILY-2950";Tend="1489";Tstart="1096";shortTE="F";uid="8f02786d-bfa4-4925-bc6d-8fb3979088bd"
JAABOB010000020.1	RepeatMasker	DNA	460309	460606	516	+	.	ID="DNA4-3_AP";Tend="533";Tstart="257";shortTE="F";uid="d637eeca-9173-421e-991b-5243c093f54e"
JAABOB010000020.1	RepeatMasker	DNA/TcMar-m44	2344179	2344322	727	+	.	ID="dnax-3b_ap";Tend="138";Tstart="5";shortTE="F";uid="c412caca-9f60-4778-9e95-f028c85f26fa"
JAABOB010000020.1	RepeatMasker	DNA/Ginger	2394266	2394953	4111	+	.	ID="RND-1_FAMILY-128";Tend="1500";Tstart="816";shortTE="F";uid="8b7fc533-2cf3-4dca-aa6c-8908458b72f9"
JAABOB010000020.1	RepeatMasker	DNA/hAT-Tip100	1269207	1269386	653	+	.	ID="DNA8-107_AP";Tend="273";Tstart="115";shortTE="F";uid="c4758639-9371-4deb-a868-adcb6b88a063"
JAABOB010000020.1	RepeatMasker	Unknown	28075	28747	3104	+	.	ID="RND-1_FAMILY-13";Tend="1222";Tstart="594";shortTE="F";uid="65f0d903-00e1-4873-b7c4-4e45ec8c985c"
JAABOB010000020.1	RepeatMasker	Retroposon?	22911	23554	1271	+	.	ID="RND-6_FAMILY-7280";Tend="735";Tstart="92";shortTE="F";uid="edf53dae-661a-4d38-a2be-492d9d23a625"
JAABOB010000020.1	RepeatMasker	DNA	986118	986431	420	+	.	ID="DNA4-3_AP";Tend="446";Tstart="156";shortTE="F";uid="cb4efc73-e7a5-49a0-84de-c206b6b8c356"
JAABOB010000020.1	RepeatMasker	DNA	342138	342428	476	+	.	ID="ttaa18_ap";Tend="305";Tstart="23";shortTE="F";uid="c9998895-a701-441e-8c1e-247fb5642342"
JAABOB010000020.1	RepeatMasker	DNA/Kolobok-E	2335069	2335258	456	+	.	ID="KOLOBOKE-2_AP";Tend="2241";Tstart="2017";shortTE="F";uid="08265409-7a7f-4bc9-a7e6-3ac3b6c92012"
JAABOB010000020.1	RepeatMasker	DNA/hAT-hAT19	2022377	2022713	849	+	.	ID="DNA8-74_AP";Tend="408";Tstart="1";shortTE="F";uid="380f3f72-0f1c-4092-95b8-0dd6f2acfab1"
JAABOB010000020.1	RepeatMasker	DNA/Kolobok-T2	176384	176644	935	+	.	ID="KOLOBOK-2_AP";Tend="272";Tstart="1";shortTE="F";uid="d730a54f-80c3-4157-a6c2-c5b6968c065e"
JAABOB010000020.1	RepeatMasker	DNA	939323	939672	805	+	.	ID="DNA4-2_AP";Tend="344";Tstart="1";shortTE="F";uid="6121cf79-09c1-47ee-87f3-42b72e81a688"
JAABOB010000020.1	RepeatMasker	DNA/Ginger	2469020	2469706	910	+	.	ID="RND-5_FAMILY-806";Tend="1539";Tstart="846";shortTE="F";uid="c1edc316-dcb9-45db-b0b4-7809ddd354f3"
JAABOB010000020.1	RepeatMasker	DNA/Ginger	281467	282185	1355	+	.	ID="RND-5_FAMILY-806";Tend="1761";Tstart="1073";shortTE="F";uid="0ed45bf0-0586-4371-a20f-0b2ef96911dc"
JAABOB010000020.1	RepeatMasker	DNA/Ginger	548394	548615	489	+	.	ID="RND-1_FAMILY-128";Tend="1045";Tstart="833";shortTE="F";uid="cdde4d83-1884-47c9-bc14-be17bc3bb104"
JAABOB010000020.1	RepeatMasker	DNA/hAT-hAT19	2058435	2058836	930	+	.	ID="rnd-5_family-1902";Tend="1662";Tstart="894";shortTE="F";uid="4ccee540-2b37-425b-8b63-c9ee93f4ceb5"
JAABOB010000020.1	RepeatMasker	DNA/hAT-Tip100	2418009	2418315	3118	+	.	ID="RND-5_FAMILY-391";Tend="1128";Tstart="836";shortTE="F";uid="7cead580-2cf7-460d-838e-dcb06b6412cc"
JAABOB010000020.1	RepeatMasker	Unknown	1671260	1671527	476	+	.	ID="RND-6_FAMILY-7089";Tend="2205";Tstart="1992";shortTE="F";uid="2c1e9a90-9ec4-4f7a-a751-7abf43825551"
JAABOB010000020.1	RepeatMasker	DNA	2010545	2010801	631	+	.	ID="dna4-2_ap";Tend="271";Tstart="11";shortTE="F";uid="3f7d7d30-0fbe-47c4-aa0e-f20c35ab3038"
JAABOB010000020.1	RepeatMasker	DNA	2165944	2166363	1410	+	.	ID="TTAA4B_AP";Tend="417";Tstart="2";shortTE="F";uid="834f8910-e4da-4862-bc63-48457f570a67"
JAABOB010000020.1	RepeatMasker	LINE/RTE-BovB	2269914	2270315	436	+	.	ID="RTE-9_LMI";Tend="2954";Tstart="2549";shortTE="F";uid="c5d458e6-d2a3-4d3d-8202-06a01f2849f2"
JAABOB010000020.1	RepeatMasker	DNA	701272	701891	1407	+	.	ID="DNA4-3_AP";Tend="635";Tstart="8";shortTE="F";uid="5f6e3aea-94f1-4e81-89b8-1af0413d7c91"
JAABOB010000020.1	RepeatMasker	DNA	1669942	1670361	3262	+	.	ID="RND-5_FAMILY-7549";Tend="1394";Tstart="975";shortTE="F";uid="6a14bf57-2a84-4e04-96df-24adf59299ea"
JAABOB010000020.1	RepeatMasker	DNA/hAT-hAT19	2343790	2344122	676	+	.	ID="HAT-N7_AP";Tend="298";Tstart="1";shortTE="F";uid="f1331984-37b1-49b2-94ec-664db43325ba"
JAABOB010000020.1	RepeatMasker	DNA	2058291	2058439	690	+	.	ID="RND-6_FAMILY-5185";Tend="868";Tstart="711";shortTE="F";uid="65a55ba7-7616-460e-aaa8-f7454356f969"
JAABOB010000020.1	RepeatMasker	DNA/hAT-hAT19	2286621	2286762	693	+	.	ID="DNA8-109_AP";Tend="668";Tstart="524";shortTE="F";uid="ed827a6d-83fe-4f92-a656-848bf087d068"
JAABOB010000020.1	RepeatMasker	DNA/hAT-hAT19	1233912	1234035	563	+	.	ID="DNA8-45_AP";Tend="124";Tstart="1";shortTE="F";uid="dd966b95-9e88-4426-86bd-70c21c48a7ae"
JAABOB010000020.1	RepeatMasker	RC/Helitron	159091	160019	5055	+	.	ID="RND-6_FAMILY-9169";TEgroup="ctg_113%7CRND-6_FAMILY-9169%7C1";Tend="1684";Tstart="48";shortTE="F";uid="6bed9685-83c3-447e-a5c8-c52726694252"
JAABOB010000020.1	RepeatMasker	RC/Helitron	291983	292094	761	+	.	ID="RND-6_FAMILY-16388";Tend="1305";Tstart="1193";shortTE="F";uid="a00ee58b-e5c6-498d-a5ce-d5b6f9f13bc0"
JAABOB010000020.1	RepeatMasker	DNA/Ginger	2394960	2395124	1157	+	.	ID="RND-5_FAMILY-806";Tend="2351";Tstart="2187";shortTE="F";uid="6d02c2ed-e00e-4504-9ea9-74de7f8214d9"
JAABOB010000020.1	RepeatMasker	Unknown	26918	28003	2582	+	.	ID="RND-5_FAMILY-6700";Tend="2654";Tstart="767";shortTE="F";uid="a52ea308-8711-4293-b0e0-8e47265ed483"
JAABOB010000020.1	RepeatMasker	DNA/hAT-Charlie	1020998	1021385	979	+	.	ID="rnd-5_family-2228";Tend="1213";Tstart="778";shortTE="F";uid="dfca3bed-e31a-486b-9f30-be7aa3caa0a2"
JAABOB010000020.1	RepeatMasker	DNA/Ginger	1468675	1469173	2133	+	.	ID="RND-5_FAMILY-806";Tend="1370";Tstart="860";shortTE="F";uid="a5a3948f-77b0-4d71-9061-d4b022d93fae"
JAABOB010000020.1	RepeatMasker	DNA	83376	84107	824	+	.	ID="DNA4-2_AP";Tend="671";Tstart="1";shortTE="F";uid="23a7a36c-6e6b-4dd3-b117-fff9c9ad754e"
JAABOB010000020.1	RepeatMasker	DNA	41741	42229	773	+	.	ID="rnd-6_family-4953";Tend="1373";Tstart="968";shortTE="F";uid="7350809b-0ebe-4621-8612-df439a88e17c"
JAABOB010000020.1	RepeatMasker	DNA	1155328	1155763	1936	+	.	ID="TTAA22_AP";Tend="435";Tstart="1";shortTE="F";uid="3adbb9ac-55f4-46b0-99cb-608bfac19405"
JAABOB010000020.1	RepeatMasker	Unknown	2491695	2491797	479	+	.	ID="RND-4_FAMILY-2011";Tend="1055";Tstart="956";shortTE="F";uid="bf7d3a38-b69d-4d7f-aab1-002f81ddacf1"
JAABOB010000020.1	RepeatMasker	RC/Helitron	23562	23770	1166	+	.	ID="RND-6_FAMILY-9169";Tend="1401";Tstart="1196";shortTE="F";uid="54c4a9e1-ed7f-4382-9e92-794faab798a1"
JAABOB010000020.1	RepeatMasker	DNA	240075	240200	475	+	.	ID="DNA3-4_AP";Tend="127";Tstart="2";shortTE="F";uid="2fbc9b39-b832-4723-a8bd-994abd815d14"
JAABOB010000020.1	RepeatMasker	DNA/hAT-Charlie	2567299	2567601	1918	+	.	ID="RND-5_FAMILY-3097";Tend="1213";Tstart="914";shortTE="F";uid="ffe7a17c-de82-4ff0-bf09-d7212f1b88ad"
JAABOB010000020.1	RepeatMasker	Retroposon?	1935548	1935697	498	+	.	ID="SINE2-2_AP";Tend="190";Tstart="1";shortTE="F";uid="31d23a2b-310d-4645-82e0-e20baba8ffa7"
JAABOB010000020.1	RepeatMasker	DNA/Ginger	2307519	2308093	1068	+	.	ID="RND-5_FAMILY-806";TEgroup="ctg_113%7CRND-5_FAMILY-806%7C4";Tend="1849";Tstart="895";shortTE="F";uid="137ec6a5-e4ac-4d92-8add-4c8e7028e0cd"
JAABOB010000020.1	RepeatMasker	DNA	2694792	2695034	685	+	.	ID="DNA4-2_AP";Tend="769";Tstart="542";shortTE="F";uid="bb44edb7-d89f-4b87-ad36-626143226854"
JAABOB010000020.1	RepeatMasker	DNA/Ginger	616621	616893	531	+	.	ID="RND-1_FAMILY-128";Tend="1112";Tstart="829";shortTE="F";uid="e807e897-f07c-4a14-bee2-a28cc7cc9860"
JAABOB010000020.1	RepeatMasker	Unknown	2906834	2907645	7064	+	.	ID="RND-1_FAMILY-123";Tend="1732";Tstart="920";shortTE="F";uid="32f5b408-a5f2-4680-b65b-1d5dc0c3020f"
JAABOB010000020.1	RepeatMasker	DNA	2420070	2420362	1438	+	.	ID="TTAA2C_AP";Tend="276";Tstart="1";shortTE="F";uid="52932ab2-2fd6-4193-a1e0-9cad3872dc9a"
JAABOB010000020.1	RepeatMasker	DNA/MULE-MuDR	364426	365198	1955	+	.	ID="MUDR11X_AP";Tend="2186";Tstart="1386";shortTE="F";uid="60bd70ba-548e-40d8-8a26-3e05fa32cfb0"
JAABOB010000020.1	RepeatMasker	Retroposon?	743472	743594	428	+	.	ID="SINE2-1_AP";Tend="1765";Tstart="1644";shortTE="F";uid="80950d38-ad04-42ce-a006-ce54ef1ad3c5"
JAABOB010000020.1	RepeatMasker	DNA	1681030	1681446	492	+	.	ID="DNA4-2_AP";Tend="769";Tstart="316";shortTE="F";uid="dc640497-49bf-4c51-85a0-9c914f281a7c"
JAABOB010000020.1	RepeatMasker	DNA	450180	450503	784	+	.	ID="DNA4-2_AP";Tend="768";Tstart="451";shortTE="F";uid="0b40ec37-b37f-4e11-af10-6b287bacce8c"
JAABOB010000020.1	RepeatMasker	DNA/Ginger	2622007	2622252	1634	+	.	ID="RND-5_FAMILY-806";Tend="1094";Tstart="849";shortTE="F";uid="1f56df96-0760-4272-a26f-ddc6e5ef8f97"
JAABOB010000020.1	RepeatMasker	DNA/hAT-Charlie	3360968	3361317	1414	+	.	ID="RND-5_FAMILY-2228";Tend="1304";Tstart="974";shortTE="F";uid="3c0acbc4-e8b7-4a36-a6b2-1e453c690816"
JAABOB010000020.1	RepeatMasker	LINE/I-Jockey	173364	173514	593	+	.	ID="AG-JOCK-1";Tend="1435";Tstart="1270";shortTE="F";uid="84d74007-0cac-4e99-83a4-867c10ac6b26"
JAABOB010000020.1	RepeatMasker	DNA/Kolobok-E	3106536	3106681	414	+	.	ID="KOLOBOKE-2_AP";Tend="2036";Tstart="1889";shortTE="F";uid="301cb40c-b14c-41d3-9f4f-55ec1f371d65"
JAABOB010000020.1	RepeatMasker	RC/Helitron	183813	184140	833	+	.	ID="HELITRON-N15_LMI";Tend="1761";Tstart="1143";shortTE="F";uid="fcdc1749-137d-4aa7-be1f-9efe5449b957"
JAABOB010000020.1	RepeatMasker	DNA	1732047	1732448	776	+	.	ID="TTAA2D_AP";Tend="430";Tstart="24";shortTE="F";uid="291748b3-1d7e-43f6-9a3b-f187e10a4b33"
JAABOB010000020.1	RepeatMasker	RC/Helitron	193254	194434	7975	+	.	ID="RND-6_FAMILY-9169";Tend="2020";Tstart="839";shortTE="F";uid="08bd4fe1-3732-4415-a3a2-49631697dfa7"
JAABOB010000020.1	RepeatMasker	DNA/hAT-hAT19	2707500	2707725	462	+	.	ID="HAT-9_AP";Tend="763";Tstart="524";shortTE="F";uid="f559145f-d896-4fdd-bee4-65efb6c33161"
JAABOB010000020.1	RepeatMasker	DNA	7325	7617	446	+	.	ID="TTAA25_AP";Tend="469";Tstart="203";shortTE="F";uid="d43432ce-ed30-4590-bf0a-2e1e3fbfc627"
JAABOB010000020.1	RepeatMasker	RC/Helitron	2309064	2309405	2035	+	.	ID="RND-1_FAMILY-3";Tend="1848";Tstart="1450";shortTE="F";uid="a836e63b-98a6-4003-9154-1fbc51c96cf9"
JAABOB010000020.1	RepeatMasker	DNA/MULE-NOF	1879773	1879906	710	+	.	ID="RND-5_FAMILY-7165";Tend="1786";Tstart="1643";shortTE="F";uid="549eac66-2366-4867-ab5d-938c9e78050e"
JAABOB010000020.1	RepeatMasker	Retroposon?	2237381	2237929	615	+	.	ID="SINE2-1_AP";Tend="655";Tstart="84";shortTE="F";uid="251f5070-42b2-496c-b1f0-5367c95afca0"
JAABOB010000020.1	RepeatMasker	DNA/hAT-Charlie	578389	578719	2181	+	.	ID="RND-1_FAMILY-154";Tend="1338";Tstart="984";shortTE="F";uid="301b240f-b579-45f1-89a2-9e3f1eacc50f"
JAABOB010000020.1	RepeatMasker	DNA/hAT-hAT19	2284184	2284366	967	+	.	ID="DNA8-95_AP";Tend="358";Tstart="172";shortTE="F";uid="3ce26a36-ef4a-4c4f-8cdc-fe966473ccad"
JAABOB010000020.1	RepeatMasker	DNA	134327	135118	1789	+	.	ID="DNA4-2_AP";Tend="769";Tstart="1";shortTE="F";uid="830f4795-9bbc-4e5b-b72b-8432324b367a"
JAABOB010000020.1	RepeatMasker	LTR/Gypsy	25856	26855	3567	+	.	ID="RND-1_FAMILY-30";Tend="2884";Tstart="1773";shortTE="F";uid="110fe41a-1d4a-4461-96c5-103897c786df"
JAABOB010000020.1	RepeatMasker	DNA/TcMar-Tc1	230817	231130	513	+	.	ID="MARINER-4_HMM";Tend="1317";Tstart="996";shortTE="F";uid="d14cceb2-91da-4de2-b8d2-f01c78ef484f"
JAABOB010000020.1	RepeatMasker	Retroposon?	1878516	1878665	727	+	.	ID="SINE2-1_AP";Tend="1770";Tstart="1627";shortTE="F";uid="95fcd9ee-f8d2-46c3-95b7-ee0118d8ca38"
JAABOB010000020.1	RepeatMasker	DNA/hAT-hAT19	594333	594661	1956	+	.	ID="DNA8-96_AP";Tend="341";Tstart="1";shortTE="F";uid="79b5dbd7-70f7-485c-893f-c115034aab9e"
JAABOB010000020.1	RepeatMasker	DNA	415488	415662	485	+	.	ID="dna4-2_ap";Tend="199";Tstart="18";shortTE="F";uid="c486873b-84e7-4b25-9e7a-4ab4a894f86e"
JAABOB010000020.1	RepeatMasker	DNA/Ginger	2415616	2416748	3915	+	.	ID="RND-5_FAMILY-806";Tend="2133";Tstart="905";shortTE="F";uid="a0991f14-74e8-4098-b09d-57e20a623d38"
JAABOB010000020.1	RepeatMasker	DNA	2234199	2234550	504	+	.	ID="TTAA2D_AP";Tend="421";Tstart="26";shortTE="F";uid="d0b58eab-3a3b-4cbb-966a-6f668511c420"
JAABOB010000020.1	RepeatMasker	LTR/Gypsy	28799	29410	3926	+	.	ID="RND-1_FAMILY-30";Tend="2884";Tstart="2281";shortTE="F";uid="14262033-1b32-47e6-8737-ab5fcfaf9960"
JAABOB010000020.1	RepeatMasker	Unknown	1015879	1016102	555	+	.	ID="RND-6_FAMILY-229";Tend="1134";Tstart="911";shortTE="F";uid="ef181821-4470-4e36-b349-a01b157d6ab9"
JAABOB010000020.1	RepeatMasker	Unknown	217201	217612	606	+	.	ID="RND-1_FAMILY-90";Tend="1910";Tstart="1504";shortTE="F";uid="86ecebb1-a9e3-4112-adf0-ff7b51fd8baf"
JAABOB010000020.1	RepeatMasker	DNA	794553	794763	645	+	.	ID="ttaa7_ap";Tend="432";Tstart="215";shortTE="F";uid="ae339a15-2f1e-4282-8264-145e5a5c9b76"
JAABOB010000020.1	RepeatMasker	DNA	3238111	3238464	451	+	.	ID="TTAA2C_AP";Tend="423";Tstart="81";shortTE="F";uid="f9eba9cc-1214-4915-8e17-bf6f46fc38e5"
JAABOB010000020.1	RepeatMasker	DNA/hAT-hAT19	1838373	1839261	4467	+	.	ID="RND-5_FAMILY-1902";Tend="1663";Tstart="766";shortTE="F";uid="6b1b3f80-9af6-4e2f-a688-4465c43212c7"
JAABOB010000020.1	RepeatMasker	DNA/Ginger	1850449	1850620	513	+	.	ID="RND-5_FAMILY-806";Tend="1191";Tstart="1025";shortTE="F";uid="c90301d9-2f05-421f-93ec-6b8585dfc278"
JAABOB010000020.1	RepeatMasker	DNA	2532390	2533027	1060	+	.	ID="DNA4-3_AP";Tend="635";Tstart="36";shortTE="F";uid="e021ce6d-8e88-4706-af34-3b0ec58d87eb"
JAABOB010000020.1	RepeatMasker	DNA/hAT-Tip100	3377959	3378238	1863	+	.	ID="RND-6_FAMILY-9981";Tend="1205";Tstart="915";shortTE="F";uid="7d9473a4-41c4-4bb1-84e4-84d5f58f33b9"
JAABOB010000020.1	RepeatMasker	DNA/Kolobok-E	2450843	2451077	1280	+	.	ID="RND-1_FAMILY-35";Tend="1832";Tstart="1589";shortTE="F";uid="b7adfe3e-291b-49e7-8a8c-70b7a9caef3b"
JAABOB010000020.1	RepeatMasker	DNA/Ginger	1402601	1402751	443	+	.	ID="RND-5_FAMILY-806";Tend="1351";Tstart="1208";shortTE="F";uid="2ca3bce8-e9aa-40b0-ad1d-9142a68eb621"
JAABOB010000020.1	RepeatMasker	RC/Helitron	821964	822092	473	+	.	ID="HELITRON-N1_PBA";Tend="698";Tstart="570";shortTE="F";uid="74055345-d45a-46d3-a927-c18289c6ca78"
JAABOB010000020.1	RepeatMasker	DNA/hAT-Charlie	2059249	2059370	438	+	.	ID="RND-6_FAMILY-13259";Tend="1610";Tstart="1488";shortTE="F";uid="6e097215-6007-4c0b-b057-553357266ee8"
JAABOB010000020.1	RepeatMasker	DNA/Ginger-1	3382961	3383071	427	+	.	ID="GINGER1-1_AP";Tend="4352";Tstart="4249";shortTE="F";uid="6d663ad7-69e5-441b-93b6-2ae7f6e8bb2c"
JAABOB010000020.1	RepeatMasker	DNA/Kolobok-E	193083	193236	679	+	.	ID="RND-1_FAMILY-29";Tend="350";Tstart="197";shortTE="F";uid="e37fce55-3f24-409d-a9ea-d77d068d98c0"
JAABOB010000020.1	RepeatMasker	DNA/hAT-hAT19	1741979	1742214	491	+	.	ID="RND-5_FAMILY-1902";Tend="2016";Tstart="1785";shortTE="F";uid="7cdabc63-a83d-4df5-ad4d-7bc98e4a8d7e"
JAABOB010000020.1	RepeatMasker	DNA	1224487	1224766	1673	+	.	ID="TTAA3_AP";Tend="428";Tstart="141";shortTE="F";uid="b404e834-225d-4ee7-a70a-eed51f163fe5"
JAABOB010000020.1	RepeatMasker	DNA/Ginger	2623187	2624442	7734	+	.	ID="RND-5_FAMILY-806";Tend="2334";Tstart="1083";shortTE="F";uid="4c2a3e37-2baf-4b3e-8488-5bee1359461f"
JAABOB010000020.1	RepeatMasker	LINE/CR1	1883487	1883816	442	+	.	ID="RND-5_FAMILY-795";Tend="3299";Tstart="2975";shortTE="F";uid="1bc2721e-291e-43cc-bc2c-bf872944ac09"
JAABOB010000020.1	RepeatMasker	RC/Helitron	1018974	1019343	915	+	.	ID="RND-6_FAMILY-3888";Tend="1077";Tstart="735";shortTE="F";uid="2caa1035-f47f-45de-96f7-59512d3e22b6"
JAABOB010000020.1	RepeatMasker	DNA/hAT-hAT19	2542108	2542788	2840	+	.	ID="RND-5_FAMILY-1902";Tend="1379";Tstart="773";shortTE="F";uid="acc04870-c891-4609-813f-eeed313755fe"
JAABOB010000020.1	RepeatMasker	DNA/hAT-Charlie	556541	556848	2075	+	.	ID="RND-5_FAMILY-3097";Tend="1218";Tstart="915";shortTE="F";uid="c348bfab-6ac8-4543-9ffe-4ef9254f239e"
JAABOB010000020.1	RepeatMasker	DNA/hAT-Charlie	2412817	2413197	964	+	.	ID="RND-6_FAMILY-13259";Tend="1447";Tstart="1057";shortTE="F";uid="a07bbcaf-481c-4144-bcff-1c71b5415fe8"
JAABOB010000020.1	RepeatMasker	LINE/I-Jockey	2084578	2084870	466	+	.	ID="JOCKEY-2_RPR";Tend="3208";Tstart="2916";shortTE="F";uid="4b10c181-6d59-4812-8bc4-0f6e5bd6b461"
JAABOB010000020.1	RepeatMasker	DNA/hAT-hAT19	1312920	1313040	810	+	.	ID="DNA8-73_AP";Tend="784";Tstart="662";shortTE="F";uid="d013c078-b2ac-4b5d-991d-a397494ad491"
JAABOB010000020.1	RepeatMasker	DNA/hAT-Charlie	2487462	2487689	443	+	.	ID="HAT-33_LMI";Tend="2284";Tstart="2061";shortTE="F";uid="343ae689-8fa7-4667-a90b-0d4abda53c27"
JAABOB010000020.1	RepeatMasker	DNA/hAT-hAT19	1862656	1863341	3529	+	.	ID="RND-6_FAMILY-376";Tend="1626";Tstart="920";shortTE="F";uid="8197f78c-d38f-4d53-9f99-28a41ea8572f"
JAABOB010000020.1	RepeatMasker	DNA/hAT-Tip100	2418748	2419461	4223	+	.	ID="RND-6_FAMILY-2763";Tend="2087";Tstart="1383";shortTE="F";uid="efb71879-ba3c-42a1-8d41-a06c8dcb7096"
JAABOB010000020.1	RepeatMasker	DNA	679258	679679	591	+	.	ID="DNA4-2_AP";Tend="447";Tstart="2";shortTE="F";uid="8152537c-2985-43ca-8763-220c713b115b"
JAABOB010000020.1	RepeatMasker	DNA/hAT-Charlie	2505485	2505643	976	+	.	ID="RND-6_FAMILY-10045";Tend="1117";Tstart="961";shortTE="F";uid="4233f421-c428-41a2-87db-68510b2421d3"
JAABOB010000020.1	RepeatMasker	DNA	1006564	1007121	4054	+	.	ID="RND-6_FAMILY-2724";Tend="1447";Tstart="879";shortTE="F";uid="f3c61318-1594-4145-b26e-90a7d4383bba"
JAABOB010000020.1	RepeatMasker	Retroposon?	2195836	2196354	477	+	.	ID="SINE2-1_AP";Tend="1405";Tstart="873";shortTE="F";uid="1ab18921-fe98-4df3-8ff9-ad5b7711ef9c"
JAABOB010000020.1	RepeatMasker	DNA/hAT-Charlie	1709306	1709587	531	+	.	ID="RND-5_FAMILY-3097";Tend="1213";Tstart="995";shortTE="F";uid="c79e4297-19a0-4f82-a3d2-949a1384dd8c"
JAABOB010000020.1	RepeatMasker	Unknown	2761920	2762041	407	+	.	ID="RND-6_FAMILY-3101";Tend="1409";Tstart="1294";shortTE="F";uid="68964c5d-94e8-42ac-9746-030a952560ee"
JAABOB010000020.1	RepeatMasker	DNA/hAT-hAT19	200814	201218	493	+	.	ID="DNA8-73_AP";TEgroup="ctg_113%7CDNA8-73_AP%7C1";Tend="586";Tstart="48";shortTE="F";uid="6b320dec-a89b-4170-8105-3f054313f106"
JAABOB010000020.1	RepeatMasker	Unknown	1678566	1678816	1025	+	.	ID="RND-5_FAMILY-1070";TEgroup="ctg_113%7CRND-5_FAMILY-1070%7C1";Tend="1607";Tstart="913";shortTE="F";uid="b258dad6-f7b8-473a-8db2-46c387100577"
JAABOB010000020.1	RepeatMasker	Retroposon?	2451074	2451398	781	+	.	ID="RND-6_FAMILY-4509";Tend="525";Tstart="170";shortTE="F";uid="2086daf4-8844-40da-a4aa-1176b5e5250a"
JAABOB010000020.1	RepeatMasker	RC/Helitron	587410	587713	1097	+	.	ID="RND-6_FAMILY-16388";Tend="887";Tstart="614";shortTE="F";uid="9e04fffd-9840-489a-95e6-27e47da16a8a"
JAABOB010000020.1	RepeatMasker	DNA/MULE-MuDR	1852581	1852909	2053	+	.	ID="RND-6_FAMILY-4961";Tend="1675";Tstart="1351";shortTE="F";uid="03bf9843-0ba1-40c1-a36b-4f14a2adc2f3"
JAABOB010000020.1	RepeatMasker	DNA	2653817	2654107	939	+	.	ID="DNA4-2_AP";Tend="769";Tstart="501";shortTE="F";uid="52c74ddf-97c9-43cc-bc9b-27e1e3887197"
JAABOB010000020.1	RepeatMasker	DNA	1242215	1242535	431	+	.	ID="TTAA2D_AP";Tend="430";Tstart="5";shortTE="F";uid="f92868f7-9898-407e-99ce-e6f41f3f254a"
JAABOB010000020.1	RepeatMasker	DNA/hAT-hAT19	2057639	2058287	3109	+	.	ID="RND-5_FAMILY-1902";Tend="1354";Tstart="718";shortTE="F";uid="121d530c-d5b5-494f-b61d-526b238af5c0"
JAABOB010000020.1	RepeatMasker	Unknown	1789615	1789746	491	+	.	ID="RND-6_FAMILY-14945";Tend="1045";Tstart="924";shortTE="F";uid="ff832858-34a4-4b29-80c7-143f0efc3017"
JAABOB010000020.1	RepeatMasker	Retroposon?	3158714	3158862	534	+	.	ID="SINE2-1_AP";Tend="1770";Tstart="1629";shortTE="F";uid="237bff46-aed4-4bc6-be5a-346fb48f0f0b"
JAABOB010000020.1	RepeatMasker	DNA	895161	895996	1433	+	.	ID="DNA4-2_AP";Tend="768";Tstart="1";shortTE="F";uid="2f1c2861-d157-4a5a-a048-bca8e79e8770"
JAABOB010000020.1	RepeatMasker	Retroposon?	19472	20165	3016	+	.	ID="RND-6_FAMILY-4509";Tend="2752";Tstart="2108";shortTE="F";uid="8c51a0dc-c262-437f-89dc-d0ea6f67951b"
JAABOB010000020.1	RepeatMasker	DNA	2236735	2237384	1255	+	.	ID="DNA4-2_AP";Tend="679";Tstart="2";shortTE="F";uid="a2d03d71-1169-4f01-9419-265b961e63a6"
JAABOB010000020.1	RepeatMasker	DNA	2042169	2042498	773	+	.	ID="DNA4-3_AP";Tend="496";Tstart="170";shortTE="F";uid="8f566e47-b863-412e-95de-859e8ba4872f"
JAABOB010000020.1	RepeatMasker	RC/Helitron	186047	186189	1043	+	.	ID="RND-6_FAMILY-16388";Tend="1131";Tstart="984";shortTE="F";uid="02575783-060c-4f43-98a1-6a4963496a4a"
JAABOB010000020.1	RepeatMasker	Unknown	1469241	1469398	575	+	.	ID="RND-1_FAMILY-54";Tend="1111";Tstart="970";shortTE="F";uid="a451d1ce-0ac7-435b-9177-32c44e4d58bd"
JAABOB010000020.1	RepeatMasker	DNA	2901006	2901446	612	+	.	ID="DNA4-3_AP";Tend="574";Tstart="120";shortTE="F";uid="ea58d4e0-fb15-4a41-92a1-c16486d2b6f4"
JAABOB010000020.1	RepeatMasker	Unknown	1415510	1416142	3771	+	.	ID="RND-6_FAMILY-5852";Tend="1665";Tstart="1040";shortTE="F";uid="6d16aaaa-cadc-4c2e-ba6e-89e66cb4e590"
JAABOB010000020.1	RepeatMasker	DNA	308540	308697	502	+	.	ID="TTAA18C_AP";Tend="449";Tstart="294";shortTE="F";uid="664cfdfd-3cd3-4ad7-b54f-e7242ca33a56"
JAABOB010000020.1	RepeatMasker	DNA	1977612	1978279	648	+	.	ID="DNA4-2B_AP";Tend="717";Tstart="21";shortTE="F";uid="020855d4-f8d9-482e-a274-b5b658fc5346"
JAABOB010000020.1	RepeatMasker	DNA/hAT-hAT19	840668	840921	861	+	.	ID="RND-6_FAMILY-6772";Tend="1321";Tstart="1072";shortTE="F";uid="c8f337d3-605d-4032-bf78-cd4d0448a3fa"
JAABOB010000020.1	RepeatMasker	Unknown	2201058	2201534	1923	+	.	ID="RND-5_FAMILY-2513";Tend="1489";Tstart="996";shortTE="F";uid="b0678830-85e7-47fe-ad85-98cce05ea5af"
JAABOB010000020.1	RepeatMasker	DNA/hAT-Tip100	2496430	2497180	4833	+	.	ID="RND-6_FAMILY-2763";Tend="2100";Tstart="1344";shortTE="F";uid="1635abfb-079d-4523-a606-c7b8f11983fc"
JAABOB010000020.1	RepeatMasker	DNA/MULE-MuDR	1696150	1696286	445	+	.	ID="RND-5_FAMILY-1280";Tend="1434";Tstart="1302";shortTE="F";uid="9b7564d3-6dfa-43ac-9095-8ce6b4ead433"
JAABOB010000020.1	RepeatMasker	DNA/Ginger	2308285	2308714	2265	+	.	ID="RND-5_FAMILY-806";Tend="2272";Tstart="1870";shortTE="F";uid="073641ca-a22c-4744-ae44-ee05d364186b"
JAABOB010000020.1	RepeatMasker	DNA	826078	826348	705	+	.	ID="DNA4-2_AP";Tend="768";Tstart="524";shortTE="F";uid="25306f9b-d4b3-4e9b-9664-c12be485b73f"
JAABOB010000020.1	RepeatMasker	DNA/hAT-Tip100	3146558	3146862	1388	+	.	ID="DNA8-18_AP";Tend="682";Tstart="375";shortTE="F";uid="59a8bc64-dc3c-46db-856c-3293562a5999"
JAABOB010000020.1	RepeatMasker	DNA/TcMar-m44?	2593724	2593896	761	+	.	ID="dnax-4_ap";Tend="171";Tstart="2";shortTE="F";uid="a08b310d-8f4a-4f04-85e4-68c85a8bbff7"
JAABOB010000020.1	RepeatMasker	Retroposon?	280249	280391	488	+	.	ID="SINE2-1_AP";Tend="1768";Tstart="1627";shortTE="F";uid="3728f861-3ac9-4b81-bf63-5d986631a1b2"
JAABOB010000020.1	RepeatMasker	Unknown	2418573	2418719	748	+	.	ID="RND-5_FAMILY-579";Tend="1068";Tstart="927";shortTE="F";uid="9e6a9114-bd6b-4498-81ab-e753beaaf112"
JAABOB010000020.1	RepeatMasker	Retroposon?	946591	947145	741	+	.	ID="SINE2-1_AP";Tend="583";Tstart="37";shortTE="F";uid="87b97397-f3b1-493d-a781-7859e4fd5d03"
JAABOB010000020.1	RepeatMasker	LTR/Gypsy	2284726	2285019	423	+	.	ID="GYPSY-2_SI-I";Tend="2745";Tstart="2450";shortTE="F";uid="e147d1c2-8051-4801-a49c-1154b7a44595"
JAABOB010000020.1	RepeatMasker	DNA	2702649	2703088	801	+	.	ID="DNA4-3_AP";Tend="635";Tstart="195";shortTE="F";uid="5f3abfa9-733d-4d5a-ba2e-80b5dc282cca"
JAABOB010000020.1	RepeatMasker	DNA/Ginger	2422211	2422452	1394	+	.	ID="RND-5_FAMILY-806";Tend="2245";Tstart="2017";shortTE="F";uid="07d606c3-6145-4f0c-920b-34fed30f207c"
JAABOB010000020.1	RepeatMasker	DNA/MULE-MuDR	2380063	2380164	519	+	.	ID="DNA8-28B_AP";Tend="517";Tstart="415";shortTE="F";uid="75972b6e-767f-4814-b09d-4504924f6b8a"
JAABOB010000020.1	RepeatMasker	DNA/Ginger	563357	563605	458	+	.	ID="RND-1_FAMILY-128";Tend="1276";Tstart="1041";shortTE="F";uid="f2a60026-9f19-4840-b915-811912713767"
JAABOB010000020.1	RepeatMasker	Unknown	2380826	2382081	4436	+	.	ID="RND-6_FAMILY-9131";Tend="2066";Tstart="810";shortTE="F";uid="2c25ab01-d150-44f9-8f16-c080d215e67f"
JAABOB010000020.1	RepeatMasker	RC/Helitron	284626	284848	1259	+	.	ID="RND-6_FAMILY-9169";Tend="1376";Tstart="1137";shortTE="F";uid="3fc7c2b8-1441-46e6-9244-dab232adc46c"
JAABOB010000020.1	RepeatMasker	DNA/Ginger	1831512	1832298	723	+	.	ID="RND-5_FAMILY-806";TEgroup="ctg_113%7CRND-5_FAMILY-806%7C2";Tend="2121";Tstart="847";shortTE="F";uid="e8ebdae5-306b-490e-9fc2-61eb727e2437"
JAABOB010000020.1	RepeatMasker	DNA	3246647	3246859	536	+	.	ID="ttaa2c_ap";Tend="378";Tstart="161";shortTE="F";uid="6cf64ee8-e77a-4e5c-9c5a-34d288370807"
JAABOB010000020.1	RepeatMasker	DNA/TcMar-m44	2115453	2115575	581	+	.	ID="dnax-7b_ap";Tend="122";Tstart="2";shortTE="F";uid="b3f91a72-bc4c-4221-9fa2-7e736797d883"
JAABOB010000020.1	RepeatMasker	LINE/I-Jockey	2077601	2077738	1017	+	.	ID="RND-6_FAMILY-3749";Tend="1795";Tstart="1659";shortTE="F";uid="4dfdf1bb-e7b0-4664-8170-0cdadb67b15c"
JAABOB010000020.1	RepeatMasker	DNA/Ginger	2141206	2142726	8867	+	.	ID="RND-1_FAMILY-128";Tend="2350";Tstart="808";shortTE="F";uid="3cb07381-745d-4fcf-9f6d-db0f78c77599"
JAABOB010000020.1	RepeatMasker	DNA/Ginger-1	1843768	1844235	1963	+	.	ID="RND-6_FAMILY-2950";Tend="1576";Tstart="1094";shortTE="F";uid="a86a593a-9b92-4026-b05e-5ef37ecf2ed2"
JAABOB010000020.1	RepeatMasker	LINE/L2	1859944	1860234	606	+	.	ID="RND-5_FAMILY-2256";Tend="1007";Tstart="753";shortTE="F";uid="f23df05d-8cea-47d8-b7c3-6602c5d0e29f"
JAABOB010000020.1	RepeatMasker	DNA/hAT-hAT19	1828502	1829364	4364	+	.	ID="RND-5_FAMILY-1902";Tend="1526";Tstart="679";shortTE="F";uid="5579b6ba-c961-4f73-803c-b5136606abbd"
JAABOB010000020.1	RepeatMasker	DNA	2139766	2140489	1981	+	.	ID="DNA4-2_AP";Tend="757";Tstart="6";shortTE="F";uid="0d8340e8-fc2a-4057-848f-8597a4ae9a02"
JAABOB010000020.1	RepeatMasker	DNA/hAT-Charlie	2318392	2318868	815	+	.	ID="rnd-5_family-2228";Tend="1282";Tstart="849";shortTE="F";uid="944ab483-d539-4df3-aa26-dd076b806833"
JAABOB010000020.1	RepeatMasker	LTR/Pao	212796	214944	1627	+	.	ID="BEL3-I_AP";Tend="6211";Tstart="4053";shortTE="F";uid="4516a5c4-13d8-44ee-b7e1-949085cf101e"
JAABOB010000020.1	RepeatMasker	RC/Helitron	1559549	1559661	459	+	.	ID="HELITRON-N1_PBA";Tend="683";Tstart="568";shortTE="F";uid="4cd1a3d8-c5ca-4b04-93ad-5b925c005e5d"
JAABOB010000020.1	RepeatMasker	DNA/TcMar-Tc1	1693422	1693759	1833	+	.	ID="RND-6_FAMILY-5035";Tend="1273";Tstart="898";shortTE="F";uid="44870928-be61-4335-ad20-938e98db35af"
JAABOB010000020.1	RepeatMasker	Unknown	190725	190894	1296	+	.	ID="RND-4_FAMILY-337";Tend="1160";Tstart="990";shortTE="F";uid="61846ae0-0808-403a-ab8f-4830cd4e2261"
JAABOB010000020.1	RepeatMasker	LTR/Gypsy	2783294	2783439	472	+	.	ID="GYPSY-6_AEC-LTR";Tend="1811";Tstart="1655";shortTE="F";uid="dc33cd71-9e25-487b-8327-7836ebdf700b"
JAABOB010000020.1	RepeatMasker	DNA	2871544	2871793	577	+	.	ID="dna4-2_ap";Tend="278";Tstart="2";shortTE="F";uid="f906f694-d83d-4572-b6e9-6f28c575809f"
JAABOB010000020.1	RepeatMasker	DNA/hAT-Tip100	1269939	1270373	1346	+	.	ID="DNA8-107_AP";Tend="696";Tstart="269";shortTE="F";uid="89f80826-5506-4788-8b98-1d06a7fdf55a"
JAABOB010000020.1	RepeatMasker	DNA	2188912	2189279	902	+	.	ID="DNA-TTAA-1_AP";Tend="338";Tstart="20";shortTE="F";uid="8ca88cd7-3179-4a8d-b90f-a8462ff5f411"
JAABOB010000020.1	RepeatMasker	DNA/hAT-Charlie	609148	609690	3861	+	.	ID="RND-6_FAMILY-7586";Tend="1387";Tstart="845";shortTE="F";uid="de4cd1e2-689d-4c4e-9d1a-625337d5681a"
JAABOB010000020.1	RepeatMasker	DNA	2902252	2902751	1000	+	.	ID="DNA4-2_AP";TEgroup="ctg_113%7CDNA4-2_AP%7C1";Tend="568";Tstart="5";shortTE="F";uid="c6f8c02a-677a-4f6b-84a7-2ee7b7aec63f"
JAABOB010000020.1	RepeatMasker	DNA	170771	171020	769	+	.	ID="TTAA11_AP";Tend="275";Tstart="17";shortTE="F";uid="c5c0a39b-dc8c-4afb-939d-9e70bded13ac"
JAABOB010000020.1	RepeatMasker	Unknown	2460231	2460895	1751	+	.	ID="RND-5_FAMILY-6036";Tend="1703";Tstart="875";shortTE="F";uid="175a7dae-d58b-44c9-a017-e20a32563603"
JAABOB010000020.1	RepeatMasker	RC/Helitron	293684	293977	731	+	.	ID="HELITRON-N15_LMI";Tend="1373";Tstart="1143";shortTE="F";uid="bf550f78-a932-47ab-97a7-3e731570f1aa"
JAABOB010000020.1	RepeatMasker	RC/Helitron	182116	182238	838	+	.	ID="RND-6_FAMILY-16388";Tend="1307";Tstart="1180";shortTE="F";uid="c2152743-2369-43d8-898a-dc026b64daf7"
JAABOB010000020.1	RepeatMasker	Unknown	2270675	2270781	803	+	.	ID="RND-6_FAMILY-19782";Tend="1207";Tstart="1101";shortTE="F";uid="a6a36b78-5549-4472-aaff-364c80ff9719"
JAABOB010000020.1	RepeatMasker	DNA/hAT-Tip100	2495771	2496273	3226	+	.	ID="RND-6_FAMILY-2763";Tend="1351";Tstart="856";shortTE="F";uid="8ab57afd-773c-45cf-97a3-a336d1fef9f6"
JAABOB010000020.1	RepeatMasker	DNA/Ginger-1	24153	24296	855	+	.	ID="RND-6_FAMILY-2950";Tend="1800";Tstart="1657";shortTE="F";uid="e06386e1-06d6-473e-b8d4-33a956194727"
JAABOB010000020.1	RepeatMasker	DNA	1267005	1267237	826	+	.	ID="DNA-TTAA-1_AP";Tend="422";Tstart="190";shortTE="F";uid="b752734b-d68c-4c8e-a460-95d2a551a3c2"
JAABOB010000020.1	RepeatMasker	DNA/TcMar-m44	2184203	2184346	720	+	.	ID="dnax-3b_ap";Tend="137";Tstart="1";shortTE="F";uid="5af7ed07-a3da-4516-86f1-02c29a1e7690"
JAABOB010000020.1	RepeatMasker	DNA/MULE-MuDR	237589	238238	3784	+	.	ID="RND-6_FAMILY-4465";Tend="1426";Tstart="831";shortTE="F";uid="84499d29-70ba-4948-a32e-5b98304777e8"
JAABOB010000020.1	RepeatMasker	DNA	2926899	2927440	441	+	.	ID="DNA4-3_AP";Tend="635";Tstart="141";shortTE="F";uid="237f25fa-8c2e-4238-9289-0b0d3fe7eac1"
JAABOB010000020.1	RepeatMasker	DNA	1993692	1993874	585	+	.	ID="dna4-2_ap";Tend="192";Tstart="2";shortTE="F";uid="16908225-d237-48b0-980e-856cbecaaae8"
JAABOB010000020.1	RepeatMasker	DNA/hAT-Tip100	1037703	1037867	469	+	.	ID="HAT-N16_AP";Tend="614";Tstart="456";shortTE="F";uid="a6af076a-4208-430b-a273-5b6a32eea9f3"
JAABOB010000020.1	RepeatMasker	LTR/Gypsy	217906	218640	6202	+	.	ID="RND-1_FAMILY-30";Tend="3012";Tstart="2280";shortTE="F";uid="7eb75468-2420-4131-87f6-e2141e6fcec5"
JAABOB010000020.1	RepeatMasker	Retroposon?	2470077	2470181	440	+	.	ID="SINE2-1_AP";Tend="1748";Tstart="1638";shortTE="F";uid="256bbe9b-88b1-4b91-8207-2085ca076ad1"
JAABOB010000020.1	RepeatMasker	DNA	1884658	1885095	2775	+	.	ID="TTAA8_AP";Tend="438";Tstart="1";shortTE="F";uid="eca7e99b-11a0-4563-b86f-d6ce0e6fc7d6"
JAABOB010000020.1	RepeatMasker	DNA/MULE-MuDR	2173920	2174099	421	+	.	ID="DNA8-28B_AP";Tend="209";Tstart="41";shortTE="F";uid="09af1e8c-db94-4150-b779-955e43bebbc1"
JAABOB010000020.1	RepeatMasker	Unknown	267097	267693	3846	+	.	ID="RND-5_FAMILY-1256";Tend="1596";Tstart="1000";shortTE="F";uid="a0b84881-0bc7-4334-b419-4429b9492136"
JAABOB010000020.1	RepeatMasker	LINE/L2	742171	743242	3432	+	.	ID="RND-6_FAMILY-157";Tend="1830";Tstart="760";shortTE="F";uid="223c8c02-86a1-4e94-836a-79e4315c137f"
JAABOB010000020.1	RepeatMasker	DNA/hAT-hAT19	157416	158076	1798	+	.	ID="RND-6_FAMILY-512";Tend="957";Tstart="330";shortTE="F";uid="acbb9920-af8b-4a60-b98a-260759284a25"
JAABOB010000020.1	RepeatMasker	DNA	2694552	2694733	641	+	.	ID="dna4-2_ap";Tend="183";Tstart="7";shortTE="F";uid="411b07d8-dfe0-46d7-bb28-d88784e3e102"
JAABOB010000020.1	RepeatMasker	DNA/hAT	845945	846467	1970	+	.	ID="RND-6_FAMILY-3394";Tend="1145";Tstart="697";shortTE="F";uid="ac202bf5-2d45-4b2b-8129-5c05c17584ec"
JAABOB010000020.1	RepeatMasker	DNA/hAT-hAT19	563730	564425	4033	+	.	ID="RND-1_FAMILY-9";Tend="1670";Tstart="971";shortTE="F";uid="7f4d6e8e-202f-4a51-bbd8-f45388d50494"
JAABOB010000020.1	RepeatMasker	DNA/Ginger	1195852	1196119	496	+	.	ID="RND-1_FAMILY-128";Tend="1090";Tstart="803";shortTE="F";uid="2d735714-e209-4f2f-84a6-7985d38fe1e5"
JAABOB010000020.1	RepeatMasker	DNA	909400	909679	964	+	.	ID="DNA4-2_AP";Tend="769";Tstart="489";shortTE="F";uid="a95722d4-1813-4fbf-acc9-d8e3ae695c4c"
JAABOB010000020.1	RepeatMasker	Unknown	866323	866668	2288	+	.	ID="RND-1_FAMILY-71";Tend="1345";Tstart="996";shortTE="F";uid="1f9dc2f7-88f9-4e0e-abdb-758d74d007ef"
JAABOB010000020.1	RepeatMasker	DNA/Ginger-1	2161854	2163370	9242	+	.	ID="RND-6_FAMILY-2950";Tend="2381";Tstart="893";shortTE="F";uid="daa80195-a031-4b26-b063-483236f6b592"
JAABOB010000020.1	RepeatMasker	DNA/CMC-EnSpm	2622251	2623180	7975	+	.	ID="RND-6_FAMILY-332";Tend="1890";Tstart="959";shortTE="F";uid="127b86f7-d806-41f5-b81a-5f3a7eda547a"
JAABOB010000020.1	RepeatMasker	DNA/hAT-Charlie	2202393	2202643	1682	+	.	ID="RND-6_FAMILY-1921";Tend="1187";Tstart="918";shortTE="F";uid="b16a96ab-de5b-4f0b-b4c5-354ffa38f98e"
JAABOB010000020.1	RepeatMasker	DNA	2435035	2435261	1610	-	.	ID="TTAA8_AP";Tend="228";Tstart="1";shortTE="F";uid="2ae08e4e-22a3-4bf4-aac5-007f05aa6403"
JAABOB010000020.1	RepeatMasker	DNA	2246527	2246958	2801	-	.	ID="TTAA8_AP";Tend="438";Tstart="6";shortTE="F";uid="f470f76f-685b-485c-b049-7b6e5a6c1199"
JAABOB010000020.1	RepeatMasker	DNA	1386342	1386949	1105	-	.	ID="DNA4-2_AP";Tend="723";Tstart="1";shortTE="F";uid="b34cd810-2842-441c-9283-33fa031a6995"
JAABOB010000020.1	RepeatMasker	DNA/Ginger	1388256	1388516	482	-	.	ID="RND-5_FAMILY-806";Tend="1063";Tstart="803";shortTE="F";uid="7e6c4f52-6ce7-41ca-9b94-a1f407aa2e02"
JAABOB010000020.1	RepeatMasker	DNA/hAT-hAT19	1266657	1267003	2334	-	.	ID="DNA8-90_AP";Tend="333";Tstart="1";shortTE="F";uid="17e34149-1d5d-420b-9e71-97369004dbcf"
JAABOB010000020.1	RepeatMasker	DNA/hAT-Tip100	2174175	2174780	2830	-	.	ID="RND-6_FAMILY-14865";Tend="1654";Tstart="1065";shortTE="F";uid="f90990e4-261b-49be-b078-64720958feb3"
JAABOB010000020.1	RepeatMasker	DNA/Ginger	588609	589113	1724	-	.	ID="RND-5_FAMILY-806";TEgroup="ctg_113%7CRND-5_FAMILY-806%7C1";Tend="1812";Tstart="908";shortTE="F";uid="30f33428-bdaf-428c-897c-ff35e75728ce"
JAABOB010000020.1	RepeatMasker	DNA	2125563	2125943	2259	-	.	ID="TTAA3_AP";Tend="399";Tstart="1";shortTE="F";uid="69ad44cb-37cd-4d28-ac5e-611d8472f2e2"
JAABOB010000020.1	RepeatMasker	DNA	3028233	3028495	450	-	.	ID="DNA4-3_AP";Tend="484";Tstart="227";shortTE="F";uid="621cce37-5709-4268-bf11-a9effce2e8ee"
JAABOB010000020.1	RepeatMasker	DNA/hAT-hAT19	2421300	2421555	1570	-	.	ID="RND-6_FAMILY-168";Tend="1554";Tstart="1299";shortTE="F";uid="276ba213-6ff0-4ffa-b63e-d3a340eee2ef"
JAABOB010000020.1	RepeatMasker	DNA/hAT	845549	845761	915	-	.	ID="RND-6_FAMILY-3394";Tend="867";Tstart="666";shortTE="F";uid="b8ff45a1-9daf-4489-af0b-358d4508eae7"
JAABOB010000020.1	RepeatMasker	Unknown	341251	342064	2129	-	.	ID="RND-1_FAMILY-24";TEgroup="ctg_113%7CRND-1_FAMILY-24%7C1";Tend="1746";Tstart="827";shortTE="F";uid="b077afd0-5cdb-4e5a-b4f0-5e861cf1a3f4"
JAABOB010000020.1	RepeatMasker	DNA/MULE-NOF	1879185	1879423	588	-	.	ID="RND-5_FAMILY-7165";Tend="1724";Tstart="1499";shortTE="F";uid="67f57ebb-7437-4c56-a986-42581e8c888e"
JAABOB010000020.1	RepeatMasker	Unknown	2230464	2231278	3167	-	.	ID="RND-1_FAMILY-43";Tend="1773";Tstart="965";shortTE="F";uid="88163d9a-d98c-459b-bd79-8588dda3b41d"
JAABOB010000020.1	RepeatMasker	Unknown	2401990	2402256	407	-	.	ID="TE-X-4_NVI";Tend="927";Tstart="662";shortTE="F";uid="08cf77b1-5eb1-4647-917e-73eb4b04e64a"
JAABOB010000020.1	RepeatMasker	DNA	1018424	1018524	690	-	.	ID="TTAA2C_AP";Tend="423";Tstart="323";shortTE="F";uid="e476483b-783b-4b5f-a547-23f9064c33bd"
JAABOB010000020.1	RepeatMasker	DNA	611959	612347	1147	-	.	ID="DNA4-2_AP";Tend="390";Tstart="6";shortTE="F";uid="473de67f-9e3e-4700-8762-0cf3b863907f"
JAABOB010000020.1	RepeatMasker	LTR/Gypsy	184752	185322	2808	-	.	ID="GYPSY9-I_AP";Tend="569";Tstart="1";shortTE="F";uid="1693156b-90ce-45aa-af9d-f9e2e06fa344"
JAABOB010000020.1	RepeatMasker	Retroposon?	1910078	1910222	415	-	.	ID="RND-6_FAMILY-4509";Tend="2726";Tstart="2585";shortTE="F";uid="8d79b7c2-a88e-46db-93a9-f13fbbd00516"
JAABOB010000020.1	RepeatMasker	DNA	1211190	1211515	594	-	.	ID="DNA4-3_AP";Tend="384";Tstart="28";shortTE="F";uid="b8c19a1d-a094-4218-a71b-5153a692d124"
JAABOB010000020.1	RepeatMasker	Unknown	618591	619413	7085	-	.	ID="RND-1_FAMILY-123";Tend="1725";Tstart="902";shortTE="F";uid="fc0247a5-1148-4aae-9594-a8bfcbab451f"
JAABOB010000020.1	RepeatMasker	DNA/MULE-MuDR	2374901	2375576	1619	-	.	ID="RND-5_FAMILY-1280";Tend="1705";Tstart="909";shortTE="F";uid="e8fd48ae-a7de-44a5-b1a0-16a994742440"
JAABOB010000020.1	RepeatMasker	Retroposon?	241305	241765	1319	-	.	ID="RND-6_FAMILY-4509";Tend="2759";Tstart="2324";shortTE="F";uid="05815b7e-588a-4924-a63d-f9cfce53737a"
JAABOB010000020.1	RepeatMasker	DNA/hAT-Charlie	968460	968667	975	-	.	ID="RND-6_FAMILY-5851";Tend="1180";Tstart="983";shortTE="F";uid="7064bf17-82f5-4457-8b01-a62c668a4f84"
JAABOB010000020.1	RepeatMasker	DNA/P	2692386	2692499	408	-	.	ID="P-1_LHU";Tend="868";Tstart="760";shortTE="F";uid="77d85d33-f184-436f-9cbd-11bfc23982a0"
JAABOB010000020.1	RepeatMasker	DNA	3223602	3224153	1644	-	.	ID="DNA4-2_AP";Tend="769";Tstart="217";shortTE="F";uid="c7d69378-e705-4936-bbe3-e151d9f1f8ea"
JAABOB010000020.1	RepeatMasker	Unknown	175501	175997	2289	-	.	ID="RND-6_FAMILY-4175";Tend="1395";Tstart="935";shortTE="F";uid="4ec9c803-e6b1-4439-9574-e249a5b4c276"
JAABOB010000020.1	RepeatMasker	Unknown	1324610	1324836	546	-	.	ID="RND-6_FAMILY-3101";Tend="1018";Tstart="858";shortTE="F";uid="604b5f23-6fce-4cfa-9197-b10ef287512a"
JAABOB010000020.1	RepeatMasker	DNA/MULE-MuDR	2451488	2451795	1525	-	.	ID="MUDR11X_AP";Tend="1459";Tstart="1150";shortTE="F";uid="bc480bf2-e268-499f-adaa-6276f4254148"
JAABOB010000020.1	RepeatMasker	Unknown	1245818	1246492	5400	-	.	ID="RND-1_FAMILY-99";Tend="1622";Tstart="950";shortTE="F";uid="ce2b4c41-a9b8-4ae1-a437-842fc14763ce"
JAABOB010000020.1	RepeatMasker	DNA	2432127	2432371	489	-	.	ID="TTAA2C_AP";Tend="232";Tstart="1";shortTE="F";uid="52cb0906-f221-4511-a0c6-53315c31fe62"
JAABOB010000020.1	RepeatMasker	DNA/hAT-hAT19	1269743	1269934	532	-	.	ID="dna8-97_ap";Tend="193";Tstart="1";shortTE="F";uid="b6d00d67-88c0-442b-aca6-75c3770767d1"
JAABOB010000020.1	RepeatMasker	Unknown	2354060	2354332	500	-	.	ID="RND-6_FAMILY-3202";Tend="1476";Tstart="1250";shortTE="F";uid="7490567a-e048-456d-a1c7-f18836b22ae3"
JAABOB010000020.1	RepeatMasker	DNA/hAT-Tip100	566385	566865	3995	-	.	ID="RND-1_FAMILY-92";Tend="1422";Tstart="942";shortTE="F";uid="43b13240-9823-46e4-b1bf-1fdb16f8f5d1"
JAABOB010000020.1	RepeatMasker	DNA/Ginger	3072099	3072623	2297	-	.	ID="RND-5_FAMILY-806";Tend="1379";Tstart="834";shortTE="F";uid="c18ac4d4-13db-4438-9855-5d04ab9df58d"
JAABOB010000020.1	RepeatMasker	DNA	2885310	2885746	482	-	.	ID="DNA4-2_AP";Tend="438";Tstart="1";shortTE="F";uid="66c96ffa-dc3c-48fc-b062-2b848983cd0e"
JAABOB010000020.1	RepeatMasker	DNA	2012005	2012218	720	-	.	ID="dna4-2_ap";Tend="674";Tstart="470";shortTE="F";uid="d312e862-b810-4557-9536-736d7106e6c1"
JAABOB010000020.1	RepeatMasker	DNA	2707104	2707242	450	-	.	ID="dna4-2_ap";Tend="769";Tstart="631";shortTE="F";uid="850f37e6-2e1c-40dc-b006-28750202fdd2"
JAABOB010000020.1	RepeatMasker	DNA/Ginger	2238101	2238751	611	-	.	ID="RND-5_FAMILY-806";Tend="1574";Tstart="936";shortTE="F";uid="08d592e4-0fc8-4244-9d49-2598c02883d0"
JAABOB010000020.1	RepeatMasker	Unknown	3386349	3386556	1579	-	.	ID="RND-6_FAMILY-5308";Tend="1172";Tstart="959";shortTE="F";uid="22b8434a-469b-4dce-998f-4b9e854cae1a"
JAABOB010000020.1	RepeatMasker	DNA/Ginger	2143988	2145426	7740	-	.	ID="RND-1_FAMILY-128";Tend="2252";Tstart="808";shortTE="F";uid="9212f0c3-36bd-420a-b250-3c7aad86e089"
JAABOB010000020.1	RepeatMasker	Unknown	582976	585223	7405	-	.	ID="RND-6_FAMILY-10054";TEgroup="ctg_113%7CRND-6_FAMILY-10054%7C1";Tend="2603";Tstart="136";shortTE="F";uid="d04fc6cf-333a-4ceb-abcb-5dba48efffd0"
JAABOB010000020.1	RepeatMasker	DNA/Ginger	2400632	2400829	827	-	.	ID="RND-1_FAMILY-128";Tend="1043";Tstart="833";shortTE="F";uid="a10c395c-ad62-4db4-bf88-df2a827bb1e4"
JAABOB010000020.1	RepeatMasker	DNA/Kolobok-E	2549638	2549805	461	-	.	ID="KOLOBOKE-3_AP";Tend="2178";Tstart="2008";shortTE="F";uid="e2f3de6a-368e-492a-be2c-d591376ba998"
JAABOB010000020.1	RepeatMasker	DNA	2244495	2244644	644	-	.	ID="DNA8-70_AP";Tend="545";Tstart="412";shortTE="F";uid="b53e34f0-75c8-40c7-aea7-4c11c95b9b04"
JAABOB010000020.1	RepeatMasker	DNA/CMC-EnSpm	2533572	2533763	968	-	.	ID="RND-1_FAMILY-139";Tend="1087";Tstart="880";shortTE="F";uid="409ce82a-e432-43f3-a9f0-3d3b8b07dd03"
JAABOB010000020.1	RepeatMasker	RC/Helitron	194441	195125	687	-	.	ID="RND-1_FAMILY-53";TEgroup="ctg_113%7CRND-1_FAMILY-53%7C1";Tend="1562";Tstart="1018";shortTE="F";uid="80f497fd-984c-46b0-afab-c82cb11fcc20"
JAABOB010000020.1	RepeatMasker	DNA	1477572	1478103	481	-	.	ID="DNA4-3_AP";Tend="610";Tstart="24";shortTE="F";uid="fff60b92-338d-4408-b925-f2b1b07f0db9"
JAABOB010000020.1	RepeatMasker	DNA	1338664	1338969	948	-	.	ID="TTAA7_AP";Tend="374";Tstart="88";shortTE="F";uid="426d50f7-3900-49c2-8196-86a36797bdd2"
JAABOB010000020.1	RepeatMasker	DNA	1419081	1419341	407	-	.	ID="dna4-2_ap";Tend="260";Tstart="1";shortTE="F";uid="419e75e9-e8e1-45c6-b422-98d6e3287cd3"
JAABOB010000020.1	RepeatMasker	Unknown	3305181	3306609	2468	-	.	ID="RND-6_FAMILY-6674";Tend="2227";Tstart="848";shortTE="F";uid="25e79d9e-d8c1-48c0-a771-7a54efb2c278"
JAABOB010000020.1	RepeatMasker	DNA/Kolobok-E	2470029	2470151	442	-	.	ID="KOLOBOKE-2_AP";Tend="1253";Tstart="1127";shortTE="F";uid="87f78abe-deaf-4993-816f-f9887ffb0e9a"
JAABOB010000020.1	RepeatMasker	DNA/Ginger-1	2451178	2451449	506	-	.	ID="RND-6_FAMILY-2950";Tend="1521";Tstart="1231";shortTE="F";uid="fe74c716-eed0-4c7b-8200-a80450affc50"
JAABOB010000020.1	RepeatMasker	DNA/hAT-hAT19	1266299	1266401	822	-	.	ID="DNA8-90_AP";Tend="821";Tstart="719";shortTE="F";uid="19fa6ccf-a417-47dc-8b78-9504326c1f69"
JAABOB010000020.1	RepeatMasker	DNA/Ginger	22587	23306	3443	-	.	ID="RND-1_FAMILY-128";Tend="2327";Tstart="1608";shortTE="F";uid="fdde31e8-5ffd-4612-b94c-37d35a1be7ee"
JAABOB010000020.1	RepeatMasker	DNA/Ginger-1	153936	154470	3937	-	.	ID="RND-6_FAMILY-2950";Tend="1382";Tstart="840";shortTE="F";uid="a9007635-aaad-4cb2-9938-ddc117f0fb9e"
JAABOB010000020.1	RepeatMasker	Unknown	1754408	1754562	857	-	.	ID="RND-1_FAMILY-71";Tend="1224";Tstart="1062";shortTE="F";uid="545c8c2e-0cfe-45ab-8963-b3128e2a68fd"
JAABOB010000020.1	RepeatMasker	DNA	2647261	2647896	1643	-	.	ID="DNA4-2_AP";Tend="768";Tstart="165";shortTE="F";uid="ba06a395-9343-4f64-aa22-ce2ac814eedf"
JAABOB010000020.1	RepeatMasker	DNA/hAT-Tip100	1976026	1976246	498	-	.	ID="DNA8-87_AP";Tend="806";Tstart="598";shortTE="F";uid="e1a84dec-a3be-484c-9b51-9e13b7226be6"
JAABOB010000020.1	RepeatMasker	DNA/Ginger-1	1402836	1403141	1033	-	.	ID="RND-6_FAMILY-2950";Tend="1399";Tstart="1094";shortTE="F";uid="bbbe7184-ae91-4452-bac5-c2b41df9821e"
JAABOB010000020.1	RepeatMasker	DNA/Ginger-1	2071568	2071783	426	-	.	ID="RND-6_FAMILY-2950";Tend="1561";Tstart="1372";shortTE="F";uid="99933d32-4e81-4ba3-bff5-dbb85d072409"
JAABOB010000020.1	RepeatMasker	Unknown	2377239	2377405	1143	-	.	ID="RND-6_FAMILY-3979";Tend="1110";Tstart="948";shortTE="F";uid="f3dee8a8-d939-4bdd-8f3e-75b3e11d8e43"
JAABOB010000020.1	RepeatMasker	RC/Helitron	181592	181831	1256	-	.	ID="RND-6_FAMILY-9169";Tend="1376";Tstart="1137";shortTE="F";uid="21a49afb-28ab-46d6-b96b-b5c5f345bf46"
JAABOB010000020.1	RepeatMasker	DNA	3042304	3042723	1216	-	.	ID="TTAA7_AP";Tend="431";Tstart="4";shortTE="F";uid="0af818dc-ff2a-43ec-b23c-9a89fb51482b"
JAABOB010000020.1	RepeatMasker	DNA/Ginger	2275643	2276203	3003	-	.	ID="rnd-5_family-806";Tend="2134";Tstart="1154";shortTE="F";uid="57946ce1-e529-4746-a681-18d77f48dfcf"
JAABOB010000020.1	RepeatMasker	DNA	2296054	2296339	796	-	.	ID="DNA4-2_AP";Tend="751";Tstart="445";shortTE="F";uid="25e1b3d9-aaae-4924-95af-c9fce197feb2"
JAABOB010000020.1	RepeatMasker	DNA/PIF-Spy	831799	831945	402	-	.	ID="ISL2EU-3N1_CFL";Tend="342";Tstart="203";shortTE="F";uid="7b588c0e-0d22-4762-8df7-37c7514264c8"
JAABOB010000020.1	RepeatMasker	DNA/TcMar-Tc1	2783261	2783389	479	-	.	ID="MARINER-N22_AG";Tend="189";Tstart="60";shortTE="F";uid="da76da77-d963-45f1-9898-57545ed33f92"
JAABOB010000020.1	RepeatMasker	DNA/Ginger-1	2075832	2076260	3288	-	.	ID="RND-1_FAMILY-17";Tend="1392";Tstart="942";shortTE="F";uid="c57deac4-2988-4788-ab6c-5eaf5d442a44"
JAABOB010000020.1	RepeatMasker	DNA/Ginger	2376271	2377231	6434	-	.	ID="RND-5_FAMILY-806";Tend="2335";Tstart="1377";shortTE="F";uid="d50d375b-f6e5-40e5-bdb9-d6ef6a13b25d"
JAABOB010000020.1	RepeatMasker	DNA/MULE-MuDR	1851952	1852580	3365	-	.	ID="rnd-6_family-4961";Tend="1903";Tstart="1182";shortTE="F";uid="486a9167-1139-4263-ac1d-614135359d19"
JAABOB010000020.1	RepeatMasker	DNA/TcMar-Tigger	1434217	1434518	876	-	.	ID="RND-1_FAMILY-103";Tend="1205";Tstart="890";shortTE="F";uid="3e12c66b-df15-4483-ba60-dba23aac142d"
JAABOB010000020.1	RepeatMasker	DNA	2089567	2090087	1966	-	.	ID="DNA4-2_AP";Tend="538";Tstart="4";shortTE="F";uid="1c6b9c90-d7ad-4542-9803-b24698a87768"
JAABOB010000020.1	RepeatMasker	DNA	2465920	2466331	660	-	.	ID="dna4-2b_ap";TEgroup="ctg_113%7Cdna4-2b_ap%7C1";Tend="729";Tstart="51";shortTE="F";uid="9422a413-f898-4247-85f8-a528cf40e3ba"
JAABOB010000020.1	RepeatMasker	DNA/Ginger-1	2624280	2624478	410	-	.	ID="GINGER1-1_AP";Tend="5191";Tstart="4999";shortTE="F";uid="d86df41e-9ed4-41f0-a1a7-3be03d6f9ec7"
JAABOB010000020.1	RepeatMasker	DNA/Ginger-1	2285972	2286394	2891	-	.	ID="RND-1_FAMILY-17";Tend="1394";Tstart="943";shortTE="F";uid="a3ce3e1a-e7b8-4676-8e75-58ca5cefced9"
JAABOB010000020.1	RepeatMasker	DNA/Ginger-1	19916	20209	844	-	.	ID="RND-6_FAMILY-2950";Tend="1106";Tstart="847";shortTE="F";uid="adc36826-9dd4-4b0f-a2b0-6c93f71aa886"
JAABOB010000020.1	RepeatMasker	DNA	2727494	2727849	1144	-	.	ID="ttaa2c_ap";Tend="414";Tstart="65";shortTE="F";uid="9b1d2946-0bc1-4618-9f40-65f9b90fdfc6"
JAABOB010000020.1	RepeatMasker	LTR/Gypsy	42565	43072	2019	-	.	ID="RND-1_FAMILY-30";Tend="2999";Tstart="2452";shortTE="F";uid="81eaa144-f61e-4068-8452-26463089346c"
JAABOB010000020.1	RepeatMasker	DNA/MULE-MuDR	140280	140419	632	-	.	ID="RND-6_FAMILY-4476";Tend="1019";Tstart="874";shortTE="F";uid="dd50d609-06f7-43a6-bd9b-8a16eaab5c3e"
JAABOB010000020.1	RepeatMasker	DNA	645752	646099	1000	-	.	ID="DNA4-3_AP";Tend="635";Tstart="262";shortTE="F";uid="489551c4-36d9-4b3d-9078-ea6b63fe6819"
JAABOB010000020.1	RepeatMasker	DNA	3117513	3117810	632	-	.	ID="DNA4-3_AP";Tend="511";Tstart="230";shortTE="F";uid="30610048-bcf7-48af-b975-21aa4b94ab09"
JAABOB010000020.1	RepeatMasker	DNA	2197889	2198176	596	-	.	ID="DNA4-2B_AP";Tend="769";Tstart="473";shortTE="F";uid="92fe5035-f4db-4afd-810a-c41b0ec0d4eb"
JAABOB010000020.1	RepeatMasker	Unknown	2436980	2437143	1036	-	.	ID="RND-5_FAMILY-5491";Tend="1164";Tstart="978";shortTE="F";uid="907f6d0d-1dfe-4040-bfc6-46792fe3dea9"
JAABOB010000020.1	RepeatMasker	RC/Helitron	1880507	1880668	1151	-	.	ID="RND-1_FAMILY-3";Tend="1847";Tstart="1688";shortTE="F";uid="7eec6352-8426-4416-a000-ae88cba51e3a"
JAABOB010000020.1	RepeatMasker	DNA	3193953	3194450	1199	-	.	ID="DNA4-2_AP";Tend="514";Tstart="2";shortTE="F";uid="aad4c5df-6772-45e8-a10e-0a2766bd14d1"
JAABOB010000020.1	RepeatMasker	DNA	2674152	2674938	2190	-	.	ID="DNA4-2_AP";Tend="769";Tstart="35";shortTE="F";uid="e40c6a4f-ed54-47a2-a310-a7a982800b0b"
JAABOB010000020.1	RepeatMasker	Unknown	2082938	2083380	515	-	.	ID="RND-6_FAMILY-10054";TEgroup="ctg_113%7CRND-6_FAMILY-10054%7C2";Tend="480";Tstart="130";shortTE="T";uid="f79f7ca0-3a86-45e5-9157-d5c8bedb6423"
JAABOB010000020.1	RepeatMasker	DNA	2128972	2129699	2047	-	.	ID="DNA4-2_AP";Tend="757";Tstart="6";shortTE="F";uid="1fac240b-19ef-4b53-a8a9-e552679aa036"
JAABOB010000020.1	RepeatMasker	DNA/Ginger	1844236	1844448	1860	-	.	ID="RND-5_FAMILY-806";Tend="1358";Tstart="844";shortTE="F";uid="fe070662-b84b-4912-b002-e13bb871e253"
JAABOB010000020.1	RepeatMasker	Unknown	2175742	2176679	6033	-	.	ID="RND-1_FAMILY-24";Tend="1826";Tstart="813";shortTE="F";uid="296ab40f-67a3-4463-80df-436da527b7da"
JAABOB010000020.1	RepeatMasker	DNA/Kolobok-T2	984718	984824	459	-	.	ID="REP-4_PBA";Tend="651";Tstart="545";shortTE="F";uid="f99c2e1d-34cf-4e8c-ac51-47c9fd7576db"
JAABOB010000020.1	RepeatMasker	DNA	1749022	1749797	1967	-	.	ID="DNA4-2_AP";Tend="769";Tstart="1";shortTE="F";uid="22c34d88-c9b2-4bbc-ab8f-8ce079ac9926"
JAABOB010000020.1	RepeatMasker	Retroposon?	1002087	1003317	1415	-	.	ID="SINE2-1_AP";Tend="1444";Tstart="167";shortTE="F";uid="180070fc-0e18-4b50-8c13-4a9f5d6cfc18"
JAABOB010000020.1	RepeatMasker	LINE/I-Jockey	2269677	2269904	464	-	.	ID="RND-6_FAMILY-9138";Tend="2535";Tstart="2326";shortTE="F";uid="ccaf0f9e-af1b-4b29-93be-5670d78f5e7a"
JAABOB010000020.1	RepeatMasker	DNA	1518321	1518677	438	-	.	ID="DNA4-2_AP";Tend="606";Tstart="276";shortTE="F";uid="461aceae-db0b-40fe-8b52-e444905b0711"
JAABOB010000020.1	RepeatMasker	LINE/I	1365870	1365976	418	-	.	ID="RND-6_FAMILY-4804";Tend="2906";Tstart="2804";shortTE="F";uid="b992ae54-7b0f-4b8a-b651-7684ae8b7795"
JAABOB010000020.1	RepeatMasker	DNA	446780	447210	1130	-	.	ID="DNA-TTAA-1_AP";Tend="419";Tstart="2";shortTE="F";uid="30eff42f-77bb-4df2-8149-91f981b532b8"
JAABOB010000020.1	RepeatMasker	Unknown	2393101	2393217	598	-	.	ID="RND-1_FAMILY-46";Tend="1286";Tstart="1172";shortTE="F";uid="ba829492-fa05-4331-9a7c-55d590b2a915"
JAABOB010000020.1	RepeatMasker	DNA	2146145	2146778	1628	-	.	ID="DNA4-2_AP";Tend="757";Tstart="136";shortTE="F";uid="9a19aafd-829f-4680-a6fc-4f99d6064247"
JAABOB010000020.1	RepeatMasker	DNA	2167459	2167854	1096	-	.	ID="TTAA2C_AP";Tend="418";Tstart="22";shortTE="F";uid="1931d1ac-c5c7-4f39-acbb-1f944b986da3"
JAABOB010000020.1	RepeatMasker	DNA	2835289	2835508	493	-	.	ID="TTAA4B_AP";Tend="429";Tstart="194";shortTE="F";uid="c8a8b3f1-3fa0-45dd-9f12-8b12bcd89dc7"
JAABOB010000020.1	RepeatMasker	Unknown	208816	208988	413	-	.	ID="RND-5_FAMILY-1164";Tend="1844";Tstart="1679";shortTE="F";uid="874885ac-3877-4a59-8952-022f5f855eb4"
JAABOB010000020.1	RepeatMasker	DNA	2014146	2014513	786	-	.	ID="DNA4-3_AP";Tend="448";Tstart="110";shortTE="F";uid="8252a060-a5bc-4d3c-a6e2-1507c787ac4d"
JAABOB010000020.1	RepeatMasker	DNA	2518595	2518883	1640	-	.	ID="DNA4-3_AP";Tend="635";Tstart="350";shortTE="F";uid="4043da33-b942-41df-a29e-43997c9ac076"
JAABOB010000020.1	RepeatMasker	DNA/Ginger	189771	190288	3031	-	.	ID="RND-5_FAMILY-806";Tend="1364";Tstart="838";shortTE="F";uid="c2c60912-1f31-400c-a928-4fa74d6392e6"
JAABOB010000020.1	RepeatMasker	Unknown	463815	464799	6444	-	.	ID="RND-1_FAMILY-16";Tend="1867";Tstart="864";shortTE="F";uid="67eb2c61-1a93-4ede-91cf-9844ea2ab31e"
JAABOB010000020.1	RepeatMasker	Unknown	1205120	1205310	563	-	.	ID="RND-5_FAMILY-6036";Tend="1149";Tstart="962";shortTE="F";uid="e5f0a274-e11e-44d1-9aba-a00d285f4f73"
JAABOB010000020.1	RepeatMasker	DNA/Kolobok-E	1878439	1878621	531	-	.	ID="KOLOBOKE-2_AP";Tend="1279";Tstart="1119";shortTE="F";uid="889d7985-27f2-4277-b20d-78a47f6898ab"
JAABOB010000020.1	RepeatMasker	DNA/Kolobok-E	616674	616932	450	-	.	ID="KOLOBOKE-2_AP";Tend="2124";Tstart="1861";shortTE="F";uid="55b9ceab-fdf2-4ab2-a6f9-ff33ba876848"
JAABOB010000020.1	RepeatMasker	DNA/Ginger	2519826	2520969	4235	-	.	ID="RND-1_FAMILY-128";Tend="2119";Tstart="833";shortTE="F";uid="0b2f8725-4ed6-459a-9a58-b2a87ef80d09"
JAABOB010000020.1	RepeatMasker	DNA/hAT-Charlie	788220	788635	2547	-	.	ID="RND-5_FAMILY-6782";Tend="1304";Tstart="894";shortTE="F";uid="c7128680-9f45-4054-b9e8-10e07760c2bc"
JAABOB010000020.1	RepeatMasker	Retroposon?	1843403	1844016	2671	-	.	ID="RND-6_FAMILY-4509";Tend="2738";Tstart="2104";shortTE="F";uid="b381dc87-4f4d-44cc-9810-adc8d37fdee8"
JAABOB010000020.1	RepeatMasker	DNA/hAT-Charlie	1331493	1331803	1234	-	.	ID="DNA8-32_AP";Tend="240";Tstart="1";shortTE="F";uid="fe53a6e7-f190-4688-bdf9-50592522ba22"
JAABOB010000020.1	RepeatMasker	DNA/hAT-Charlie	2370812	2371105	1741	-	.	ID="RND-5_FAMILY-3097";Tend="1213";Tstart="913";shortTE="F";uid="7266cea2-5091-4622-a573-fba5fc2b033a"
JAABOB010000020.1	RepeatMasker	RC/Helitron	159827	159964	578	-	.	ID="RND-1_FAMILY-98";Tend="857";Tstart="722";shortTE="F";uid="79105d7b-2367-43f4-bee0-99aacac30777"
JAABOB010000020.1	RepeatMasker	DNA	1598639	1599259	590	-	.	ID="DNA4-2_AP";Tend="650";Tstart="1";shortTE="F";uid="cb408874-5673-4785-9447-9f9458a30c41"
JAABOB010000020.1	RepeatMasker	DNA/Ginger	355073	355331	444	-	.	ID="RND-5_FAMILY-806";Tend="1361";Tstart="1095";shortTE="F";uid="791f5e1a-1e46-4305-b22a-a417f141902f"
JAABOB010000020.1	RepeatMasker	RC/Helitron	1156224	1157035	3645	-	.	ID="RND-6_FAMILY-16388";Tend="1583";Tstart="810";shortTE="F";uid="54bd115d-b30f-4f63-918d-7940735a126c"
JAABOB010000020.1	RepeatMasker	Unknown	661133	661594	3967	-	.	ID="RND-1_FAMILY-37";Tend="2099";Tstart="1630";shortTE="F";uid="48548a22-9926-4df2-85b0-49da8434e548"
JAABOB010000020.1	RepeatMasker	Retroposon?	2274964	2275642	548	-	.	ID="RND-6_FAMILY-4509";TEgroup="ctg_113%7CRND-6_FAMILY-4509%7C1";Tend="2856";Tstart="2104";shortTE="F";uid="1cea314c-5ac6-4fab-9d57-f249143c0977"
JAABOB010000020.1	RepeatMasker	DNA/hAT-hAT19	18839	19264	2346	-	.	ID="RND-1_FAMILY-9";Tend="1368";Tstart="966";shortTE="F";uid="81e48dea-efac-4743-ab0a-b113f270c144"
JAABOB010000020.1	RepeatMasker	DNA	281221	281403	459	-	.	ID="dna4-2_ap";Tend="768";Tstart="595";shortTE="F";uid="1d7b1d07-c8ef-4159-a2f0-4d58d52cf444"
JAABOB010000020.1	RepeatMasker	Unknown	599330	599442	477	-	.	ID="RND-5_FAMILY-3433";Tend="1313";Tstart="1204";shortTE="F";uid="beabb44b-459a-42eb-9f4b-abd1b795275f"
JAABOB010000020.1	RepeatMasker	DNA/hAT-Charlie	2549798	2550152	1604	-	.	ID="RND-6_FAMILY-10045";Tend="1177";Tstart="813";shortTE="F";uid="cf6bf46b-8b51-4ba1-b54c-d180f32d961f"
JAABOB010000020.1	RepeatMasker	DNA	2034209	2034587	570	-	.	ID="DNA4-2_AP";Tend="769";Tstart="366";shortTE="F";uid="769bcfb6-e815-4f02-beff-6b66e2eee4e1"
JAABOB010000020.1	RepeatMasker	RC/Helitron	283996	284263	1650	-	.	ID="RND-6_FAMILY-16388";Tend="1309";Tstart="1025";shortTE="F";uid="1e073852-84a6-4e71-9ff0-cd53fe5679f8"
JAABOB010000020.1	RepeatMasker	DNA	2003721	2004002	539	-	.	ID="ttaa2_ap";Tend="426";Tstart="169";shortTE="F";uid="f11edb82-20f1-43c0-a9b8-8f52f22c1231"
JAABOB010000020.1	RepeatMasker	Unknown	155727	155960	1858	-	.	ID="RND-6_FAMILY-5308";Tend="1173";Tstart="939";shortTE="F";uid="1f99f753-a676-4847-98e2-524bb7939b31"
JAABOB010000020.1	RepeatMasker	Retroposon?	2334839	2335231	454	-	.	ID="SINE2-1_AP";Tend="453";Tstart="1";shortTE="F";uid="9ec49e94-bca2-429f-aff9-e8a17badbb74"
JAABOB010000020.1	RepeatMasker	DNA/Ginger-2	2330570	2331140	494	-	.	ID="GINGER2-N1_AP";TEgroup="ctg_113%7CGINGER2-N1_AP%7C1";Tend="1530";Tstart="1";shortTE="T";uid="5379aa1e-22b6-4276-9ab7-1002f963a354"
JAABOB010000020.1	RepeatMasker	DNA	2580756	2581630	612	-	.	ID="dna4-2_ap";Tend="770";Tstart="17";shortTE="F";uid="1978f4ab-d5ac-48b4-9994-bb9821327159"
JAABOB010000020.1	RepeatMasker	RC/Helitron	1016564	1017367	3387	-	.	ID="RND-6_FAMILY-12978";TEgroup="ctg_113%7CRND-6_FAMILY-12978%7C1";Tend="1261";Tstart="659";shortTE="F";uid="dd8b19c1-69ee-4335-9c62-5af540170c1e"
JAABOB010000020.1	RepeatMasker	DNA	2766560	2766879	819	-	.	ID="DNA4-2_AP";Tend="768";Tstart="414";shortTE="F";uid="fe00080b-f51f-4b22-8ca0-7dbe14c418d1"
JAABOB010000020.1	RepeatMasker	DNA/MULE-MuDR	2286541	2286644	435	-	.	ID="RND-6_FAMILY-7263";Tend="1614";Tstart="1511";shortTE="F";uid="24899b50-6779-40bf-8175-9d02e7074e5d"
JAABOB010000020.1	RepeatMasker	DNA/hAT-Tip100	737256	737508	958	-	.	ID="RND-6_FAMILY-5066";TEgroup="ctg_113%7CRND-6_FAMILY-5066%7C1";Tend="1666";Tstart="700";shortTE="F";uid="690b221a-2e9e-44b2-82a7-f17e222e52f7"
JAABOB010000020.1	RepeatMasker	RC/Helitron	195488	195672	759	-	.	ID="RND-6_FAMILY-3888";Tend="1369";Tstart="1185";shortTE="F";uid="f6a83213-b820-4705-9805-64098a31cd6d"
JAABOB010000020.1	RepeatMasker	DNA	671352	671760	871	-	.	ID="TTAA2B_AP";Tend="419";Tstart="1";shortTE="F";uid="51706d79-699b-4e87-bb1c-efc35ecc3f86"
JAABOB010000020.1	RepeatMasker	Retroposon?	3382425	3382716	561	-	.	ID="SINE2-1_AP";Tend="1443";Tstart="1134";shortTE="F";uid="21b1e3ad-f365-4d77-ace8-ad48111d805c"
JAABOB010000020.1	RepeatMasker	DNA/hAT-Charlie	2276289	2276662	462	-	.	ID="RND-5_FAMILY-6782";Tend="1297";Tstart="868";shortTE="F";uid="d645f6d9-6b04-4005-8d42-7b691ed4a62b"
JAABOB010000020.1	RepeatMasker	DNA/TcMar-m44	1016331	1016476	782	-	.	ID="dnax-3b_ap";Tend="136";Tstart="1";shortTE="F";uid="b6fa312c-4b7e-4077-ac7d-1f151a7b9f38"
JAABOB010000020.1	RepeatMasker	Unknown	2283779	2283881	597	-	.	ID="RND-6_FAMILY-5308";Tend="1166";Tstart="1064";shortTE="F";uid="5ff6b695-ce8b-49f3-9a79-015d1a8a3814"
JAABOB010000020.1	RepeatMasker	LTR/Gypsy	31565	32110	3846	-	.	ID="RND-6_FAMILY-901";Tend="1546";Tstart="1003";shortTE="F";uid="3e79ea73-94b8-42ee-9c76-cfe69b7d339a"
JAABOB010000020.1	RepeatMasker	DNA	2566398	2566780	713	-	.	ID="TTAA7_AP";Tend="433";Tstart="2";shortTE="F";uid="eb34f9b8-c5f6-4589-b8e1-033fd02d5541"
JAABOB010000020.1	RepeatMasker	DNA/Ginger	1755517	1755680	1066	-	.	ID="RND-5_FAMILY-806";Tend="1067";Tstart="905";shortTE="F";uid="c19d73d0-2d3f-4144-bd8b-8ce9dcc17eb5"
JAABOB010000020.1	RepeatMasker	DNA/Ginger	1835664	1835791	780	-	.	ID="RND-5_FAMILY-806";Tend="1035";Tstart="907";shortTE="F";uid="1cdef6a0-af59-46ca-9868-59d8f5e9dbbd"
JAABOB010000020.1	RepeatMasker	Retroposon?	198571	198691	595	-	.	ID="SINE2-1_AP";Tend="1297";Tstart="1173";shortTE="F";uid="f90d0f0f-8f22-4938-a9ef-2227d1be347c"
JAABOB010000020.1	RepeatMasker	DNA/TcMar?	1011772	1012208	641	-	.	ID="RND-5_FAMILY-1922";TEgroup="ctg_113%7CRND-5_FAMILY-1922%7C1";Tend="1698";Tstart="882";shortTE="T";uid="6f4c1295-f1ef-4fa4-b847-4d49b24e6466"
JAABOB010000020.1	RepeatMasker	Unknown	39757	40427	2494	-	.	ID="RND-1_FAMILY-11";Tend="1300";Tstart="622";shortTE="F";uid="9366808a-8871-4f29-a070-43497f11304b"
JAABOB010000020.1	RepeatMasker	DNA/Ginger	72057	72270	537	-	.	ID="RND-5_FAMILY-806";Tend="1074";Tstart="847";shortTE="F";uid="e492882c-733e-4a27-a410-6f2c761abed5"
JAABOB010000020.1	RepeatMasker	DNA/Ginger	1885500	1886626	3698	-	.	ID="RND-5_FAMILY-806";Tend="1973";Tstart="847";shortTE="F";uid="4cc322fa-bb9f-4957-8ddc-b03f6e05ddbc"
JAABOB010000020.1	RepeatMasker	DNA/hAT-Tip100	2272077	2272737	3811	-	.	ID="RND-6_FAMILY-1469";Tend="1476";Tstart="820";shortTE="F";uid="ecf5f5e9-51df-42c1-8bca-121e68bca924"
JAABOB010000020.1	RepeatMasker	LTR	32241	39490	7091	-	.	ID="RND-5_FAMILY-4981";TEgroup="ctg_113%7CRND-5_FAMILY-4981%7C1";Tend="6112";Tstart="665";shortTE="F";uid="fe2105dd-a01c-4554-94c1-afecc33d5ad7"
JAABOB010000020.1	RepeatMasker	DNA/Kolobok-E	2518884	2519082	1193	-	.	ID="KOLOBOKE-3_AP";Tend="7822";Tstart="7397";shortTE="F";uid="10a63050-8e91-4948-9f9e-80c722c4161d"
JAABOB010000020.1	RepeatMasker	DNA/hAT-Charlie	2415368	2415534	666	-	.	ID="HAT-N11_AP";Tend="631";Tstart="487";shortTE="F";uid="def41cea-728f-40de-8790-8db298a8c7ca"
JAABOB010000020.1	RepeatMasker	Unknown	158132	158763	2677	-	.	ID="RND-6_FAMILY-10054";Tend="726";Tstart="143";shortTE="F";uid="feadc69e-6e74-4fa6-99e8-a13c5838f401"
JAABOB010000020.1	RepeatMasker	Unknown	188406	188564	590	-	.	ID="RND-5_FAMILY-2513";Tend="1421";Tstart="1277";shortTE="F";uid="6f310f37-2116-4f2e-9a43-63702af63c50"
JAABOB010000020.1	RepeatMasker	DNA/hAT-Charlie	1415255	1415508	1663	-	.	ID="RND-5_FAMILY-4318";Tend="1158";Tstart="917";shortTE="F";uid="2862f3e7-13ef-4686-aed3-f47f0571e148"
JAABOB010000020.1	RepeatMasker	SINE/tRNA-I	2281754	2282000	1332	-	.	ID="RND-6_FAMILY-374";Tend="1190";Tstart="945";shortTE="F";uid="91b61159-891f-4b72-9da4-3574ebc5ca2a"
JAABOB010000020.1	RepeatMasker	Retroposon?	1885480	1885598	550	-	.	ID="RND-6_FAMILY-4509";Tend="2219";Tstart="2104";shortTE="F";uid="f47aea12-06cf-473d-bd83-b06c8ae0ecd9"
JAABOB010000020.1	RepeatMasker	Unknown	845388	845518	505	-	.	ID="RND-5_FAMILY-6036";Tend="1722";Tstart="1592";shortTE="F";uid="c83699e1-53ab-49b1-8d01-c0cc2ef7d4ed"
JAABOB010000020.1	RepeatMasker	DNA/hAT-Tip100	2794544	2795162	2285	-	.	ID="RND-6_FAMILY-5066";Tend="1363";Tstart="692";shortTE="F";uid="63abb721-a5aa-43e4-818e-c979666525a3"
JAABOB010000020.1	RepeatMasker	DNA/Ginger	43351	43657	1027	-	.	ID="RND-5_FAMILY-806";Tend="2057";Tstart="1747";shortTE="F";uid="353126de-c5ed-4984-b95f-ad95ad2ed614"
JAABOB010000020.1	RepeatMasker	DNA	1654737	1655048	464	-	.	ID="DNA4-3_AP";Tend="635";Tstart="266";shortTE="F";uid="36da9ae8-0aac-4740-be94-8d242c2a0bcc"
JAABOB010000020.1	RepeatMasker	DNA/hAT-hAT19	2097594	2098159	3585	-	.	ID="RND-5_FAMILY-1725";Tend="1545";Tstart="989";shortTE="F";uid="de48243b-2553-486a-a536-c7f3aafb1e50"
JAABOB010000020.1	RepeatMasker	Unknown	582589	582698	422	-	.	ID="RND-6_FAMILY-10054";Tend="2692";Tstart="2602";shortTE="F";uid="b885a3bb-7320-4c48-907f-2b2f9b5d15fb"
JAABOB010000020.1	RepeatMasker	DNA/hAT-Tip100	1435833	1437814	754	-	.	ID="HAT-1_TCA";Tend="2735";Tstart="758";shortTE="F";uid="bc1e1436-6680-4128-9f2a-cdee7d908e08"
JAABOB010000020.1	RepeatMasker	Unknown	575775	577560	5579	-	.	ID="RND-6_FAMILY-5726";Tend="1828";Tstart="75";shortTE="F";uid="cf62eac3-0787-49b8-a531-21372f31204a"
JAABOB010000020.1	RepeatMasker	DNA/hAT-hAT19	89291	90057	3539	-	.	ID="RND-5_FAMILY-1902";Tend="1523";Tstart="819";shortTE="F";uid="6b770acb-e0b8-439d-9703-4ea7df814ec2"
JAABOB010000020.1	RepeatMasker	Retroposon?	2088132	2088715	2939	-	.	ID="RND-6_FAMILY-4509";Tend="2770";Tstart="2104";shortTE="F";uid="8ab0c9ba-a343-4a78-bc18-7ad9456ddad3"
JAABOB010000020.1	RepeatMasker	Unknown	61508	61645	601	-	.	ID="RND-6_FAMILY-3101";Tend="1512";Tstart="1379";shortTE="F";uid="5fb8da8a-5e07-4236-bdc9-f5ffacbe56cd"
JAABOB010000020.1	RepeatMasker	Unknown	178108	178762	3975	-	.	ID="RND-6_FAMILY-3101";Tend="1513";Tstart="857";shortTE="F";uid="11c24319-cd8a-4fa7-9023-6e5f062fdf86"
JAABOB010000020.1	RepeatMasker	Unknown	1741339	1741695	1100	-	.	ID="RND-1_FAMILY-5";Tend="798";Tstart="463";shortTE="F";uid="c7f31747-718c-4a1d-a53f-605193bbf872"
JAABOB010000020.1	RepeatMasker	DNA	2751460	2751938	603	-	.	ID="DNA4-2_AP";Tend="531";Tstart="1";shortTE="F";uid="55c05cb8-5418-4329-a0eb-ad37b1fb7e22"
JAABOB010000020.1	RepeatMasker	DNA/Ginger	1888552	1888849	1556	-	.	ID="RND-5_FAMILY-806";Tend="1154";Tstart="844";shortTE="F";uid="8319adf5-119e-427e-a774-c78130b2782a"
JAABOB010000020.1	RepeatMasker	DNA	2019726	2020273	998	-	.	ID="DNA4-2_AP";Tend="559";Tstart="19";shortTE="F";uid="0eed73dc-132c-43fc-812a-0ab438bdda32"
JAABOB010000020.1	RepeatMasker	DNA	1426149	1426379	814	-	.	ID="DNA4-2_AP";Tend="769";Tstart="554";shortTE="F";uid="8e195041-921f-49d1-a996-c40b3af0a6f1"
JAABOB010000020.1	RepeatMasker	DNA/Ginger-2	1822597	1822717	400	-	.	ID="GINGER2-N2_AP";Tend="135";Tstart="15";shortTE="F";uid="292dbb91-71d5-4a5f-b43d-03b1a308ad45"
JAABOB010000020.1	RepeatMasker	DNA/TcMar?	1359588	1360167	836	-	.	ID="RND-5_FAMILY-107";Tend="1480";Tstart="889";shortTE="F";uid="41f76bdf-0f02-4b3d-bddd-04c07c34553d"
JAABOB010000020.1	RepeatMasker	DNA/hAT-Tip100	3145709	3146012	1260	-	.	ID="DNA8-18_AP";Tend="682";Tstart="384";shortTE="F";uid="8af9406d-beba-41df-8ff0-243391611199"
JAABOB010000020.1	RepeatMasker	DNA/TcMar-Tc1	831737	831869	484	-	.	ID="MARINER-N22_AG";Tend="200";Tstart="68";shortTE="F";uid="f98a5b5c-6c75-4010-a0ef-d52441c6ab96"
JAABOB010000020.1	RepeatMasker	DNA	930119	930561	592	-	.	ID="dna4-2_ap";TEgroup="ctg_113%7Cdna4-2_ap%7C1";Tend="769";Tstart="5";shortTE="F";uid="04105a83-4e20-4717-b46e-0bbf27e238d9"
JAABOB010000020.1	RepeatMasker	DNA/Ginger	261596	263067	8462	-	.	ID="RND-5_FAMILY-806";Tend="2343";Tstart="847";shortTE="F";uid="6747320a-6220-4668-9df5-ca09d408e629"
JAABOB010000020.1	RepeatMasker	DNA/Ginger-1	2361759	2362457	2863	-	.	ID="RND-6_FAMILY-2950";Tend="1637";Tstart="877";shortTE="F";uid="08b2f28b-abc2-4a8b-ab68-95131b90b8d2"
JAABOB010000020.1	RepeatMasker	LTR/Gypsy	219663	219966	530	-	.	ID="GYPSY-11_AA-I";Tend="2810";Tstart="2499";shortTE="F";uid="1a3bd0f7-e17a-45b2-8553-be69891023e2"
JAABOB010000020.1	RepeatMasker	DNA	2349349	2349603	731	-	.	ID="RND-6_FAMILY-5185";Tend="953";Tstart="719";shortTE="F";uid="2ced5c99-441c-47a6-ba87-d820947b0139"
JAABOB010000020.1	RepeatMasker	DNA/Ginger-2	3383113	3383932	974	-	.	ID="GINGER2-N2_AP";TEgroup="ctg_113%7CGINGER2-N2_AP%7C1";Tend="1592";Tstart="20";shortTE="F";uid="4bb4108c-a5c9-4865-a0d3-2611569eec5d"
JAABOB010000020.1	RepeatMasker	DNA/hAT-hAT19	2418316	2418577	635	-	.	ID="dna8-52b_ap";Tend="1100";Tstart="945";shortTE="F";uid="35b84a9c-e0cc-48fb-bae5-38a13d6f4e1e"
JAABOB010000020.1	RepeatMasker	DNA/MULE-MuDR	944959	945336	684	-	.	ID="RND-5_FAMILY-6670";TEgroup="ctg_113%7CRND-5_FAMILY-6670%7C1";Tend="1463";Tstart="709";shortTE="F";uid="6fceaf86-9b52-4d64-8d8c-e2081516b804"
JAABOB010000020.1	RepeatMasker	DNA/TcMar-Tc1	3146228	3146495	480	-	.	ID="mariner-83_hsal";Tend="1836";Tstart="1593";shortTE="F";uid="f7cc7f3d-44d8-4495-99b2-f09472d6fd82"
JAABOB010000020.1	RepeatMasker	DNA	1764657	1765020	460	-	.	ID="DNA4-2_AP";Tend="768";Tstart="415";shortTE="F";uid="e863b8a9-99e6-42b4-8359-fb9057683cb1"
JAABOB010000020.1	RepeatMasker	DNA	4723	4935	472	-	.	ID="ttaa3c_ap";Tend="249";Tstart="30";shortTE="F";uid="1f628a19-db8a-434a-b7b1-74fde334b464"
JAABOB010000020.1	RepeatMasker	Retroposon?	1637158	1637423	1270	-	.	ID="RND-6_FAMILY-7280";Tend="773";Tstart="521";shortTE="F";uid="1c29a45b-bd3c-45f1-b329-d5446e0fe90f"
JAABOB010000020.1	RepeatMasker	DNA/hAT-hAT19	2707582	2707730	546	-	.	ID="HAT-N18_AP";Tend="369";Tstart="228";shortTE="F";uid="1cb24542-c748-40c8-b812-b295f77e34e3"
JAABOB010000020.1	RepeatMasker	RC/Helitron	229738	230104	2154	-	.	ID="RND-6_FAMILY-16388";Tend="1407";Tstart="1042";shortTE="F";uid="e81c0088-ee34-4451-9f21-9e20008bbbbb"
JAABOB010000020.1	RepeatMasker	DNA/Ginger-1	19313	19737	1318	-	.	ID="RND-6_FAMILY-2950";Tend="1528";Tstart="1094";shortTE="F";uid="4027d0bf-d7f2-42f5-b9e4-b7fad2258310"
JAABOB010000020.1	RepeatMasker	DNA/hAT-hAT19	396638	397209	1168	-	.	ID="DNA8-73_AP";TEgroup="ctg_113%7CDNA8-73_AP%7C2";Tend="784";Tstart="1";shortTE="F";uid="199957c9-0a98-4678-950c-dd0ba94c627c"
JAABOB010000020.1	RepeatMasker	DNA/hAT	846477	846958	4049	-	.	ID="RND-1_FAMILY-72";Tend="1428";Tstart="949";shortTE="F";uid="b674e75b-c0e3-476f-9004-d0b72e6abbb1"
JAABOB010000020.1	RepeatMasker	DNA/Ginger	1755773	1756636	5582	-	.	ID="RND-1_FAMILY-128";Tend="2338";Tstart="1432";shortTE="F";uid="7632437c-ed72-4dd2-8cc0-35a7aa3bcde1"
JAABOB010000020.1	RepeatMasker	DNA/hAT-Tip100	2174990	2175352	1438	-	.	ID="RND-6_FAMILY-14865";Tend="1092";Tstart="762";shortTE="F";uid="6296a93d-e72a-450d-bf98-b8a8c7ef52ec"
JAABOB010000020.1	RepeatMasker	Retroposon?	3158580	3158781	412	-	.	ID="RND-6_FAMILY-7806";Tend="475";Tstart="283";shortTE="F";uid="01b4c22f-08e7-46b1-a1f4-45369a4df34e"
JAABOB010000020.1	RepeatMasker	DNA	1977584	1978078	1231	-	.	ID="DNA4-2_AP";Tend="769";Tstart="300";shortTE="F";uid="b42d33a3-2c4f-4515-af33-856405b43f30"
JAABOB010000020.1	RepeatMasker	DNA/CMC-EnSpm	2635351	2635519	1425	-	.	ID="RND-1_FAMILY-139";Tend="1093";Tstart="925";shortTE="F";uid="eb7bd356-33b9-409e-a41e-f4f8250ee7d3"
JAABOB010000020.1	RepeatMasker	DNA/hAT-hAT19	1492020	1492739	3316	-	.	ID="RND-5_FAMILY-1902";Tend="1567";Tstart="860";shortTE="F";uid="06ee6b45-6eea-4d76-9702-1816e51fa9be"
JAABOB010000020.1	RepeatMasker	DNA/MULE-MuDR	1031895	1032334	949	-	.	ID="MUDR4X_AP";TEgroup="ctg_113%7CMUDR4X_AP%7C1";Tend="2056";Tstart="711";shortTE="F";uid="199da010-4d08-4e4b-9183-1251e2978207"
JAABOB010000020.1	RepeatMasker	DNA/hAT	2286521	2286625	475	-	.	ID="DNA8-105_AP";Tend="540";Tstart="436";shortTE="F";uid="302567e1-f766-49c3-8828-fb4a6c7f28af"
JAABOB010000020.1	RepeatMasker	DNA	3216331	3217079	878	-	.	ID="DNA4-2_AP";Tend="758";Tstart="1";shortTE="F";uid="6507dee3-b177-4f47-b5e2-ee3784ca59b5"
JAABOB010000020.1	RepeatMasker	DNA/Ginger	1888054	1888549	2009	-	.	ID="RND-1_FAMILY-128";Tend="2339";Tstart="1813";shortTE="F";uid="1616b204-f643-4d79-aedc-3438dd66d396"
JAABOB010000020.1	RepeatMasker	DNA/TcMar-Tc1	2050595	2051053	940	-	.	ID="RND-6_FAMILY-5035";Tend="1276";Tstart="847";shortTE="F";uid="db7ec326-901f-4ba1-a93e-92ac825a8bca"
JAABOB010000020.1	RepeatMasker	DNA	2043020	2043820	1781	-	.	ID="DNA4-2_AP";Tend="769";Tstart="2";shortTE="F";uid="0d4ca476-8299-4fd7-9247-ec2cf28e06ac"
JAABOB010000020.1	RepeatMasker	Unknown	471426	471810	2714	-	.	ID="RND-1_FAMILY-141";Tend="1374";Tstart="990";shortTE="F";uid="4df2e6b1-1d93-4d2d-aecd-96fac5ba83f1"
JAABOB010000020.1	RepeatMasker	DNA/TcMar-Mariner	1139315	1140476	896	-	.	ID="mariner-61_lmi";Tend="1332";Tstart="172";shortTE="F";uid="c95c9700-be7e-43d9-ab34-2c676c643596"
JAABOB010000020.1	RepeatMasker	DNA/Ginger	2126827	2128231	8826	-	.	ID="RND-5_FAMILY-806";Tend="2266";Tstart="847";shortTE="F";uid="c3e0b1c4-5328-40e4-ba07-c69ee5470d44"
JAABOB010000020.1	RepeatMasker	DNA/hAT-hAT19	1396272	1397003	3902	-	.	ID="RND-5_FAMILY-1902";Tend="1529";Tstart="795";shortTE="F";uid="0cadaec9-8f93-4955-8203-c1bf35dd9cae"
JAABOB010000200.1	RepeatMasker	DNA	107472	107709	533	+	.	ID="DNA4-2_AP";Tend="765";Tstart="504";shortTE="F";uid="dc3e3068-2bc5-4d9c-bfdc-3d82e629406e"
JAABOB010000200.1	RepeatMasker	DNA	102374	103065	473	+	.	ID="DNA4-2B_AP";Tend="773";Tstart="45";shortTE="F";uid="85f44ab9-109a-4a9c-8439-1074499aab32"
JAABOB010000200.1	RepeatMasker	DNA	145250	145639	599	+	.	ID="DNA4-3_AP";Tend="607";Tstart="214";shortTE="F";uid="47070ffb-3a07-4e9b-877b-11397993177d"
JAABOB010000200.1	RepeatMasker	DNA	70476	70647	567	+	.	ID="dna4-2_ap";Tend="177";Tstart="2";shortTE="F";uid="60eb8575-78ca-4bf0-92c6-a4ec6882b177"
JAABOB010000200.1	RepeatMasker	Retroposon?	146111	146458	965	+	.	ID="SINE2-2_AP";Tend="1998";Tstart="1601";shortTE="F";uid="6830a398-b904-4c74-ba1b-382af8e06ddd"
JAABOB010000200.1	RepeatMasker	Unknown	104202	104329	539	+	.	ID="RND-6_FAMILY-10054";Tend="1208";Tstart="1098";shortTE="F";uid="b3e4a365-2d61-48d9-a253-b9d5e01cad87"
JAABOB010000200.1	RepeatMasker	DNA/MULE-MuDR	106412	106549	466	+	.	ID="DNA8-28B_AP";Tend="209";Tstart="74";shortTE="F";uid="51302eb7-6695-459c-9fb9-1c1ad26d9b77"
JAABOB010000200.1	RepeatMasker	DNA/hAT-hAT19	156947	157345	410	+	.	ID="DNA8-73_AP";TEgroup="ctg_114%7CDNA8-73_AP%7C1";Tend="699";Tstart="1";shortTE="T";uid="6dca253a-aa00-47f8-ab36-6ba80de5b49f"
JAABOB010000200.1	RepeatMasker	DNA/MULE-MuDR	155469	156426	1021	-	.	ID="MUDR7X_AP";Tend="1588";Tstart="638";shortTE="F";uid="49a7da61-306a-40c5-8805-898b8c8d1925"
JAABOB010000200.1	RepeatMasker	DNA	37134	37982	1052	-	.	ID="DNA4-2_AP";Tend="769";Tstart="1";shortTE="F";uid="1ed39eaf-5558-42e7-be86-b8608e07a2b7"
JAABOB010000200.1	RepeatMasker	Retroposon?	158962	159258	594	-	.	ID="RND-6_FAMILY-7806";Tend="543";Tstart="248";shortTE="F";uid="5dc95133-87c7-4bc1-865d-7c739d8ac594"
JAABOB010000200.1	RepeatMasker	DNA/Ginger-1	146070	146315	1537	-	.	ID="RND-6_FAMILY-2950";Tend="1399";Tstart="1153";shortTE="F";uid="ee86c25e-157c-4a81-8843-8e0ab77b2e45"
JAABOB010000200.1	RepeatMasker	DNA/Kolobok-E	2851	3073	440	-	.	ID="KOLOBOKE-4_AP";Tend="2751";Tstart="2524";shortTE="F";uid="3e149e18-f15e-4f5b-8b24-8cad4dfa916c"
JAABOB010000200.1	RepeatMasker	DNA/Ginger	160518	161565	4049	-	.	ID="RND-5_FAMILY-806";Tend="2027";Tstart="864";shortTE="F";uid="b50c1db9-89dc-4afa-88cb-13ea62c8fb8e"
JAABOB010000200.1	RepeatMasker	DNA	70648	70816	548	-	.	ID="dna4-2b_ap";Tend="773";Tstart="447";shortTE="F";uid="70b82832-0067-4ee4-b806-2d0b737c2601"
JAABOB010000200.1	RepeatMasker	DNA	163235	163755	447	-	.	ID="DNA4-3_AP";Tend="614";Tstart="92";shortTE="F";uid="6ec9463f-5bb9-4aed-9c06-fff515c9037d"
JAABOB010000200.1	RepeatMasker	DNA	44521	44726	466	-	.	ID="dna4-2b_ap";Tend="261";Tstart="45";shortTE="F";uid="0c7d5101-5ad8-448c-8619-39f2aa562987"
JAABOB010000200.1	RepeatMasker	DNA/Ginger	2722	2850	402	-	.	ID="RND-5_FAMILY-806";Tend="1184";Tstart="847";shortTE="F";uid="06b2c5d6-e56d-416f-afae-de119a83ba3b"
JAABOB010000200.1	RepeatMasker	DNA/MULE-MuDR	43726	44302	1276	-	.	ID="RND-6_FAMILY-14881";TEgroup="ctg_114%7CRND-6_FAMILY-14881%7C1";Tend="1715";Tstart="679";shortTE="F";uid="1080be5d-0014-459f-94b0-c90826be8e32"
JAABOB010000201.1	RepeatMasker	DNA/hAT-hAT19	80470	80650	533	+	.	ID="RND-6_FAMILY-2031";Tend="894";Tstart="703";shortTE="F";uid="8710c4bc-f3ce-4e4b-81dc-a8aa978c8ad1"
JAABOB010000201.1	RepeatMasker	RC/Helitron	45990	46150	976	+	.	ID="RND-6_FAMILY-12978";Tend="1615";Tstart="1448";shortTE="F";uid="188f59b9-93dc-4917-bdec-3c90af711eeb"
JAABOB010000201.1	RepeatMasker	DNA/hAT-hAT19	80948	81249	1434	+	.	ID="RND-6_FAMILY-2031";Tend="1492";Tstart="1203";shortTE="F";uid="f7b32110-7798-4fe2-9af3-94f6b96385f1"
JAABOB010000201.1	RepeatMasker	Unknown	123492	123672	1151	+	.	ID="RND-5_FAMILY-2345";Tend="1133";Tstart="959";shortTE="F";uid="8b11f460-3e09-4fb9-a52f-7bcc8f0ce634"
JAABOB010000201.1	RepeatMasker	Retroposon?	147270	147668	802	+	.	ID="SINE2-1_AP";Tend="1491";Tstart="1106";shortTE="F";uid="2fe26f6d-a8a1-4c3b-ae8e-cd962575ed53"
JAABOB010000201.1	RepeatMasker	DNA/Ginger-1	39267	39455	705	+	.	ID="GINGER1-1_AP";Tend="3378";Tstart="3146";shortTE="F";uid="09418884-05bb-45d8-9980-d01eb6cb8941"
JAABOB010000201.1	RepeatMasker	DNA	96851	97050	540	+	.	ID="dna4-2_ap";Tend="201";Tstart="1";shortTE="F";uid="f9805982-c325-4861-a4d4-046b60f49be4"
JAABOB010000201.1	RepeatMasker	Unknown	43976	44143	1001	+	.	ID="RND-5_FAMILY-2345";Tend="1118";Tstart="959";shortTE="F";uid="a183664d-4b68-46c2-8ffd-90d21cb762e9"
JAABOB010000201.1	RepeatMasker	Retroposon?	153023	153173	572	+	.	ID="SINE2-1_AP";Tend="1769";Tstart="1627";shortTE="F";uid="8c0e5fa2-24a9-4244-b110-fb82e1093251"
JAABOB010000201.1	RepeatMasker	Retroposon?	146417	146932	952	+	.	ID="SINE2-1_AP";Tend="560";Tstart="5";shortTE="F";uid="398d2e4c-356d-4347-a770-61a1e044f028"
JAABOB010000201.1	RepeatMasker	Retroposon?	83446	83577	426	+	.	ID="SINE2-1_AP";Tend="978";Tstart="846";shortTE="F";uid="165bd159-2d61-44f0-9d8a-973996af90f7"
JAABOB010000201.1	RepeatMasker	DNA/TcMar-Tc1	60020	60671	4211	+	.	ID="RND-6_FAMILY-13664";Tend="1562";Tstart="915";shortTE="F";uid="f4393b2e-4849-4613-9394-39b5e2807180"
JAABOB010000201.1	RepeatMasker	DNA	11107	11400	711	-	.	ID="DNA4-2_AP";Tend="315";Tstart="7";shortTE="F";uid="2aea3ba0-dea4-454d-bcb9-c6e71e7592b1"
JAABOB010000201.1	RepeatMasker	DNA	114768	115235	848	-	.	ID="DNA4-3_AP";Tend="588";Tstart="127";shortTE="F";uid="0b775414-bad1-4acf-9c8d-602007be373d"
JAABOB010000201.1	RepeatMasker	Unknown	44272	45100	7104	-	.	ID="RND-1_FAMILY-123";Tend="1729";Tstart="893";shortTE="F";uid="de653e33-d958-4f49-9f98-7b67f7d59b57"
JAABOB010000201.1	RepeatMasker	DNA/MULE-MuDR	113777	114165	959	-	.	ID="MUDR8X_AP";Tend="330";Tstart="1";shortTE="F";uid="e713d360-19a0-4144-8332-6f13aafbc1b9"
JAABOB010000201.1	RepeatMasker	DNA/MULE-MuDR	113473	113772	420	-	.	ID="MUDR8X_AP";TEgroup="ctg_115%7CMUDR8X_AP%7C1";Tend="1495";Tstart="1";shortTE="T";uid="09da9937-5dbb-4862-9962-e2a6b5ead16a"
JAABOB010000201.1	RepeatMasker	DNA/Kolobok-E	152910	153129	457	-	.	ID="KOLOBOKE-2_AP";Tend="1333";Tstart="1119";shortTE="F";uid="9ce6f67b-11ad-4780-b192-c324a12e5e6c"
JAABOB010000201.1	RepeatMasker	Retroposon?	56455	56714	464	-	.	ID="RND-6_FAMILY-7806";Tend="521";Tstart="252";shortTE="F";uid="9d2c367d-9b98-4aa5-94c3-86e6c9953fd6"
JAABOB010000201.1	RepeatMasker	DNA/Ginger	39298	40796	9527	-	.	ID="RND-5_FAMILY-806";Tend="2343";Tstart="864";shortTE="F";uid="a94194e1-f338-4535-8c78-93be1e15aa81"
JAABOB010000202.1	RepeatMasker	DNA/hAT-Blackjack	26811	27150	839	+	.	ID="RND-6_FAMILY-6847";Tend="1389";Tstart="1034";shortTE="F";uid="ce276b8b-884a-4eb8-864a-cbb62ca0d0ff"
JAABOB010000202.1	RepeatMasker	DNA/Ginger-1	18133	19702	9386	+	.	ID="rnd-6_family-2950";Tend="3515";Tstart="875";shortTE="F";uid="3ae089ff-1a6e-4ab3-9407-1244ba801115"
JAABOB010000202.1	RepeatMasker	DNA	38340	38459	437	+	.	ID="TTAA22_AP";Tend="114";Tstart="2";shortTE="F";uid="649189d1-5321-4800-80df-49d0d4d9bed6"
JAABOB010000202.1	RepeatMasker	DNA/hAT-hAT19	90911	91141	601	+	.	ID="RND-6_FAMILY-2811";Tend="667";Tstart="444";shortTE="F";uid="83827d15-95c2-4732-8c90-0db31b1acb5e"
JAABOB010000202.1	RepeatMasker	DNA/Ginger-1	15460	15704	522	+	.	ID="RND-6_FAMILY-2950";Tend="1035";Tstart="825";shortTE="F";uid="697a0009-0a2d-487b-80a5-411e44e4042f"
JAABOB010000202.1	RepeatMasker	DNA/hAT-Tip100	126943	127070	725	+	.	ID="RND-4_FAMILY-339";Tend="1094";Tstart="965";shortTE="F";uid="055c4b34-0007-4c51-9f76-689f7921f51c"
JAABOB010000202.1	RepeatMasker	Unknown	30217	30493	1656	+	.	ID="RND-6_FAMILY-3228";Tend="1216";Tstart="949";shortTE="F";uid="75223490-b650-482a-b5ea-97a72384d751"
JAABOB010000202.1	RepeatMasker	Unknown	74140	74499	1752	+	.	ID="RND-6_FAMILY-7508";Tend="1254";Tstart="942";shortTE="F";uid="4aa549d2-15bf-4718-8602-10f23b14fc42"
JAABOB010000202.1	RepeatMasker	DNA/hAT-hAT19	76385	76677	917	+	.	ID="DNA8-73_AP";Tend="782";Tstart="442";shortTE="F";uid="040d9fd5-0ea4-4977-bd30-e79f6267d5aa"
JAABOB010000202.1	RepeatMasker	DNA	94780	95012	1174	+	.	ID="TTAA4B_AP";Tend="288";Tstart="54";shortTE="F";uid="d7f6e23f-f2c6-418e-b036-78ebca32e6d0"
JAABOB010000202.1	RepeatMasker	DNA/MULE-NOF	135545	135733	614	+	.	ID="RND-6_FAMILY-4462";Tend="1396";Tstart="1223";shortTE="F";uid="1717a54f-9e68-4d96-ac45-d9f7018aad06"
JAABOB010000202.1	RepeatMasker	Unknown	31483	31932	1974	+	.	ID="RND-6_FAMILY-3228";Tend="1609";Tstart="1212";shortTE="F";uid="6f598b66-539b-4c83-93e3-76d2f2156f24"
JAABOB010000202.1	RepeatMasker	Retroposon?	19859	19999	481	+	.	ID="SINE2-1_AP";Tend="1770";Tstart="1628";shortTE="F";uid="d21bce02-69a5-41c5-9776-dc766abdb223"
JAABOB010000202.1	RepeatMasker	DNA/hAT-Charlie	125773	126420	2608	+	.	ID="RND-5_FAMILY-2228";Tend="1348";Tstart="695";shortTE="F";uid="82958ba0-9379-425b-b7d5-9c0d6c863525"
JAABOB010000202.1	RepeatMasker	DNA/hAT-hAT19	69017	69154	706	+	.	ID="RND-6_FAMILY-376";Tend="1613";Tstart="1487";shortTE="F";uid="874321f1-772b-4e7b-a9e9-ef44f9b38211"
JAABOB010000202.1	RepeatMasker	DNA/Ginger-1	30444	31488	5409	+	.	ID="rnd-6_family-2950";Tend="2383";Tstart="847";shortTE="F";uid="e96a3c50-afc2-49f0-adcc-430ab47cfd96"
JAABOB010000202.1	RepeatMasker	DNA/hAT-Charlie	121508	121993	1197	+	.	ID="RND-5_FAMILY-4318";Tend="1158";Tstart="663";shortTE="F";uid="c6e9666a-949d-4ecd-b5df-16f179e100df"
JAABOB010000202.1	RepeatMasker	DNA/MULE-MuDR	135901	136033	471	+	.	ID="RND-6_FAMILY-7263";Tend="1203";Tstart="786";shortTE="F";uid="6e78a1f3-aa34-4115-adb4-95edf289ef37"
JAABOB010000202.1	RepeatMasker	DNA/MULE-NOF	110872	111328	1423	+	.	ID="RND-6_FAMILY-4462";Tend="1406";Tstart="948";shortTE="F";uid="85433c7e-7f63-4fac-8260-2081e0143084"
JAABOB010000202.1	RepeatMasker	DNA/hAT-Tip100	98018	98212	425	+	.	ID="DNA8-87_AP";Tend="822";Tstart="638";shortTE="F";uid="d103a289-4805-4d9c-8395-1cba5114f479"
JAABOB010000202.1	RepeatMasker	Unknown	145164	145732	3749	+	.	ID="RND-6_FAMILY-1903";Tend="1561";Tstart="953";shortTE="F";uid="52495d50-3bd9-41fa-98be-9decd1854cac"
JAABOB010000202.1	RepeatMasker	DNA/hAT-hAT19	67482	68030	1820	+	.	ID="RND-6_FAMILY-376";Tend="1494";Tstart="922";shortTE="F";uid="e37506d0-aeff-4e63-9dfb-71889103960f"
JAABOB010000202.1	RepeatMasker	DNA/hAT-Tip100	80230	80444	1192	-	.	ID="RND-6_FAMILY-696";Tend="687";Tstart="488";shortTE="F";uid="8802e9d5-1e68-4b30-b885-be95b94eb4ba"
JAABOB010000202.1	RepeatMasker	DNA/hAT-hAT19	123064	123232	488	-	.	ID="RND-6_FAMILY-2811";Tend="2668";Tstart="2512";shortTE="F";uid="6edd06f5-89fc-4303-bdc8-6291a8861005"
JAABOB010000202.1	RepeatMasker	Unknown	86671	86989	1196	-	.	ID="RND-6_FAMILY-10054";Tend="1208";Tstart="928";shortTE="F";uid="7a8a0e0c-8000-4514-96ca-834f46a44e27"
JAABOB010000202.1	RepeatMasker	DNA/hAT-Tip100	13952	14249	409	-	.	ID="RND-1_FAMILY-87";Tend="1289";Tstart="992";shortTE="F";uid="4fd20863-1914-4b0b-a99e-ef934cb9cb2d"
JAABOB010000202.1	RepeatMasker	DNA/MULE-NOF	135798	136666	417	-	.	ID="RND-5_FAMILY-7165";TEgroup="ctg_116%7CRND-5_FAMILY-7165%7C1";Tend="1785";Tstart="714";shortTE="T";uid="0f05f092-df63-4ba7-a83f-cd6d97acf5a6"
JAABOB010000202.1	RepeatMasker	DNA/hAT-hAT19	108249	108634	872	-	.	ID="RND-6_FAMILY-2811";Tend="2676";Tstart="2373";shortTE="F";uid="cfae8997-08f1-4e34-a926-5e6f25706e4e"
JAABOB010000202.1	RepeatMasker	DNA/hAT-Tip100	133728	133848	414	-	.	ID="RND-6_FAMILY-5961";Tend="965";Tstart="859";shortTE="F";uid="e29bf3e5-f760-46fb-a9c6-e762a1805b04"
JAABOB010000202.1	RepeatMasker	DNA/MULE-MuDR	114245	114887	3011	-	.	ID="RND-6_FAMILY-6783";Tend="1712";Tstart="999";shortTE="F";uid="d5fdabd7-b734-40bf-ae3c-71e252f0e625"
JAABOB010000202.1	RepeatMasker	RC/Helitron	66564	66946	1429	-	.	ID="RND-6_FAMILY-9169";Tend="2008";Tstart="1714";shortTE="F";uid="66e90cc5-cc41-4436-83d3-9381885afa1c"
JAABOB010000202.1	RepeatMasker	DNA/hAT	138865	139027	458	-	.	ID="DNA8-105_AP";Tend="650";Tstart="475";shortTE="F";uid="94123a29-1f07-440c-b54c-5a4c73b4b194"
JAABOB010000202.1	RepeatMasker	LINE/L2	373	945	1950	-	.	ID="RND-5_FAMILY-2256";Tend="1352";Tstart="741";shortTE="F";uid="dfb84586-a672-4990-b86a-74135fb5626a"
JAABOB010000202.1	RepeatMasker	DNA/hAT-Tip100	79076	80024	5708	-	.	ID="RND-6_FAMILY-696";Tend="1571";Tstart="680";shortTE="F";uid="a67af9d2-4b32-4cce-808e-50e30aaa540b"
JAABOB010000202.1	RepeatMasker	DNA/MULE-MuDR	114885	116133	2900	-	.	ID="RND-5_FAMILY-2516";Tend="1437";Tstart="181";shortTE="F";uid="41f552ff-809b-4df4-9bf9-daaf04f35b99"
JAABOB010000202.1	RepeatMasker	DNA/hAT	60529	61012	4186	-	.	ID="RND-1_FAMILY-72";Tend="1430";Tstart="949";shortTE="F";uid="fbccf06c-97c8-4fe6-8279-c4f53e7d6fef"
JAABOB010000202.1	RepeatMasker	DNA/hAT-hAT19	116321	116468	606	-	.	ID="RND-6_FAMILY-2811";Tend="364";Tstart="239";shortTE="F";uid="4afd3961-d5c7-4b19-8bb3-771d7c96cc09"
JAABOB010000202.1	RepeatMasker	DNA	89105	89251	636	-	.	ID="TTAA12_AP";Tend="389";Tstart="248";shortTE="F";uid="8c488e1e-f86a-4c76-ae82-9ba9f4bd9ca2"
JAABOB010000202.1	RepeatMasker	DNA/hAT-Charlie	25141	25684	2735	-	.	ID="RND-5_FAMILY-1196";Tend="1461";Tstart="947";shortTE="F";uid="55e129e8-3796-43e9-acb3-ab0342f8c3b6"
JAABOB010000202.1	RepeatMasker	Unknown	65375	66109	5260	-	.	ID="RND-5_FAMILY-544";Tend="1669";Tstart="965";shortTE="F";uid="6f557dff-a2fd-4de0-af63-e2aaa0c91168"
JAABOB010000202.1	RepeatMasker	RC/Helitron	36236	36473	755	-	.	ID="RND-5_FAMILY-2050";Tend="757";Tstart="511";shortTE="F";uid="9c07a34b-4117-4510-aef7-c97d3bb9e93a"
JAABOB010000203.1	RepeatMasker	DNA	26102	26511	1129	+	.	ID="DNA4-2_AP";Tend="769";Tstart="360";shortTE="F";uid="cc7610d8-b800-411c-b8d1-5194a18a7920"
JAABOB010000203.1	RepeatMasker	DNA/hAT-hAT19	141124	142998	5068	+	.	ID="RND-6_FAMILY-4609";Tend="1841";Tstart="4";shortTE="F";uid="e815d7dd-d618-4dbd-91fc-4c430b2f55e4"
JAABOB010000203.1	RepeatMasker	DNA/Ginger	104981	105948	2056	+	.	ID="RND-1_FAMILY-128";TEgroup="ctg_117%7CRND-1_FAMILY-128%7C1";Tend="2258";Tstart="820";shortTE="F";uid="8db80be7-0297-453c-b277-99d07e483900"
JAABOB010000203.1	RepeatMasker	DNA	127036	127319	507	+	.	ID="dna4-2_ap";Tend="302";Tstart="15";shortTE="F";uid="904549dd-92c4-4de8-b5ec-edceb0fd72a8"
JAABOB010000203.1	RepeatMasker	DNA/hAT-Tip100	55929	56376	1531	+	.	ID="RND-6_FAMILY-3649";TEgroup="ctg_117%7CRND-6_FAMILY-3649%7C1";Tend="1367";Tstart="994";shortTE="F";uid="12b042d4-8cfe-498a-b4bb-92036dba869c"
JAABOB010000203.1	RepeatMasker	Retroposon?	105861	105962	591	+	.	ID="SINE2-2_AP";Tend="1947";Tstart="1844";shortTE="F";uid="730301fa-248d-4f44-be8b-9d81d6bda03d"
JAABOB010000203.1	RepeatMasker	DNA/Ginger-1	89935	90135	406	+	.	ID="GINGER1-1_AP";Tend="5191";Tstart="5002";shortTE="F";uid="af5a3663-d1b4-4bc1-996e-4d74e92e77f5"
JAABOB010000203.1	RepeatMasker	Unknown	94532	95080	3488	+	.	ID="RND-6_FAMILY-1903";Tend="1559";Tstart="963";shortTE="F";uid="1815752d-efde-4839-a9f4-d3ead157a3d3"
JAABOB010000203.1	RepeatMasker	DNA/Ginger	130136	130904	3194	+	.	ID="RND-1_FAMILY-128";Tend="1612";Tstart="793";shortTE="F";uid="3d4f55c4-8929-4f88-bcfa-dc46a747f269"
JAABOB010000203.1	RepeatMasker	DNA/MULE-MuDR	13356	13504	515	+	.	ID="DNA8-110_AP";Tend="515";Tstart="374";shortTE="F";uid="950cc377-82a2-4315-b2a4-94b9149f8f08"
JAABOB010000203.1	RepeatMasker	DNA/hAT-Ac	77546	78407	6596	+	.	ID="RND-6_FAMILY-4316";Tend="1645";Tstart="796";shortTE="F";uid="863e0008-db5c-443b-b364-fcaba8c2fe2c"
JAABOB010000203.1	RepeatMasker	DNA/Ginger-1	39661	40148	3229	+	.	ID="RND-1_FAMILY-17";Tend="1415";Tstart="940";shortTE="F";uid="05bda38d-ac40-4ebb-823b-2d148e746fa2"
JAABOB010000203.1	RepeatMasker	Retroposon?	89620	89899	420	+	.	ID="RND-6_FAMILY-7806";Tend="557";Tstart="269";shortTE="F";uid="4f8e78ec-0221-4ee4-8087-93f2f4d7c66c"
JAABOB010000203.1	RepeatMasker	DNA	92595	92782	496	+	.	ID="DNA4-2_AP";Tend="769";Tstart="590";shortTE="F";uid="14495b32-e874-4f04-8424-34428d96d7c5"
JAABOB010000203.1	RepeatMasker	Unknown	40215	40946	5443	+	.	ID="RND-1_FAMILY-99";Tend="1657";Tstart="929";shortTE="F";uid="2d5865a6-5d1d-49ad-b3fe-9315cb72c22a"
JAABOB010000203.1	RepeatMasker	DNA/MULE-MuDR	114402	114806	621	+	.	ID="RND-5_FAMILY-1280";TEgroup="ctg_117%7CRND-5_FAMILY-1280%7C1";Tend="1695";Tstart="1142";shortTE="T";uid="1489fe11-940f-4c5b-b787-1e7ccc997da1"
JAABOB010000203.1	RepeatMasker	DNA	132727	133153	1161	+	.	ID="TTAA2D_AP";Tend="429";Tstart="1";shortTE="F";uid="b9ec86a9-dc1b-43b6-99a3-9ca0c0988109"
JAABOB010000203.1	RepeatMasker	DNA	53439	53762	1116	-	.	ID="DNA4-2_AP";Tend="738";Tstart="396";shortTE="F";uid="64126c76-413b-4889-ab1c-a43131fcef5c"
JAABOB010000203.1	RepeatMasker	DNA/Ginger-2	96908	98158	8597	-	.	ID="RND-6_FAMILY-11222";Tend="2135";Tstart="845";shortTE="F";uid="e9eaeaac-d68e-4f79-b0f1-9e8b57e7bb3f"
JAABOB010000203.1	RepeatMasker	Retroposon?	46333	46914	529	-	.	ID="SINE2-1_AP";Tend="1405";Tstart="249";shortTE="F";uid="3ec323ab-7967-49c6-b738-74a56281ff67"
JAABOB010000203.1	RepeatMasker	Retroposon?	95106	95356	727	-	.	ID="RND-6_FAMILY-4509";Tend="383";Tstart="101";shortTE="F";uid="68c70302-aba1-4272-82f6-6e26d0e3366c"
JAABOB010000203.1	RepeatMasker	DNA/Ginger	89974	91258	3881	-	.	ID="rnd-5_family-806";Tend="2338";Tstart="846";shortTE="F";uid="5e5bf69c-f82c-4172-b925-7bb995047ea2"
JAABOB010000203.1	RepeatMasker	DNA/Ginger-1	3441	4932	11684	-	.	ID="RND-6_FAMILY-2950";Tend="2381";Tstart="892";shortTE="F";uid="e81e8b58-4834-4b4b-9877-ec375651d9c4"
JAABOB010000203.1	RepeatMasker	DNA	128171	128439	444	-	.	ID="DNA4-3_AP";Tend="637";Tstart="375";shortTE="F";uid="a8bb1b2b-1015-4552-bcb1-d339396f80c6"
JAABOB010000203.1	RepeatMasker	DNA/hAT-hAT19	102987	103341	829	-	.	ID="HAT-N7_AP";Tend="371";Tstart="1";shortTE="F";uid="1a2db61e-38c4-4112-8a7a-b4fd923f514e"
JAABOB010000203.1	RepeatMasker	Retroposon?	48863	49022	475	-	.	ID="SINE2-1_AP";Tend="1768";Tstart="1627";shortTE="F";uid="87ecc6d8-a00c-418c-9b13-cdf9b2efbbc3"
JAABOB010000203.1	RepeatMasker	DNA/hAT-Charlie	49305	49586	524	-	.	ID="RND-6_FAMILY-13259";Tend="1785";Tstart="1499";shortTE="F";uid="5a170082-25d8-46d7-9d18-1be2f2a5e20c"
JAABOB010000203.1	RepeatMasker	DNA	54265	54618	487	-	.	ID="DNA4-2_AP";Tend="367";Tstart="2";shortTE="F";uid="73ab56cf-1fe2-4ce8-89d4-2d275f46cf7a"
JAABOB010000203.1	RepeatMasker	DNA	53778	53939	508	-	.	ID="TTAA18C_AP";Tend="449";Tstart="294";shortTE="F";uid="9272034f-5daa-49ec-a7ed-a700aeda904b"
JAABOB010000203.1	RepeatMasker	DNA/Kolobok-E	64458	64602	407	-	.	ID="KOLOBOKE-3_AP";Tend="2180";Tstart="2037";shortTE="F";uid="90676caa-eefa-4237-ba73-4165a893a63f"
JAABOB010000203.1	RepeatMasker	RC/Helitron	14004	14193	846	-	.	ID="RND-6_FAMILY-3888";Tend="1379";Tstart="1185";shortTE="F";uid="05213f1a-7f65-45eb-ba4d-947430c5b321"
JAABOB010000203.1	RepeatMasker	DNA	58562	58748	685	-	.	ID="DNA4-3_AP";Tend="312";Tstart="126";shortTE="F";uid="447f64de-baf7-45c1-8171-a03698a2de39"
JAABOB010000204.1	RepeatMasker	Unknown	45244	46564	8462	+	.	ID="RND-6_FAMILY-10054";Tend="2159";Tstart="825";shortTE="F";uid="eedf1383-b8e4-4d51-8bbd-624e3a60c48a"
JAABOB010000204.1	RepeatMasker	Unknown	141549	141661	451	+	.	ID="RND-1_FAMILY-5";Tend="2914";Tstart="2834";shortTE="F";uid="91dbc975-6224-48c8-85db-f68fb532f709"
JAABOB010000204.1	RepeatMasker	DNA/Kolobok-E	117901	118140	420	+	.	ID="KOLOBOKE-2_AP";Tend="1364";Tstart="1140";shortTE="F";uid="db82d955-8a58-4b0b-9400-7460a8de00e2"
JAABOB010000204.1	RepeatMasker	DNA/hAT	49072	49262	950	+	.	ID="RND-6_FAMILY-1569";Tend="801";Tstart="625";shortTE="F";uid="a6b38bdf-114d-4eaa-aff0-12949d52943f"
JAABOB010000204.1	RepeatMasker	DNA/Ginger-1	139085	139200	428	+	.	ID="RND-1_FAMILY-138";Tend="1108";Tstart="989";shortTE="F";uid="326948bf-77a7-49c8-94bb-8f2a737143d6"
JAABOB010000204.1	RepeatMasker	DNA	16808	17282	884	+	.	ID="TTAA2C_AP";Tend="405";Tstart="2";shortTE="F";uid="f32fca7b-63ce-4f6f-8a48-a3ad36fa6a25"
JAABOB010000204.1	RepeatMasker	DNA/Ginger-1	140453	140631	650	+	.	ID="RND-4_FAMILY-1162";Tend="1324";Tstart="1149";shortTE="F";uid="9953e45d-02cc-4053-abac-b1d0158a3dc3"
JAABOB010000204.1	RepeatMasker	DNA	74645	74929	813	+	.	ID="dna4-2_ap";Tend="276";Tstart="1";shortTE="F";uid="98dd44a0-7574-40d7-a05a-5fcea4490273"
JAABOB010000204.1	RepeatMasker	Unknown	138354	138553	977	+	.	ID="RND-5_FAMILY-1656";Tend="1009";Tstart="838";shortTE="F";uid="46cb1ecf-7f9e-4f16-a81e-a1313e429f37"
JAABOB010000204.1	RepeatMasker	DNA	83387	84081	546	+	.	ID="DNA4-2_AP";Tend="757";Tstart="1";shortTE="F";uid="907926d3-071a-4529-ac05-b05e0875d595"
JAABOB010000204.1	RepeatMasker	Unknown	48498	49072	2730	+	.	ID="RND-1_FAMILY-24";TEgroup="ctg_118%7CRND-1_FAMILY-24%7C1";Tend="1595";Tstart="846";shortTE="F";uid="c91f74a4-876b-4c7a-bfc6-1d3693ff766c"
JAABOB010000204.1	RepeatMasker	Unknown	49260	49492	1152	+	.	ID="RND-1_FAMILY-24";Tend="1820";Tstart="1583";shortTE="F";uid="18e65efe-78e7-4039-8cf7-efc220bc27a7"
JAABOB010000204.1	RepeatMasker	Unknown	47888	48169	1070	-	.	ID="RND-6_FAMILY-5726";Tend="1826";Tstart="1561";shortTE="F";uid="c9b3e2a3-9fb3-41a2-93cc-6f9d15c66ab7"
JAABOB010000204.1	RepeatMasker	DNA/hAT	47642	47748	628	-	.	ID="DNA8-105_AP";Tend="613";Tstart="507";shortTE="F";uid="f272aff1-68ea-445d-b1cd-9af10799f24b"
JAABOB010000204.1	RepeatMasker	Satellite	40300	40437	851	-	.	ID="SAT-1_LVA";Tend="346";Tstart="210";shortTE="F";uid="c11a5e00-caa3-49d8-a366-feda0b229748"
JAABOB010000204.1	RepeatMasker	DNA/MULE-MuDR	127497	127606	454	-	.	ID="DNA8-110_AP";Tend="689";Tstart="587";shortTE="F";uid="37acea94-03f9-47ed-bd59-a7c42d393230"
JAABOB010000204.1	RepeatMasker	DNA	19056	19656	529	-	.	ID="DNA4-2_AP";TEgroup="ctg_118%7CDNA4-2_AP%7C1";Tend="769";Tstart="23";shortTE="F";uid="79f25127-ce13-4cc5-ba03-b6781a225488"
JAABOB010000204.1	RepeatMasker	DNA/hAT-hAT19	131528	132088	2781	-	.	ID="DNA8-64_AP";Tend="622";Tstart="1";shortTE="F";uid="1bfb206e-86a5-4d86-bf44-0b69b509a817"
JAABOB010000204.1	RepeatMasker	DNA/hAT	140622	140807	927	-	.	ID="DNA8-105_AP";Tend="264";Tstart="97";shortTE="F";uid="397adbf1-7176-4212-afaf-58cbfb4f3393"
JAABOB010000204.1	RepeatMasker	DNA/hAT	127671	127834	417	-	.	ID="DNA8-108_AP";Tend="704";Tstart="534";shortTE="F";uid="164e8f6c-c385-451a-814f-1fa4763e9caf"
JAABOB010000204.1	RepeatMasker	Satellite	42353	42545	862	-	.	ID="SAT-1_LVA";Tend="346";Tstart="148";shortTE="F";uid="83887c13-ac7c-4484-88fb-e39af29c9feb"
JAABOB010000205.1	RepeatMasker	Retroposon?	24298	24556	562	+	.	ID="SINE2-1_AP";Tend="1461";Tstart="1212";shortTE="F";uid="ffabdc34-62c7-4362-82e8-9be23a31b051"
JAABOB010000205.1	RepeatMasker	DNA/Kolobok-E	60310	60556	522	+	.	ID="KOLOBOKE-2_AP";Tend="2115";Tstart="1876";shortTE="F";uid="1fcf0ff0-3f32-4a39-8cc8-40920e0d06ee"
JAABOB010000205.1	RepeatMasker	RC/Helitron	75846	76018	441	+	.	ID="HELITRON-3_HMM";Tend="1771";Tstart="1633";shortTE="F";uid="31cf5288-3600-44d6-b978-8886b85c8e9e"
JAABOB010000205.1	RepeatMasker	DNA/Ginger	86425	86571	668	+	.	ID="RND-1_FAMILY-128";Tend="958";Tstart="799";shortTE="F";uid="cd57b5da-b756-4df9-97bf-93cd01418ff3"
JAABOB010000205.1	RepeatMasker	Unknown	6236	6766	11159	+	.	ID="RND-1_FAMILY-94";Tend="1754";Tstart="28";shortTE="F";uid="695d5a74-f24c-4929-9646-030cd7dce201"
JAABOB010000205.1	RepeatMasker	DNA/Ginger	62163	62392	1381	+	.	ID="RND-1_FAMILY-128";Tend="1053";Tstart="833";shortTE="F";uid="7ec57d5e-5625-4bc0-ab63-757adbd47ebd"
JAABOB010000205.1	RepeatMasker	RC/Helitron	116610	118442	7230	+	.	ID="HELITRON-3_RPR";TEgroup="ctg_119%7CHELITRON-3_RPR%7C1";Tend="2582";Tstart="314";shortTE="F";uid="89ff4b38-4d87-45fd-abb1-c628bdb7917a"
JAABOB010000205.1	RepeatMasker	DNA/MULE-MuDR	126582	127117	581	+	.	ID="RND-6_FAMILY-1169";Tend="2224";Tstart="1696";shortTE="F";uid="d1d08fa3-92f3-4a76-b882-3a1bbd96758f"
JAABOB010000205.1	RepeatMasker	LINE/L2	108763	108974	1422	+	.	ID="RND-6_FAMILY-157";Tend="1310";Tstart="1085";shortTE="F";uid="0d55a16a-2e9f-4917-8bf7-96af6de0e6e7"
JAABOB010000205.1	RepeatMasker	RC/Helitron	115208	116614	2406	+	.	ID="HELITRON2_AG";Tend="3116";Tstart="1729";shortTE="F";uid="8a78c390-0ddb-4e20-8a9b-6f6cbe7343fd"
JAABOB010000205.1	RepeatMasker	Unknown	52548	52738	612	+	.	ID="RND-5_FAMILY-1256";Tend="1505";Tstart="1324";shortTE="F";uid="86f6e2ba-eeac-4d68-95e2-398118af4397"
JAABOB010000205.1	RepeatMasker	DNA/Ginger	61679	61786	724	+	.	ID="RND-5_FAMILY-806";Tend="962";Tstart="847";shortTE="F";uid="a1b33f7e-fc2b-463d-9f6b-40b405d74b0e"
JAABOB010000205.1	RepeatMasker	RC/Helitron	114631	114765	856	+	.	ID="HELITRON-3_RPR";Tend="137";Tstart="4";shortTE="F";uid="24c77014-86a4-4883-84c4-7c4de836ceb5"
JAABOB010000205.1	RepeatMasker	DNA/hAT-Tip100	73657	73786	701	+	.	ID="RND-6_FAMILY-5961";Tend="993";Tstart="866";shortTE="F";uid="8af17209-781e-4158-b6c9-a976e4ec3e90"
JAABOB010000205.1	RepeatMasker	RC/Helitron	76020	76426	948	+	.	ID="HELITRON-1_RPR";Tend="3006";Tstart="2599";shortTE="F";uid="cadfd7b2-4089-4315-998c-acbb16dcb4e6"
JAABOB010000205.1	RepeatMasker	DNA/hAT-hAT19	64049	64839	2027	+	.	ID="RND-6_FAMILY-376";TEgroup="ctg_119%7CRND-6_FAMILY-376%7C1";Tend="1626";Tstart="911";shortTE="F";uid="dfe613bc-9399-4b58-91ad-e99853a16757"
JAABOB010000205.1	RepeatMasker	DNA/Ginger-1	62386	62683	1912	+	.	ID="RND-6_FAMILY-2950";Tend="1181";Tstart="890";shortTE="F";uid="345e38b6-a7c5-46e3-a8e8-afdd6c180088"
JAABOB010000205.1	RepeatMasker	DNA/Ginger	27246	27392	706	+	.	ID="RND-1_FAMILY-128";Tend="958";Tstart="799";shortTE="F";uid="6f579cec-7451-49a4-abb3-dab756f12155"
JAABOB010000205.1	RepeatMasker	DNA/Ginger	101044	101333	824	+	.	ID="RND-5_FAMILY-806";Tend="1352";Tstart="1054";shortTE="F";uid="6e3cc62a-65db-43af-b298-57df1c7d0192"
JAABOB010000205.1	RepeatMasker	DNA/Ginger-1	63326	63464	510	+	.	ID="RND-4_FAMILY-1162";Tend="640";Tstart="358";shortTE="F";uid="b1838001-35eb-49be-b099-1d4d5b0d03df"
JAABOB010000205.1	RepeatMasker	RC/Helitron	75461	75764	609	+	.	ID="HELITRON-N4_LMI";Tend="2329";Tstart="2015";shortTE="F";uid="5c6bbe04-46db-4707-afac-449aef85e896"
JAABOB010000205.1	RepeatMasker	LINE/I	18549	19140	489	+	.	ID="I-1_BM";Tend="3560";Tstart="2969";shortTE="F";uid="0c109971-79da-49b0-8ac2-9b667881f2d9"
JAABOB010000205.1	RepeatMasker	LTR/Gypsy	6767	8426	13422	+	.	ID="RND-6_FAMILY-3075";Tend="1646";Tstart="1";shortTE="F";uid="3780e9d9-42c1-40f7-a4ee-03ab7b2b529a"
JAABOB010000205.1	RepeatMasker	Retroposon?	83473	83731	582	+	.	ID="SINE2-1_AP";Tend="1461";Tstart="1212";shortTE="F";uid="4f0f14cb-dd09-4b1b-a97d-5af5f2ef5a1c"
JAABOB010000205.1	RepeatMasker	Unknown	31738	32128	1512	+	.	ID="RND-1_FAMILY-112";Tend="1424";Tstart="997";shortTE="F";uid="cdd9a64e-1cc5-46f5-a4ff-a3583407276f"
JAABOB010000205.1	RepeatMasker	Retroposon?	33013	33195	431	-	.	ID="SINE2-2_AP";Tend="1136";Tstart="945";shortTE="F";uid="05f129bc-6ff0-4381-b37d-cad49041f699"
JAABOB010000205.1	RepeatMasker	Retroposon?	26694	26936	472	-	.	ID="SINE2-1_AP";Tend="1451";Tstart="1212";shortTE="F";uid="a9e9b8da-0a20-4e5a-8075-6114a9cd329e"
JAABOB010000205.1	RepeatMasker	DNA/hAT	84500	84632	634	-	.	ID="DNA8-105_AP";Tend="556";Tstart="425";shortTE="F";uid="478d64d7-2eed-4850-bf4d-8a25127d858a"
JAABOB010000205.1	RepeatMasker	DNA/Ginger	23123	23617	1163	-	.	ID="RND-5_FAMILY-806";Tend="1784";Tstart="1280";shortTE="F";uid="417e9c3a-a339-4c98-a078-dbbd7a2b1985"
JAABOB010000205.1	RepeatMasker	Retroposon?	33519	34048	2201	-	.	ID="RND-6_FAMILY-4509";Tend="2751";Tstart="2230";shortTE="F";uid="db623c50-4253-4a7b-b93e-86a783c63dc8"
JAABOB010000205.1	RepeatMasker	DNA/hAT	25450	25722	870	-	.	ID="rnd-6_family-10620";Tend="1418";Tstart="1187";shortTE="F";uid="71eff8d2-49d6-43ef-a84a-5b76a44e12d6"
JAABOB010000205.1	RepeatMasker	Retroposon?	29697	29920	612	-	.	ID="RND-6_FAMILY-4509";Tend="2686";Tstart="2415";shortTE="F";uid="9b684ecf-a05c-4bc1-aef5-f8440b276343"
JAABOB010000205.1	RepeatMasker	DNA/hAT	84625	84898	963	-	.	ID="rnd-6_family-10620";Tend="1418";Tstart="1187";shortTE="F";uid="0a9e13ef-428d-48f9-8ca7-da4ea6d3b39a"
JAABOB010000205.1	RepeatMasker	DNA/hAT-hAT19	12045	12493	529	-	.	ID="HAT-N2_AP";TEgroup="ctg_119%7CHAT-N2_AP%7C1";Tend="732";Tstart="344";shortTE="F";uid="1804c81b-222e-4a98-a54d-96598ecc7a64"
JAABOB010000205.1	RepeatMasker	DNA/Ginger	60940	61682	3788	-	.	ID="rnd-1_family-128";Tend="2332";Tstart="1064";shortTE="F";uid="a3d0cde4-9597-4d46-87f3-d7c628b3c262"
JAABOB010000205.1	RepeatMasker	DNA/Ginger	81726	81987	915	-	.	ID="RND-1_FAMILY-128";Tend="1076";Tstart="824";shortTE="F";uid="87f06d49-673a-45dd-8d42-fdafde42e968"
JAABOB010000205.1	RepeatMasker	DNA/Maverick	105375	105636	437	-	.	ID="RND-6_FAMILY-5076";Tend="1267";Tstart="1006";shortTE="F";uid="57045f56-c8ac-46d8-babd-33b0b0d59c02"
JAABOB010000205.1	RepeatMasker	DNA/hAT	25331	25457	607	-	.	ID="DNA8-105_AP";Tend="550";Tstart="425";shortTE="F";uid="178e57c6-1c1c-4027-91a0-55538af22e47"
JAABOB010000205.1	RepeatMasker	Retroposon?	62596	62717	482	-	.	ID="RND-6_FAMILY-4509";Tend="2361";Tstart="2252";shortTE="F";uid="10f50dd8-575e-433b-9903-9567edf19ca8"
JAABOB010000205.1	RepeatMasker	DNA/Academ-1	106762	108750	4860	-	.	ID="ACADEM-1_AP";Tend="6234";Tstart="4242";shortTE="F";uid="839bf93b-985e-4949-980e-747fa8071421"
JAABOB010000205.1	RepeatMasker	Retroposon?	85873	86115	435	-	.	ID="SINE2-1_AP";Tend="1451";Tstart="1212";shortTE="F";uid="b66ac66d-20d5-4722-a394-7565150ca480"
JAABOB010000205.1	RepeatMasker	DNA/Ginger-1	126169	126445	1413	-	.	ID="RND-1_FAMILY-17";Tend="1200";Tstart="936";shortTE="F";uid="0302981a-77ba-471c-9b73-75f6fff53906"
JAABOB010000205.1	RepeatMasker	DNA/Ginger	78165	78425	936	-	.	ID="RND-1_FAMILY-128";Tend="1076";Tstart="824";shortTE="F";uid="cf6bb7da-b7bf-4785-bd7c-4f9cea944575"
JAABOB010000205.1	RepeatMasker	DNA/Ginger	62681	63657	5249	-	.	ID="RND-5_FAMILY-806";TEgroup="ctg_119%7CRND-5_FAMILY-806%7C1";Tend="1951";Tstart="836";shortTE="F";uid="7af88e5e-e341-447c-acb5-a45010657ddf"
JAABOB010000205.1	RepeatMasker	DNA/Ginger	64846	65136	883	-	.	ID="RND-5_FAMILY-806";Tend="1352";Tstart="1054";shortTE="F";uid="14e3b8c4-3de4-41b2-806b-ecb6e9a9771f"
JAABOB010000205.1	RepeatMasker	LTR/Gypsy	34972	35136	763	-	.	ID="RND-6_FAMILY-3114";Tend="1329";Tstart="1167";shortTE="F";uid="60a217d0-83af-4e2b-9715-5100170cf998"
JAABOB010000205.1	RepeatMasker	DNA/Ginger	82371	82792	1075	-	.	ID="RND-5_FAMILY-806";Tend="1715";Tstart="1280";shortTE="F";uid="79263177-6179-4e30-9438-9c640c1df5a2"
JAABOB010000205.1	RepeatMasker	DNA/hAT-hAT19	101340	102130	1647	-	.	ID="RND-6_FAMILY-376";TEgroup="ctg_119%7CRND-6_FAMILY-376%7C2";Tend="1626";Tstart="911";shortTE="F";uid="1c6c98af-198b-44ef-9878-e81c1339a46b"
JAABOB010000205.1	RepeatMasker	RC/Helitron	74876	75049	1216	-	.	ID="RND-6_FAMILY-9169";Tend="1995";Tstart="1822";shortTE="F";uid="db5876dc-3658-40e9-8e1b-95ea4a7e76b2"
JAABOB010000205.1	RepeatMasker	DNA/Ginger	29923	30183	936	-	.	ID="RND-1_FAMILY-128";Tend="1076";Tstart="824";shortTE="F";uid="55e8faa9-3869-483c-9ddb-b619672e03d2"
JAABOB010000205.1	RepeatMasker	DNA/Ginger	79945	80207	953	-	.	ID="RND-1_FAMILY-128";Tend="1076";Tstart="824";shortTE="F";uid="79f93762-a610-454d-a18c-b259a15e982b"
JAABOB010000205.1	RepeatMasker	DNA/hAT	94054	94242	993	-	.	ID="RND-6_FAMILY-10620";Tend="1337";Tstart="1138";shortTE="F";uid="c4a45895-0b93-476a-8485-a07ce25ba650"
JAABOB010000205.1	RepeatMasker	Retroposon?	77939	78162	600	-	.	ID="RND-6_FAMILY-4509";Tend="2686";Tstart="2415";shortTE="F";uid="e40bbd10-728b-47f9-b192-9fe673bf63e0"
JAABOB010000109.1	RepeatMasker	Unknown	603251	603615	2456	+	.	ID="RND-1_FAMILY-71";Tend="1376";Tstart="1000";shortTE="F";uid="6d8e9b8d-4c47-4194-a543-ce1866cf35c6"
JAABOB010000109.1	RepeatMasker	DNA/Ginger	8306	9733	10998	+	.	ID="RND-5_FAMILY-806";Tend="2336";Tstart="847";shortTE="F";uid="9e2393c3-a388-4646-a335-c6144d2040c2"
JAABOB010000109.1	RepeatMasker	Unknown	703232	703687	673	+	.	ID="RND-1_FAMILY-119";Tend="1392";Tstart="899";shortTE="F";uid="e20d7d04-da68-471f-a9a2-17f576f93940"
JAABOB010000109.1	RepeatMasker	DNA/Ginger-2	90154	90616	867	+	.	ID="GINGER2-N1_AP";Tend="511";Tstart="50";shortTE="F";uid="13de9f2e-535b-42df-afde-e639464ec0c5"
JAABOB010000109.1	RepeatMasker	DNA	20336	20646	944	+	.	ID="TTAA11_AP";Tend="320";Tstart="1";shortTE="F";uid="03007c81-918f-4918-9ee0-b8430fcee26c"
JAABOB010000109.1	RepeatMasker	DNA/Ginger	764305	764753	1692	+	.	ID="RND-5_FAMILY-806";Tend="2170";Tstart="1681";shortTE="F";uid="25ddc411-7e3d-4d0b-b749-ae05e7973a12"
JAABOB010000109.1	RepeatMasker	DNA/TcMar-m44	589727	589846	541	+	.	ID="dnax-7_ap";Tend="125";Tstart="1";shortTE="F";uid="46c9aa23-68b7-4660-bbbd-646990eb0082"
JAABOB010000109.1	RepeatMasker	DNA/hAT	8078	8321	982	+	.	ID="rnd-6_family-10620";Tend="1418";Tstart="1169";shortTE="F";uid="4f59c403-0abe-4913-93b3-3c8389b14d22"
JAABOB010000109.1	RepeatMasker	DNA/hAT-Charlie	322298	322644	1959	+	.	ID="RND-1_FAMILY-154";Tend="1328";Tstart="995";shortTE="F";uid="c6cab8bf-c1a7-4462-9b0c-c737213ceef0"
JAABOB010000109.1	RepeatMasker	DNA/Ginger-2	617797	618223	998	+	.	ID="GINGER2-N2_AP";Tend="400";Tstart="1";shortTE="F";uid="69c97b92-6d8c-4e26-baa2-9504f6c55ea7"
JAABOB010000109.1	RepeatMasker	LINE/R1	656665	657178	1075	+	.	ID="SART-1_API";Tend="5448";Tstart="4949";shortTE="F";uid="7008b09c-d200-4b8e-b19e-95edb720fb21"
JAABOB010000109.1	RepeatMasker	Retroposon?	607772	608013	441	+	.	ID="SINE2-1_AP";Tend="1374";Tstart="1140";shortTE="F";uid="b440fe47-3e07-43be-8d7b-362d5fd66960"
JAABOB010000109.1	RepeatMasker	DNA/Ginger	248500	248815	2101	+	.	ID="RND-5_FAMILY-806";Tend="2336";Tstart="2025";shortTE="F";uid="b2735015-5fe9-4353-8888-b84e14594ed9"
JAABOB010000109.1	RepeatMasker	DNA/hAT-Tip100	79779	79934	485	+	.	ID="DNA8-107_AP";Tend="704";Tstart="553";shortTE="F";uid="c5b40b4e-2bb4-4aa2-8308-ff73dfa15e7d"
JAABOB010000109.1	RepeatMasker	DNA/hAT	283884	284102	542	+	.	ID="RND-6_FAMILY-1569";Tend="835";Tstart="625";shortTE="F";uid="31b61025-3840-4f52-bcbf-ed2748759a26"
JAABOB010000109.1	RepeatMasker	DNA/P	361736	362079	660	+	.	ID="P-4_AP";TEgroup="ctg_12%7CP-4_AP%7C1";Tend="4074";Tstart="1";shortTE="F";uid="0d156bfa-70a8-495d-a6f7-f9f34c68cb53"
JAABOB010000109.1	RepeatMasker	DNA/hAT-Charlie	95771	95941	783	+	.	ID="RND-6_FAMILY-10045";Tend="1123";Tstart="961";shortTE="F";uid="584d9dfd-d162-4da6-91cf-7e75ac813a6b"
JAABOB010000109.1	RepeatMasker	DNA/MULE-MuDR	308059	308748	4026	+	.	ID="RND-6_FAMILY-4465";Tend="1473";Tstart="729";shortTE="F";uid="cf83ee1b-721e-4336-bf56-cb1dfe29f560"
JAABOB010000109.1	RepeatMasker	DNA/hAT-hAT19	249394	249534	564	+	.	ID="RND-6_FAMILY-7009";Tend="967";Tstart="821";shortTE="F";uid="6c869c5f-264c-4e2d-b2ba-d19f8497c605"
JAABOB010000109.1	RepeatMasker	LTR/Gypsy	385462	385565	549	+	.	ID="RND-1_FAMILY-30";Tend="2387";Tstart="2282";shortTE="F";uid="b59eb6c1-63c6-4ef5-aa67-402496737654"
JAABOB010000109.1	RepeatMasker	Retroposon?	467085	467226	533	+	.	ID="SINE2-2_AP";Tend="1971";Tstart="1852";shortTE="F";uid="6193ee85-bda1-4939-8c38-ec85c70bb4ef"
JAABOB010000109.1	RepeatMasker	RC/Helitron	655179	655328	752	+	.	ID="HELITRON-1_DANA";Tend="507";Tstart="361";shortTE="F";uid="4434e86e-3e91-4e7b-bab2-f504ed6686fb"
JAABOB010000109.1	RepeatMasker	Unknown	100567	100861	1382	+	.	ID="RND-5_FAMILY-6036";Tend="1558";Tstart="1260";shortTE="F";uid="099c2eb3-7c90-48cf-ae12-351a267462e9"
JAABOB010000109.1	RepeatMasker	DNA	234996	235162	409	+	.	ID="DNA4-2B_AP";Tend="159";Tstart="1";shortTE="F";uid="ef3e8b90-be83-4c7e-b2aa-c59a5d78777c"
JAABOB010000109.1	RepeatMasker	RC/Helitron	134995	135197	632	+	.	ID="HELITRON-N22_LMI";Tend="313";Tstart="3";shortTE="F";uid="20f812ad-6b6b-46c5-a65d-74cd0b246c79"
JAABOB010000109.1	RepeatMasker	DNA	103707	103823	801	+	.	ID="RND-6_FAMILY-5185";Tend="830";Tstart="712";shortTE="F";uid="c7dbf0b3-b31b-4af1-934a-32dba5f01c36"
JAABOB010000109.1	RepeatMasker	DNA/MULE-MuDR	655935	656063	465	+	.	ID="MUDR12X_AP";Tend="1083";Tstart="948";shortTE="F";uid="cc975c49-d12d-4f9f-a167-4b21f7563761"
JAABOB010000109.1	RepeatMasker	LINE/I-Jockey	7	955	1108	+	.	ID="VINGI-48_LMI";Tend="1987";Tstart="492";shortTE="F";uid="576489ab-eefa-4567-b9a0-719d49f77181"
JAABOB010000109.1	RepeatMasker	DNA/Ginger-2	618221	618485	677	+	.	ID="ginger2-n2_ap";Tend="1692";Tstart="1337";shortTE="F";uid="81aa3e8b-3a1b-4f06-ad62-119a621714ce"
JAABOB010000109.1	RepeatMasker	DNA/TcMar-m44	64800	64941	676	+	.	ID="DNAX-7B_AP";Tend="142";Tstart="1";shortTE="F";uid="f7ca03d2-9905-41e5-af93-42d0e4a25620"
JAABOB010000109.1	RepeatMasker	Unknown	224326	224490	1066	+	.	ID="RND-4_FAMILY-2011";Tend="1113";Tstart="959";shortTE="F";uid="da241193-c1b2-4221-9501-09e0986f713c"
JAABOB010000109.1	RepeatMasker	DNA/Ginger	53305	53482	1167	+	.	ID="RND-5_FAMILY-806";Tend="1136";Tstart="957";shortTE="F";uid="0f38ffe6-547e-49e5-b09b-c30da3c92b7d"
JAABOB010000109.1	RepeatMasker	LINE/I-Jockey	768437	768845	849	+	.	ID="RND-6_FAMILY-164";Tend="6773";Tstart="6373";shortTE="F";uid="561cb6a7-2b62-4409-bcc6-ee6bb1d21469"
JAABOB010000109.1	RepeatMasker	DNA/Ginger-1	635723	636170	1754	+	.	ID="RND-6_FAMILY-2950";Tend="1852";Tstart="1394";shortTE="F";uid="c17405a2-c654-4a9b-89af-793a4d62738c"
JAABOB010000109.1	RepeatMasker	Unknown	763575	764281	4408	+	.	ID="RND-1_FAMILY-24";Tend="1630";Tstart="941";shortTE="F";uid="55e9f800-08a3-497e-aef3-7459f0171c56"
JAABOB010000109.1	RepeatMasker	DNA/Ginger	763098	763569	1776	+	.	ID="RND-5_FAMILY-806";Tend="1675";Tstart="1173";shortTE="F";uid="a52e3e59-b65d-4dd5-836f-06f1b8a44bb0"
JAABOB010000109.1	RepeatMasker	Retroposon?	466221	466814	588	+	.	ID="SINE2-1_AP";Tend="1307";Tstart="160";shortTE="F";uid="3177ccd2-3b7e-499c-b258-bb173507b196"
JAABOB010000109.1	RepeatMasker	Unknown	96519	96813	1626	+	.	ID="RND-6_FAMILY-6660";Tend="1313";Tstart="949";shortTE="F";uid="e42f224d-e8b0-4ae0-a9eb-52af2855a630"
JAABOB010000109.1	RepeatMasker	DNA/hAT-Tip100	764851	765688	3740	+	.	ID="RND-5_FAMILY-391";Tend="2072";Tstart="1269";shortTE="F";uid="42f6d697-9799-437e-af85-1d7936583410"
JAABOB010000109.1	RepeatMasker	Unknown	790022	790177	714	+	.	ID="RND-6_FAMILY-19782";Tend="1216";Tstart="1054";shortTE="F";uid="e4ed1263-7b4e-4b95-8be6-865de357fc31"
JAABOB010000109.1	RepeatMasker	DNA/hAT-Tip100	575527	575742	581	+	.	ID="DNA8-87_AP";Tend="822";Tstart="634";shortTE="F";uid="f068a58c-b8ad-4112-b047-bf0feb4fccad"
JAABOB010000109.1	RepeatMasker	Unknown	658055	658616	2745	+	.	ID="RND-1_FAMILY-24";Tend="1685";Tstart="1110";shortTE="F";uid="f0c012f6-84c6-46e5-8da5-6077ab871b03"
JAABOB010000109.1	RepeatMasker	Unknown	219260	219596	2115	+	.	ID="RND-6_FAMILY-10728";Tend="1312";Tstart="976";shortTE="F";uid="acec1729-fb4e-4e27-b15a-f2512bc3ae8d"
JAABOB010000109.1	RepeatMasker	DNA	608212	608603	1357	+	.	ID="TTAA8_AP";Tend="438";Tstart="1";shortTE="F";uid="b3a71590-27b7-41fd-9f76-122324299d78"
JAABOB010000109.1	RepeatMasker	DNA/hAT	610949	611133	1041	+	.	ID="RND-6_FAMILY-1569";Tend="801";Tstart="625";shortTE="F";uid="f71fd890-0a48-46f4-90b3-24d69c22a7ce"
JAABOB010000109.1	RepeatMasker	DNA/Kolobok-T2	612177	612333	445	+	.	ID="KOLOBOK-2_AP";Tend="3836";Tstart="3679";shortTE="F";uid="f64d4f99-6f11-4753-a442-442216ec8ed6"
JAABOB010000109.1	RepeatMasker	DNA/Ginger-2	90886	91003	478	+	.	ID="GINGER2-N1_AP";Tend="1530";Tstart="1424";shortTE="F";uid="c388cb2a-4f61-455e-9771-125aa89241f7"
JAABOB010000109.1	RepeatMasker	Retroposon?	75344	75701	511	+	.	ID="SINE2-1_AP";Tend="1447";Tstart="1101";shortTE="F";uid="4212b056-ec7e-4a7e-b635-0af65a1b8f82"
JAABOB010000109.1	RepeatMasker	Unknown	78404	78566	774	+	.	ID="RND-5_FAMILY-2345";Tend="1115";Tstart="959";shortTE="F";uid="4014539f-c0bf-4b6a-809c-55c55f622ae2"
JAABOB010000109.1	RepeatMasker	DNA/TcMar-Tigger	642441	642599	910	+	.	ID="DNAX-5_AP";Tend="155";Tstart="1";shortTE="F";uid="ab4d1546-bb21-4745-9b3c-f24352fd8d42"
JAABOB010000109.1	RepeatMasker	DNA/hAT-hAT19	573804	574484	3540	+	.	ID="RND-1_FAMILY-9";Tend="1677";Tstart="965";shortTE="F";uid="c8ef79b7-38b1-4c01-9d92-aee3c4cc9821"
JAABOB010000109.1	RepeatMasker	DNA/Ginger	53665	54003	1821	+	.	ID="RND-5_FAMILY-806";Tend="1466";Tstart="1126";shortTE="F";uid="ee72a9de-d1be-414a-9b40-77454fa55812"
JAABOB010000109.1	RepeatMasker	DNA/PiggyBac	93563	93903	467	+	.	ID="NPIGGYBAC-6_HMEL";Tend="684";Tstart="340";shortTE="F";uid="cf2b0361-2bc8-4d67-9cf8-6660595d5778"
JAABOB010000109.1	RepeatMasker	DNA	448033	448330	464	+	.	ID="DNA4-3_AP";Tend="629";Tstart="296";shortTE="F";uid="8a6cf498-6187-4f5d-a3d1-61e27f319b30"
JAABOB010000109.1	RepeatMasker	DNA/Kolobok-E	729982	730318	594	+	.	ID="KOLOBOKE-2_AP";Tend="2084";Tstart="1715";shortTE="F";uid="ea739f92-15a6-48c3-8d86-8367f31fb4ca"
JAABOB010000109.1	RepeatMasker	DNA/Ginger	60898	62345	4514	+	.	ID="rnd-1_family-128";Tend="2119";Tstart="776";shortTE="F";uid="f2929bb0-dc1a-4ef6-afde-7a64206cf30a"
JAABOB010000109.1	RepeatMasker	DNA/Ginger-1	557736	559273	10414	+	.	ID="RND-6_FAMILY-2950";Tend="2381";Tstart="891";shortTE="F";uid="0a2ac09e-6fd0-4791-8a5b-965245fad3a4"
JAABOB010000109.1	RepeatMasker	DNA/Ginger	324413	324610	909	+	.	ID="RND-5_FAMILY-806";Tend="1003";Tstart="802";shortTE="F";uid="4c215005-1abb-447d-8de4-f3d39562b249"
JAABOB010000109.1	RepeatMasker	DNA	358080	358412	837	+	.	ID="DNA4-2_AP";Tend="769";Tstart="455";shortTE="F";uid="e691c509-f80d-4882-8a3f-38afa7c1f621"
JAABOB010000109.1	RepeatMasker	DNA/hAT-Charlie	658605	659099	2448	+	.	ID="RND-5_FAMILY-1196";Tend="1449";Tstart="965";shortTE="F";uid="f961c378-926f-4a18-8ae3-ed71a8bc4eb5"
JAABOB010000109.1	RepeatMasker	DNA/hAT	90659	90865	952	+	.	ID="RND-6_FAMILY-1569";Tend="827";Tstart="625";shortTE="F";uid="74bc822c-ef85-4e3d-9932-aecd2a882dd0"
JAABOB010000109.1	RepeatMasker	RC/Helitron	135575	135756	474	+	.	ID="HELITRON-N15_LMI";Tend="648";Tstart="481";shortTE="F";uid="210a21c5-78c8-406a-802d-fbdd07fb24d5"
JAABOB010000109.1	RepeatMasker	DNA	351985	352385	1176	+	.	ID="TTAA2C_AP";Tend="423";Tstart="2";shortTE="F";uid="9739f04c-799f-4086-be1b-1223f21f96a5"
JAABOB010000109.1	RepeatMasker	DNA	212247	212532	516	+	.	ID="DNA4-2_AP";Tend="759";Tstart="536";shortTE="F";uid="e63426c0-98fb-4fd2-b1f8-de1bb487ee56"
JAABOB010000109.1	RepeatMasker	Retroposon?	433126	433348	523	+	.	ID="SINE2-1_AP";Tend="722";Tstart="500";shortTE="F";uid="11e03233-026a-4aae-a084-54d5348ea1f4"
JAABOB010000109.1	RepeatMasker	Unknown	293877	294394	1646	+	.	ID="RND-5_FAMILY-2513";Tend="1470";Tstart="996";shortTE="F";uid="ea6d29fb-055b-4e16-ae21-9134dfbee170"
JAABOB010000109.1	RepeatMasker	Retroposon?	764751	764855	563	+	.	ID="RND-6_FAMILY-4509";Tend="2751";Tstart="2648";shortTE="F";uid="0712ceb7-c36e-4ac0-b043-846cdf4d95ad"
JAABOB010000109.1	RepeatMasker	DNA/hAT-hAT19	71181	71756	432	+	.	ID="DNA8-73_AP";TEgroup="ctg_12%7CDNA8-73_AP%7C1";Tend="784";Tstart="1";shortTE="F";uid="c6a80441-4c7f-4e1a-91c2-680ea9e8df1f"
JAABOB010000109.1	RepeatMasker	DNA/Kolobok-E	800399	800628	424	+	.	ID="KOLOBOKE-2_AP";Tend="1346";Tstart="1119";shortTE="F";uid="d99a8e23-b4de-4411-9c4f-ade23576bd92"
JAABOB010000109.1	RepeatMasker	Unknown	399168	399701	1730	+	.	ID="RND-1_FAMILY-77";Tend="1460";Tstart="873";shortTE="F";uid="7af5b991-c889-440f-879b-71ef605a260b"
JAABOB010000109.1	RepeatMasker	DNA/hAT	9729	9908	928	+	.	ID="DNA8-105_AP";Tend="650";Tstart="463";shortTE="F";uid="6ff33104-a136-44aa-928e-60e758fb98c6"
JAABOB010000109.1	RepeatMasker	DNA	455547	455903	480	+	.	ID="TTAA23_AP";Tend="586";Tstart="250";shortTE="F";uid="f154e1ae-9fc3-416f-8071-8444824e7d2d"
JAABOB010000109.1	RepeatMasker	DNA/MULE-MuDR	654087	654558	2469	+	.	ID="MUDR12X_AP";Tend="987";Tstart="471";shortTE="F";uid="b54a492f-5c1f-46ba-95e5-587e6538b2e7"
JAABOB010000109.1	RepeatMasker	DNA/hAT	95556	95739	607	-	.	ID="HAT-N13_AP";Tend="189";Tstart="1";shortTE="F";uid="f4fdb07e-2730-45c7-940f-d43886bf1056"
JAABOB010000109.1	RepeatMasker	DNA/Ginger-1	318694	318838	774	-	.	ID="RND-1_FAMILY-17";Tend="1063";Tstart="927";shortTE="F";uid="cc98315f-6fde-4606-8fc6-b5bdb07b989d"
JAABOB010000109.1	RepeatMasker	DNA/hAT-Tip100	517759	517969	685	-	.	ID="RND-6_FAMILY-5849";Tend="1213";Tstart="1005";shortTE="F";uid="fce87019-5f22-41b9-b559-1b2cc873f171"
JAABOB010000109.1	RepeatMasker	DNA/hAT-Tip100	379824	380163	2145	-	.	ID="RND-6_FAMILY-3580";Tend="1325";Tstart="964";shortTE="F";uid="f4988ca1-e53a-405f-818e-1f1fda3ce772"
JAABOB010000109.1	RepeatMasker	DNA/MULE-MuDR	653207	653983	905	-	.	ID="MUDR12X_AP";TEgroup="ctg_12%7CMUDR12X_AP%7C1";Tend="1007";Tstart="1";shortTE="F";uid="dda43b7f-7d05-4d12-a2be-5eb63009eab9"
JAABOB010000109.1	RepeatMasker	Retroposon?	467017	467192	469	-	.	ID="RND-6_FAMILY-7806";Tend="411";Tstart="240";shortTE="F";uid="c5df13c0-b80b-41f8-92ed-6b44df8332ec"
JAABOB010000109.1	RepeatMasker	DNA/hAT-Charlie	465151	465367	1270	-	.	ID="RND-6_FAMILY-5851";Tend="1180";Tstart="935";shortTE="F";uid="72c06546-d9bf-4eca-92a3-7f029d056fc3"
JAABOB010000109.1	RepeatMasker	Unknown	392849	393196	1198	-	.	ID="RND-6_FAMILY-3812";Tend="1272";Tstart="853";shortTE="F";uid="4f7c20ef-d462-4939-9686-b3d2d18751f9"
JAABOB010000109.1	RepeatMasker	Unknown	125763	125869	411	-	.	ID="RND-6_FAMILY-3480";Tend="1475";Tstart="1370";shortTE="F";uid="3eafff2d-dea1-44fa-b5a0-34ee067d2e3f"
JAABOB010000109.1	RepeatMasker	Unknown	383387	383530	638	-	.	ID="RND-6_FAMILY-3812";Tend="1001";Tstart="853";shortTE="F";uid="8fc95f49-8544-414c-9f0c-fb52a4174ae0"
JAABOB010000109.1	RepeatMasker	DNA/hAT-hAT19	714967	715601	3619	-	.	ID="RND-1_FAMILY-9";Tend="1684";Tstart="1075";shortTE="F";uid="380df762-5cf2-45d4-aa13-b78135b62bab"
JAABOB010000109.1	RepeatMasker	DNA/hAT-Tip100	339395	339945	2074	-	.	ID="RND-5_FAMILY-391";Tend="1634";Tstart="1140";shortTE="F";uid="2fc796dc-c847-4249-90e9-fbd26abfd576"
JAABOB010000109.1	RepeatMasker	DNA/hAT	87262	87721	3849	-	.	ID="RND-1_FAMILY-72";Tend="1434";Tstart="976";shortTE="F";uid="47ae51c0-a176-4e69-9b5a-4761d0871077"
JAABOB010000109.1	RepeatMasker	DNA/MULE-MuDR	654623	654807	948	-	.	ID="MUDR12X_AP";Tend="185";Tstart="1";shortTE="F";uid="b4220b98-5af5-48a1-ac3d-e97b2ae70e76"
JAABOB010000109.1	RepeatMasker	DNA/hAT	44618	45172	2958	-	.	ID="RND-6_FAMILY-3394";Tend="1224";Tstart="614";shortTE="F";uid="62f41427-83ef-4b20-9e0e-b89ea17d6dbd"
JAABOB010000109.1	RepeatMasker	DNA/Ginger	69524	70632	6561	-	.	ID="RND-5_FAMILY-806";Tend="2069";Tstart="843";shortTE="F";uid="9017bb39-81d6-40cd-b3ff-d78a9ec116d6"
JAABOB010000109.1	RepeatMasker	DNA	89746	89847	563	-	.	ID="DNA8-29_AP";Tend="770";Tstart="667";shortTE="F";uid="4705d24f-a1f7-4bcf-8422-06ec337a8d85"
JAABOB010000109.1	RepeatMasker	DNA/hAT-Charlie	551894	552178	1025	-	.	ID="HAT-N1_AP";TEgroup="ctg_12%7CHAT-N1_AP%7C2";Tend="561";Tstart="1";shortTE="F";uid="b020dacf-aa43-4f04-8699-a7d3b8ace090"
JAABOB010000109.1	RepeatMasker	Unknown	318816	319378	2629	-	.	ID="RND-6_FAMILY-10054";Tend="686";Tstart="131";shortTE="F";uid="9dd892d6-089b-4a34-8cdb-b7fc0c7a93d0"
JAABOB010000109.1	RepeatMasker	DNA	193697	194129	2253	-	.	ID="TTAA3_AP";Tend="429";Tstart="1";shortTE="F";uid="32650e39-8595-46a0-aec6-f270fee8fd2f"
JAABOB010000109.1	RepeatMasker	DNA/hAT-hAT19	727638	728307	3845	-	.	ID="RND-1_FAMILY-9";Tend="1677";Tstart="1031";shortTE="F";uid="43aee08b-bc57-40d9-8c3f-340a2080adc9"
JAABOB010000109.1	RepeatMasker	DNA	583658	583995	661	-	.	ID="TTAA2C_AP";Tend="422";Tstart="109";shortTE="F";uid="22b239b7-ba65-400a-aabf-14c48771ca93"
JAABOB010000109.1	RepeatMasker	DNA/hAT-Blackjack	810063	810193	411	-	.	ID="HAT-4_PBA";Tend="5985";Tstart="5850";shortTE="F";uid="d6078d30-cc10-4592-9e50-1b7fd4f77c9c"
JAABOB010000109.1	RepeatMasker	Unknown	129378	129530	478	-	.	ID="RND-6_FAMILY-5586";Tend="1090";Tstart="931";shortTE="F";uid="ad78a864-07fb-403c-8a06-0ce62bdbf7d2"
JAABOB010000109.1	RepeatMasker	DNA/hAT-Tip100	459424	460038	2401	-	.	ID="RND-6_FAMILY-2763";Tend="1982";Tstart="1354";shortTE="F";uid="35acaa50-ef1c-40d7-a5fb-017dfe1a9b60"
JAABOB010000109.1	RepeatMasker	Retroposon?	124202	124885	745	-	.	ID="SINE2-1_AP";Tend="1288";Tstart="631";shortTE="F";uid="140a8eae-1b88-44ec-ad00-0afc35bb8046"
JAABOB010000109.1	RepeatMasker	DNA/hAT-Charlie	615534	615803	1045	-	.	ID="RND-6_FAMILY-5851";Tend="1218";Tstart="925";shortTE="F";uid="1ed16a66-2a8c-4887-a0f1-b5e85b52c910"
JAABOB010000109.1	RepeatMasker	DNA/hAT	380617	380799	627	-	.	ID="HAT-N13_AP";Tend="180";Tstart="3";shortTE="F";uid="118c4fcc-c0e0-4fff-bc15-9cb0076473c9"
JAABOB010000109.1	RepeatMasker	DNA/Ginger	800732	801216	739	-	.	ID="RND-5_FAMILY-806";Tend="1339";Tstart="847";shortTE="F";uid="e25d0092-cb9b-4f9c-b7ba-474e85655696"
JAABOB010000109.1	RepeatMasker	DNA	515951	516151	431	-	.	ID="dna4-2_ap";Tend="206";Tstart="4";shortTE="F";uid="3e55ffbd-d4c6-415f-8215-697f9ca8b347"
JAABOB010000109.1	RepeatMasker	DNA/Ginger	323328	323607	1246	-	.	ID="RND-5_FAMILY-806";Tend="2116";Tstart="1851";shortTE="F";uid="b49fe3d6-5d14-4b88-969d-4c5735931bba"
JAABOB010000109.1	RepeatMasker	DNA/Ginger-2	116061	116725	896	-	.	ID="GINGER2-N1_AP";TEgroup="ctg_12%7CGINGER2-N1_AP%7C1";Tend="1530";Tstart="3";shortTE="F";uid="6be4f524-de80-4912-872b-8d1ed8ab9b0a"
JAABOB010000109.1	RepeatMasker	DNA/TcMar-m44?	566195	566376	761	-	.	ID="DNA4-9B_AP";Tend="183";Tstart="1";shortTE="F";uid="d5e3f4ca-caaa-420f-8658-dfbd690f369e"
JAABOB010000109.1	RepeatMasker	DNA/hAT-hAT19	189646	190508	3662	-	.	ID="RND-5_FAMILY-1902";Tend="1577";Tstart="784";shortTE="F";uid="4606d92d-9194-4669-a431-5d63e5d55c06"
JAABOB010000109.1	RepeatMasker	DNA	555270	555549	763	-	.	ID="ttaa4c_ap";Tend="240";Tstart="1";shortTE="F";uid="ae48d742-1408-4029-a702-0430abb7d588"
JAABOB010000109.1	RepeatMasker	Unknown	92278	92455	575	-	.	ID="RND-6_FAMILY-486";TEgroup="ctg_12%7CRND-6_FAMILY-486%7C1";Tend="1296";Tstart="988";shortTE="T";uid="70e4bd24-dc08-4ff4-8604-eb5e95876588"
JAABOB010000109.1	RepeatMasker	DNA/hAT-Tip100	483724	484303	3215	-	.	ID="RND-6_FAMILY-6530";Tend="1335";Tstart="746";shortTE="F";uid="f91d7456-243b-4bbe-b2dd-d8982f62fe03"
JAABOB010000109.1	RepeatMasker	DNA/hAT-Tip100	497997	498928	4754	-	.	ID="RND-6_FAMILY-6530";Tend="1729";Tstart="718";shortTE="F";uid="48b8bc52-1f63-49fb-9678-10322e741481"
JAABOB010000109.1	RepeatMasker	Unknown	775225	775859	3885	-	.	ID="RND-1_FAMILY-18";Tend="1636";Tstart="1004";shortTE="F";uid="1caf735d-9914-4ac0-877c-d4c415ebcb2f"
JAABOB010000109.1	RepeatMasker	DNA/hAT-Charlie	250550	250782	1031	-	.	ID="RND-6_FAMILY-5851";Tend="1203";Tstart="940";shortTE="F";uid="3bebabea-6680-4463-87b6-5ee64a8b05ab"
JAABOB010000109.1	RepeatMasker	DNA	51903	52203	745	-	.	ID="TTAA4B_AP";Tend="430";Tstart="97";shortTE="F";uid="42f4d048-4258-4e78-ac27-ee8f0c5dfe10"
JAABOB010000109.1	RepeatMasker	DNA	694003	694260	554	-	.	ID="TTAA4B_AP";Tend="312";Tstart="61";shortTE="F";uid="472af085-6f07-4be8-be16-8a74e91ac854"
JAABOB010000109.1	RepeatMasker	DNA/Kolobok-E	458964	459133	446	-	.	ID="KOLOBOKE-3_AP";Tend="7569";Tstart="7392";shortTE="F";uid="990dbbcd-f960-4e8f-b1f4-a580b0760df6"
JAABOB010000109.1	RepeatMasker	DNA/hAT-Charlie	681336	681526	905	-	.	ID="HAT-N1_AP";Tend="561";Tstart="364";shortTE="F";uid="26dee8ff-b706-4efa-87a4-cf4350d18b67"
JAABOB010000109.1	RepeatMasker	DNA	715946	716359	452	-	.	ID="DNA4-2_AP";Tend="428";Tstart="4";shortTE="F";uid="736f5f31-149a-40e1-af8a-32922548def7"
JAABOB010000109.1	RepeatMasker	DNA/TcMar?	607315	607671	1828	-	.	ID="RND-5_FAMILY-107";Tend="1492";Tstart="1099";shortTE="F";uid="e66e58f9-4750-4a4f-9a1f-0ad3d147a621"
JAABOB010000109.1	RepeatMasker	Unknown	320428	321392	5700	-	.	ID="RND-1_FAMILY-24";Tend="1818";Tstart="885";shortTE="F";uid="29c225b4-df30-4b5f-8994-e6cac89f26bf"
JAABOB010000109.1	RepeatMasker	Retroposon?	542818	542920	431	-	.	ID="SINE2-1_AP";Tend="411";Tstart="307";shortTE="F";uid="7e52e7a2-ce70-436e-899e-c8204fe08202"
JAABOB010000109.1	RepeatMasker	DNA/hAT-Ac	58095	58310	503	-	.	ID="DNA8-91_AP";Tend="680";Tstart="483";shortTE="F";uid="4ea71dc0-0d52-47b8-bee3-76298b01ec44"
JAABOB010000109.1	RepeatMasker	Unknown	34307	34641	2534	-	.	ID="RND-1_FAMILY-141";Tend="1329";Tstart="990";shortTE="F";uid="4f238a04-c003-48c4-a66a-97ae1ef577a3"
JAABOB010000109.1	RepeatMasker	Unknown	383011	383144	517	-	.	ID="RND-6_FAMILY-3812";Tend="1272";Tstart="1143";shortTE="F";uid="2610ea00-2350-408d-a450-9f118c752d23"
JAABOB010000109.1	RepeatMasker	DNA/P	97218	97448	678	-	.	ID="P1_AP";Tend="1176";Tstart="956";shortTE="F";uid="270c52ff-0941-4c26-aff8-2326f522ae2d"
JAABOB010000109.1	RepeatMasker	DNA	795478	795602	503	-	.	ID="TTAA2D_AP";Tend="419";Tstart="288";shortTE="F";uid="b895b6f9-65e1-42e0-a55f-5436b0fa4c18"
JAABOB010000109.1	RepeatMasker	DNA	487500	487750	718	-	.	ID="TTAA11_AP";Tend="372";Tstart="120";shortTE="F";uid="0d37fc67-ce39-4e02-a53c-ee68175f6b4a"
JAABOB010000109.1	RepeatMasker	DNA/Ginger	729983	730392	511	-	.	ID="RND-5_FAMILY-806";Tend="1302";Tstart="840";shortTE="F";uid="c5cffe90-ce8b-4fc0-a6a6-e657472966f1"
JAABOB010000109.1	RepeatMasker	DNA/Kolobok-E	800330	800497	510	-	.	ID="KOLOBOKE-3_AP";Tend="2207";Tstart="2033";shortTE="F";uid="fbd89454-87da-4843-909d-d6ccd2799ef7"
JAABOB010000109.1	RepeatMasker	DNA/hAT-Tip100	459138	459271	698	-	.	ID="RND-5_FAMILY-391";Tend="2068";Tstart="1943";shortTE="F";uid="15cbd438-aa9f-4ff4-8007-2e4826559e55"
JAABOB010000109.1	RepeatMasker	DNA/hAT-hAT19	92171	92289	415	-	.	ID="RND-6_FAMILY-2031";Tend="1037";Tstart="925";shortTE="F";uid="58c6dcc6-802f-4608-8c7a-349461eda613"
JAABOB010000109.1	RepeatMasker	DNA	548654	548933	608	-	.	ID="TTAA8_AP";Tend="299";Tstart="1";shortTE="F";uid="bc4b674e-2c78-49ce-b69a-ce0f1882ed6f"
JAABOB010000109.1	RepeatMasker	DNA	234995	235132	590	-	.	ID="dna4-2_ap";Tend="769";Tstart="632";shortTE="F";uid="1ae39b3f-314a-4c0f-8a04-f7fbd8290d9e"
JAABOB010000109.1	RepeatMasker	DNA/Ginger	636169	636280	517	-	.	ID="RND-5_FAMILY-806";Tend="1031";Tstart="916";shortTE="F";uid="e05097be-5eff-44e1-a9f0-4adeb7883b70"
JAABOB010000109.1	RepeatMasker	DNA/hAT-Charlie	425318	425485	616	-	.	ID="HAT-N1_AP";TEgroup="ctg_12%7CHAT-N1_AP%7C1";Tend="561";Tstart="1";shortTE="T";uid="00a02dee-1978-48c8-bfc5-cde943630f12"
JAABOB010000109.1	RepeatMasker	DNA/hAT-hAT19	660255	660408	409	-	.	ID="DNA8-90_AP";Tend="716";Tstart="557";shortTE="F";uid="9cf560f9-9dcb-4b8c-81fc-7ee3c98ec737"
JAABOB010000109.1	RepeatMasker	DNA/hAT-hAT19	660704	660937	1748	-	.	ID="HAT-N15_AP";Tend="233";Tstart="1";shortTE="F";uid="b853fe5f-d641-4286-a73b-dea3a8037e3b"
JAABOB010000109.1	RepeatMasker	DNA/hAT-hAT19	120917	121550	3340	-	.	ID="RND-5_FAMILY-1902";Tend="1519";Tstart="914";shortTE="F";uid="aba02702-96f1-4733-9ab5-1b4520982c6c"
JAABOB010000109.1	RepeatMasker	Unknown	424469	425150	3676	-	.	ID="RND-6_FAMILY-1151";Tend="1964";Tstart="1328";shortTE="F";uid="7da6fd69-19fe-493b-bb42-a36106aa3f61"
JAABOB010000206.1	RepeatMasker	DNA/hAT-Charlie	111842	112050	728	+	.	ID="DNA8-72_AP";Tend="161";Tstart="1";shortTE="F";uid="98ee6aa1-f358-4444-9a55-7510f90818ba"
JAABOB010000206.1	RepeatMasker	RC/Helitron	126112	126287	1225	+	.	ID="RND-6_FAMILY-1191";Tend="1077";Tstart="898";shortTE="F";uid="d6f55827-7840-4055-a975-d2a14178805e"
JAABOB010000206.1	RepeatMasker	DNA/Ginger	62224	62519	1071	+	.	ID="RND-1_FAMILY-128";Tend="1173";Tstart="814";shortTE="F";uid="8df66901-da2f-4a84-9a78-3f7c0da53dd1"
JAABOB010000206.1	RepeatMasker	DNA	21645	22135	409	+	.	ID="DNA4-3_AP";Tend="635";Tstart="104";shortTE="F";uid="5d742de9-eb6d-4375-889e-ef1d28a17934"
JAABOB010000206.1	RepeatMasker	DNA	99734	100365	3708	+	.	ID="DNA4-3_AP";Tend="635";Tstart="5";shortTE="F";uid="02591e22-a65d-4aef-aa46-ac886e1cba9f"
JAABOB010000206.1	RepeatMasker	Unknown	96542	96684	836	+	.	ID="RND-6_FAMILY-14945";Tend="1169";Tstart="1024";shortTE="F";uid="78b540af-d4c4-43b5-8c9e-31fecffb6704"
JAABOB010000206.1	RepeatMasker	DNA/hAT-Tip100	95684	95850	985	+	.	ID="RND-6_FAMILY-4708";Tend="1051";Tstart="889";shortTE="F";uid="241ecd19-fd77-45af-85c0-579052df7fac"
JAABOB010000206.1	RepeatMasker	DNA/hAT-Tip100	130056	131641	7200	+	.	ID="RND-6_FAMILY-4708";Tend="2176";Tstart="629";shortTE="F";uid="399532a3-4a8c-43d9-8bf5-0cdbecf01930"
JAABOB010000206.1	RepeatMasker	RC/Helitron	84863	85042	1281	+	.	ID="RND-6_FAMILY-1191";Tend="1077";Tstart="898";shortTE="F";uid="2dbe86e4-4953-4d4c-bfcf-6a1e349ea7cd"
JAABOB010000206.1	RepeatMasker	DNA	9660	9925	442	+	.	ID="ttaa2c_ap";Tend="403";Tstart="136";shortTE="F";uid="db658bde-7a74-40bd-9ff2-796970a9f2e7"
JAABOB010000206.1	RepeatMasker	DNA	43148	43524	496	+	.	ID="TTAA2C_AP";Tend="416";Tstart="18";shortTE="F";uid="04836ec7-4cd5-4761-8ef3-6b51f6abff17"
JAABOB010000206.1	RepeatMasker	Unknown	111663	111768	507	+	.	ID="RND-6_FAMILY-11685";Tend="1080";Tstart="984";shortTE="F";uid="a2a19e57-066d-425d-a1b7-eeaa663e71b4"
JAABOB010000206.1	RepeatMasker	Retroposon?	103610	104185	1478	+	.	ID="RND-6_FAMILY-7806";Tend="800";Tstart="234";shortTE="F";uid="c02ff0f2-064b-4bd2-9b97-b0e864ea4665"
JAABOB010000206.1	RepeatMasker	DNA/Ginger	64098	65240	5557	+	.	ID="RND-5_FAMILY-806";Tend="1973";Tstart="847";shortTE="F";uid="88161ba6-85b7-4ca2-bb2c-67eb2451292b"
JAABOB010000206.1	RepeatMasker	DNA/hAT-hAT19	65615	65930	982	+	.	ID="DNA8-73_AP";Tend="784";Tstart="423";shortTE="F";uid="5dbc750f-02d7-4988-9ef8-5d8c0d26f86d"
JAABOB010000206.1	RepeatMasker	RC/Helitron	81612	81780	975	+	.	ID="RND-6_FAMILY-1191";Tend="1062";Tstart="896";shortTE="F";uid="6577e2c7-37e3-4bbe-bc70-b350c0a767bb"
JAABOB010000206.1	RepeatMasker	DNA/hAT-Tip100	105923	106779	5522	+	.	ID="RND-6_FAMILY-5961";Tend="1635";Tstart="786";shortTE="F";uid="bf67cecf-9d17-48dc-8279-38fb1dd22f17"
JAABOB010000206.1	RepeatMasker	Retroposon?	107450	107562	678	+	.	ID="RND-6_FAMILY-7806";Tend="371";Tstart="262";shortTE="F";uid="3492d46a-45e5-4d72-acb2-37fd9037dd25"
JAABOB010000206.1	RepeatMasker	Unknown	66451	66805	2814	+	.	ID="RND-1_FAMILY-71";Tend="1349";Tstart="999";shortTE="F";uid="83bcaaab-de9f-452f-b952-6399e7297870"
JAABOB010000206.1	RepeatMasker	LINE/L2	32483	32968	1234	+	.	ID="RND-5_FAMILY-2256";Tend="1277";Tstart="742";shortTE="F";uid="f7480026-f713-4e91-a3f0-2ddd4311edfc"
JAABOB010000206.1	RepeatMasker	DNA	45261	45433	632	+	.	ID="TTAA2D_AP";Tend="172";Tstart="1";shortTE="F";uid="fafd8dfb-5516-4a44-98e4-c39767817134"
JAABOB010000206.1	RepeatMasker	DNA/hAT-Tip100	38794	39071	1517	+	.	ID="RND-1_FAMILY-69";Tend="1169";Tstart="888";shortTE="F";uid="a4cfb543-4c56-497c-92a1-d2060838397f"
JAABOB010000206.1	RepeatMasker	DNA/hAT-Tip100	105770	105888	511	+	.	ID="RND-6_FAMILY-14865";Tend="907";Tstart="783";shortTE="F";uid="8f9fea1e-65e5-4c1d-9de5-60bfe09b3c39"
JAABOB010000206.1	RepeatMasker	DNA/P	74789	75141	437	-	.	ID="P-2_AP";TEgroup="ctg_120%7CP-2_AP%7C2";Tend="4013";Tstart="3447";shortTE="T";uid="69138609-22a4-48c1-ad81-6c0bb67c61b3"
JAABOB010000206.1	RepeatMasker	DNA	97330	97495	553	-	.	ID="TTAA28_AP";Tend="147";Tstart="1";shortTE="F";uid="b0c1a04f-5cb1-459c-87f9-62a423c39fd4"
JAABOB010000206.1	RepeatMasker	DNA/Ginger	15021	15474	2606	-	.	ID="RND-5_FAMILY-806";Tend="2272";Tstart="1827";shortTE="F";uid="a15444f9-3bb1-447b-8115-885272c62c5f"
JAABOB010000206.1	RepeatMasker	DNA/hAT-Tip100	101806	103189	6160	-	.	ID="RND-6_FAMILY-4708";TEgroup="ctg_120%7CRND-6_FAMILY-4708%7C3";Tend="2176";Tstart="658";shortTE="F";uid="a100a90b-793a-4381-b977-1fd2a4db08d0"
JAABOB010000206.1	RepeatMasker	DNA/hAT-Tip100	68618	70199	7383	-	.	ID="RND-6_FAMILY-4708";Tend="2199";Tstart="548";shortTE="F";uid="fbbc01d6-2131-4773-9c21-52317f689583"
JAABOB010000206.1	RepeatMasker	DNA/MULE-MuDR	79948	80244	1240	-	.	ID="rnd-6_family-4961";Tend="1861";Tstart="1458";shortTE="F";uid="5d4b6ae5-4e6c-4f6a-b384-83d6b33550b2"
JAABOB010000206.1	RepeatMasker	DNA/hAT-Tip100	57869	59347	2520	-	.	ID="RND-6_FAMILY-4708";TEgroup="ctg_120%7CRND-6_FAMILY-4708%7C1";Tend="1775";Tstart="464";shortTE="F";uid="85d962b8-e62d-4e60-a9bf-6f0eb2bbc840"
JAABOB010000206.1	RepeatMasker	Unknown	128320	128451	846	-	.	ID="RND-6_FAMILY-14945";Tend="1156";Tstart="1024";shortTE="F";uid="ae7e8ce0-35cd-4313-a9ee-e083999c04a2"
JAABOB010000206.1	RepeatMasker	DNA	122700	123154	519	-	.	ID="DNA4-3_AP";Tend="530";Tstart="26";shortTE="F";uid="59f2c9d2-5260-4e63-9082-5b8b2b258d41"
JAABOB010000206.1	RepeatMasker	DNA/MULE-MuDR	80560	80678	558	-	.	ID="RND-6_FAMILY-4961";Tend="1150";Tstart="1022";shortTE="F";uid="d9f3b95e-dc05-4265-86e9-78b9729241cc"
JAABOB010000206.1	RepeatMasker	DNA/Ginger	88378	89641	7662	-	.	ID="RND-5_FAMILY-806";Tend="2337";Tstart="1100";shortTE="F";uid="87823688-dd7e-4824-92b4-2efe6dd41f98"
JAABOB010000206.1	RepeatMasker	DNA/P	56349	56701	454	-	.	ID="P-2_AP";TEgroup="ctg_120%7CP-2_AP%7C1";Tend="4013";Tstart="3447";shortTE="T";uid="5dd0c3a4-d386-43ed-a6c1-de9226d6b294"
JAABOB010000206.1	RepeatMasker	DNA/hAT-Tip100	136357	136694	574	-	.	ID="RND-1_FAMILY-87";Tend="3186";Tstart="2864";shortTE="F";uid="d78006b4-2a70-440a-9861-7f3852f04fef"
JAABOB010000206.1	RepeatMasker	LTR/Gypsy	115758	116364	1035	-	.	ID="RND-6_FAMILY-3114";TEgroup="ctg_120%7CRND-6_FAMILY-3114%7C1";Tend="2009";Tstart="1193";shortTE="F";uid="a9b6220d-558d-44a3-be3c-4ddf0fb3a672"
JAABOB010000206.1	RepeatMasker	DNA/hAT-Tip100	129143	129324	874	-	.	ID="RND-6_FAMILY-4708";Tend="1051";Tstart="890";shortTE="F";uid="86c5a8ed-71f5-488d-b048-edee87c2c594"
JAABOB010000206.1	RepeatMasker	DNA/hAT-Tip100	76394	78187	5904	-	.	ID="RND-6_FAMILY-4708";TEgroup="ctg_120%7CRND-6_FAMILY-4708%7C2";Tend="1775";Tstart="460";shortTE="F";uid="7019e936-fbb6-41ec-80d4-6bb53aac1c9f"
JAABOB010000206.1	RepeatMasker	DNA/hAT-Tip100	93466	94061	3124	-	.	ID="RND-6_FAMILY-4708";Tend="1744";Tstart="1194";shortTE="F";uid="ca2e0367-546d-42fd-98e5-bdb8b7f6caf2"
JAABOB010000206.1	RepeatMasker	DNA/hAT-Charlie	14258	14760	648	-	.	ID="RND-6_FAMILY-13259";Tend="1982";Tstart="1524";shortTE="F";uid="3e00d118-4890-472e-acd5-5f589a016271"
JAABOB010000206.1	RepeatMasker	DNA/Ginger	15891	16280	1465	-	.	ID="RND-1_FAMILY-128";Tend="1256";Tstart="820";shortTE="F";uid="e6f0299e-0568-4b2c-a746-5bfe495afcba"
JAABOB010000206.1	RepeatMasker	Unknown	95350	95651	1686	-	.	ID="RND-6_FAMILY-1903";Tend="1196";Tstart="900";shortTE="F";uid="33bbc0ad-30fc-4ad4-aba7-feec61ddcdc8"
JAABOB010000206.1	RepeatMasker	DNA/P	92014	92364	408	-	.	ID="P-2_AP";TEgroup="ctg_120%7CP-2_AP%7C3";Tend="4013";Tstart="3447";shortTE="F";uid="e0c60670-820f-43d8-9354-8acd8b9dd024"
JAABOB010000206.1	RepeatMasker	LTR/Gypsy	116745	117039	1630	-	.	ID="RND-6_FAMILY-3114";Tend="698";Tstart="409";shortTE="F";uid="ce6f7c2e-e1b2-4975-bd11-7b9adf378809"
JAABOB010000206.1	RepeatMasker	Retroposon?	14210	14353	521	-	.	ID="SINE2-2_AP";Tend="1998";Tstart="1853";shortTE="F";uid="53230620-2c67-4099-9675-379dedb1851c"
JAABOB010000206.1	RepeatMasker	DNA/hAT-Tip100	67372	68137	2919	-	.	ID="RND-6_FAMILY-4708";Tend="1126";Tstart="468";shortTE="F";uid="cb22ac64-4962-4fb3-8200-7835a8c5cdb8"
JAABOB010000206.1	RepeatMasker	DNA/hAT-Tip100	90299	90535	778	-	.	ID="RND-6_FAMILY-4708";Tend="677";Tstart="468";shortTE="F";uid="7e6935f7-f4de-4cb1-92b6-f651ea2f7681"
JAABOB010000206.1	RepeatMasker	DNA/Ginger	89752	90059	1825	-	.	ID="rnd-1_family-128";Tend="1099";Tstart="791";shortTE="F";uid="d369c693-be33-4754-9eeb-28739f24583a"
JAABOB010000206.1	RepeatMasker	RC/Helitron	98890	99069	1231	-	.	ID="RND-6_FAMILY-1191";Tend="1077";Tstart="898";shortTE="F";uid="6fc7f381-6586-467d-abda-0a7a20266868"
JAABOB010000206.1	RepeatMasker	DNA	60566	60902	1820	-	.	ID="DNA-TTAA-1_AP";Tend="418";Tstart="90";shortTE="F";uid="8477f066-3d83-4c35-98f1-905aa286c9e6"
JAABOB010000207.1	RepeatMasker	Unknown	61167	61488	1834	+	.	ID="RND-6_FAMILY-3480";Tend="1481";Tstart="1177";shortTE="F";uid="a044d397-b07a-4a30-8f90-c647db5d5b3f"
JAABOB010000207.1	RepeatMasker	Unknown	59306	59706	1805	+	.	ID="RND-5_FAMILY-1110";Tend="1502";Tstart="1044";shortTE="F";uid="cf5db6f6-b3e0-49e6-a253-805e39a69ac5"
JAABOB010000207.1	RepeatMasker	Unknown	119752	120819	2027	+	.	ID="RND-5_FAMILY-1394";TEgroup="ctg_121%7CRND-5_FAMILY-1394%7C1";Tend="1786";Tstart="498";shortTE="F";uid="d2dcf2f6-4978-4ed7-b593-3ec3fc792cff"
JAABOB010000207.1	RepeatMasker	Unknown	100512	101074	2126	+	.	ID="RND-5_FAMILY-2513";Tend="1489";Tstart="979";shortTE="F";uid="86102369-82f4-4d65-92ca-56e9068f25b9"
JAABOB010000207.1	RepeatMasker	DNA/hAT-Charlie	127726	128044	2026	+	.	ID="RND-6_FAMILY-1921";Tend="1185";Tstart="872";shortTE="F";uid="59575414-bfa1-44e3-9523-b405e725b7eb"
JAABOB010000207.1	RepeatMasker	DNA/Ginger	112529	112776	466	+	.	ID="RND-1_FAMILY-128";Tend="2085";Tstart="1828";shortTE="F";uid="dbf9e4a7-9e98-44f7-bf5f-7f2328146f43"
JAABOB010000207.1	RepeatMasker	DNA	45358	45458	435	+	.	ID="TTAA2D_AP";Tend="431";Tstart="341";shortTE="F";uid="3af000d6-3eb3-4668-88c0-5db366212d81"
JAABOB010000207.1	RepeatMasker	Retroposon?	112777	112904	427	+	.	ID="SINE2-1_AP";Tend="1398";Tstart="1026";shortTE="F";uid="bf4fc303-5342-4365-81df-0e78e01bb3df"
JAABOB010000207.1	RepeatMasker	RC/Helitron	123766	124118	539	+	.	ID="HELITRON-3_HSAR";Tend="368";Tstart="1";shortTE="F";uid="6693b460-6dc6-4291-9e47-222f56ce18fb"
JAABOB010000207.1	RepeatMasker	DNA/hAT-Tip100	113126	114274	1154	+	.	ID="RND-5_FAMILY-2421";Tend="1159";Tstart="24";shortTE="F";uid="2f07f14d-9ff7-4210-9ae6-f0e3fbe908a4"
JAABOB010000207.1	RepeatMasker	LINE/I-Jockey	128148	128392	430	+	.	ID="RND-6_FAMILY-1378";Tend="1314";Tstart="1061";shortTE="F";uid="6fe4db38-7542-481b-8613-99567b8e8bc0"
JAABOB010000207.1	RepeatMasker	DNA/Ginger	121387	122614	7887	+	.	ID="RND-1_FAMILY-128";Tend="2335";Tstart="1121";shortTE="F";uid="54872e9b-8278-4536-bd14-5a23567ded72"
JAABOB010000207.1	RepeatMasker	DNA/Ginger-1	1439	1887	3428	+	.	ID="RND-1_FAMILY-17";Tend="1393";Tstart="941";shortTE="F";uid="8b0bac5e-312a-499a-bfa6-ae832bf6fd88"
JAABOB010000207.1	RepeatMasker	DNA/hAT	123099	123233	703	-	.	ID="DNA8-105_AP";Tend="613";Tstart="473";shortTE="F";uid="1ef24f49-5d71-40d0-954b-c8a16500bf8a"
JAABOB010000207.1	RepeatMasker	DNA	180	629	912	-	.	ID="DNA-TTAA-1_AP";Tend="423";Tstart="1";shortTE="F";uid="b0412e03-5044-4c73-b0e0-a19a6e83ef2b"
JAABOB010000207.1	RepeatMasker	DNA	109220	109386	481	-	.	ID="ttaa3c_ap";Tend="327";Tstart="144";shortTE="F";uid="09e7aef1-ca34-46c0-bb84-fbd3a1611583"
JAABOB010000207.1	RepeatMasker	DNA/Sola-1	138042	139889	4630	-	.	ID="SOLA1-1_AP";Tend="3284";Tstart="1441";shortTE="F";uid="b72cdc28-6d7a-4fac-b404-f5886358a40f"
JAABOB010000207.1	RepeatMasker	DNA/hAT-Charlie	136201	137320	616	-	.	ID="hat-34_lsal";Tend="1726";Tstart="598";shortTE="F";uid="467c273b-516c-4055-a681-73aa22cc9cb9"
JAABOB010000207.1	RepeatMasker	Unknown	27489	27697	1195	-	.	ID="RND-5_FAMILY-5491";Tend="1169";Tstart="952";shortTE="F";uid="81aa3a01-e1d2-4f27-9e9b-bff7bd0d55b8"
JAABOB010000207.1	RepeatMasker	DNA/Ginger-1	122441	122636	492	-	.	ID="GINGER1-1_AP";Tend="5191";Tstart="5001";shortTE="F";uid="3bf8a0cc-5c28-4208-88d1-7b6fde82654b"
JAABOB010000207.1	RepeatMasker	DNA/hAT	93585	94087	4186	-	.	ID="RND-1_FAMILY-72";Tend="1432";Tstart="929";shortTE="F";uid="fc1353a8-afb6-4895-afed-7881580dded2"
JAABOB010000207.1	RepeatMasker	Unknown	110214	110455	945	-	.	ID="RND-6_FAMILY-10610";Tend="1527";Tstart="1308";shortTE="F";uid="d3fb6b3d-c5d8-45fa-a3e2-51d6fb9b89a1"
JAABOB010000207.1	RepeatMasker	DNA/Ginger	121049	121381	2106	-	.	ID="RND-5_FAMILY-806";Tend="2343";Tstart="2022";shortTE="F";uid="40296fae-5875-4f22-bc88-b7518c164d43"
JAABOB010000207.1	RepeatMasker	DNA	49915	50202	449	-	.	ID="ttaa2c_ap";Tend="317";Tstart="64";shortTE="F";uid="02aae6f7-c3f9-4ec3-8228-5efd08ebf055"
JAABOB010000207.1	RepeatMasker	Retroposon?	32631	33062	2077	-	.	ID="RND-6_FAMILY-4509";Tend="2597";Tstart="2173";shortTE="F";uid="aaefa06c-2a3e-4810-b42a-344137bd12ec"
JAABOB010000207.1	RepeatMasker	LTR/Gypsy	115765	116028	1643	-	.	ID="RND-6_FAMILY-4716";Tend="1098";Tstart="840";shortTE="F";uid="4887c629-275b-4c1e-a96a-cdb2417447dd"
JAABOB010000207.1	RepeatMasker	DNA	37782	38027	473	-	.	ID="TTAA2D_AP";Tend="222";Tstart="5";shortTE="F";uid="60983779-e2e7-428e-814c-35f1c7c18470"
JAABOB010000208.1	RepeatMasker	DNA/TcMar-Mariner	8127	9022	2264	+	.	ID="MARINER-21_AEC";Tend="1322";Tstart="423";shortTE="F";uid="06fb5069-ea27-4e63-bae9-cbad1f6b202c"
JAABOB010000208.1	RepeatMasker	DNA/TcMar-Tc1	71082	72074	1120	+	.	ID="mariner-74_lmi";Tend="1088";Tstart="233";shortTE="F";uid="98538c21-4760-48e0-8080-17f9f958ff40"
JAABOB010000208.1	RepeatMasker	DNA/Ginger	87738	88665	4562	+	.	ID="rnd-1_family-128";Tend="2326";Tstart="845";shortTE="F";uid="530f5765-7b3b-490f-a477-e46c01decdac"
JAABOB010000208.1	RepeatMasker	DNA/PiggyBac	65262	65688	494	+	.	ID="PIGGYBAC-12_LMI";Tend="1776";Tstart="1352";shortTE="F";uid="3ba6a146-ee3a-4435-a180-0206c839f488"
JAABOB010000208.1	RepeatMasker	DNA/TcMar-m44	120149	121205	1524	+	.	ID="MARINER-33_LMI";Tend="1438";Tstart="389";shortTE="F";uid="4d99e3a3-8f40-441e-b3b7-87880b7cb433"
JAABOB010000208.1	RepeatMasker	DNA/Ginger	29685	29877	1132	+	.	ID="RND-1_FAMILY-128";Tend="1439";Tstart="804";shortTE="F";uid="4155d3da-2a9a-4677-9525-6be42c02280a"
JAABOB010000208.1	RepeatMasker	DNA/Maverick	1114	3980	13863	+	.	ID="RND-6_FAMILY-476";Tend="4596";Tstart="1737";shortTE="F";uid="a3bd0825-7b4c-4d97-b904-2b2266e8af3e"
JAABOB010000208.1	RepeatMasker	Unknown	24456	24613	1271	+	.	ID="RND-6_FAMILY-490";Tend="1454";Tstart="1297";shortTE="F";uid="f06737df-37bc-451b-96fb-4ef60194a54d"
JAABOB010000208.1	RepeatMasker	DNA/Ginger	135152	136090	676	+	.	ID="RND-5_FAMILY-806";TEgroup="ctg_122%7CRND-5_FAMILY-806%7C1";Tend="2339";Tstart="1342";shortTE="F";uid="c673726d-6278-4924-9f54-311cd31e569d"
JAABOB010000208.1	RepeatMasker	Unknown	9958	11599	6769	+	.	ID="RND-6_FAMILY-479";TEgroup="ctg_122%7CRND-6_FAMILY-479%7C1";Tend="2079";Tstart="769";shortTE="F";uid="16c36bad-2d02-4dea-8998-3aa58a8fced9"
JAABOB010000208.1	RepeatMasker	DNA/Ginger	91145	91296	1203	+	.	ID="RND-1_FAMILY-128";Tend="2324";Tstart="2173";shortTE="F";uid="aaa1bb1a-89df-4e41-add6-12a37905d4a0"
JAABOB010000208.1	RepeatMasker	DNA/Maverick	2	850	3819	+	.	ID="RND-6_FAMILY-476";Tend="1561";Tstart="712";shortTE="F";uid="5cc13dc7-51ed-4ef4-915c-11b045da6aff"
JAABOB010000208.1	RepeatMasker	Unknown	92053	92205	519	+	.	ID="RND-6_FAMILY-3448";Tend="529";Tstart="406";shortTE="F";uid="beb5bcdf-0580-475d-9bc4-fbb42d5bfe49"
JAABOB010000208.1	RepeatMasker	DNA/MULE-MuDR	83042	84348	6297	+	.	ID="MUDR2X_AP";TEgroup="ctg_122%7CMUDR2X_AP%7C1";Tend="1902";Tstart="318";shortTE="F";uid="bcc568d8-c608-44a0-8832-fe737bd25325"
JAABOB010000208.1	RepeatMasker	DNA/Maverick	96729	98004	1533	+	.	ID="RND-5_FAMILY-956";Tend="2554";Tstart="1333";shortTE="F";uid="79022333-ec42-4799-aa31-99ac729ce622"
JAABOB010000208.1	RepeatMasker	DNA/Kolobok-E	29878	30371	1820	+	.	ID="KOLOBOKE-4_AP";Tend="3206";Tstart="2713";shortTE="F";uid="f59ee9c8-aae3-42e6-849c-a85fedc832b6"
JAABOB010000208.1	RepeatMasker	Unknown	67072	67693	2074	+	.	ID="RND-1_FAMILY-13";Tend="1222";Tstart="594";shortTE="F";uid="f6d3ac21-7ee5-493a-950c-7b7b8ab19993"
JAABOB010000208.1	RepeatMasker	DNA/Ginger	89985	91149	5256	+	.	ID="RND-5_FAMILY-806";Tend="2074";Tstart="847";shortTE="F";uid="7fddead4-32e9-4a53-a065-548530101655"
JAABOB010000208.1	RepeatMasker	LTR/Pao	38526	38842	481	+	.	ID="BEL3-I_AP";Tend="3729";Tstart="3410";shortTE="F";uid="c3d0b65c-ba99-4360-88e8-64a340d05689"
JAABOB010000208.1	RepeatMasker	RC/Helitron	33035	33446	476	+	.	ID="HELITRON1_AG";Tend="3674";Tstart="3266";shortTE="F";uid="79822610-051d-4a8e-8fdf-2a1223724a4a"
JAABOB010000208.1	RepeatMasker	DNA/PIF-Harbinger	92563	93105	555	+	.	ID="harb-1_ap";Tend="182";Tstart="1";shortTE="F";uid="ebf74ae0-3cbc-4e33-baa1-0a6dae8bab87"
JAABOB010000208.1	RepeatMasker	DNA/Sola-1	13841	15185	1366	+	.	ID="SOLA1-3_AP";Tend="2768";Tstart="1429";shortTE="F";uid="49d0db06-85f2-4f48-83f0-94eed414ac20"
JAABOB010000208.1	RepeatMasker	DNA	77030	77365	1750	+	.	ID="RND-1_FAMILY-44";Tend="1845";Tstart="1501";shortTE="F";uid="5fe52aab-df3f-45fe-aa14-3633e7af385e"
JAABOB010000208.1	RepeatMasker	Unknown	41272	41743	4083	+	.	ID="RND-1_FAMILY-28";Tend="2046";Tstart="1577";shortTE="F";uid="6b9c4693-4dfd-4a74-beed-a2aa3e585f82"
JAABOB010000208.1	RepeatMasker	DNA/hAT-hATm	60467	61868	1079	+	.	ID="hat-4c_ap";Tend="3098";Tstart="1201";shortTE="F";uid="b9562cd9-b78b-4e97-8d26-641faba3ce3f"
JAABOB010000208.1	RepeatMasker	Unknown	95264	96158	953	+	.	ID="RND-1_FAMILY-147";Tend="1623";Tstart="719";shortTE="F";uid="89fb0b69-065d-4faa-b0d5-44f7474fc05c"
JAABOB010000208.1	RepeatMasker	LTR/Gypsy	39201	39665	658	+	.	ID="GYPSY-5_TCA-I";Tend="3613";Tstart="3056";shortTE="F";uid="9993f5ec-1cbf-474b-a2d1-bde5498acdea"
JAABOB010000208.1	RepeatMasker	DNA/Maverick	96230	96701	666	+	.	ID="rnd-5_family-957";Tend="1269";Tstart="558";shortTE="F";uid="b198f026-e13f-4d5f-9f3b-794ac337d657"
JAABOB010000208.1	RepeatMasker	DNA/MULE-MuDR	128730	129511	635	+	.	ID="MUDR1X_AP";Tend="1777";Tstart="1004";shortTE="F";uid="b47bc253-e0b1-4e20-baf9-79e1ac6ccca1"
JAABOB010000208.1	RepeatMasker	DNA/Ginger-1	90688	91144	1185	-	.	ID="GINGER1-1_AP";Tend="3759";Tstart="3180";shortTE="F";uid="73771cd3-d387-4ac9-8ce2-9e97ed65afcd"
JAABOB010000208.1	RepeatMasker	DNA/Academ-1	89596	89857	767	-	.	ID="ACADEM-1_AP";Tend="1124";Tstart="884";shortTE="F";uid="b4682b73-8c38-48ce-83e7-aa5c5acaa911"
JAABOB010000208.1	RepeatMasker	DNA/Maverick	112072	112962	4442	-	.	ID="RND-5_FAMILY-2458";Tend="2859";Tstart="1968";shortTE="F";uid="009a5581-da60-4216-a1f8-a8cd393d462e"
JAABOB010000208.1	RepeatMasker	DNA/MULE-MuDR	64889	65248	413	-	.	ID="MUDR2X_AP";Tend="762";Tstart="412";shortTE="F";uid="e5281f0b-ac49-453e-8403-82d9affe25ee"
JAABOB010000208.1	RepeatMasker	RC/Helitron	51074	51282	995	-	.	ID="RND-6_FAMILY-16388";Tend="821";Tstart="614";shortTE="F";uid="6fe98843-e2aa-4507-8c8b-5f1e2b1649c7"
JAABOB010000208.1	RepeatMasker	DNA/hAT-Tip100	16038	17058	642	-	.	ID="hat-1_lmi";Tend="4372";Tstart="2973";shortTE="F";uid="0b28fff9-5af1-44c2-9979-81e23e7e861f"
JAABOB010000208.1	RepeatMasker	DNA/TcMar-m44	34298	35732	2947	-	.	ID="MARINER-3_AP";Tend="1840";Tstart="378";shortTE="F";uid="df6c11f0-991b-49e4-b164-eb352e8c0fa6"
JAABOB010000208.1	RepeatMasker	DNA/hAT-hAT19	68862	69369	1771	-	.	ID="RND-6_FAMILY-2811";Tend="1091";Tstart="613";shortTE="F";uid="7c6dc0c3-0614-4c9d-a3ca-f6a4c15c1c63"
JAABOB010000208.1	RepeatMasker	DNA/Maverick	102725	103058	670	-	.	ID="RND-5_FAMILY-7519";Tend="1086";Tstart="752";shortTE="F";uid="88d47154-ca8a-420a-ad2e-ff7885f724f4"
JAABOB010000208.1	RepeatMasker	DNA/Sola-1	25383	25575	723	-	.	ID="SOLA1-1_AP";Tend="1426";Tstart="1242";shortTE="F";uid="340eb990-54f6-4da9-9455-e5c8cd28262b"
JAABOB010000208.1	RepeatMasker	DNA/hAT-hAT19	67953	68235	1233	-	.	ID="RND-6_FAMILY-2811";Tend="1391";Tstart="1082";shortTE="F";uid="bf2d46a4-0225-48ce-a8c4-4bcd791e1262"
JAABOB010000208.1	RepeatMasker	DNA/MULE-MuDR	129364	130174	5504	-	.	ID="RND-5_FAMILY-6670";Tend="1505";Tstart="698";shortTE="F";uid="15aaf4ea-7831-497e-81c4-0fab6494da7a"
JAABOB010000208.1	RepeatMasker	LTR/Gypsy	68236	68869	2734	-	.	ID="RND-1_FAMILY-30";Tend="2995";Tstart="2280";shortTE="F";uid="700bbac3-900b-469b-b86f-3725b6d40f79"
JAABOB010000208.1	RepeatMasker	DNA/hAT-hAT19	109461	109600	887	-	.	ID="RND-5_FAMILY-1725";Tend="1554";Tstart="1410";shortTE="F";uid="3606f163-1c74-4ff3-9990-0ad94a6cfc53"
JAABOB010000208.1	RepeatMasker	DNA/MULE-MuDR	83759	84268	1472	-	.	ID="RND-6_FAMILY-4961";Tend="1320";Tstart="692";shortTE="F";uid="d453ca44-b983-45cf-83bd-f5baa2d9c605"
JAABOB010000208.1	RepeatMasker	DNA/TcMar-m44	35916	36052	613	-	.	ID="DNAX-7_AP";Tend="146";Tstart="2";shortTE="F";uid="14344375-f268-4c46-8609-c6fb38cba156"
JAABOB010000208.1	RepeatMasker	DNA/hAT-hAT19	111232	111745	3284	-	.	ID="RND-5_FAMILY-1725";Tend="1398";Tstart="867";shortTE="F";uid="6f797a4d-cca0-4184-813f-d0efec3347d6"
JAABOB010000208.1	RepeatMasker	DNA/hAT-Charlie	100422	102152	1917	-	.	ID="rnd-5_family-5621";Tend="2034";Tstart="351";shortTE="F";uid="4f439f35-5052-4679-870a-d94e3781f026"
JAABOB010000208.1	RepeatMasker	DNA/MULE-MuDR	128105	128440	2290	-	.	ID="RND-5_FAMILY-6670";Tend="1833";Tstart="1497";shortTE="F";uid="84e7887e-cc10-441a-aaf1-a7a90536162a"
JAABOB010000208.1	RepeatMasker	DNA/Maverick	96427	96717	802	-	.	ID="RND-1_FAMILY-126";Tend="929";Tstart="638";shortTE="F";uid="3c36342b-61a1-4deb-916d-b83c0f1cf13c"
JAABOB010000208.1	RepeatMasker	DNA/Kolobok-E	79969	80198	1004	-	.	ID="RND-1_FAMILY-35";Tend="1847";Tstart="1622";shortTE="F";uid="23762636-63e5-4fa0-9f29-10cb5513aacc"
JAABOB010000208.1	RepeatMasker	DNA/hAT-Charlie	100071	100218	922	-	.	ID="RND-5_FAMILY-5621";Tend="1588";Tstart="1444";shortTE="F";uid="7ce2efaa-bacf-48c3-93ac-f46780a0a0a8"
JAABOB010000208.1	RepeatMasker	DNA/hAT-hAT19	110338	111219	799	-	.	ID="HAT-4_LMI";Tend="1487";Tstart="588";shortTE="F";uid="3d6b47e3-45a7-473c-934d-59fd2e644112"
JAABOB010000208.1	RepeatMasker	DNA/Maverick	97999	100031	4640	-	.	ID="RND-5_FAMILY-7519";Tend="3226";Tstart="1236";shortTE="F";uid="f0b97967-942f-4bcc-8537-506fad71562f"
JAABOB010000208.1	RepeatMasker	DNA/MULE-MuDR	105770	105929	561	-	.	ID="RND-5_FAMILY-1280";Tend="1246";Tstart="1069";shortTE="F";uid="1bb303de-9fcc-4525-a261-93f48f1760c8"
JAABOB010000208.1	RepeatMasker	Unknown	64544	64914	859	-	.	ID="RND-1_FAMILY-81";Tend="1396";Tstart="902";shortTE="F";uid="6bb41dc6-69c1-4383-8420-88ec708184d9"
JAABOB010000208.1	RepeatMasker	Unknown	139643	140005	751	-	.	ID="RND-6_FAMILY-14945";Tend="1830";Tstart="1476";shortTE="F";uid="60a38228-8d09-4c90-9eba-ca2b0b476b33"
JAABOB010000208.1	RepeatMasker	DNA/hAT-hAT19	109803	110242	524	-	.	ID="HAT-N5_AP";Tend="693";Tstart="247";shortTE="F";uid="adbb1aa9-419c-4c2f-a588-d5aebcac5424"
JAABOB010000208.1	RepeatMasker	DNA/hAT-Tip100	123287	123823	525	-	.	ID="HAT-29_LMI";Tend="2053";Tstart="1530";shortTE="F";uid="d4dcbc13-4dca-4c98-9ac7-98e456459d81"
JAABOB010000208.1	RepeatMasker	DNA/hAT-Tip100	41749	42010	647	-	.	ID="RND-6_FAMILY-6530";Tend="1637";Tstart="1417";shortTE="F";uid="040dd0d7-a129-4174-b778-f822904da1ab"
JAABOB010000208.1	RepeatMasker	Retroposon?	25633	25789	698	-	.	ID="SINE2-1_AP";Tend="744";Tstart="587";shortTE="F";uid="16d92d88-b4dc-4ba7-ad3b-6b449668839e"
JAABOB010000208.1	RepeatMasker	DNA/TcMar-m44	33858	34032	686	-	.	ID="DNAX-7_AP";Tend="311";Tstart="141";shortTE="F";uid="0f9910d1-5f28-4829-9829-1b595d03a3f4"
JAABOB010000208.1	RepeatMasker	DNA/hAT-Tip100	15494	15838	517	-	.	ID="HAT-1_LMI";Tend="4553";Tstart="4206";shortTE="F";uid="24e14fa7-9847-49a7-8502-7ddb85de9431"
JAABOB010000208.1	RepeatMasker	DNA/Ginger	138728	139194	3361	-	.	ID="RND-5_FAMILY-806";Tend="2335";Tstart="1869";shortTE="F";uid="c92e4d71-efa2-48f1-92af-7a00f925439b"
JAABOB010000208.1	RepeatMasker	DNA/Maverick	116483	119616	23985	-	.	ID="RND-6_FAMILY-6228";Tend="4640";Tstart="1471";shortTE="F";uid="4f223667-86c1-45b9-b00b-32fa46113a94"
JAABOB010000208.1	RepeatMasker	DNA/Maverick	3182	8111	32591	-	.	ID="rnd-1_family-50";Tend="7604";Tstart="590";shortTE="F";uid="520bc1f6-fcc2-4b8b-b32d-998cef64fa42"
JAABOB010000208.1	RepeatMasker	Unknown	131992	132679	2773	-	.	ID="RND-1_FAMILY-11";Tend="1301";Tstart="614";shortTE="F";uid="d73c50dc-2902-403c-8936-9ad7a9aaf1db"
JAABOB010000208.1	RepeatMasker	Unknown	20886	21418	1876	-	.	ID="RND-6_FAMILY-5308";Tend="1204";Tstart="684";shortTE="F";uid="7cd56e2d-9440-4fc9-bad9-00d538b693c3"
JAABOB010000208.1	RepeatMasker	LTR/Gypsy	134896	135151	511	-	.	ID="RND-6_FAMILY-6926";Tend="1077";Tstart="822";shortTE="F";uid="5ce40490-b6ac-4385-9551-0901a691b038"
JAABOB010000208.1	RepeatMasker	DNA/CMC-Transib	87352	87598	505	-	.	ID="TRANSIB1_DMOJ";Tend="2246";Tstart="2002";shortTE="F";uid="cbfb05d1-8aca-437a-97b2-c8ff49f40eca"
JAABOB010000209.1	RepeatMasker	DNA/Maverick	8359	8709	2355	+	.	ID="RND-6_FAMILY-6228";Tend="4630";Tstart="4242";shortTE="F";uid="354ffa74-31be-45cb-a423-381f32c0ad9a"
JAABOB010000209.1	RepeatMasker	LTR/Gypsy	130545	136869	44626	+	.	ID="RND-1_FAMILY-80";Tend="6024";Tstart="19";shortTE="F";uid="dc049203-8ad4-46ab-ab31-2d297456e9d3"
JAABOB010000209.1	RepeatMasker	DNA/PiggyBac	129065	129306	481	+	.	ID="PIGGYBAC-N10_LMI";Tend="683";Tstart="448";shortTE="F";uid="98ed447a-2a60-415f-9872-52516792b168"
JAABOB010000209.1	RepeatMasker	Unknown	85864	86247	2601	+	.	ID="RND-1_FAMILY-141";Tend="1319";Tstart="922";shortTE="F";uid="d43c07a8-f2ec-43c3-9157-9104eaff515d"
JAABOB010000209.1	RepeatMasker	DNA/TcMar-Tc1	84139	84643	595	+	.	ID="MARINER-10_PBA";Tend="1403";Tstart="907";shortTE="F";uid="9ff5c1a7-2181-4f92-b0e9-b80a022c7de8"
JAABOB010000209.1	RepeatMasker	Unknown	26319	26889	4133	+	.	ID="RND-1_FAMILY-118";Tend="1281";Tstart="712";shortTE="F";uid="0a4e190b-adc2-43f4-a2ca-411d8cafc8ef"
JAABOB010000209.1	RepeatMasker	DNA/hAT-Tip100	79256	79811	646	+	.	ID="hat-17_lmi";Tend="1619";Tstart="1065";shortTE="F";uid="e8be9773-28a2-4618-9616-4e8597f0bb9a"
JAABOB010000209.1	RepeatMasker	Unknown	53056	55596	9307	+	.	ID="RND-1_FAMILY-120";Tend="2426";Tstart="144";shortTE="F";uid="8ada6317-acd5-46ba-af08-ff05d483f267"
JAABOB010000209.1	RepeatMasker	DNA/hAT-hAT19	120427	121115	739	+	.	ID="HAT-4_LMI";Tend="1456";Tstart="771";shortTE="F";uid="6e7860b3-0b4f-449c-b744-2294b803274b"
JAABOB010000209.1	RepeatMasker	DNA/Maverick	126101	126659	5058	+	.	ID="rnd-5_family-5908";Tend="4088";Tstart="2811";shortTE="F";uid="a06fc56a-2aad-470e-8000-3d1a85fc343c"
JAABOB010000209.1	RepeatMasker	Unknown	138242	139675	8393	+	.	ID="RND-1_FAMILY-119";Tend="2238";Tstart="848";shortTE="F";uid="b5d67a95-d2ff-407d-94aa-9e16b6ccf10d"
JAABOB010000209.1	RepeatMasker	Unknown	126655	127074	2459	+	.	ID="RND-1_FAMILY-11";Tend="1993";Tstart="1491";shortTE="F";uid="ad2395c5-6405-4fd1-b394-f5f2156ae928"
JAABOB010000209.1	RepeatMasker	DNA	69637	70148	3147	+	.	ID="RND-1_FAMILY-44";Tend="1487";Tstart="975";shortTE="F";uid="a94abfc0-6797-4808-94b9-83a0b4ed7dcf"
JAABOB010000209.1	RepeatMasker	DNA/Maverick	9045	11824	5568	+	.	ID="rnd-5_family-2458";Tend="3021";Tstart="7";shortTE="F";uid="d5e74d16-f4b6-4bd7-861a-5d021a06a639"
JAABOB010000209.1	RepeatMasker	Unknown	96360	96561	1075	+	.	ID="RND-6_FAMILY-3228";Tend="1274";Tstart="1074";shortTE="F";uid="4a121388-f67a-4883-8cd0-7249708aced7"
JAABOB010000209.1	RepeatMasker	DNA/Maverick	11825	12493	3685	+	.	ID="RND-5_FAMILY-2458";Tend="2454";Tstart="1784";shortTE="F";uid="d3c5a2f0-53d3-4b16-9a8e-e23dd94655d8"
JAABOB010000209.1	RepeatMasker	Retroposon?	32172	32485	935	+	.	ID="SINE2-1_AP";Tend="568";Tstart="230";shortTE="F";uid="817594dc-9f4c-4e30-aca6-6061acd8056b"
JAABOB010000209.1	RepeatMasker	Unknown	96779	97008	1349	+	.	ID="RND-6_FAMILY-3228";Tend="1611";Tstart="1383";shortTE="F";uid="d53c28d1-ef1a-4059-a194-139cd87dd6fd"
JAABOB010000209.1	RepeatMasker	Unknown	95836	95976	650	+	.	ID="RND-6_FAMILY-3228";Tend="1071";Tstart="945";shortTE="F";uid="a85bf530-0176-438b-ad42-8ac6162ec1d2"
JAABOB010000209.1	RepeatMasker	DNA/Academ-1	12497	12735	488	+	.	ID="ACADEM-8_LMI";Tend="241";Tstart="1";shortTE="F";uid="a68fa695-606e-459b-b573-dd638573ab8f"
JAABOB010000209.1	RepeatMasker	Unknown	119132	119576	1743	+	.	ID="RND-6_FAMILY-479";Tend="1745";Tstart="1350";shortTE="F";uid="861045c8-89fd-409c-9007-48504c9acd6f"
JAABOB010000209.1	RepeatMasker	DNA/Academ-1	18263	18511	454	+	.	ID="ACADEM-8_LMI";Tend="2952";Tstart="2705";shortTE="F";uid="6d66ebbe-fb94-4b3f-9398-4ba3a9db3475"
JAABOB010000209.1	RepeatMasker	LTR/Pao	88574	88905	456	+	.	ID="BEL-15_DTA-I";Tend="5370";Tstart="5181";shortTE="F";uid="ccf21da6-2ce5-404a-83e3-61bbd5d7d37d"
JAABOB010000209.1	RepeatMasker	DNA/Ginger	64729	65309	3398	+	.	ID="RND-5_FAMILY-806";Tend="2367";Tstart="1795";shortTE="F";uid="90f56d97-07be-4490-8883-2feb9a1de3bb"
JAABOB010000209.1	RepeatMasker	DNA/hAT-Tip100	72217	73018	951	+	.	ID="HAT-3_LMI";Tend="3549";Tstart="2742";shortTE="F";uid="20b6587b-1093-4b76-b767-f383dc2a380b"
JAABOB010000209.1	RepeatMasker	DNA/Maverick	124868	125389	5058	+	.	ID="rnd-5_family-5908";Tend="2810";Tstart="1624";shortTE="F";uid="810abd90-a715-4a14-af95-fad83f2bf450"
JAABOB010000209.1	RepeatMasker	DNA/hAT-hAT19	119633	119936	1995	+	.	ID="RND-6_FAMILY-376";Tend="1222";Tstart="922";shortTE="F";uid="3462a3f8-ef6a-4592-9e46-593b533772c7"
JAABOB010000209.1	RepeatMasker	Unknown	55865	56075	751	+	.	ID="RND-1_FAMILY-120";Tend="1848";Tstart="1617";shortTE="F";uid="53a9f468-4775-4ec6-a9ab-608bb5b618c9"
JAABOB010000209.1	RepeatMasker	DNA/hAT	49527	49679	467	+	.	ID="RND-6_FAMILY-10620";Tend="1414";Tstart="1254";shortTE="F";uid="2411fe39-f65e-42f0-b8a9-8f5aba73b2d5"
JAABOB010000209.1	RepeatMasker	DNA/PiggyBac	117056	117480	662	+	.	ID="piggybac-n3_lsal";Tend="952";Tstart="599";shortTE="F";uid="2ffbd667-3afb-414a-901c-e49c6cf02184"
JAABOB010000209.1	RepeatMasker	LTR	136946	137314	2850	+	.	ID="RND-5_FAMILY-4981";Tend="2758";Tstart="2390";shortTE="F";uid="250e038f-d233-49b8-b39d-5fb305da1a06"
JAABOB010000209.1	RepeatMasker	DNA/hAT-hAT19	121653	121966	1302	+	.	ID="RND-6_FAMILY-376";Tend="1610";Tstart="1229";shortTE="F";uid="5bf5433c-3f75-4627-a30f-c202f9fa6a86"
JAABOB010000209.1	RepeatMasker	DNA/Maverick	819	6437	34727	+	.	ID="RND-5_FAMILY-325";TEgroup="ctg_123%7CRND-5_FAMILY-325%7C1";Tend="5727";Tstart="1";shortTE="F";uid="c6fc6b63-4fb1-4f18-8792-597d7176ae35"
JAABOB010000209.1	RepeatMasker	DNA/hAT	49725	49848	599	+	.	ID="DNA8-105_AP";Tend="553";Tstart="425";shortTE="F";uid="22f39756-0ec1-4090-b496-7de2d8920976"
JAABOB010000209.1	RepeatMasker	DNA/Maverick	122026	124834	21581	+	.	ID="RND-1_FAMILY-50";Tend="3548";Tstart="691";shortTE="F";uid="9631a4e4-444a-48a0-b924-e7fde5f1bd76"
JAABOB010000209.1	RepeatMasker	LINE/I-Jockey	42060	42764	474	+	.	ID="JOCKEY-5_HMEL";Tend="3350";Tstart="2643";shortTE="F";uid="6c9a2513-041f-407b-837d-23d74c829df8"
JAABOB010000209.1	RepeatMasker	Unknown	25427	25948	1658	-	.	ID="RND-1_FAMILY-147";Tend="1305";Tstart="779";shortTE="F";uid="2329861a-707d-4c8f-b196-ae7f150e0326"
JAABOB010000209.1	RepeatMasker	DNA/Maverick	125390	126100	5345	-	.	ID="RND-1_FAMILY-32";Tend="751";Tstart="1";shortTE="F";uid="76dddd65-60ec-4912-b240-f3653d8fa66d"
JAABOB010000209.1	RepeatMasker	DNA/Maverick	124847	125136	2173	-	.	ID="RND-1_FAMILY-32";Tend="1063";Tstart="759";shortTE="F";uid="1110ec28-d4c1-4077-a71d-05041844934b"
JAABOB010000209.1	RepeatMasker	DNA	88049	88494	1351	-	.	ID="RND-1_FAMILY-44";Tend="1393";Tstart="970";shortTE="F";uid="f6c00173-8bd5-42a5-8921-8dc2f3aad613"
JAABOB010000209.1	RepeatMasker	DNA/Academ-1	13377	17658	5344	-	.	ID="ACADEM-1_AP";Tend="6215";Tstart="1941";shortTE="F";uid="fb92c3ff-6e23-4314-8418-772549ba6347"
JAABOB010000209.1	RepeatMasker	DNA/Kolobok-E	100504	100841	642	-	.	ID="KOLOBOKE-3_AP";Tend="2157";Tstart="1770";shortTE="F";uid="28064844-877f-474b-af9a-6dee24199d5f"
JAABOB010000209.1	RepeatMasker	Unknown	76575	77258	5691	-	.	ID="RND-1_FAMILY-11";Tend="1301";Tstart="616";shortTE="F";uid="d7fcfc6e-e71d-43b1-8660-2e1efb322b6f"
JAABOB010000209.1	RepeatMasker	Unknown	58582	59263	6015	-	.	ID="RND-1_FAMILY-11";Tend="1300";Tstart="622";shortTE="F";uid="d3ec0ca2-75a9-4aae-ad01-e25546a52458"
JAABOB010000209.1	RepeatMasker	DNA/Maverick	1	818	27888	-	.	ID="RND-6_FAMILY-6226";Tend="4051";Tstart="3403";shortTE="F";uid="f22cf531-17f0-4ebb-8877-1d1e51a8471e"
JAABOB010000209.1	RepeatMasker	DNA/Maverick	56190	58581	16501	-	.	ID="RND-5_FAMILY-325";Tend="5727";Tstart="3451";shortTE="F";uid="62c0d30a-31cd-4446-9e06-825c423cdd47"
JAABOB010000209.1	RepeatMasker	DNA/MULE-MuDR	85701	85821	746	-	.	ID="MUDR8X_AP";Tend="1928";Tstart="1817";shortTE="F";uid="ca59060b-c447-45c8-8280-5a441438df1c"
JAABOB010000209.1	RepeatMasker	DNA/TcMar-Tc1	84207	84661	704	-	.	ID="MARINER-1_SIN";Tend="1094";Tstart="646";shortTE="F";uid="b1965272-94c3-47ea-83e5-bd63457086b9"
JAABOB010000209.1	RepeatMasker	DNA/MULE-MuDR	45890	46432	483	-	.	ID="mudr11x_ap";Tend="1522";Tstart="986";shortTE="F";uid="19a72a63-2bcb-4559-99b9-7ca0de0b04e5"
JAABOB010000209.1	RepeatMasker	DNA/MULE-MuDR	49365	49525	724	-	.	ID="RND-6_FAMILY-7263";Tend="1458";Tstart="1236";shortTE="F";uid="f32087d4-d327-448c-8f8a-28128eb7e367"
JAABOB010000209.1	RepeatMasker	DNA/hAT-Tip100	110128	110263	524	-	.	ID="DNA8-106_AP";Tend="556";Tstart="422";shortTE="F";uid="defe7ba3-cbca-47ec-9815-18b7e8386e54"
JAABOB010000209.1	RepeatMasker	DNA/Maverick	24076	24817	4571	-	.	ID="RND-5_FAMILY-957";Tend="1366";Tstart="661";shortTE="F";uid="c6026a33-ff29-4f23-9cb5-7f4b37490314"
JAABOB010000209.1	RepeatMasker	DNA/TcMar-Mariner	66283	66408	418	-	.	ID="NMAR-2_HMEL";Tend="2764";Tstart="2641";shortTE="F";uid="67d415cf-b217-4fb9-a3dc-93a72f76ea93"
JAABOB010000209.1	RepeatMasker	DNA/Maverick	63443	64636	9871	-	.	ID="RND-5_FAMILY-325";Tend="2396";Tstart="1202";shortTE="F";uid="7af49ca2-c29d-4c4e-9cc8-e959b2746d29"
JAABOB010000209.1	RepeatMasker	DNA/Maverick	18512	22968	23848	-	.	ID="RND-5_FAMILY-956";Tend="5829";Tstart="1411";shortTE="F";uid="e4327933-e28a-4961-9ec8-e13338519e69"
JAABOB010000209.1	RepeatMasker	DNA/Maverick	59264	60310	7626	-	.	ID="RND-5_FAMILY-325";Tend="3454";Tstart="2388";shortTE="F";uid="890e64d2-fce5-46ac-a0fd-48afe394ca10"
JAABOB010000209.1	RepeatMasker	DNA/MULE-MuDR	86897	88019	3173	-	.	ID="MUDR8X_AP";TEgroup="ctg_123%7CMUDR8X_AP%7C1";Tend="980";Tstart="1";shortTE="F";uid="f98c6cb8-d807-4d2e-935d-e303b7d13150"
JAABOB010000209.1	RepeatMasker	DNA/P	111781	115849	29416	-	.	ID="P-2_AP";Tend="4014";Tstart="1";shortTE="F";uid="447d19e7-97a4-4b32-9d7a-b087974bd5e7"
JAABOB010000021.1	RepeatMasker	Retroposon?	2073216	2073327	478	+	.	ID="SINE2-1_AP";Tend="1770";Tstart="1653";shortTE="F";uid="fcbafbde-ee06-4d8d-bc47-158a75b3af8c"
JAABOB010000021.1	RepeatMasker	DNA/Maverick	2282877	2283030	982	+	.	ID="RND-5_FAMILY-5370";Tend="726";Tstart="575";shortTE="F";uid="90a3cbbc-0af0-4702-a27a-88676f6c2f9c"
JAABOB010000021.1	RepeatMasker	Unknown	2313067	2313590	645	+	.	ID="RND-6_FAMILY-3480";TEgroup="ctg_124%7CRND-6_FAMILY-3480%7C1";Tend="1478";Tstart="919";shortTE="F";uid="8a67df3a-70f7-447d-8c54-b628f27ea2e5"
JAABOB010000021.1	RepeatMasker	DNA/hAT-Charlie	696239	696343	490	+	.	ID="HAT-N19_AP";Tend="348";Tstart="258";shortTE="F";uid="752a12cf-0a22-4d06-bba6-d05341aedeb6"
JAABOB010000021.1	RepeatMasker	DNA/Ginger-1	2270010	2270212	426	+	.	ID="RND-6_FAMILY-4021";Tend="1227";Tstart="1030";shortTE="F";uid="66de99a4-6e88-4f44-a4cb-8d0c5523ce1d"
JAABOB010000021.1	RepeatMasker	Unknown	1613022	1613308	1633	+	.	ID="RND-6_FAMILY-229";Tend="1151";Tstart="875";shortTE="F";uid="c17f2082-eb8e-4964-b6bc-990e09e5424a"
JAABOB010000021.1	RepeatMasker	RC/Helitron	3272141	3272268	659	+	.	ID="HELITRON-N1D_LMI";Tend="125";Tstart="1";shortTE="F";uid="715cf3d1-420d-4e51-bc85-44357de96b2d"
JAABOB010000021.1	RepeatMasker	DNA/Ginger	1653136	1653619	2703	+	.	ID="RND-1_FAMILY-128";Tend="2320";Tstart="1826";shortTE="F";uid="8a358353-4b14-48f1-a890-a67f6152d2eb"
JAABOB010000021.1	RepeatMasker	DNA	1752437	1752708	424	+	.	ID="TTAA2B_AP";Tend="247";Tstart="2";shortTE="F";uid="33000506-3d40-4dca-8ff2-8994ba73a982"
JAABOB010000021.1	RepeatMasker	Unknown	2981198	2981424	463	+	.	ID="RND-6_FAMILY-2120";Tend="823";Tstart="613";shortTE="F";uid="71e8c9f1-d072-4171-b4b9-4cd53b0d59f8"
JAABOB010000021.1	RepeatMasker	Unknown	847684	848684	6165	+	.	ID="RND-1_FAMILY-24";Tend="1820";Tstart="824";shortTE="F";uid="2db376db-3aaf-4399-8804-76dda78c8aa4"
JAABOB010000021.1	RepeatMasker	DNA/TcMar-Mariner	224807	225429	1017	+	.	ID="RND-5_FAMILY-394";TEgroup="ctg_124%7CRND-5_FAMILY-394%7C3";Tend="4419";Tstart="1656";shortTE="F";uid="d6d5525d-67be-42f9-826a-ce3a2a926e0c"
JAABOB010000021.1	RepeatMasker	Retroposon?	2918105	2918496	1357	+	.	ID="RND-6_FAMILY-4509";Tend="2467";Tstart="2104";shortTE="F";uid="8d1316e9-b626-497d-80e4-31c78d6f2d9a"
JAABOB010000021.1	RepeatMasker	DNA/hAT-hAT19	1381566	1381711	410	+	.	ID="DNA8-80_AP";Tend="849";Tstart="694";shortTE="F";uid="54979638-5648-4512-a687-ca3d7cef99d3"
JAABOB010000021.1	RepeatMasker	Unknown	477964	478771	7094	+	.	ID="RND-1_FAMILY-123";Tend="1724";Tstart="917";shortTE="F";uid="aa9f77a2-bcba-4781-bbb6-aaec984e9222"
JAABOB010000021.1	RepeatMasker	Unknown	3015710	3015819	440	+	.	ID="RND-6_FAMILY-715";Tend="1624";Tstart="1516";shortTE="F";uid="31dec86b-8e6a-44b9-84d7-705ed8afef28"
JAABOB010000021.1	RepeatMasker	DNA/TcMar-Mariner	1623209	1629502	6763	+	.	ID="RND-5_FAMILY-394";TEgroup="ctg_124%7CRND-5_FAMILY-394%7C4";Tend="6070";Tstart="1";shortTE="F";uid="17d36e36-3126-4e0d-90ea-62f0264af5c3"
JAABOB010000021.1	RepeatMasker	DNA	2710599	2710807	514	+	.	ID="DNA4-2_AP";Tend="769";Tstart="568";shortTE="F";uid="eecf535f-4591-4aff-8468-2304da8e821b"
JAABOB010000021.1	RepeatMasker	DNA/Ginger	3040662	3041457	3076	+	.	ID="RND-5_FAMILY-806";Tend="1716";Tstart="830";shortTE="F";uid="859c39a5-4944-4af1-8784-e6f11ebabf0e"
JAABOB010000021.1	RepeatMasker	DNA/Ginger	1998227	1998906	2846	+	.	ID="RND-5_FAMILY-806";Tend="2344";Tstart="1662";shortTE="F";uid="418200f1-2141-45b9-883b-d9d205fad9f0"
JAABOB010000021.1	RepeatMasker	DNA	3105366	3105514	688	+	.	ID="TTAA22_AP";Tend="151";Tstart="1";shortTE="F";uid="fe6c5b87-e2ae-4cd9-8dd9-0b4db5810cf1"
JAABOB010000021.1	RepeatMasker	DNA/Ginger	1997695	1998219	1582	+	.	ID="RND-5_FAMILY-806";TEgroup="ctg_124%7CRND-5_FAMILY-806%7C1";Tend="2043";Tstart="1424";shortTE="F";uid="fa679bf1-85c1-4bbb-b507-507a747d367f"
JAABOB010000021.1	RepeatMasker	DNA/Ginger-1	1749663	1749806	1061	+	.	ID="RND-6_FAMILY-4021";Tend="806";Tstart="663";shortTE="F";uid="ef0126c3-665f-42ca-8484-3e001b51d071"
JAABOB010000021.1	RepeatMasker	DNA/TcMar-Mariner	223228	223891	1236	+	.	ID="RND-5_FAMILY-394";TEgroup="ctg_124%7CRND-5_FAMILY-394%7C2";Tend="2782";Tstart="1992";shortTE="F";uid="5de65808-8af9-4f4b-a111-890ebff0cd0f"
JAABOB010000021.1	RepeatMasker	DNA/Ginger	2626770	2626911	1015	+	.	ID="RND-5_FAMILY-806";Tend="1124";Tstart="981";shortTE="F";uid="cbda2cc4-75e3-4b1d-870e-b225f6ded269"
JAABOB010000021.1	RepeatMasker	DNA/Kolobok-E	1581389	1581490	494	+	.	ID="KOLOBOKE-2_AP";Tend="1218";Tstart="1119";shortTE="F";uid="43296044-1b92-4f14-b7e6-e547cfef361d"
JAABOB010000021.1	RepeatMasker	Unknown	3121392	3121720	822	+	.	ID="RND-1_FAMILY-123";Tend="1221";Tstart="922";shortTE="F";uid="25a628f3-4588-4099-8c9b-db0fe5ec43ac"
JAABOB010000021.1	RepeatMasker	Retroposon?	1988569	1989102	457	+	.	ID="SINE2-2_AP";Tend="533";Tstart="246";shortTE="F";uid="4cce1ea1-ac19-4fb9-8e3f-a1b824d535db"
JAABOB010000021.1	RepeatMasker	DNA	2959125	2959389	556	+	.	ID="TTAA4B_AP";Tend="400";Tstart="139";shortTE="F";uid="d1032219-63d6-4c71-b539-4b55b5a88106"
JAABOB010000021.1	RepeatMasker	DNA/MULE-MuDR	1781097	1781230	859	+	.	ID="RND-6_FAMILY-6783";Tend="1499";Tstart="1366";shortTE="F";uid="457b459a-dad9-4943-8b62-ab5310169dd4"
JAABOB010000021.1	RepeatMasker	RC/Helitron	3272506	3272784	737	+	.	ID="HELITRON-N15_LMI";Tend="1378";Tstart="1159";shortTE="F";uid="37812f6b-a719-4854-b7da-febf03373a8f"
JAABOB010000021.1	RepeatMasker	DNA/hAT-Charlie	3097240	3097513	633	+	.	ID="RND-6_FAMILY-13259";Tend="1785";Tstart="1497";shortTE="F";uid="936a310f-a6ac-4d6c-b4dc-1c2775001c15"
JAABOB010000021.1	RepeatMasker	DNA/Ginger	1336745	1336959	412	+	.	ID="RND-1_FAMILY-128";Tend="1514";Tstart="1305";shortTE="F";uid="4185bf09-6bc5-42df-961f-acdcaf89c5f0"
JAABOB010000021.1	RepeatMasker	RC/Helitron	2326081	2326875	3292	+	.	ID="RND-6_FAMILY-9992";TEgroup="ctg_124%7CRND-6_FAMILY-9992%7C1";Tend="1822";Tstart="762";shortTE="F";uid="7ade75a5-e252-4e84-9be4-cc968ddd4068"
JAABOB010000021.1	RepeatMasker	DNA/hAT-Charlie	3062387	3062494	589	+	.	ID="RND-5_FAMILY-1196";Tend="1461";Tstart="1356";shortTE="F";uid="124c4697-2b53-4e18-abb2-4eafa7aefa36"
JAABOB010000021.1	RepeatMasker	Unknown	3038721	3039478	3595	+	.	ID="RND-1_FAMILY-5";Tend="1716";Tstart="954";shortTE="F";uid="15164899-b485-48e5-9e6b-766d46e0b3fb"
JAABOB010000021.1	RepeatMasker	RC/Helitron	3264403	3265147	930	+	.	ID="HELITRON-2_DBP";Tend="1820";Tstart="1095";shortTE="F";uid="9085b051-cafe-425b-bb5a-cf19cfb1c02a"
JAABOB010000021.1	RepeatMasker	DNA/hAT-Charlie	448866	448982	406	+	.	ID="RND-6_FAMILY-7586";Tend="1359";Tstart="1250";shortTE="F";uid="7c8c0a37-7111-4d79-9d26-a03eeb7ca19a"
JAABOB010000021.1	RepeatMasker	DNA	2064566	2064820	479	+	.	ID="TTAA4B_AP";Tend="299";Tstart="49";shortTE="F";uid="ffb08f01-e639-4317-8347-b74e67692ed9"
JAABOB010000021.1	RepeatMasker	DNA/hAT	73647	73830	666	+	.	ID="HAT-N13_AP";Tend="180";Tstart="1";shortTE="F";uid="d9951279-514f-45d7-93fc-96ae31341c96"
JAABOB010000021.1	RepeatMasker	DNA/Ginger-1	2113524	2113692	446	+	.	ID="GINGER1-1_AP";Tend="4354";Tstart="4183";shortTE="F";uid="c1a9a17d-499e-4350-964a-f43dfae63c2b"
JAABOB010000021.1	RepeatMasker	RC/Helitron	1860084	1860640	2831	+	.	ID="RND-6_FAMILY-16388";Tend="1704";Tstart="810";shortTE="F";uid="5c15e2fb-0727-4f63-8969-0a71fa585d76"
JAABOB010000021.1	RepeatMasker	RC/Helitron	3077596	3077746	999	+	.	ID="RND-6_FAMILY-9169";Tend="1376";Tstart="1223";shortTE="F";uid="55636795-3283-4b6d-b143-d9f047c7e464"
JAABOB010000021.1	RepeatMasker	DNA/Ginger-1	2328395	2329001	2542	+	.	ID="RND-6_FAMILY-2950";Tend="1849";Tstart="1183";shortTE="F";uid="53774177-1c72-4246-be38-784d5b9456de"
JAABOB010000021.1	RepeatMasker	Unknown	925358	925875	1665	+	.	ID="RND-5_FAMILY-4786";Tend="1281";Tstart="736";shortTE="F";uid="ed5681d0-f5c5-48d3-967b-56b4d6a2ac64"
JAABOB010000021.1	RepeatMasker	DNA/hAT-hAT19	1381072	1381311	1224	+	.	ID="DNA8-80_AP";Tend="245";Tstart="1";shortTE="F";uid="755611f4-3478-4567-afe6-6b8f0a917d4e"
JAABOB010000021.1	RepeatMasker	DNA/Kolobok-E	44396	44519	423	+	.	ID="KOLOBOKE-2_AP";Tend="1249";Tstart="1118";shortTE="F";uid="45a23e64-044d-4b57-b591-91a0f7a5536f"
JAABOB010000021.1	RepeatMasker	DNA	1120176	1120486	574	+	.	ID="DNA4-2_AP";Tend="766";Tstart="426";shortTE="F";uid="ab0e4fa0-c448-49fc-bf02-c1a3f03030ad"
JAABOB010000021.1	RepeatMasker	RC/Helitron	3261182	3261359	510	+	.	ID="HELITRON-N2_LMI";Tend="1557";Tstart="1371";shortTE="F";uid="0d52fdf2-296d-46b3-83f2-7b4028f16d20"
JAABOB010000021.1	RepeatMasker	DNA/Ginger	2389722	2390275	2450	+	.	ID="RND-5_FAMILY-806";Tend="2377";Tstart="1805";shortTE="F";uid="8f7fa7a0-6646-4168-9767-9bea8a641ccc"
JAABOB010000021.1	RepeatMasker	DNA/hAT-hAT19	2954984	2955286	885	+	.	ID="dna8-52b_ap";Tend="1100";Tstart="889";shortTE="F";uid="3f9cda37-5c42-4928-b5f2-2ed7495f944e"
JAABOB010000021.1	RepeatMasker	DNA/hAT-Charlie	1985079	1985618	655	+	.	ID="RND-6_FAMILY-13259";Tend="1992";Tstart="1531";shortTE="F";uid="2d42b8df-1f52-4c15-a31e-d616a58e9657"
JAABOB010000021.1	RepeatMasker	Unknown	882876	882986	790	+	.	ID="RND-1_FAMILY-24";Tend="933";Tstart="827";shortTE="F";uid="5da9a3f1-9182-4244-b441-a2849c5f6ede"
JAABOB010000021.1	RepeatMasker	DNA	1885314	1885748	1917	+	.	ID="TTAA22_AP";Tend="435";Tstart="1";shortTE="F";uid="44bb63cd-b12f-4ccc-8a85-7aef5c87bc0b"
JAABOB010000021.1	RepeatMasker	Retroposon?	2557187	2557345	452	+	.	ID="SINE2-1_AP";Tend="1767";Tstart="1611";shortTE="F";uid="31db9327-d07e-438d-b8af-1163d3676dad"
JAABOB010000021.1	RepeatMasker	RC/Helitron	3297935	3298263	1538	+	.	ID="RND-5_FAMILY-2050";Tend="1350";Tstart="956";shortTE="F";uid="c479957f-e369-427d-aea3-cd4485e3456b"
JAABOB010000021.1	RepeatMasker	DNA/Ginger	1840809	1841426	1770	+	.	ID="RND-5_FAMILY-806";Tend="1727";Tstart="1085";shortTE="F";uid="6c82ced2-d2a8-484c-b629-9efeefe8a0a1"
JAABOB010000021.1	RepeatMasker	Retroposon?	2439254	2439409	593	+	.	ID="RND-6_FAMILY-4509";Tend="2755";Tstart="2605";shortTE="F";uid="7cc05076-d787-4b38-8a73-10aad6669284"
JAABOB010000021.1	RepeatMasker	DNA/hAT-hAT19	2240762	2241229	1719	+	.	ID="RND-5_FAMILY-1505";Tend="1217";Tstart="788";shortTE="F";uid="a12e271b-30c0-4d77-9240-9f023ec5af33"
JAABOB010000021.1	RepeatMasker	Retroposon?	1416397	1416534	715	+	.	ID="RND-6_FAMILY-4509";Tend="2405";Tstart="2268";shortTE="F";uid="3c14cd6f-8e50-4932-906e-49d97c7fa5b9"
JAABOB010000021.1	RepeatMasker	Unknown	3263777	3263906	923	+	.	ID="RND-5_FAMILY-1070";Tend="1377";Tstart="1248";shortTE="F";uid="799feefc-0b85-4b29-a511-225494324f50"
JAABOB010000021.1	RepeatMasker	RC/Helitron	3261544	3261666	563	+	.	ID="RND-6_FAMILY-1191";Tend="1511";Tstart="1393";shortTE="F";uid="5f454b80-fee0-4ef5-a4f3-0508a1eb55bb"
JAABOB010000021.1	RepeatMasker	DNA	2934312	2934540	662	+	.	ID="TTAA4B_AP";Tend="430";Tstart="207";shortTE="F";uid="ed49abce-2693-4c2f-84da-e00774589a2c"
JAABOB010000021.1	RepeatMasker	DNA/hAT-hAT19	586688	587301	2887	+	.	ID="RND-5_FAMILY-1902";Tend="1526";Tstart="837";shortTE="F";uid="f4e644c3-10c2-4bd2-bc52-7e92d4c58170"
JAABOB010000021.1	RepeatMasker	Unknown	783071	783773	4393	+	.	ID="RND-1_FAMILY-24";Tend="1500";Tstart="784";shortTE="F";uid="5d6fb92e-5fb9-48bb-8927-213e2006eb48"
JAABOB010000021.1	RepeatMasker	DNA	2727676	2727969	1308	+	.	ID="ttaa2c_ap";Tend="298";Tstart="47";shortTE="F";uid="b32d0703-6714-4167-a68b-d868ed7b2764"
JAABOB010000021.1	RepeatMasker	DNA/Ginger-1	1689020	1689381	2787	+	.	ID="RND-6_FAMILY-2950";Tend="2388";Tstart="2026";shortTE="F";uid="f310c010-de80-4952-846b-a6cd538dc876"
JAABOB010000021.1	RepeatMasker	DNA	1809478	1809607	445	+	.	ID="DNA3-4_AP";Tend="127";Tstart="1";shortTE="F";uid="baff5e6e-3c04-4ddf-9e82-6d9e44a08ffd"
JAABOB010000021.1	RepeatMasker	DNA	1477382	1478076	2177	+	.	ID="DNA4-2_AP";Tend="765";Tstart="15";shortTE="F";uid="c37cf880-461c-494a-92d2-e93f7178783a"
JAABOB010000021.1	RepeatMasker	DNA/Ginger	1392870	1394411	9534	+	.	ID="RND-5_FAMILY-806";Tend="2335";Tstart="841";shortTE="F";uid="b1a1feec-6ea3-4382-a21f-b07557d0d901"
JAABOB010000021.1	RepeatMasker	DNA	1782499	1782663	451	+	.	ID="DNA4-3_AP";Tend="431";Tstart="254";shortTE="F";uid="94977602-bd8e-4628-ad36-a505e3159967"
JAABOB010000021.1	RepeatMasker	DNA	1780709	1781000	647	+	.	ID="TTAA11_AP";Tend="374";Tstart="2";shortTE="F";uid="d9508c43-3c25-49e9-85c7-c1d5e8a0b1b2"
JAABOB010000021.1	RepeatMasker	DNA/hAT-Charlie	1622806	1623101	649	+	.	ID="DNA8-72_AP";TEgroup="ctg_124%7CDNA8-72_AP%7C1";Tend="413";Tstart="3";shortTE="F";uid="5be69cb9-a9b0-4515-94c0-c237c2408ff3"
JAABOB010000021.1	RepeatMasker	DNA/Ginger	1609905	1610821	5411	+	.	ID="RND-5_FAMILY-806";Tend="1744";Tstart="846";shortTE="F";uid="5c636ace-f51b-49ca-9802-1f18a540ce68"
JAABOB010000021.1	RepeatMasker	DNA	1825499	1825909	634	+	.	ID="DNA4-3_AP";Tend="629";Tstart="209";shortTE="F";uid="6a14c1bb-e949-4e9f-961f-53d069b43a97"
JAABOB010000021.1	RepeatMasker	DNA/hAT-hAT19	1353624	1354161	545	+	.	ID="DNA8-73_AP";TEgroup="ctg_124%7CDNA8-73_AP%7C1";Tend="784";Tstart="1";shortTE="F";uid="4d7a24ed-0d16-449b-b61e-b642d6a708d2"
JAABOB010000021.1	RepeatMasker	Retroposon?	780128	780920	824	+	.	ID="SINE2-1_AP";Tend="1135";Tstart="236";shortTE="F";uid="7266f63f-75c8-4df0-a901-6146fad5c9c9"
JAABOB010000021.1	RepeatMasker	DNA/Ginger	1773758	1774406	3109	+	.	ID="RND-5_FAMILY-806";Tend="2354";Tstart="1672";shortTE="F";uid="53f40098-16e2-4458-a035-cd70fba74ed2"
JAABOB010000021.1	RepeatMasker	DNA	1912846	1913208	858	+	.	ID="TTAA2D_AP";Tend="421";Tstart="2";shortTE="F";uid="47771282-40e7-4a4b-b72f-b11e93d3a545"
JAABOB010000021.1	RepeatMasker	Retroposon?	14210	14376	451	+	.	ID="SINE2-2_AP";TEgroup="ctg_124%7CSINE2-2_AP%7C1";Tend="1965";Tstart="1846";shortTE="F";uid="6440471e-4f91-4edd-81f0-dd36c3fb7a8a"
JAABOB010000021.1	RepeatMasker	DNA/TcMar-m44	1797464	1797683	753	+	.	ID="DNAX-7B_AP";Tend="279";Tstart="6";shortTE="F";uid="eeab7068-f876-43b1-a854-fd1b8222792c"
JAABOB010000021.1	RepeatMasker	DNA/hAT-hAT19	2381091	2381716	806	+	.	ID="RND-5_FAMILY-1902";Tend="1545";Tstart="913";shortTE="F";uid="ec7de67e-701a-4ce4-930c-54afc242c2a7"
JAABOB010000021.1	RepeatMasker	DNA/hAT-hAT19	1749418	1749597	591	+	.	ID="RND-6_FAMILY-6772";Tend="1315";Tstart="1128";shortTE="F";uid="0ff0ca84-e125-48b9-b4dd-ec91f2376ca9"
JAABOB010000021.1	RepeatMasker	DNA/hAT-hAT19	1702931	1703269	428	+	.	ID="RND-6_FAMILY-168";Tend="1555";Tstart="1170";shortTE="F";uid="3d72992e-36b9-46ac-b028-0a861e7e0339"
JAABOB010000021.1	RepeatMasker	DNA/hAT-Tip100	1379352	1379571	1265	+	.	ID="RND-1_FAMILY-69";Tend="1078";Tstart="861";shortTE="F";uid="1ed6287a-31b5-4913-a950-1d0926b0327d"
JAABOB010000021.1	RepeatMasker	DNA/hAT-Ac	806882	806989	408	+	.	ID="DNA8-54_AP";Tend="130";Tstart="15";shortTE="F";uid="c8de9066-9fcf-44c1-b3e4-597912d5844c"
JAABOB010000021.1	RepeatMasker	LINE/I-Jockey	1634675	1635456	862	+	.	ID="RND-6_FAMILY-1378";TEgroup="ctg_124%7CRND-6_FAMILY-1378%7C1";Tend="1906";Tstart="895";shortTE="F";uid="245073e3-d9ba-4213-958b-867793ec1f67"
JAABOB010000021.1	RepeatMasker	DNA/hAT-Charlie	1800339	1800671	1111	+	.	ID="RND-5_FAMILY-2228";Tend="1286";Tstart="975";shortTE="F";uid="58e9e3d1-2e50-4d17-aed8-4a6993bfd0b4"
JAABOB010000021.1	RepeatMasker	DNA/hAT-Charlie	1817776	1818434	4782	+	.	ID="RND-5_FAMILY-5621";Tend="1602";Tstart="928";shortTE="F";uid="88eeff8e-b30f-480a-be5d-ffc40306b031"
JAABOB010000021.1	RepeatMasker	DNA	1119486	1119809	667	+	.	ID="DNA4-2_AP";Tend="336";Tstart="1";shortTE="F";uid="d37236cb-daa3-4e9c-9844-66f3a8b0d455"
JAABOB010000021.1	RepeatMasker	LINE/I-Jockey	1649704	1650389	1127	+	.	ID="RND-6_FAMILY-108";Tend="2898";Tstart="2192";shortTE="F";uid="50933798-cccd-4c83-a2e0-c4193bc4cd88"
JAABOB010000021.1	RepeatMasker	DNA/hAT	2399775	2399960	763	+	.	ID="rnd-6_family-10620";Tend="1418";Tstart="1279";shortTE="F";uid="4f0a89c4-55dd-45b6-bff3-ecc3311a2ac4"
JAABOB010000021.1	RepeatMasker	DNA/Ginger	1790579	1791020	1832	+	.	ID="RND-5_FAMILY-806";Tend="1324";Tstart="846";shortTE="F";uid="9b4168cb-6b51-4aee-8bc1-fb41beb33a96"
JAABOB010000021.1	RepeatMasker	Unknown	2520690	2521432	2002	+	.	ID="RND-1_FAMILY-81";Tend="2058";Tstart="1290";shortTE="F";uid="1a34fa69-6c25-48ea-bfe2-ac70bec8ac2b"
JAABOB010000021.1	RepeatMasker	DNA/Ginger-1	1693840	1694341	3434	+	.	ID="RND-1_FAMILY-17";Tend="1393";Tstart="899";shortTE="F";uid="82ba1f9f-8444-4f52-9269-13741284c5ba"
JAABOB010000021.1	RepeatMasker	DNA/hAT-Tip100	3234672	3234871	1215	+	.	ID="rnd-6_family-2763";Tend="1039";Tstart="802";shortTE="F";uid="6526b5a7-ed85-4204-bfef-f21624ad0d4a"
JAABOB010000021.1	RepeatMasker	DNA/Kolobok-E	3288102	3288522	1998	+	.	ID="RND-1_FAMILY-35";Tend="1460";Tstart="968";shortTE="F";uid="7987fcf2-7d3c-4fd9-9569-7058171d42d1"
JAABOB010000021.1	RepeatMasker	DNA/Sola-1	2383440	2383573	518	+	.	ID="SOLA1-1_AP";Tend="150";Tstart="10";shortTE="F";uid="b0331bfe-fa54-4873-aec6-c78489c30348"
JAABOB010000021.1	RepeatMasker	DNA/Kolobok-E	1883193	1883384	441	+	.	ID="KOLOBOKE-4_AP";Tend="2692";Tstart="2488";shortTE="F";uid="cbc7794a-f0ab-45d8-8850-a7d1977f9969"
JAABOB010000021.1	RepeatMasker	DNA/hAT-Tip100	1631101	1631281	1068	+	.	ID="RND-6_FAMILY-3649";Tend="1466";Tstart="1281";shortTE="F";uid="acec94c5-4b47-4a32-bfae-263c55cd6748"
JAABOB010000021.1	RepeatMasker	Retroposon?	1400759	1400926	406	+	.	ID="RND-6_FAMILY-4509";Tend="2753";Tstart="2594";shortTE="F";uid="066f6ea1-78c3-48eb-b1fa-24bd84b9348c"
JAABOB010000021.1	RepeatMasker	DNA/TcMar-Mariner	1422919	1424058	2773	+	.	ID="MARINER-21_AEC";Tend="1322";Tstart="184";shortTE="F";uid="7d39539c-7443-4e99-aaf4-6de450c17024"
JAABOB010000021.1	RepeatMasker	Unknown	2980000	2980964	5055	+	.	ID="RND-1_FAMILY-64";Tend="1919";Tstart="896";shortTE="F";uid="7b9c2060-e73c-4572-8937-383beccb1136"
JAABOB010000021.1	RepeatMasker	DNA/Ginger	1416183	1416384	1280	+	.	ID="RND-5_FAMILY-806";Tend="1046";Tstart="841";shortTE="F";uid="7e48ffed-1515-4b27-a966-824b1d28154c"
JAABOB010000021.1	RepeatMasker	DNA	2184289	2184728	680	+	.	ID="DNA4-3_AP";Tend="637";Tstart="155";shortTE="F";uid="f9c9438c-c1e1-411e-ad7a-328151b9cce3"
JAABOB010000021.1	RepeatMasker	Unknown	2421724	2422047	661	+	.	ID="RND-6_FAMILY-229";Tend="1231";Tstart="914";shortTE="F";uid="93abf221-da92-4c06-bf13-78b1d1e4db0a"
JAABOB010000021.1	RepeatMasker	DNA/TcMar-m44	1406405	1406552	737	+	.	ID="dnax-3b_ap";Tend="138";Tstart="1";shortTE="F";uid="6e97211f-e00a-4a5e-9f2b-1fea62b06aa1"
JAABOB010000021.1	RepeatMasker	DNA/hAT-Tip100	2237328	2237562	546	+	.	ID="DNA8-87_AP";Tend="822";Tstart="598";shortTE="F";uid="bf3f6f74-187f-4eb0-a8f4-ee0cf1c01aa0"
JAABOB010000021.1	RepeatMasker	DNA/hAT-Charlie	1400554	1400767	528	+	.	ID="RND-6_FAMILY-13259";Tend="1734";Tstart="1508";shortTE="F";uid="04547768-f106-4f71-9cc7-0fd702b96053"
JAABOB010000021.1	RepeatMasker	Retroposon?	1334991	1335430	1788	+	.	ID="RND-6_FAMILY-4509";Tend="2780";Tstart="2330";shortTE="F";uid="0f7456f1-bbb0-48c8-b395-aefb5ddcdd9c"
JAABOB010000021.1	RepeatMasker	Unknown	2174855	2175027	1050	+	.	ID="RND-5_FAMILY-2345";Tend="1116";Tstart="959";shortTE="F";uid="e012a0b4-feda-48c0-8ccf-7013d44e2b3a"
JAABOB010000021.1	RepeatMasker	DNA/hAT-Charlie	2072861	2073293	423	+	.	ID="RND-6_FAMILY-13259";Tend="1992";Tstart="1527";shortTE="F";uid="f7a130ea-1cb7-4879-9342-9496c9574753"
JAABOB010000021.1	RepeatMasker	Retroposon?	2085538	2085696	405	+	.	ID="SINE2-1_AP";Tend="1463";Tstart="1299";shortTE="F";uid="96d99719-6569-4530-92dc-28157c8eb711"
JAABOB010000021.1	RepeatMasker	DNA/hAT	2984931	2985086	885	+	.	ID="DNA8-105_AP";Tend="424";Tstart="259";shortTE="F";uid="6bd42947-dbd4-4a16-b1e5-e3364beebd4e"
JAABOB010000021.1	RepeatMasker	Retroposon?	2954056	2954989	954	+	.	ID="SINE2-2_AP";Tend="1998";Tstart="816";shortTE="F";uid="b10c7808-facd-4482-8c51-f4ffb510e3a5"
JAABOB010000021.1	RepeatMasker	DNA/Ginger	1873564	1873944	562	+	.	ID="RND-5_FAMILY-806";Tend="1235";Tstart="845";shortTE="F";uid="7dfb48bc-0490-4e56-a9af-2894d43e5b0d"
JAABOB010000021.1	RepeatMasker	DNA/Kolobok-E	2172509	2172666	434	+	.	ID="KOLOBOKE-3_AP";Tend="2191";Tstart="2033";shortTE="F";uid="51867e55-d88e-42af-a713-4e9bc0e5f50f"
JAABOB010000021.1	RepeatMasker	DNA/MULE-MuDR	3185629	3186636	1148	+	.	ID="MUDR1X_AP";TEgroup="ctg_124%7CMUDR1X_AP%7C1";Tend="2394";Tstart="4";shortTE="F";uid="9761095c-ea25-4941-8969-f1fb3068e1f0"
JAABOB010000021.1	RepeatMasker	DNA/TcMar-Mariner	104702	104808	566	+	.	ID="RND-5_FAMILY-394";Tend="1841";Tstart="1735";shortTE="F";uid="c6c78acf-cd2e-4334-82d9-0ea129788185"
JAABOB010000021.1	RepeatMasker	DNA	301084	301574	606	+	.	ID="DNA4-2_AP";Tend="768";Tstart="306";shortTE="F";uid="14eb2429-5b79-4ffd-9aab-466117926916"
JAABOB010000021.1	RepeatMasker	DNA	825737	826439	910	+	.	ID="DNA4-2_AP";Tend="728";Tstart="53";shortTE="F";uid="70894857-772d-45d3-b10e-6cc1dbdd9853"
JAABOB010000021.1	RepeatMasker	DNA/Ginger	3307501	3307644	510	+	.	ID="RND-5_FAMILY-806";Tend="1843";Tstart="1699";shortTE="F";uid="28a5e6fe-506b-4aa4-84d4-2de44a3e1294"
JAABOB010000021.1	RepeatMasker	DNA/hAT-Charlie	1665772	1666223	1817	+	.	ID="RND-1_FAMILY-154";Tend="1452";Tstart="983";shortTE="F";uid="85e91d1f-59b9-43a8-85e7-a0c7876f3f48"
JAABOB010000021.1	RepeatMasker	DNA/Ginger	1883383	1883617	428	+	.	ID="RND-5_FAMILY-806";Tend="1346";Tstart="1072";shortTE="F";uid="cb5d4ef2-db2a-414a-87ac-8ece59252c34"
JAABOB010000021.1	RepeatMasker	DNA/Ginger	1996036	1996946	3518	+	.	ID="RND-5_FAMILY-806";Tend="1951";Tstart="955";shortTE="F";uid="2c859053-1733-4bc9-bdb2-d2bafec1c9e2"
JAABOB010000021.1	RepeatMasker	Retroposon?	1847368	1847552	1012	+	.	ID="RND-6_FAMILY-4509";Tend="2751";Tstart="2584";shortTE="F";uid="471d4f59-0fe7-42f6-a1a4-56b15bd698f9"
JAABOB010000021.1	RepeatMasker	Retroposon?	1878354	1878487	545	+	.	ID="SINE2-2_AP";Tend="1998";Tstart="1872";shortTE="F";uid="9c25757e-6f54-4c12-80fd-4fbc98469510"
JAABOB010000021.1	RepeatMasker	Unknown	3106464	3106612	862	+	.	ID="RND-6_FAMILY-11685";Tend="1345";Tstart="1189";shortTE="F";uid="12b6304a-5962-40a4-b8d3-16cf400babd0"
JAABOB010000021.1	RepeatMasker	DNA	1699064	1699430	1807	+	.	ID="TTAA11_AP";Tend="374";Tstart="1";shortTE="F";uid="7e4da41e-e588-4aaf-8e57-a9e090dc7411"
JAABOB010000021.1	RepeatMasker	LINE/L2	24513	24819	1265	+	.	ID="RND-6_FAMILY-157";Tend="1349";Tstart="1034";shortTE="F";uid="c835417b-fa02-4178-b435-460e36fe9b77"
JAABOB010000021.1	RepeatMasker	DNA/hAT-Charlie	1401939	1402239	1713	+	.	ID="RND-6_FAMILY-1921";Tend="1197";Tstart="906";shortTE="F";uid="bbd38eb0-036d-441f-9e67-c35efc910d54"
JAABOB010000021.1	RepeatMasker	Retroposon?	2389560	2389741	959	+	.	ID="SINE2-2_AP";Tend="199";Tstart="1";shortTE="F";uid="3d2e7a8d-4ccf-4ea6-bf65-7a9b135c2946"
JAABOB010000021.1	RepeatMasker	DNA/TcMar-m44	3246781	3246940	614	+	.	ID="DNAX-3_AP";Tend="149";Tstart="1";shortTE="F";uid="5fb678c2-9314-4a48-9d69-4e9bf1a30b4d"
JAABOB010000021.1	RepeatMasker	DNA/hAT	246263	246468	574	+	.	ID="RND-6_FAMILY-1569";Tend="794";Tstart="625";shortTE="F";uid="e19e9053-e877-4ccf-b9eb-987bc90fd211"
JAABOB010000021.1	RepeatMasker	DNA	1488628	1489017	594	+	.	ID="dna2-2_ap";Tend="418";Tstart="2";shortTE="F";uid="2c90c1ab-1449-40e8-8f0d-f38fb92b4f44"
JAABOB010000021.1	RepeatMasker	DNA	574530	574938	972	+	.	ID="DNA4-2_AP";Tend="406";Tstart="1";shortTE="F";uid="5cf4d7f4-0d9a-4624-aa9d-701c6a8e4c00"
JAABOB010000021.1	RepeatMasker	DNA/PIF-Spy	872822	872942	410	+	.	ID="ISL2EU-3N1_CFL";Tend="343";Tstart="223";shortTE="F";uid="3eecf17d-c3e0-4542-8410-12e176ec7bd4"
JAABOB010000021.1	RepeatMasker	DNA	713322	713700	424	+	.	ID="RND-6_FAMILY-20157";Tend="1199";Tstart="870";shortTE="F";uid="859b17cd-1d85-4810-a5d5-f9c5b1e5e556"
JAABOB010000021.1	RepeatMasker	Retroposon?	2172152	2172354	499	+	.	ID="SINE2-1_AP";Tend="1688";Tstart="1252";shortTE="F";uid="24a653ce-fe2c-45f9-9b30-28075dbac985"
JAABOB010000021.1	RepeatMasker	Unknown	3004393	3004590	900	+	.	ID="RND-6_FAMILY-3480";Tend="1092";Tstart="904";shortTE="F";uid="d1eec797-180c-4bf7-bc88-063efc6df122"
JAABOB010000021.1	RepeatMasker	Retroposon?	1989467	1989602	473	+	.	ID="SINE2-2_AP";Tend="1991";Tstart="1858";shortTE="F";uid="7500a2ea-3a2a-4a8f-abb5-26c9a4cfe755"
JAABOB010000021.1	RepeatMasker	DNA/Ginger-1	2327793	2328048	1593	+	.	ID="RND-1_FAMILY-17";Tend="1189";Tstart="942";shortTE="F";uid="65010276-5995-464e-91e5-13c6b3dd014b"
JAABOB010000021.1	RepeatMasker	Retroposon?	2072065	2072928	1050	+	.	ID="SINE2-1_AP";Tend="1200";Tstart="233";shortTE="F";uid="efb58d5e-89f9-4041-bd86-19658a827fda"
JAABOB010000021.1	RepeatMasker	DNA	1682391	1682814	2627	+	.	ID="TTAA2_AP";Tend="427";Tstart="1";shortTE="F";uid="34db9713-f0e4-467d-92a4-fd683d33f041"
JAABOB010000021.1	RepeatMasker	DNA/hAT-Charlie	2039126	2039602	458	+	.	ID="RND-6_FAMILY-13259";Tend="1992";Tstart="1567";shortTE="F";uid="707e1963-ca91-4222-b7ef-18460ececb97"
JAABOB010000021.1	RepeatMasker	DNA	3240793	3241089	1534	+	.	ID="dna-ttaa-1_ap";Tend="299";Tstart="1";shortTE="F";uid="45c30813-24e6-43e8-991e-1ead2f29a425"
JAABOB010000021.1	RepeatMasker	DNA/hAT	3256538	3257033	1934	+	.	ID="DNA8-76_AP";Tend="454";Tstart="1";shortTE="F";uid="36b29840-c56d-4f85-b14b-a476b9b69e67"
JAABOB010000021.1	RepeatMasker	DNA/Ginger	2952667	2953491	5111	+	.	ID="rnd-5_family-806";Tend="2103";Tstart="1130";shortTE="F";uid="80e2f6e2-9c8e-4979-b324-b7aaa018e2cd"
JAABOB010000021.1	RepeatMasker	DNA	2146580	2146809	455	+	.	ID="TTAA2D_AP";Tend="427";Tstart="202";shortTE="F";uid="72d09ef0-cbd0-4b00-8fc5-9bb326a4c110"
JAABOB010000021.1	RepeatMasker	DNA/hAT	2399954	2400085	529	+	.	ID="DNA8-105_AP";Tend="555";Tstart="425";shortTE="F";uid="a218f174-4c9b-481b-badf-9c3c118d4578"
JAABOB010000021.1	RepeatMasker	Unknown	2981624	2981749	586	+	.	ID="RND-6_FAMILY-2120";Tend="943";Tstart="827";shortTE="F";uid="c8b13c08-50a3-4957-a986-3503a79aa45f"
JAABOB010000021.1	RepeatMasker	Retroposon?	2038592	2039042	461	+	.	ID="SINE2-1_AP";Tend="1054";Tstart="846";shortTE="F";uid="c5c4bd7e-afa6-4e8c-9800-5a6f9c76c13c"
JAABOB010000021.1	RepeatMasker	DNA	677590	677753	474	+	.	ID="RND-6_FAMILY-241";Tend="1214";Tstart="1044";shortTE="F";uid="9625ea8a-36a7-4a31-941d-f1af3debaa3c"
JAABOB010000021.1	RepeatMasker	Unknown	2458724	2459434	5364	+	.	ID="RND-5_FAMILY-1656";Tend="1522";Tstart="823";shortTE="F";uid="cf648b9d-0745-4920-b937-864d26fddfd0"
JAABOB010000021.1	RepeatMasker	DNA/hAT-Charlie	2963813	2964035	1275	+	.	ID="RND-6_FAMILY-5851";Tend="1174";Tstart="947";shortTE="F";uid="c5041ca4-a08c-400b-b7dc-01fcb2e249d5"
JAABOB010000021.1	RepeatMasker	Unknown	3015167	3015531	911	+	.	ID="RND-6_FAMILY-715";Tend="1255";Tstart="900";shortTE="F";uid="fea100d5-c1ab-4e24-a731-4c9b53437619"
JAABOB010000021.1	RepeatMasker	RC/Helitron	1798163	1798319	629	+	.	ID="HELITRON-N4_LMI";Tend="167";Tstart="9";shortTE="F";uid="52e8bc30-56a7-46d6-a0d2-f142b49433c6"
JAABOB010000021.1	RepeatMasker	Unknown	3097546	3097706	414	+	.	ID="RND-1_FAMILY-99";Tend="1112";Tstart="944";shortTE="F";uid="d7ed9262-efe6-4ac4-8cea-345b42d84091"
JAABOB010000021.1	RepeatMasker	DNA	1468698	1469404	1356	+	.	ID="DNA4-2_AP";Tend="769";Tstart="1";shortTE="F";uid="b1e95fa9-5845-4cf9-9c00-824bb75145ce"
JAABOB010000021.1	RepeatMasker	DNA	2079433	2079825	1068	+	.	ID="TTAA2D_AP";Tend="430";Tstart="37";shortTE="F";uid="48831d76-83b5-4af5-8345-fca3031fc586"
JAABOB010000021.1	RepeatMasker	DNA	2065314	2066111	1926	+	.	ID="DNA4-2_AP";Tend="767";Tstart="1";shortTE="F";uid="8c1b9d32-a6ba-46ec-804a-fcfeb6a812c1"
JAABOB010000021.1	RepeatMasker	DNA/hAT-Ac	3273675	3273814	572	+	.	ID="DNA8-20_AP";Tend="127";Tstart="1";shortTE="F";uid="4338b37f-901c-4f5a-b78b-6bc22f45a6a4"
JAABOB010000021.1	RepeatMasker	LTR/Pao	2994540	2995154	589	+	.	ID="BEL3-I_AP";Tend="5969";Tstart="5362";shortTE="F";uid="dc382d28-c235-4013-bbc8-206d01105bc6"
JAABOB010000021.1	RepeatMasker	Unknown	1997048	1997682	3741	+	.	ID="RND-1_FAMILY-24";Tend="1457";Tstart="828";shortTE="F";uid="6aea5a0d-d834-4693-8e76-6847e1651321"
JAABOB010000021.1	RepeatMasker	Retroposon?	37617	37754	437	+	.	ID="SINE2-1_AP";Tend="1770";Tstart="1621";shortTE="F";uid="9aba69c7-d7e9-4e68-9340-e95a577e9845"
JAABOB010000021.1	RepeatMasker	Unknown	2915762	2917123	5993	+	.	ID="RND-6_FAMILY-9379";Tend="1988";Tstart="705";shortTE="F";uid="858678de-b9a7-4038-91a3-4896bc50c969"
JAABOB010000021.1	RepeatMasker	DNA/Ginger-1	238782	239207	3232	+	.	ID="RND-1_FAMILY-17";Tend="1392";Tstart="939";shortTE="F";uid="9e3d70f6-fda0-475a-89a1-833641b8f7bd"
JAABOB010000021.1	RepeatMasker	DNA	1715918	1716104	785	+	.	ID="TTAA11_AP";Tend="367";Tstart="183";shortTE="F";uid="5624eaf4-20d5-4b8f-9827-66262cd9f89f"
JAABOB010000021.1	RepeatMasker	DNA	3289498	3289887	2366	+	.	ID="RND-1_FAMILY-44";Tend="1844";Tstart="1454";shortTE="F";uid="b29ab335-a9d8-4db3-b399-9ee4efe889ee"
JAABOB010000021.1	RepeatMasker	LTR/Gypsy	3304854	3305371	694	+	.	ID="GYPSY6-I_AP";Tend="3176";Tstart="2667";shortTE="F";uid="4eda500e-2ed0-43c7-8f3c-875078ea633e"
JAABOB010000021.1	RepeatMasker	Unknown	1659178	1659602	748	+	.	ID="RND-6_FAMILY-229";Tend="1254";Tstart="795";shortTE="F";uid="550d30e1-eafc-4819-81af-2f3979b7db1e"
JAABOB010000021.1	RepeatMasker	Unknown	3288606	3289511	4873	+	.	ID="RND-1_FAMILY-64";Tend="1930";Tstart="1013";shortTE="F";uid="d7892b62-c2c1-4637-817a-652cf60698b6"
JAABOB010000021.1	RepeatMasker	Unknown	3227609	3227900	2165	+	.	ID="RND-1_FAMILY-141";Tend="1286";Tstart="990";shortTE="F";uid="45a191d7-f789-46db-9b22-413382ba4a52"
JAABOB010000021.1	RepeatMasker	Retroposon?	1877731	1878089	473	+	.	ID="SINE2-1_AP";Tend="1462";Tstart="1106";shortTE="F";uid="6253733e-1660-42cb-b0d7-65fc1c2e237f"
JAABOB010000021.1	RepeatMasker	DNA/hAT-hAT19	2137422	2137762	685	+	.	ID="HAT-N2_AP";TEgroup="ctg_124%7CHAT-N2_AP%7C1";Tend="735";Tstart="1";shortTE="F";uid="a290a229-d989-49ba-b0b8-16de49535607"
JAABOB010000021.1	RepeatMasker	DNA/Ginger-1	2402660	2402880	453	+	.	ID="GINGER1-1_AP";Tend="3380";Tstart="3115";shortTE="F";uid="e8a2684b-50fb-4c0d-8714-22c2d0b3efbf"
JAABOB010000021.1	RepeatMasker	DNA	525449	525710	513	+	.	ID="DNA4-2_AP";Tend="764";Tstart="494";shortTE="F";uid="661664a9-cf1c-41a1-a577-abde6c584f6c"
JAABOB010000021.1	RepeatMasker	RC/Helitron	3285257	3285526	1747	+	.	ID="RND-5_FAMILY-2050";Tend="1403";Tstart="1126";shortTE="F";uid="92555956-4ec9-4630-964d-e9e648e65f22"
JAABOB010000021.1	RepeatMasker	DNA/hAT-Tip100	1932130	1932742	3644	+	.	ID="RND-6_FAMILY-2763";Tend="1890";Tstart="1270";shortTE="F";uid="1c7056ee-6a45-4016-b167-86584efcfe26"
JAABOB010000021.1	RepeatMasker	DNA/hAT-Tip100	1661982	1662613	919	+	.	ID="RND-6_FAMILY-2763";Tend="1873";Tstart="1265";shortTE="F";uid="66e6e4f3-d1d1-445e-a259-3c8252a4be92"
JAABOB010000021.1	RepeatMasker	DNA/MULE-MuDR	978778	978936	539	+	.	ID="RND-6_FAMILY-7263";Tend="1459";Tstart="1236";shortTE="F";uid="33abfe11-38cb-46d7-bef7-06528fc3955f"
JAABOB010000021.1	RepeatMasker	Unknown	1846747	1846904	823	+	.	ID="RND-4_FAMILY-2011";Tend="1136";Tstart="966";shortTE="F";uid="4c0f4db5-d817-4a06-a51a-710eec8f18c4"
JAABOB010000021.1	RepeatMasker	DNA	2099230	2099672	1042	+	.	ID="DNA4-2_AP";Tend="768";Tstart="338";shortTE="F";uid="e0485ce2-8768-4b50-a750-a850122a73fc"
JAABOB010000021.1	RepeatMasker	DNA	2002708	2003090	812	+	.	ID="DNA-TTAA-1_AP";Tend="366";Tstart="1";shortTE="F";uid="964f87e6-9532-4845-b5c1-f4a2491a5f5d"
JAABOB010000021.1	RepeatMasker	LINE/L2	1926300	1927203	5769	+	.	ID="RND-6_FAMILY-625";Tend="1908";Tstart="993";shortTE="F";uid="718cb26d-3e17-4654-835f-3b7017163519"
JAABOB010000021.1	RepeatMasker	DNA	25437	25777	742	+	.	ID="ttaa18_ap";Tend="545";Tstart="252";shortTE="F";uid="214dd7eb-320e-473a-806f-a3591ef2e3d9"
JAABOB010000021.1	RepeatMasker	LINE/R1	1535135	1535457	575	+	.	ID="SART-9_API";Tend="3668";Tstart="3387";shortTE="F";uid="f5927436-fa81-4c6e-b553-a51d40e412f7"
JAABOB010000021.1	RepeatMasker	DNA/Kolobok-E	1906892	1907065	408	+	.	ID="KOLOBOKE-4_AP";Tend="2830";Tstart="2656";shortTE="F";uid="642de295-3e08-4cb5-8952-3a9f2ea1ff61"
JAABOB010000021.1	RepeatMasker	RC/Helitron	3038204	3038349	450	+	.	ID="HELITRON-2_DF";Tend="854";Tstart="714";shortTE="F";uid="ffb6abc2-b6c0-4d2f-8ad6-52df90e44a68"
JAABOB010000021.1	RepeatMasker	DNA	3012517	3012876	612	+	.	ID="ttaa2b_ap";Tend="412";Tstart="23";shortTE="F";uid="038469b3-57ec-4dd5-b9ae-4e391eded27d"
JAABOB010000021.1	RepeatMasker	DNA	2914519	2914692	567	+	.	ID="TTAA3_AP";Tend="187";Tstart="18";shortTE="F";uid="a4c659ad-cb8c-47fe-9a15-a6b24b5eb2b6"
JAABOB010000021.1	RepeatMasker	Unknown	2255878	2256007	744	+	.	ID="RND-6_FAMILY-10728";Tend="1256";Tstart="1131";shortTE="F";uid="9621e723-ef12-4c3c-8bf6-57e419d264c7"
JAABOB010000021.1	RepeatMasker	LTR/Gypsy	3208782	3209604	911	+	.	ID="RND-6_FAMILY-901";TEgroup="ctg_124%7CRND-6_FAMILY-901%7C1";Tend="1546";Tstart="230";shortTE="F";uid="3a05e97f-dd86-4982-9ebc-37c749f762aa"
JAABOB010000021.1	RepeatMasker	DNA/Ginger	1806520	1808015	6927	+	.	ID="RND-5_FAMILY-806";Tend="2335";Tstart="848";shortTE="F";uid="e453550c-8d6a-47b5-b6d9-fd2a24cea33f"
JAABOB010000021.1	RepeatMasker	Unknown	2422388	2422718	554	+	.	ID="RND-5_FAMILY-6036";Tend="1703";Tstart="1382";shortTE="F";uid="b2dd2890-68a4-43a5-8b3f-d9186474608f"
JAABOB010000021.1	RepeatMasker	LINE/I	2720012	2721716	3611	+	.	ID="RND-6_FAMILY-2707";Tend="1915";Tstart="208";shortTE="F";uid="c9a51842-3258-4f80-b030-2c08a3cbbfb6"
JAABOB010000021.1	RepeatMasker	DNA/hAT-hAT19	1244957	1245287	884	+	.	ID="DNA8-73_AP";Tend="783";Tstart="424";shortTE="F";uid="e814a9f2-be9f-4e69-8b36-a17613752ae8"
JAABOB010000021.1	RepeatMasker	Unknown	1448227	1448678	2823	+	.	ID="RND-5_FAMILY-6036";Tend="1531";Tstart="1093";shortTE="F";uid="b3f1bf28-8a9d-407a-a2aa-cb14ae654fff"
JAABOB010000021.1	RepeatMasker	DNA/hAT-Tip100	1876627	1877736	6425	+	.	ID="RND-6_FAMILY-2763";Tend="1913";Tstart="865";shortTE="F";uid="45f90328-a028-4d35-a0f3-dabf31c31b6c"
JAABOB010000021.1	RepeatMasker	DNA	1702704	1702871	403	+	.	ID="TTAA2C_AP";TEgroup="ctg_124%7CTTAA2C_AP%7C1";Tend="423";Tstart="1";shortTE="T";uid="15678b52-84d5-45c7-b06a-6e6a17ccd2a7"
JAABOB010000021.1	RepeatMasker	RC/Helitron	240932	241034	569	+	.	ID="RND-1_FAMILY-102";Tend="1807";Tstart="1705";shortTE="F";uid="f8b17f34-4818-4418-9ad5-ad1103a2a532"
JAABOB010000021.1	RepeatMasker	Unknown	690226	690379	484	+	.	ID="RND-6_FAMILY-229";Tend="1116";Tstart="970";shortTE="F";uid="3b6eee4c-ad3d-42b6-9919-705abdc5d18f"
JAABOB010000021.1	RepeatMasker	DNA	2855581	2855846	1072	+	.	ID="DNA4-2_AP";Tend="682";Tstart="422";shortTE="F";uid="b9a46bd6-8048-4d19-ade4-30d626891e51"
JAABOB010000021.1	RepeatMasker	LTR/Gypsy	3307097	3307513	569	+	.	ID="GYPSY6-I_AP";Tend="3712";Tstart="3306";shortTE="F";uid="98e04e72-761d-4e57-9f0d-b2406aeb9b4f"
JAABOB010000021.1	RepeatMasker	DNA/hAT	2327113	2327586	3774	+	.	ID="RND-1_FAMILY-72";Tend="1428";Tstart="949";shortTE="F";uid="50a27d85-a607-46ed-95db-a34954ddd663"
JAABOB010000021.1	RepeatMasker	DNA/Kolobok-E	2953611	2953807	546	+	.	ID="KOLOBOKE-3_AP";Tend="2191";Tstart="1991";shortTE="F";uid="0b942a16-088b-43b1-a6f7-15139467aca1"
JAABOB010000021.1	RepeatMasker	Unknown	3106135	3106268	475	+	.	ID="RND-6_FAMILY-11685";Tend="1004";Tstart="907";shortTE="F";uid="5cef1dcc-4dd4-4441-be1d-ce0be2256cb8"
JAABOB010000021.1	RepeatMasker	DNA/Ginger-1	1750548	1751492	2957	+	.	ID="RND-6_FAMILY-4021";TEgroup="ctg_124%7CRND-6_FAMILY-4021%7C1";Tend="1641";Tstart="825";shortTE="F";uid="76dc4aa1-a961-4569-86bd-f95252e8649c"
JAABOB010000021.1	RepeatMasker	DNA/hAT-Blackjack	2449419	2449619	564	+	.	ID="HAT-4_PBA";Tend="6090";Tstart="5906";shortTE="F";uid="e8eb2b5a-9b7d-4f85-bfaf-cbaebbb3ca0a"
JAABOB010000021.1	RepeatMasker	DNA	1578001	1578476	1651	+	.	ID="DNA4-2_AP";Tend="467";Tstart="4";shortTE="F";uid="7b3fbe9d-b869-4591-9076-4fe28edcce99"
JAABOB010000021.1	RepeatMasker	DNA/hAT-Charlie	1126746	1126952	1195	+	.	ID="RND-5_FAMILY-1196";Tend="1453";Tstart="1247";shortTE="F";uid="12c6826b-f0ca-4c23-b6f8-6be26d0d2d19"
JAABOB010000021.1	RepeatMasker	Unknown	1814718	1814917	1238	+	.	ID="RND-1_FAMILY-54";Tend="1136";Tstart="931";shortTE="F";uid="887d0f2b-41b4-4081-8e1b-8f0a63536281"
JAABOB010000021.1	RepeatMasker	DNA/Kolobok-E	684695	684915	483	+	.	ID="KOLOBOKE-2_AP";Tend="2139";Tstart="1930";shortTE="F";uid="c436ee8c-5ea9-4982-ba40-641a8825191b"
JAABOB010000021.1	RepeatMasker	RC/Helitron	2326690	2326951	1144	-	.	ID="RND-1_FAMILY-53";Tend="1287";Tstart="1018";shortTE="F";uid="fa1d8746-caef-43b2-823c-81761ae4ab1b"
JAABOB010000021.1	RepeatMasker	DNA	2912361	2912535	605	-	.	ID="TTAA3_AP";Tend="187";Tstart="18";shortTE="F";uid="f58ee531-f4c5-44bf-990c-1eb8378df4e1"
JAABOB010000021.1	RepeatMasker	Retroposon?	44693	45037	491	-	.	ID="SINE2-2_AP";Tend="638";Tstart="284";shortTE="F";uid="f3e55206-4046-4add-ba9f-01a8a3ace8c6"
JAABOB010000021.1	RepeatMasker	DNA/hAT-Charlie	1787118	1787277	565	-	.	ID="RND-6_FAMILY-13259";Tend="2358";Tstart="2178";shortTE="F";uid="eebec832-3d6c-4f2c-9e5f-c387bd451962"
JAABOB010000021.1	RepeatMasker	DNA	1954590	1955320	2184	-	.	ID="DNA4-2_AP";Tend="768";Tstart="23";shortTE="F";uid="3c96cd13-adb3-4e36-b483-b168f5bc77af"
JAABOB010000021.1	RepeatMasker	DNA	3007026	3007234	409	-	.	ID="dna4-2_ap";Tend="222";Tstart="5";shortTE="F";uid="14c33e0d-a7ee-4081-932d-f6daa48af5e3"
JAABOB010000021.1	RepeatMasker	Unknown	1859871	1859974	400	-	.	ID="RND-6_FAMILY-3480";Tend="1478";Tstart="1373";shortTE="F";uid="f2e300cf-0458-43b9-b7ca-6921cd541ac3"
JAABOB010000021.1	RepeatMasker	DNA/hAT-Charlie	3302791	3302971	823	-	.	ID="RND-1_FAMILY-107";Tend="1273";Tstart="1071";shortTE="F";uid="953d59e6-fb97-4dff-a6d3-f555fc6cf469"
JAABOB010000021.1	RepeatMasker	DNA	2091653	2091997	1128	-	.	ID="DNA4-2_AP";Tend="364";Tstart="14";shortTE="F";uid="70fd026f-9138-47df-b294-7852cc178244"
JAABOB010000021.1	RepeatMasker	RC/Helitron	3272197	3272521	1862	-	.	ID="RND-5_FAMILY-2050";Tend="1336";Tstart="985";shortTE="F";uid="30dedab9-eacf-46d4-835f-eaab2813beec"
JAABOB010000021.1	RepeatMasker	DNA	1288618	1289133	609	-	.	ID="DNA4-2_AP";TEgroup="ctg_124%7CDNA4-2_AP%7C2";Tend="769";Tstart="1";shortTE="F";uid="5cb45fdb-e09c-4cf9-bed9-f0fa39254406"
JAABOB010000021.1	RepeatMasker	RC/Helitron	1798713	1798857	819	-	.	ID="RND-6_FAMILY-9992";Tend="555";Tstart="414";shortTE="F";uid="d1db01f0-731b-4c6a-b18a-dc2fe653c82f"
JAABOB010000021.1	RepeatMasker	Retroposon?	1930023	1930140	449	-	.	ID="SINE2-2_AP";Tend="117";Tstart="1";shortTE="F";uid="da371f1e-b8ce-4cec-aa1c-d12ccf43092a"
JAABOB010000021.1	RepeatMasker	DNA/Ginger	2231217	2231575	432	-	.	ID="RND-5_FAMILY-806";Tend="1241";Tstart="847";shortTE="F";uid="bc3a1900-f6ec-4bc8-aba6-92b3df65ab85"
JAABOB010000021.1	RepeatMasker	Retroposon?	2717463	2717592	451	-	.	ID="RND-6_FAMILY-4509";Tend="2715";Tstart="2621";shortTE="F";uid="b8c595a5-6cad-48f3-8050-6ba8775036e0"
JAABOB010000021.1	RepeatMasker	DNA	2596158	2596990	860	-	.	ID="dna4-2_ap";Tend="758";Tstart="2";shortTE="F";uid="955f415c-8494-495a-9836-10ecf17ad580"
JAABOB010000021.1	RepeatMasker	Unknown	2422442	2422730	674	-	.	ID="RND-6_FAMILY-229";Tend="1189";Tstart="900";shortTE="F";uid="57fb770f-e524-4ba3-b167-34f37bb1d7cf"
JAABOB010000021.1	RepeatMasker	DNA/TcMar-Tc1	25875	26252	1198	-	.	ID="RND-1_FAMILY-129";Tend="540";Tstart="161";shortTE="F";uid="88c300ba-578b-4729-8558-89e160014c55"
JAABOB010000021.1	RepeatMasker	DNA/Kolobok-E	2952942	2953722	900	-	.	ID="KOLOBOKE-2_AP";Tend="1905";Tstart="1142";shortTE="F";uid="82555f5f-1171-4071-a801-e5bd4be5605d"
JAABOB010000021.1	RepeatMasker	Retroposon?	2080555	2080664	431	-	.	ID="SINE2-1_AP";Tend="1770";Tstart="1661";shortTE="F";uid="5bf9e335-813a-4c4a-8554-0d393d170bf2"
JAABOB010000021.1	RepeatMasker	DNA	2376341	2376632	582	-	.	ID="DNA-TTAA-1_AP";Tend="405";Tstart="119";shortTE="F";uid="4ca6a9c3-915d-4300-9b3c-be27bc6605d5"
JAABOB010000021.1	RepeatMasker	LINE/I-Jockey	1234235	1234442	804	-	.	ID="TART_DV";Tend="2938";Tstart="2737";shortTE="F";uid="bfc28542-cdc0-44ac-8644-7fb173bf0495"
JAABOB010000021.1	RepeatMasker	DNA	3323495	3323764	778	-	.	ID="DNA4-2_AP";Tend="303";Tstart="4";shortTE="F";uid="4aa1c13c-13bf-47ac-89e6-6c014bc6285d"
JAABOB010000021.1	RepeatMasker	RC/Helitron	3260930	3261065	543	-	.	ID="RND-5_FAMILY-2050";Tend="1224";Tstart="1075";shortTE="F";uid="54c59a29-6587-404c-b867-dec32c617fa0"
JAABOB010000021.1	RepeatMasker	RC/Helitron	3273219	3273324	410	-	.	ID="HELITRON-N7_PXU";Tend="110";Tstart="5";shortTE="F";uid="d3659065-cd3b-40fd-975c-2167db63eba3"
JAABOB010000021.1	RepeatMasker	LTR/Gypsy	2616948	2617369	3513	-	.	ID="RND-6_FAMILY-3075";Tend="1647";Tstart="1228";shortTE="F";uid="ed0a99c4-1aa2-4be4-9fe7-6d783d5db6bc"
JAABOB010000021.1	RepeatMasker	Unknown	1603924	1604275	2865	-	.	ID="RND-1_FAMILY-71";Tend="1345";Tstart="994";shortTE="F";uid="dbbaa744-68ba-4763-8146-1cd54d7960bd"
JAABOB010000021.1	RepeatMasker	DNA	32138	32297	803	-	.	ID="RND-6_FAMILY-5185";Tend="877";Tstart="721";shortTE="F";uid="ca51356c-4292-4659-997b-cc6dd5b3b259"
JAABOB010000021.1	RepeatMasker	RC/Helitron	3296426	3296546	552	-	.	ID="HELITRON-3_RPR";Tend="125";Tstart="6";shortTE="F";uid="f021be17-bdee-4aed-b546-0625c45954da"
JAABOB010000021.1	RepeatMasker	DNA/TcMar-Mariner	872837	872943	422	-	.	ID="MARINER-N13_HSAL";Tend="497";Tstart="391";shortTE="F";uid="04e90e88-c2cb-4e6e-a8ed-beba7d63ff0b"
JAABOB010000021.1	RepeatMasker	LTR/Gypsy	3280705	3281424	5890	-	.	ID="RND-1_FAMILY-30";Tend="2995";Tstart="2282";shortTE="F";uid="3f0a59bd-a4c0-4d40-990b-83529afdddc6"
JAABOB010000021.1	RepeatMasker	DNA/hAT-Charlie	2206209	2206628	2399	-	.	ID="RND-5_FAMILY-6782";Tend="1279";Tstart="864";shortTE="F";uid="24d1af92-19c4-43b4-94df-4c68481f0b3f"
JAABOB010000021.1	RepeatMasker	DNA/TcMar-Pogo	3228910	3229068	444	-	.	ID="DNA-1_RPR";Tend="781";Tstart="624";shortTE="F";uid="a3476977-443a-4b42-a268-5d0eff52a622"
JAABOB010000021.1	RepeatMasker	Unknown	2136750	2137407	2532	-	.	ID="RND-1_FAMILY-5";Tend="3639";Tstart="2991";shortTE="F";uid="f9970116-0021-4526-a3fb-e9449a5b7725"
JAABOB010000021.1	RepeatMasker	Unknown	2943602	2943769	1182	-	.	ID="RND-4_FAMILY-2011";Tend="1136";Tstart="958";shortTE="F";uid="c3cb33c2-0ac9-429f-b6d5-5cb44164429f"
JAABOB010000021.1	RepeatMasker	RC/Helitron	3300836	3301300	860	-	.	ID="HELITRON-2_HMM";Tend="6618";Tstart="6156";shortTE="F";uid="089c4731-d023-4a78-ba5d-1afdd40184f5"
JAABOB010000021.1	RepeatMasker	DNA	3313478	3313783	581	-	.	ID="DNA4-2_AP";Tend="337";Tstart="8";shortTE="F";uid="0bd11b50-5722-4327-be2c-cb04f2c21f04"
JAABOB010000021.1	RepeatMasker	Retroposon?	2500971	2501139	480	-	.	ID="SINE2-1_AP";Tend="414";Tstart="259";shortTE="F";uid="8629c221-1b3c-4b9b-bf6e-a9b70f3837d6"
JAABOB010000021.1	RepeatMasker	DNA	1793091	1793373	1150	-	.	ID="TTAA25_AP";Tend="506";Tstart="219";shortTE="F";uid="3287b9ab-24f2-4783-a8f2-8544b911c6be"
JAABOB010000021.1	RepeatMasker	DNA/Ginger	2327587	2327797	1469	-	.	ID="RND-5_FAMILY-806";Tend="2245";Tstart="2040";shortTE="F";uid="b9b2e772-fec1-4d2d-a499-c65aa17c14a0"
JAABOB010000021.1	RepeatMasker	Retroposon?	2641134	2641560	646	-	.	ID="SINE2-2_AP";Tend="431";Tstart="3";shortTE="F";uid="7327f6a5-f4b1-47b8-941e-d42316738276"
JAABOB010000021.1	RepeatMasker	Retroposon?	2557004	2557313	500	-	.	ID="RND-6_FAMILY-7806";Tend="562";Tstart="248";shortTE="F";uid="a651d31c-a5e6-4ed5-a596-d8095f126fd5"
JAABOB010000021.1	RepeatMasker	Retroposon?	2402685	2403194	2115	-	.	ID="RND-6_FAMILY-4509";Tend="2782";Tstart="2281";shortTE="F";uid="cb8f3bdb-60d1-4538-ab4d-014500323f25"
JAABOB010000021.1	RepeatMasker	DNA	828130	828439	716	-	.	ID="DNA4-2_AP";Tend="313";Tstart="3";shortTE="F";uid="64e6ea97-cbd8-4eb2-aa70-caed0d2b3d64"
JAABOB010000021.1	RepeatMasker	DNA	975300	976022	1839	-	.	ID="DNA4-2_AP";Tend="732";Tstart="33";shortTE="F";uid="9ab84741-de20-481e-92e8-a42dc5fc763f"
JAABOB010000021.1	RepeatMasker	DNA	574919	575119	488	-	.	ID="dna4-2_ap";Tend="254";Tstart="1";shortTE="F";uid="a8d21de5-783e-44ee-88ba-822568958e9a"
JAABOB010000021.1	RepeatMasker	DNA/hAT-Tip100	2952196	2952621	1407	-	.	ID="RND-6_FAMILY-2763";Tend="1977";Tstart="1449";shortTE="F";uid="ea8a27ee-7cbf-4309-bfe4-ebe7b4eea8e4"
JAABOB010000021.1	RepeatMasker	DNA	1093219	1093391	725	-	.	ID="RND-1_FAMILY-44";Tend="1866";Tstart="1694";shortTE="F";uid="75599522-5a9f-4112-8b87-48017084532a"
JAABOB010000021.1	RepeatMasker	DNA/hAT-hAT19	3191443	3192147	3616	-	.	ID="RND-1_FAMILY-9";Tend="1680";Tstart="1031";shortTE="F";uid="8fdf4003-beca-4aae-a843-79854608bc0d"
JAABOB010000021.1	RepeatMasker	DNA/hAT?	2288266	2288379	733	-	.	ID="DNA8-60_AP";Tend="911";Tstart="804";shortTE="F";uid="a382ecb8-33b8-4930-bd1b-46327cf45acf"
JAABOB010000021.1	RepeatMasker	DNA/Ginger	2014660	2015065	1582	-	.	ID="RND-5_FAMILY-806";Tend="1821";Tstart="1424";shortTE="F";uid="45260535-e5cf-4f43-a377-5a2385d34f16"
JAABOB010000021.1	RepeatMasker	DNA/Ginger	2013995	2014623	1511	-	.	ID="rnd-1_family-128";Tend="2572";Tstart="1940";shortTE="F";uid="518998c0-d10f-46b9-b0ab-25302cf07278"
JAABOB010000021.1	RepeatMasker	Unknown	842741	842922	1099	-	.	ID="RND-5_FAMILY-2345";Tend="1116";Tstart="935";shortTE="F";uid="92e5c93d-4a6b-4e54-af05-b5376a7192cb"
JAABOB010000021.1	RepeatMasker	DNA/hAT	978449	978647	1005	-	.	ID="DNA8-105_AP";Tend="650";Tstart="425";shortTE="F";uid="3949fe82-892e-4c12-9175-305075d6526b"
JAABOB010000021.1	RepeatMasker	RC/Helitron	3291356	3295654	15819	-	.	ID="HELITRON-3_RPR";Tend="5982";Tstart="314";shortTE="F";uid="ef572b0c-81e8-47d7-a9bb-1185751302fd"
JAABOB010000021.1	RepeatMasker	Retroposon?	813119	813257	456	-	.	ID="SINE2-1_AP";Tend="1770";Tstart="1628";shortTE="F";uid="e76eef37-0b7c-4b98-8eef-836d6340446b"
JAABOB010000021.1	RepeatMasker	Unknown	2362098	2362345	446	-	.	ID="RND-6_FAMILY-2120";Tend="823";Tstart="613";shortTE="F";uid="e2a76959-9516-4d5a-a9b0-22be5775d7fa"
JAABOB010000021.1	RepeatMasker	DNA	646805	647395	529	-	.	ID="DNA4-2_AP";TEgroup="ctg_124%7CDNA4-2_AP%7C1";Tend="769";Tstart="2";shortTE="F";uid="a10f8698-7159-4e6a-83b7-3373dd0dfba2"
JAABOB010000021.1	RepeatMasker	DNA	178116	178401	751	-	.	ID="DNA4-2_AP";Tend="488";Tstart="235";shortTE="F";uid="3740446e-ac49-4340-bf1f-ed935a15c7e0"
JAABOB010000021.1	RepeatMasker	Unknown	2004826	2005011	542	-	.	ID="RND-6_FAMILY-2160";Tend="1021";Tstart="847";shortTE="F";uid="0aacacde-26a2-46b4-9f1f-2106e872f1cf"
JAABOB010000021.1	RepeatMasker	Unknown	2199014	2199176	933	-	.	ID="RND-4_FAMILY-2011";Tend="1121";Tstart="959";shortTE="F";uid="a58b652f-8882-4ae2-8fa0-7444cecef96f"
JAABOB010000021.1	RepeatMasker	RC/Helitron	3297295	3297992	1119	-	.	ID="HELITRON-2_DF";Tend="1927";Tstart="1250";shortTE="F";uid="8d31e5c6-a2cc-43a5-a828-6440d533a6a5"
JAABOB010000021.1	RepeatMasker	Unknown	2666494	2667537	6880	-	.	ID="RND-1_FAMILY-24";Tend="1833";Tstart="832";shortTE="F";uid="89dcaa5a-350e-4cb7-b9a4-80d1e81ef92f"
JAABOB010000021.1	RepeatMasker	DNA	1380711	1381071	739	-	.	ID="TTAA3_AP";TEgroup="ctg_124%7CTTAA3_AP%7C1";Tend="429";Tstart="194";shortTE="F";uid="0af265a8-a8e0-4159-b309-f378ee6ea135"
JAABOB010000021.1	RepeatMasker	DNA	525304	525453	555	-	.	ID="dna4-2_ap";Tend="678";Tstart="530";shortTE="F";uid="b177ed81-feb1-49a2-a084-2ac352a45b32"
JAABOB010000021.1	RepeatMasker	RC/Helitron	3298195	3298313	770	-	.	ID="HELITRON-N1D_LMI";Tend="119";Tstart="1";shortTE="F";uid="a3cc772e-501d-4480-aef4-f2c253cae41a"
JAABOB010000021.1	RepeatMasker	DNA/Ginger	1812743	1814249	9743	-	.	ID="RND-5_FAMILY-806";Tend="2370";Tstart="849";shortTE="F";uid="98bd2cfc-8fe4-4658-8ac4-6037e8c2aabd"
JAABOB010000021.1	RepeatMasker	DNA/MULE-MuDR	3096106	3096259	909	-	.	ID="RND-5_FAMILY-1280";Tend="1071";Tstart="918";shortTE="F";uid="1131f9ba-cdb8-4897-8ce9-c73dc21c6031"
JAABOB010000021.1	RepeatMasker	DNA	1820052	1820684	3832	-	.	ID="DNA4-3_AP";Tend="635";Tstart="3";shortTE="F";uid="f4cb8187-8c14-457c-9679-5d789c2c88be"
JAABOB010000021.1	RepeatMasker	DNA	694116	694334	678	-	.	ID="TTAA2_AP";Tend="427";Tstart="220";shortTE="F";uid="cd495647-de26-49fa-982c-d6d0b5afb322"
JAABOB010000021.1	RepeatMasker	RC/Helitron	239478	239690	1363	-	.	ID="RND-6_FAMILY-9169";Tend="1386";Tstart="1169";shortTE="F";uid="673ffcdf-8120-44f8-9bc9-1453d656345c"
JAABOB010000021.1	RepeatMasker	Retroposon?	1585139	1585826	561	-	.	ID="SINE2-1_AP";Tend="828";Tstart="90";shortTE="F";uid="ebeba0a6-7612-418e-bf32-a3c9d8e88df0"
JAABOB010000021.1	RepeatMasker	DNA/hAT-hAT19	3167934	3168301	1308	-	.	ID="RND-6_FAMILY-2811";Tend="1906";Tstart="1535";shortTE="F";uid="3e67def1-b4ee-4f6e-a6ef-e298d108ff2e"
JAABOB010000021.1	RepeatMasker	Unknown	1818414	1818585	446	-	.	ID="RND-6_FAMILY-10054";Tend="1054";Tstart="912";shortTE="F";uid="da7a4b41-7df6-4c5c-9db2-dd06c6c01908"
JAABOB010000021.1	RepeatMasker	DNA	2125276	2125602	1151	-	.	ID="DNA4-2_AP";Tend="769";Tstart="431";shortTE="F";uid="8859fdd2-6c53-483d-a001-9b9a3f8bd5b8"
JAABOB010000021.1	RepeatMasker	Unknown	237173	237361	738	-	.	ID="RND-5_FAMILY-1070";Tend="1165";Tstart="922";shortTE="F";uid="c34349d4-cc1a-4fbf-b37a-e75dbf4d659f"
JAABOB010000021.1	RepeatMasker	DNA/Ginger	3215299	3215794	2419	-	.	ID="RND-5_FAMILY-806";Tend="1357";Tstart="819";shortTE="F";uid="a73437dc-828b-4e6b-8a6b-5b693e32bbe7"
JAABOB010000021.1	RepeatMasker	DNA/PIF-Spy	2449385	2449506	411	-	.	ID="ISL2EU-3N1_CFL";Tend="324";Tstart="202";shortTE="F";uid="11dd4fb8-675d-4612-98ce-304a24b2ee6d"
JAABOB010000021.1	RepeatMasker	DNA	3066728	3066910	406	-	.	ID="DNA4-2_AP";Tend="328";Tstart="146";shortTE="F";uid="2aaa4a49-8a95-4444-a72b-9bc32cd034fb"
JAABOB010000021.1	RepeatMasker	DNA/hAT-Tip100	3274332	3274466	655	-	.	ID="DNA8-106_AP";Tend="562";Tstart="426";shortTE="F";uid="2773e381-9dc0-4c1e-a4c6-24f8ae2e2f00"
JAABOB010000021.1	RepeatMasker	DNA/Ginger	2440820	2441034	494	-	.	ID="RND-5_FAMILY-806";Tend="1071";Tstart="844";shortTE="F";uid="340f0ee3-118e-42b4-b318-3ee4fc07bcf8"
JAABOB010000021.1	RepeatMasker	Retroposon?	956741	956879	439	-	.	ID="SINE2-1_AP";Tend="1752";Tstart="1627";shortTE="F";uid="64372e89-9c98-4360-9f10-c40a1b89073d"
JAABOB010000021.1	RepeatMasker	DNA/Kolobok-T2?	1481841	1481963	423	-	.	ID="KOLOBOK-N1_AEC";Tend="7507";Tstart="7377";shortTE="F";uid="1f4ed49b-1bb9-412a-8bb7-fed024271105"
JAABOB010000021.1	RepeatMasker	Retroposon?	2439138	2439380	468	-	.	ID="RND-6_FAMILY-7806";Tend="471";Tstart="242";shortTE="F";uid="9267627d-022c-47a0-9d7a-cdfd69566aaa"
JAABOB010000021.1	RepeatMasker	DNA	2122345	2122976	3927	-	.	ID="DNA4-3_AP";Tend="635";Tstart="3";shortTE="F";uid="2eaf5065-720f-4ad9-9235-5c08feb5f87c"
JAABOB010000021.1	RepeatMasker	LINE/I-Jockey	1731517	1732024	548	-	.	ID="RND-6_FAMILY-9138";Tend="2211";Tstart="1739";shortTE="F";uid="fd87398f-561c-4735-8188-b83ea66fea67"
JAABOB010000021.1	RepeatMasker	DNA/Ginger	1425447	1425649	486	-	.	ID="RND-5_FAMILY-806";Tend="2378";Tstart="2198";shortTE="F";uid="47a89843-6309-40aa-8873-4c8708024b38"
JAABOB010000021.1	RepeatMasker	Unknown	1465537	1465927	860	-	.	ID="RND-1_FAMILY-94";Tend="1773";Tstart="1370";shortTE="F";uid="4190f96c-faaa-46a8-b659-4eb181a938de"
JAABOB010000021.1	RepeatMasker	DNA/Maverick	2284336	2284487	727	-	.	ID="RND-5_FAMILY-5370";Tend="726";Tstart="574";shortTE="F";uid="2489bf85-9187-44b8-80bd-7e7fe5ed461d"
JAABOB010000021.1	RepeatMasker	DNA/Ginger-1	2390276	2390411	2328	-	.	ID="RND-6_FAMILY-2950";Tend="1422";Tstart="710";shortTE="F";uid="71b57b2f-0aef-4940-87eb-fca9fe388cc8"
JAABOB010000021.1	RepeatMasker	DNA	1921971	1922329	560	-	.	ID="DNA4-2_AP";Tend="390";Tstart="23";shortTE="F";uid="272ca7fc-8a24-4105-bb25-f4668ed965ea"
JAABOB010000021.1	RepeatMasker	DNA/hAT-Tip100	651726	652459	2366	-	.	ID="RND-6_FAMILY-5066";Tend="1295";Tstart="700";shortTE="F";uid="0c4ad6c5-adc0-4b46-8f37-257e8a776d2b"
JAABOB010000021.1	RepeatMasker	Unknown	1505550	1505736	902	-	.	ID="RND-4_FAMILY-2011";Tend="1137";Tstart="958";shortTE="F";uid="20adbc96-4f4c-464a-ac3a-bc8ce6253b94"
JAABOB010000021.1	RepeatMasker	Unknown	1459981	1461769	13833	-	.	ID="RND-6_FAMILY-6574";Tend="2026";Tstart="305";shortTE="F";uid="5e42704e-0ae5-45fa-a4a8-bc97e5b17b13"
JAABOB010000021.1	RepeatMasker	DNA	3081306	3081739	1918	-	.	ID="TTAA8_AP";Tend="437";Tstart="1";shortTE="F";uid="24dacf75-8d0a-4991-90bd-068c62ef587d"
JAABOB010000021.1	RepeatMasker	Retroposon?	2265640	2265821	446	-	.	ID="SINE2-2_AP";Tend="638";Tstart="454";shortTE="F";uid="f655ed7b-e85e-464f-895a-8a366ddf68dc"
JAABOB010000021.1	RepeatMasker	DNA	1008993	1009513	526	-	.	ID="DNA4-2_AP";Tend="769";Tstart="260";shortTE="F";uid="c5128abc-3f02-48e1-b756-f6bb8143637b"
JAABOB010000021.1	RepeatMasker	DNA/hAT-hAT19	2410160	2410902	4143	-	.	ID="RND-5_FAMILY-1902";Tend="1526";Tstart="811";shortTE="F";uid="0742799e-6ca5-4af5-91c3-10f6de7931c1"
JAABOB010000021.1	RepeatMasker	Unknown	1692376	1692565	1035	-	.	ID="RND-5_FAMILY-2345";Tend="1137";Tstart="956";shortTE="F";uid="44c1118a-6193-4426-b1bb-d0787b49976d"
JAABOB010000021.1	RepeatMasker	DNA	2211620	2211915	806	-	.	ID="TTAA2D_AP";Tend="291";Tstart="1";shortTE="F";uid="561e149a-e7a3-400c-9931-999133fd1e6e"
JAABOB010000021.1	RepeatMasker	DNA/hAT-hAT19	665458	665933	1732	-	.	ID="DNA8-64_AP";Tend="622";Tstart="1";shortTE="F";uid="26539c55-d2df-4de7-bf9d-7945f1060796"
JAABOB010000021.1	RepeatMasker	DNA/TcMar-m44	2736784	2736909	419	-	.	ID="marinern-2_ap";Tend="452";Tstart="329";shortTE="F";uid="b6c8b704-5ab4-458e-9846-6c3dc0f10bc7"
JAABOB010000021.1	RepeatMasker	Retroposon?	2172355	2172606	530	-	.	ID="RND-6_FAMILY-7806";Tend="495";Tstart="248";shortTE="F";uid="8c3dc5c8-5219-44fb-a075-a5172b18b3b1"
JAABOB010000021.1	RepeatMasker	DNA/TcMar-Tc4	2037667	2037790	440	-	.	ID="RND-1_FAMILY-47";Tend="365";Tstart="226";shortTE="F";uid="ddb04c7b-f001-46f2-aad3-a663a4fcd762"
JAABOB010000021.1	RepeatMasker	Unknown	1896790	1896962	1169	-	.	ID="RND-5_FAMILY-1282";Tend="1082";Tstart="908";shortTE="F";uid="b3116891-c6db-47d9-a416-f10f980559a8"
JAABOB010000021.1	RepeatMasker	DNA	2489145	2489274	502	-	.	ID="dna4-2_ap";Tend="115";Tstart="1";shortTE="F";uid="e89c685c-b169-45a9-bf53-a100ea72b318"
JAABOB010000021.1	RepeatMasker	RC/Helitron	3244988	3245765	2906	-	.	ID="HELITRON-N2_DBP";Tend="1387";Tstart="772";shortTE="F";uid="9d0cf3e4-a346-4193-afb4-e778629b10d6"
JAABOB010000021.1	RepeatMasker	Unknown	2758978	2759264	1961	-	.	ID="RND-6_FAMILY-10054";Tend="1723";Tstart="1421";shortTE="F";uid="82e618a7-9ce9-4ef7-9d7e-3263458b840d"
JAABOB010000021.1	RepeatMasker	DNA/Ginger-1	2626707	2626910	742	-	.	ID="RND-6_FAMILY-4021";Tend="1369";Tstart="1179";shortTE="F";uid="5be6cf80-8bdf-4b67-9c14-08fab8934102"
JAABOB010000021.1	RepeatMasker	Unknown	1168519	1168844	455	-	.	ID="RND-6_FAMILY-3101";Tend="1515";Tstart="1216";shortTE="F";uid="9300196d-3187-47ca-8481-f1fc4118ab70"
JAABOB010000021.1	RepeatMasker	DNA/hAT-hAT19	1672080	1672393	985	-	.	ID="DNA8-79_AP";Tend="832";Tstart="552";shortTE="F";uid="dc7a3511-79f7-4ac4-afb5-d350b88b8125"
JAABOB010000021.1	RepeatMasker	RC/Helitron	3297026	3297132	577	-	.	ID="RND-6_FAMILY-1191";Tend="1496";Tstart="1393";shortTE="F";uid="ff5a4bfb-b48d-48ba-9b67-73d90f40431a"
JAABOB010000021.1	RepeatMasker	DNA/Kolobok-E	14224	14336	569	-	.	ID="KOLOBOKE-2_AP";Tend="1237";Tstart="1119";shortTE="F";uid="72f8d800-055f-4d42-8f5d-4e33ec53f566"
JAABOB010000021.1	RepeatMasker	DNA	1451254	1452067	791	-	.	ID="DNA4-2_AP";Tend="769";Tstart="1";shortTE="F";uid="c5aca827-c172-44c3-9efb-d14844b47a22"
JAABOB010000021.1	RepeatMasker	DNA/hAT-Charlie	1774693	1775077	1888	-	.	ID="RND-6_FAMILY-13259";Tend="1429";Tstart="1060";shortTE="F";uid="6909ac3c-8884-4678-aa60-e411cfa4aaee"
JAABOB010000021.1	RepeatMasker	DNA/hAT-Charlie	135971	136279	1242	-	.	ID="dna8-32_ap";Tend="240";Tstart="1";shortTE="F";uid="6b99cc76-52c6-4715-a93e-c23eddf0a51f"
JAABOB010000021.1	RepeatMasker	DNA	1836740	1837091	1263	-	.	ID="TTAA2C_AP";Tend="423";Tstart="2";shortTE="F";uid="33916669-bc15-4c8c-b15e-bdc3d874d21a"
JAABOB010000021.1	RepeatMasker	Unknown	2284887	2285425	3354	-	.	ID="RND-1_FAMILY-119";Tend="1392";Tstart="848";shortTE="F";uid="01ca5636-dfe1-43d7-bfa5-392d40fd86ee"
JAABOB010000021.1	RepeatMasker	Unknown	2015078	2015773	3697	-	.	ID="RND-1_FAMILY-18";Tend="1482";Tstart="844";shortTE="F";uid="09ee0a61-b710-47e4-a4c5-2aa0082b5612"
JAABOB010000021.1	RepeatMasker	DNA/hAT	696989	697285	1306	-	.	ID="rnd-6_family-10620";Tend="1418";Tstart="1169";shortTE="F";uid="87b98be4-e672-4e3a-9dc2-dbc4a38ce280"
JAABOB010000021.1	RepeatMasker	DNA/hAT-hAT19	1638330	1638540	527	-	.	ID="DNA8-66_AP";Tend="192";Tstart="1";shortTE="F";uid="d1da0fac-5130-476b-8bd2-aaab35644989"
JAABOB010000021.1	RepeatMasker	DNA/Ginger-1	2953782	2955016	5568	-	.	ID="RND-6_FAMILY-2950";TEgroup="ctg_124%7CRND-6_FAMILY-2950%7C1";Tend="2381";Tstart="859";shortTE="F";uid="e10682a6-9f7a-4244-94b6-f78f1a045f36"
JAABOB010000021.1	RepeatMasker	Unknown	2379575	2379882	749	-	.	ID="RND-6_FAMILY-6574";Tend="2583";Tstart="2265";shortTE="F";uid="5b3fb8ab-e590-4abe-9cc2-155ff4e1bd10"
JAABOB010000021.1	RepeatMasker	RC/Helitron	3064628	3064887	711	-	.	ID="RND-5_FAMILY-431";Tend="1344";Tstart="1062";shortTE="F";uid="cd0fd138-6b1d-4771-8a58-f433d00c02e6"
JAABOB010000021.1	RepeatMasker	DNA/MULE-MuDR	3095705	3095938	934	-	.	ID="RND-5_FAMILY-1280";Tend="1672";Tstart="1422";shortTE="F";uid="393ddfb9-794c-4e72-9dd3-90721c603ae3"
JAABOB010000021.1	RepeatMasker	Unknown	827257	827424	929	-	.	ID="RND-5_FAMILY-2345";Tend="1115";Tstart="954";shortTE="F";uid="75f90393-f47c-467b-8bf2-09b0b75ea2a0"
JAABOB010000021.1	RepeatMasker	DNA/Ginger-1	1336721	1336927	435	-	.	ID="RND-6_FAMILY-2950";Tend="1354";Tstart="1180";shortTE="F";uid="4efa9df4-e23a-4a5f-a73a-2d4e3c38320f"
JAABOB010000021.1	RepeatMasker	Unknown	2928095	2928691	3204	-	.	ID="RND-6_FAMILY-14945";Tend="1477";Tstart="920";shortTE="F";uid="dd4d1c57-3a97-4f5c-aafa-c61ee6753353"
JAABOB010000021.1	RepeatMasker	Unknown	1624074	1624264	525	-	.	ID="RND-6_FAMILY-2120";Tend="722";Tstart="536";shortTE="F";uid="f9347082-2775-4032-b098-b1edd70ce72d"
JAABOB010000021.1	RepeatMasker	DNA	294934	295359	947	-	.	ID="DNA4-3_AP";Tend="482";Tstart="23";shortTE="F";uid="2c8d7d68-e9a9-4210-94ba-03b65bcd1b84"
JAABOB010000021.1	RepeatMasker	DNA/hAT	1785375	1785954	4014	-	.	ID="RND-6_FAMILY-3394";Tend="1229";Tstart="603";shortTE="F";uid="77dd8400-5db1-4a7a-a3f8-213e77475e7a"
JAABOB010000021.1	RepeatMasker	Retroposon?	684173	684325	549	-	.	ID="SINE2-1_AP";Tend="1767";Tstart="1628";shortTE="F";uid="34b36e70-9196-4d75-b0d4-0a7e1af7b436"
JAABOB010000021.1	RepeatMasker	DNA/Kolobok-T2	1575085	1575197	415	-	.	ID="REP-4_PBA";Tend="582";Tstart="472";shortTE="F";uid="4e395904-e5b1-42db-a185-dd66fbe8e16f"
JAABOB010000021.1	RepeatMasker	DNA/MULE-NOF	979002	979111	523	-	.	ID="RND-6_FAMILY-4462";Tend="1041";Tstart="927";shortTE="F";uid="cf7c0ce6-7d32-4824-8d21-e3f213db938c"
JAABOB010000021.1	RepeatMasker	DNA	3119195	3120004	1070	-	.	ID="DNA4-2_AP";Tend="769";Tstart="1";shortTE="F";uid="86937089-e4b7-45d1-ac40-caa9c06e1d9b"
JAABOB010000021.1	RepeatMasker	DNA	1176155	1176742	1008	-	.	ID="DNA4-2_AP";Tend="767";Tstart="189";shortTE="F";uid="3c2ba544-e27e-45b9-af26-f62053e00a5a"
JAABOB010000021.1	RepeatMasker	Retroposon?	1725870	1726032	479	-	.	ID="SINE2-1_AP";Tend="1770";Tstart="1596";shortTE="F";uid="884247f6-f5af-4ffb-b24c-0aedcbe258bc"
JAABOB010000021.1	RepeatMasker	DNA/hAT-Charlie	1706107	1706262	564	-	.	ID="RND-5_FAMILY-5621";Tend="1615";Tstart="1458";shortTE="F";uid="867129d3-7abe-4524-a513-059e4fb13b66"
JAABOB010000021.1	RepeatMasker	RC/Helitron	3077633	3077774	824	-	.	ID="RND-6_FAMILY-16388";Tend="943";Tstart="810";shortTE="F";uid="26c793c7-5b1c-4343-b800-0c0247037c4f"
JAABOB010000021.1	RepeatMasker	Unknown	673239	673935	1072	-	.	ID="RND-1_FAMILY-81";Tend="1971";Tstart="1165";shortTE="F";uid="3a9db01a-8845-4311-a419-e16397e9969e"
JAABOB010000021.1	RepeatMasker	DNA/Ginger-1	1873539	1873680	483	-	.	ID="GINGER1-1_AP";Tend="4385";Tstart="4243";shortTE="F";uid="726204fe-4696-4284-bbf4-fc4e3379ea21"
JAABOB010000021.1	RepeatMasker	DNA/Ginger-1	784572	784726	445	-	.	ID="RND-6_FAMILY-2950";Tend="1029";Tstart="888";shortTE="F";uid="bbf833f8-5011-4a5d-bfa9-8c5f43ad57f1"
JAABOB010000021.1	RepeatMasker	Retroposon?	2326995	2327122	449	-	.	ID="RND-6_FAMILY-4509";Tend="2772";Tstart="2655";shortTE="F";uid="c4d17aea-35eb-400f-9b2e-61355e792b38"
JAABOB010000021.1	RepeatMasker	DNA/TcMar-Mariner	1842712	1843398	1132	-	.	ID="MARINER-21N1_AEC";Tend="917";Tstart="226";shortTE="F";uid="88531f28-95f4-4b8b-ab88-7eb49327bd98"
JAABOB010000021.1	RepeatMasker	DNA/Ginger-1	1883224	1883563	648	-	.	ID="GINGER1-1_AP";Tend="4357";Tstart="3950";shortTE="F";uid="60005308-932e-4bfa-847e-c71e8f2e31ee"
JAABOB010000021.1	RepeatMasker	Unknown	3064885	3064986	733	-	.	ID="RND-6_FAMILY-3480";Tend="983";Tstart="884";shortTE="F";uid="48177f98-c0f9-400b-b85f-63a2722075b2"
JAABOB010000021.1	RepeatMasker	DNA/Kolobok-E	779973	780529	481	-	.	ID="KOLOBOKE-2_AP";Tend="2125";Tstart="1516";shortTE="F";uid="60dfc682-1ef4-4d40-9c3e-9d2031cbdb0f"
JAABOB010000021.1	RepeatMasker	DNA	661825	661997	446	-	.	ID="TTAA8_AP";Tend="437";Tstart="237";shortTE="F";uid="1f59a01c-9573-42bc-9846-4169b3a4db79"
JAABOB010000021.1	RepeatMasker	Retroposon?	2946228	2946722	899	-	.	ID="SINE2-1_AP";Tend="522";Tstart="1";shortTE="F";uid="4f96d45e-4f44-49f5-884a-e1140b4f1242"
JAABOB010000021.1	RepeatMasker	DNA/hAT-Charlie	1665762	1666100	1875	-	.	ID="RND-1_FAMILY-107";Tend="1282";Tstart="924";shortTE="F";uid="95755c11-22c3-4612-ab10-9a47a6dc7733"
JAABOB010000021.1	RepeatMasker	DNA/hAT-Tip100	2080617	2081894	7280	-	.	ID="RND-5_FAMILY-391";Tend="2108";Tstart="834";shortTE="F";uid="070b35eb-7db8-4ab1-bab3-40333f417fb3"
JAABOB010000021.1	RepeatMasker	DNA	3126105	3126586	458	-	.	ID="DNA4-2_AP";Tend="756";Tstart="244";shortTE="F";uid="461e85bf-d295-46d4-877e-80d63cdaa95e"
JAABOB010000021.1	RepeatMasker	DNA	663636	663876	1083	-	.	ID="TTAA3_AP";Tend="370";Tstart="132";shortTE="F";uid="8b46b229-f5bd-4c24-bf5f-3ebcb20ae4a9"
JAABOB010000021.1	RepeatMasker	LINE/I-Jockey	1671809	1672065	673	-	.	ID="RND-6_FAMILY-3749";Tend="1724";Tstart="1459";shortTE="F";uid="32c71ff1-e8c2-492f-9304-df5f8bfc254a"
JAABOB010000021.1	RepeatMasker	DNA/TcMar-Mariner	3104415	3105090	1283	-	.	ID="MARINER-N9B_RPR";Tend="902";Tstart="214";shortTE="F";uid="9c9b2fe5-2db8-482d-b910-87ab89992b88"
JAABOB010000021.1	RepeatMasker	DNA/hAT-Charlie	74289	74680	2176	-	.	ID="RND-1_FAMILY-107";Tend="1277";Tstart="882";shortTE="F";uid="e974527a-9bd6-4070-bde2-6a0729a12663"
JAABOB010000021.1	RepeatMasker	DNA	859879	860260	527	-	.	ID="DNA4-3_AP";TEgroup="ctg_124%7CDNA4-3_AP%7C1";Tend="632";Tstart="126";shortTE="F";uid="57382117-634d-4412-aef8-66e8b72923da"
JAABOB010000021.1	RepeatMasker	DNA/hAT-Tip100	2176780	2177040	1483	-	.	ID="RND-1_FAMILY-69";Tend="1097";Tstart="851";shortTE="F";uid="31a7e127-73d6-481c-87fb-6dba2285369a"
JAABOB010000021.1	RepeatMasker	DNA	365505	365686	476	-	.	ID="DNA4-2_AP";Tend="769";Tstart="571";shortTE="F";uid="d731827c-57c2-4e6c-9b5d-8f2a6c9ef30d"
JAABOB010000021.1	RepeatMasker	DNA	677616	677801	477	-	.	ID="DNA-TTAA-1_AP";Tend="412";Tstart="231";shortTE="F";uid="2bc0fe70-5800-4074-b910-c7d6ae1b1176"
JAABOB010000021.1	RepeatMasker	Unknown	1605437	1605586	553	-	.	ID="RND-6_FAMILY-4175";Tend="1168";Tstart="1018";shortTE="F";uid="4d372794-1e91-46e4-b5e5-108c46b4a8f1"
JAABOB010000021.1	RepeatMasker	Unknown	3308156	3308527	1470	-	.	ID="RND-6_FAMILY-1579";Tend="1478";Tstart="955";shortTE="F";uid="50f66f2c-6ec2-4aa2-8985-c124f468d6ce"
JAABOB010000021.1	RepeatMasker	DNA/hAT-hAT19	1367726	1367855	421	-	.	ID="DNA8-109_AP";Tend="674";Tstart="526";shortTE="F";uid="219f8a5a-4929-4774-920a-1526f2b2f183"
JAABOB010000021.1	RepeatMasker	DNA/Ginger	2946114	2946227	810	-	.	ID="RND-1_FAMILY-128";Tend="1424";Tstart="835";shortTE="F";uid="41e8cca2-7f68-4b6f-bdbb-885d24c4c6e3"
JAABOB010000021.1	RepeatMasker	DNA/Ginger	1684775	1685239	2279	-	.	ID="RND-5_FAMILY-806";Tend="1602";Tstart="1118";shortTE="F";uid="2ae942b0-425a-4b1a-8add-8100f1b81acc"
JAABOB010000021.1	RepeatMasker	Retroposon?	44353	44490	497	-	.	ID="SINE2-1_AP";Tend="1770";Tstart="1628";shortTE="F";uid="40f90737-38c2-40e7-83a1-7cc6600adf6a"
JAABOB010000021.1	RepeatMasker	DNA	1582380	1582725	648	-	.	ID="DNA-TTAA-1_AP";Tend="366";Tstart="1";shortTE="F";uid="b97fa2c1-dcfe-430d-a3f5-ce4e719bf3ce"
JAABOB010000021.1	RepeatMasker	DNA/hAT-hAT19	3123761	3124445	2260	-	.	ID="RND-5_FAMILY-1902";Tend="1579";Tstart="805";shortTE="F";uid="4fd94d4d-3245-4c58-bd4e-4fc1cce7a537"
JAABOB010000021.1	RepeatMasker	DNA/TcMar-Mariner	155238	161566	37668	-	.	ID="RND-5_FAMILY-394";TEgroup="ctg_124%7CRND-5_FAMILY-394%7C1";Tend="6070";Tstart="1";shortTE="F";uid="06f15456-98f6-4031-a802-14964b0765c3"
JAABOB010000021.1	RepeatMasker	Retroposon?	2047616	2048113	2277	-	.	ID="RND-6_FAMILY-4509";Tend="2771";Tstart="2253";shortTE="F";uid="b44221e8-ea49-4cf0-9c3d-18650b225d3d"
JAABOB010000021.1	RepeatMasker	DNA/Ginger-1	2171715	2172260	685	-	.	ID="RND-6_FAMILY-2950";Tend="2381";Tstart="1785";shortTE="F";uid="bc673c3b-b1e1-48d2-8ca6-fddd8480ba01"
JAABOB010000021.1	RepeatMasker	DNA	2314557	2314988	1881	-	.	ID="TTAA8_AP";Tend="437";Tstart="1";shortTE="F";uid="bc28df36-aaa6-4e83-954e-68c64b004977"
JAABOB010000021.1	RepeatMasker	Retroposon?	2948429	2948590	494	-	.	ID="SINE2-1_AP";Tend="1360";Tstart="1199";shortTE="F";uid="c9a0458e-f5f6-4091-acbb-98c59a04a945"
JAABOB010000021.1	RepeatMasker	DNA/hAT	1499581	1499684	511	-	.	ID="DNA8-68_AP";Tend="764";Tstart="661";shortTE="F";uid="d02b6423-9197-4208-a82a-bcd09006b913"
JAABOB010000021.1	RepeatMasker	Unknown	8002	8306	1496	-	.	ID="RND-5_FAMILY-3029";Tend="1228";Tstart="961";shortTE="F";uid="9691e650-f9eb-47aa-8113-282c35b63cec"
JAABOB010000021.1	RepeatMasker	DNA/hAT-Tip100	1775939	1776060	430	-	.	ID="DNA8-87_AP";Tend="822";Tstart="707";shortTE="F";uid="610697a0-5e33-463c-8048-3693a19bae15"
JAABOB010000021.1	RepeatMasker	DNA	2686608	2686997	634	-	.	ID="DNA4-3_AP";Tend="571";Tstart="160";shortTE="F";uid="677a0c8c-92bc-42d8-beb1-4c897aa91e16"
JAABOB010000021.1	RepeatMasker	Unknown	1459063	1459757	4637	-	.	ID="RND-6_FAMILY-6574";Tend="2673";Tstart="2041";shortTE="F";uid="b1dfe472-5da9-4179-8855-6a29dd402415"
JAABOB010000021.1	RepeatMasker	DNA/Ginger-1	222539	222850	1469	-	.	ID="RND-6_FAMILY-2950";Tend="1207";Tstart="885";shortTE="F";uid="605f33e9-b975-46d3-a3e3-f3326577c0d3"
JAABOB010000021.1	RepeatMasker	Unknown	2416210	2417381	5968	-	.	ID="RND-6_FAMILY-7226";Tend="1901";Tstart="776";shortTE="F";uid="d1e60da3-2204-43c9-85ab-e4e5e4d55e95"
JAABOB010000021.1	RepeatMasker	DNA	365685	365941	434	-	.	ID="dna4-1_ap";Tend="340";Tstart="48";shortTE="F";uid="d63d32f4-66d5-48c6-a3ea-8fbfb97ad6e3"
JAABOB010000021.1	RepeatMasker	DNA/MULE-MuDR	3058835	3059086	2040	-	.	ID="RND-6_FAMILY-14881";Tend="949";Tstart="705";shortTE="F";uid="12528396-cf53-4043-9c71-d56540040054"
JAABOB010000021.1	RepeatMasker	DNA	3200677	3200894	559	-	.	ID="TTAA4B_AP";Tend="283";Tstart="57";shortTE="F";uid="be1f3fb5-7ea3-4e1d-8b1f-0fa282416542"
JAABOB010000021.1	RepeatMasker	Retroposon?	1581352	1581476	452	-	.	ID="SINE2-1_AP";Tend="1757";Tstart="1638";shortTE="F";uid="56860a0a-f44c-499f-828d-5d9ac8de3774"
JAABOB010000021.1	RepeatMasker	DNA/hAT-hAT19	2136166	2136738	1572	-	.	ID="DNA8-84_AP";Tend="562";Tstart="2";shortTE="F";uid="6637fdff-940f-4c73-841c-357ee2b91f82"
JAABOB010000021.1	RepeatMasker	DNA/hAT-hATm	1925694	1926019	975	-	.	ID="HAT-4_AP";Tend="1930";Tstart="1605";shortTE="F";uid="9d1bd65a-76d9-4a79-8e14-823533e78e7d"
JAABOB010000021.1	RepeatMasker	DNA/hAT-hAT19	2763679	2764392	1009	-	.	ID="DNA8-109_AP";Tend="674";Tstart="2";shortTE="F";uid="b6c1b81a-a1c3-410f-81b7-cd7a93efa32b"
JAABOB010000021.1	RepeatMasker	Unknown	3111738	3112083	2554	-	.	ID="RND-1_FAMILY-46";Tend="1288";Tstart="932";shortTE="F";uid="bf825352-3997-4c57-b90e-247745932cfa"
JAABOB010000021.1	RepeatMasker	DNA	2255316	2255880	3931	-	.	ID="RND-6_FAMILY-2724";Tend="1420";Tstart="888";shortTE="F";uid="0c5030c2-fd73-48e4-a178-7001c38c1801"
JAABOB010000021.1	RepeatMasker	DNA	2369718	2369893	944	-	.	ID="DNAX-1_AP";Tend="796";Tstart="625";shortTE="F";uid="0b576d0c-51c0-46d5-ab3f-f153f428f0bf"
JAABOB010000021.1	RepeatMasker	DNA/TcMar-Pogo?	664981	665419	860	-	.	ID="DNA2-8_AP";TEgroup="ctg_124%7CDNA2-8_AP%7C1";Tend="765";Tstart="1";shortTE="F";uid="8f370bc5-45d3-450e-9cee-196f0251fb55"
JAABOB010000021.1	RepeatMasker	DNA/TcMar-Tc4	781667	781843	585	-	.	ID="RND-1_FAMILY-47";Tend="413";Tstart="227";shortTE="F";uid="9912d824-ae94-4b16-b572-63af67f26df0"
JAABOB010000021.1	RepeatMasker	DNA	2125601	2125730	526	-	.	ID="dna4-2_ap";Tend="146";Tstart="12";shortTE="F";uid="28cfaec3-94a8-4a69-8d0b-47876f92afe8"
JAABOB010000021.1	RepeatMasker	Unknown	1370233	1370387	973	-	.	ID="RND-6_FAMILY-6147";Tend="1187";Tstart="1027";shortTE="F";uid="43dd4825-2b00-410b-ae9e-8f268d09d8db"
JAABOB010000021.1	RepeatMasker	RC/Helitron	1351349	1351998	3809	-	.	ID="RND-6_FAMILY-1191";Tend="1537";Tstart="895";shortTE="F";uid="6cd4555b-2eec-4226-966e-c363b033742a"
JAABOB010000021.1	RepeatMasker	DNA	1505741	1505950	659	-	.	ID="TTAA2D_AP";Tend="191";Tstart="1";shortTE="F";uid="c8ddb188-c3e0-4958-b59a-084e86d269dc"
JAABOB010000021.1	RepeatMasker	DNA/Ginger	2269845	2270009	400	-	.	ID="RND-5_FAMILY-806";Tend="1450";Tstart="1075";shortTE="F";uid="a766a1cf-22a7-43a6-89e0-5bd0374d2939"
JAABOB010000021.1	RepeatMasker	DNA/CMC-EnSpm	1701802	1701947	685	-	.	ID="RND-1_FAMILY-139";Tend="1096";Tstart="925";shortTE="F";uid="d53d2018-43c1-4ea4-bb7d-3810064b9c4b"
JAABOB010000021.1	RepeatMasker	RC/Helitron	388270	388411	447	-	.	ID="HELITRON-1_ETAL";Tend="592";Tstart="456";shortTE="F";uid="ba7bbba1-907f-48e7-adeb-0e260e606a9d"
JAABOB010000021.1	RepeatMasker	DNA/hAT-hAT19	1662312	1662620	933	-	.	ID="DNA8-52B_AP";Tend="401";Tstart="91";shortTE="F";uid="bf5c8d36-9872-4324-9ecf-b2c96ca3632b"
JAABOB010000021.1	RepeatMasker	DNA/Ginger	1333327	1333694	442	-	.	ID="RND-1_FAMILY-128";Tend="1174";Tstart="816";shortTE="F";uid="62600941-0db0-42bf-b244-5f6ed6b74902"
JAABOB010000021.1	RepeatMasker	DNA/hAT	696871	696996	616	-	.	ID="DNA8-105_AP";Tend="550";Tstart="425";shortTE="F";uid="7709a42b-0294-44a2-af38-6867b5bebf2b"
JAABOB010000021.1	RepeatMasker	Unknown	1367296	1367463	1148	-	.	ID="RND-4_FAMILY-337";Tend="1166";Tstart="999";shortTE="F";uid="d01a73cf-7b4b-4c6a-a9c7-73ac2cacfdc0"
JAABOB010000021.1	RepeatMasker	DNA/hAT-Tip100	3273731	3273851	616	-	.	ID="DNA8-106_AP";Tend="737";Tstart="621";shortTE="F";uid="a00b83e2-a40f-4a17-9751-b41ccfe84594"
JAABOB010000021.1	RepeatMasker	DNA/hAT	472536	472832	1816	-	.	ID="RND-1_FAMILY-72";Tend="1440";Tstart="1138";shortTE="F";uid="3b1767b0-db7e-4726-9c08-9073838f035f"
JAABOB010000021.1	RepeatMasker	DNA/hAT-hAT19	689147	689400	1390	-	.	ID="DNA8-73_AP";Tend="784";Tstart="482";shortTE="F";uid="7cacef76-98b6-4345-8eba-b0e5d9575326"
JAABOB010000021.1	RepeatMasker	DNA	1992862	1993652	1894	-	.	ID="DNA4-2_AP";Tend="769";Tstart="1";shortTE="F";uid="d9bb560c-4bde-43c4-ac7f-63f49abaee73"
JAABOB010000021.1	RepeatMasker	DNA/MULE-MuDR	978312	978448	626	-	.	ID="RND-6_FAMILY-7263";Tend="1729";Tstart="1626";shortTE="F";uid="9976d75a-5943-47f3-b9bb-417f80a30674"
JAABOB010000021.1	RepeatMasker	DNA/hAT-Tip100	1466433	1467053	2379	-	.	ID="rnd-6_family-2763";Tend="2147";Tstart="1433";shortTE="F";uid="79ebdbaa-e59b-4d63-8312-ca100125283b"
JAABOB010000021.1	RepeatMasker	Unknown	2041833	2041984	1051	-	.	ID="RND-5_FAMILY-2345";Tend="1115";Tstart="959";shortTE="F";uid="bc48c686-9742-45d3-9658-482ea736c5c2"
JAABOB010000021.1	RepeatMasker	DNA	2989487	2989661	618	-	.	ID="TTAA3_AP";Tend="187";Tstart="18";shortTE="F";uid="e00076eb-a021-4780-90f3-4cbc73c32e5c"
JAABOB010000210.1	RepeatMasker	DNA/CMC-EnSpm	109432	109563	782	+	.	ID="ENSPM-1_AP";Tend="1317";Tstart="1186";shortTE="F";uid="5a77fdd0-5b57-474f-a51b-a257ef24a6d2"
JAABOB010000210.1	RepeatMasker	Unknown	71411	71794	2660	+	.	ID="RND-6_FAMILY-3812";Tend="1272";Tstart="860";shortTE="F";uid="4194a0cf-abd7-4496-9211-122e924d0653"
JAABOB010000210.1	RepeatMasker	Retroposon?	94694	95138	483	+	.	ID="SINE2-1_AP";Tend="1760";Tstart="1281";shortTE="F";uid="2f5e4a4e-6146-4230-b3b7-195c58c14ccd"
JAABOB010000210.1	RepeatMasker	DNA	60652	60755	475	+	.	ID="TTAA8_AP";Tend="434";Tstart="331";shortTE="F";uid="d8a0e990-0fce-4f66-8485-00a83052a603"
JAABOB010000210.1	RepeatMasker	DNA/Ginger-1	2247	3403	1357	+	.	ID="ginger1-1_ap";Tend="4354";Tstart="3266";shortTE="F";uid="d6400ef0-b6bd-487b-81c1-f3fdc478e827"
JAABOB010000210.1	RepeatMasker	DNA	110748	110871	427	+	.	ID="dna4-1_ap";Tend="763";Tstart="635";shortTE="F";uid="b547f19c-f293-44eb-ab5d-2ed57b0b3337"
JAABOB010000210.1	RepeatMasker	DNA/Ginger	25289	25841	535	+	.	ID="RND-5_FAMILY-806";Tend="1548";Tstart="1033";shortTE="F";uid="9c78ad3c-b738-4d7e-b77d-046ca061f7f1"
JAABOB010000210.1	RepeatMasker	DNA	44603	45169	1405	+	.	ID="DNA4-3_AP";Tend="633";Tstart="9";shortTE="F";uid="ad9df826-1d8a-44a3-bda5-efcbf0f382fd"
JAABOB010000210.1	RepeatMasker	RC/Helitron	105527	105647	552	+	.	ID="HELITRON-3_RPR";Tend="125";Tstart="6";shortTE="F";uid="2300c510-94b0-4597-a47f-87847bdadb3f"
JAABOB010000210.1	RepeatMasker	DNA	87770	88540	827	+	.	ID="DNA4-2_AP";Tend="769";Tstart="1";shortTE="F";uid="8c7493e2-09ce-4a9c-b110-73344dcd74ed"
JAABOB010000210.1	RepeatMasker	Unknown	134613	134910	2357	+	.	ID="RND-1_FAMILY-141";Tend="1286";Tstart="978";shortTE="F";uid="3dff4a0e-2b88-4108-afa1-afcd9671f4c7"
JAABOB010000210.1	RepeatMasker	DNA/hAT-Blackjack	77609	77715	453	+	.	ID="HAT-4_PBA";Tend="792";Tstart="688";shortTE="F";uid="0102484c-22b2-469e-a030-988385d16d7b"
JAABOB010000210.1	RepeatMasker	DNA	38241	38426	981	-	.	ID="DNA-TTAA-1_AP";Tend="423";Tstart="227";shortTE="F";uid="c29f9af0-32e9-4137-8f67-7bb4af425037"
JAABOB010000210.1	RepeatMasker	DNA/Ginger	43735	43870	425	-	.	ID="RND-1_FAMILY-128";Tend="963";Tstart="831";shortTE="F";uid="34cb53aa-65e7-4f58-aeca-48468d2de841"
JAABOB010000210.1	RepeatMasker	DNA/Ginger	2548	3414	2817	-	.	ID="RND-5_FAMILY-806";Tend="1856";Tstart="836";shortTE="F";uid="a795e49d-fee3-40dc-abe3-4d9b317ef5b4"
JAABOB010000210.1	RepeatMasker	DNA/hAT-Charlie	56135	56452	1671	-	.	ID="RND-5_FAMILY-1196";Tend="1242";Tstart="920";shortTE="F";uid="1939b4f4-588a-4fd1-bbac-bef88c599d04"
JAABOB010000210.1	RepeatMasker	DNA	120141	120413	1012	-	.	ID="DNA8-14_AP";Tend="306";Tstart="50";shortTE="F";uid="c860d75c-f8ae-401b-9e04-7d1b55a5f764"
JAABOB010000210.1	RepeatMasker	Unknown	133916	134262	717	-	.	ID="RND-6_FAMILY-229";Tend="1254";Tstart="909";shortTE="F";uid="5b974928-3993-40b4-b3fd-68e694136208"
JAABOB010000210.1	RepeatMasker	DNA	110197	110839	1768	-	.	ID="DNA4-2_AP";Tend="769";Tstart="95";shortTE="F";uid="3d926288-d650-4256-899d-8ca2d763f3c0"
JAABOB010000210.1	RepeatMasker	DNA/Ginger	118656	118918	1280	-	.	ID="RND-1_FAMILY-128";Tend="1671";Tstart="1408";shortTE="F";uid="b92c0b3b-6d9e-47fd-a35e-b01177f5c28a"
JAABOB010000210.1	RepeatMasker	DNA/hAT-hAT19	47495	47992	1009	-	.	ID="DNA8-73_AP";TEgroup="ctg_125%7CDNA8-73_AP%7C1";Tend="777";Tstart="1";shortTE="F";uid="f260d292-bfdd-4626-a9a5-b70f95dfd277"
JAABOB010000210.1	RepeatMasker	DNA	7289	7653	1150	-	.	ID="ttaa4c_ap";Tend="420";Tstart="1";shortTE="F";uid="9c479c81-675a-44ac-bdcc-477b19fcf44e"
JAABOB010000210.1	RepeatMasker	DNA/Ginger	136747	137549	5828	-	.	ID="RND-1_FAMILY-128";Tend="2332";Tstart="1527";shortTE="F";uid="5bb0644f-6430-434a-b828-d984ffedbfc0"
JAABOB010000210.1	RepeatMasker	Unknown	68084	68349	481	-	.	ID="RND-6_FAMILY-229";Tend="1190";Tstart="938";shortTE="F";uid="aa004a82-4599-4d08-a92d-0426f1ad26f6"
JAABOB010000210.1	RepeatMasker	DNA	54944	55378	1410	-	.	ID="TTAA3_AP";Tend="421";Tstart="1";shortTE="F";uid="4270be33-23b3-4630-871a-aed49bd48c35"
JAABOB010000210.1	RepeatMasker	DNA/Ginger-1	133108	133562	3004	-	.	ID="RND-1_FAMILY-17";Tend="1434";Tstart="983";shortTE="F";uid="e15d7223-8caa-40ce-bb7e-8b21ab61c04c"
JAABOB010000210.1	RepeatMasker	DNA	57738	58379	1080	-	.	ID="DNA4-2_AP";Tend="769";Tstart="161";shortTE="F";uid="21030c77-9f4a-40b0-92bf-4d7a4ff0c4ac"
JAABOB010000210.1	RepeatMasker	DNA/Ginger	97030	97465	2370	-	.	ID="RND-1_FAMILY-128";Tend="2341";Tstart="1885";shortTE="F";uid="76774619-2b10-41c9-82af-7ee454f309c3"
JAABOB010000210.1	RepeatMasker	DNA/hAT-Tip100	131199	131470	573	-	.	ID="DNA8-18_AP";Tend="490";Tstart="213";shortTE="F";uid="ae85064f-dcfa-43e1-9e2c-4a91744e3cb6"
JAABOB010000210.1	RepeatMasker	DNA/Ginger	109326	109436	821	-	.	ID="RND-5_FAMILY-806";Tend="960";Tstart="846";shortTE="F";uid="fb92765d-5cfa-4a72-8bd5-6ba0bddc4526"
JAABOB010000210.1	RepeatMasker	Unknown	61871	62049	907	-	.	ID="RND-4_FAMILY-337";Tend="1160";Tstart="999";shortTE="F";uid="85d393b2-2d94-438a-8dc2-e9f5b69ae585"
JAABOB010000211.1	RepeatMasker	Unknown	102894	103002	527	+	.	ID="RND-5_FAMILY-1282";Tend="1100";Tstart="986";shortTE="F";uid="329d3044-7106-4560-94c2-fd08860ccffc"
JAABOB010000211.1	RepeatMasker	DNA	9952	10215	1721	+	.	ID="RND-1_FAMILY-67";Tend="1217";Tstart="927";shortTE="F";uid="99afd474-1461-44d7-935e-71c652063c38"
JAABOB010000211.1	RepeatMasker	DNA/hAT	133724	134041	1260	+	.	ID="DNA8-44_AP";Tend="675";Tstart="410";shortTE="F";uid="ba252860-881a-47f8-b26a-9a4124e1fc23"
JAABOB010000211.1	RepeatMasker	Unknown	104046	104329	662	+	.	ID="RND-5_FAMILY-1164";Tend="1708";Tstart="1443";shortTE="F";uid="48661b93-1422-4870-8f1f-58eba4694f8e"
JAABOB010000211.1	RepeatMasker	Unknown	134807	135481	1989	+	.	ID="RND-5_FAMILY-1381";Tend="3874";Tstart="3162";shortTE="F";uid="f405f490-da97-4c28-bfd5-bd56de34b228"
JAABOB010000211.1	RepeatMasker	DNA/MULE-MuDR	45026	45141	414	+	.	ID="MUDR7X_AP";Tend="150";Tstart="38";shortTE="F";uid="8535c5f3-f14f-430c-a46a-9418ccb69b76"
JAABOB010000211.1	RepeatMasker	DNA/MULE-MuDR	2	189	1105	+	.	ID="RND-6_FAMILY-4476";Tend="1335";Tstart="1142";shortTE="F";uid="ee86a802-7541-4a25-a248-c9421203413d"
JAABOB010000211.1	RepeatMasker	DNA/Kolobok-E	120355	120475	469	+	.	ID="KOLOBOKE-5_AP";Tend="3615";Tstart="3481";shortTE="F";uid="63a1513d-30cd-45ad-894e-7e77c19b7b51"
JAABOB010000211.1	RepeatMasker	DNA	67214	67579	2257	+	.	ID="TTAA2C_AP";Tend="376";Tstart="1";shortTE="F";uid="c6f433c7-6bba-4344-9cbb-784f19f3c5d2"
JAABOB010000211.1	RepeatMasker	DNA/Ginger-1	94415	95655	6574	+	.	ID="RND-6_FAMILY-2950";Tend="2090";Tstart="886";shortTE="F";uid="de6b3ba3-98eb-4ac9-85f7-97d93f212a1c"
JAABOB010000211.1	RepeatMasker	LINE/I-Jockey	21545	21907	602	+	.	ID="RND-6_FAMILY-9138";Tend="2472";Tstart="2116";shortTE="F";uid="5967418e-c561-4acc-b563-e8f5eecc5af5"
JAABOB010000211.1	RepeatMasker	DNA/Ginger-1	93826	94093	944	+	.	ID="RND-6_FAMILY-4021";Tend="1579";Tstart="1297";shortTE="F";uid="7a04ca34-63b6-4062-af3f-4fd79a04cc07"
JAABOB010000211.1	RepeatMasker	DNA	105083	105305	431	+	.	ID="dna4-1_ap";Tend="763";Tstart="549";shortTE="F";uid="788de2c6-175a-4781-9aa1-c56c870c8e75"
JAABOB010000211.1	RepeatMasker	DNA/hAT	130785	130974	883	+	.	ID="dna8-44_ap";Tend="160";Tstart="1";shortTE="F";uid="b1b04e81-0e39-4cc8-9935-f7bb4e2cb9bb"
JAABOB010000211.1	RepeatMasker	DNA/hAT-hAT19	58157	58331	632	+	.	ID="HAT-N18_AP";Tend="814";Tstart="630";shortTE="F";uid="587f83b4-067e-40b9-9c08-6c79dd7cd5f1"
JAABOB010000211.1	RepeatMasker	Unknown	134067	134820	5131	-	.	ID="RND-6_FAMILY-11049";Tend="1620";Tstart="937";shortTE="F";uid="ed1d0e8d-b29f-4111-a686-754787ff2c2b"
JAABOB010000211.1	RepeatMasker	DNA/TcMar?	36374	36837	1916	-	.	ID="RND-5_FAMILY-107";Tend="1341";Tstart="880";shortTE="F";uid="a704f63f-f0d2-4d36-80b4-1c64fe6b20d7"
JAABOB010000211.1	RepeatMasker	Unknown	126766	127842	9285	-	.	ID="RND-1_FAMILY-48";Tend="1900";Tstart="823";shortTE="F";uid="5d03ae95-d774-4bfc-96af-b7dc53bd1d78"
JAABOB010000211.1	RepeatMasker	DNA	96905	97339	696	-	.	ID="DNA4-3_AP";Tend="443";Tstart="3";shortTE="F";uid="9baa6d03-aa68-498d-8951-386a486925a8"
JAABOB010000211.1	RepeatMasker	DNA/hAT	103549	103717	507	-	.	ID="HAT-N13_AP";Tend="170";Tstart="1";shortTE="F";uid="a1d0e6d0-265e-486d-bbc1-1a491e065998"
JAABOB010000211.1	RepeatMasker	DNA	67586	67979	2165	-	.	ID="TTAA3_AP";Tend="386";Tstart="1";shortTE="F";uid="0e96310c-d27a-4ada-b99d-0990fc63f897"
JAABOB010000211.1	RepeatMasker	DNA	24691	25460	2173	-	.	ID="DNA4-2_AP";Tend="769";Tstart="1";shortTE="F";uid="1136b7a1-d9f8-42c3-b5dd-501c009b7431"
JAABOB010000211.1	RepeatMasker	DNA/Ginger	95224	96488	7012	-	.	ID="RND-5_FAMILY-806";Tend="2121";Tstart="847";shortTE="F";uid="34ac1f33-dc1d-4448-88c0-6acaf65e3ae9"
JAABOB010000211.1	RepeatMasker	Unknown	33189	33448	975	-	.	ID="RND-5_FAMILY-5601";Tend="1366";Tstart="1130";shortTE="F";uid="07f8b529-43ab-444d-8b2f-67969b1aedc0"
JAABOB010000211.1	RepeatMasker	DNA/hAT-hAT19	58108	58324	549	-	.	ID="HAT-9_AP";Tend="231";Tstart="5";shortTE="F";uid="12a82de7-f48b-4087-8f5d-52f93b02d92d"
JAABOB010000211.1	RepeatMasker	DNA/hAT-Tip100	79031	79144	442	-	.	ID="RND-6_FAMILY-5961";Tend="1635";Tstart="1513";shortTE="F";uid="b4637d6e-5956-4cdd-aa24-b1fa5e900790"
JAABOB010000212.1	RepeatMasker	DNA/hAT-Charlie	117275	118074	5206	+	.	ID="RND-5_FAMILY-5621";Tend="1611";Tstart="829";shortTE="F";uid="481b9af3-c4c9-4de5-a5e8-45f427fb7e85"
JAABOB010000212.1	RepeatMasker	DNA/Ginger	97809	98179	2480	+	.	ID="RND-1_FAMILY-128";Tend="1190";Tstart="818";shortTE="F";uid="af537c62-419e-4698-8bce-e0f42c2b3738"
JAABOB010000212.1	RepeatMasker	DNA	40053	40685	3948	+	.	ID="DNA8-27_AP";Tend="763";Tstart="42";shortTE="F";uid="f5e95d40-e10f-49f2-a81f-49d11f6ffa3a"
JAABOB010000212.1	RepeatMasker	DNA/hAT-hAT19	83790	84401	897	+	.	ID="HAT-N2_AP";Tend="652";Tstart="1";shortTE="F";uid="32d5fa26-3a09-47ca-8fd8-01282f646ce4"
JAABOB010000212.1	RepeatMasker	DNA/TcMar-Pogo?	103433	103603	667	+	.	ID="DNA2-8_AP";Tend="764";Tstart="581";shortTE="F";uid="ed9fd528-39bc-47b7-9ace-feb215956e91"
JAABOB010000212.1	RepeatMasker	DNA	34127	35005	4812	+	.	ID="RND-1_FAMILY-44";Tend="1880";Tstart="973";shortTE="F";uid="6fd3eae8-d4d7-437d-9aec-6b689498c334"
JAABOB010000212.1	RepeatMasker	Unknown	35268	35550	450	+	.	ID="RND-5_FAMILY-3184";Tend="547";Tstart="290";shortTE="F";uid="960879b6-d071-418f-853b-f22c2dda2b4f"
JAABOB010000212.1	RepeatMasker	DNA/Ginger	36270	37673	8601	+	.	ID="RND-5_FAMILY-806";Tend="2340";Tstart="876";shortTE="F";uid="8be55487-4185-45b7-8352-30d03acb8940"
JAABOB010000212.1	RepeatMasker	DNA/Ginger	118659	119511	3063	+	.	ID="rnd-1_family-128";Tend="1557";Tstart="701";shortTE="F";uid="619de62b-b23a-4f95-a774-66f611f37e45"
JAABOB010000212.1	RepeatMasker	DNA	92805	92958	792	+	.	ID="RND-6_FAMILY-5185";Tend="874";Tstart="714";shortTE="F";uid="0dba421e-2752-4f87-a404-1d01d093efcf"
JAABOB010000212.1	RepeatMasker	DNA/hAT	26706	26806	501	+	.	ID="HAT-N12_AP";Tend="234";Tstart="131";shortTE="F";uid="d57d5d14-c525-419c-912c-2e63d383ca86"
JAABOB010000212.1	RepeatMasker	Unknown	81708	81912	573	+	.	ID="RND-6_FAMILY-3480";Tend="1508";Tstart="1311";shortTE="F";uid="55d47727-f205-4633-bd66-231b232f4b57"
JAABOB010000212.1	RepeatMasker	DNA/hAT	26272	26408	763	+	.	ID="HAT-N12_AP";Tend="137";Tstart="2";shortTE="F";uid="cf52a658-ee86-463b-b6a4-ad6926bb32d9"
JAABOB010000212.1	RepeatMasker	DNA/Ginger	14892	15095	1196	+	.	ID="RND-5_FAMILY-806";Tend="1797";Tstart="1594";shortTE="F";uid="4e304526-b7eb-4eae-b4d5-042c770a0e30"
JAABOB010000212.1	RepeatMasker	DNA/Ginger	120055	120644	1003	+	.	ID="RND-1_FAMILY-128";TEgroup="ctg_127%7CRND-1_FAMILY-128%7C1";Tend="1851";Tstart="1302";shortTE="F";uid="17a77c63-2798-44ab-b8fc-6e33b61d48bc"
JAABOB010000212.1	RepeatMasker	LINE/I-Jockey	12026	12916	752	+	.	ID="JOCKEY-12_DAN";Tend="4473";Tstart="3009";shortTE="F";uid="9dbcbd57-8dad-4f7e-b23b-99cc9da76a77"
JAABOB010000212.1	RepeatMasker	DNA	21258	21384	445	+	.	ID="DNA3-4_AP";Tend="127";Tstart="1";shortTE="F";uid="9029cc6e-794d-4f4e-8ccc-e6747626e47b"
JAABOB010000212.1	RepeatMasker	DNA/MULE-MuDR	58481	58666	917	+	.	ID="RND-6_FAMILY-14881";Tend="1719";Tstart="1538";shortTE="F";uid="f6364abb-961b-4466-8942-248f747a5e55"
JAABOB010000212.1	RepeatMasker	DNA/MULE-NOF	58114	58475	1518	+	.	ID="RND-5_FAMILY-7165";Tend="1785";Tstart="1459";shortTE="F";uid="e7acedb4-aea8-4c23-864d-2d9de8e65c1d"
JAABOB010000212.1	RepeatMasker	DNA/hAT-hAT19	60872	61178	989	+	.	ID="DNA8-79_AP";Tend="331";Tstart="22";shortTE="F";uid="5fdda428-5d18-4768-bfb5-079e5a69fb84"
JAABOB010000212.1	RepeatMasker	DNA/Ginger-1	64965	66001	6455	+	.	ID="RND-6_FAMILY-4021";Tend="1607";Tstart="650";shortTE="F";uid="6643ff59-97b8-4097-a804-640978e5b64d"
JAABOB010000212.1	RepeatMasker	DNA/Ginger	684	1525	3744	+	.	ID="RND-1_FAMILY-128";Tend="1566";Tstart="741";shortTE="F";uid="130df54f-454c-4ef9-a1a2-b424f45790b6"
JAABOB010000212.1	RepeatMasker	Retroposon?	122027	122609	484	+	.	ID="SINE2-1_AP";TEgroup="ctg_127%7CSINE2-1_AP%7C1";Tend="1374";Tstart="146";shortTE="F";uid="a991ac00-7370-477d-b9c0-8b0c03682f04"
JAABOB010000212.1	RepeatMasker	Retroposon?	129540	129884	566	+	.	ID="SINE2-1_AP";Tend="1463";Tstart="1106";shortTE="F";uid="05bca961-686d-4b56-990a-03a3d892df38"
JAABOB010000212.1	RepeatMasker	DNA/hAT-Charlie	54059	54525	2571	+	.	ID="RND-1_FAMILY-107";Tend="1390";Tstart="919";shortTE="F";uid="0ebee04f-9015-4c55-a0a0-27dabd71bab4"
JAABOB010000212.1	RepeatMasker	DNA/hAT-Charlie	41280	41464	863	+	.	ID="RND-6_FAMILY-13259";Tend="2365";Tstart="2180";shortTE="F";uid="3667181f-8e9f-45bf-aa6b-a129fc24a90b"
JAABOB010000212.1	RepeatMasker	DNA	23259	23658	1642	+	.	ID="ttaa4c_ap";Tend="417";Tstart="1";shortTE="F";uid="751d7fe2-e1ee-4e69-9988-915c00ebbdf2"
JAABOB010000212.1	RepeatMasker	DNA/Ginger	28565	29388	5489	+	.	ID="RND-5_FAMILY-806";Tend="2337";Tstart="1514";shortTE="F";uid="5bc80d05-61a4-4c80-9ca9-d99977e1c23a"
JAABOB010000212.1	RepeatMasker	DNA/Kolobok-E	99148	99360	507	+	.	ID="KOLOBOK1-1_TCA";Tend="1239";Tstart="1029";shortTE="F";uid="8b6d8fd4-9f71-4de7-b65a-21547edf8be6"
JAABOB010000212.1	RepeatMasker	DNA	43688	43881	757	-	.	ID="TTAA2D_AP";Tend="430";Tstart="244";shortTE="F";uid="23229137-9ce2-4fa4-baa8-1c56e8d841bd"
JAABOB010000212.1	RepeatMasker	DNA/MULE-NOF	58029	58394	1539	-	.	ID="RND-5_FAMILY-7165";Tend="1098";Tstart="679";shortTE="F";uid="ddcbe7e9-a4f3-43fe-a3d0-4f91ec799c9d"
JAABOB010000212.1	RepeatMasker	DNA/Ginger	117031	117200	830	-	.	ID="RND-5_FAMILY-806";Tend="1004";Tstart="839";shortTE="F";uid="0254c499-33db-48ba-a362-67b12b19eba9"
JAABOB010000212.1	RepeatMasker	DNA	16714	17115	1453	-	.	ID="ttaa4c_ap";Tend="420";Tstart="1";shortTE="F";uid="2e44ccca-07d7-4129-bbd2-d4a1104a9e04"
JAABOB010000212.1	RepeatMasker	DNA/Ginger	34964	35186	1000	-	.	ID="RND-5_FAMILY-806";Tend="1201";Tstart="982";shortTE="F";uid="eb90d352-3731-4f2e-bfe2-2da7ec10bfbf"
JAABOB010000212.1	RepeatMasker	DNA/Ginger	120650	120961	1694	-	.	ID="RND-5_FAMILY-806";Tend="1180";Tstart="849";shortTE="F";uid="61ac995b-2386-42f9-8fa3-6681c59df6ad"
JAABOB010000212.1	RepeatMasker	DNA/hAT-hAT19	55486	55881	638	-	.	ID="DNA8-64_AP";TEgroup="ctg_127%7CDNA8-64_AP%7C1";Tend="541";Tstart="33";shortTE="F";uid="2a4d6248-1b9e-4501-ba33-7212802564d2"
JAABOB010000212.1	RepeatMasker	DNA/Ginger-1	15107	15215	459	-	.	ID="RND-6_FAMILY-2950";Tend="1485";Tstart="1375";shortTE="F";uid="6d074960-b1e7-4d30-afe1-68abd87d6cde"
JAABOB010000212.1	RepeatMasker	Unknown	40970	41104	981	-	.	ID="RND-5_FAMILY-1110";Tend="1065";Tstart="931";shortTE="F";uid="ce4961f4-6546-49f3-af43-a3b138dc3a79"
JAABOB010000212.1	RepeatMasker	DNA/hAT-Charlie	25342	25478	636	-	.	ID="HAT-N1_AP";Tend="509";Tstart="364";shortTE="F";uid="a5af7057-af12-42a5-94ba-4f072e0ae287"
JAABOB010000212.1	RepeatMasker	Unknown	91521	91765	664	-	.	ID="RND-6_FAMILY-5249";Tend="2056";Tstart="1836";shortTE="F";uid="3999ea29-d4e6-45e3-b7db-447b0beea13c"
JAABOB010000212.1	RepeatMasker	DNA	73677	73928	997	-	.	ID="TTAA2C_AP";Tend="420";Tstart="174";shortTE="F";uid="5f065092-fd38-42e7-9516-e07ee84cd1d8"
JAABOB010000212.1	RepeatMasker	Unknown	108309	108510	432	-	.	ID="RND-5_FAMILY-6036";Tend="1587";Tstart="1396";shortTE="F";uid="ed3c43f7-52b0-48ef-a158-4202f6fb8b18"
JAABOB010000212.1	RepeatMasker	RC/Helitron	83069	83615	2742	-	.	ID="RND-6_FAMILY-9169";Tend="1392";Tstart="835";shortTE="F";uid="f593e310-193e-47ef-9b31-75642185f37a"
JAABOB010000212.1	RepeatMasker	DNA	125714	126250	4320	-	.	ID="RND-6_FAMILY-2724";Tend="1423";Tstart="887";shortTE="F";uid="ecf5cbeb-9978-4842-9038-25a0e9a5fa87"
JAABOB010000212.1	RepeatMasker	DNA/hAT-Tip100	39517	39964	466	-	.	ID="HAT-N16_LMI";Tend="1257";Tstart="807";shortTE="F";uid="08341fca-78c5-4554-bd32-40124d5e8570"
JAABOB010000212.1	RepeatMasker	Unknown	67780	68182	2792	-	.	ID="RND-6_FAMILY-1903";Tend="1343";Tstart="967";shortTE="F";uid="3cdaf21c-6c44-4c1d-90b9-4b5e740f6b5a"
JAABOB010000212.1	RepeatMasker	RC/Helitron	45675	45831	782	-	.	ID="RND-6_FAMILY-9992";Tend="1887";Tstart="1727";shortTE="F";uid="b8242163-9ef7-4821-8cd4-ff0e03b894f8"
JAABOB010000212.1	RepeatMasker	Retroposon?	33309	34018	1917	-	.	ID="RND-6_FAMILY-4509";Tend="2767";Tstart="2104";shortTE="F";uid="f155e97c-5871-4318-84ad-8dbd2a86954b"
JAABOB010000212.1	RepeatMasker	DNA/Ginger-1	1074	1727	3709	-	.	ID="RND-6_FAMILY-2950";Tend="1549";Tstart="891";shortTE="F";uid="022dfb97-6c61-46fb-be44-ab1983e7ea6d"
JAABOB010000212.1	RepeatMasker	DNA	96285	96733	2851	-	.	ID="ttaa26_ap";Tend="581";Tstart="132";shortTE="F";uid="b5529b3c-8160-4201-bcbb-9dee5f665175"
JAABOB010000212.1	RepeatMasker	DNA	85036	85468	1622	-	.	ID="DNA-TTAA-1_AP";Tend="421";Tstart="30";shortTE="F";uid="ea227a4d-a7fd-48da-b8e1-1d0ebaed90f3"
JAABOB010000212.1	RepeatMasker	DNA/MULE-NOF	57631	58007	1526	-	.	ID="RND-5_FAMILY-7165";TEgroup="ctg_127%7CRND-5_FAMILY-7165%7C1";Tend="1787";Tstart="712";shortTE="F";uid="1b065902-3dd5-4f70-a121-ce94817fbd0b"
JAABOB010000212.1	RepeatMasker	Unknown	35862	36021	433	-	.	ID="RND-5_FAMILY-1110";TEgroup="ctg_127%7CRND-5_FAMILY-1110%7C1";Tend="1574";Tstart="947";shortTE="T";uid="a3d745d6-4913-4878-b8ed-c3657424ba1c"
JAABOB010000212.1	RepeatMasker	DNA/Ginger-1	98174	98410	1604	-	.	ID="RND-6_FAMILY-2950";Tend="1891";Tstart="1655";shortTE="F";uid="04f34ad8-41e7-42d0-a1e4-95c9ad116084"
JAABOB010000212.1	RepeatMasker	DNA	126323	126512	458	-	.	ID="DNA4-2_AP";Tend="769";Tstart="590";shortTE="F";uid="442f4ed8-e6a1-4cd5-9fb2-d568a046eeda"
JAABOB010000212.1	RepeatMasker	DNA	125019	125417	562	-	.	ID="DNA4-2_AP";TEgroup="ctg_127%7CDNA4-2_AP%7C1";Tend="768";Tstart="68";shortTE="F";uid="eef633e3-87a6-4dcf-80f3-85bb65155e87"
JAABOB010000212.1	RepeatMasker	Unknown	68859	69544	3170	-	.	ID="RND-6_FAMILY-1579";Tend="1499";Tstart="952";shortTE="F";uid="963a0c8f-8b84-4b4e-b802-2eaee289b957"
JAABOB010000212.1	RepeatMasker	DNA/hAT-Tip100	37935	38184	454	-	.	ID="HAT-1_TCA";Tend="2721";Tstart="2462";shortTE="F";uid="13f20244-7fb1-419a-b676-6fb16ddbbf04"
JAABOB010000212.1	RepeatMasker	DNA	126835	127282	573	-	.	ID="DNA4-2_AP";Tend="490";Tstart="3";shortTE="F";uid="0bb0ad09-65d4-43e4-ae55-edb5f741d075"
JAABOB010000212.1	RepeatMasker	RC/Helitron	80996	81689	3557	-	.	ID="RND-1_FAMILY-102";Tend="1616";Tstart="848";shortTE="F";uid="f132fd73-bd46-42cd-bffe-c1c240c3f1ae"
JAABOB010000212.1	RepeatMasker	DNA/Ginger-1	29232	29409	564	-	.	ID="GINGER1-1_AP";Tend="5191";Tstart="5021";shortTE="F";uid="3e094474-533b-420d-b98f-e9465f6cc92d"
JAABOB010000212.1	RepeatMasker	Unknown	119596	120054	1245	-	.	ID="RND-1_FAMILY-81";TEgroup="ctg_127%7CRND-1_FAMILY-81%7C1";Tend="1955";Tstart="1584";shortTE="F";uid="e5b3c120-32a1-4dc3-a6ff-c3e534c5cef3"
JAABOB010000212.1	RepeatMasker	DNA/hAT-Charlie	28277	28564	2051	-	.	ID="RND-5_FAMILY-5621";Tend="1587";Tstart="1269";shortTE="F";uid="29cc6ff5-ea98-47ce-819f-66be4a538848"
JAABOB010000212.1	RepeatMasker	DNA/MULE-NOF	70414	70649	1251	-	.	ID="RND-6_FAMILY-4462";Tend="1367";Tstart="1121";shortTE="F";uid="cd77c23e-f8f0-411f-87be-9f81616b401e"
JAABOB010000212.1	RepeatMasker	RC/Helitron	45369	45564	1072	-	.	ID="RND-1_FAMILY-102";Tend="1443";Tstart="1235";shortTE="F";uid="5e33aac1-bc8b-4d4f-af04-40eeac7840e3"
JAABOB010000213.1	RepeatMasker	DNA/hAT-hAT19	6934	7677	3903	+	.	ID="RND-6_FAMILY-376";Tend="1617";Tstart="923";shortTE="F";uid="494977cc-4ccb-4824-a0ce-e390e7545864"
JAABOB010000213.1	RepeatMasker	DNA/hAT-Tip100	68654	68936	559	+	.	ID="RND-6_FAMILY-696";Tend="869";Tstart="584";shortTE="F";uid="4e74b789-f2d9-46a8-a4ef-d853a2006c03"
JAABOB010000213.1	RepeatMasker	Retroposon?	62144	62752	873	+	.	ID="SINE2-1_AP";Tend="1203";Tstart="630";shortTE="F";uid="89a34c04-26d5-4b0f-926c-b4d0be081b51"
JAABOB010000213.1	RepeatMasker	Retroposon?	49638	50607	1538	+	.	ID="SINE2-1_AP";Tend="1155";Tstart="149";shortTE="F";uid="21115526-65b4-41f5-a013-32c5f1627459"
JAABOB010000213.1	RepeatMasker	DNA	57293	57696	1329	+	.	ID="TTAA2_AP";Tend="416";Tstart="2";shortTE="F";uid="8e07f380-ba79-4abe-ad9c-03afb574036a"
JAABOB010000213.1	RepeatMasker	Unknown	125078	128757	23248	+	.	ID="RND-5_FAMILY-6700";Tend="3758";Tstart="256";shortTE="F";uid="f171eca7-fbcd-4c96-95ae-fe8f74e051dc"
JAABOB010000213.1	RepeatMasker	DNA/Kolobok-E	87231	87592	779	+	.	ID="KOLOBOKE-2_AP";Tend="2257";Tstart="1851";shortTE="F";uid="c185064a-7345-4752-a390-b4a1567f5491"
JAABOB010000213.1	RepeatMasker	DNA/Ginger-1	89063	89202	475	+	.	ID="GINGER1-1_AP";Tend="5161";Tstart="5021";shortTE="F";uid="1d1018c7-0516-4053-b110-4833abee28aa"
JAABOB010000213.1	RepeatMasker	DNA	123376	123539	457	+	.	ID="RND-5_FAMILY-7549";TEgroup="ctg_128%7CRND-5_FAMILY-7549%7C1";Tend="1404";Tstart="1280";shortTE="T";uid="00d88f9b-4170-4abd-b7b6-57f81faef33a"
JAABOB010000213.1	RepeatMasker	DNA/MULE-MuDR	74678	74804	475	+	.	ID="DNA8-28B_AP";Tend="214";Tstart="101";shortTE="F";uid="f0566897-e501-414d-b078-1f4735346f72"
JAABOB010000213.1	RepeatMasker	Retroposon?	97576	97737	450	+	.	ID="SINE2-1_AP";Tend="190";Tstart="1";shortTE="F";uid="25236107-ff1b-4a66-8821-9f878ebdd062"
JAABOB010000213.1	RepeatMasker	DNA/hAT-Tip100	623	788	1136	-	.	ID="RND-1_FAMILY-69";Tend="1059";Tstart="893";shortTE="F";uid="824f49b3-26e2-4e43-a7c7-0c6c22ef0eb8"
JAABOB010000213.1	RepeatMasker	Retroposon?	89083	89210	486	-	.	ID="SINE2-1_AP";Tend="1770";Tstart="1642";shortTE="F";uid="d82d34ca-11cc-4f84-8f0b-17dca2a7eebf"
JAABOB010000213.1	RepeatMasker	DNA/Ginger-1	3430	3875	3271	-	.	ID="RND-1_FAMILY-17";Tend="1380";Tstart="943";shortTE="F";uid="d9d35803-408e-4838-870c-eb9cc41d49c7"
JAABOB010000213.1	RepeatMasker	DNA/Ginger-1	49537	50056	467	-	.	ID="GINGER1-1_AP";Tend="4353";Tstart="3825";shortTE="F";uid="7a8caa24-f954-42a9-9f7e-60c3d6cd00a7"
JAABOB010000213.1	RepeatMasker	DNA/CMC-EnSpm	31045	31978	7772	-	.	ID="RND-6_FAMILY-332";Tend="1887";Tstart="959";shortTE="F";uid="0171b0c3-0aa9-45b4-8a7d-842f45a698ce"
JAABOB010000213.1	RepeatMasker	DNA/hAT-hAT19	59736	59990	750	-	.	ID="DNA8-97_AP";Tend="276";Tstart="3";shortTE="F";uid="badeb8b5-d660-43cb-879e-69661e7b7ff6"
JAABOB010000213.1	RepeatMasker	DNA/Ginger	87228	87544	1893	-	.	ID="RND-5_FAMILY-806";Tend="1173";Tstart="847";shortTE="F";uid="158252de-0939-4fba-9687-832518373eaa"
JAABOB010000213.1	RepeatMasker	DNA/Ginger	27211	27549	558	-	.	ID="RND-5_FAMILY-806";Tend="1187";Tstart="837";shortTE="F";uid="f7c35058-c5a4-445d-814f-5b40f9c23a98"
JAABOB010000213.1	RepeatMasker	DNA	51550	51772	1134	-	.	ID="DNA-TTAA-1_AP";Tend="219";Tstart="1";shortTE="F";uid="e9755575-2386-41ec-8317-2a45874ab518"
JAABOB010000214.1	RepeatMasker	DNA/hAT-Charlie	114646	114910	543	+	.	ID="RND-1_FAMILY-66";Tend="1707";Tstart="1443";shortTE="F";uid="ecc02adf-f945-4ae9-94dd-c7a838615bd4"
JAABOB010000214.1	RepeatMasker	LTR/Gypsy	120179	121304	8244	+	.	ID="RND-6_FAMILY-4716";Tend="1956";Tstart="840";shortTE="F";uid="8d1f3375-cf56-40ea-82b5-65dbb6b6743b"
JAABOB010000214.1	RepeatMasker	DNA/PiggyBac	105020	105390	617	+	.	ID="piggybac-n3_lsal";Tend="952";Tstart="663";shortTE="F";uid="604e913c-60fa-4858-815b-549382b26f45"
JAABOB010000214.1	RepeatMasker	Unknown	736	1716	6446	+	.	ID="RND-6_FAMILY-3448";Tend="1015";Tstart="98";shortTE="F";uid="9636ff14-0110-47c9-9c29-4a76a8d6ee1f"
JAABOB010000214.1	RepeatMasker	DNA/hAT-Blackjack	100892	101091	716	+	.	ID="RND-6_FAMILY-6847";Tend="1216";Tstart="1003";shortTE="F";uid="98b05ecf-334a-40e8-9390-249428e22a4c"
JAABOB010000214.1	RepeatMasker	LTR/Gypsy	118488	119507	6433	+	.	ID="RND-6_FAMILY-5657";Tend="2361";Tstart="1333";shortTE="F";uid="bef60089-d1b0-4d7c-9aa1-60e02998bf28"
JAABOB010000214.1	RepeatMasker	LINE/R1	77435	78082	530	+	.	ID="SART-6_API";Tend="1116";Tstart="460";shortTE="F";uid="d8606d71-d3b1-480d-b3f9-04b47b593e28"
JAABOB010000214.1	RepeatMasker	DNA/hAT-Blackjack	102013	102344	624	+	.	ID="HAT-12_LMI";Tend="1572";Tstart="1241";shortTE="F";uid="262bdc02-d905-46e5-99ac-554b695f8dc2"
JAABOB010000214.1	RepeatMasker	DNA/Ginger-1	17054	17219	495	+	.	ID="GINGER1-1_AP";Tend="5191";Tstart="5013";shortTE="F";uid="a8d32eb8-e5da-4ca5-a08d-1f2d57b92dfa"
JAABOB010000214.1	RepeatMasker	DNA/Ginger-2	72022	72828	1904	+	.	ID="ginger2-1_lmi";Tend="2931";Tstart="2174";shortTE="F";uid="0dfa869e-7700-44c4-bc7e-5d3d69b249bd"
JAABOB010000214.1	RepeatMasker	Unknown	80406	80751	1523	+	.	ID="RND-1_FAMILY-112";Tend="1363";Tstart="996";shortTE="F";uid="c1653929-5114-4af9-8180-63d69535c02b"
JAABOB010000214.1	RepeatMasker	LINE/R1	66180	66369	833	+	.	ID="SART-8_API";Tend="198";Tstart="1";shortTE="F";uid="9dd53158-de99-478c-abc0-d15e01420da4"
JAABOB010000214.1	RepeatMasker	DNA/PIF-Harbinger	98905	100139	3739	+	.	ID="HARB-1_AP";TEgroup="ctg_129%7CHARB-1_AP%7C1";Tend="1297";Tstart="2";shortTE="F";uid="dfde57a4-372c-4f21-9591-600bedf246ea"
JAABOB010000214.1	RepeatMasker	LTR/Gypsy	25432	25811	1455	+	.	ID="RND-1_FAMILY-30";Tend="3015";Tstart="2574";shortTE="F";uid="7430df93-9b10-40dd-a987-2241f5e8436d"
JAABOB010000214.1	RepeatMasker	DNA/Maverick	8028	8159	716	+	.	ID="RND-6_FAMILY-1606";Tend="5812";Tstart="5690";shortTE="F";uid="fd19d88e-e739-4f8d-ac46-03dcb6bd816a"
JAABOB010000214.1	RepeatMasker	DNA/MULE-MuDR	49633	50354	624	+	.	ID="MUDR1X_AP";Tend="1777";Tstart="1070";shortTE="F";uid="c96b2c7a-b3b6-4d7d-b2a3-7513cbda4887"
JAABOB010000214.1	RepeatMasker	Unknown	22828	23256	866	+	.	ID="RND-1_FAMILY-147";Tend="1282";Tstart="854";shortTE="F";uid="3cda6f92-7f3a-4fca-81c9-6be9553d918a"
JAABOB010000214.1	RepeatMasker	LINE/R1	63827	65805	4684	+	.	ID="SART-7_API";Tend="2122";Tstart="118";shortTE="F";uid="1781161a-2b1f-470d-ad10-23df498b1be7"
JAABOB010000214.1	RepeatMasker	DNA/hAT	74301	74418	454	+	.	ID="DNA8-38_AP";Tend="486";Tstart="369";shortTE="F";uid="3a9d3866-c432-403d-9b47-80f59858c56d"
JAABOB010000214.1	RepeatMasker	LINE/R1	74807	76788	1954	+	.	ID="SART-7_API";Tend="2025";Tstart="32";shortTE="F";uid="17a54781-5771-406a-b52d-086df463bd6c"
JAABOB010000214.1	RepeatMasker	LINE/R1	79087	80364	724	+	.	ID="SART-1_API";Tend="4658";Tstart="3367";shortTE="F";uid="ecb38d68-7877-45fe-b716-0d9330901572"
JAABOB010000214.1	RepeatMasker	DNA/hAT	32829	33267	886	+	.	ID="RND-6_FAMILY-10620";Tend="553";Tstart="105";shortTE="F";uid="256b4f35-59d8-4fb0-ac4f-8765c6254ac1"
JAABOB010000214.1	RepeatMasker	LINE/R1	61856	63589	2186	+	.	ID="SART-6_API";Tend="4441";Tstart="2731";shortTE="F";uid="ec5026d7-f1c4-4394-8597-f9b5e821fd88"
JAABOB010000214.1	RepeatMasker	DNA/Maverick	23326	23693	1094	+	.	ID="RND-1_FAMILY-126";Tend="929";Tstart="561";shortTE="F";uid="d0057613-43fa-4ade-b7d2-db7ad7a9d863"
JAABOB010000214.1	RepeatMasker	DNA/Maverick	107739	107865	414	+	.	ID="RND-6_FAMILY-1606";TEgroup="ctg_129%7CRND-6_FAMILY-1606%7C1";Tend="5838";Tstart="5712";shortTE="T";uid="b18e3e2d-6d76-4a8f-94fe-22d9de15e5a2"
JAABOB010000214.1	RepeatMasker	Unknown	4461	5545	8092	+	.	ID="RND-6_FAMILY-3448";Tend="2061";Tstart="1013";shortTE="F";uid="2516e67d-a86d-4fb9-868f-9a5d09cb9faf"
JAABOB010000214.1	RepeatMasker	DNA/Maverick	34800	37835	14892	+	.	ID="RND-5_FAMILY-2458";Tend="4256";Tstart="1205";shortTE="F";uid="ee98464e-51d0-4f70-81de-a63d336d058f"
JAABOB010000214.1	RepeatMasker	LINE/R1	90035	94828	4581	+	.	ID="SART-4_API";TEgroup="ctg_129%7CSART-4_API%7C1";Tend="4516";Tstart="965";shortTE="F";uid="f44d3408-3fb2-4ba2-be01-e2d15c44e093"
JAABOB010000214.1	RepeatMasker	DNA/Maverick	27496	31370	17605	+	.	ID="rnd-1_family-85";Tend="4441";Tstart="825";shortTE="F";uid="0ef33983-4d2f-424d-9133-37f3270f434f"
JAABOB010000214.1	RepeatMasker	DNA/CMC-Transib	88972	89255	421	+	.	ID="TRANSIB-1_LHU";Tend="3851";Tstart="3566";shortTE="F";uid="0f6ca122-d7ac-4cb5-a4b5-242b8abe2f7b"
JAABOB010000214.1	RepeatMasker	Unknown	43596	44283	2598	+	.	ID="RND-1_FAMILY-11";Tend="1300";Tstart="605";shortTE="F";uid="a90d9e5f-f55f-4905-9a1d-6b1c1ec45456"
JAABOB010000214.1	RepeatMasker	DNA/Maverick	53256	54034	2340	-	.	ID="RND-6_FAMILY-16582";Tend="2034";Tstart="1252";shortTE="F";uid="238b3b51-8cdd-45de-bd59-1ce12d32d287"
JAABOB010000214.1	RepeatMasker	DNA	106499	106729	934	-	.	ID="TTAA25_AP";Tend="228";Tstart="5";shortTE="F";uid="765cc11f-deb5-4188-a847-4b885d7e322a"
JAABOB010000214.1	RepeatMasker	DNA/Maverick	37848	38080	1515	-	.	ID="RND-5_FAMILY-957";Tend="3816";Tstart="3584";shortTE="F";uid="71db6b2a-3923-46cf-a953-9d45f2fb75b5"
JAABOB010000214.1	RepeatMasker	DNA/hAT?	123837	127936	35229	-	.	ID="RND-6_FAMILY-4698";Tend="4244";Tstart="186";shortTE="F";uid="a6312569-64ee-4f32-80ac-13d1d6c0c46c"
JAABOB010000214.1	RepeatMasker	DNA	12893	13178	886	-	.	ID="DNA4-2_AP";Tend="769";Tstart="500";shortTE="F";uid="1eda878c-c191-408b-a8f6-81794296c19d"
JAABOB010000214.1	RepeatMasker	DNA/Maverick	29159	31633	14871	-	.	ID="RND-6_FAMILY-1606";Tend="3259";Tstart="817";shortTE="F";uid="8e27155a-0b35-4cff-ae3a-ec23addc5d0c"
JAABOB010000214.1	RepeatMasker	Unknown	116919	117392	4241	-	.	ID="RND-1_FAMILY-37";Tend="2099";Tstart="1626";shortTE="F";uid="37f5da7e-e96b-4cc3-ad72-72babdfb0a34"
JAABOB010000214.1	RepeatMasker	DNA/Maverick	1	320	1546	-	.	ID="RND-6_FAMILY-5688";Tend="297";Tstart="1";shortTE="F";uid="5cf39e37-fa62-4650-b1bc-f26c20f14fd3"
JAABOB010000214.1	RepeatMasker	DNA/Ginger-2	100306	100528	473	-	.	ID="GINGER2-1_LMI";Tend="2654";Tstart="2432";shortTE="F";uid="803cb128-d88c-4d5a-9177-614233bac3a1"
JAABOB010000214.1	RepeatMasker	Unknown	4844	8130	26125	-	.	ID="RND-1_FAMILY-117";Tend="3845";Tstart="591";shortTE="F";uid="60eea21c-974a-4cb5-bee8-2e997d819935"
JAABOB010000214.1	RepeatMasker	DNA/hAT-hAT19	57619	57840	1631	-	.	ID="DNA8-71_AP";Tend="223";Tstart="1";shortTE="F";uid="3ddea4be-a58b-4714-9b49-8648c0cf1a3a"
JAABOB010000214.1	RepeatMasker	Unknown	44934	45309	1034	-	.	ID="RND-1_FAMILY-147";Tend="1305";Tstart="943";shortTE="F";uid="20e66e36-5895-4fe0-b726-96defd77d60e"
JAABOB010000214.1	RepeatMasker	DNA/hAT-Tip100	46375	46957	966	-	.	ID="HAT-15_LMI";Tend="4270";Tstart="3692";shortTE="F";uid="4d14008a-57e4-4440-940c-f730c9aeb59a"
JAABOB010000214.1	RepeatMasker	LINE/R1	60411	61436	1218	-	.	ID="SART-6_API";Tend="1435";Tstart="443";shortTE="F";uid="9d703e6c-e059-45a8-aa2c-8c4b281c3fff"
JAABOB010000214.1	RepeatMasker	DNA/Maverick	40927	43598	999	-	.	ID="RND-6_FAMILY-5076";TEgroup="ctg_129%7CRND-6_FAMILY-5076%7C1";Tend="3785";Tstart="949";shortTE="F";uid="b9954db0-b312-43a6-ae0d-41f6dd938b1a"
JAABOB010000214.1	RepeatMasker	DNA/PIF-Harbinger	2443	2960	546	-	.	ID="HARB-1_AP";Tend="521";Tstart="1";shortTE="F";uid="73512bb4-9b17-4819-95bd-7f04743c8377"
JAABOB010000214.1	RepeatMasker	Unknown	16223	16802	2494	-	.	ID="RND-1_FAMILY-81";Tend="1648";Tstart="1050";shortTE="F";uid="26619e2b-3a00-433b-9184-2e29e1215583"
JAABOB010000214.1	RepeatMasker	RC/Helitron	122460	123836	2561	-	.	ID="HELITRON-1_AAE";Tend="5155";Tstart="4140";shortTE="F";uid="52e17816-68ae-4bec-ae69-377a5150d7f6"
JAABOB010000214.1	RepeatMasker	DNA/hAT-Tip100	87995	88221	437	-	.	ID="DNA8-24_AP";Tend="588";Tstart="356";shortTE="F";uid="1c132d31-f3f0-46ee-964d-e011e213e5ca"
JAABOB010000214.1	RepeatMasker	DNA/Maverick	94845	95063	1643	-	.	ID="RND-6_FAMILY-5688";Tend="2594";Tstart="2377";shortTE="F";uid="19c791d5-c694-49fa-900c-4d656e4d24c4"
JAABOB010000214.1	RepeatMasker	DNA/Maverick	34640	34800	1256	-	.	ID="RND-5_FAMILY-5370";Tend="733";Tstart="574";shortTE="F";uid="0e1c8248-912b-45db-9f44-b2ffe3d28cb3"
JAABOB010000214.1	RepeatMasker	LTR	121010	121786	2928	-	.	ID="RND-5_FAMILY-4981";Tend="4262";Tstart="3485";shortTE="F";uid="3ead9481-6d73-4489-9ebc-04989ab67b66"
JAABOB010000214.1	RepeatMasker	DNA	38085	38334	834	-	.	ID="TTAA11_AP";Tend="374";Tstart="131";shortTE="F";uid="d5a9b786-377e-4280-a5de-247e10967d30"
JAABOB010000214.1	RepeatMasker	LTR/Gypsy	68491	68843	1690	-	.	ID="RND-1_FAMILY-30";Tend="2854";Tstart="2456";shortTE="F";uid="9da8b8bd-d766-43dd-96ba-a123d240eea5"
JAABOB010000214.1	RepeatMasker	Unknown	21277	21942	4747	-	.	ID="RND-1_FAMILY-28";Tend="2046";Tstart="1377";shortTE="F";uid="4df6c0b7-0f2a-48ff-b177-ca1102e2e9b2"
JAABOB010000214.1	RepeatMasker	DNA/Ginger	17073	17343	1416	-	.	ID="RND-5_FAMILY-806";Tend="2338";Tstart="2063";shortTE="F";uid="44b20346-c149-45e5-98e5-b72013f3df28"
JAABOB010000214.1	RepeatMasker	DNA/Maverick	23694	23881	900	-	.	ID="RND-6_FAMILY-5076";Tend="1362";Tstart="762";shortTE="F";uid="f6b4293e-365e-4a8e-9988-1df4a00ea1b5"
JAABOB010000214.1	RepeatMasker	Unknown	33266	34640	10738	-	.	ID="RND-1_FAMILY-117";Tend="3221";Tstart="1846";shortTE="F";uid="1284576a-19a3-42e6-a70e-26f9c4b20075"
JAABOB010000011.1	RepeatMasker	DNA/hAT-Charlie	11761	12291	3768	+	.	ID="RND-6_FAMILY-7586";Tend="1359";Tstart="832";shortTE="F";uid="c139adb6-52e9-4935-b4a5-65a535b472d5"
JAABOB010000011.1	RepeatMasker	Unknown	2832659	2832858	691	+	.	ID="RND-4_FAMILY-2011";Tend="1136";Tstart="923";shortTE="F";uid="409d9565-5df8-4af3-881c-d7af40b6ddaa"
JAABOB010000011.1	RepeatMasker	Unknown	3635392	3635571	569	+	.	ID="RND-6_FAMILY-9661";Tend="1185";Tstart="1019";shortTE="F";uid="b6e9c78d-930f-42d3-a6c9-d18719317bd5"
JAABOB010000011.1	RepeatMasker	DNA/MULE-MuDR	1809689	1809937	709	+	.	ID="RND-5_FAMILY-58";Tend="1062";Tstart="843";shortTE="F";uid="aaa7bba7-9154-4434-811c-07e6170a499a"
JAABOB010000011.1	RepeatMasker	DNA	3947574	3947803	517	+	.	ID="DNA4-3_AP";Tend="274";Tstart="31";shortTE="F";uid="238878a4-7b39-433e-b7df-8d47f53181b2"
JAABOB010000011.1	RepeatMasker	LINE/I-Jockey	2740170	2740394	457	+	.	ID="RND-6_FAMILY-108";Tend="2756";Tstart="2516";shortTE="F";uid="ac72eb0b-a7be-4287-b3c0-84c3d8e77ab7"
JAABOB010000011.1	RepeatMasker	DNA	1874048	1874639	645	+	.	ID="DNA4-2_AP";Tend="769";Tstart="216";shortTE="F";uid="844b3565-1008-454f-a164-470b111a7a6a"
JAABOB010000011.1	RepeatMasker	Unknown	659206	659429	1374	+	.	ID="RND-6_FAMILY-3979";Tend="1129";Tstart="908";shortTE="F";uid="e177452d-91ea-469e-8533-cf14b56c5fe1"
JAABOB010000011.1	RepeatMasker	DNA/hAT-Charlie	1857879	1858059	617	+	.	ID="RND-5_FAMILY-1196";Tend="1463";Tstart="1297";shortTE="F";uid="88ea0919-be3c-42bd-83ac-4e95a9631b25"
JAABOB010000011.1	RepeatMasker	RC/Helitron	4218543	4219055	1742	+	.	ID="RND-6_FAMILY-1191";Tend="1699";Tstart="1185";shortTE="F";uid="910a2e10-c686-41ae-84f2-e0c56ea39293"
JAABOB010000011.1	RepeatMasker	DNA/hAT-Charlie	663581	663985	2459	+	.	ID="RND-5_FAMILY-1196";Tend="1451";Tstart="1019";shortTE="F";uid="78f0bf62-634c-4268-ba65-b27656db2511"
JAABOB010000011.1	RepeatMasker	DNA/Kolobok-E	3221190	3221378	414	+	.	ID="KOLOBOKE-4_AP";Tend="2727";Tstart="2526";shortTE="F";uid="19ba768c-70de-45d5-8871-294dce29d8dc"
JAABOB010000011.1	RepeatMasker	Retroposon?	2007122	2007679	466	+	.	ID="SINE2-1_AP";Tend="1397";Tstart="855";shortTE="F";uid="7a95da12-636d-4c1d-836f-1731e26792bf"
JAABOB010000011.1	RepeatMasker	DNA/hAT-Charlie	2241794	2241960	400	+	.	ID="DNA8-51_AP";Tend="507";Tstart="345";shortTE="F";uid="de34cd5c-008e-4137-9713-b8f20ea09ff6"
JAABOB010000011.1	RepeatMasker	Retroposon?	1190594	1192970	8040	+	.	ID="RND-6_FAMILY-1041";Tend="2033";Tstart="271";shortTE="F";uid="37febefb-1117-478c-8256-7bc514208d62"
JAABOB010000011.1	RepeatMasker	DNA/Ginger	3774880	3776098	4653	+	.	ID="RND-5_FAMILY-806";Tend="2117";Tstart="845";shortTE="F";uid="abfb6390-1c58-4208-b022-745b70150d18"
JAABOB010000011.1	RepeatMasker	DNA/hAT-Tip100	213662	213846	957	+	.	ID="RND-4_FAMILY-339";Tend="1132";Tstart="964";shortTE="F";uid="21ff6f70-a53e-440a-8ed7-18e4a86828db"
JAABOB010000011.1	RepeatMasker	DNA	1761852	1762013	549	+	.	ID="DNA4-2_AP";Tend="756";Tstart="590";shortTE="F";uid="d8b2878d-98c6-4745-ae20-f76d83f78946"
JAABOB010000011.1	RepeatMasker	DNA/Kolobok-E	1589665	1590041	432	+	.	ID="KOLOBOKE-2_AP";Tend="2211";Tstart="1799";shortTE="F";uid="d1acbf90-d93f-4289-bda3-ebbc033ee1f7"
JAABOB010000011.1	RepeatMasker	DNA/Ginger-2	3895960	3896106	676	+	.	ID="RND-6_FAMILY-11222";Tend="995";Tstart="850";shortTE="F";uid="2a9e4384-430e-479c-badb-e3c9628888ec"
JAABOB010000011.1	RepeatMasker	DNA/Ginger	3370568	3371167	2598	+	.	ID="RND-5_FAMILY-806";Tend="2350";Tstart="1703";shortTE="F";uid="3de05f00-139a-4bed-8162-bb3ea0bff764"
JAABOB010000011.1	RepeatMasker	DNA/hAT-hAT19	3088720	3089231	841	+	.	ID="RND-6_FAMILY-7009";Tend="1355";Tstart="825";shortTE="F";uid="19ab4d3a-5c35-45b9-ac4d-408e36b980d7"
JAABOB010000011.1	RepeatMasker	DNA/P	3241687	3241908	955	+	.	ID="P-3_AP";Tend="1539";Tstart="1314";shortTE="F";uid="51922bd8-842e-4ac9-a6a4-8a28633a091c"
JAABOB010000011.1	RepeatMasker	DNA	3169596	3169734	678	+	.	ID="DNA8-25_AP";Tend="198";Tstart="63";shortTE="F";uid="c8842516-52de-4c05-a27c-9462c6690943"
JAABOB010000011.1	RepeatMasker	DNA/Ginger-1	3313953	3314853	2357	+	.	ID="GINGER1-1_AP";Tend="4357";Tstart="3504";shortTE="F";uid="bca03691-771e-469c-9ec4-753e1c117145"
JAABOB010000011.1	RepeatMasker	Retroposon?	3876589	3876891	412	+	.	ID="SINE2-1_AP";Tend="1369";Tstart="1063";shortTE="F";uid="7b440ac9-d257-4352-bd0d-5a8e8bcf0ef3"
JAABOB010000011.1	RepeatMasker	Retroposon?	2215065	2215247	697	+	.	ID="RND-6_FAMILY-7280";Tend="734";Tstart="561";shortTE="F";uid="a52fa9a9-f8d1-4e78-85b8-d1e544aa0497"
JAABOB010000011.1	RepeatMasker	Unknown	2218657	2229624	19785	+	.	ID="RND-1_FAMILY-5";Tend="4329";Tstart="1";shortTE="F";uid="81a23005-87f6-4c4e-ac4c-c00b2d633b37"
JAABOB010000011.1	RepeatMasker	RC/Helitron	2205620	2205770	629	+	.	ID="RND-5_FAMILY-2050";Tend="1400";Tstart="1241";shortTE="F";uid="bccc1fbb-c332-45dc-98d6-75497b8b82a7"
JAABOB010000011.1	RepeatMasker	Unknown	3757198	3757398	1275	+	.	ID="RND-6_FAMILY-2336";Tend="1228";Tstart="1015";shortTE="F";uid="0de7b94b-aefa-42b7-aecf-652d5b70efa4"
JAABOB010000011.1	RepeatMasker	DNA	103000	103318	987	+	.	ID="TTAA11_AP";Tend="374";Tstart="1";shortTE="F";uid="e943c785-1e3e-468f-ad23-649410a4b992"
JAABOB010000011.1	RepeatMasker	DNA/MULE-MuDR	4086348	4086511	651	+	.	ID="RND-6_FAMILY-7263";Tend="1120";Tstart="956";shortTE="F";uid="cf50a00c-a8c2-4e71-b756-9734c6579e8b"
JAABOB010000011.1	RepeatMasker	DNA/hAT-Charlie	2496006	2496139	414	+	.	ID="RND-6_FAMILY-13259";Tend="1799";Tstart="1664";shortTE="F";uid="79870fda-5fa4-4fc2-b20a-70d081fa2f9e"
JAABOB010000011.1	RepeatMasker	DNA/hAT-Tip100	209214	209960	3450	+	.	ID="RND-6_FAMILY-553";Tend="1517";Tstart="771";shortTE="F";uid="3cd98cdb-f991-4c5a-b960-794ccbb3fd20"
JAABOB010000011.1	RepeatMasker	DNA/MULE-MuDR	252916	254098	808	+	.	ID="MUDR8X_AP";TEgroup="ctg_13%7CMUDR8X_AP%7C1";Tend="1928";Tstart="1";shortTE="F";uid="650e5793-1c13-41cf-a4a0-a5fee771766d"
JAABOB010000011.1	RepeatMasker	DNA/hAT-Charlie	386795	387072	1662	+	.	ID="RND-5_FAMILY-4318";Tend="1196";Tstart="909";shortTE="F";uid="a1bdf71b-eafc-4649-b0b0-061d10c92139"
JAABOB010000011.1	RepeatMasker	RC/Helitron	842511	843305	4494	+	.	ID="RND-6_FAMILY-16388";Tend="1348";Tstart="573";shortTE="F";uid="c1847eb4-7af9-46b7-bd6f-32d0cd8fd16e"
JAABOB010000011.1	RepeatMasker	RC/Helitron	410748	410851	580	+	.	ID="HELITRON-N7_PXU";Tend="106";Tstart="1";shortTE="F";uid="54ea1092-d062-408d-9128-e18a6dea246c"
JAABOB010000011.1	RepeatMasker	DNA/hAT-Tip100	2232309	2232783	3333	+	.	ID="RND-6_FAMILY-3649";Tend="1468";Tstart="990";shortTE="F";uid="62b74e56-b6cd-429b-a9d9-bb7f7529c383"
JAABOB010000011.1	RepeatMasker	DNA/hAT-hAT19	616062	616247	815	+	.	ID="HAT-N18_AP";Tend="815";Tstart="616";shortTE="F";uid="59827147-c27a-4f1a-bf8e-16c0d54e96aa"
JAABOB010000011.1	RepeatMasker	DNA/Kolobok-E	820423	820636	508	+	.	ID="KOLOBOKE-2_AP";Tend="1337";Tstart="1119";shortTE="F";uid="4adbec9a-1635-4702-93bb-12db7ee94a7d"
JAABOB010000011.1	RepeatMasker	DNA/hAT	2536113	2536601	3595	+	.	ID="RND-1_FAMILY-72";Tend="1432";Tstart="944";shortTE="F";uid="34c423a1-78d9-4e98-a234-6bae4b6d43e9"
JAABOB010000011.1	RepeatMasker	DNA/Ginger-1	1031623	1031771	928	+	.	ID="RND-6_FAMILY-4021";Tend="1216";Tstart="1068";shortTE="F";uid="d35aba86-45a8-4b03-aa48-41e38155941a"
JAABOB010000011.1	RepeatMasker	Unknown	1460119	1460285	891	+	.	ID="RND-6_FAMILY-9131";Tend="1578";Tstart="1411";shortTE="F";uid="53ad0f30-fadc-4ff6-beaf-ed5e2c5e0982"
JAABOB010000011.1	RepeatMasker	Unknown	3002704	3003330	4324	+	.	ID="RND-1_FAMILY-24";Tend="1449";Tstart="828";shortTE="F";uid="e87e52c9-bc51-4c24-85ea-8a657b8bb802"
JAABOB010000011.1	RepeatMasker	LTR/Gypsy	1468885	1470290	3646	+	.	ID="RND-6_FAMILY-5656";Tend="1885";Tstart="335";shortTE="F";uid="8ef18b30-976c-4d2e-8814-b6e8f92f8573"
JAABOB010000011.1	RepeatMasker	DNA	2863172	2863595	2354	+	.	ID="TTAA3_AP";Tend="429";Tstart="1";shortTE="F";uid="dc3b5c94-3abf-4655-a89e-e918b36220c1"
JAABOB010000011.1	RepeatMasker	DNA	4160581	4160774	820	+	.	ID="RND-5_FAMILY-7549";TEgroup="ctg_13%7CRND-5_FAMILY-7549%7C1";Tend="1414";Tstart="1280";shortTE="F";uid="60870a82-7cf4-46a1-87cf-da9c4d879147"
JAABOB010000011.1	RepeatMasker	DNA	4105598	4105853	646	+	.	ID="DNA-TTAA-1_AP";Tend="237";Tstart="1";shortTE="F";uid="a278b4a4-80fa-440f-84cf-cfbe176c8c6b"
JAABOB010000011.1	RepeatMasker	DNA/TcMar-Pogo?	3441952	3442400	681	+	.	ID="DNA2-8_AP";TEgroup="ctg_13%7CDNA2-8_AP%7C1";Tend="751";Tstart="1";shortTE="F";uid="6bbe3356-44dd-4ba0-9f75-067295a2661b"
JAABOB010000011.1	RepeatMasker	DNA/hAT-Charlie	663255	663364	746	+	.	ID="RND-5_FAMILY-1196";Tend="1032";Tstart="923";shortTE="F";uid="b379d056-b1cc-4478-85a4-f58fa69adc0d"
JAABOB010000011.1	RepeatMasker	Unknown	724929	725394	1208	+	.	ID="RND-4_FAMILY-337";Tend="1354";Tstart="889";shortTE="F";uid="b1ec835b-ed78-4ce2-8136-4590d0b7861a"
JAABOB010000011.1	RepeatMasker	Unknown	1347630	1347759	814	+	.	ID="RND-5_FAMILY-1051";Tend="1322";Tstart="1160";shortTE="F";uid="15ae6d88-9d39-4292-be57-d78b331384c1"
JAABOB010000011.1	RepeatMasker	DNA/Ginger-1	2386867	2387186	2542	+	.	ID="RND-1_FAMILY-17";Tend="1257";Tstart="937";shortTE="F";uid="350c927a-eff4-413e-bfcf-6ab9dd5bf9fb"
JAABOB010000011.1	RepeatMasker	LINE/I	3387552	3387797	582	+	.	ID="RND-6_FAMILY-4804";Tend="3058";Tstart="2821";shortTE="F";uid="f8563f58-5f7b-48a0-92e8-635247b83abb"
JAABOB010000011.1	RepeatMasker	DNA	45841	46049	624	+	.	ID="ttaa2c_ap";Tend="373";Tstart="163";shortTE="F";uid="5f6d51f7-454d-434c-8e53-7c7dbe88d822"
JAABOB010000011.1	RepeatMasker	Retroposon?	294311	294421	544	+	.	ID="SINE2-2_AP";Tend="1801";Tstart="1674";shortTE="F";uid="27f93406-4ad3-4cec-9570-43420158e509"
JAABOB010000011.1	RepeatMasker	DNA/Kolobok-E	2140747	2140950	647	+	.	ID="KOLOBOKE-2_AP";Tend="1334";Tstart="1119";shortTE="F";uid="72e549fd-1c5b-4508-b900-614990e899f8"
JAABOB010000011.1	RepeatMasker	DNA/Ginger	1422164	1422706	1893	+	.	ID="rnd-1_family-128";Tend="1690";Tstart="815";shortTE="F";uid="2943d6d3-d451-4eea-8915-f422d1398ba6"
JAABOB010000011.1	RepeatMasker	LINE/RTE-BovB	86102	86715	1140	+	.	ID="RND-6_FAMILY-9740";Tend="1596";Tstart="982";shortTE="F";uid="eb65de4f-88a5-477c-a3d2-22ec930bf376"
JAABOB010000011.1	RepeatMasker	DNA	3653142	3653301	688	+	.	ID="DNA-TTAA-1_AP";Tend="161";Tstart="2";shortTE="F";uid="42431c8a-b56d-4cc9-9da9-4991f0cccc49"
JAABOB010000011.1	RepeatMasker	Unknown	4128683	4129380	2026	+	.	ID="RND-5_FAMILY-3433";Tend="1344";Tstart="624";shortTE="F";uid="759904c9-10c6-400f-b95f-9c51fe77c03f"
JAABOB010000011.1	RepeatMasker	Retroposon?	4018865	4019125	412	+	.	ID="RND-6_FAMILY-7806";Tend="500";Tstart="254";shortTE="F";uid="4104915a-0ba0-48b3-9c78-8ba112a4b72e"
JAABOB010000011.1	RepeatMasker	DNA/Ginger	3776289	3776585	754	+	.	ID="RND-1_FAMILY-128";Tend="2408";Tstart="2112";shortTE="F";uid="93a4d59d-cdd8-44f8-abe7-c1fdffe64e56"
JAABOB010000011.1	RepeatMasker	DNA/MULE-NOF	155165	155963	5748	+	.	ID="RND-5_FAMILY-7165";Tend="1480";Tstart="697";shortTE="F";uid="e51fc408-34e8-46f6-b9a2-c90ed9bda993"
JAABOB010000011.1	RepeatMasker	DNA/hAT-Tip100	3831802	3832582	4005	+	.	ID="RND-6_FAMILY-2763";Tend="2083";Tstart="1284";shortTE="F";uid="f604553c-acbc-4625-8b21-b9e7e4d2573d"
JAABOB010000011.1	RepeatMasker	DNA/MULE-MuDR	1472223	1472605	675	+	.	ID="RND-5_FAMILY-4848";Tend="2398";Tstart="2018";shortTE="F";uid="e8aac64a-6dd9-46d0-adef-1ebf866229a1"
JAABOB010000011.1	RepeatMasker	DNA/Ginger	1239336	1239540	726	+	.	ID="RND-1_FAMILY-128";Tend="1003";Tstart="830";shortTE="F";uid="81f663f4-d18f-4f76-8d66-7e1c0fea6286"
JAABOB010000011.1	RepeatMasker	DNA	2308994	2309305	545	+	.	ID="DNA4-2_AP";Tend="769";Tstart="473";shortTE="F";uid="165f318a-d176-4483-85dc-566306c40853"
JAABOB010000011.1	RepeatMasker	DNA	3246957	3247236	419	+	.	ID="TTAA2D_AP";Tend="392";Tstart="48";shortTE="F";uid="6f6ac441-9a2f-424f-8994-0b7570d33a85"
JAABOB010000011.1	RepeatMasker	DNA	2749201	2749941	2100	+	.	ID="DNA4-2_AP";Tend="769";Tstart="6";shortTE="F";uid="15f772dd-ae39-4545-914e-33110d03a74a"
JAABOB010000011.1	RepeatMasker	DNA/Ginger-2	1620603	1620955	1242	+	.	ID="GINGER2-1_AP";TEgroup="ctg_13%7CGINGER2-1_AP%7C1";Tend="2838";Tstart="2401";shortTE="F";uid="92ae7ee6-fcdd-425a-b45f-d99d10a9d878"
JAABOB010000011.1	RepeatMasker	DNA/Ginger	1189850	1190072	1469	+	.	ID="RND-1_FAMILY-128";Tend="1024";Tstart="810";shortTE="F";uid="b9be9491-0ba6-4d8e-acc4-15eec0b6d845"
JAABOB010000011.1	RepeatMasker	DNA/Ginger-1	3572003	3572407	1319	+	.	ID="RND-6_FAMILY-2950";Tend="1553";Tstart="1094";shortTE="F";uid="d2c1e9a7-04cd-410a-b56e-003ada8f2b5e"
JAABOB010000011.1	RepeatMasker	DNA/hAT-Charlie	3502501	3502758	489	+	.	ID="RND-6_FAMILY-13259";Tend="1761";Tstart="1508";shortTE="F";uid="1f86d574-2247-49b9-a8ba-11099678b03c"
JAABOB010000011.1	RepeatMasker	DNA	4206312	4207096	1875	+	.	ID="DNA4-2_AP";Tend="768";Tstart="1";shortTE="F";uid="a97f3634-5e24-4c62-8012-5751005fd801"
JAABOB010000011.1	RepeatMasker	Unknown	3586367	3586550	625	+	.	ID="RND-6_FAMILY-486";TEgroup="ctg_13%7CRND-6_FAMILY-486%7C1";Tend="1283";Tstart="985";shortTE="F";uid="38a1e63d-4ac2-4d45-ad2e-e77cab46254c"
JAABOB010000011.1	RepeatMasker	RC/Helitron	57123	57294	862	+	.	ID="RND-1_FAMILY-3";Tend="1847";Tstart="1632";shortTE="F";uid="8fc74ae3-6fcc-43f9-8df9-aed0e7226332"
JAABOB010000011.1	RepeatMasker	DNA	1180041	1180157	414	+	.	ID="dna4-3_ap";Tend="293";Tstart="185";shortTE="F";uid="a7125e60-b729-4b3d-8653-f77a08e6ab83"
JAABOB010000011.1	RepeatMasker	DNA/hAT	4092950	4093113	1103	+	.	ID="RND-6_FAMILY-1569";Tend="801";Tstart="630";shortTE="F";uid="7305d5e7-0614-48f7-8fbb-de0b72c3a5d0"
JAABOB010000011.1	RepeatMasker	DNA	1733037	1733221	450	+	.	ID="DNA4-1_AP";Tend="190";Tstart="1";shortTE="F";uid="b3f4082f-c833-4002-9f4b-39e30954450d"
JAABOB010000011.1	RepeatMasker	DNA/MULE-MuDR	603995	604399	3153	+	.	ID="RND-5_FAMILY-6670";Tend="1771";Tstart="1372";shortTE="F";uid="11ac88ab-24a9-4ad0-aef5-14698dcba312"
JAABOB010000011.1	RepeatMasker	DNA	4114697	4114934	901	+	.	ID="TTAA2C_AP";Tend="423";Tstart="189";shortTE="F";uid="6fbb06b0-8a5c-4b68-bf21-2ada35250857"
JAABOB010000011.1	RepeatMasker	LINE/I	3141709	3141872	592	+	.	ID="RND-6_FAMILY-4804";Tend="2948";Tstart="2777";shortTE="F";uid="6be8dadd-5792-4728-b528-026eca4a6ebf"
JAABOB010000011.1	RepeatMasker	DNA/hAT-hAT19	1410763	1411734	3651	+	.	ID="RND-6_FAMILY-2811";Tend="1500";Tstart="606";shortTE="F";uid="a0484900-c0e2-4a66-8bde-eed90b8404f2"
JAABOB010000011.1	RepeatMasker	DNA/MULE-MuDR	3526488	3527107	1737	+	.	ID="DNA8-28B_AP";TEgroup="ctg_13%7CDNA8-28B_AP%7C1";Tend="859";Tstart="1";shortTE="F";uid="35cac790-7210-42d0-8602-74f2a1c2ed65"
JAABOB010000011.1	RepeatMasker	DNA	3067777	3068113	888	+	.	ID="DNA4-2_AP";Tend="769";Tstart="455";shortTE="F";uid="ff12c329-d24c-429f-bef5-9c475be1ca2b"
JAABOB010000011.1	RepeatMasker	Unknown	1782574	1782717	692	+	.	ID="RND-6_FAMILY-1579";Tend="1162";Tstart="1032";shortTE="F";uid="aab34f5e-027d-49ff-906f-bf82c3b10792"
JAABOB010000011.1	RepeatMasker	DNA	1357124	1357446	969	+	.	ID="DNA4-3_AP";Tend="614";Tstart="273";shortTE="F";uid="3a70e431-5728-493a-aff4-ee766d6a1b6a"
JAABOB010000011.1	RepeatMasker	DNA/hAT-hAT19	3203421	3203559	414	+	.	ID="RND-6_FAMILY-2811";Tend="758";Tstart="613";shortTE="F";uid="e6bde9a6-5c02-44d4-960b-ea8abc8bb4c4"
JAABOB010000011.1	RepeatMasker	DNA	3259783	3260207	1014	+	.	ID="TTAA3C_AP";Tend="425";Tstart="1";shortTE="F";uid="f1e0018a-f8d0-40f3-ad5e-c4045d6ccafc"
JAABOB010000011.1	RepeatMasker	DNA	51293	51876	1493	+	.	ID="DNA4-2_AP";Tend="702";Tstart="96";shortTE="F";uid="cebb6c8c-8cec-4b77-8899-cb81f308eba4"
JAABOB010000011.1	RepeatMasker	DNA/hAT-hAT19	1193938	1194049	564	+	.	ID="hat-n6b_ap";Tend="614";Tstart="508";shortTE="F";uid="799f3bae-24da-4d51-a8f1-847777a6147b"
JAABOB010000011.1	RepeatMasker	DNA/hAT	2535815	2535942	487	+	.	ID="DNA8-105_AP";Tend="129";Tstart="2";shortTE="F";uid="d76eca2e-cdd2-4cf5-9be9-c9190af66d97"
JAABOB010000011.1	RepeatMasker	DNA/Ginger-1	492103	492287	406	+	.	ID="RND-6_FAMILY-4021";Tend="1255";Tstart="1059";shortTE="F";uid="13a4d7c1-916b-4f97-b4e6-46fcb9ea5891"
JAABOB010000011.1	RepeatMasker	DNA/TcMar-m44?	1467395	1467566	500	+	.	ID="DNA4-9B_AP";Tend="184";Tstart="1";shortTE="F";uid="850963d8-c201-4758-b110-e19a36a88384"
JAABOB010000011.1	RepeatMasker	DNA	3860068	3860328	704	+	.	ID="DNA8-70_AP";Tend="472";Tstart="234";shortTE="F";uid="01a7551d-ef56-41e0-b5a5-413665a71161"
JAABOB010000011.1	RepeatMasker	Retroposon?	3420558	3420823	495	+	.	ID="SINE2-1_AP";Tend="1367";Tstart="1106";shortTE="F";uid="9488f3b2-7bac-4b80-8d05-66709cc4d9a2"
JAABOB010000011.1	RepeatMasker	DNA	3385712	3386251	462	+	.	ID="DNA4-3_AP";Tend="614";Tstart="52";shortTE="F";uid="0cceb2a2-d44c-4a76-9681-0d8b4e2078e7"
JAABOB010000011.1	RepeatMasker	DNA/hAT	3564466	3564628	931	+	.	ID="RND-6_FAMILY-1569";Tend="801";Tstart="635";shortTE="F";uid="8d67c67e-9d9c-41b9-8e1f-edde8c18509e"
JAABOB010000011.1	RepeatMasker	Retroposon?	1549908	1550028	431	+	.	ID="RND-6_FAMILY-4509";Tend="2753";Tstart="2665";shortTE="F";uid="18cfd3f5-8492-4f84-89b5-ad95010c2647"
JAABOB010000011.1	RepeatMasker	DNA/hAT-Charlie	830078	830275	1043	+	.	ID="RND-6_FAMILY-5851";Tend="1181";Tstart="938";shortTE="F";uid="6490948f-09e0-4ba6-ba77-75517579d74f"
JAABOB010000011.1	RepeatMasker	Unknown	178226	179581	3787	+	.	ID="RND-6_FAMILY-2120";Tend="1250";Tstart="147";shortTE="F";uid="3672e993-38a0-4f50-a8d6-b9454777dd08"
JAABOB010000011.1	RepeatMasker	DNA	698191	698397	457	+	.	ID="ttaa3c_ap";Tend="405";Tstart="204";shortTE="F";uid="5d922d81-c6bb-418d-99fe-ba091aaf6739"
JAABOB010000011.1	RepeatMasker	Unknown	361692	361818	950	+	.	ID="RND-1_FAMILY-16";Tend="992";Tstart="863";shortTE="F";uid="0886dca2-b662-4328-9dba-a4774c322fbb"
JAABOB010000011.1	RepeatMasker	DNA	3035322	3035726	954	+	.	ID="DNA4-2_AP";Tend="440";Tstart="1";shortTE="F";uid="d5d4a9da-9446-4b4a-8bf6-80740d1035df"
JAABOB010000011.1	RepeatMasker	DNA/hAT	340762	340954	753	+	.	ID="RND-6_FAMILY-1569";Tend="804";Tstart="607";shortTE="F";uid="017f3ee9-50c4-4d9b-8d99-a14b94761c2a"
JAABOB010000011.1	RepeatMasker	Retroposon?	1800711	1800887	676	+	.	ID="RND-6_FAMILY-4509";Tend="2447";Tstart="2224";shortTE="F";uid="d04f9eec-1334-488f-b772-d27327f035fe"
JAABOB010000011.1	RepeatMasker	DNA	1731564	1731715	604	+	.	ID="DNA-TTAA-1_AP";Tend="423";Tstart="273";shortTE="F";uid="78a9a21a-ca11-4299-8756-55ce01a34ec8"
JAABOB010000011.1	RepeatMasker	DNA/Ginger	275882	276113	963	+	.	ID="rnd-1_family-128";Tend="1045";Tstart="819";shortTE="F";uid="a4cdb3aa-5f90-4fda-aa62-0389f4d77b25"
JAABOB010000011.1	RepeatMasker	DNA	3159554	3160294	1955	+	.	ID="DNA4-2_AP";Tend="769";Tstart="1";shortTE="F";uid="54c50a84-4d61-4d4e-9352-86d646a59ce1"
JAABOB010000011.1	RepeatMasker	DNA	420217	420481	750	+	.	ID="TTAA3_AP";Tend="312";Tstart="3";shortTE="F";uid="05e4ada9-6989-426f-86ee-4c0ba113cc8c"
JAABOB010000011.1	RepeatMasker	Unknown	3650986	3651222	1402	+	.	ID="RND-1_FAMILY-54";Tend="1177";Tstart="936";shortTE="F";uid="d2c2f952-4b75-4031-8991-8e9be930cdea"
JAABOB010000011.1	RepeatMasker	Unknown	3522997	3523181	623	+	.	ID="RND-6_FAMILY-5249";Tend="2038";Tstart="1856";shortTE="F";uid="5209f7c5-95ed-41ac-b37e-f393bbe61e20"
JAABOB010000011.1	RepeatMasker	LINE/CR1	1224171	1224515	443	+	.	ID="RND-5_FAMILY-795";Tend="3327";Tstart="2994";shortTE="F";uid="e0238ca8-b4b1-4ccb-907a-7507625142e4"
JAABOB010000011.1	RepeatMasker	DNA	3526016	3526431	1495	+	.	ID="ttaa4c_ap";Tend="415";Tstart="2";shortTE="F";uid="94d91920-ba0d-4519-bc62-55a98fd3c0f2"
JAABOB010000011.1	RepeatMasker	Unknown	1607811	1607984	638	+	.	ID="RND-6_FAMILY-3480";Tend="1062";Tstart="897";shortTE="F";uid="f914498f-a546-45b1-82b2-8abd6884461c"
JAABOB010000011.1	RepeatMasker	DNA/Ginger-1	157245	157455	639	+	.	ID="RND-6_FAMILY-2950";Tend="1080";Tstart="889";shortTE="F";uid="ec7191be-12d4-495c-9927-09a11ee000d9"
JAABOB010000011.1	RepeatMasker	Retroposon?	141595	142256	505	+	.	ID="SINE2-1_AP";Tend="729";Tstart="81";shortTE="F";uid="785aa008-eb6b-4c42-80f6-bc07d36c6c2a"
JAABOB010000011.1	RepeatMasker	DNA	367240	367451	819	+	.	ID="TTAA3_AP";Tend="227";Tstart="13";shortTE="F";uid="c23c3462-1460-408c-9b1d-7481128f154d"
JAABOB010000011.1	RepeatMasker	Unknown	4170793	4170955	610	+	.	ID="RND-1_FAMILY-54";Tend="1115";Tstart="945";shortTE="F";uid="685ceadf-2870-4faf-ba84-e7df4c61c308"
JAABOB010000011.1	RepeatMasker	DNA/Ginger	293787	294402	2968	+	.	ID="RND-5_FAMILY-806";Tend="1485";Tstart="847";shortTE="F";uid="642a8ec6-3f40-4f21-bcc9-efbe72b6c47e"
JAABOB010000011.1	RepeatMasker	DNA/TcMar-m44?	3561399	3561570	686	+	.	ID="dnax-4_ap";Tend="172";Tstart="1";shortTE="F";uid="e2103fe3-1681-4023-b51a-54b665ce7298"
JAABOB010000011.1	RepeatMasker	DNA/Ginger-1	3741831	3742208	909	+	.	ID="rnd-4_family-1162";Tend="817";Tstart="508";shortTE="F";uid="316c4bf2-021d-4bff-a2b2-1e89e83883f2"
JAABOB010000011.1	RepeatMasker	DNA/Ginger	2927210	2927389	1142	+	.	ID="RND-5_FAMILY-806";Tend="1025";Tstart="846";shortTE="F";uid="6a94ec25-5005-428f-b9e9-0364bef070e3"
JAABOB010000011.1	RepeatMasker	DNA/TcMar-Tigger	3236000	3236266	493	+	.	ID="RND-1_FAMILY-103";Tend="1206";Tstart="872";shortTE="F";uid="05f80a98-746f-419c-b91d-314e4bbbab34"
JAABOB010000011.1	RepeatMasker	DNA/Ginger	1563614	1565141	9830	+	.	ID="RND-1_FAMILY-128";Tend="2324";Tstart="814";shortTE="F";uid="0b4df1f3-3195-4169-95b0-4397c206ce3e"
JAABOB010000011.1	RepeatMasker	DNA/hAT-Charlie	1668676	1668922	1833	+	.	ID="RND-6_FAMILY-5851";Tend="1181";Tstart="935";shortTE="F";uid="c6f47ddc-808d-42c7-a31c-10f39fccda66"
JAABOB010000011.1	RepeatMasker	Unknown	362121	362995	5921	+	.	ID="RND-1_FAMILY-24";Tend="1819";Tstart="937";shortTE="F";uid="ce1e9f93-00b6-45b6-b109-279eb5e42445"
JAABOB010000011.1	RepeatMasker	DNA/hAT-hAT19	2552510	2553003	1347	+	.	ID="DNA8-79_AP";Tend="833";Tstart="345";shortTE="F";uid="3898485e-96d3-44aa-8776-5de3b23044ed"
JAABOB010000011.1	RepeatMasker	Retroposon?	3215447	3215923	411	+	.	ID="RND-6_FAMILY-4509";TEgroup="ctg_13%7CRND-6_FAMILY-4509%7C2";Tend="2669";Tstart="683";shortTE="F";uid="e0600233-69d5-4f99-bd5c-2cb0ff2af31f"
JAABOB010000011.1	RepeatMasker	DNA/hAT-Tip100	4066734	4066888	1258	+	.	ID="RND-1_FAMILY-69";Tend="1059";Tstart="893";shortTE="F";uid="1686d3cf-c1d1-44a9-af6b-ecdb76a2501b"
JAABOB010000011.1	RepeatMasker	DNA/Kolobok-E	121195	121434	505	+	.	ID="KOLOBOKE-4_AP";Tend="2768";Tstart="2524";shortTE="F";uid="e685c095-41a5-4b8c-90a9-c9c0cb3b7afc"
JAABOB010000011.1	RepeatMasker	DNA	576085	576346	446	+	.	ID="DNA4-3_AP";Tend="635";Tstart="365";shortTE="F";uid="ea2a985b-ec13-4505-9e14-0b49921642de"
JAABOB010000011.1	RepeatMasker	Unknown	3626593	3626779	699	+	.	ID="RND-6_FAMILY-9131";Tend="1596";Tstart="1411";shortTE="F";uid="5dead593-9d61-4dff-8280-c1bf4df80102"
JAABOB010000011.1	RepeatMasker	RC/Helitron	582102	582240	637	+	.	ID="RND-6_FAMILY-9992";Tend="553";Tstart="410";shortTE="F";uid="c8c97f2a-5375-4c1c-b423-34ef3d13be50"
JAABOB010000011.1	RepeatMasker	DNA/Ginger-1	2753367	2753764	680	+	.	ID="RND-6_FAMILY-2950";Tend="2442";Tstart="2044";shortTE="F";uid="5a48f664-013c-4b4d-9e84-78549a6c159b"
JAABOB010000011.1	RepeatMasker	RC/Helitron	910366	910705	1927	+	.	ID="RND-5_FAMILY-2050";Tend="1344";Tstart="970";shortTE="F";uid="beade248-7c9c-4824-b746-23da1f43b0e6"
JAABOB010000011.1	RepeatMasker	DNA	3870692	3871578	1099	+	.	ID="DNA4-2_AP";Tend="769";Tstart="4";shortTE="F";uid="9e9cdd07-a855-44f8-a424-ec0d096e0b2d"
JAABOB010000011.1	RepeatMasker	Retroposon?	142580	142930	482	+	.	ID="SINE2-1_AP";Tend="1447";Tstart="1106";shortTE="F";uid="dfe8e96b-9f4d-48f5-82fe-91f88dbebe95"
JAABOB010000011.1	RepeatMasker	DNA/Ginger-1	15097	15241	412	+	.	ID="RND-6_FAMILY-2950";Tend="1027";Tstart="872";shortTE="F";uid="43eef0c3-0c4d-4148-b3e1-89ac78eb634b"
JAABOB010000011.1	RepeatMasker	DNA/MULE-NOF	3800369	3800510	562	+	.	ID="RND-5_FAMILY-7165";Tend="1785";Tstart="1645";shortTE="F";uid="f8e4d3ca-e64f-4053-bf0a-f292c5ccb3c3"
JAABOB010000011.1	RepeatMasker	RC/Helitron	563637	565183	5783	+	.	ID="RND-6_FAMILY-12978";Tend="2310";Tstart="812";shortTE="F";uid="77bebd9d-93df-4900-bbc1-dba249206ff9"
JAABOB010000011.1	RepeatMasker	DNA/hAT-hAT19	3235694	3235924	500	+	.	ID="HAT-N4_AP";Tend="253";Tstart="3";shortTE="F";uid="3897af1c-f6b8-4f24-8eb5-04a6a865d6a7"
JAABOB010000011.1	RepeatMasker	Unknown	2212856	2213320	2450	+	.	ID="RND-5_FAMILY-1394";Tend="1494";Tstart="1066";shortTE="F";uid="8f4552d4-94ec-43c7-a44f-560b80f54e1a"
JAABOB010000011.1	RepeatMasker	Unknown	2968701	2969450	4967	+	.	ID="RND-1_FAMILY-24";Tend="1539";Tstart="827";shortTE="F";uid="bc323df1-610e-43cf-953c-27f12460656d"
JAABOB010000011.1	RepeatMasker	DNA	3876962	3877282	1279	+	.	ID="TTAA11_AP";Tend="374";Tstart="1";shortTE="F";uid="802552cf-8e29-4442-a382-05c023599b9d"
JAABOB010000011.1	RepeatMasker	DNA/TcMar-m44?	3260422	3260589	548	+	.	ID="dnax-4_ap";Tend="172";Tstart="1";shortTE="F";uid="8c9f8405-bee7-41f6-85e3-b15cd796e488"
JAABOB010000011.1	RepeatMasker	Unknown	4095839	4096171	1176	+	.	ID="RND-6_FAMILY-6660";TEgroup="ctg_13%7CRND-6_FAMILY-6660%7C1";Tend="1312";Tstart="981";shortTE="F";uid="05c6e6f2-3ca2-489b-afd7-1016662a61a7"
JAABOB010000011.1	RepeatMasker	DNA	2287488	2287739	424	+	.	ID="TTAA8_AP";Tend="284";Tstart="15";shortTE="F";uid="26c9e906-cd22-4925-b571-b65bca781dcc"
JAABOB010000011.1	RepeatMasker	DNA/TcMar-Tc4	2947847	2947993	572	+	.	ID="RND-1_FAMILY-47";Tend="374";Tstart="226";shortTE="F";uid="ce7b9a5a-ce30-4c63-ab30-cc817611e168"
JAABOB010000011.1	RepeatMasker	RC/Helitron	3098173	3098463	748	+	.	ID="RND-6_FAMILY-16388";TEgroup="ctg_13%7CRND-6_FAMILY-16388%7C1";Tend="1305";Tstart="810";shortTE="F";uid="4657fe0b-691f-42b2-bfa9-ac6e9e7a7adc"
JAABOB010000011.1	RepeatMasker	Unknown	411588	411692	501	+	.	ID="RND-4_FAMILY-2011";Tend="1036";Tstart="926";shortTE="F";uid="a222ff1e-77c3-4342-933b-dac992eae9da"
JAABOB010000011.1	RepeatMasker	DNA/hAT-Charlie	2828244	2828406	889	+	.	ID="RND-6_FAMILY-5851";Tend="1113";Tstart="947";shortTE="F";uid="61d7cb7c-aebd-4cbb-aba2-e9d1d7fa83b3"
JAABOB010000011.1	RepeatMasker	RC/Helitron	4080989	4081939	6697	+	.	ID="RND-6_FAMILY-9169";Tend="1798";Tstart="839";shortTE="F";uid="c0d549cd-52f5-484b-958a-28c90422dad3"
JAABOB010000011.1	RepeatMasker	DNA/hAT-Tip100	1651122	1651396	1984	+	.	ID="RND-1_FAMILY-149";Tend="1240";Tstart="957";shortTE="F";uid="38500606-760b-462a-ae59-00896ea87087"
JAABOB010000011.1	RepeatMasker	Retroposon?	40117	40429	621	+	.	ID="SINE2-1_AP";Tend="1449";Tstart="1107";shortTE="F";uid="bb88d62b-131b-4d74-b6a5-c7285adb64a6"
JAABOB010000011.1	RepeatMasker	DNA	3698147	3698495	437	+	.	ID="ttaa3c_ap";Tend="405";Tstart="77";shortTE="F";uid="3acfae2d-2fba-4600-99e2-30e43fe3f4bc"
JAABOB010000011.1	RepeatMasker	Retroposon?	4024973	4025594	469	+	.	ID="SINE2-1_AP";Tend="1174";Tstart="500";shortTE="F";uid="5e62aaa3-d9c3-4202-a61f-9711e937820d"
JAABOB010000011.1	RepeatMasker	Unknown	1782899	1783157	1642	+	.	ID="RND-6_FAMILY-1579";Tend="1406";Tstart="1155";shortTE="F";uid="ba58c0a4-860b-4dd8-bdf2-26201570000d"
JAABOB010000011.1	RepeatMasker	DNA/hAT-Tip100	3622517	3622822	939	+	.	ID="RND-1_FAMILY-149";Tend="1201";Tstart="973";shortTE="F";uid="5b4a1f31-2991-429c-8031-c0350d1a3868"
JAABOB010000011.1	RepeatMasker	DNA/hAT-hAT19	483012	483271	3818	+	.	ID="rnd-1_family-9";Tend="1778";Tstart="884";shortTE="F";uid="5d481a6b-5271-4912-a736-ef779bf2871e"
JAABOB010000011.1	RepeatMasker	Retroposon?	1292449	1292737	976	+	.	ID="RND-6_FAMILY-4509";Tend="2526";Tstart="2246";shortTE="F";uid="8934a4b3-c997-4534-bcf4-1eba55945c11"
JAABOB010000011.1	RepeatMasker	DNA/hAT-hAT19	1781817	1781975	846	+	.	ID="RND-5_FAMILY-1902";Tend="970";Tstart="817";shortTE="F";uid="562db444-14e7-4a45-b3aa-8521e8c0ee93"
JAABOB010000011.1	RepeatMasker	Retroposon?	1527854	1528250	997	+	.	ID="RND-6_FAMILY-1041";Tend="2109";Tstart="1757";shortTE="F";uid="1b0987da-6746-4125-93f7-9a824ed5a79b"
JAABOB010000011.1	RepeatMasker	DNA/hAT-hAT19	1783161	1783769	2284	+	.	ID="HAT-N8_AP";Tend="536";Tstart="2";shortTE="F";uid="d338e00c-4972-46e2-8361-9fe9055fdbec"
JAABOB010000011.1	RepeatMasker	DNA/hAT	1603412	1603533	427	+	.	ID="DNA8-105_AP";Tend="650";Tstart="529";shortTE="F";uid="5546f675-e990-45e9-9ecc-679a84ada24d"
JAABOB010000011.1	RepeatMasker	DNA/Ginger-1	1017472	1017806	448	+	.	ID="RND-4_FAMILY-1162";Tend="648";Tstart="358";shortTE="F";uid="d391aca5-8449-4230-a9a2-ca2cbbfcbf72"
JAABOB010000011.1	RepeatMasker	DNA	160893	161086	887	+	.	ID="DNA-TTAA-1_AP";Tend="386";Tstart="200";shortTE="F";uid="bb1ba7c0-d95b-4a51-9700-140602a05f02"
JAABOB010000011.1	RepeatMasker	DNA	2737406	2737828	1384	+	.	ID="DNA-TTAA-1_AP";Tend="422";Tstart="1";shortTE="F";uid="931bbb73-d123-4970-a420-2d13e0b6b164"
JAABOB010000011.1	RepeatMasker	DNA/hAT-Charlie	1423664	1423846	445	+	.	ID="RND-6_FAMILY-13259";Tend="1731";Tstart="1528";shortTE="F";uid="b0327bc0-2a80-4b60-9bae-69476051d677"
JAABOB010000011.1	RepeatMasker	DNA	2627712	2627873	496	+	.	ID="RND-1_FAMILY-44";Tend="1702";Tstart="1541";shortTE="F";uid="4cc927d8-d05c-4358-9834-cf59f331ff01"
JAABOB010000011.1	RepeatMasker	DNA	2906417	2906730	789	+	.	ID="DNA4-2_AP";Tend="665";Tstart="351";shortTE="F";uid="d9588e53-5c6e-494e-a5a0-61ff1bcf0523"
JAABOB010000011.1	RepeatMasker	Unknown	1468220	1468846	1236	+	.	ID="RND-5_FAMILY-6700";Tend="1143";Tstart="581";shortTE="F";uid="5bdbc800-fb73-4274-9c1d-075eae2aa34a"
JAABOB010000011.1	RepeatMasker	DNA/Kolobok-E	2646132	2646380	439	+	.	ID="KOLOBOKE-2_AP";Tend="1377";Tstart="1118";shortTE="F";uid="b9621e11-04d8-418e-bb40-f7dd3298c9f1"
JAABOB010000011.1	RepeatMasker	DNA/hAT-Charlie	539050	539302	727	+	.	ID="RND-6_FAMILY-13259";Tend="1785";Tstart="1525";shortTE="F";uid="b85d804f-7a9d-4a9c-b706-c89d750d1d12"
JAABOB010000011.1	RepeatMasker	DNA/Ginger	3622831	3623803	2880	+	.	ID="RND-5_FAMILY-806";Tend="1853";Tstart="854";shortTE="F";uid="8134ceeb-fe3e-40c4-a886-3dc7b31d5c4e"
JAABOB010000011.1	RepeatMasker	DNA	2265952	2266131	782	+	.	ID="DNA3-8_AP";Tend="180";Tstart="1";shortTE="F";uid="eb179117-e3d1-4bc8-ac01-33244909d7da"
JAABOB010000011.1	RepeatMasker	DNA	1731085	1731365	1269	+	.	ID="DNA-TTAA-1_AP";Tend="281";Tstart="1";shortTE="F";uid="897112fb-86a4-4414-b233-69c91736e53a"
JAABOB010000011.1	RepeatMasker	DNA/hAT-hAT19	3309016	3309652	3046	+	.	ID="RND-5_FAMILY-1902";Tend="1440";Tstart="813";shortTE="F";uid="a7e8cfb4-c093-47a8-856e-529df914c6bb"
JAABOB010000011.1	RepeatMasker	DNA	3221644	3222009	906	+	.	ID="DNA4-2_AP";Tend="769";Tstart="421";shortTE="F";uid="a82d604a-977c-40de-a1c4-af33c2891b0e"
JAABOB010000011.1	RepeatMasker	DNA/hAT-Tip100	1427278	1427462	1000	+	.	ID="RND-1_FAMILY-69";Tend="1078";Tstart="889";shortTE="F";uid="e77355ad-1012-4900-a951-5ebdfcd6dd44"
JAABOB010000011.1	RepeatMasker	DNA	2310031	2310694	824	+	.	ID="DNA4-2_AP";Tend="769";Tstart="35";shortTE="F";uid="2d936814-c342-4a6f-870a-bc325f215ff5"
JAABOB010000011.1	RepeatMasker	DNA	3852420	3852565	504	+	.	ID="RND-6_FAMILY-5185";Tend="869";Tstart="703";shortTE="F";uid="a7e510ca-c8d8-4bd2-bd28-02e77c136f5c"
JAABOB010000011.1	RepeatMasker	DNA	1476375	1476625	1660	+	.	ID="RND-1_FAMILY-67";Tend="1218";Tstart="963";shortTE="F";uid="1f5a0dfe-a93e-4a37-8e39-e95abe416ed5"
JAABOB010000011.1	RepeatMasker	DNA	4026495	4026694	463	+	.	ID="dna4-2_ap";Tend="769";Tstart="591";shortTE="F";uid="a68ae672-0ad3-4a62-a2f2-f66710459f35"
JAABOB010000011.1	RepeatMasker	Unknown	3720362	3720708	2455	+	.	ID="RND-5_FAMILY-579";Tend="1295";Tstart="933";shortTE="F";uid="512d124f-83e3-48b1-9221-6fe868f30083"
JAABOB010000011.1	RepeatMasker	DNA/Ginger	248025	248372	2194	+	.	ID="RND-5_FAMILY-806";Tend="1286";Tstart="941";shortTE="F";uid="6e36db9f-cdfe-4622-8f04-ecae0951c18c"
JAABOB010000011.1	RepeatMasker	DNA/MULE-MuDR	1938576	1939579	919	+	.	ID="RND-6_FAMILY-1169";Tend="2226";Tstart="1207";shortTE="F";uid="cc309ca5-bec6-408a-9a44-e3371453cde1"
JAABOB010000011.1	RepeatMasker	DNA	3333486	3333666	594	+	.	ID="dna4-2_ap";Tend="764";Tstart="592";shortTE="F";uid="67efee9e-1268-42f5-87ff-eb14a72b1bcf"
JAABOB010000011.1	RepeatMasker	DNA/hAT-Ac	554904	555245	413	+	.	ID="RND-6_FAMILY-2943";Tend="1151";Tstart="833";shortTE="F";uid="2d5d66ac-b323-4332-a2f0-a1fc07205104"
JAABOB010000011.1	RepeatMasker	DNA	2465854	2466105	519	+	.	ID="ttaa2c_ap";Tend="362";Tstart="100";shortTE="F";uid="9a2b246f-c022-47db-8ac2-1055f149b57b"
JAABOB010000011.1	RepeatMasker	Retroposon?	1239574	1239999	1259	+	.	ID="RND-6_FAMILY-4509";Tend="2751";Tstart="2334";shortTE="F";uid="f261b3cc-0b68-4da3-b7c2-0c8d5d3c4ae7"
JAABOB010000011.1	RepeatMasker	Unknown	716110	716333	460	+	.	ID="RND-6_FAMILY-229";Tend="1133";Tstart="909";shortTE="F";uid="e7f9f766-b390-4825-a9e0-f5ee9123c8bb"
JAABOB010000011.1	RepeatMasker	DNA	3677603	3677735	524	+	.	ID="TTAA18B_AP";Tend="306";Tstart="188";shortTE="F";uid="3e8e2190-3d5b-4f5d-b1ef-776ea419602e"
JAABOB010000011.1	RepeatMasker	DNA/Ginger-1	1801771	1803080	6305	+	.	ID="RND-6_FAMILY-2950";Tend="2379";Tstart="1009";shortTE="F";uid="056a883c-ab16-4a20-89fc-9e9acb62b8ba"
JAABOB010000011.1	RepeatMasker	Retroposon?	3157579	3157817	477	+	.	ID="SINE2-1_AP";Tend="1363";Tstart="1131";shortTE="F";uid="da6bdc13-cbf6-4f3a-aba4-e0960aa157cd"
JAABOB010000011.1	RepeatMasker	DNA	3437479	3437934	1202	+	.	ID="DNA4-2_AP";Tend="756";Tstart="305";shortTE="F";uid="fbb8490d-11c3-4a0e-ad2b-2629cda1f2ec"
JAABOB010000011.1	RepeatMasker	DNA/Ginger	1190071	1190551	2815	+	.	ID="RND-5_FAMILY-806";Tend="2352";Tstart="1881";shortTE="F";uid="ec8f745a-0196-45dc-b88d-542e3dd815ce"
JAABOB010000011.1	RepeatMasker	DNA	3406646	3406840	413	+	.	ID="RND-1_FAMILY-44";Tend="1846";Tstart="1660";shortTE="F";uid="1f53ba47-368d-4276-9d61-60fce35d88d4"
JAABOB010000011.1	RepeatMasker	DNA/TcMar-Tc4	2194371	2194882	789	+	.	ID="RND-1_FAMILY-47";TEgroup="ctg_13%7CRND-1_FAMILY-47%7C1";Tend="1392";Tstart="3";shortTE="F";uid="9dba586e-0e9f-4046-92c5-4be4736a07ce"
JAABOB010000011.1	RepeatMasker	DNA/hAT	3577335	3578098	5838	+	.	ID="RND-6_FAMILY-10620";Tend="1516";Tstart="760";shortTE="F";uid="4baabb9b-62cc-49ee-a4cf-593891686647"
JAABOB010000011.1	RepeatMasker	Retroposon?	1193272	1193566	8040	+	.	ID="RND-6_FAMILY-1041";TEgroup="ctg_13%7CRND-6_FAMILY-1041%7C1";Tend="2254";Tstart="2034";shortTE="F";uid="fa14e1f9-7dbd-4fe1-b10a-7c38058bad41"
JAABOB010000011.1	RepeatMasker	Unknown	215016	215448	2032	+	.	ID="RND-1_FAMILY-5";Tend="3666";Tstart="3225";shortTE="F";uid="b1ffca49-aed7-4204-b380-b42cd64c381d"
JAABOB010000011.1	RepeatMasker	RC/Helitron	1510758	1510900	605	+	.	ID="HELITRON-N4_PPO";Tend="132";Tstart="1";shortTE="F";uid="f957d2e6-205a-43e0-a892-294e5108b210"
JAABOB010000011.1	RepeatMasker	Retroposon?	856306	856497	425	+	.	ID="SINE2-1_AP";Tend="1770";Tstart="1583";shortTE="F";uid="00be3004-b731-4412-b6e4-aad480c30ed1"
JAABOB010000011.1	RepeatMasker	DNA/hAT-Charlie	836358	836496	735	+	.	ID="HAT-N1_AP";Tend="560";Tstart="413";shortTE="F";uid="d8c86a3f-0fab-4da8-9995-35c0ec2b9dde"
JAABOB010000011.1	RepeatMasker	DNA/Ginger	1923682	1924280	617	+	.	ID="RND-5_FAMILY-806";Tend="1552";Tstart="846";shortTE="F";uid="fbc1b4ab-a407-4e31-983b-5df0f486e456"
JAABOB010000011.1	RepeatMasker	Unknown	173859	173965	520	+	.	ID="RND-5_FAMILY-1110";Tend="1549";Tstart="1423";shortTE="F";uid="5a759535-5db7-4ea1-912c-5d30881b1aa6"
JAABOB010000011.1	RepeatMasker	DNA	3170155	3170323	889	+	.	ID="DNA8-25_AP";Tend="674";Tstart="509";shortTE="F";uid="58661218-746a-40bc-ab84-bf06fc809af7"
JAABOB010000011.1	RepeatMasker	DNA	243879	244066	581	+	.	ID="TTAA2D_AP";Tend="194";Tstart="1";shortTE="F";uid="f24592e9-e73b-4bf8-86cf-02f27ddb9b42"
JAABOB010000011.1	RepeatMasker	LTR/Gypsy	2760338	2760501	427	+	.	ID="GYPSY68-I_AG";Tend="2263";Tstart="2114";shortTE="F";uid="7e2c6269-e7b2-47a0-bc8e-c7311cad1701"
JAABOB010000011.1	RepeatMasker	DNA	1725403	1726035	808	+	.	ID="DNA4-2_AP";TEgroup="ctg_13%7CDNA4-2_AP%7C2";Tend="738";Tstart="1";shortTE="F";uid="5eb81173-3899-4eb0-8168-4d2b670d5934"
JAABOB010000011.1	RepeatMasker	DNA/hAT-Ac	954501	954874	1978	+	.	ID="RND-6_FAMILY-4316";Tend="1284";Tstart="933";shortTE="F";uid="9c3543f4-adc0-422f-952f-2880eec56c07"
JAABOB010000011.1	RepeatMasker	LTR/Copia	810006	810192	841	+	.	ID="RND-5_FAMILY-999";Tend="4435";Tstart="4250";shortTE="F";uid="2434b2b3-5934-4a3e-8e9e-de617e91fbe2"
JAABOB010000011.1	RepeatMasker	Retroposon?	3799778	3800032	1122	+	.	ID="RND-6_FAMILY-4509";Tend="2451";Tstart="2178";shortTE="F";uid="ec0abb09-2a6c-43b3-a002-8167969137bf"
JAABOB010000011.1	RepeatMasker	DNA	3797346	3797785	976	+	.	ID="DNA4-3_AP";Tend="630";Tstart="185";shortTE="F";uid="191ffe23-35a2-451a-ab99-c51aefe90a83"
JAABOB010000011.1	RepeatMasker	DNA	4090028	4090271	1045	+	.	ID="TTAA2C_AP";Tend="232";Tstart="1";shortTE="F";uid="2bf52833-47c7-4064-958f-ceff3dee778b"
JAABOB010000011.1	RepeatMasker	Retroposon?	467590	467998	632	+	.	ID="SINE2-1_AP";Tend="1447";Tstart="1047";shortTE="F";uid="62d4c3a0-6076-422b-b471-be1fdd078ff4"
JAABOB010000011.1	RepeatMasker	DNA/hAT	1432303	1432559	1391	+	.	ID="HAT-N13_AP";Tend="276";Tstart="1";shortTE="F";uid="dae9599d-7587-44d1-9aba-6410bae2ddd2"
JAABOB010000011.1	RepeatMasker	DNA	146727	146877	766	+	.	ID="TTAA4B_AP";Tend="207";Tstart="55";shortTE="F";uid="c242b2a6-0c8d-462c-a778-bab467eef65d"
JAABOB010000011.1	RepeatMasker	DNA/Ginger-1	1800578	1800714	766	+	.	ID="RND-6_FAMILY-2950";Tend="1374";Tstart="1238";shortTE="F";uid="3ed69bcc-82bf-490c-b815-a08c4e90afe5"
JAABOB010000011.1	RepeatMasker	DNA/MULE-MuDR	3740538	3740691	404	+	.	ID="RND-5_FAMILY-1280";Tend="1070";Tstart="919";shortTE="F";uid="aec296ed-f8a8-44f2-b5ad-9a2d574ffa2c"
JAABOB010000011.1	RepeatMasker	DNA/Ginger	4178068	4178311	671	+	.	ID="RND-5_FAMILY-806";Tend="1128";Tstart="847";shortTE="F";uid="f40982af-1cd9-4541-a3cc-de846f385005"
JAABOB010000011.1	RepeatMasker	DNA	2996177	2996999	1872	+	.	ID="DNA4-2_AP";Tend="769";Tstart="1";shortTE="F";uid="f40453c0-855a-4837-a5a7-b616f56a3e65"
JAABOB010000011.1	RepeatMasker	DNA/P	2028660	2028893	859	+	.	ID="P-3_AP";Tend="1532";Tstart="1306";shortTE="F";uid="3d71dd15-d7d9-49b6-92ce-e6ad252cf30f"
JAABOB010000011.1	RepeatMasker	DNA/hAT	3867740	3867944	641	+	.	ID="RND-6_FAMILY-1569";Tend="809";Tstart="620";shortTE="F";uid="9ea6cfdf-dc55-4d16-83d6-baa3854691c2"
JAABOB010000011.1	RepeatMasker	DNA	4126769	4127516	2214	+	.	ID="DNA4-2_AP";Tend="769";Tstart="1";shortTE="F";uid="43551ffb-2916-4a23-b1a5-d9b9e15307d7"
JAABOB010000011.1	RepeatMasker	Unknown	1727502	1727853	643	+	.	ID="RND-1_FAMILY-24";TEgroup="ctg_13%7CRND-1_FAMILY-24%7C2";Tend="1009";Tstart="816";shortTE="F";uid="96d956ad-3d34-4085-8609-afdb9bb639f7"
JAABOB010000011.1	RepeatMasker	DNA/MULE-MuDR	3662138	3662471	703	+	.	ID="RND-5_FAMILY-4848";Tend="2398";Tstart="2047";shortTE="F";uid="00ab4b4d-9701-476f-9661-d5b9fd657e1e"
JAABOB010000011.1	RepeatMasker	DNA/Ginger-1	477006	477271	736	+	.	ID="RND-6_FAMILY-2950";Tend="1090";Tstart="834";shortTE="F";uid="f1a88132-86b6-44b8-b41e-e4931d80dfa9"
JAABOB010000011.1	RepeatMasker	DNA/hAT	1293370	1293523	1002	+	.	ID="RND-6_FAMILY-1569";Tend="796";Tstart="625";shortTE="F";uid="8fee5348-db7b-4991-937e-f612db104512"
JAABOB010000011.1	RepeatMasker	Unknown	3897328	3897779	1788	+	.	ID="RND-5_FAMILY-5601";Tend="1364";Tstart="895";shortTE="F";uid="6388fdc9-5548-4c45-9fe0-d8c4e448150a"
JAABOB010000011.1	RepeatMasker	DNA	2991023	2991433	463	+	.	ID="TTAA2D_AP";Tend="431";Tstart="17";shortTE="F";uid="1d4dc93c-1c0c-451e-a570-3e6372d38e99"
JAABOB010000011.1	RepeatMasker	Unknown	3626094	3626278	625	+	.	ID="RND-6_FAMILY-9131";Tend="1034";Tstart="841";shortTE="F";uid="90b94d4d-3489-4dbd-a4ac-072722481de3"
JAABOB010000011.1	RepeatMasker	LINE/CR1	1230311	1230644	436	+	.	ID="RND-5_FAMILY-795";Tend="3323";Tstart="2994";shortTE="F";uid="16e45899-fb09-4ee2-a89d-9a13150f8089"
JAABOB010000011.1	RepeatMasker	DNA/Kolobok-T2	3445461	3445571	509	+	.	ID="REP-4_PBA";Tend="631";Tstart="522";shortTE="F";uid="56ee1888-710e-4c7b-ace1-71e17f7c9b09"
JAABOB010000011.1	RepeatMasker	Retroposon?	1526450	1526950	1055	+	.	ID="RND-6_FAMILY-1041";Tend="1297";Tstart="831";shortTE="F";uid="dfbf24f8-929a-4bb9-95a8-7a2927944a0b"
JAABOB010000011.1	RepeatMasker	DNA/TcMar-Tc1	576957	577752	1485	+	.	ID="MARINER-N6_RPR";Tend="1368";Tstart="575";shortTE="F";uid="4ace21bd-81ce-485e-bd06-567323451fb2"
JAABOB010000011.1	RepeatMasker	DNA/hAT	858098	858667	4215	+	.	ID="RND-1_FAMILY-72";Tend="1464";Tstart="899";shortTE="F";uid="f00e33d4-162a-4ef1-937c-ad2979abcb13"
JAABOB010000011.1	RepeatMasker	DNA/Ginger	3860892	3861685	4321	+	.	ID="RND-5_FAMILY-806";Tend="1800";Tstart="996";shortTE="F";uid="4a891ea7-16d1-461a-bd9e-199aaad3afbb"
JAABOB010000011.1	RepeatMasker	Unknown	574497	574680	1077	+	.	ID="RND-6_FAMILY-6147";Tend="1203";Tstart="1008";shortTE="F";uid="79269aca-f629-434f-95e8-adfc8d7f09ea"
JAABOB010000011.1	RepeatMasker	Unknown	3170698	3170801	428	+	.	ID="RND-1_FAMILY-77";Tend="1460";Tstart="1362";shortTE="F";uid="c738783a-3736-42ee-9308-bd66ae88665d"
JAABOB010000011.1	RepeatMasker	DNA/TcMar-m44	406793	407977	1059	+	.	ID="MARINER-33_LMI";Tend="1325";Tstart="171";shortTE="F";uid="8b761597-4aa3-47ab-9e89-5e64f11ab670"
JAABOB010000011.1	RepeatMasker	Retroposon?	3421107	3421226	418	+	.	ID="SINE2-1_AP";Tend="1766";Tstart="1643";shortTE="F";uid="b113fcfd-c1da-40ca-a621-139f3545aaad"
JAABOB010000011.1	RepeatMasker	Unknown	411053	411609	3162	+	.	ID="RND-1_FAMILY-16";Tend="1504";Tstart="977";shortTE="F";uid="df70891e-f738-4f9e-9d42-8624581d38d3"
JAABOB010000011.1	RepeatMasker	DNA/Ginger	3794664	3795520	2401	+	.	ID="RND-5_FAMILY-806";Tend="1762";Tstart="847";shortTE="F";uid="dce6ecb2-dd9d-42c3-9230-b0ee76e75ca1"
JAABOB010000011.1	RepeatMasker	DNA/hAT	795421	795651	1120	+	.	ID="HAT-N13_AP";Tend="250";Tstart="1";shortTE="F";uid="6c375cf7-fa8f-4bf0-af44-0d246f7a4928"
JAABOB010000011.1	RepeatMasker	Unknown	736420	736596	1355	+	.	ID="RND-5_FAMILY-5491";Tend="1166";Tstart="980";shortTE="F";uid="302b7150-3f77-45fe-8437-e38384de9a65"
JAABOB010000011.1	RepeatMasker	DNA	1626574	1627141	1645	+	.	ID="TTAA18_AP";Tend="543";Tstart="1";shortTE="F";uid="b65b7256-0232-4466-919e-8602465c0bb2"
JAABOB010000011.1	RepeatMasker	DNA	2906278	2906424	429	+	.	ID="dna4-2_ap";Tend="261";Tstart="103";shortTE="F";uid="736e19b4-4b9a-44fd-94ff-544d73cef36b"
JAABOB010000011.1	RepeatMasker	DNA/Ginger-1	277382	277491	584	+	.	ID="RND-6_FAMILY-2950";Tend="2380";Tstart="1678";shortTE="F";uid="06a758bd-25fa-4198-8b86-72e7594e9335"
JAABOB010000011.1	RepeatMasker	DNA/Ginger-1	3542585	3542836	523	+	.	ID="RND-4_FAMILY-1162";Tend="648";Tstart="358";shortTE="F";uid="5f0b598e-e71b-455c-97a7-5c313dfd89dc"
JAABOB010000011.1	RepeatMasker	Unknown	175623	177545	7767	+	.	ID="RND-6_FAMILY-479";Tend="2080";Tstart="274";shortTE="F";uid="bc281a3f-b0c6-4bd5-b516-487d30a9d79b"
JAABOB010000011.1	RepeatMasker	DNA	3276927	3277323	496	+	.	ID="dna4-2_ap";TEgroup="ctg_13%7Cdna4-2_ap%7C1";Tend="769";Tstart="1";shortTE="F";uid="276e583f-279d-4845-99ec-b1958e8503cf"
JAABOB010000011.1	RepeatMasker	DNA	1506857	1507249	1003	+	.	ID="TTAA2C_AP";Tend="423";Tstart="28";shortTE="F";uid="753ad078-b713-4e98-8f19-d236333e7c41"
JAABOB010000011.1	RepeatMasker	DNA/hAT-hAT19	3203836	3203977	668	+	.	ID="RND-6_FAMILY-2811";Tend="890";Tstart="746";shortTE="F";uid="a7a97747-9f6d-4750-bf8b-2c7865258b39"
JAABOB010000011.1	RepeatMasker	DNA	2207860	2208039	647	+	.	ID="dna4-2_ap";Tend="227";Tstart="31";shortTE="F";uid="5821a385-7deb-4105-b17f-0eb192c90b18"
JAABOB010000011.1	RepeatMasker	RC/Helitron	1436008	1436323	752	+	.	ID="RND-1_FAMILY-98";TEgroup="ctg_13%7CRND-1_FAMILY-98%7C1";Tend="625";Tstart="456";shortTE="F";uid="12805e16-8b4c-4bd8-8faa-fa3616495fc5"
JAABOB010000011.1	RepeatMasker	DNA/hAT-Tip100	4180596	4180723	647	+	.	ID="RND-5_FAMILY-391";Tend="1939";Tstart="1820";shortTE="F";uid="9d34085f-6b8b-4263-b8c6-6dac70565a00"
JAABOB010000011.1	RepeatMasker	DNA/hAT-hAT19	615258	615519	1315	+	.	ID="HAT-N18_AP";Tend="451";Tstart="193";shortTE="F";uid="51a63606-d5fe-4006-a7c5-cbf34fda750b"
JAABOB010000011.1	RepeatMasker	Unknown	66727	67116	1256	+	.	ID="RND-5_FAMILY-1282";Tend="1281";Tstart="905";shortTE="F";uid="fea5b9be-85c5-4184-8319-7dcb619c8165"
JAABOB010000011.1	RepeatMasker	DNA	2279571	2279793	1321	+	.	ID="TTAA2C_AP";Tend="225";Tstart="2";shortTE="F";uid="1b413dfb-3d7f-4604-b21f-64e325f854bb"
JAABOB010000011.1	RepeatMasker	Unknown	4045943	4046416	2239	+	.	ID="RND-5_FAMILY-1110";Tend="1549";Tstart="1044";shortTE="F";uid="085f09ac-657c-4849-a099-f5bb4633a740"
JAABOB010000011.1	RepeatMasker	DNA	2431169	2431491	445	+	.	ID="DNA4-3_AP";Tend="634";Tstart="311";shortTE="F";uid="8c86c2bd-953f-4147-97a7-a6211cc54667"
JAABOB010000011.1	RepeatMasker	DNA	3975248	3975504	429	+	.	ID="DNA4-1_AP";Tend="284";Tstart="1";shortTE="F";uid="56e4be2b-d1fe-44b7-a99c-825042c1300c"
JAABOB010000011.1	RepeatMasker	DNA/hAT-Tip100	1407120	1407272	437	+	.	ID="HAT-N16_AP";Tend="158";Tstart="1";shortTE="F";uid="15a20502-f02b-4c6c-a799-16e392736d20"
JAABOB010000011.1	RepeatMasker	Retroposon?	3448736	3448866	468	+	.	ID="SINE2-1_AP";Tend="1742";Tstart="1621";shortTE="F";uid="53f2610a-a231-43da-9b57-a6bad1debb2d"
JAABOB010000011.1	RepeatMasker	DNA	2952010	2952450	1200	+	.	ID="TTAA8_AP";Tend="438";Tstart="2";shortTE="F";uid="949dd579-219d-4fd3-8a05-cebc1ad0d721"
JAABOB010000011.1	RepeatMasker	DNA/hAT-Tip100	577749	578668	1807	+	.	ID="RND-1_FAMILY-149";Tend="1302";Tstart="384";shortTE="F";uid="ab805f64-4f26-4a1d-9f9e-6f93ca4564e2"
JAABOB010000011.1	RepeatMasker	DNA	3898659	3899100	1854	+	.	ID="TTAA8_AP";Tend="438";Tstart="1";shortTE="F";uid="efb57f8d-29ff-451e-b587-e457963d0206"
JAABOB010000011.1	RepeatMasker	RC/Helitron	3661616	3661825	988	+	.	ID="RND-5_FAMILY-2050";Tend="1334";Tstart="1112";shortTE="F";uid="bfaa88a5-817b-45c3-b0aa-772ca169ce2d"
JAABOB010000011.1	RepeatMasker	DNA/hAT-Charlie	1033529	1033640	495	+	.	ID="RND-6_FAMILY-5851";Tend="1057";Tstart="940";shortTE="F";uid="33d6c0fb-17ff-4fd9-bd5f-3dd40c3843d3"
JAABOB010000011.1	RepeatMasker	DNA	309793	310125	958	+	.	ID="TTAA25_AP";Tend="297";Tstart="2";shortTE="F";uid="7444c6f8-447d-4560-9765-7d07f1d74926"
JAABOB010000011.1	RepeatMasker	DNA	783060	783596	868	+	.	ID="DNA4-2_AP";Tend="769";Tstart="160";shortTE="F";uid="eb0dabb0-0c23-4020-acf6-e51abf5a4205"
JAABOB010000011.1	RepeatMasker	Unknown	2773332	2773613	1990	+	.	ID="RND-6_FAMILY-9131";Tend="1113";Tstart="841";shortTE="F";uid="e73db33d-249d-4746-a69d-339570e961c7"
JAABOB010000011.1	RepeatMasker	DNA/Kolobok-E	4021726	4021863	434	+	.	ID="KOLOBOKE-3_AP";Tend="2188";Tstart="2043";shortTE="F";uid="16831841-9aa0-4101-8a33-609877897d2a"
JAABOB010000011.1	RepeatMasker	DNA	559619	560011	767	+	.	ID="ttaa2c_ap";Tend="406";Tstart="33";shortTE="F";uid="ef5c7ca6-3582-4b45-bb54-67e96803c496"
JAABOB010000011.1	RepeatMasker	DNA/Ginger	4099506	4099990	1880	+	.	ID="RND-5_FAMILY-806";Tend="1808";Tstart="1329";shortTE="F";uid="93c235ca-5901-4705-a142-3a6df0dcf23d"
JAABOB010000011.1	RepeatMasker	DNA/Ginger-1	3690023	3691584	9756	+	.	ID="RND-6_FAMILY-2950";Tend="2383";Tstart="879";shortTE="F";uid="3f67ad4f-af01-452b-896d-243dbd97d00f"
JAABOB010000011.1	RepeatMasker	DNA	2321311	2321855	1075	+	.	ID="DNA4-3_AP";Tend="637";Tstart="3";shortTE="F";uid="2dab36c1-bb74-46c0-ac7d-10f7450db9f7"
JAABOB010000011.1	RepeatMasker	DNA	3565660	3566008	647	+	.	ID="DNA4-3_AP";Tend="478";Tstart="141";shortTE="F";uid="64623106-7cad-46c8-82dc-991fb7442c13"
JAABOB010000011.1	RepeatMasker	DNA/MULE-NOF	156911	157085	1443	+	.	ID="RND-5_FAMILY-7165";Tend="1786";Tstart="1612";shortTE="F";uid="72d8447d-399f-45b2-b59b-037cec037927"
JAABOB010000011.1	RepeatMasker	DNA	3182032	3182766	1975	+	.	ID="DNA4-2_AP";Tend="769";Tstart="1";shortTE="F";uid="c26434ed-4502-4a09-9538-47184452be1d"
JAABOB010000011.1	RepeatMasker	DNA/hAT	3096112	3096614	3814	+	.	ID="RND-1_FAMILY-72";Tend="1439";Tstart="926";shortTE="F";uid="3bbecb9d-5e50-4a1e-a3f9-a3bb6005e88d"
JAABOB010000011.1	RepeatMasker	DNA	2817880	2818152	1521	+	.	ID="RND-6_FAMILY-20157";Tend="1201";Tstart="893";shortTE="F";uid="a0ab197f-5d02-4483-836b-a5dae1e6a24b"
JAABOB010000011.1	RepeatMasker	DNA	3654046	3654261	604	+	.	ID="DNA-TTAA-1_AP";Tend="423";Tstart="215";shortTE="F";uid="e3c18f4d-6a38-42cb-a8fa-3e4478772e12"
JAABOB010000011.1	RepeatMasker	DNA/hAT-hAT19	2552041	2552249	722	+	.	ID="DNA8-45_AP";Tend="199";Tstart="1";shortTE="F";uid="c862dda7-ded1-4ea7-a295-e4c3b54cdd03"
JAABOB010000011.1	RepeatMasker	Unknown	2244140	2244605	1922	+	.	ID="RND-5_FAMILY-2513";Tend="1449";Tstart="996";shortTE="F";uid="c8c62ba0-82be-49df-a6e0-50c0de36a6cd"
JAABOB010000011.1	RepeatMasker	Unknown	653227	653516	678	+	.	ID="RND-6_FAMILY-229";Tend="1265";Tstart="964";shortTE="F";uid="0822f329-5f47-4f36-9a32-e1966fb8cbb3"
JAABOB010000011.1	RepeatMasker	Unknown	871479	873179	12933	+	.	ID="RND-1_FAMILY-147";Tend="1933";Tstart="249";shortTE="F";uid="cbed79ea-c665-497b-9822-122f03beb1b8"
JAABOB010000011.1	RepeatMasker	DNA/Kolobok-E	802759	803649	6125	+	.	ID="RND-1_FAMILY-35";Tend="1853";Tstart="955";shortTE="F";uid="bd1a47a2-0f3c-488b-9aaa-7c2b11508a0e"
JAABOB010000011.1	RepeatMasker	Unknown	2886279	2886395	423	+	.	ID="RND-6_FAMILY-11685";Tend="1015";Tstart="910";shortTE="F";uid="bc22c5b0-3d69-456d-bf7f-238fe3684cd9"
JAABOB010000011.1	RepeatMasker	DNA	2317051	2317422	459	+	.	ID="DNA4-3_AP";Tend="368";Tstart="4";shortTE="F";uid="438b14cf-60af-47e3-9d05-115eecddfd1e"
JAABOB010000011.1	RepeatMasker	DNA/MULE-MuDR	1509189	1509710	899	+	.	ID="MUDR9X_AP";TEgroup="ctg_13%7CMUDR9X_AP%7C1";Tend="1855";Tstart="54";shortTE="F";uid="569b3e7c-99c4-4e67-827e-a467a1ae6dc4"
JAABOB010000011.1	RepeatMasker	Unknown	3675951	3676136	704	+	.	ID="RND-1_FAMILY-54";Tend="1105";Tstart="942";shortTE="F";uid="f654ce6b-9d56-490e-833f-c71f3b690053"
JAABOB010000011.1	RepeatMasker	DNA	89696	90125	2317	+	.	ID="DNA-TTAA-1_AP";Tend="423";Tstart="2";shortTE="F";uid="ba550c7b-1cc7-44ab-a826-7faf2342a49f"
JAABOB010000011.1	RepeatMasker	Unknown	1454923	1455151	651	+	.	ID="RND-6_FAMILY-9131";Tend="1034";Tstart="841";shortTE="F";uid="942c8550-adc0-4e81-8bfe-02d99f594129"
JAABOB010000011.1	RepeatMasker	DNA/hAT-hAT19	1235758	1236020	482	+	.	ID="hat-n7_ap";Tend="159";Tstart="2";shortTE="F";uid="b3e1ec5f-f0ff-41b7-be84-53f2dbe6d33a"
JAABOB010000011.1	RepeatMasker	DNA/Ginger	273895	274813	3568	+	.	ID="rnd-5_family-806";Tend="2333";Tstart="846";shortTE="F";uid="0d5e97b4-7e6e-4776-b84e-543345c21571"
JAABOB010000011.1	RepeatMasker	RC/Helitron	1530029	1530156	672	+	.	ID="RND-6_FAMILY-3888";Tend="1370";Tstart="1243";shortTE="F";uid="44c4a8e6-6569-40e4-a309-a05878028b51"
JAABOB010000011.1	RepeatMasker	DNA	2735702	2736099	1126	+	.	ID="DNA4-2_AP";Tend="769";Tstart="365";shortTE="F";uid="09cccf83-65bf-46ad-bebf-996baee1ab85"
JAABOB010000011.1	RepeatMasker	DNA/hAT-hAT19	1785150	1785491	1133	+	.	ID="HAT-N8_AP";Tend="863";Tstart="538";shortTE="F";uid="81d6f1ad-2a37-46ea-ab0d-479c4b7b2e69"
JAABOB010000011.1	RepeatMasker	DNA	1884977	1885115	482	+	.	ID="TTAA2D_AP";Tend="148";Tstart="4";shortTE="F";uid="e9f3f9f1-6e39-4764-a7e2-9196aebcd8c2"
JAABOB010000011.1	RepeatMasker	RC/Helitron	3322638	3322806	667	+	.	ID="RND-6_FAMILY-9992";Tend="1100";Tstart="921";shortTE="F";uid="1264613b-ec34-448c-8ac6-8623a735f33a"
JAABOB010000011.1	RepeatMasker	Retroposon?	450006	450202	537	+	.	ID="SINE2-1_AP";Tend="1370";Tstart="1176";shortTE="F";uid="b7b4614d-d367-49e4-bacc-ef92e226ba50"
JAABOB010000011.1	RepeatMasker	Retroposon?	1772254	1772700	905	+	.	ID="SINE2-1_AP";Tend="918";Tstart="459";shortTE="F";uid="57444771-6daf-49a6-b441-7f3807d51f15"
JAABOB010000011.1	RepeatMasker	RC/Helitron	2230251	2230374	444	+	.	ID="RND-1_FAMILY-25";Tend="831";Tstart="707";shortTE="F";uid="38d84266-40ff-4901-b5d7-7a1e6e12ecae"
JAABOB010000011.1	RepeatMasker	DNA	2416826	2417220	730	+	.	ID="DNA4-3_AP";Tend="377";Tstart="3";shortTE="F";uid="83ddc178-1b82-4e5c-9e1c-8a2260fb6743"
JAABOB010000011.1	RepeatMasker	DNA	3506687	3507233	830	+	.	ID="DNA4-2_AP";Tend="477";Tstart="2";shortTE="F";uid="4e2255fb-ab4e-4e67-94f4-5c89ca8da67e"
JAABOB010000011.1	RepeatMasker	Unknown	1852002	1852663	4175	+	.	ID="RND-6_FAMILY-3101";Tend="1526";Tstart="846";shortTE="F";uid="36d92a2e-bbea-418c-a2a8-d29973504389"
JAABOB010000011.1	RepeatMasker	DNA	4046475	4046739	453	+	.	ID="DNA4-2_AP";Tend="758";Tstart="497";shortTE="F";uid="8910b3a8-fa56-405b-aecb-9abdf86f3b4f"
JAABOB010000011.1	RepeatMasker	DNA/hAT-hAT19	306152	306512	505	+	.	ID="DNA8-82_AP";TEgroup="ctg_13%7CDNA8-82_AP%7C1";Tend="749";Tstart="331";shortTE="F";uid="53bc23c6-c42a-4ad0-8e30-42f043bcd8b0"
JAABOB010000011.1	RepeatMasker	DNA	1656800	1657007	991	+	.	ID="ttaa4c_ap";Tend="420";Tstart="214";shortTE="F";uid="94b7af39-8fa0-43b5-be62-b27b149781f3"
JAABOB010000011.1	RepeatMasker	Retroposon?	601269	601616	575	+	.	ID="RND-6_FAMILY-4509";Tend="634";Tstart="253";shortTE="F";uid="afcf2ac1-878a-4cb0-8ae4-47284a7be907"
JAABOB010000011.1	RepeatMasker	DNA/Kolobok-E	2861412	2861575	449	+	.	ID="KOLOBOKE-2_AP";Tend="1278";Tstart="1115";shortTE="F";uid="6b807a85-7f4b-4d79-b3c5-83a52422362f"
JAABOB010000011.1	RepeatMasker	Retroposon?	3157364	3157539	601	+	.	ID="SINE2-2_AP";Tend="191";Tstart="1";shortTE="F";uid="3d6e36ed-4e85-4c04-b807-47b76d263bdf"
JAABOB010000011.1	RepeatMasker	DNA	2313352	2313865	964	+	.	ID="DNA4-2_AP";Tend="769";Tstart="267";shortTE="F";uid="8a0ea443-1a26-420a-ad94-a6930f0aeaad"
JAABOB010000011.1	RepeatMasker	DNA/hAT	3937419	3937541	424	+	.	ID="DNA8-105_AP";Tend="650";Tstart="529";shortTE="F";uid="f1919fd9-fd0b-4704-84b3-c50dd735731f"
JAABOB010000011.1	RepeatMasker	Unknown	2782068	2782271	1508	+	.	ID="RND-5_FAMILY-1282";Tend="1085";Tstart="889";shortTE="F";uid="81911783-0966-4a58-83ad-d2afc655a599"
JAABOB010000011.1	RepeatMasker	DNA/MULE-MuDR	416986	417142	836	+	.	ID="DNA8-110_AP";Tend="181";Tstart="12";shortTE="F";uid="7a9a587d-d1e8-4203-99db-32ebb04bcef7"
JAABOB010000011.1	RepeatMasker	DNA/hAT-hAT19	2122690	2123175	1188	+	.	ID="DNA8-78_AP";TEgroup="ctg_13%7CDNA8-78_AP%7C1";Tend="624";Tstart="1";shortTE="F";uid="393de980-fdbf-4432-96ae-cf0fd339c618"
JAABOB010000011.1	RepeatMasker	DNA	232311	232529	487	+	.	ID="ttaa3b_ap";Tend="221";Tstart="1";shortTE="F";uid="71b4a8a3-b87d-42b2-9b33-1f3b221a5b71"
JAABOB010000011.1	RepeatMasker	DNA/Ginger-1	673122	673317	717	+	.	ID="RND-6_FAMILY-2950";Tend="2382";Tstart="2218";shortTE="F";uid="4f6e790a-e24b-4fd5-8079-84e875e7a3c8"
JAABOB010000011.1	RepeatMasker	DNA/TcMar-Tc4	891826	891988	520	+	.	ID="RND-1_FAMILY-47";Tend="144";Tstart="3";shortTE="F";uid="b2843777-23a1-40ef-8530-e279f70849e9"
JAABOB010000011.1	RepeatMasker	DNA	1909709	1910124	441	+	.	ID="TTAA2C_AP";Tend="402";Tstart="1";shortTE="F";uid="87e5d6da-d502-45a0-88d9-b0abb5e27f4d"
JAABOB010000011.1	RepeatMasker	DNA/hAT-hAT19	1783981	1784899	679	+	.	ID="hat-4_lmi";Tend="2216";Tstart="813";shortTE="F";uid="3731f035-8355-4fb6-a066-63f988e39c43"
JAABOB010000011.1	RepeatMasker	DNA/Ginger	112739	114100	6728	+	.	ID="RND-5_FAMILY-806";Tend="2340";Tstart="847";shortTE="F";uid="f7876806-d84a-4f19-b02b-f67c425917b4"
JAABOB010000011.1	RepeatMasker	DNA/Ginger	3418002	3418226	485	+	.	ID="RND-1_FAMILY-128";Tend="1042";Tstart="824";shortTE="F";uid="da5204f2-2200-4448-a7e5-4612a18926ad"
JAABOB010000011.1	RepeatMasker	DNA/hAT	89158	89347	1152	+	.	ID="RND-6_FAMILY-1569";Tend="804";Tstart="616";shortTE="F";uid="b0638f74-92de-413e-98bb-97d5ea812058"
JAABOB010000011.1	RepeatMasker	DNA	2490994	2491309	1431	+	.	ID="TTAA3_AP";Tend="318";Tstart="2";shortTE="F";uid="8dbae8e2-10da-4514-a8d1-f48e87dfcd86"
JAABOB010000011.1	RepeatMasker	DNA	2760502	2760970	957	+	.	ID="DNA4-2_AP";Tend="537";Tstart="1";shortTE="F";uid="19e74b4f-289a-4206-8199-36841a93d4de"
JAABOB010000011.1	RepeatMasker	Unknown	2838323	2839190	5317	+	.	ID="RND-6_FAMILY-9379";Tend="1562";Tstart="687";shortTE="F";uid="6cce1e00-7b26-4556-a90a-39bd7fdb0ccd"
JAABOB010000011.1	RepeatMasker	DNA/Ginger-1	671147	671680	3359	+	.	ID="RND-1_FAMILY-17";Tend="1393";Tstart="872";shortTE="F";uid="c3565f44-f978-4c9d-bcde-34d179b7a91f"
JAABOB010000011.1	RepeatMasker	DNA/TcMar-m44?	859903	860073	476	-	.	ID="dnax-4b_ap";Tend="173";Tstart="2";shortTE="F";uid="b4e5e424-133c-43ef-872a-8b6a9a9f3d9a"
JAABOB010000011.1	RepeatMasker	DNA	98359	98594	1041	-	.	ID="TTAA8_AP";Tend="438";Tstart="208";shortTE="F";uid="0537a9c6-815c-4ed7-a79c-3ad36af8f655"
JAABOB010000011.1	RepeatMasker	DNA/hAT-hAT19	361109	361691	425	-	.	ID="DNA8-96_AP";TEgroup="ctg_13%7CDNA8-96_AP%7C1";Tend="662";Tstart="1";shortTE="T";uid="c88d0a31-9279-4c02-9961-84f22d88de93"
JAABOB010000011.1	RepeatMasker	DNA/MULE-MuDR	140744	140911	898	-	.	ID="RND-6_FAMILY-6783";Tend="1499";Tstart="1336";shortTE="F";uid="b8b63f7c-9464-45a9-8d99-f8872863b760"
JAABOB010000011.1	RepeatMasker	DNA/Ginger-1	24275	24757	3053	-	.	ID="RND-1_FAMILY-17";Tend="1421";Tstart="940";shortTE="F";uid="84462768-f853-4314-8ae1-0b1407f3f0bb"
JAABOB010000011.1	RepeatMasker	DNA/hAT-hAT19	3906690	3907589	4071	-	.	ID="rnd-5_family-1902";Tend="1713";Tstart="810";shortTE="F";uid="f0f9d45f-5661-4fdf-a473-dce77ce9fa4c"
JAABOB010000011.1	RepeatMasker	DNA	3918316	3918758	2063	-	.	ID="TTAA8_AP";Tend="438";Tstart="2";shortTE="F";uid="9c42066b-f2ff-4dab-a19d-79951125cc1e"
JAABOB010000011.1	RepeatMasker	DNA/hAT-hAT19	4078404	4078860	932	-	.	ID="DNA8-73_AP";TEgroup="ctg_13%7CDNA8-73_AP%7C1";Tend="729";Tstart="1";shortTE="F";uid="a9bae385-826a-49f2-b71e-573bfd139a48"
JAABOB010000011.1	RepeatMasker	DNA/hAT-hAT19	3558735	3558848	407	-	.	ID="RND-6_FAMILY-7009";Tend="1246";Tstart="1132";shortTE="F";uid="1c7cf9c4-acf2-43af-b7da-cb26d1abb0e2"
JAABOB010000011.1	RepeatMasker	DNA/Ginger	1017597	1017809	1282	-	.	ID="RND-1_FAMILY-128";Tend="1043";Tstart="835";shortTE="F";uid="82348832-6e5e-4249-815b-8affe5e00bd0"
JAABOB010000011.1	RepeatMasker	DNA/Ginger	3563460	3564097	2566	-	.	ID="RND-5_FAMILY-806";Tend="1858";Tstart="1194";shortTE="F";uid="ea204209-87b7-472d-9aad-030a6668b91e"
JAABOB010000011.1	RepeatMasker	RC/Helitron	232750	232870	560	-	.	ID="RND-6_FAMILY-16388";Tend="740";Tstart="619";shortTE="F";uid="566985c4-bf68-4eda-9ffe-8ac1c57659f2"
JAABOB010000011.1	RepeatMasker	DNA	2869689	2870119	1358	-	.	ID="TTAA4B_AP";Tend="429";Tstart="2";shortTE="F";uid="fe8aad09-0375-4810-9203-8fcd74f10632"
JAABOB010000011.1	RepeatMasker	Retroposon?	820380	820545	513	-	.	ID="RND-6_FAMILY-4509";Tend="2715";Tstart="2620";shortTE="F";uid="ca69dc11-2205-4a33-99ed-7c85e00df1a1"
JAABOB010000011.1	RepeatMasker	Unknown	873428	874881	9478	-	.	ID="RND-1_FAMILY-147";TEgroup="ctg_13%7CRND-1_FAMILY-147%7C1";Tend="1371";Tstart="236";shortTE="F";uid="195b0965-98e1-4b6b-a9d9-a43c99a21abc"
JAABOB010000011.1	RepeatMasker	DNA	3801396	3801780	510	-	.	ID="DNA4-2_AP";Tend="769";Tstart="399";shortTE="F";uid="1575477b-6b3c-432c-8436-5fc5558cbc85"
JAABOB010000011.1	RepeatMasker	DNA/Ginger-1	1192971	1193271	421	-	.	ID="RND-6_FAMILY-2950";Tend="2103";Tstart="1770";shortTE="F";uid="8f0f3ed5-fde4-4e70-b449-91cec47003c5"
JAABOB010000011.1	RepeatMasker	Retroposon?	2948028	2948216	543	-	.	ID="SINE2-1_AP";Tend="829";Tstart="640";shortTE="F";uid="5e5a32b1-b0e9-4b8a-8c5e-1dfc456392b4"
JAABOB010000011.1	RepeatMasker	Unknown	3693906	3694315	458	-	.	ID="RND-5_FAMILY-5601";TEgroup="ctg_13%7CRND-5_FAMILY-5601%7C1";Tend="1366";Tstart="895";shortTE="T";uid="bfa4d30d-cef8-4c90-8974-31be1446229a"
JAABOB010000011.1	RepeatMasker	DNA	2642466	2642688	535	-	.	ID="dna4-2_ap";Tend="237";Tstart="2";shortTE="F";uid="eb676882-869e-4128-8b29-f511a9ed47fe"
JAABOB010000011.1	RepeatMasker	DNA/Ginger	3572461	3572691	895	-	.	ID="RND-5_FAMILY-806";Tend="1247";Tstart="1018";shortTE="F";uid="70df1e2c-3d58-487f-9938-2cecedfd2aa7"
JAABOB010000011.1	RepeatMasker	DNA	1126126	1126557	952	-	.	ID="TTAA8_AP";Tend="438";Tstart="6";shortTE="F";uid="95e6d770-8703-4539-86c7-990d93be248f"
JAABOB010000011.1	RepeatMasker	DNA	3246501	3246917	1643	-	.	ID="ttaa4c_ap";Tend="420";Tstart="1";shortTE="F";uid="2a932d95-e958-4f95-ad23-3992f32ad080"
JAABOB010000011.1	RepeatMasker	Retroposon?	3884737	3884995	1173	-	.	ID="RND-6_FAMILY-4509";Tend="2568";Tstart="2319";shortTE="F";uid="bc40b595-7c47-4b17-a5f7-6a754e2978bc"
JAABOB010000011.1	RepeatMasker	DNA/hAT	1620954	1621504	1394	-	.	ID="RND-6_FAMILY-14";Tend="1237";Tstart="691";shortTE="F";uid="de1e0b0f-18b4-4497-a69b-e6798400a901"
JAABOB010000011.1	RepeatMasker	DNA/Ginger	799497	800473	2457	-	.	ID="RND-5_FAMILY-806";TEgroup="ctg_13%7CRND-5_FAMILY-806%7C2";Tend="2115";Tstart="847";shortTE="F";uid="b4eaf488-c99c-4979-a4bf-4af16c7025a8"
JAABOB010000011.1	RepeatMasker	DNA/MULE-MuDR	237078	237502	625	-	.	ID="rnd-5_family-1280";Tend="2030";Tstart="1243";shortTE="F";uid="1f8fa94f-3003-440e-ac4c-e4b5fa71f13e"
JAABOB010000011.1	RepeatMasker	DNA	1461745	1462060	1275	-	.	ID="TTAA3C_AP";Tend="316";Tstart="3";shortTE="F";uid="7d49cd5b-9932-46e0-a19f-4583babd7c18"
JAABOB010000011.1	RepeatMasker	DNA	648397	648762	797	-	.	ID="ttaa2c_ap";Tend="422";Tstart="1";shortTE="F";uid="a8d3452d-2590-4ba4-8e67-40ab4766aba5"
JAABOB010000011.1	RepeatMasker	DNA	2536703	2536961	1640	-	.	ID="TTAA8_AP";Tend="274";Tstart="1";shortTE="F";uid="825c5062-79c7-4dc9-84c0-fe101df5690c"
JAABOB010000011.1	RepeatMasker	Unknown	2299801	2300265	1918	-	.	ID="RND-5_FAMILY-2513";Tend="1416";Tstart="945";shortTE="F";uid="b01661db-9207-42cd-8b9e-c313598286a1"
JAABOB010000011.1	RepeatMasker	Retroposon?	3808278	3808557	413	-	.	ID="SINE2-2_AP";Tend="271";Tstart="3";shortTE="F";uid="77afe8b7-fcf2-46e1-84f4-e550097a6d59"
JAABOB010000011.1	RepeatMasker	Retroposon?	2947593	2947709	486	-	.	ID="RND-6_FAMILY-1041";Tend="1003";Tstart="880";shortTE="F";uid="7384361f-c000-4fee-89ea-bb7fa7e89f77"
JAABOB010000011.1	RepeatMasker	DNA/hAT-hAT19	72591	72749	438	-	.	ID="RND-6_FAMILY-512";Tend="2017";Tstart="1875";shortTE="F";uid="78838ba4-0883-4473-b462-857f97bf653e"
JAABOB010000011.1	RepeatMasker	LTR/Gypsy	865493	865825	1148	-	.	ID="RND-4_FAMILY-534";Tend="1414";Tstart="1126";shortTE="F";uid="95464e0c-d478-4869-ba6e-5ebcdf66f607"
JAABOB010000011.1	RepeatMasker	DNA/MULE-MuDR	3529755	3530732	3267	-	.	ID="MUDR1X_AP";TEgroup="ctg_13%7CMUDR1X_AP%7C1";Tend="2394";Tstart="1";shortTE="F";uid="55294b01-2634-459e-a10a-18bbb009a020"
JAABOB010000011.1	RepeatMasker	DNA/Ginger	1762848	1764345	9107	-	.	ID="RND-5_FAMILY-806";Tend="2337";Tstart="838";shortTE="F";uid="43e81712-092b-4e83-9e95-769a6cf1602b"
JAABOB010000011.1	RepeatMasker	Unknown	2196888	2197163	1132	-	.	ID="RND-5_FAMILY-1070";Tend="1158";Tstart="911";shortTE="F";uid="b86f5db1-38d9-469e-828f-a92d013e7fdc"
JAABOB010000011.1	RepeatMasker	DNA/Ginger-1	3642187	3642453	1539	-	.	ID="RND-1_FAMILY-17";Tend="1200";Tstart="933";shortTE="F";uid="8ef27498-3202-439f-912a-939e770d45fa"
JAABOB010000011.1	RepeatMasker	DNA	3410762	3411026	891	-	.	ID="DNA4-2_AP";Tend="769";Tstart="501";shortTE="F";uid="d572eb0a-591e-47d3-b7c7-e1f2ebbfcd07"
JAABOB010000011.1	RepeatMasker	Unknown	829377	829498	871	-	.	ID="RND-6_FAMILY-19782";Tend="1117";Tstart="991";shortTE="F";uid="08e7a520-d4fb-4db5-9a73-abacace93e8f"
JAABOB010000011.1	RepeatMasker	Retroposon?	2652861	2653024	511	-	.	ID="SINE2-1_AP";Tend="1770";Tstart="1621";shortTE="F";uid="431b1161-d925-46f9-8a06-876f362c9315"
JAABOB010000011.1	RepeatMasker	DNA/hAT-hAT19	3636715	3637066	1063	-	.	ID="HAT-N6B_AP";Tend="400";Tstart="1";shortTE="F";uid="0216a6fa-e8ce-4919-babe-73e164f0bca2"
JAABOB010000011.1	RepeatMasker	DNA/hAT-Tip100	3225616	3226300	3713	-	.	ID="RND-5_FAMILY-391";Tend="1931";Tstart="1236";shortTE="F";uid="51f07758-cae7-4a59-b1d7-bb6ff18e6126"
JAABOB010000011.1	RepeatMasker	RC/Helitron	4244471	4244642	527	-	.	ID="HELITRON-5_DRH";Tend="133";Tstart="1";shortTE="F";uid="53d9cb86-fc1d-41bb-a752-fb6091605439"
JAABOB010000011.1	RepeatMasker	DNA	229420	229602	458	-	.	ID="dna4-2_ap";Tend="177";Tstart="1";shortTE="F";uid="725269bc-6617-4d0c-b781-27a6d0a1d5bf"
JAABOB010000011.1	RepeatMasker	DNA/Ginger	2753351	2753695	910	-	.	ID="RND-5_FAMILY-806";Tend="1199";Tstart="845";shortTE="F";uid="36ab15a6-9ac5-4225-af7d-c69482ce2b1c"
JAABOB010000011.1	RepeatMasker	DNA	3910091	3910277	682	-	.	ID="DNA4-2_AP";Tend="733";Tstart="528";shortTE="F";uid="715983a2-4529-47c2-8ee8-14747bb4c60d"
JAABOB010000011.1	RepeatMasker	DNA/hAT-Charlie	1879678	1880151	2004	-	.	ID="rnd-5_family-1196";Tend="1342";Tstart="924";shortTE="F";uid="82795ac9-cbe0-4b1b-aae7-5ef238e8e626"
JAABOB010000011.1	RepeatMasker	Retroposon?	69241	69843	477	-	.	ID="SINE2-1_AP";Tend="966";Tstart="309";shortTE="F";uid="55c63220-3124-44db-8c09-a548a1eecb4b"
JAABOB010000011.1	RepeatMasker	DNA/hAT	1285347	1286025	2027	-	.	ID="RND-6_FAMILY-14";Tend="1380";Tstart="697";shortTE="F";uid="8363b214-444f-40fb-a14f-f8d05c2a57aa"
JAABOB010000011.1	RepeatMasker	DNA/hAT-hAT19	3044854	3045569	3917	-	.	ID="RND-5_FAMILY-1902";Tend="1524";Tstart="827";shortTE="F";uid="e6d81fe7-283a-476b-ae92-307a51cbc157"
JAABOB010000011.1	RepeatMasker	Retroposon?	157441	157992	1687	-	.	ID="RND-6_FAMILY-4509";Tend="2501";Tstart="2104";shortTE="F";uid="746f4483-699d-42fb-aff0-457f2cbd1c92"
JAABOB010000011.1	RepeatMasker	DNA/hAT-Charlie	174340	174517	951	-	.	ID="RND-6_FAMILY-10045";Tend="1118";Tstart="918";shortTE="F";uid="650818e0-2b8b-4a05-9dd1-5bc227fdf4f4"
JAABOB010000011.1	RepeatMasker	Retroposon?	2533992	2535787	505	-	.	ID="RND-6_FAMILY-1041";TEgroup="ctg_13%7CRND-6_FAMILY-1041%7C2";Tend="2214";Tstart="298";shortTE="F";uid="6140afb5-55c1-4897-b2b3-2b63b63df224"
JAABOB010000011.1	RepeatMasker	DNA/hAT-hAT19	2841702	2842427	3776	-	.	ID="RND-5_FAMILY-1902";Tend="1519";Tstart="804";shortTE="F";uid="e794c2ad-c63e-4c31-87aa-fb6986716999"
JAABOB010000011.1	RepeatMasker	DNA/MULE-MuDR	155528	156210	993	-	.	ID="RND-6_FAMILY-7263";Tend="1351";Tstart="672";shortTE="F";uid="1c897140-ed60-4392-81d5-0b0535db5965"
JAABOB010000011.1	RepeatMasker	DNA/hAT-hAT19	1803177	1803714	1526	-	.	ID="DNA8-82_AP";TEgroup="ctg_13%7CDNA8-82_AP%7C2";Tend="749";Tstart="1";shortTE="F";uid="e746a68f-f853-46ca-ab0c-123ae69b12fc"
JAABOB010000011.1	RepeatMasker	DNA	2397292	2397505	436	-	.	ID="dna4-2_ap";Tend="212";Tstart="1";shortTE="F";uid="76f6eaa7-f761-4d0e-b43d-71dcf291a2d0"
JAABOB010000011.1	RepeatMasker	Unknown	3542839	3542993	475	-	.	ID="RND-5_FAMILY-5601";Tend="1046";Tstart="895";shortTE="F";uid="b2f0be4e-cf21-49ce-850b-530aca35ca37"
JAABOB010000011.1	RepeatMasker	DNA/Ginger	729355	730010	3609	-	.	ID="RND-5_FAMILY-806";Tend="2335";Tstart="1621";shortTE="F";uid="5b48e4ce-765c-4094-9d3d-81874813af09"
JAABOB010000011.1	RepeatMasker	DNA	2207869	2208078	462	-	.	ID="DNA4-1_AP";Tend="784";Tstart="568";shortTE="F";uid="276561e3-a92c-46f7-9e04-8fca21ca8913"
JAABOB010000011.1	RepeatMasker	DNA	1508895	1509093	489	-	.	ID="TTAA2D_AP";Tend="431";Tstart="240";shortTE="F";uid="386ee87b-7bc2-47be-beab-71173b16cb85"
JAABOB010000011.1	RepeatMasker	DNA	3042549	3043265	1746	-	.	ID="DNA4-2_AP";Tend="769";Tstart="1";shortTE="F";uid="59343492-c1dc-4056-b734-7d8f979e163f"
JAABOB010000011.1	RepeatMasker	DNA/Ginger-1	1549735	1549904	710	-	.	ID="RND-6_FAMILY-2950";Tend="1379";Tstart="1200";shortTE="F";uid="0d5e2862-f5d0-4215-9e20-5d4290e6d792"
JAABOB010000011.1	RepeatMasker	RC/Helitron	3875179	3875354	868	-	.	ID="RND-6_FAMILY-3888";Tend="1066";Tstart="902";shortTE="F";uid="c3d61981-501e-4130-a7bc-3acbb617e558"
JAABOB010000011.1	RepeatMasker	DNA/Ginger-1	158094	159457	1012	-	.	ID="RND-6_FAMILY-2950";TEgroup="ctg_13%7CRND-6_FAMILY-2950%7C1";Tend="2381";Tstart="890";shortTE="F";uid="379c27fb-0341-42c6-940b-9487dbf38527"
JAABOB010000011.1	RepeatMasker	DNA	1559817	1560175	725	-	.	ID="DNA4-3_AP";Tend="632";Tstart="287";shortTE="F";uid="d5291e34-a50f-4958-9ca8-eec34e9ab34f"
JAABOB010000011.1	RepeatMasker	LINE/R1	2566746	2567359	951	-	.	ID="R1-3_AP";Tend="6092";Tstart="5501";shortTE="F";uid="1e10b75e-45d7-4359-a366-aa902ba3c8d1"
JAABOB010000011.1	RepeatMasker	DNA	4063921	4064085	497	-	.	ID="DNA4-3_AP";Tend="322";Tstart="152";shortTE="F";uid="96562310-afff-4d3c-b7a5-129f90e33ed5"
JAABOB010000011.1	RepeatMasker	RC/Helitron	4244040	4244297	1372	-	.	ID="RND-6_FAMILY-16388";Tend="1276";Tstart="1031";shortTE="F";uid="b93064a8-fcf6-403e-9fbd-9e2d69f7e2f3"
JAABOB010000011.1	RepeatMasker	DNA	3561600	3561760	921	-	.	ID="RND-6_FAMILY-5185";Tend="869";Tstart="715";shortTE="F";uid="88f839ff-3432-4c9f-b66b-8389d8557e10"
JAABOB010000011.1	RepeatMasker	DNA/TcMar-m44	74223	74367	782	-	.	ID="dnax-3b_ap";Tend="135";Tstart="1";shortTE="F";uid="e5663ef4-2d6e-4b8b-ab41-03f6d5f2658e"
JAABOB010000011.1	RepeatMasker	Unknown	56704	57938	2179	-	.	ID="RND-1_FAMILY-24";TEgroup="ctg_13%7CRND-1_FAMILY-24%7C1";Tend="1925";Tstart="824";shortTE="F";uid="4af98f6f-5f56-4b62-9534-e136e7e6296f"
JAABOB010000011.1	RepeatMasker	DNA	2551674	2551945	541	-	.	ID="dna4-2_ap";Tend="258";Tstart="3";shortTE="F";uid="4ba468a1-8455-481f-81a4-5771ef1beb0a"
JAABOB010000011.1	RepeatMasker	Unknown	446390	446777	2474	-	.	ID="RND-1_FAMILY-18";Tend="1864";Tstart="1483";shortTE="F";uid="dfca6da6-fb16-4796-86a1-20e0d89a9044"
JAABOB010000011.1	RepeatMasker	RC/Helitron	3097868	3098056	821	-	.	ID="RND-6_FAMILY-9992";Tend="1930";Tstart="1737";shortTE="F";uid="c7799187-85d8-40d7-9560-1def3c982bf1"
JAABOB010000011.1	RepeatMasker	DNA	2144860	2145454	875	-	.	ID="DNA4-3_AP";Tend="634";Tstart="3";shortTE="F";uid="1032170c-7aa4-415c-98d7-da6a7cd66d43"
JAABOB010000011.1	RepeatMasker	DNA	2382632	2382855	758	-	.	ID="dna4-2_ap";Tend="222";Tstart="2";shortTE="F";uid="7f7d178b-e055-4fa4-8895-397c804d20cc"
JAABOB010000011.1	RepeatMasker	DNA/hAT-Charlie	2845171	2845553	616	-	.	ID="RND-5_FAMILY-6782";Tend="1289";Tstart="884";shortTE="F";uid="fddf8c45-b40d-4603-861f-3805540b3a68"
JAABOB010000011.1	RepeatMasker	DNA/hAT-hAT19	3994411	3994672	509	-	.	ID="RND-5_FAMILY-1725";Tend="1064";Tstart="808";shortTE="F";uid="c2094326-e8bc-4740-a144-aa5b7a13829b"
JAABOB010000011.1	RepeatMasker	DNA	3315217	3315810	1439	-	.	ID="DNA4-2_AP";Tend="769";Tstart="74";shortTE="F";uid="70327cc4-066b-4961-b35f-9c15b86e2bea"
JAABOB010000011.1	RepeatMasker	Retroposon?	3429941	3430259	481	-	.	ID="SINE2-1_AP";Tend="915";Tstart="583";shortTE="F";uid="9004bc49-14c1-4105-aaef-467b4cfcc115"
JAABOB010000011.1	RepeatMasker	DNA/hAT?	156439	156552	751	-	.	ID="DNA8-60_AP";Tend="911";Tstart="804";shortTE="F";uid="8b6faf7d-948c-4131-b612-53a0650809b9"
JAABOB010000011.1	RepeatMasker	Retroposon?	2975871	2976642	855	-	.	ID="RND-6_FAMILY-1041";Tend="1537";Tstart="831";shortTE="F";uid="754a0e5d-de11-4f20-a7c8-1db7ed5ab225"
JAABOB010000011.1	RepeatMasker	Retroposon?	2140703	2140840	788	-	.	ID="SINE2-1_AP";Tend="1770";Tstart="1627";shortTE="F";uid="a28940d6-d791-493f-95d9-515aaa436724"
JAABOB010000011.1	RepeatMasker	DNA/CMC-EnSpm	3509897	3510059	811	-	.	ID="RND-1_FAMILY-139";Tend="1099";Tstart="924";shortTE="F";uid="c4a17f95-5388-4fd4-8566-86ba5986a402"
JAABOB010000011.1	RepeatMasker	DNA/hAT-hAT19	1620052	1620629	3112	-	.	ID="RND-6_FAMILY-4609";Tend="1497";Tstart="925";shortTE="F";uid="c78f87b9-d856-41d6-b6f0-e7cce09dafd9"
JAABOB010000011.1	RepeatMasker	DNA/Ginger	3662178	3662473	1728	-	.	ID="RND-5_FAMILY-806";Tend="2240";Tstart="1945";shortTE="F";uid="b3974fa8-a8ce-4cd2-9329-7fd4518b3941"
JAABOB010000011.1	RepeatMasker	DNA	626000	626145	795	-	.	ID="RND-6_FAMILY-5185";Tend="874";Tstart="731";shortTE="F";uid="0da62a0f-d83b-4bcd-aa1a-6eb9229087b3"
JAABOB010000011.1	RepeatMasker	DNA/Ginger-1	2237777	2238051	556	-	.	ID="RND-6_FAMILY-2950";Tend="2381";Tstart="2081";shortTE="F";uid="3bf60d2a-7d0b-48dd-a669-77d9b413fe87"
JAABOB010000011.1	RepeatMasker	DNA	2835412	2835678	478	-	.	ID="TTAA27_AP";Tend="289";Tstart="43";shortTE="F";uid="fd6c3055-4eb2-49dd-b704-e139a01086fa"
JAABOB010000011.1	RepeatMasker	DNA	382308	382665	778	-	.	ID="DNA4-2_AP";Tend="762";Tstart="430";shortTE="F";uid="e7758a3e-5ab6-4c30-a77e-dc2a518a0136"
JAABOB010000011.1	RepeatMasker	DNA	2262306	2262463	853	-	.	ID="ttaa4c_ap";Tend="166";Tstart="1";shortTE="F";uid="20bec597-a5db-45d7-bd4c-3e38121dfcbe"
JAABOB010000011.1	RepeatMasker	DNA/Kolobok-E	1026704	1027088	2600	-	.	ID="RND-1_FAMILY-35";Tend="1351";Tstart="956";shortTE="F";uid="bd654ba7-91cb-4f81-864d-114477079f3b"
JAABOB010000011.1	RepeatMasker	DNA	4066436	4066582	401	-	.	ID="RND-6_FAMILY-241";Tend="1213";Tstart="1061";shortTE="F";uid="0d510c21-62cd-4cf0-ada5-ad85db3a7e71"
JAABOB010000011.1	RepeatMasker	DNA/Kolobok-E	3502844	3502974	508	-	.	ID="KOLOBOKE-2_AP";Tend="1279";Tstart="1141";shortTE="F";uid="993915ac-7188-4c8d-8cea-997fc8ba6fee"
JAABOB010000011.1	RepeatMasker	Retroposon?	2974851	2975232	1093	-	.	ID="RND-6_FAMILY-1041";Tend="2104";Tstart="1757";shortTE="F";uid="45b34038-f4e3-48a6-af86-923da648b026"
JAABOB010000011.1	RepeatMasker	DNA/Ginger	3096766	3097323	2300	-	.	ID="RND-5_FAMILY-806";Tend="2335";Tstart="1776";shortTE="F";uid="679693d3-8ce8-4832-a4f3-e6dfa14f65c1"
JAABOB010000011.1	RepeatMasker	DNA/hAT	609481	609959	4058	-	.	ID="RND-1_FAMILY-72";Tend="1428";Tstart="949";shortTE="F";uid="fa91addd-5393-4e7f-a9e2-0979aeb4178c"
JAABOB010000011.1	RepeatMasker	Retroposon?	3175184	3176610	892	-	.	ID="SINE2-1_AP";Tend="1758";Tstart="375";shortTE="F";uid="79a14889-9f34-49f0-b575-213fbf9c12ab"
JAABOB010000011.1	RepeatMasker	DNA/hAT-Charlie	4003440	4003712	432	-	.	ID="RND-1_FAMILY-66";Tend="1182";Tstart="921";shortTE="F";uid="f2e34058-15e0-4886-be43-011afb4b253a"
JAABOB010000011.1	RepeatMasker	RC/Helitron	301518	301622	662	-	.	ID="RND-1_FAMILY-98";Tend="1873";Tstart="1734";shortTE="F";uid="f7c0138a-f347-4403-b95c-ff77e9beaa62"
JAABOB010000011.1	RepeatMasker	LTR/Gypsy	2123589	2123788	665	-	.	ID="GYPSY-24_DEL-I";Tend="2794";Tstart="2593";shortTE="F";uid="40bffee6-8352-4ddf-b035-7e13a5a22bcb"
JAABOB010000011.1	RepeatMasker	Unknown	201352	201950	2258	-	.	ID="RND-6_FAMILY-6574";Tend="1211";Tstart="681";shortTE="F";uid="128b6c27-cb4a-4a15-a03d-30a3d0998e90"
JAABOB010000011.1	RepeatMasker	DNA/Ginger-2	3825414	3825641	668	-	.	ID="GINGER2-N2_AP";Tend="235";Tstart="8";shortTE="F";uid="ef30c0f6-a283-4171-bdb8-e4e4abdd529f"
JAABOB010000011.1	RepeatMasker	DNA	3892823	3892955	401	-	.	ID="RND-6_FAMILY-5185";Tend="869";Tstart="751";shortTE="F";uid="a347b5ca-5395-4218-9eb0-c09e67809f93"
JAABOB010000011.1	RepeatMasker	DNA/hAT-hAT19	1514566	1514837	1140	-	.	ID="HAT-N9_AP";Tend="266";Tstart="1";shortTE="F";uid="668a45ef-6b1b-4d84-ac8a-e736706d66b2"
JAABOB010000011.1	RepeatMasker	RC/Helitron	180565	180665	483	-	.	ID="RND-5_FAMILY-2050";Tend="1419";Tstart="1320";shortTE="F";uid="4b72d3ec-7612-4bdd-811d-173797873170"
JAABOB010000011.1	RepeatMasker	DNA/MULE-MuDR	1788081	1790116	9182	-	.	ID="RND-6_FAMILY-7263";Tend="2651";Tstart="633";shortTE="F";uid="a0d03ddf-dbfe-4b85-b241-0d42a9b67b16"
JAABOB010000011.1	RepeatMasker	DNA/hAT-hAT19	3559174	3559310	649	-	.	ID="RND-6_FAMILY-7009";Tend="970";Tstart="822";shortTE="F";uid="9f9d966f-fd2d-41a8-81d5-00cbdfa796aa"
JAABOB010000011.1	RepeatMasker	DNA/TcMar-Tc4	199579	200954	9874	-	.	ID="RND-1_FAMILY-134";Tend="2021";Tstart="588";shortTE="F";uid="3cf13ff0-8824-4558-a50a-6652fc82313f"
JAABOB010000011.1	RepeatMasker	DNA	1117703	1118032	637	-	.	ID="DNA4-2_AP";Tend="769";Tstart="445";shortTE="F";uid="8dded976-35c1-43b1-865f-9acf91b01f04"
JAABOB010000011.1	RepeatMasker	Unknown	2280818	2280966	772	-	.	ID="RND-4_FAMILY-2011";Tend="1102";Tstart="957";shortTE="F";uid="681c3784-d1eb-4eed-8bb5-aa1263f2ccc1"
JAABOB010000011.1	RepeatMasker	Unknown	3919741	3920026	713	-	.	ID="RND-6_FAMILY-3101";Tend="1018";Tstart="731";shortTE="F";uid="73423c85-b0db-4838-bfc6-cc0cba64cf9f"
JAABOB010000011.1	RepeatMasker	DNA	2273458	2273612	476	-	.	ID="ttaa3c_ap";Tend="425";Tstart="278";shortTE="F";uid="98dd57cf-7eca-4d8d-85b1-3efb99adf93b"
JAABOB010000011.1	RepeatMasker	DNA/Ginger	672574	672925	1652	-	.	ID="RND-5_FAMILY-806";Tend="1345";Tstart="1006";shortTE="F";uid="fb51e65a-a620-4612-80e2-98a2bfef3974"
JAABOB010000011.1	RepeatMasker	DNA	257861	258102	629	-	.	ID="ttaa22_ap";Tend="218";Tstart="1";shortTE="F";uid="55738bb7-0e9b-4fb5-8490-3ffffeb8f3d6"
JAABOB010000011.1	RepeatMasker	Retroposon?	1796867	1797020	403	-	.	ID="RND-6_FAMILY-4509";Tend="2269";Tstart="2116";shortTE="F";uid="34e95a20-4cb7-49cd-a63a-1db1e7c500f7"
JAABOB010000011.1	RepeatMasker	DNA	536731	537132	1085	-	.	ID="TTAA2D_AP";Tend="431";Tstart="60";shortTE="F";uid="9e5da895-c85f-49b9-a44a-0de179e0d268"
JAABOB010000011.1	RepeatMasker	DNA/hAT-hAT19	201873	201973	521	-	.	ID="RND-6_FAMILY-512";Tend="1391";Tstart="1290";shortTE="F";uid="cd03ab92-58d1-4ed9-b5e5-2bfbcf5bd4ed"
JAABOB010000011.1	RepeatMasker	RC/Helitron	1291915	1292040	651	-	.	ID="RND-6_FAMILY-3888";Tend="1370";Tstart="1245";shortTE="F";uid="c6b8dbfc-4721-4866-ad30-4c542332ef08"
JAABOB010000011.1	RepeatMasker	DNA	3673091	3673312	484	-	.	ID="ttaa2c_ap";Tend="258";Tstart="40";shortTE="F";uid="422d996b-0ef3-49d8-b9d8-21c4ae681e1e"
JAABOB010000011.1	RepeatMasker	DNA/Ginger	3741795	3741997	1078	-	.	ID="RND-1_FAMILY-128";Tend="1036";Tstart="841";shortTE="F";uid="7f734bc8-9a98-4917-a7ad-ba7fdc025d6c"
JAABOB010000011.1	RepeatMasker	Retroposon?	2141267	2141632	436	-	.	ID="SINE2-2_AP";Tend="1238";Tstart="821";shortTE="F";uid="e6323c21-0c87-4561-867b-9ce9e5b4a269"
JAABOB010000011.1	RepeatMasker	DNA	1465961	1466166	777	-	.	ID="DNAX-1_AP";Tend="796";Tstart="577";shortTE="F";uid="c6a1d82a-f152-438c-a60c-7bf460df46c7"
JAABOB010000011.1	RepeatMasker	Retroposon?	30055	30473	429	-	.	ID="SINE2-1_AP";Tend="918";Tstart="496";shortTE="F";uid="cdeacca2-f173-4edc-a6a1-64b27920b97a"
JAABOB010000011.1	RepeatMasker	DNA/Ginger	2974439	2974920	2689	-	.	ID="RND-5_FAMILY-806";Tend="2338";Tstart="1868";shortTE="F";uid="8d8ef819-907b-4d8e-938e-9d179c9197db"
JAABOB010000011.1	RepeatMasker	DNA/hAT-hAT19	3682693	3683052	1442	-	.	ID="RND-6_FAMILY-168";Tend="1554";Tstart="1118";shortTE="F";uid="e97451b0-3024-4b3e-8759-2f864b4debf7"
JAABOB010000011.1	RepeatMasker	DNA/Ginger-1	1781969	1782463	3561	-	.	ID="RND-1_FAMILY-17";Tend="1396";Tstart="907";shortTE="F";uid="f198d725-3bb8-4de1-9e0e-d2c00a4cf6ed"
JAABOB010000011.1	RepeatMasker	DNA	3727943	3728079	410	-	.	ID="DNA4-3_AP";Tend="300";Tstart="155";shortTE="F";uid="f9c28cf6-28be-4a3d-bb89-065810d954cb"
JAABOB010000011.1	RepeatMasker	DNA/Ginger	2102328	2102675	689	-	.	ID="rnd-5_family-806";Tend="1102";Tstart="731";shortTE="F";uid="5b2a2e06-4b87-45fa-b37c-a4052b089a08"
JAABOB010000011.1	RepeatMasker	DNA/Ginger	4019874	4019986	531	-	.	ID="RND-5_FAMILY-806";Tend="953";Tstart="836";shortTE="F";uid="6a1bf1ee-bbeb-43a5-a7c3-51e3b21f94e6"
JAABOB010000011.1	RepeatMasker	DNA	2176806	2176954	458	-	.	ID="DNA-TTAA-1_AP";Tend="423";Tstart="280";shortTE="F";uid="4c6bf38e-8783-4112-a8a4-3a948941d1d0"
JAABOB010000011.1	RepeatMasker	DNA/hAT	1504248	1504892	1897	-	.	ID="RND-6_FAMILY-14";Tend="1368";Tstart="702";shortTE="F";uid="bfc3aa4b-2aa7-4c3b-98a7-800d1ef75f20"
JAABOB010000011.1	RepeatMasker	DNA	413720	414050	680	-	.	ID="DNA4-2_AP";Tend="755";Tstart="397";shortTE="F";uid="7f1981af-76fb-4e3f-8343-ad83df107150"
JAABOB010000011.1	RepeatMasker	DNA/Ginger	3215007	3215658	1441	-	.	ID="RND-5_FAMILY-806";TEgroup="ctg_13%7CRND-5_FAMILY-806%7C3";Tend="1897";Tstart="836";shortTE="F";uid="9033fc6d-6160-47b3-8092-fcd0971beb18"
JAABOB010000011.1	RepeatMasker	DNA/hAT-Charlie	213876	214041	412	-	.	ID="RND-6_FAMILY-13259";Tend="1728";Tstart="1536";shortTE="F";uid="3f6668ec-f08e-45fa-a0b5-e07d075136df"
JAABOB010000011.1	RepeatMasker	SINE/tRNA-I	472854	473092	1760	-	.	ID="RND-6_FAMILY-374";Tend="1187";Tstart="943";shortTE="F";uid="47fe1542-2f61-4006-8247-af18f229c16b"
JAABOB010000011.1	RepeatMasker	DNA/hAT	138211	138333	457	-	.	ID="DNA8-105_AP";Tend="650";Tstart="529";shortTE="F";uid="648151b8-3dd7-4935-8a92-67f30d029e4e"
JAABOB010000011.1	RepeatMasker	DNA	118188	118865	571	-	.	ID="DNA4-2_AP";Tend="761";Tstart="2";shortTE="F";uid="a8f54be5-51fd-4877-afe1-57d61c9fb893"
JAABOB010000011.1	RepeatMasker	DNA/hAT-Tip100	4105040	4105594	2202	-	.	ID="RND-6_FAMILY-5066";Tend="1666";Tstart="1143";shortTE="F";uid="04f5df17-88ea-41e9-b237-f4663175ae94"
JAABOB010000011.1	RepeatMasker	DNA/Ginger	3542329	3542841	2000	-	.	ID="RND-5_FAMILY-806";TEgroup="ctg_13%7CRND-5_FAMILY-806%7C4";Tend="1579";Tstart="847";shortTE="F";uid="c5a9016b-fec6-4b21-821b-febcd6d731dc"
JAABOB010000011.1	RepeatMasker	DNA/Ginger	1599836	1600465	646	-	.	ID="RND-1_FAMILY-128";Tend="1537";Tstart="854";shortTE="F";uid="275a1eae-4721-42fa-903e-49daede30376"
JAABOB010000011.1	RepeatMasker	DNA	2201946	2202267	1498	-	.	ID="rnd-1_family-67";Tend="1234";Tstart="910";shortTE="F";uid="6d5d3ba5-e29e-418b-93d2-14f0e4321132"
JAABOB010000011.1	RepeatMasker	DNA/hAT-Charlie	3481355	3481576	1316	-	.	ID="RND-6_FAMILY-5851";Tend="1181";Tstart="940";shortTE="F";uid="582d161e-e42e-441b-844c-853733015aa5"
JAABOB010000011.1	RepeatMasker	DNA	3717852	3718264	937	-	.	ID="TTAA2B_AP";Tend="426";Tstart="1";shortTE="F";uid="e509f226-87e0-45c5-915e-66b0b93d55f4"
JAABOB010000011.1	RepeatMasker	DNA/hAT-Tip100	3522945	3523226	456	-	.	ID="RND-1_FAMILY-69";TEgroup="ctg_13%7CRND-1_FAMILY-69%7C1";Tend="1075";Tstart="893";shortTE="T";uid="28b35d66-d326-4cb4-8174-d3ea6ad29fd4"
JAABOB010000011.1	RepeatMasker	Retroposon?	98671	99060	2063	-	.	ID="RND-6_FAMILY-4509";Tend="2629";Tstart="2228";shortTE="F";uid="41e2dbaa-f496-44a1-b835-676878ba38fd"
JAABOB010000011.1	RepeatMasker	DNA	2730094	2730336	886	-	.	ID="DNA4-3_AP";Tend="426";Tstart="197";shortTE="F";uid="10350a77-b788-4341-9942-edeb792db2d8"
JAABOB010000011.1	RepeatMasker	DNA	2940026	2940409	1078	-	.	ID="DNA4-2_AP";Tend="411";Tstart="15";shortTE="F";uid="15417ac1-c09e-4dd2-b050-a2e731dd8743"
JAABOB010000011.1	RepeatMasker	DNA	36293	36452	426	-	.	ID="ttaac_ap";Tend="273";Tstart="119";shortTE="F";uid="cac37a44-6c4a-4df2-bc3f-2797dc120608"
JAABOB010000011.1	RepeatMasker	DNA/Ginger	375941	376829	2483	-	.	ID="RND-5_FAMILY-806";TEgroup="ctg_13%7CRND-5_FAMILY-806%7C1";Tend="2110";Tstart="847";shortTE="F";uid="8229c056-d5f1-4b1b-b9f6-a01b0e09fbaf"
JAABOB010000011.1	RepeatMasker	DNA	2757191	2757960	1204	-	.	ID="DNA4-2_AP";Tend="769";Tstart="8";shortTE="F";uid="5cf8edc9-731b-40b4-8d7f-b2913f839a46"
JAABOB010000011.1	RepeatMasker	Unknown	448157	448317	791	-	.	ID="RND-1_FAMILY-24";Tend="977";Tstart="829";shortTE="F";uid="3db101a2-1339-471c-8772-8500294de63a"
JAABOB010000011.1	RepeatMasker	Retroposon?	310118	310695	1536	-	.	ID="RND-6_FAMILY-4509";TEgroup="ctg_13%7CRND-6_FAMILY-4509%7C1";Tend="2753";Tstart="577";shortTE="F";uid="d1fa7742-e279-4e7e-b4d2-ac9eafd320a3"
JAABOB010000011.1	RepeatMasker	DNA/Ginger	159451	160195	3472	-	.	ID="RND-5_FAMILY-806";Tend="1598";Tstart="847";shortTE="F";uid="5869246d-d798-4800-a0bc-b23f67791305"
JAABOB010000011.1	RepeatMasker	DNA	2399672	2400057	587	-	.	ID="TTAA3_AP";Tend="425";Tstart="21";shortTE="F";uid="5114d6aa-302c-430e-b802-7ff5d006f8ad"
JAABOB010000011.1	RepeatMasker	Retroposon?	3571726	3572406	1852	-	.	ID="RND-6_FAMILY-4509";Tend="2618";Tstart="2104";shortTE="F";uid="6777730b-7cad-4354-8960-f662e390ff86"
JAABOB010000011.1	RepeatMasker	LTR	1471294	1472240	4493	-	.	ID="RND-5_FAMILY-4981";Tend="4494";Tstart="3569";shortTE="F";uid="8f3e8b18-ebea-4f36-a829-94b9631dd548"
JAABOB010000011.1	RepeatMasker	Unknown	1017797	1018143	422	-	.	ID="RND-6_FAMILY-738";TEgroup="ctg_13%7CRND-6_FAMILY-738%7C1";Tend="1892";Tstart="1610";shortTE="T";uid="3253e4a1-20ea-4282-adf1-17a0cdd1d2b4"
JAABOB010000011.1	RepeatMasker	Unknown	3107655	3107773	446	-	.	ID="RND-6_FAMILY-14945";Tend="1044";Tstart="921";shortTE="F";uid="b45996b3-c4d9-4506-9fb5-6cef7d828d9b"
JAABOB010000011.1	RepeatMasker	DNA	2390215	2390414	413	-	.	ID="dna4-2_ap";Tend="222";Tstart="19";shortTE="F";uid="d3eeb0a2-7d00-440c-ac70-bd4dbd0e502d"
JAABOB010000011.1	RepeatMasker	DNA/Ginger-2	3823017	3823167	569	-	.	ID="GINGER2-N2_AP";Tend="1422";Tstart="1275";shortTE="F";uid="e7502043-0c58-42ff-b593-4782b9e9e51c"
JAABOB010000011.1	RepeatMasker	DNA/hAT	3966782	3967038	516	-	.	ID="DNA8-1_AP";Tend="501";Tstart="267";shortTE="F";uid="fc7efefd-6fde-462a-83ac-9193e39bdc44"
JAABOB010000011.1	RepeatMasker	DNA	2882173	2882503	905	-	.	ID="DNA4-2_AP";Tend="335";Tstart="1";shortTE="F";uid="8cb4acb4-744d-46dc-9736-9115ae5c8d4d"
JAABOB010000011.1	RepeatMasker	Unknown	201124	201325	724	-	.	ID="RND-1_FAMILY-5";Tend="4130";Tstart="3936";shortTE="F";uid="ea1a3d7f-fe3e-410a-99ca-f60b12cb21e1"
JAABOB010000011.1	RepeatMasker	Retroposon?	519442	519881	518	-	.	ID="SINE2-1_AP";Tend="1443";Tstart="990";shortTE="F";uid="8233c7af-bee8-4f89-9572-768cf5a991b7"
JAABOB010000011.1	RepeatMasker	Retroposon?	3806305	3806660	581	-	.	ID="SINE2-1_AP";Tend="1427";Tstart="1106";shortTE="F";uid="27a7f84a-385a-42c2-9bfa-4100f43c0d99"
JAABOB010000011.1	RepeatMasker	DNA/hAT-Tip100	512080	512779	3874	-	.	ID="RND-6_FAMILY-2763";Tend="1959";Tstart="1265";shortTE="F";uid="23b6d752-cc67-450a-82d4-3db13178246e"
JAABOB010000011.1	RepeatMasker	Unknown	1511466	1512109	1816	-	.	ID="RND-6_FAMILY-3480";Tend="1295";Tstart="640";shortTE="F";uid="12cfa5b8-5386-45ec-af57-1c6f1586b0a9"
JAABOB010000011.1	RepeatMasker	DNA	1461198	1461316	527	-	.	ID="ttaa3c_ap";Tend="425";Tstart="313";shortTE="F";uid="c34742ac-de1c-44ed-ad6d-f8a048e1e7df"
JAABOB010000011.1	RepeatMasker	DNA/MULE-MuDR	2079396	2079735	677	-	.	ID="MUDR1X_AP";Tend="1929";Tstart="1589";shortTE="F";uid="2fb61f9e-7c3d-4250-80c0-90be11313e19"
JAABOB010000011.1	RepeatMasker	DNA	3879089	3879199	531	-	.	ID="dna-ttaa-1_ap";Tend="404";Tstart="294";shortTE="F";uid="fdd89aba-c747-466d-a476-38564bb21991"
JAABOB010000011.1	RepeatMasker	DNA	2961526	2962036	541	-	.	ID="DNA4-2_AP";Tend="761";Tstart="245";shortTE="F";uid="91ccd352-0b0c-4d69-8a63-8308663617a4"
JAABOB010000011.1	RepeatMasker	DNA/MULE-NOF	156242	156430	594	-	.	ID="RND-5_FAMILY-7165";Tend="953";Tstart="776";shortTE="F";uid="a7d3532a-2058-43b3-aa80-8d2538b12685"
JAABOB010000011.1	RepeatMasker	DNA	3050550	3050745	603	-	.	ID="TTAA3_AP";Tend="428";Tstart="223";shortTE="F";uid="6a16fa22-a7da-4989-bffe-96a72736c6eb"
JAABOB010000011.1	RepeatMasker	DNA/hAT-Charlie	3917596	3917810	463	-	.	ID="RND-6_FAMILY-13259";Tend="1743";Tstart="1531";shortTE="F";uid="ae7bc69f-3913-466c-93e1-088e2a42e1d3"
JAABOB010000011.1	RepeatMasker	DNA/hAT-hAT19	1460272	1460462	518	-	.	ID="DNA8-90_AP";Tend="203";Tstart="6";shortTE="F";uid="88940c88-ebe0-4a5c-96a4-9af3569d63b8"
JAABOB010000011.1	RepeatMasker	DNA/Kolobok-E	605911	606376	467	-	.	ID="KOLOBOKE-4_AP";Tend="2965";Tstart="2518";shortTE="F";uid="488f41d7-1492-4b94-ba8b-1e5ede432ddd"
JAABOB010000011.1	RepeatMasker	DNA	566068	566632	4127	-	.	ID="RND-1_FAMILY-44";Tend="1841";Tstart="1283";shortTE="F";uid="ba4199bb-bb3e-4c8c-ae70-048cbf18fda1"
JAABOB010000011.1	RepeatMasker	DNA/Ginger	1016401	1017595	6973	-	.	ID="RND-5_FAMILY-806";Tend="2371";Tstart="1178";shortTE="F";uid="d9009541-f442-4843-b2df-cab19848a738"
JAABOB010000011.1	RepeatMasker	DNA/Ginger	4000051	4000636	1859	-	.	ID="RND-5_FAMILY-806";Tend="2025";Tstart="1408";shortTE="F";uid="4f3b572f-932b-4db3-89eb-fac2b31c1729"
JAABOB010000011.1	RepeatMasker	DNA/Ginger	2198092	2198420	845	-	.	ID="RND-5_FAMILY-806";Tend="1903";Tstart="1594";shortTE="F";uid="e9a44182-bcaa-4dc5-a0dc-4c20ec6e259d"
JAABOB010000011.1	RepeatMasker	DNA/hAT-hAT19	3614296	3614568	1755	-	.	ID="DNA8-64_AP";Tend="269";Tstart="1";shortTE="F";uid="a9e6bb95-af2c-49d2-a164-886c94967492"
JAABOB010000011.1	RepeatMasker	DNA	1743118	1743535	560	-	.	ID="DNA4-3_AP";Tend="496";Tstart="2";shortTE="F";uid="5379cbe2-f9e9-46bc-9c0c-e2f5d28cbae7"
JAABOB010000011.1	RepeatMasker	DNA/Ginger	1027425	1028194	2143	-	.	ID="RND-5_FAMILY-806";Tend="1930";Tstart="1178";shortTE="F";uid="86b0c71e-1506-4185-8832-46654e804dd9"
JAABOB010000011.1	RepeatMasker	DNA/Kolobok-E	4018829	4019035	421	-	.	ID="KOLOBOKE-3_AP";Tend="2179";Tstart="1944";shortTE="F";uid="3c914bb3-fb4b-467a-b5f9-2f525524b44e"
JAABOB010000011.1	RepeatMasker	Unknown	3865481	3865592	477	-	.	ID="RND-6_FAMILY-10054";Tend="1208";Tstart="1094";shortTE="F";uid="19eb0231-0869-4c31-9192-bad18cd025fe"
JAABOB010000011.1	RepeatMasker	DNA	611997	612279	755	-	.	ID="ttaa3c_ap";Tend="317";Tstart="35";shortTE="F";uid="dc5aab79-56ec-4092-ac28-d02cd4e3cd1f"
JAABOB010000011.1	RepeatMasker	DNA/Ginger	310700	311019	1785	-	.	ID="RND-5_FAMILY-806";Tend="1152";Tstart="831";shortTE="F";uid="2bcaaf22-5c25-48f5-842a-f818938d64b2"
JAABOB010000011.1	RepeatMasker	DNA/hAT-Tip100	429250	430014	4208	-	.	ID="RND-6_FAMILY-2763";Tend="1992";Tstart="1263";shortTE="F";uid="528756ec-48f8-462b-a408-c6177eb6e307"
JAABOB010000011.1	RepeatMasker	DNA/Kolobok-T2?	2132679	2132805	500	-	.	ID="KOLOBOK-N1_AEC";Tend="7524";Tstart="7397";shortTE="F";uid="1c230f90-08c5-4578-9690-4c08792ea044"
JAABOB010000011.1	RepeatMasker	RC/Helitron	301789	301978	411	-	.	ID="RND-6_FAMILY-3888";Tend="1136";Tstart="947";shortTE="F";uid="afddc4bf-3f35-4335-b8a4-a2126dc704d9"
JAABOB010000011.1	RepeatMasker	DNA	2195342	2195471	489	-	.	ID="ttaa26_ap";Tend="132";Tstart="1";shortTE="F";uid="900d123a-28da-41ee-8355-705d0d6a6836"
JAABOB010000011.1	RepeatMasker	DNA/hAT-Tip100	4105888	4106115	765	-	.	ID="RND-6_FAMILY-5066";TEgroup="ctg_13%7CRND-6_FAMILY-5066%7C1";Tend="1143";Tstart="758";shortTE="F";uid="933f677c-cd13-4320-9f0e-e97e942c2e6a"
JAABOB010000011.1	RepeatMasker	DNA/hAT-Charlie	3890525	3891054	815	-	.	ID="DNA8-58_AP";TEgroup="ctg_13%7CDNA8-58_AP%7C1";Tend="393";Tstart="1";shortTE="F";uid="9c44f61c-8962-4c49-9620-33fc7830d1cf"
JAABOB010000011.1	RepeatMasker	Unknown	1016139	1016436	1230	-	.	ID="RND-6_FAMILY-738";Tend="2161";Tstart="1880";shortTE="F";uid="15813bcd-48a2-443a-be8f-9d6114ebdef8"
JAABOB010000011.1	RepeatMasker	DNA/hAT-hAT19	3764641	3764969	404	-	.	ID="RND-6_FAMILY-376";TEgroup="ctg_13%7CRND-6_FAMILY-376%7C1";Tend="1603";Tstart="920";shortTE="T";uid="cec30b0d-3e44-416a-b411-26ec340d717c"
JAABOB010000011.1	RepeatMasker	LTR	1470313	1470856	1245	-	.	ID="RND-5_FAMILY-4981";Tend="5245";Tstart="4710";shortTE="F";uid="60c2e0d9-d646-459c-b1c4-0d304b3161be"
JAABOB010000011.1	RepeatMasker	DNA/hAT-Tip100	1727645	1727782	660	-	.	ID="RND-5_FAMILY-2421";Tend="1112";Tstart="959";shortTE="F";uid="171a2cc5-9f65-40a3-9e07-3d15a7a236ce"
JAABOB010000011.1	RepeatMasker	DNA/hAT-Charlie	3791483	3791659	712	-	.	ID="RND-6_FAMILY-13259";Tend="2353";Tstart="2180";shortTE="F";uid="07d910aa-5e39-4599-8bee-2aec02730ee9"
JAABOB010000011.1	RepeatMasker	DNA/hAT-Charlie	4019160	4019439	457	-	.	ID="RND-6_FAMILY-13259";Tend="1785";Tstart="1488";shortTE="F";uid="6adabda5-b311-4af8-9cbb-4a0ab43c6042"
JAABOB010000011.1	RepeatMasker	LINE/I	882639	882757	478	-	.	ID="RND-6_FAMILY-4804";Tend="2947";Tstart="2827";shortTE="F";uid="344aaea8-6e23-4d72-b819-b7fd2e44eb39"
JAABOB010000011.1	RepeatMasker	DNA/Ginger	99071	99747	2390	-	.	ID="RND-1_FAMILY-128";Tend="1577";Tstart="858";shortTE="F";uid="248bddb7-9bcf-4b26-8616-f9f5c30aad3e"
JAABOB010000011.1	RepeatMasker	DNA/hAT-Charlie	4162855	4163035	912	-	.	ID="RND-6_FAMILY-13259";Tend="2358";Tstart="2180";shortTE="F";uid="d16a654a-0ca2-4ef4-ab37-7ec6d5b4053b"
JAABOB010000011.1	RepeatMasker	LINE/L2	1835458	1835896	1279	-	.	ID="RND-5_FAMILY-2256";Tend="1245";Tstart="737";shortTE="F";uid="dc90354d-4848-4ace-9073-04beb217563f"
JAABOB010000011.1	RepeatMasker	DNA	3146649	3146883	478	-	.	ID="dna4-1_ap";Tend="293";Tstart="56";shortTE="F";uid="692067ef-5e0c-4142-adfa-ec9c718f578b"
JAABOB010000011.1	RepeatMasker	DNA	2881915	2882018	413	-	.	ID="dna4-2_ap";Tend="769";Tstart="680";shortTE="F";uid="b0963c0c-d58f-41f2-9c7f-1ecc25dbf8f9"
JAABOB010000011.1	RepeatMasker	Retroposon?	824836	825288	416	-	.	ID="SINE2-1_AP";Tend="513";Tstart="1";shortTE="F";uid="ad0bdfb7-4874-4eb8-9ded-b0c93ec4ce68"
JAABOB010000011.1	RepeatMasker	DNA	4128127	4128548	1191	-	.	ID="DNA4-3_AP";Tend="637";Tstart="215";shortTE="F";uid="d93e14c5-1e81-4142-94df-00074d3366bf"
JAABOB010000011.1	RepeatMasker	DNA	4101563	4101864	1025	-	.	ID="TTAA2C_AP";TEgroup="ctg_13%7CTTAA2C_AP%7C1";Tend="423";Tstart="1";shortTE="F";uid="292d68fa-af22-4f77-83b3-0863d8d2cc05"
JAABOB010000011.1	RepeatMasker	DNA/Kolobok-E	600778	600947	410	-	.	ID="KOLOBOKE-2_AP";Tend="252";Tstart="82";shortTE="F";uid="2b854d22-dc8b-4ad8-8bb8-001a2b252d9d"
JAABOB010000011.1	RepeatMasker	DNA/Ginger	302577	303241	2895	-	.	ID="RND-1_FAMILY-128";Tend="2322";Tstart="1627";shortTE="F";uid="be0b9c17-9e56-4f80-975c-d4dd2fa09e94"
JAABOB010000011.1	RepeatMasker	Retroposon?	277213	277793	600	-	.	ID="SINE2-1_AP";Tend="1436";Tstart="847";shortTE="F";uid="e14071c5-4017-4c91-a1ee-0b83d2c11e1f"
JAABOB010000011.1	RepeatMasker	DNA	2382287	2382625	886	-	.	ID="DNA4-2_AP";Tend="764";Tstart="428";shortTE="F";uid="3a5ccc36-d3f3-409e-b702-b5a13ee9aa2b"
JAABOB010000011.1	RepeatMasker	DNA/hAT-hAT19	3724851	3725057	694	-	.	ID="RND-6_FAMILY-4609";Tend="1136";Tstart="942";shortTE="F";uid="b828ad7d-7c1b-4801-a182-159408fe3812"
JAABOB010000011.1	RepeatMasker	LINE/I	1987468	1987766	916	-	.	ID="RND-6_FAMILY-1539";Tend="1448";Tstart="1147";shortTE="F";uid="2896dca6-a8cb-462b-b4b9-cd921d8ff29d"
JAABOB010000011.1	RepeatMasker	DNA	3723677	3724310	3800	-	.	ID="DNA4-3_AP";Tend="635";Tstart="3";shortTE="F";uid="86513bb7-5497-4050-8acb-53856def86c8"
JAABOB010000011.1	RepeatMasker	DNA	2524304	2524800	947	-	.	ID="TTAA18_AP";Tend="558";Tstart="20";shortTE="F";uid="e5a1e8ec-901f-496f-a3c7-504c3088ce7f"
JAABOB010000011.1	RepeatMasker	Retroposon?	3429053	3429504	622	-	.	ID="SINE2-1_AP";Tend="1427";Tstart="965";shortTE="F";uid="3f298370-680e-4f3a-a1d3-458b32f9bd89"
JAABOB010000011.1	RepeatMasker	DNA/hAT-Tip100	1317095	1317259	945	-	.	ID="RND-6_FAMILY-3580";Tend="1325";Tstart="1170";shortTE="F";uid="c1fad7d6-d12e-4202-b79c-44b5f24644b2"
JAABOB010000011.1	RepeatMasker	DNA/Maverick	812919	813110	874	-	.	ID="RND-1_FAMILY-50";Tend="1092";Tstart="909";shortTE="F";uid="96e096e7-0d58-4886-907a-c42eb04272f7"
JAABOB010000011.1	RepeatMasker	Unknown	294868	295231	540	-	.	ID="RND-6_FAMILY-3228";Tend="1598";Tstart="1264";shortTE="F";uid="a1e7b38b-93df-4102-845c-03eef2decb72"
JAABOB010000011.1	RepeatMasker	DNA/Academ-1	3884031	3884639	1281	-	.	ID="ACADEM-1_AP";Tend="6001";Tstart="5393";shortTE="F";uid="e4e9984c-469f-4786-94ea-b6500ff0849a"
JAABOB010000011.1	RepeatMasker	DNA/Ginger	3960696	3960936	611	-	.	ID="RND-5_FAMILY-806";Tend="2006";Tstart="1749";shortTE="F";uid="4686e352-dadc-4409-a757-faddd6b98494"
JAABOB010000011.1	RepeatMasker	DNA/hAT-Charlie	3473386	3473717	431	-	.	ID="HAT-N11_AP";Tend="520";Tstart="113";shortTE="F";uid="144e6de0-d4af-4e30-b589-2c799d4cf8f1"
JAABOB010000011.1	RepeatMasker	DNA/hAT	447307	447483	463	-	.	ID="RND-6_FAMILY-14";Tend="871";Tstart="697";shortTE="F";uid="3a789bb6-33b8-49f1-9f05-bdf36a124ef0"
JAABOB010000011.1	RepeatMasker	DNA	639681	639889	580	-	.	ID="TTAA3C_AP";Tend="205";Tstart="1";shortTE="F";uid="a7377dab-9529-406e-940b-de52c2a88b4e"
JAABOB010000011.1	RepeatMasker	DNA/Ginger	477283	478582	4603	-	.	ID="rnd-5_family-806";Tend="2133";Tstart="846";shortTE="F";uid="0ccbc670-002a-4648-9218-2e384b2ffd16"
JAABOB010000011.1	RepeatMasker	DNA/Ginger	270257	270613	1692	-	.	ID="RND-5_FAMILY-806";Tend="1450";Tstart="1099";shortTE="F";uid="84e62188-59f2-4d62-bda2-42483f216bd1"
JAABOB010000011.1	RepeatMasker	DNA/hAT-Ac	3768076	3768369	1991	-	.	ID="RND-6_FAMILY-4316";Tend="1208";Tstart="933";shortTE="F";uid="6f16d672-33b1-4de9-bf00-0d3580cb875b"
JAABOB010000011.1	RepeatMasker	Unknown	447479	447968	3506	-	.	ID="RND-1_FAMILY-24";Tend="1465";Tstart="976";shortTE="F";uid="67c38659-2e51-4dc6-b9ca-dcb8ffa35c8b"
JAABOB010000011.1	RepeatMasker	Retroposon?	2238591	2238851	417	-	.	ID="RND-6_FAMILY-7806";Tend="557";Tstart="286";shortTE="F";uid="93ea96cf-5c74-4c35-ab12-162d214c2cf8"
JAABOB010000011.1	RepeatMasker	Unknown	1018478	1019521	6943	-	.	ID="RND-6_FAMILY-738";Tend="1595";Tstart="559";shortTE="F";uid="b7b9905d-2f9f-4e46-afa3-9482de70ce0f"
JAABOB010000011.1	RepeatMasker	DNA	1650786	1650995	633	-	.	ID="DNA4-3_AP";Tend="530";Tstart="312";shortTE="F";uid="cd906c23-1877-4f12-9b2a-aa0bd688e8a7"
JAABOB010000011.1	RepeatMasker	LINE/I-Jockey	3504077	3504236	428	-	.	ID="JOCKEY-1_DAN";Tend="3157";Tstart="2997";shortTE="F";uid="1d50424d-b841-4c21-8fec-d77a61d1f837"
JAABOB010000011.1	RepeatMasker	DNA	3746158	3746457	495	-	.	ID="ttaa3b_ap";Tend="391";Tstart="110";shortTE="F";uid="22edf84e-982e-484f-afc6-3410b408157c"
JAABOB010000011.1	RepeatMasker	RC/Helitron	1510821	1511152	920	-	.	ID="RND-5_FAMILY-431";Tend="1476";Tstart="1115";shortTE="F";uid="5332fd19-e704-450f-9d96-6341f3344604"
JAABOB010000011.1	RepeatMasker	DNA/hAT-Tip100	1035328	1036369	5365	-	.	ID="RND-6_FAMILY-696";Tend="1557";Tstart="502";shortTE="F";uid="49d55146-1998-41b5-9da8-24972f5179fe"
JAABOB010000011.1	RepeatMasker	DNA	1667998	1668183	989	-	.	ID="TTAA24_AP";Tend="657";Tstart="464";shortTE="F";uid="b1f9d8bb-102b-46f1-89ed-4cf822fe0fd6"
JAABOB010000011.1	RepeatMasker	DNA/Ginger	1531317	1531437	685	-	.	ID="RND-5_FAMILY-806";Tend="1714";Tstart="1594";shortTE="F";uid="3c9883c4-f499-4274-9bbc-9874df65839d"
JAABOB010000011.1	RepeatMasker	Retroposon?	1020858	1021086	589	-	.	ID="SINE2-1_AP";Tend="1430";Tstart="1193";shortTE="F";uid="4955e256-bb1b-48cd-8d6a-53b076d8bb14"
JAABOB010000011.1	RepeatMasker	DNA	1461317	1461744	2241	-	.	ID="TTAA8_AP";Tend="438";Tstart="1";shortTE="F";uid="9789bd5f-1c28-43a0-b45c-6cdf91dcaef2"
JAABOB010000011.1	RepeatMasker	DNA/hAT-Charlie	1628744	1629119	909	-	.	ID="RND-6_FAMILY-13259";Tend="1407";Tstart="1055";shortTE="F";uid="b6ae8731-648e-4030-bfc7-05f07b6ff16e"
JAABOB010000011.1	RepeatMasker	DNA/Ginger	798395	798769	747	-	.	ID="RND-5_FAMILY-806";Tend="1216";Tstart="836";shortTE="F";uid="9fa78f9f-13e1-439a-83d3-129f385a41bb"
JAABOB010000011.1	RepeatMasker	DNA	2479647	2479942	536	-	.	ID="DNA4-2_AP";Tend="767";Tstart="483";shortTE="F";uid="aa78764a-53c3-4ac9-adfa-dad07e67d357"
JAABOB010000011.1	RepeatMasker	DNA	3546461	3546773	906	-	.	ID="TTAA11_AP";Tend="354";Tstart="1";shortTE="F";uid="d374f66e-18ff-4242-8e4e-408c9a80eb95"
JAABOB010000011.1	RepeatMasker	DNA/hAT-Tip100	1778526	1778841	1884	-	.	ID="RND-5_FAMILY-1139";Tend="903";Tstart="582";shortTE="F";uid="bfa0ecad-4712-4b55-83d2-6cf5a9a569e0"
JAABOB010000011.1	RepeatMasker	RC/Helitron	2784073	2784284	573	-	.	ID="RND-6_FAMILY-3888";Tend="1353";Tstart="1127";shortTE="F";uid="3b5f2ada-fa39-4146-acd9-a3a34f5814b8"
JAABOB010000011.1	RepeatMasker	DNA/hAT-Tip100	3140887	3141053	1401	-	.	ID="RND-1_FAMILY-69";Tend="1059";Tstart="893";shortTE="F";uid="a48c00a3-c2dc-41bf-8df3-6bfd0752531d"
JAABOB010000011.1	RepeatMasker	DNA	361805	362127	1946	-	.	ID="RND-1_FAMILY-67";Tend="1233";Tstart="920";shortTE="F";uid="14ea6045-698d-4885-85f8-87244cd7e49c"
JAABOB010000011.1	RepeatMasker	DNA/PiggyBac	1031033	1031405	544	-	.	ID="PIGGYBAC-22_LMI";Tend="1717";Tstart="1344";shortTE="F";uid="f513ac1b-b95e-4e42-a425-b95d12797f24"
JAABOB010000011.1	RepeatMasker	DNA/hAT-hAT19	205107	205421	718	-	.	ID="RND-6_FAMILY-2811";Tend="1395";Tstart="1041";shortTE="F";uid="9f44b099-c018-4887-ad1b-2a7c53741178"
JAABOB010000011.1	RepeatMasker	DNA/TcMar-Tigger	120843	121171	497	-	.	ID="RND-1_FAMILY-103";Tend="1201";Tstart="888";shortTE="F";uid="ba0caf1c-8444-46bb-b106-005397a3fb04"
JAABOB010000011.1	RepeatMasker	DNA	2105796	2106037	417	-	.	ID="dna4-2_ap";Tend="287";Tstart="23";shortTE="F";uid="3e7e6e67-3e16-4865-a913-d9808176a3d6"
JAABOB010000011.1	RepeatMasker	DNA/Ginger-1	112709	112922	494	-	.	ID="RND-1_FAMILY-138";Tend="683";Tstart="466";shortTE="F";uid="06131cc5-e53c-4b9a-b7ab-5eb52d889d23"
JAABOB010000011.1	RepeatMasker	DNA	110530	110967	1761	-	.	ID="ttaa4c_ap";Tend="420";Tstart="1";shortTE="F";uid="80aa6dad-f4c6-428e-82f4-46f201741076"
JAABOB010000011.1	RepeatMasker	DNA	2683382	2683857	624	-	.	ID="DNA4-2_AP";Tend="767";Tstart="280";shortTE="F";uid="0b102a1b-e097-41a9-8c2a-7baa9b8bd4f5"
JAABOB010000011.1	RepeatMasker	DNA/Ginger	2977172	2977443	1750	-	.	ID="RND-5_FAMILY-806";Tend="1162";Tstart="876";shortTE="F";uid="02d2fbcb-eb0f-4e8d-8ba2-c87499a94d17"
JAABOB010000011.1	RepeatMasker	DNA/hAT-Charlie	284750	284879	416	-	.	ID="DNA8-51_AP";Tend="106";Tstart="1";shortTE="F";uid="1fc4272e-5c84-4b79-ab48-2eaedc2c7ef3"
JAABOB010000011.1	RepeatMasker	DNA	2503557	2503978	747	-	.	ID="TTAA3C_AP";Tend="383";Tstart="1";shortTE="F";uid="76559309-02fe-4dc4-827c-1ea75b89e638"
JAABOB010000011.1	RepeatMasker	RC/Helitron	3816024	3816265	972	-	.	ID="RND-6_FAMILY-3888";Tend="1360";Tstart="1082";shortTE="F";uid="5471be7f-9bea-4e0e-aba0-597cd01c95df"
JAABOB010000011.1	RepeatMasker	DNA/Ginger	3313443	3313952	5389	-	.	ID="RND-5_FAMILY-806";Tend="2340";Tstart="902";shortTE="F";uid="a08ac920-7098-46bb-b9cf-44a3d91e9bae"
JAABOB010000011.1	RepeatMasker	Retroposon?	3420942	3421191	498	-	.	ID="RND-6_FAMILY-7806";Tend="499";Tstart="252";shortTE="F";uid="731fb1c0-984d-4ff1-a3ad-5c9752f98b03"
JAABOB010000011.1	RepeatMasker	DNA/hAT-Charlie	3602625	3602877	1137	-	.	ID="RND-6_FAMILY-5851";Tend="1233";Tstart="942";shortTE="F";uid="660fc116-aeac-4646-b4cb-a2de20de7745"
JAABOB010000011.1	RepeatMasker	DNA	2872655	2873022	738	-	.	ID="TTAA2C_AP";Tend="422";Tstart="50";shortTE="F";uid="d41afc82-9d11-4496-b77d-2b2e58f7e4eb"
JAABOB010000011.1	RepeatMasker	DNA/hAT-Tip100	1466574	1467258	4025	-	.	ID="RND-6_FAMILY-1469";Tend="1529";Tstart="856";shortTE="F";uid="9f115d15-f795-4cca-ae74-6e2180877bc1"
JAABOB010000011.1	RepeatMasker	DNA/TcMar-m44	3218738	3218885	818	-	.	ID="dnax-3b_ap";Tend="138";Tstart="1";shortTE="F";uid="b3dca09b-f7cd-449d-9081-df27d830acf0"
JAABOB010000011.1	RepeatMasker	DNA	650422	650836	2418	-	.	ID="TTAA2_AP";Tend="427";Tstart="1";shortTE="F";uid="097ca6ed-6d6c-4f9a-bbbb-08aafc0c65a1"
JAABOB010000011.1	RepeatMasker	DNA/hAT-Charlie	3711600	3711892	1249	-	.	ID="RND-6_FAMILY-5851";Tend="1239";Tstart="935";shortTE="F";uid="915a37cc-8f5e-4845-9bde-5a8f887ec06c"
JAABOB010000011.1	RepeatMasker	Unknown	3919314	3919499	911	-	.	ID="RND-6_FAMILY-3101";Tend="1513";Tstart="1328";shortTE="F";uid="3aa49050-c59d-455e-a3de-28dbed898b84"
JAABOB010000011.1	RepeatMasker	Unknown	4121995	4122547	2081	-	.	ID="RND-5_FAMILY-1051";Tend="1324";Tstart="827";shortTE="F";uid="86bdc4a6-305a-4d49-b99c-18ef3cff3a46"
JAABOB010000011.1	RepeatMasker	DNA/hAT-hAT19	332839	333509	3281	-	.	ID="RND-1_FAMILY-9";Tend="1636";Tstart="999";shortTE="F";uid="1faa62ac-0c9b-4ff2-bfa9-134be1b74b31"
JAABOB010000011.1	RepeatMasker	Retroposon?	4209583	4209975	757	-	.	ID="SINE2-1_AP";Tend="1223";Tstart="850";shortTE="F";uid="f361bbde-e84d-4dbb-a261-4b0beee685e9"
JAABOB010000011.1	RepeatMasker	DNA	625219	625891	1499	-	.	ID="DNA4-2_AP";Tend="762";Tstart="118";shortTE="F";uid="8d03c752-2241-4e4e-b8bc-6e44cc64b50d"
JAABOB010000011.1	RepeatMasker	DNA/Kolobok-E	567398	567664	1769	-	.	ID="RND-1_FAMILY-35";Tend="1247";Tstart="958";shortTE="F";uid="54e376f7-6c7f-4954-9c23-b17e0b084af3"
JAABOB010000011.1	RepeatMasker	DNA/Ginger	1453531	1454240	3799	-	.	ID="RND-5_FAMILY-806";Tend="1698";Tstart="935";shortTE="F";uid="273b183c-9f78-49ae-8518-5bcbb83878e7"
JAABOB010000011.1	RepeatMasker	DNA	2300281	2300484	518	-	.	ID="dna4-2_ap";Tend="192";Tstart="1";shortTE="F";uid="4e7cd744-99f3-47f4-b242-13f1f842d8a7"
JAABOB010000011.1	RepeatMasker	Unknown	3098466	3099473	6739	-	.	ID="RND-1_FAMILY-24";Tend="1811";Tstart="808";shortTE="F";uid="eb62ae36-d412-4483-99ea-340914eee950"
JAABOB010000011.1	RepeatMasker	DNA/hAT-Tip100	3200628	3200776	1222	-	.	ID="RND-1_FAMILY-69";Tend="1032";Tstart="884";shortTE="F";uid="d0b0f1cf-1063-42e2-a050-0cb5297d19c1"
JAABOB010000011.1	RepeatMasker	DNA	3040998	3041520	507	-	.	ID="DNA4-3_AP";Tend="618";Tstart="48";shortTE="F";uid="6d0b27b0-ecb3-4fbe-af76-e2f51ce264ae"
JAABOB010000011.1	RepeatMasker	DNA/Ginger	4088665	4089299	2308	-	.	ID="RND-5_FAMILY-806";Tend="2063";Tstart="849";shortTE="F";uid="bbf55e77-cddb-4214-abe7-8ca6400178ef"
JAABOB010000011.1	RepeatMasker	DNA	828480	828766	891	-	.	ID="TTAA4B_AP";Tend="430";Tstart="146";shortTE="F";uid="92901029-be33-4fd2-b20d-c062935c8c06"
JAABOB010000011.1	RepeatMasker	Retroposon?	40645	40852	406	-	.	ID="RND-6_FAMILY-7806";Tend="468";Tstart="249";shortTE="F";uid="10eaa480-2075-4ef4-81fc-cb20d28a43b9"
JAABOB010000011.1	RepeatMasker	DNA/TcMar-m44	3263711	3263839	546	-	.	ID="DNAX-7B_AP";Tend="142";Tstart="6";shortTE="F";uid="f5a308f9-97a6-421f-8899-3bab98dec6fb"
JAABOB010000011.1	RepeatMasker	DNA	491214	491336	494	-	.	ID="dna4-2_ap";Tend="769";Tstart="648";shortTE="F";uid="c0285c14-ed35-435a-82cc-6c1a27db9b97"
JAABOB010000011.1	RepeatMasker	DNA	3385178	3385609	549	-	.	ID="DNA4-2_AP";Tend="478";Tstart="5";shortTE="F";uid="885cdc22-2534-422d-8d21-7b8fb3b9f975"
JAABOB010000011.1	RepeatMasker	DNA/hAT-Tip100	1320972	1321114	604	-	.	ID="dna8-100b_ap";Tend="452";Tstart="317";shortTE="F";uid="71922516-da75-4686-870c-8e84209b84a3"
JAABOB010000011.1	RepeatMasker	Retroposon?	1027335	1027483	681	-	.	ID="RND-6_FAMILY-4509";Tend="2441";Tstart="2294";shortTE="F";uid="9425a9b1-636e-4646-bdc2-fa6a6598516d"
JAABOB010000011.1	RepeatMasker	DNA/Ginger-2	1457240	1457718	624	-	.	ID="ginger2-2_lmi";Tend="1507";Tstart="892";shortTE="F";uid="a06fe5e8-3350-48f1-91ff-79ccf727e2e5"
JAABOB010000011.1	RepeatMasker	DNA/MULE-NOF	4086362	4086533	423	-	.	ID="RND-5_FAMILY-7165";Tend="1427";Tstart="1251";shortTE="F";uid="d92081f0-742f-41d7-a8af-f2c54b84935c"
JAABOB010000011.1	RepeatMasker	Retroposon?	1972202	1972426	594	-	.	ID="SINE2-2_AP";Tend="266";Tstart="18";shortTE="F";uid="46621a72-84d6-48ec-940e-4a2d6a66510f"
JAABOB010000011.1	RepeatMasker	DNA/Ginger	668591	670012	4579	-	.	ID="rnd-5_family-806";Tend="2133";Tstart="847";shortTE="F";uid="7ac7fdeb-f635-4261-b356-35c2e08c5939"
JAABOB010000011.1	RepeatMasker	DNA/Ginger	1472606	1473724	6554	-	.	ID="RND-5_FAMILY-806";Tend="1935";Tstart="836";shortTE="F";uid="f76acd0d-9c54-4795-a8c2-a9dc276d22ce"
JAABOB010000011.1	RepeatMasker	DNA/TcMar-Tc4	200957	201111	724	-	.	ID="RND-1_FAMILY-47";Tend="428";Tstart="226";shortTE="F";uid="a49dfec6-5c6f-4d24-a373-8329a9b897a6"
JAABOB010000011.1	RepeatMasker	DNA/P	1800897	1801151	545	-	.	ID="P-1_AP";TEgroup="ctg_13%7CP-1_AP%7C1";Tend="3574";Tstart="1";shortTE="T";uid="5ac48435-7ab1-4796-81b3-11f7d82ae279"
JAABOB010000011.1	RepeatMasker	DNA	3070917	3071677	1849	-	.	ID="DNA4-2_AP";Tend="769";Tstart="1";shortTE="F";uid="964e38d8-ee94-48ce-8c7a-f65c8deb110e"
JAABOB010000011.1	RepeatMasker	DNA/hAT-hAT19	212068	212562	1085	-	.	ID="DNA8-78_AP";Tend="624";Tstart="53";shortTE="F";uid="b6700494-098e-4261-8a78-7b5d8e36831f"
JAABOB010000011.1	RepeatMasker	DNA/hAT-hAT19	72972	74009	6622	-	.	ID="RND-6_FAMILY-512";Tend="1864";Tstart="857";shortTE="F";uid="13060cc2-3edb-4342-93b6-3cfb43af9238"
JAABOB010000011.1	RepeatMasker	DNA	2788374	2788745	842	-	.	ID="ttaa4_ap";Tend="417";Tstart="63";shortTE="F";uid="ff82feba-7c61-4b55-a3b3-eb1c65bb7a43"
JAABOB010000011.1	RepeatMasker	Unknown	3237883	3238107	509	-	.	ID="RND-6_FAMILY-5249";Tend="2038";Tstart="1850";shortTE="F";uid="7b697869-d252-4c3b-81db-af3e6e27aa11"
JAABOB010000011.1	RepeatMasker	DNA	546591	547287	505	-	.	ID="DNA4-2_AP";TEgroup="ctg_13%7CDNA4-2_AP%7C1";Tend="745";Tstart="1";shortTE="F";uid="3ce8e18c-dcbe-40c3-8d2e-31bb9f1ecc2c"
JAABOB010000011.1	RepeatMasker	DNA/Ginger-2	3824214	3824403	771	-	.	ID="GINGER2-N2_AP";Tend="605";Tstart="421";shortTE="F";uid="ed73df45-9095-4b4f-9241-4b57667c8044"
JAABOB010000011.1	RepeatMasker	DNA	1735560	1735733	597	-	.	ID="DNA3-8_AP";Tend="176";Tstart="2";shortTE="F";uid="f386d804-89b8-429a-b6eb-4d42aab03745"
JAABOB010000011.1	RepeatMasker	Retroposon?	3601090	3601463	645	-	.	ID="SINE2-1_AP";Tend="833";Tstart="432";shortTE="F";uid="01cac10f-bb3c-462d-92f4-cfe2634ce80c"
JAABOB010000011.1	RepeatMasker	Unknown	3928934	3929109	526	-	.	ID="RND-6_FAMILY-9661";Tend="1183";Tstart="1006";shortTE="F";uid="5d561e0e-c47c-4e86-856d-a36a2ab8de12"
JAABOB010000011.1	RepeatMasker	DNA/hAT-Tip100	482303	483011	3866	-	.	ID="RND-6_FAMILY-2763";Tend="1970";Tstart="1265";shortTE="F";uid="223602d3-f99a-4b09-82fc-6f1707e13fc4"
JAABOB010000011.1	RepeatMasker	DNA/MULE-MuDR	1774861	1775472	3626	-	.	ID="RND-5_FAMILY-1280";Tend="1493";Tstart="852";shortTE="F";uid="01abee3d-d484-4c1a-8f9b-1aa76d1b0385"
JAABOB010000011.1	RepeatMasker	Unknown	1962178	1962789	1938	-	.	ID="RND-6_FAMILY-6144";Tend="1487";Tstart="897";shortTE="F";uid="e225f10a-2514-47fd-93a1-e94a020f0cb2"
JAABOB010000011.1	RepeatMasker	DNA	2680040	2680586	1091	-	.	ID="DNA4-2_AP";Tend="769";Tstart="142";shortTE="F";uid="72723178-6f0b-4fdf-a8eb-e3d59923ed8e"
JAABOB010000011.1	RepeatMasker	DNA	3155666	3156077	938	-	.	ID="TTAA2C_AP";Tend="423";Tstart="11";shortTE="F";uid="ad915405-2fef-4bbd-8c7d-a09f80dbbea2"
JAABOB010000011.1	RepeatMasker	RC/Helitron	3098201	3098344	864	-	.	ID="RND-6_FAMILY-9169";Tend="1376";Tstart="1234";shortTE="F";uid="abe78b19-9b0c-45f4-bf81-aaadbae1bea7"
JAABOB010000215.1	RepeatMasker	DNA	77479	77622	468	+	.	ID="dna4-2_ap";Tend="769";Tstart="604";shortTE="F";uid="8dd1eb3e-d69b-4ab3-a7af-534584fdadeb"
JAABOB010000215.1	RepeatMasker	DNA	57583	57916	533	+	.	ID="dna4-2_ap";TEgroup="ctg_130%7Cdna4-2_ap%7C1";Tend="769";Tstart="4";shortTE="F";uid="0a97998c-c537-4d68-8e3b-c9d6c07534b3"
JAABOB010000215.1	RepeatMasker	DNA/Ginger	54132	54431	1204	+	.	ID="RND-5_FAMILY-806";Tend="2384";Tstart="2083";shortTE="F";uid="f4bfc41b-af5a-4c58-a3c5-90f293535836"
JAABOB010000215.1	RepeatMasker	RC/Helitron	70081	70266	552	+	.	ID="HALYOMORPHA_HALYS-4_FAMILY-638";Tend="185";Tstart="12";shortTE="F";uid="e0553e67-f80b-4349-adad-e0ea487d057a"
JAABOB010000215.1	RepeatMasker	DNA	87415	87682	668	+	.	ID="DNA4-2_AP";Tend="765";Tstart="497";shortTE="F";uid="a574bedf-2a14-4512-9b3e-cc442ad548cb"
JAABOB010000215.1	RepeatMasker	Unknown	71625	72144	1962	+	.	ID="RND-6_FAMILY-7089";Tend="2037";Tstart="1536";shortTE="F";uid="dd454841-0be5-4844-a4c0-37927cdc1ad6"
JAABOB010000215.1	RepeatMasker	DNA	87136	87404	618	+	.	ID="dna4-2_ap";Tend="280";Tstart="1";shortTE="F";uid="e08e22a9-afa7-47b8-a7b2-d504c79dc43b"
JAABOB010000215.1	RepeatMasker	Retroposon?	57	1452	6335	+	.	ID="SINE2-2_AP";TEgroup="ctg_130%7CSINE2-2_AP%7C1";Tend="2774";Tstart="1";shortTE="F";uid="2551c82a-35c2-4e54-a065-280c2fda5648"
JAABOB010000215.1	RepeatMasker	DNA	84017	84291	429	+	.	ID="DNA4-3_AP";Tend="302";Tstart="3";shortTE="F";uid="0357da43-795a-47c9-a2fa-4c52806a814b"
JAABOB010000215.1	RepeatMasker	Retroposon?	116981	117584	1133	+	.	ID="SINE2-1_AP";Tend="833";Tstart="235";shortTE="F";uid="e1896bce-ecba-44db-9464-c3d6ec1c1802"
JAABOB010000215.1	RepeatMasker	DNA/hAT-Tip100	47038	47153	577	+	.	ID="HAT-3_AP";Tend="2450";Tstart="2324";shortTE="F";uid="374543c3-1b2e-4ee6-a09e-df29d9100de3"
JAABOB010000215.1	RepeatMasker	Retroposon?	123125	123312	1078	+	.	ID="SINE2-2_AP";Tend="200";Tstart="1";shortTE="F";uid="10e24d3e-f62f-4f3e-994c-5932e9f32169"
JAABOB010000215.1	RepeatMasker	Retroposon?	47816	48613	765	+	.	ID="SINE2-1_AP";Tend="1699";Tstart="907";shortTE="F";uid="6f4bc52f-0637-489e-8a62-674c2a13ba23"
JAABOB010000215.1	RepeatMasker	DNA	24913	25297	486	+	.	ID="DNA4-2_AP";Tend="769";Tstart="392";shortTE="F";uid="7ab45c9e-3f39-4508-81ab-c439c61da778"
JAABOB010000215.1	RepeatMasker	Retroposon?	16361	16494	473	+	.	ID="SINE2-1_AP";Tend="1769";Tstart="1627";shortTE="F";uid="4618f3a1-8275-498f-9207-e21b6d78fae8"
JAABOB010000215.1	RepeatMasker	DNA/MULE-MuDR	33833	34362	1439	+	.	ID="RND-6_FAMILY-7263";Tend="1163";Tstart="577";shortTE="F";uid="c04f4e44-4950-4a3f-9082-55e6a1fa64d2"
JAABOB010000215.1	RepeatMasker	DNA/Ginger-1	127151	128626	11356	+	.	ID="RND-6_FAMILY-2950";Tend="2364";Tstart="893";shortTE="F";uid="ff38a544-5ad9-42d5-b99a-6f642f88087c"
JAABOB010000215.1	RepeatMasker	DNA/Ginger	53233	54030	2934	+	.	ID="RND-1_FAMILY-128";Tend="1762";Tstart="834";shortTE="F";uid="d0430af0-3996-49f9-82c3-6c81d1b27514"
JAABOB010000215.1	RepeatMasker	DNA	63288	63737	494	+	.	ID="DNA4-2_AP";Tend="766";Tstart="377";shortTE="F";uid="487c1158-91c5-40d2-bac2-581a705163a9"
JAABOB010000215.1	RepeatMasker	DNA/MULE-NOF	33632	33762	535	+	.	ID="RND-6_FAMILY-4462";Tend="1082";Tstart="950";shortTE="F";uid="dd7f3518-e665-473d-88ae-a79da80ee37a"
JAABOB010000215.1	RepeatMasker	DNA/hAT-Ac	22966	23203	1330	+	.	ID="RND-6_FAMILY-4316";Tend="1212";Tstart="967";shortTE="F";uid="8a3de80c-4211-403f-821e-67a0ce58415d"
JAABOB010000215.1	RepeatMasker	DNA/Ginger	43627	43732	426	+	.	ID="RND-5_FAMILY-806";Tend="1170";Tstart="1072";shortTE="F";uid="3c8a7966-adff-423e-8c8c-c0a4c79b4c08"
JAABOB010000215.1	RepeatMasker	DNA/hAT-Tip100	6952	7235	1035	-	.	ID="RND-6_FAMILY-5066";TEgroup="ctg_130%7CRND-6_FAMILY-5066%7C1";Tend="1666";Tstart="704";shortTE="F";uid="cec3c87f-e1a1-4bdb-ae87-99bd71afd8b5"
JAABOB010000215.1	RepeatMasker	DNA/hAT-Charlie	5924	6028	413	-	.	ID="DNA8-86_AP";Tend="466";Tstart="359";shortTE="F";uid="7cfdc760-1a0d-4af0-a700-81692dd28a02"
JAABOB010000215.1	RepeatMasker	DNA/Ginger-1	50432	50543	596	-	.	ID="RND-6_FAMILY-2950";Tend="2381";Tstart="2275";shortTE="F";uid="5047fe4f-b9d1-44e7-be9c-ece8d839fa42"
JAABOB010000215.1	RepeatMasker	RC/Helitron	7744	7848	530	-	.	ID="RND-6_FAMILY-3888";Tend="1276";Tstart="1174";shortTE="F";uid="69c6e7b3-0691-447c-b227-9cd68eabbf11"
JAABOB010000215.1	RepeatMasker	Unknown	16700	16888	910	-	.	ID="RND-4_FAMILY-2011";Tend="1136";Tstart="957";shortTE="F";uid="e2ed6b3a-8e6f-49be-8d4d-b9b7bd5a3abf"
JAABOB010000215.1	RepeatMasker	Unknown	30199	31127	2842	-	.	ID="RND-1_FAMILY-81";Tend="1956";Tstart="900";shortTE="F";uid="62aa1421-b020-4c15-aa14-19f3c7b8c896"
JAABOB010000215.1	RepeatMasker	Unknown	15782	16131	1227	-	.	ID="RND-6_FAMILY-10054";Tend="1221";Tstart="912";shortTE="F";uid="98573e96-797c-49e2-a052-1438d9b6077a"
JAABOB010000215.1	RepeatMasker	LTR/Gypsy	124482	125200	6268	-	.	ID="RND-1_FAMILY-30";Tend="2998";Tstart="2282";shortTE="F";uid="e89ecd1b-4f6e-41eb-825c-e25e13447153"
JAABOB010000215.1	RepeatMasker	Unknown	52749	53145	704	-	.	ID="RND-6_FAMILY-68";Tend="876";Tstart="484";shortTE="F";uid="42f9abbd-363e-4720-8a53-7477ee4a39c2"
JAABOB010000215.1	RepeatMasker	DNA	88453	88782	563	-	.	ID="DNA4-2_AP";Tend="342";Tstart="1";shortTE="F";uid="0b0473f3-1fc9-47a5-b8a9-c0b3f1f1dd8c"
JAABOB010000215.1	RepeatMasker	Retroposon?	121795	123057	3297	-	.	ID="RND-6_FAMILY-4509";Tend="2757";Tstart="866";shortTE="F";uid="72c09a5f-5710-4df1-a2b0-f19860960fb9"
JAABOB010000215.1	RepeatMasker	Retroposon?	127104	127359	930	-	.	ID="RND-6_FAMILY-4509";Tend="2794";Tstart="2535";shortTE="F";uid="668c51cc-e63d-4b47-94d6-56264c6897fb"
JAABOB010000215.1	RepeatMasker	DNA/Kolobok-E	16306	16452	419	-	.	ID="KOLOBOKE-2_AP";Tend="1272";Tstart="1122";shortTE="F";uid="f5755c87-e0dc-4cfd-ba33-811a52b76a7f"
JAABOB010000215.1	RepeatMasker	DNA/Ginger	55391	56930	10521	-	.	ID="RND-5_FAMILY-806";Tend="2339";Tstart="847";shortTE="F";uid="cd672ecd-061c-4b49-928f-87a37c92c2f2"
JAABOB010000215.1	RepeatMasker	DNA	41390	41592	425	-	.	ID="ttaa2c_ap";Tend="403";Tstart="200";shortTE="F";uid="ad67a0cd-0f98-476c-89ac-2ecb94b92f0d"
JAABOB010000215.1	RepeatMasker	DNA/Ginger	82916	83777	3435	-	.	ID="RND-5_FAMILY-806";Tend="2128";Tstart="1258";shortTE="F";uid="2e9911af-0e3c-41ae-b1d9-06a2eb4d6521"
JAABOB010000215.1	RepeatMasker	DNA/hAT-Charlie	118803	119333	3148	-	.	ID="RND-5_FAMILY-1196";Tend="1453";Tstart="947";shortTE="F";uid="710b260d-9e03-47cb-918e-e84ac8b7cb57"
JAABOB010000216.1	RepeatMasker	Unknown	4033	4433	533	+	.	ID="RND-5_FAMILY-3184";Tend="518";Tstart="155";shortTE="F";uid="d5ac7729-70b0-4d8e-af5d-e9867e65e5e1"
JAABOB010000216.1	RepeatMasker	DNA	80623	80747	419	+	.	ID="DNA3-4_AP";Tend="127";Tstart="3";shortTE="F";uid="3795898e-66b7-4564-b9cc-c13a92797fef"
JAABOB010000216.1	RepeatMasker	DNA	25839	26267	1743	+	.	ID="DNA-TTAA-1_AP";Tend="423";Tstart="1";shortTE="F";uid="877ac89e-bb41-4fa1-be9a-84196b310fa7"
JAABOB010000216.1	RepeatMasker	DNA/Ginger	61682	62064	472	+	.	ID="RND-5_FAMILY-806";Tend="1386";Tstart="1029";shortTE="F";uid="d354370f-2f79-46c5-bcbb-e7d894869e90"
JAABOB010000216.1	RepeatMasker	Unknown	11568	11965	859	+	.	ID="RND-5_FAMILY-3184";Tend="527";Tstart="137";shortTE="F";uid="0d2964b7-bd85-4080-bcc8-6a21a8714283"
JAABOB010000216.1	RepeatMasker	Unknown	17894	18267	2154	+	.	ID="RND-6_FAMILY-3480";Tend="1252";Tstart="882";shortTE="F";uid="441dafc4-4e8b-484e-b369-f0af4e38109c"
JAABOB010000216.1	RepeatMasker	Retroposon?	70595	70713	420	+	.	ID="RND-6_FAMILY-4509";Tend="2717";Tstart="2596";shortTE="F";uid="a17c40f3-2008-444e-9c92-9ad192952618"
JAABOB010000216.1	RepeatMasker	DNA/Ginger-1	47511	49097	11927	+	.	ID="RND-6_FAMILY-2950";Tend="2381";Tstart="816";shortTE="F";uid="1d74cef7-6605-42d8-afb1-81c532a926fd"
JAABOB010000216.1	RepeatMasker	DNA	10333	10515	527	+	.	ID="ttaa18_ap";Tend="464";Tstart="271";shortTE="F";uid="f254f427-5e68-44fc-b645-2f6a00e031b4"
JAABOB010000216.1	RepeatMasker	DNA/Ginger	102655	103843	4863	+	.	ID="RND-1_FAMILY-128";Tend="2326";Tstart="1097";shortTE="F";uid="c1dd077b-1df8-481a-9142-1eb823e319a5"
JAABOB010000216.1	RepeatMasker	DNA/Kolobok-E	29633	30057	1315	+	.	ID="KOLOBOKE-4_AP";Tend="460";Tstart="1";shortTE="F";uid="3012499b-bff2-4091-be3b-9ae0d35c386c"
JAABOB010000216.1	RepeatMasker	DNA/hAT-hAT19	85766	86059	778	+	.	ID="RND-6_FAMILY-7009";Tend="1044";Tstart="769";shortTE="F";uid="3e7108e4-5a5b-459b-96a0-a35210bca701"
JAABOB010000216.1	RepeatMasker	DNA/TcMar?	80080	80903	3308	-	.	ID="RND-5_FAMILY-107";TEgroup="ctg_131%7CRND-5_FAMILY-107%7C1";Tend="1524";Tstart="809";shortTE="F";uid="f4ed6d25-e13d-4b29-9659-3a1e2f2775f3"
JAABOB010000216.1	RepeatMasker	DNA/hAT-Tip100	126387	126541	1118	-	.	ID="RND-1_FAMILY-69";Tend="1062";Tstart="893";shortTE="F";uid="87cd24cb-e097-4a9b-9208-1f0ef717150a"
JAABOB010000216.1	RepeatMasker	DNA	31787	31887	474	-	.	ID="DNA-TTAA-1_AP";Tend="108";Tstart="1";shortTE="F";uid="3cdb2b30-048a-4c88-8005-c88e7e16aecf"
JAABOB010000216.1	RepeatMasker	Unknown	84428	84935	1147	-	.	ID="RND-1_FAMILY-28";Tend="2015";Tstart="1576";shortTE="F";uid="7e1ddbb9-e7eb-4355-822f-c996f1a1a8a9"
JAABOB010000216.1	RepeatMasker	DNA	92481	92932	528	-	.	ID="DNA-TTAA-1_AP";Tend="423";Tstart="1";shortTE="F";uid="a10788b6-eef4-461b-baab-bbc0569668c4"
JAABOB010000216.1	RepeatMasker	DNA/Ginger	73255	74393	4146	-	.	ID="RND-5_FAMILY-806";Tend="2030";Tstart="847";shortTE="F";uid="4341e8b6-6a94-46e9-9757-e12cefe3783b"
JAABOB010000216.1	RepeatMasker	DNA/hAT-Tip100	3361	3771	930	-	.	ID="RND-1_FAMILY-87";Tend="3269";Tstart="2883";shortTE="F";uid="5aafa5b2-914a-4dab-a163-848d5716d02c"
JAABOB010000216.1	RepeatMasker	Unknown	74390	74497	517	-	.	ID="RND-6_FAMILY-4175";Tend="1035";Tstart="930";shortTE="F";uid="98341491-661e-400c-969c-aa9da8ad1b30"
JAABOB010000216.1	RepeatMasker	Retroposon?	66600	66999	950	-	.	ID="RND-6_FAMILY-4509";Tend="3004";Tstart="2611";shortTE="F";uid="4e02047f-ba02-4b0a-a5c6-b53e42ca9217"
JAABOB010000217.1	RepeatMasker	Unknown	99450	99670	548	+	.	ID="RND-1_FAMILY-81";Tend="1128";Tstart="909";shortTE="F";uid="980f4254-dfde-423d-9053-1bc24496c54f"
JAABOB010000217.1	RepeatMasker	DNA	100575	100854	825	+	.	ID="ttaa4c_ap";Tend="311";Tstart="13";shortTE="F";uid="0663eb47-df63-4d1c-8179-da8f5adccb0c"
JAABOB010000217.1	RepeatMasker	Unknown	26852	27334	3079	+	.	ID="RND-6_FAMILY-1151";Tend="2207";Tstart="1739";shortTE="F";uid="2cc8888a-10df-4f52-b9a4-869ffff2b5bc"
JAABOB010000217.1	RepeatMasker	DNA/Kolobok-E	49558	49723	571	+	.	ID="RND-1_FAMILY-29";Tend="352";Tstart="198";shortTE="F";uid="52341722-b8cc-4cf8-af02-c3022f22e59f"
JAABOB010000217.1	RepeatMasker	DNA/hAT-hAT19	77313	77523	1483	+	.	ID="DNA8-66_AP";Tend="210";Tstart="1";shortTE="F";uid="2eeba9da-fa9f-4f29-9758-1c3af1a3f54a"
JAABOB010000217.1	RepeatMasker	DNA/hAT-Charlie	71148	71618	2512	+	.	ID="RND-5_FAMILY-1196";Tend="1448";Tstart="955";shortTE="F";uid="f1aaef0f-2b7c-4916-938b-3f315d61508c"
JAABOB010000217.1	RepeatMasker	DNA/hAT-hAT19	79624	79733	607	+	.	ID="DNA8-66_AP";Tend="578";Tstart="469";shortTE="F";uid="82ddf787-0d9b-473c-90f4-d6f2d1da099a"
JAABOB010000217.1	RepeatMasker	DNA/Ginger	40765	40894	621	+	.	ID="RND-1_FAMILY-128";Tend="960";Tstart="831";shortTE="F";uid="5b1d1512-088c-4de3-bebb-0cdffcfe929c"
JAABOB010000217.1	RepeatMasker	DNA/Ginger	96422	97861	8519	+	.	ID="rnd-5_family-806";Tend="2127";Tstart="847";shortTE="F";uid="868d42f7-d3e6-4e50-88c9-b9e67268c2bd"
JAABOB010000217.1	RepeatMasker	Unknown	43346	43830	4270	+	.	ID="RND-1_FAMILY-37";Tend="2116";Tstart="1630";shortTE="F";uid="11c9ee55-e6e1-4052-bfec-fdb534c2420f"
JAABOB010000217.1	RepeatMasker	DNA/Ginger	79967	80674	1979	+	.	ID="rnd-5_family-806";Tend="2152";Tstart="878";shortTE="F";uid="c92f4e92-0582-4ea6-b9df-202caf1d3ecc"
JAABOB010000217.1	RepeatMasker	Unknown	121530	121900	1375	+	.	ID="RND-1_FAMILY-70";Tend="1298";Tstart="878";shortTE="F";uid="49cd3610-6fb3-4e26-9f29-83ac5635ef9a"
JAABOB010000217.1	RepeatMasker	DNA/hAT-hAT19	79095	79465	601	+	.	ID="HAT-N5_AP";Tend="688";Tstart="323";shortTE="F";uid="1932c28b-0535-4028-8fe6-fb051aa5f53d"
JAABOB010000217.1	RepeatMasker	Unknown	123204	123690	2895	+	.	ID="RND-6_FAMILY-1151";Tend="2207";Tstart="1739";shortTE="F";uid="be9976ef-fd33-4527-a76e-17c959f0b507"
JAABOB010000217.1	RepeatMasker	DNA/Ginger	10122	10250	617	+	.	ID="RND-1_FAMILY-128";Tend="960";Tstart="831";shortTE="F";uid="cc49497e-c707-4d4c-b9a3-98addf15e2ae"
JAABOB010000217.1	RepeatMasker	DNA/hAT-Charlie	28701	28815	1100	+	.	ID="RND-1_FAMILY-154";Tend="1516";Tstart="979";shortTE="F";uid="6b5814af-117e-4a42-839d-e44336177380"
JAABOB010000217.1	RepeatMasker	DNA/PIF-Harbinger	88301	88728	655	+	.	ID="HARB-1_AP";Tend="2390";Tstart="1967";shortTE="F";uid="55ead4d1-59d1-4d73-8893-6b5d6758672e"
JAABOB010000217.1	RepeatMasker	Unknown	25182	25548	1345	+	.	ID="RND-1_FAMILY-70";Tend="1298";Tstart="878";shortTE="F";uid="0e970f09-56ca-4fa7-b038-5e76a5b05def"
JAABOB010000217.1	RepeatMasker	DNA/TcMar-Mariner	60941	62101	852	+	.	ID="mariner-61_lmi";Tend="1332";Tstart="172";shortTE="F";uid="66ee323f-55df-4f90-a025-2fe912628419"
JAABOB010000217.1	RepeatMasker	DNA/CMC-EnSpm	73648	73840	1076	+	.	ID="RND-1_FAMILY-139";Tend="1100";Tstart="894";shortTE="F";uid="c65ae366-3ff9-47ad-86ea-0dbe60c4b38b"
JAABOB010000217.1	RepeatMasker	Retroposon?	11884	12516	1590	+	.	ID="RND-6_FAMILY-4509";Tend="2406";Tstart="830";shortTE="F";uid="80abeb98-8eb8-4886-a504-186eb81272c9"
JAABOB010000217.1	RepeatMasker	DNA/Kolobok-E	16720	16885	561	+	.	ID="RND-1_FAMILY-29";Tend="352";Tstart="198";shortTE="F";uid="58e711a8-1c88-400b-8285-079af5578ee4"
JAABOB010000217.1	RepeatMasker	DNA/hAT-hAT19	78038	78895	943	+	.	ID="HAT-4_LMI";Tend="1459";Tstart="607";shortTE="F";uid="02dc2057-870d-4fcd-9da6-0daac13fa510"
JAABOB010000217.1	RepeatMasker	DNA	86112	86284	646	-	.	ID="RND-6_FAMILY-2608";Tend="1150";Tstart="983";shortTE="F";uid="7fd6a50b-a057-40a9-a83b-11727dc5ef58"
JAABOB010000217.1	RepeatMasker	RC/Helitron	49776	49936	796	-	.	ID="RND-1_FAMILY-53";Tend="1171";Tstart="1010";shortTE="F";uid="0ccc4b91-29d3-4f21-bda9-bd065619f9bd"
JAABOB010000217.1	RepeatMasker	LTR/Gypsy	83284	83547	420	-	.	ID="GYPSY-8_HMM-I";Tend="3229";Tstart="2965";shortTE="F";uid="62f9059b-16b9-41c9-85e6-3297f231ae8a"
JAABOB010000217.1	RepeatMasker	DNA/TcMar-m44	32120	32362	558	-	.	ID="DNAX-6_AP";Tend="258";Tstart="1";shortTE="F";uid="9d9022fc-1767-4120-95f6-6d3ab08d70dc"
JAABOB010000217.1	RepeatMasker	DNA/hAT-Charlie	28361	28700	1117	-	.	ID="RND-1_FAMILY-107";Tend="1278";Tstart="847";shortTE="F";uid="c8b74a57-701e-407c-9d3e-0631dc8d26ed"
JAABOB010000217.1	RepeatMasker	LINE/R1	89258	90719	1415	-	.	ID="SART-6_API";TEgroup="ctg_132%7CSART-6_API%7C1";Tend="3166";Tstart="463";shortTE="F";uid="da4283dd-924e-4b77-bae4-4fdfb8d0407a"
JAABOB010000217.1	RepeatMasker	DNA/Ginger	74981	75780	2285	-	.	ID="RND-5_FAMILY-806";TEgroup="ctg_132%7CRND-5_FAMILY-806%7C1";Tend="1800";Tstart="829";shortTE="F";uid="7c47f24a-5b7d-4b9b-848b-f2fed21f5e7a"
JAABOB010000217.1	RepeatMasker	DNA/Ginger-1	21878	22077	977	-	.	ID="RND-6_FAMILY-2950";Tend="1807";Tstart="1608";shortTE="F";uid="8f99e3c9-52b2-4eeb-9c3a-253cce4271dc"
JAABOB010000217.1	RepeatMasker	RC/Helitron	49368	49494	481	-	.	ID="RND-1_FAMILY-53";Tend="1609";Tstart="1478";shortTE="F";uid="35a38072-cfaa-4fa0-8fd4-fa7cd5c13343"
JAABOB010000217.1	RepeatMasker	Unknown	99671	100333	6029	-	.	ID="RND-1_FAMILY-48";Tend="1884";Tstart="1115";shortTE="F";uid="64863767-8b41-4cdf-9fd6-4206d033b9a6"
JAABOB010000217.1	RepeatMasker	Unknown	72386	72899	1127	-	.	ID="RND-6_FAMILY-479";Tend="1204";Tstart="679";shortTE="F";uid="24d2d33c-b2a3-4800-9524-b35839325665"
JAABOB010000217.1	RepeatMasker	DNA/Ginger-1	44330	45875	9106	-	.	ID="RND-6_FAMILY-2950";Tend="2381";Tstart="885";shortTE="F";uid="9316927c-5e3b-4595-951c-631224b17fe0"
JAABOB010000217.1	RepeatMasker	Unknown	63967	65865	1241	-	.	ID="RND-6_FAMILY-2120";TEgroup="ctg_132%7CRND-6_FAMILY-2120%7C1";Tend="1397";Tstart="143";shortTE="F";uid="371f7d94-2f26-490d-b0f8-ea855f846e35"
JAABOB010000217.1	RepeatMasker	DNA/Ginger-1	118226	118424	1007	-	.	ID="RND-6_FAMILY-2950";Tend="1807";Tstart="1608";shortTE="F";uid="40d9764e-7826-4b8e-a7e1-5acf9e231919"
JAABOB010000217.1	RepeatMasker	DNA	24697	24894	691	-	.	ID="TTAA2C_AP";Tend="224";Tstart="10";shortTE="F";uid="48e9b19e-5400-4fa0-ba45-8abe97c14b82"
JAABOB010000217.1	RepeatMasker	DNA	114113	114391	834	-	.	ID="ttaa4c_ap";Tend="311";Tstart="13";shortTE="F";uid="d3142a0f-78af-415b-979e-f60a0717f3ac"
JAABOB010000217.1	RepeatMasker	DNA/Ginger-1	12517	12778	520	-	.	ID="GINGER1-1_AP";Tend="3511";Tstart="3268";shortTE="F";uid="637756bd-25de-47a0-8087-3f16e51075a5"
JAABOB010000217.1	RepeatMasker	LTR/Gypsy	84217	85072	791	-	.	ID="GYPSY-8_HMM-I";Tend="2418";Tstart="1362";shortTE="F";uid="92695436-12d0-440b-b68e-c4453e779f50"
JAABOB010000217.1	RepeatMasker	Unknown	91510	91783	1291	-	.	ID="RND-5_FAMILY-1155";Tend="1128";Tstart="856";shortTE="F";uid="f294ff4c-dda2-41ec-8320-9595b3ead89a"
JAABOB010000217.1	RepeatMasker	DNA	121046	121243	691	-	.	ID="TTAA2C_AP";Tend="224";Tstart="10";shortTE="F";uid="63d596b2-2b0b-4236-a5d0-c322415f013c"
JAABOB010000217.1	RepeatMasker	RC/Helitron	16530	16656	481	-	.	ID="RND-1_FAMILY-53";Tend="1609";Tstart="1478";shortTE="F";uid="b2694861-73f7-4a30-a4fc-03e6e0cde3a6"
JAABOB010000217.1	RepeatMasker	DNA/TcMar-Pogo	46550	47227	5569	-	.	ID="RND-1_FAMILY-52";Tend="1681";Tstart="1000";shortTE="F";uid="5e8d330d-2085-4a8e-83bf-3b536900fbbc"
JAABOB010000217.1	RepeatMasker	RC/Helitron	16939	17100	689	-	.	ID="RND-1_FAMILY-53";Tend="1171";Tstart="1010";shortTE="F";uid="b6e64edb-796a-446b-a00e-f7e8890ddb05"
JAABOB010000217.1	RepeatMasker	DNA/hAT-hAT19	68124	68762	3136	-	.	ID="RND-6_FAMILY-168";Tend="1595";Tstart="949";shortTE="F";uid="e571fe1c-39b2-4931-a081-2b552bb92fe6"
JAABOB010000217.1	RepeatMasker	DNA/hAT-hAT19	71434	72373	4954	-	.	ID="RND-6_FAMILY-109";Tend="1788";Tstart="872";shortTE="F";uid="2f0fc565-501c-42fe-9810-6c2f17bd7ae8"
JAABOB010000218.1	RepeatMasker	DNA/TcMar-Tc1	50080	50674	538	+	.	ID="MARINER-12_HSAL";Tend="1198";Tstart="608";shortTE="F";uid="415d2dd7-2849-4014-9ef3-4a85e49fd205"
JAABOB010000218.1	RepeatMasker	LINE/I-Jockey	91387	91674	409	+	.	ID="VINGI-37_LMI";Tend="527";Tstart="218";shortTE="F";uid="266365ad-2c46-4d09-aabd-effe764176d2"
JAABOB010000218.1	RepeatMasker	DNA/hAT-Tip100	113096	113601	2240	+	.	ID="RND-6_FAMILY-696";Tend="964";Tstart="504";shortTE="F";uid="f20c0f13-fbc4-4523-968e-f076ad819f9a"
JAABOB010000218.1	RepeatMasker	DNA/Maverick	121673	122766	596	+	.	ID="polinton-1_deu";Tend="7604";Tstart="6653";shortTE="F";uid="58cb6741-fdd8-46f7-a279-9e17d4426f20"
JAABOB010000218.1	RepeatMasker	LTR/Gypsy	86288	86981	5567	+	.	ID="RND-1_FAMILY-30";Tend="3015";Tstart="2282";shortTE="F";uid="30bac4d3-d3e7-44b7-be70-d3796fda150c"
JAABOB010000218.1	RepeatMasker	DNA/Kolobok-E	1015	1277	887	+	.	ID="KOLOBOKE-2_AP";Tend="8129";Tstart="7850";shortTE="F";uid="9884e370-c8b9-40ed-ba01-49349fb30469"
JAABOB010000218.1	RepeatMasker	DNA/hAT-Charlie	20895	21823	3197	+	.	ID="HALYOMORPHA_HALYS-5_FAMILY-2644";Tend="1161";Tstart="246";shortTE="F";uid="4ae443a6-53ab-45ea-acf1-ac1291805f0f"
JAABOB010000218.1	RepeatMasker	DNA/hAT-hAT19	45386	46067	839	+	.	ID="HAT-1_RPR";Tend="1405";Tstart="718";shortTE="F";uid="3c87de82-57e8-437f-9589-37121205b43c"
JAABOB010000218.1	RepeatMasker	DNA/TcMar-Tc1	63705	64914	2166	+	.	ID="MARINER-4_HMM";Tend="1320";Tstart="106";shortTE="F";uid="5377829f-7e7d-4eb0-8da9-7e5bde5375a7"
JAABOB010000218.1	RepeatMasker	DNA	57150	57475	1788	+	.	ID="RND-1_FAMILY-44";Tend="1842";Tstart="1515";shortTE="F";uid="bf397cad-525b-4924-87ab-90ae6a844d23"
JAABOB010000218.1	RepeatMasker	DNA/Kolobok-E	116338	116626	2744	+	.	ID="koloboke-4_ap";Tend="2411";Tstart="1626";shortTE="F";uid="63ba4851-edd6-44fc-bc9d-0bb56c0daa70"
JAABOB010000218.1	RepeatMasker	DNA/hAT-hAT19	104602	104870	485	+	.	ID="HAT-N5_AP";Tend="697";Tstart="414";shortTE="F";uid="5d0cbc10-87c6-4527-bc36-28e553d78be7"
JAABOB010000218.1	RepeatMasker	DNA/hAT-hAT19	103749	104335	773	+	.	ID="HAT-4_LMI";Tend="1477";Tstart="867";shortTE="F";uid="2b3ce09f-2c86-4410-ad9a-63048cb88da9"
JAABOB010000218.1	RepeatMasker	LINE/RTE-BovB	4859	7407	1120	+	.	ID="RTE-40_LMI";Tend="3166";Tstart="192";shortTE="F";uid="94a91abf-6cdf-403c-b547-51810f7b1f77"
JAABOB010000218.1	RepeatMasker	DNA/Ginger-2	76835	76988	425	+	.	ID="GINGER2-1_AP";Tend="2885";Tstart="2734";shortTE="F";uid="7a189efa-a20a-4aca-9cc7-c88cb6bc7a67"
JAABOB010000218.1	RepeatMasker	Retroposon?	116627	117205	2078	+	.	ID="SINE2-1_AP";Tend="1411";Tstart="858";shortTE="F";uid="79899864-d741-4bc1-86d3-ec3405fda32c"
JAABOB010000218.1	RepeatMasker	DNA	112832	112990	633	+	.	ID="ttaa2c_ap";Tend="393";Tstart="243";shortTE="F";uid="0d04d156-56c9-4e35-9827-216ffebf2a80"
JAABOB010000218.1	RepeatMasker	RC/Helitron	24335	26306	6559	+	.	ID="RND-6_FAMILY-2588";TEgroup="ctg_133%7CRND-6_FAMILY-2588%7C1";Tend="1669";Tstart="1";shortTE="F";uid="52cb4d14-9256-4dc4-b4f9-0fdae65eead5"
JAABOB010000218.1	RepeatMasker	Unknown	32202	33493	3455	+	.	ID="RND-6_FAMILY-3448";TEgroup="ctg_133%7CRND-6_FAMILY-3448%7C1";Tend="1634";Tstart="166";shortTE="F";uid="2578cd17-2288-4b0c-8867-70603d8cb913"
JAABOB010000218.1	RepeatMasker	DNA/hAT-hAT19	42882	43804	795	+	.	ID="hat-1_rpr";Tend="1487";Tstart="561";shortTE="F";uid="c3eb98d6-df52-4d77-885c-c94eb5f71229"
JAABOB010000218.1	RepeatMasker	DNA/TcMar-m44	84144	85139	1194	+	.	ID="rnd-6_family-4370";Tend="1909";Tstart="945";shortTE="F";uid="1cf1316d-38ea-42d2-b7e0-3bf15c29bbbc"
JAABOB010000218.1	RepeatMasker	DNA/hAT-hAT19	42280	42534	1353	+	.	ID="HAT-N4_AP";Tend="285";Tstart="3";shortTE="F";uid="cc166062-0050-40ff-8471-646590e5b2bd"
JAABOB010000218.1	RepeatMasker	LINE/I	90849	91088	632	+	.	ID="VINGI-1_BTA";Tend="247";Tstart="20";shortTE="F";uid="b8ecb0a4-b4b3-4433-ac3e-e3330a708af9"
JAABOB010000218.1	RepeatMasker	LTR/Pao	73959	74779	895	+	.	ID="BEL3-I_AP";Tend="6254";Tstart="5434";shortTE="F";uid="6d5622d9-c439-4020-991f-e062c927d4e6"
JAABOB010000218.1	RepeatMasker	LTR/Gypsy	37949	38330	3177	+	.	ID="RND-1_FAMILY-30";Tend="2660";Tstart="2282";shortTE="F";uid="0308fc3f-07b1-4ffa-ad81-0b6c9d9cf6fd"
JAABOB010000218.1	RepeatMasker	DNA/Kolobok-E	117206	117495	2744	+	.	ID="koloboke-4_ap";Tend="3206";Tstart="2412";shortTE="F";uid="470ed102-6dba-43d3-87af-1a55f72780d1"
JAABOB010000218.1	RepeatMasker	Unknown	59961	60717	4090	+	.	ID="RND-1_FAMILY-11";Tend="1300";Tstart="613";shortTE="F";uid="15d8e616-0be9-4bd9-8ade-c277bd9b77bd"
JAABOB010000218.1	RepeatMasker	Unknown	38394	38899	3853	+	.	ID="RND-5_FAMILY-6700";Tend="916";Tstart="412";shortTE="F";uid="58651128-7c8a-4326-b8ea-f023e289b4ad"
JAABOB010000218.1	RepeatMasker	DNA/MULE-MuDR	96149	97138	633	+	.	ID="mudr5x_ap";Tend="2094";Tstart="1184";shortTE="F";uid="6c4a6491-44ad-4bff-95aa-6ab388ba359e"
JAABOB010000218.1	RepeatMasker	DNA	48327	48659	1594	-	.	ID="RND-1_FAMILY-44";Tend="1845";Tstart="1504";shortTE="F";uid="05a55fc1-42b6-4462-906b-04cbb91a06a6"
JAABOB010000218.1	RepeatMasker	DNA/PiggyBac	40296	41111	715	-	.	ID="piggybac-22_lmi";Tend="1723";Tstart="914";shortTE="F";uid="080b694b-bde8-4a93-b8ec-e283d072ee13"
JAABOB010000218.1	RepeatMasker	Unknown	113615	113755	680	-	.	ID="RND-6_FAMILY-2120";Tend="982";Tstart="840";shortTE="F";uid="062d9300-f60c-49c7-b822-ccbff1697e62"
JAABOB010000218.1	RepeatMasker	DNA	52272	52384	429	-	.	ID="DNA4-3_AP";Tend="127";Tstart="20";shortTE="F";uid="0393ec8e-1158-4c4c-bbd4-110aa15d4b04"
JAABOB010000218.1	RepeatMasker	LTR/Gypsy	11926	12644	5730	-	.	ID="RND-1_FAMILY-30";Tend="2995";Tstart="2282";shortTE="F";uid="4b2b2b2d-fc9e-4508-83d8-8ab690215304"
JAABOB010000218.1	RepeatMasker	DNA/TcMar-Tc1	49946	50539	767	-	.	ID="mariner-31_sin";Tend="2102";Tstart="1284";shortTE="F";uid="943924cc-8d83-400b-bc88-99f45807cb18"
JAABOB010000218.1	RepeatMasker	Unknown	35308	36650	6283	-	.	ID="RND-1_FAMILY-117";TEgroup="ctg_133%7CRND-1_FAMILY-117%7C1";Tend="2737";Tstart="1139";shortTE="F";uid="165ffe8a-263b-4889-a72a-94d3e221658c"
JAABOB010000218.1	RepeatMasker	DNA/Ginger	106453	106553	525	-	.	ID="RND-5_FAMILY-806";Tend="1628";Tstart="1527";shortTE="F";uid="253785ab-576e-4cb1-af22-5236889a62aa"
JAABOB010000218.1	RepeatMasker	Unknown	33922	34717	4936	-	.	ID="RND-1_FAMILY-113";Tend="3458";Tstart="2669";shortTE="F";uid="3802845d-3e7c-4089-b956-39433049d9dd"
JAABOB010000218.1	RepeatMasker	Unknown	91069	91364	690	-	.	ID="RND-5_FAMILY-579";Tend="1292";Tstart="950";shortTE="F";uid="7b74f06f-4cfd-4408-a6c3-37c271acb0dd"
JAABOB010000218.1	RepeatMasker	LINE/RTE-BovB	6111	7486	3044	-	.	ID="RND-6_FAMILY-9740";Tend="2316";Tstart="973";shortTE="F";uid="3603cc7a-7c96-4a2a-a4f6-73d3ce462f7d"
JAABOB010000218.1	RepeatMasker	Unknown	105161	105683	4097	-	.	ID="RND-1_FAMILY-112";Tend="1517";Tstart="992";shortTE="F";uid="9ebbcdc8-4ce0-44ce-a6e1-1d26f9e2207f"
JAABOB010000218.1	RepeatMasker	DNA/Ginger	3012	3845	3384	-	.	ID="RND-5_FAMILY-806";Tend="1731";Tstart="869";shortTE="F";uid="be64837e-a356-449e-8dd0-eda3afae3f30"
JAABOB010000218.1	RepeatMasker	DNA/hAT-Tip100	104969	105107	585	-	.	ID="RND-6_FAMILY-6530";Tend="1117";Tstart="961";shortTE="F";uid="cdf7f2a5-395a-498e-828b-63bb58b96f76"
JAABOB010000218.1	RepeatMasker	DNA/Sola-1	18501	19010	717	-	.	ID="SOLA-1_DK";Tend="2055";Tstart="1546";shortTE="F";uid="1cba9997-a00f-4a93-9ccb-b28e9a6ae554"
JAABOB010000218.1	RepeatMasker	DNA/Ginger	107736	108006	1206	-	.	ID="RND-5_FAMILY-806";Tend="1978";Tstart="1694";shortTE="F";uid="4891f17d-6f6d-4b97-a5c7-7ff37034a183"
JAABOB010000218.1	RepeatMasker	DNA/Maverick	117860	121722	32287	-	.	ID="RND-1_FAMILY-32";Tend="4590";Tstart="759";shortTE="F";uid="5985ccf9-d71f-4c1e-8fae-a88c98c8fb8e"
JAABOB010000218.1	RepeatMasker	DNA/Ginger-1	105720	106147	983	-	.	ID="GINGER1-2_AP";Tend="1384";Tstart="959";shortTE="F";uid="03c9da63-e674-4cab-b494-e4f460afdf5f"
JAABOB010000218.1	RepeatMasker	DNA/TcMar-Pogo?	64915	65057	881	-	.	ID="DNA2-8_AP";Tend="139";Tstart="1";shortTE="F";uid="29991fd1-3645-40f5-a577-602a1da1bad2"
JAABOB010000218.1	RepeatMasker	DNA/hAT-Tip100	102895	103128	1377	-	.	ID="RND-6_FAMILY-6530";Tend="1637";Tstart="1412";shortTE="F";uid="f693cc90-6374-41d9-900d-ab1d724b88f5"
JAABOB010000218.1	RepeatMasker	DNA	95123	95268	789	-	.	ID="DNA4-3_AP";Tend="635";Tstart="489";shortTE="F";uid="f6a402f4-b29e-4643-97fa-84f21c250c5a"
JAABOB010000218.1	RepeatMasker	Unknown	37283	37631	606	-	.	ID="RND-5_FAMILY-6036";Tend="1675";Tstart="1333";shortTE="F";uid="b34b87a7-fa49-47b5-a194-35210d6885a3"
JAABOB010000218.1	RepeatMasker	DNA/TcMar-Pogo?	61682	62211	3421	-	.	ID="DNA2-8_AP";Tend="765";Tstart="233";shortTE="F";uid="3d836f6f-c550-4d34-96b6-da0a48f88718"
JAABOB010000218.1	RepeatMasker	DNA/Maverick	121973	123504	6673	-	.	ID="RND-6_FAMILY-476";Tend="4596";Tstart="3047";shortTE="F";uid="39c310bf-22f4-4856-838a-8af9b63f01a5"
JAABOB010000218.1	RepeatMasker	DNA/Ginger	112088	112340	1259	-	.	ID="RND-5_FAMILY-806";Tend="1704";Tstart="1456";shortTE="F";uid="943341e1-12ec-44db-85fe-89f69ff524d5"
JAABOB010000219.1	RepeatMasker	DNA/hAT-Tip100	101673	101926	1427	+	.	ID="RND-6_FAMILY-9981";Tend="1194";Tstart="902";shortTE="F";uid="db794c45-388f-42b3-a125-82b7ed52c085"
JAABOB010000219.1	RepeatMasker	DNA	96398	96682	515	+	.	ID="TTAA8_AP";Tend="321";Tstart="18";shortTE="F";uid="a57482c5-ab6a-4c60-af85-cae80452ac97"
JAABOB010000219.1	RepeatMasker	DNA/Ginger	6208	6341	840	+	.	ID="RND-1_FAMILY-128";Tend="943";Tstart="812";shortTE="F";uid="4f648a6d-8004-4edf-b901-c18d3cd04e34"
JAABOB010000219.1	RepeatMasker	Unknown	2099	2630	11029	+	.	ID="RND-1_FAMILY-94";Tend="120";Tstart="28";shortTE="F";uid="1a64cdeb-f5fb-49a8-b83d-07e017ba3b45"
JAABOB010000219.1	RepeatMasker	DNA/Ginger-1	64161	64397	606	+	.	ID="GINGER1-1_AP";Tend="4358";Tstart="3825";shortTE="F";uid="d7d86f43-d8f2-4ae3-9d68-35bf04388ee6"
JAABOB010000219.1	RepeatMasker	DNA/Ginger	73622	74571	4179	+	.	ID="RND-5_FAMILY-806";Tend="2386";Tstart="1344";shortTE="F";uid="15ba6f16-ec97-436b-b398-d5a0e970363f"
JAABOB010000219.1	RepeatMasker	DNA/Ginger-1	6341	6789	585	+	.	ID="RND-6_FAMILY-2950";TEgroup="ctg_134%7CRND-6_FAMILY-2950%7C1";Tend="2389";Tstart="1889";shortTE="T";uid="9a9540a4-4f4a-4f2b-8d80-77a6404368cd"
JAABOB010000219.1	RepeatMasker	DNA/MULE-NOF	77580	78014	1798	+	.	ID="RND-6_FAMILY-4462";Tend="1410";Tstart="956";shortTE="F";uid="69bb1997-a781-4dcb-8668-292d09a87b58"
JAABOB010000219.1	RepeatMasker	DNA/Sola-1	18402	20032	3012	+	.	ID="SOLA1-1_AP";Tend="3321";Tstart="1696";shortTE="F";uid="57013be7-5dae-46e9-a681-7d9957c4c5a1"
JAABOB010000219.1	RepeatMasker	DNA/hAT-hAT19	86537	87089	2770	+	.	ID="DNA8-64_AP";Tend="622";Tstart="1";shortTE="F";uid="aa277978-3600-41ad-ad6a-6d319eb52c2b"
JAABOB010000219.1	RepeatMasker	DNA	33876	34076	615	+	.	ID="TTAA4B_AP";Tend="288";Tstart="89";shortTE="F";uid="e2975182-28ac-4e44-9769-b32fe50f8097"
JAABOB010000219.1	RepeatMasker	DNA/hAT-Tip100	32866	33006	626	+	.	ID="RND-6_FAMILY-5961";Tend="997";Tstart="863";shortTE="F";uid="57437621-43e2-431f-b47e-847f98f6512a"
JAABOB010000219.1	RepeatMasker	DNA	35004	36995	1977	+	.	ID="rnd-5_family-4531";Tend="3710";Tstart="1497";shortTE="F";uid="e4caed3f-e372-4ad5-a96b-bef1820027d1"
JAABOB010000219.1	RepeatMasker	Retroposon?	60551	61232	2937	+	.	ID="RND-6_FAMILY-4509";Tend="2751";Tstart="2104";shortTE="F";uid="3ec64900-d4af-4a1c-9541-2dd94f4544a5"
JAABOB010000219.1	RepeatMasker	LTR/Gypsy	2631	4330	13519	+	.	ID="RND-6_FAMILY-3075";Tend="1690";Tstart="1";shortTE="F";uid="738249ca-bf72-40f4-b518-ff94b7fa8120"
JAABOB010000219.1	RepeatMasker	DNA	87513	87778	980	+	.	ID="ttaa4c_ap";Tend="420";Tstart="155";shortTE="F";uid="62a87365-049a-441d-a7b3-950bf5bda237"
JAABOB010000219.1	RepeatMasker	LTR/Gypsy	43311	44064	4133	+	.	ID="RND-1_FAMILY-30";Tend="2999";Tstart="2282";shortTE="F";uid="46020a7c-811c-46ec-9b3e-22c8e19b2426"
JAABOB010000219.1	RepeatMasker	DNA/Ginger-2	34147	35010	4240	+	.	ID="RND-6_FAMILY-11222";Tend="2109";Tstart="1262";shortTE="F";uid="10fe7df1-b924-41bb-b99d-8d98b24b28ef"
JAABOB010000219.1	RepeatMasker	DNA/Ginger	59768	60525	2396	+	.	ID="RND-5_FAMILY-806";Tend="1734";Tstart="847";shortTE="F";uid="4d2aea35-aa45-41d4-87e3-c4ca10aaf6dd"
JAABOB010000219.1	RepeatMasker	DNA	107111	107288	489	+	.	ID="TTAA8_AP";Tend="436";Tstart="277";shortTE="F";uid="1266fb76-92bf-47c7-a1f1-402de6a459b6"
JAABOB010000219.1	RepeatMasker	Unknown	31829	32782	5388	-	.	ID="RND-6_FAMILY-10610";Tend="1758";Tstart="804";shortTE="F";uid="0e8b8912-9edf-45ee-bef0-9edbf48c3dd4"
JAABOB010000219.1	RepeatMasker	DNA	109204	109362	735	-	.	ID="RND-6_FAMILY-5185";Tend="871";Tstart="717";shortTE="F";uid="b37ab7fa-e746-4785-a25c-351e5f393de5"
JAABOB010000219.1	RepeatMasker	DNA/Ginger	70991	72477	8361	-	.	ID="RND-5_FAMILY-806";Tend="2340";Tstart="847";shortTE="F";uid="b5f6e8b7-d6d7-4cca-9a4d-3d4e4f054063"
JAABOB010000219.1	RepeatMasker	DNA/hAT-Ac	88792	89103	472	-	.	ID="HAT-1_DSI";Tend="1407";Tstart="1098";shortTE="F";uid="67c7481e-6950-48b6-a02b-cc6bc471fd6d"
```
