## Supplementary material for "Transposon accumulation at xenobiotic gene family loci: a comparative genomic analysis in aphids": Sup_File_S2: aphisGlycines.filteredRepeats.gff (part 2 of 10)

```
JAABOB010000219.1	RepeatMasker	Retroposon?	69861	70178	405	-	.	ID="SINE2-1_AP";Tend="477";Tstart="171";shortTE="F";uid="112f7d0c-872c-4727-b46f-395956b25a04"
JAABOB010000219.1	RepeatMasker	DNA/hAT-hAT19	51522	51945	1237	-	.	ID="DNA8-52_AP";TEgroup="ctg_134%7CDNA8-52_AP%7C1";Tend="827";Tstart="1";shortTE="F";uid="ef9eb5da-d3ce-43ba-9398-5b4335bb08df"
JAABOB010000219.1	RepeatMasker	DNA/Ginger	79342	79597	1687	-	.	ID="RND-1_FAMILY-128";Tend="1089";Tstart="829";shortTE="F";uid="ceb96767-16eb-4175-830c-07d7fc8e10f7"
JAABOB010000219.1	RepeatMasker	Unknown	61981	62262	554	-	.	ID="RND-5_FAMILY-3184";Tend="522";Tstart="250";shortTE="F";uid="b8bb6407-921d-4123-917c-ee8123d1a0e3"
JAABOB010000219.1	RepeatMasker	Retroposon?	63331	64521	2156	-	.	ID="RND-6_FAMILY-4509";TEgroup="ctg_134%7CRND-6_FAMILY-4509%7C1";Tend="2651";Tstart="101";shortTE="F";uid="7e96f268-218c-49d0-b25c-5ce3d79910d3"
JAABOB010000219.1	RepeatMasker	DNA/hAT-hAT19	30507	31193	3450	-	.	ID="RND-5_FAMILY-1505";Tend="1541";Tstart="893";shortTE="F";uid="27c9a9af-c9dc-40fa-a2ce-0432a0d80667"
JAABOB010000219.1	RepeatMasker	DNA/Ginger-1	6234	6361	882	-	.	ID="rnd-6_family-2950";Tend="2381";Tstart="2269";shortTE="F";uid="b6d89b08-e72c-4ce0-b4a4-a4d7b96e2375"
JAABOB010000219.1	RepeatMasker	DNA/hAT-Tip100	112107	112274	654	-	.	ID="RND-6_FAMILY-4776";Tend="1237";Tstart="1050";shortTE="F";uid="586bda57-7bcb-4ede-bef5-2d5cc4a87992"
JAABOB010000219.1	RepeatMasker	DNA	86182	86412	831	-	.	ID="TTAA2C_AP";Tend="236";Tstart="2";shortTE="F";uid="6fb71c52-0e8e-4380-939f-84cf30bfc0ae"
JAABOB010000022.1	RepeatMasker	DNA/hAT-hAT19	1930366	1930780	2590	+	.	ID="RND-5_FAMILY-1725";Tend="1267";Tstart="867";shortTE="F";uid="072b6b10-ad85-4013-aa8a-8c268b9087de"
JAABOB010000022.1	RepeatMasker	DNA/Kolobok-E	842345	842539	541	+	.	ID="KOLOBOKE-2_AP";Tend="1334";Tstart="1118";shortTE="F";uid="e90f8eab-1b7d-45e3-af00-32dfb7c208c9"
JAABOB010000022.1	RepeatMasker	DNA/TcMar-Tigger	2907459	2907701	1483	+	.	ID="RND-6_FAMILY-353";Tend="680";Tstart="435";shortTE="F";uid="f1e0c11a-97ab-4e17-8ea7-6733bdca6382"
JAABOB010000022.1	RepeatMasker	Retroposon?	1304427	1304960	611	+	.	ID="SINE2-1_AP";Tend="1176";Tstart="640";shortTE="F";uid="8219aff5-9c96-4670-bd37-99036ad63986"
JAABOB010000022.1	RepeatMasker	DNA	2795733	2796059	529	+	.	ID="DNA4-3_AP";Tend="637";Tstart="295";shortTE="F";uid="f18bae23-9bcc-472c-a4c9-337950b0bfb0"
JAABOB010000022.1	RepeatMasker	DNA/hAT-hAT19	836528	836956	572	+	.	ID="RND-6_FAMILY-2811";TEgroup="ctg_135%7CRND-6_FAMILY-2811%7C1";Tend="1405";Tstart="576";shortTE="F";uid="96eac076-496b-4e5d-b1bf-e21e1ba00bc6"
JAABOB010000022.1	RepeatMasker	Unknown	3097337	3097556	607	+	.	ID="RND-5_FAMILY-770";Tend="1202";Tstart="1001";shortTE="F";uid="7825e01e-b824-480b-92e0-6a94c6c90316"
JAABOB010000022.1	RepeatMasker	DNA	1372091	1372264	463	+	.	ID="TTAA22_AP";Tend="413";Tstart="248";shortTE="F";uid="72abbfee-3f6f-4401-8ce1-3476b7f06f0b"
JAABOB010000022.1	RepeatMasker	DNA	292212	292623	1009	+	.	ID="TTAA3_AP";Tend="421";Tstart="1";shortTE="F";uid="f5075b7d-03d8-4766-ac9e-e8ec389aa1e8"
JAABOB010000022.1	RepeatMasker	Unknown	879412	879605	1329	+	.	ID="RND-6_FAMILY-738";Tend="1595";Tstart="1403";shortTE="F";uid="d2c98ad5-11cb-4efe-a4df-f8a090b093d6"
JAABOB010000022.1	RepeatMasker	DNA/Ginger-2	1212980	1213579	1052	+	.	ID="GINGER2-N1_AP";TEgroup="ctg_135%7CGINGER2-N1_AP%7C1";Tend="1516";Tstart="98";shortTE="F";uid="ef35d951-243f-41b0-8e67-4e0c3ff49f53"
JAABOB010000022.1	RepeatMasker	DNA/hAT	193143	193359	1075	+	.	ID="DNA8-105_AP";Tend="649";Tstart="425";shortTE="F";uid="b535c262-0677-47a7-90bc-de60c758893e"
JAABOB010000022.1	RepeatMasker	DNA/hAT	428089	428262	406	+	.	ID="RND-6_FAMILY-5900";Tend="1085";Tstart="951";shortTE="F";uid="84fa129a-4ac3-4b0a-8818-74d3a25679ee"
JAABOB010000022.1	RepeatMasker	Retroposon?	2913819	2913978	800	+	.	ID="RND-6_FAMILY-4509";Tend="2757";Tstart="2615";shortTE="F";uid="819eb9f3-1fb1-4d7b-bc1d-f70279b338d1"
JAABOB010000022.1	RepeatMasker	DNA/Ginger-1	446356	446813	3707	+	.	ID="RND-1_FAMILY-17";Tend="1394";Tstart="938";shortTE="F";uid="e70ca729-cff3-4669-a498-37d1562c77b4"
JAABOB010000022.1	RepeatMasker	Retroposon?	221617	221776	729	+	.	ID="SINE2-1_AP";Tend="1766";Tstart="1626";shortTE="F";uid="36c4a1de-8c62-44ac-8e87-8ec2c7d7184b"
JAABOB010000022.1	RepeatMasker	Retroposon?	3144087	3144319	425	+	.	ID="RND-6_FAMILY-7806";Tend="460";Tstart="248";shortTE="F";uid="89bb1067-237a-4f4d-9d3b-45e10eeb5904"
JAABOB010000022.1	RepeatMasker	DNA/Kolobok-T2?	3259512	3259659	437	+	.	ID="KOLOBOK-N1_AEC";Tend="7528";Tstart="7394";shortTE="F";uid="ed05ccd8-4556-4d9d-8d6e-7c88fb0ef8a3"
JAABOB010000022.1	RepeatMasker	Unknown	1069742	1070332	2779	+	.	ID="RND-5_FAMILY-1110";TEgroup="ctg_135%7CRND-5_FAMILY-1110%7C1";Tend="1574";Tstart="947";shortTE="F";uid="29a65fb0-5bbb-4607-b14f-85abbe10e445"
JAABOB010000022.1	RepeatMasker	LINE/I-Jockey	2924939	2926139	658	+	.	ID="RND-6_FAMILY-9138";Tend="1776";Tstart="6";shortTE="F";uid="fe64deb6-0d31-4c79-a630-35e3657738c4"
JAABOB010000022.1	RepeatMasker	DNA/hAT-hAT19	1024044	1024190	420	+	.	ID="DNA8-73_AP";Tend="164";Tstart="2";shortTE="F";uid="2507331f-3114-4acc-9aaa-8fc19751a9d7"
JAABOB010000022.1	RepeatMasker	Unknown	1358737	1359011	1410	+	.	ID="RND-1_FAMILY-18";Tend="1089";Tstart="852";shortTE="F";uid="3b1e66b0-403f-4cde-8484-e1ff3740a415"
JAABOB010000022.1	RepeatMasker	DNA/TcMar-m44	873232	873424	403	+	.	ID="marinern-2_ap";TEgroup="ctg_135%7Cmarinern-2_ap%7C1";Tend="452";Tstart="1";shortTE="T";uid="1b6fc5f7-2114-4b8a-b0cf-f41343f52750"
JAABOB010000022.1	RepeatMasker	DNA/Ginger	1062608	1063406	4016	+	.	ID="RND-5_FAMILY-806";Tend="2272";Tstart="1448";shortTE="F";uid="582ca6a3-a3ec-415c-8975-43cab20f29ca"
JAABOB010000022.1	RepeatMasker	DNA	3088604	3088850	556	+	.	ID="ttaa2c_ap";Tend="406";Tstart="144";shortTE="F";uid="9f5358e1-27e2-4198-8289-24a87cf94b84"
JAABOB010000022.1	RepeatMasker	DNA/Ginger-1	501478	501943	2174	+	.	ID="RND-6_FAMILY-2950";Tend="1332";Tstart="888";shortTE="F";uid="5ebe25cf-4b2b-4b1b-979b-3570546b06d7"
JAABOB010000022.1	RepeatMasker	DNA	1048315	1049077	1321	+	.	ID="DNA4-2_AP";Tend="769";Tstart="1";shortTE="F";uid="7598fc45-951f-4038-96bb-7492a3799a4d"
JAABOB010000022.1	RepeatMasker	DNA	459098	459502	519	+	.	ID="TTAA2C_AP";Tend="406";Tstart="4";shortTE="F";uid="7ea59b30-628b-43b5-81bc-4f1eff0fd9b7"
JAABOB010000022.1	RepeatMasker	DNA	860347	860747	637	+	.	ID="TTAA2C_AP";Tend="407";Tstart="5";shortTE="F";uid="a0d45d8e-d8b2-4122-81f8-af7cb81d2ef1"
JAABOB010000022.1	RepeatMasker	Unknown	1621072	1621223	830	+	.	ID="RND-6_FAMILY-14945";Tend="1081";Tstart="931";shortTE="F";uid="3b0f5888-095f-45f8-8c94-28ca0c15fe33"
JAABOB010000022.1	RepeatMasker	DNA/Ginger	763703	765139	8278	+	.	ID="RND-5_FAMILY-806";Tend="2335";Tstart="864";shortTE="F";uid="668c2b07-3c98-4eb2-b824-246c50c0e304"
JAABOB010000022.1	RepeatMasker	DNA/Ginger	936311	937803	8103	+	.	ID="RND-5_FAMILY-806";Tend="2335";Tstart="846";shortTE="F";uid="08f749ff-b445-4326-8056-55862c77a12b"
JAABOB010000022.1	RepeatMasker	DNA/Ginger	913466	913850	1230	+	.	ID="RND-5_FAMILY-806";Tend="1598";Tstart="1179";shortTE="F";uid="161c4792-6606-4acd-9535-3bd50902764d"
JAABOB010000022.1	RepeatMasker	DNA	3107922	3108303	604	+	.	ID="DNA4-2_AP";Tend="410";Tstart="1";shortTE="F";uid="2bdfd19d-8493-4325-bd52-40134c241bdc"
JAABOB010000022.1	RepeatMasker	DNA/MULE-NOF	1427234	1427960	1237	+	.	ID="RND-5_FAMILY-7165";TEgroup="ctg_135%7CRND-5_FAMILY-7165%7C1";Tend="1784";Tstart="673";shortTE="F";uid="dc8ef82d-1af8-4e9a-99b7-cb130951939a"
JAABOB010000022.1	RepeatMasker	DNA	3033063	3033503	1738	+	.	ID="TTAA8_AP";Tend="434";Tstart="1";shortTE="F";uid="59f4b4dd-a0eb-4076-84a6-c1807b7b71f9"
JAABOB010000022.1	RepeatMasker	Retroposon?	49064	50705	9197	+	.	ID="RND-6_FAMILY-4509";Tend="2757";Tstart="1108";shortTE="F";uid="4e6eb33f-2823-467f-8999-032cceab7e05"
JAABOB010000022.1	RepeatMasker	RC/Helitron	839185	839620	1604	+	.	ID="RND-6_FAMILY-16388";Tend="943";Tstart="573";shortTE="F";uid="14371dd3-e735-49e1-8d96-ef73ac77bd8c"
JAABOB010000022.1	RepeatMasker	LINE/R1	15819	15958	447	+	.	ID="SART-2_API";Tend="1815";Tstart="1723";shortTE="F";uid="90bffc58-4d53-4ed8-8e39-75e1e5afd279"
JAABOB010000022.1	RepeatMasker	DNA/Ginger	932586	932944	439	+	.	ID="rnd-5_family-806";Tend="1091";Tstart="729";shortTE="F";uid="aaeb4d22-232f-4ead-950d-8ca1c3fbacf2"
JAABOB010000022.1	RepeatMasker	DNA/TcMar-Tc1	367020	367209	585	+	.	ID="RND-6_FAMILY-5035";Tend="1093";Tstart="895";shortTE="F";uid="d6719662-73c3-45b6-834b-6dc4af0c8a6e"
JAABOB010000022.1	RepeatMasker	DNA/MULE-MuDR	1280853	1280957	593	+	.	ID="RND-5_FAMILY-2516";Tend="920";Tstart="818";shortTE="F";uid="cdc7482e-8056-4b6d-a5dc-21e970bbd281"
JAABOB010000022.1	RepeatMasker	DNA/Ginger	1166570	1167999	8993	+	.	ID="RND-5_FAMILY-806";Tend="2350";Tstart="847";shortTE="F";uid="3fd41fe2-cb25-4d8e-a817-c4943aeb4df5"
JAABOB010000022.1	RepeatMasker	DNA	1029672	1030143	1437	+	.	ID="DNA4-2_AP";Tend="769";Tstart="318";shortTE="F";uid="1a2bb7a7-7c62-40a4-aa2a-fa3d85551c5f"
JAABOB010000022.1	RepeatMasker	LINE/I	3231643	3231824	1082	+	.	ID="RND-6_FAMILY-2707";Tend="1281";Tstart="1101";shortTE="F";uid="2475ea0d-7cee-47f2-a271-e56d533e520f"
JAABOB010000022.1	RepeatMasker	Unknown	132114	132392	801	+	.	ID="RND-6_FAMILY-3101";Tend="1532";Tstart="1227";shortTE="F";uid="f8f64a64-29a6-43a0-9354-c8ef95e95c4a"
JAABOB010000022.1	RepeatMasker	DNA/Ginger	2545649	2546932	6288	+	.	ID="rnd-1_family-128";Tend="2083";Tstart="781";shortTE="F";uid="0202d7ec-bae3-4343-9658-b99e9e4007b0"
JAABOB010000022.1	RepeatMasker	DNA/Ginger-1	589918	590429	3256	+	.	ID="RND-1_FAMILY-17";Tend="1404";Tstart="892";shortTE="F";uid="08ef28b5-cd41-4d02-a6e3-40e0f2a0fe6e"
JAABOB010000022.1	RepeatMasker	Retroposon?	2744276	2745024	419	+	.	ID="SINE2-2_AP";Tend="1069";Tstart="206";shortTE="F";uid="3641a601-3384-475c-a4c3-1e299ce56434"
JAABOB010000022.1	RepeatMasker	DNA/Ginger	935255	935627	866	+	.	ID="RND-5_FAMILY-806";TEgroup="ctg_135%7CRND-5_FAMILY-806%7C1";Tend="2265";Tstart="1681";shortTE="F";uid="7860c7b3-d410-4690-979c-1fb6cb9e18e4"
JAABOB010000022.1	RepeatMasker	DNA/hAT-Charlie	2816775	2817061	1738	+	.	ID="RND-6_FAMILY-1921";Tend="1192";Tstart="909";shortTE="F";uid="d65d6d39-077f-4992-add0-979d7ead1303"
JAABOB010000022.1	RepeatMasker	DNA	1547881	1548306	1085	+	.	ID="TTAA8_AP";Tend="422";Tstart="6";shortTE="F";uid="182c35ce-cdb1-4de5-a56b-1da84362259a"
JAABOB010000022.1	RepeatMasker	DNA	1867685	1868129	609	+	.	ID="DNA4-2_AP";Tend="769";Tstart="295";shortTE="F";uid="21d55502-7e59-4521-8bc3-ee2277619c92"
JAABOB010000022.1	RepeatMasker	DNA	1418378	1419196	1573	+	.	ID="DNA4-2_AP";Tend="769";Tstart="1";shortTE="F";uid="f1374360-7adc-4959-8bd6-ac8a46358938"
JAABOB010000022.1	RepeatMasker	DNA/Ginger-1	2839610	2839959	441	+	.	ID="RND-4_FAMILY-1162";Tend="648";Tstart="360";shortTE="F";uid="a4930962-4c43-4432-8db8-85dabb76871f"
JAABOB010000022.1	RepeatMasker	DNA/hAT-hAT19	173313	173657	1056	+	.	ID="DNA8-73_AP";Tend="359";Tstart="5";shortTE="F";uid="0fe8e4a8-af7f-44d3-aeef-e0e74545ac7b"
JAABOB010000022.1	RepeatMasker	DNA	2396261	2396618	446	+	.	ID="DNA-TTAA-1_AP";Tend="413";Tstart="20";shortTE="F";uid="78674104-959b-4d22-9b47-05865d3c838a"
JAABOB010000022.1	RepeatMasker	DNA	938813	939098	772	+	.	ID="ttaa22_ap";Tend="434";Tstart="144";shortTE="F";uid="8c525828-08f4-4ba7-82d1-c3855e23f50d"
JAABOB010000022.1	RepeatMasker	DNA/hAT-hAT19	857810	858055	1192	+	.	ID="rnd-5_family-1902";Tend="1570";Tstart="1219";shortTE="F";uid="ea5f28f5-675a-4f4f-8b8b-fdc122c558a5"
JAABOB010000022.1	RepeatMasker	Retroposon?	1362957	1363148	837	+	.	ID="RND-6_FAMILY-4509";Tend="2398";Tstart="2215";shortTE="F";uid="ae36fe06-51f8-487e-9833-60006501853e"
JAABOB010000022.1	RepeatMasker	DNA/hAT-hATm	3142779	3142887	456	+	.	ID="HAT-4D_AP";Tend="2943";Tstart="2838";shortTE="F";uid="91fe6af2-469d-45a8-916b-c393e8fbbc48"
JAABOB010000022.1	RepeatMasker	Retroposon?	832863	834049	580	+	.	ID="SINE2-1_AP";Tend="1768";Tstart="503";shortTE="F";uid="72df71bc-4991-4cce-84d6-c9cb8c17d608"
JAABOB010000022.1	RepeatMasker	DNA	1420096	1420490	938	+	.	ID="ttaa2c_ap";Tend="405";Tstart="19";shortTE="F";uid="2ac278de-ea2a-41c4-b4da-572c26787856"
JAABOB010000022.1	RepeatMasker	DNA/Ginger	879082	879390	2201	+	.	ID="RND-5_FAMILY-806";Tend="1189";Tstart="878";shortTE="F";uid="10e1444a-3b8d-4e63-8988-93c2b44ce887"
JAABOB010000022.1	RepeatMasker	DNA/Ginger	1967540	1968765	480	+	.	ID="RND-1_FAMILY-128";TEgroup="ctg_135%7CRND-1_FAMILY-128%7C1";Tend="2322";Tstart="828";shortTE="T";uid="f09640aa-f85b-4a6d-97b7-f655f8a93a81"
JAABOB010000022.1	RepeatMasker	DNA/Ginger-1	878455	878912	1783	+	.	ID="RND-6_FAMILY-2950";Tend="1538";Tstart="1093";shortTE="F";uid="6c1fe588-5621-4a23-bce8-d959fa85e92e"
JAABOB010000022.1	RepeatMasker	DNA	1517678	1518353	658	+	.	ID="DNA4-2_AP";TEgroup="ctg_135%7CDNA4-2_AP%7C1";Tend="677";Tstart="9";shortTE="F";uid="7e95e7e9-2387-4f0c-9aa2-a3d0113494ea"
JAABOB010000022.1	RepeatMasker	DNA/P	1696158	1696291	437	+	.	ID="P-1_LHU";Tend="918";Tstart="786";shortTE="F";uid="a84ead5e-70b8-4414-a10a-8cc5f4821003"
JAABOB010000022.1	RepeatMasker	DNA	3120266	3120940	1074	+	.	ID="DNA4-2_AP";Tend="769";Tstart="33";shortTE="F";uid="b1fd1ab9-bdc5-4282-9469-370f669908db"
JAABOB010000022.1	RepeatMasker	DNA/hAT-Charlie	862638	862786	588	+	.	ID="HAT-N1_AP";Tend="561";Tstart="372";shortTE="F";uid="02fa1dea-0464-4200-8537-d094e3892ae4"
JAABOB010000022.1	RepeatMasker	DNA	1832936	1833540	904	+	.	ID="DNA4-2_AP";TEgroup="ctg_135%7CDNA4-2_AP%7C2";Tend="731";Tstart="1";shortTE="F";uid="d295dcbc-fc6e-49c7-8279-55134948958d"
JAABOB010000022.1	RepeatMasker	DNA/hAT-hAT19	2061536	2062171	3022	+	.	ID="RND-5_FAMILY-1902";Tend="1524";Tstart="955";shortTE="F";uid="72ea967b-90bb-4be2-ac60-c56568bd44d6"
JAABOB010000022.1	RepeatMasker	DNA	3077519	3077928	949	+	.	ID="ttaa2c_ap";Tend="426";Tstart="1";shortTE="F";uid="da1134a1-e67d-4b6e-8776-79bc36c5857f"
JAABOB010000022.1	RepeatMasker	DNA/hAT-Tip100	2685165	2685435	1553	+	.	ID="RND-6_FAMILY-5066";Tend="1667";Tstart="1399";shortTE="F";uid="5ecca1f6-dd85-485c-b013-ef6f6767aa8c"
JAABOB010000022.1	RepeatMasker	DNA	2833714	2833993	540	+	.	ID="DNA4-2_AP";Tend="769";Tstart="517";shortTE="F";uid="6c322cb2-ebfb-4290-9ef5-81776c243127"
JAABOB010000022.1	RepeatMasker	DNA/Ginger	2002887	2003700	843	+	.	ID="RND-1_FAMILY-128";TEgroup="ctg_135%7CRND-1_FAMILY-128%7C2";Tend="2324";Tstart="1144";shortTE="F";uid="f8a263ea-0c17-4651-96ff-2e225173c903"
JAABOB010000022.1	RepeatMasker	DNA	2056390	2057274	5194	+	.	ID="RND-1_FAMILY-44";Tend="1844";Tstart="964";shortTE="F";uid="bc2d45d8-9409-412e-829f-119fd07db265"
JAABOB010000022.1	RepeatMasker	DNA/MULE-MuDR	1105822	1106060	684	+	.	ID="RND-5_FAMILY-4848";Tend="1541";Tstart="1319";shortTE="F";uid="8f6a1534-6a1b-43df-b572-4324927da4c8"
JAABOB010000022.1	RepeatMasker	DNA	316874	317159	1463	+	.	ID="TTAA3_AP";Tend="429";Tstart="155";shortTE="F";uid="43f098a4-760a-4888-be2c-6ee06c1fb9af"
JAABOB010000022.1	RepeatMasker	DNA	813219	813369	423	+	.	ID="TTAA8_AP";Tend="435";Tstart="288";shortTE="F";uid="4217528a-5d7d-421b-bb09-a25840fd6876"
JAABOB010000022.1	RepeatMasker	LINE/CR1	143355	143540	453	+	.	ID="RND-4_FAMILY-189";Tend="798";Tstart="615";shortTE="F";uid="5ac694b9-fdf7-49a4-9694-7c98237effbb"
JAABOB010000022.1	RepeatMasker	Unknown	1119558	1119734	447	+	.	ID="RND-6_FAMILY-6660";Tend="1082";Tstart="935";shortTE="F";uid="080d4c41-562f-4306-b83e-8956cefca680"
JAABOB010000022.1	RepeatMasker	Retroposon?	1439704	1441405	9781	+	.	ID="RND-6_FAMILY-4509";Tend="2655";Tstart="866";shortTE="F";uid="36194cdc-8a94-4eb3-9867-2291f24e5283"
JAABOB010000022.1	RepeatMasker	Unknown	2213786	2214191	1427	+	.	ID="RND-5_FAMILY-2513";Tend="1487";Tstart="1112";shortTE="F";uid="5f2837bb-e4b2-4901-8689-4ddc6acf95c5"
JAABOB010000022.1	RepeatMasker	DNA/Kolobok-E	3227201	3227482	609	+	.	ID="KOLOBOKE-4_AP";Tend="2843";Tstart="2526";shortTE="F";uid="dc2623f7-0cab-4186-a8ca-41764aa464b8"
JAABOB010000022.1	RepeatMasker	DNA	724990	725499	1570	+	.	ID="DNA4-2_AP";Tend="769";Tstart="240";shortTE="F";uid="3512d3ad-e979-4bf0-b253-1d3ff2793f9f"
JAABOB010000022.1	RepeatMasker	DNA/hAT-hAT19	2061072	2061214	757	+	.	ID="RND-1_FAMILY-9";Tend="1108";Tstart="963";shortTE="F";uid="298c372e-8f1c-4436-9650-e684e6cbcd4f"
JAABOB010000022.1	RepeatMasker	DNA/MULE-MuDR	270794	271823	6193	+	.	ID="RND-6_FAMILY-4961";Tend="1800";Tstart="748";shortTE="F";uid="fc2ed936-5210-483c-8d5b-b2ddbd6ee054"
JAABOB010000022.1	RepeatMasker	DNA/TcMar-Mariner	617175	617378	452	+	.	ID="NMAR-2_DIUL";Tend="835";Tstart="664";shortTE="F";uid="5977b688-aa75-4e74-8d4a-d6b6ac95297f"
JAABOB010000022.1	RepeatMasker	DNA	1978810	1979555	1201	+	.	ID="DNA4-2_AP";Tend="718";Tstart="1";shortTE="F";uid="0284731a-4f83-4ed1-bd1c-e102461c5bdc"
JAABOB010000022.1	RepeatMasker	RC/Helitron	1353608	1353715	405	+	.	ID="RND-6_FAMILY-16388";Tend="746";Tstart="625";shortTE="F";uid="b8a683c7-fe34-4d4e-9e1c-70da74b8d516"
JAABOB010000022.1	RepeatMasker	DNA/Ginger	342123	342335	649	+	.	ID="RND-5_FAMILY-806";Tend="2351";Tstart="2147";shortTE="F";uid="f3743ffc-41ab-4fe8-a2c9-af3a89bb8167"
JAABOB010000022.1	RepeatMasker	DNA/hAT-Tip100	937798	938089	1334	+	.	ID="rnd-6_family-2763";Tend="2095";Tstart="1842";shortTE="F";uid="8f85cf57-885c-41a6-8d2e-e0fc79e09d64"
JAABOB010000022.1	RepeatMasker	DNA/Ginger	1817557	1817709	987	+	.	ID="RND-5_FAMILY-806";Tend="983";Tstart="836";shortTE="F";uid="d58b9bfc-e4a2-465f-9172-4e4fc93a1dc0"
JAABOB010000022.1	RepeatMasker	DNA/hAT-Ac	1244873	1245013	444	+	.	ID="dna8-39_ap";Tend="135";Tstart="11";shortTE="F";uid="89208946-741f-44ad-9b85-9300c32665cd"
JAABOB010000022.1	RepeatMasker	DNA	1521217	1521958	1237	+	.	ID="DNA4-2_AP";Tend="769";Tstart="1";shortTE="F";uid="fae1fbfb-ec04-4738-aeb6-0836c227bd6d"
JAABOB010000022.1	RepeatMasker	DNA/Ginger	1004622	1005424	2686	+	.	ID="RND-5_FAMILY-806";Tend="2038";Tstart="1119";shortTE="F";uid="75791dcb-16cd-4a58-a200-5593f0355622"
JAABOB010000022.1	RepeatMasker	DNA	982345	982483	501	+	.	ID="DNA-TTAA-1_AP";Tend="150";Tstart="1";shortTE="F";uid="852b671c-106e-4288-af15-5c88d2bc2e2d"
JAABOB010000022.1	RepeatMasker	DNA/MULE-MuDR	1281428	1282004	3432	+	.	ID="RND-5_FAMILY-2516";Tend="1444";Tstart="908";shortTE="F";uid="f59592b2-7f38-462c-87a4-248b45904ae7"
JAABOB010000022.1	RepeatMasker	DNA/TcMar-Tigger	3154521	3154825	908	+	.	ID="RND-1_FAMILY-103";Tend="1205";Tstart="885";shortTE="F";uid="ea8cfdc9-22ae-450a-b168-9415dd6ecc88"
JAABOB010000022.1	RepeatMasker	DNA	1279117	1279523	1321	+	.	ID="DNA4-2_AP";Tend="422";Tstart="16";shortTE="F";uid="d7bbaaa4-3ba9-4edd-a51f-ce0384956037"
JAABOB010000022.1	RepeatMasker	DNA	1075699	1076004	790	+	.	ID="TTAA8_AP";Tend="292";Tstart="2";shortTE="F";uid="d740cb05-dc41-4acb-a136-6a2158473517"
JAABOB010000022.1	RepeatMasker	DNA/hAT-hAT19	1074277	1074413	438	+	.	ID="RND-6_FAMILY-168";Tend="1552";Tstart="1407";shortTE="F";uid="54c23e08-94ea-459a-b43b-5c436936785c"
JAABOB010000022.1	RepeatMasker	DNA	2651869	2652246	933	+	.	ID="TTAA4B_AP";Tend="420";Tstart="1";shortTE="F";uid="f4afe221-b8c8-4394-80a7-10713bd70597"
JAABOB010000022.1	RepeatMasker	DNA	2366733	2367292	1129	+	.	ID="DNA4-3_AP";Tend="635";Tstart="52";shortTE="F";uid="958a09ef-6feb-4815-b260-72e648ec7ddc"
JAABOB010000022.1	RepeatMasker	Unknown	2596692	2597004	815	+	.	ID="RND-5_FAMILY-1110";Tend="1504";Tstart="1260";shortTE="F";uid="e52797a4-e446-45f8-bb74-73480d4cd865"
JAABOB010000022.1	RepeatMasker	DNA	1172464	1172636	454	+	.	ID="dna2-2_ap";Tend="244";Tstart="67";shortTE="F";uid="d8d3fbdb-2423-4722-b906-3b644bffde25"
JAABOB010000022.1	RepeatMasker	DNA/hAT-hAT19	1793221	1793618	769	+	.	ID="DNA8-73_AP";TEgroup="ctg_135%7CDNA8-73_AP%7C2";Tend="618";Tstart="1";shortTE="F";uid="ceead934-5b33-42bc-849f-aa585c463955"
JAABOB010000022.1	RepeatMasker	DNA	3100519	3100697	566	+	.	ID="DNA4-3_AP";Tend="302";Tstart="124";shortTE="F";uid="2797e311-749a-4b77-b1de-b283edea3fe7"
JAABOB010000022.1	RepeatMasker	DNA/MULE-MuDR	861421	862239	3641	+	.	ID="RND-5_FAMILY-1280";Tend="1675";Tstart="898";shortTE="F";uid="579f0fd4-4824-4734-9bf2-4ee808907cb5"
JAABOB010000022.1	RepeatMasker	DNA/hAT-Charlie	2935640	2935790	505	+	.	ID="RND-6_FAMILY-5851";Tend="1100";Tstart="942";shortTE="F";uid="09c82b06-0507-463d-ac13-a0c6fdb14afd"
JAABOB010000022.1	RepeatMasker	DNA/hAT	428416	428546	471	+	.	ID="RND-6_FAMILY-5900";Tend="1241";Tstart="1119";shortTE="F";uid="89f9d734-85b8-4228-a542-a5f6788630ee"
JAABOB010000022.1	RepeatMasker	DNA/Ginger-1	1687649	1687802	477	+	.	ID="RND-6_FAMILY-2950";Tend="1034";Tstart="875";shortTE="F";uid="d9e8a7b8-a5b1-4958-a81f-2cbc531b4f1a"
JAABOB010000022.1	RepeatMasker	Unknown	131561	131692	420	+	.	ID="RND-6_FAMILY-3101";Tend="1018";Tstart="899";shortTE="F";uid="68f5f68b-d979-4eb2-aeb1-e9b4226e44c7"
JAABOB010000022.1	RepeatMasker	DNA/Ginger	1441401	1442764	7105	+	.	ID="RND-5_FAMILY-806";Tend="2180";Tstart="846";shortTE="F";uid="6f189616-2279-4dfa-a975-a9a334b4f856"
JAABOB010000022.1	RepeatMasker	DNA/Ginger-1	2214528	2214976	2842	+	.	ID="RND-6_FAMILY-2950";Tend="1342";Tstart="888";shortTE="F";uid="8e49bf8e-a91e-4d5e-9909-31891cd7ff25"
JAABOB010000022.1	RepeatMasker	DNA	1422035	1422797	1211	+	.	ID="DNA4-2_AP";Tend="756";Tstart="1";shortTE="F";uid="05bdfb17-b84e-4544-b7d9-b0fbcf4b9022"
JAABOB010000022.1	RepeatMasker	LTR/Gypsy	3165705	3165818	438	+	.	ID="GYPSY-24_DEL-I";Tend="2821";Tstart="2706";shortTE="F";uid="5e41b1ac-339f-43d4-a5f4-8cff508f2d9b"
JAABOB010000022.1	RepeatMasker	DNA	1301461	1301788	1017	+	.	ID="DNA4-2_AP";Tend="769";Tstart="448";shortTE="F";uid="d79953c4-e7f7-4f96-a6e5-60cc2b9c0a2d"
JAABOB010000022.1	RepeatMasker	Retroposon?	341738	342144	1958	+	.	ID="RND-6_FAMILY-4509";Tend="2508";Tstart="2104";shortTE="F";uid="462f23d1-dd72-4c59-9ca6-28c31d12eb3a"
JAABOB010000022.1	RepeatMasker	DNA	223052	223409	636	+	.	ID="TTAA2D_AP";Tend="431";Tstart="2";shortTE="F";uid="1ba72f76-1512-4873-b266-3726a6f587a3"
JAABOB010000022.1	RepeatMasker	RC/Helitron	1435821	1436142	2016	+	.	ID="RND-6_FAMILY-16388";Tend="1343";Tstart="1023";shortTE="F";uid="8060c324-e6e5-4b0f-8a66-4424660c9145"
JAABOB010000022.1	RepeatMasker	DNA	903257	903457	510	+	.	ID="ttaa3c_ap";Tend="328";Tstart="153";shortTE="F";uid="3d482c90-dfe5-456d-9e6a-a4a296defad1"
JAABOB010000022.1	RepeatMasker	DNA	298477	298870	1088	+	.	ID="TTAA2B_AP";Tend="383";Tstart="1";shortTE="F";uid="51758265-f648-4561-bd88-0198730a9cce"
JAABOB010000022.1	RepeatMasker	DNA/MULE-MuDR	1066882	1067196	613	+	.	ID="RND-6_FAMILY-1169";Tend="2107";Tstart="1794";shortTE="F";uid="468c4645-65ee-41b3-9bb4-373d086189a6"
JAABOB010000022.1	RepeatMasker	DNA/Ginger-2	880431	881739	10794	+	.	ID="RND-6_FAMILY-11222";Tend="2144";Tstart="837";shortTE="F";uid="bb2c0fd7-3306-4b1c-8f6a-777db58e538a"
JAABOB010000022.1	RepeatMasker	DNA	1016472	1017153	1348	+	.	ID="DNA4-3_AP";Tend="637";Tstart="3";shortTE="F";uid="fa46ca45-1571-4ea4-a4e1-515c6cb1dd5e"
JAABOB010000022.1	RepeatMasker	DNA/hAT-Tip100	1380651	1380845	971	+	.	ID="RND-5_FAMILY-2421";Tend="1141";Tstart="950";shortTE="F";uid="60f3ef3d-903d-4f51-a873-b994c868ccfe"
JAABOB010000022.1	RepeatMasker	Unknown	2259169	2259378	826	+	.	ID="RND-6_FAMILY-715";Tend="1144";Tstart="939";shortTE="F";uid="7a9ddfc1-0abb-4112-9dc0-7aeed591dd27"
JAABOB010000022.1	RepeatMasker	DNA/MULE-MuDR	2252339	2252774	759	+	.	ID="MUDR7X_AP";Tend="1688";Tstart="1251";shortTE="F";uid="9db63fa0-e1f1-4736-80a6-9dbad08a0c97"
JAABOB010000022.1	RepeatMasker	Unknown	874983	875334	1876	+	.	ID="RND-6_FAMILY-10728";Tend="1313";Tstart="992";shortTE="F";uid="0742fada-dd4c-43ea-aa8e-720d405d8350"
JAABOB010000022.1	RepeatMasker	DNA	1701144	1701576	1420	+	.	ID="DNA-TTAA-1_AP";Tend="423";Tstart="2";shortTE="F";uid="eee611e9-2262-4332-9c1b-23228a785f08"
JAABOB010000022.1	RepeatMasker	DNA/hAT-Tip100	933165	933585	2562	+	.	ID="RND-6_FAMILY-2763";Tend="1304";Tstart="872";shortTE="F";uid="1840511d-36f9-4423-96f6-f348352b5aa8"
JAABOB010000022.1	RepeatMasker	DNA/MULE-MuDR	140266	141464	5605	+	.	ID="RND-6_FAMILY-6783";Tend="1968";Tstart="796";shortTE="F";uid="e0469efb-6913-4be1-9aa0-d9955061b340"
JAABOB010000022.1	RepeatMasker	DNA/Ginger	933580	934422	4137	+	.	ID="RND-1_FAMILY-128";Tend="1670";Tstart="831";shortTE="F";uid="1b96526a-64fe-420e-8ccb-6b47ffb58c9c"
JAABOB010000022.1	RepeatMasker	DNA/TcMar?	1347379	1347976	3915	+	.	ID="RND-5_FAMILY-1922";Tend="1700";Tstart="1113";shortTE="F";uid="cec25d02-6f02-4977-9284-33e9cec3456b"
JAABOB010000022.1	RepeatMasker	DNA/Ginger	1356305	1356583	926	+	.	ID="RND-5_FAMILY-806";Tend="1333";Tstart="1060";shortTE="F";uid="49a65741-4528-49c4-b908-fc6aba692951"
JAABOB010000022.1	RepeatMasker	DNA/hAT-hAT19	1671643	1671915	1728	+	.	ID="RND-5_FAMILY-1725";Tend="1267";Tstart="1002";shortTE="F";uid="15b87812-1286-45df-a48f-931842721eb1"
JAABOB010000022.1	RepeatMasker	LINE/I-Jockey	252888	256836	11979	+	.	ID="RND-6_FAMILY-3749";Tend="3169";Tstart="15";shortTE="F";uid="b572f67b-8f69-48ee-b87f-0455a07f06db"
JAABOB010000022.1	RepeatMasker	DNA	3226369	3226790	1283	+	.	ID="DNA-TTAA-1_AP";Tend="423";Tstart="15";shortTE="F";uid="05804b63-613e-49a9-84d1-476f1aabf1e9"
JAABOB010000022.1	RepeatMasker	Unknown	1246921	1247083	1074	+	.	ID="RND-4_FAMILY-337";Tend="1160";Tstart="1006";shortTE="F";uid="02993f31-b68c-4e0a-8d89-22b48e113774"
JAABOB010000022.1	RepeatMasker	DNA/Ginger	2855133	2856568	9188	+	.	ID="RND-1_FAMILY-128";Tend="2321";Tstart="833";shortTE="F";uid="8311325c-4c18-439c-b5ad-49960960e977"
JAABOB010000022.1	RepeatMasker	DNA	1175937	1176604	1540	+	.	ID="DNA4-2_AP";Tend="768";Tstart="1";shortTE="F";uid="62d09dae-af62-4cef-98a0-d72d9b9f9b6e"
JAABOB010000022.1	RepeatMasker	DNA/hAT-Charlie	2747554	2747831	535	+	.	ID="HAT-N1_AP";TEgroup="ctg_135%7CHAT-N1_AP%7C1";Tend="561";Tstart="2";shortTE="T";uid="63bfe411-e585-4563-b4ee-a6170b417671"
JAABOB010000022.1	RepeatMasker	DNA	2580794	2581362	4109	+	.	ID="RND-6_FAMILY-2724";Tend="1420";Tstart="877";shortTE="F";uid="5ae14f08-742f-41e5-822d-162363761217"
JAABOB010000022.1	RepeatMasker	DNA	77374	77852	983	+	.	ID="DNA4-2_AP";Tend="700";Tstart="197";shortTE="F";uid="6735191f-4f22-4570-ab25-702e53619386"
JAABOB010000022.1	RepeatMasker	Unknown	1600534	1600654	586	+	.	ID="RND-6_FAMILY-1579";Tend="1506";Tstart="1377";shortTE="F";uid="2917032c-a84e-47b6-9b33-828271da7ca8"
JAABOB010000022.1	RepeatMasker	DNA	699811	700516	1541	+	.	ID="DNA4-2_AP";Tend="719";Tstart="1";shortTE="F";uid="49a7c248-3823-471a-90f8-a9239c7e9b53"
JAABOB010000022.1	RepeatMasker	DNA/TcMar?	1347054	1347206	788	+	.	ID="RND-5_FAMILY-1922";Tend="1123";Tstart="880";shortTE="F";uid="c399412c-0d4a-4fe1-8be2-d8349910df1c"
JAABOB010000022.1	RepeatMasker	DNA/hAT-hAT19	856792	856912	933	+	.	ID="RND-5_FAMILY-1902";Tend="1213";Tstart="1094";shortTE="F";uid="63e85097-2771-4a5c-81c0-7df0ea4af034"
JAABOB010000022.1	RepeatMasker	DNA/Ginger	2002358	2002485	499	+	.	ID="RND-1_FAMILY-128";Tend="974";Tstart="835";shortTE="F";uid="c5e4873f-3ac9-476c-bd73-a71a7a830fea"
JAABOB010000022.1	RepeatMasker	RC/Helitron	2919654	2920033	1713	+	.	ID="RND-6_FAMILY-1191";Tend="1543";Tstart="1133";shortTE="F";uid="9c62dcb8-2ebd-4b85-a10d-935fdb4eb715"
JAABOB010000022.1	RepeatMasker	DNA/Ginger	2577797	2578358	2123	+	.	ID="RND-1_FAMILY-128";Tend="2036";Tstart="1476";shortTE="F";uid="e73973f4-ee55-41ea-adb6-d7a3b2cabf76"
JAABOB010000022.1	RepeatMasker	DNA/TcMar-m44	2884083	2885300	1589	+	.	ID="mariner-3_ap";Tend="1817";Tstart="474";shortTE="F";uid="5eb935ac-d20c-44fe-aff8-02b862faeaf9"
JAABOB010000022.1	RepeatMasker	DNA/hAT-hAT19	588739	589353	2373	+	.	ID="RND-5_FAMILY-1505";Tend="1499";Tstart="890";shortTE="F";uid="eda7aecc-2b78-436a-8fb9-79ead076e7a1"
JAABOB010000022.1	RepeatMasker	Unknown	1235072	1235684	2754	+	.	ID="RND-5_FAMILY-1256";Tend="1564";Tstart="1001";shortTE="F";uid="60fcff11-aa73-4940-8061-42a732ee66a0"
JAABOB010000022.1	RepeatMasker	DNA/hAT-hAT19	1233682	1234081	1085	+	.	ID="DNA8-79_AP";Tend="734";Tstart="340";shortTE="F";uid="95d4ac30-9ec0-4850-b0a0-20955f3189fe"
JAABOB010000022.1	RepeatMasker	DNA/hAT-hAT19	1236506	1237329	4631	+	.	ID="RND-6_FAMILY-874";Tend="1579";Tstart="816";shortTE="F";uid="d357c0ea-9ead-4350-9ca9-32f5d04aa100"
JAABOB010000022.1	RepeatMasker	DNA	2286378	2286593	578	+	.	ID="TTAA27_AP";Tend="229";Tstart="6";shortTE="F";uid="b2917d5c-b61f-448a-9e2d-ed8f8c65436f"
JAABOB010000022.1	RepeatMasker	DNA/hAT-Tip100	1173933	1174112	1041	+	.	ID="RND-5_FAMILY-2421";Tend="1112";Tstart="940";shortTE="F";uid="468c398d-b89d-4cdd-aef4-55cffe8ddcaf"
JAABOB010000022.1	RepeatMasker	DNA/hAT-Tip100	3034860	3035001	457	+	.	ID="RND-6_FAMILY-5961";Tend="1007";Tstart="870";shortTE="F";uid="fe4eb230-18f4-4f3c-a267-61848136ca40"
JAABOB010000022.1	RepeatMasker	DNA	3202149	3202561	1183	+	.	ID="DNA4-2_AP";Tend="451";Tstart="32";shortTE="F";uid="d70fa4c1-ccfa-4656-a188-bcf66697e5a1"
JAABOB010000022.1	RepeatMasker	DNA	2460869	2461293	2986	+	.	ID="TTAA8_AP";Tend="438";Tstart="1";shortTE="F";uid="b597b78c-d400-40cb-a7d2-3140034e5550"
JAABOB010000022.1	RepeatMasker	Retroposon?	2578329	2578778	1749	+	.	ID="RND-6_FAMILY-4509";Tend="2757";Tstart="2351";shortTE="F";uid="5f40687d-3443-4553-b373-0920957c18a0"
JAABOB010000022.1	RepeatMasker	DNA/Ginger	2276700	2276863	1244	+	.	ID="RND-1_FAMILY-128";Tend="2322";Tstart="1928";shortTE="F";uid="94695cec-46f5-4b15-9889-1a72ae310d2d"
JAABOB010000022.1	RepeatMasker	DNA	1580419	1581014	566	+	.	ID="DNA4-2_AP";Tend="590";Tstart="2";shortTE="F";uid="7e9a24d2-f0d5-4dd4-a6fd-310500334a88"
JAABOB010000022.1	RepeatMasker	DNA	3225054	3225435	541	+	.	ID="DNA4-2B_AP";Tend="374";Tstart="4";shortTE="F";uid="d5e80e14-e63f-4976-b36a-492ec45a4606"
JAABOB010000022.1	RepeatMasker	DNA	2524939	2525133	425	+	.	ID="TTAA8_AP";Tend="438";Tstart="268";shortTE="F";uid="b7d0e4fe-fb7c-44bc-98fc-96359fd5c14e"
JAABOB010000022.1	RepeatMasker	RC/Helitron	2907994	2908121	849	+	.	ID="RND-6_FAMILY-16388";Tend="1181";Tstart="1054";shortTE="F";uid="161a30f5-c5d5-409f-8577-530a5abd63a1"
JAABOB010000022.1	RepeatMasker	DNA/Ginger	1371402	1371927	1739	+	.	ID="RND-5_FAMILY-806";Tend="1448";Tstart="847";shortTE="F";uid="e9661cca-d799-4c09-9712-207be9a0a1ca"
JAABOB010000022.1	RepeatMasker	DNA/hAT-Tip100	2647606	2647720	495	+	.	ID="HAT-3_AP";Tend="2450";Tstart="2324";shortTE="F";uid="5a79fe7c-b916-4c9e-8960-6a015116044f"
JAABOB010000022.1	RepeatMasker	DNA/Ginger-1	871367	871571	502	+	.	ID="RND-4_FAMILY-1162";Tend="697";Tstart="508";shortTE="F";uid="d444351e-8a0e-4d6e-b8c7-349222f8fff8"
JAABOB010000022.1	RepeatMasker	DNA	2686732	2687313	1334	+	.	ID="DNA4-2_AP";Tend="576";Tstart="3";shortTE="F";uid="1dd71816-0b92-4ba9-8070-99bdd7e05f21"
JAABOB010000022.1	RepeatMasker	DNA/hAT-Tip100	935691	936315	2701	+	.	ID="RND-5_FAMILY-391";Tend="1844";Tstart="1269";shortTE="F";uid="a67d1296-9148-46f6-b198-25c9bb94bf4d"
JAABOB010000022.1	RepeatMasker	DNA/Ginger	2380006	2380253	489	+	.	ID="RND-5_FAMILY-806";Tend="1094";Tstart="847";shortTE="F";uid="661dc445-2ee5-4b4b-adef-872be98be14b"
JAABOB010000022.1	RepeatMasker	DNA/MULE-MuDR	3215550	3215777	844	+	.	ID="RND-6_FAMILY-9662";Tend="801";Tstart="558";shortTE="F";uid="8576cdc6-4a8a-4eb5-b28e-4f36bbdd9136"
JAABOB010000022.1	RepeatMasker	DNA/TcMar-Tc1	2919949	2920623	3851	+	.	ID="RND-6_FAMILY-13664";Tend="1501";Tstart="846";shortTE="F";uid="78052ceb-a497-4387-9113-67cce30c4e2a"
JAABOB010000022.1	RepeatMasker	DNA/MULE-MuDR	1931780	1934046	11493	+	.	ID="MUDR11X_AP";Tend="2220";Tstart="1";shortTE="F";uid="5608d61b-ef35-4db1-bf05-2edc4bc78e37"
JAABOB010000022.1	RepeatMasker	DNA	590467	590897	2071	+	.	ID="TTAA8_AP";Tend="435";Tstart="1";shortTE="F";uid="1ea39e6d-7f38-454b-bc29-bd68de6bd685"
JAABOB010000022.1	RepeatMasker	DNA	2801827	2802143	696	+	.	ID="TTAA18_AP";Tend="559";Tstart="219";shortTE="F";uid="d19d6ee2-5571-40d2-bcce-7c5a5971afc2"
JAABOB010000022.1	RepeatMasker	Retroposon?	157073	157610	588	+	.	ID="SINE2-2_AP";Tend="545";Tstart="1";shortTE="F";uid="f8b4870a-98b2-4393-811d-4b05a70e93fa"
JAABOB010000022.1	RepeatMasker	DNA/hAT-hAT19	858405	858507	743	+	.	ID="RND-5_FAMILY-1902";Tend="1515";Tstart="1413";shortTE="F";uid="6d20ab65-4500-4c11-a666-8713ae5f0d7d"
JAABOB010000022.1	RepeatMasker	DNA	900856	901222	474	+	.	ID="dna4-2b_ap";Tend="347";Tstart="1";shortTE="F";uid="7b1033da-a2b1-4094-b995-8feade05c823"
JAABOB010000022.1	RepeatMasker	Retroposon?	1005506	1007241	9535	+	.	ID="RND-6_FAMILY-4509";TEgroup="ctg_135%7CRND-6_FAMILY-4509%7C2";Tend="2751";Tstart="782";shortTE="F";uid="8b3941f5-5977-4c6f-a443-d239a1265c37"
JAABOB010000022.1	RepeatMasker	DNA	1343548	1343856	498	+	.	ID="DNA4-2_AP";Tend="452";Tstart="164";shortTE="F";uid="e0b7b879-45a0-4778-ad58-1bff777a1c49"
JAABOB010000022.1	RepeatMasker	DNA/hAT-Charlie	2466955	2467111	762	+	.	ID="RND-6_FAMILY-5851";Tend="1179";Tstart="1022";shortTE="F";uid="caaddbfd-4aca-4477-8b6e-c8986541514e"
JAABOB010000022.1	RepeatMasker	DNA	932950	933118	860	+	.	ID="TTAA22_AP";Tend="153";Tstart="1";shortTE="F";uid="d43646b1-da56-464a-8776-dfe8434b4835"
JAABOB010000022.1	RepeatMasker	DNA	921670	921849	532	+	.	ID="ttaa2c_ap";Tend="287";Tstart="92";shortTE="F";uid="3bd753f8-a48e-4772-aaf0-76729db449d6"
JAABOB010000022.1	RepeatMasker	DNA/MULE-MuDR	3242168	3242270	411	+	.	ID="MUDR7X_AP";Tend="2280";Tstart="2179";shortTE="F";uid="54fe5cb9-d161-4bd2-a543-6f9f4868a4fe"
JAABOB010000022.1	RepeatMasker	DNA/hAT	990057	990198	548	+	.	ID="DNA8-40_AP";Tend="151";Tstart="11";shortTE="F";uid="4335d3af-d36f-44c7-bb57-d1eac1f5928b"
JAABOB010000022.1	RepeatMasker	RC/Helitron	1641512	1642291	4157	+	.	ID="RND-1_FAMILY-25";Tend="1833";Tstart="935";shortTE="F";uid="3351e727-fe01-4951-9d01-bba5f4dfd539"
JAABOB010000022.1	RepeatMasker	DNA	2219582	2219732	593	+	.	ID="dna4-2_ap";Tend="769";Tstart="618";shortTE="F";uid="6babd36b-c811-424d-9adf-c6920b41f1fa"
JAABOB010000022.1	RepeatMasker	Unknown	2699642	2699950	1131	+	.	ID="RND-1_FAMILY-46";Tend="1306";Tstart="945";shortTE="F";uid="5b0edfff-51f5-4ed0-bb88-9e507aee5d8e"
JAABOB010000022.1	RepeatMasker	Retroposon?	956749	957311	2435	+	.	ID="RND-6_FAMILY-4509";Tend="2632";Tstart="2104";shortTE="F";uid="4618f4ab-bfac-428a-af24-c54f2b596248"
JAABOB010000022.1	RepeatMasker	DNA/Ginger-1	842847	843105	498	+	.	ID="RND-6_FAMILY-2950";Tend="1934";Tstart="1678";shortTE="F";uid="73494cbe-2003-472d-9ffb-58678372c12d"
JAABOB010000022.1	RepeatMasker	DNA/hAT	192853	193150	1488	+	.	ID="rnd-6_family-10620";Tend="1418";Tstart="1165";shortTE="F";uid="c8f320c5-ac15-4ab1-b8f9-d59e4a01c94e"
JAABOB010000022.1	RepeatMasker	DNA/Ginger	619985	620682	2011	+	.	ID="RND-1_FAMILY-128";Tend="1610";Tstart="798";shortTE="F";uid="7d325b5c-50dc-4218-ba00-123b6d182c33"
JAABOB010000022.1	RepeatMasker	LINE/L2	2886339	2886744	1755	+	.	ID="RND-5_FAMILY-2256";Tend="1163";Tstart="735";shortTE="F";uid="32d5bde6-1306-43cd-95e4-6b3bc2ca2be8"
JAABOB010000022.1	RepeatMasker	LINE/I-Jockey	168086	168440	681	+	.	ID="RND-6_FAMILY-3743";Tend="1510";Tstart="1151";shortTE="F";uid="17ff0b4a-fdf6-42fb-b730-161289be6d62"
JAABOB010000022.1	RepeatMasker	Unknown	976679	977066	1701	+	.	ID="RND-6_FAMILY-19782";Tend="1372";Tstart="989";shortTE="F";uid="25cfd3a9-00d5-47c6-900a-7377d30ff22c"
JAABOB010000022.1	RepeatMasker	DNA/hAT-hAT19	2987129	2987373	441	+	.	ID="HAT-N4_AP";Tend="256";Tstart="20";shortTE="F";uid="7e59c11a-7a2e-4c97-ac5c-2c9f34c0a4bc"
JAABOB010000022.1	RepeatMasker	DNA	952633	952764	610	+	.	ID="DNA-TTAA-1_AP";Tend="347";Tstart="216";shortTE="F";uid="4a6f7c54-767b-4fa9-8927-023eb22291be"
JAABOB010000022.1	RepeatMasker	DNA/hAT	595715	596214	1250	+	.	ID="DNA8-105_AP";TEgroup="ctg_135%7CDNA8-105_AP%7C1";Tend="649";Tstart="1";shortTE="F";uid="f4120189-4f39-4926-8fbf-1f52b94fbbb0"
JAABOB010000022.1	RepeatMasker	DNA	284122	284493	422	+	.	ID="DNA4-2_AP";Tend="410";Tstart="19";shortTE="F";uid="1f5813c8-834b-4cdf-9733-221a4ee70c27"
JAABOB010000022.1	RepeatMasker	RC/Helitron	839956	840328	2767	+	.	ID="RND-6_FAMILY-16388";Tend="1322";Tstart="950";shortTE="F";uid="b6a0ee57-335c-4238-91d8-e3162dd577b6"
JAABOB010000022.1	RepeatMasker	DNA	1945697	1946011	723	+	.	ID="TTAA8_AP";Tend="310";Tstart="8";shortTE="F";uid="ebb01dcd-31c5-4351-b027-d2ef29a169a1"
JAABOB010000022.1	RepeatMasker	Unknown	43844	44210	2472	+	.	ID="RND-1_FAMILY-46";Tend="1306";Tstart="930";shortTE="F";uid="c044c602-7067-45f7-85eb-7f5767adbf2f"
JAABOB010000022.1	RepeatMasker	Unknown	934419	935228	4625	+	.	ID="RND-1_FAMILY-18";Tend="1655";Tstart="855";shortTE="F";uid="36ac6b63-abaf-4b37-ae39-2c8e95c89b9c"
JAABOB010000022.1	RepeatMasker	DNA/hAT	2906341	2906459	495	+	.	ID="RND-6_FAMILY-14";Tend="1357";Tstart="1248";shortTE="F";uid="32567cdf-9858-41b8-bd64-fd88df5e5588"
JAABOB010000022.1	RepeatMasker	DNA	730200	730494	545	+	.	ID="dna4-2_ap";Tend="315";Tstart="9";shortTE="F";uid="16155f07-4b84-4b38-a3c2-abf911363863"
JAABOB010000022.1	RepeatMasker	Retroposon?	856444	856795	669	+	.	ID="SINE2-2_AP";Tend="1057";Tstart="679";shortTE="F";uid="15649c39-08fd-4ec0-bce3-478ff8525ba3"
JAABOB010000022.1	RepeatMasker	DNA/hAT-Charlie	1452859	1453054	1334	+	.	ID="RND-6_FAMILY-10045";Tend="1117";Tstart="923";shortTE="F";uid="68d1825d-4d87-4489-a579-8f9a236342f2"
JAABOB010000022.1	RepeatMasker	DNA	784633	784766	408	+	.	ID="ttaa2c_ap";Tend="356";Tstart="223";shortTE="F";uid="6b6a0844-6e9f-46b1-98d0-b8fa30e46ad6"
JAABOB010000022.1	RepeatMasker	DNA	1329912	1330191	497	+	.	ID="DNA4-3_AP";Tend="636";Tstart="360";shortTE="F";uid="d4a4c3ac-4de2-4563-a20d-58144ae79d44"
JAABOB010000022.1	RepeatMasker	DNA	3066665	3066996	1259	+	.	ID="DNA-TTAA-1_AP";TEgroup="ctg_135%7CDNA-TTAA-1_AP%7C1";Tend="227";Tstart="1";shortTE="F";uid="0abd16ec-7159-4970-8891-ff9123545c5d"
JAABOB010000022.1	RepeatMasker	DNA/Ginger	797494	797957	2084	+	.	ID="RND-1_FAMILY-128";Tend="1288";Tstart="801";shortTE="F";uid="e3481662-84a4-4b4a-b9a6-0c1d8fc3551c"
JAABOB010000022.1	RepeatMasker	DNA	723425	723735	854	+	.	ID="TTAA2C_AP";Tend="423";Tstart="103";shortTE="F";uid="b8907e96-7a2c-41ac-ba12-6f64200d2c7f"
JAABOB010000022.1	RepeatMasker	DNA/hAT-hAT19	2821043	2821416	414	+	.	ID="DNA8-73_AP";TEgroup="ctg_135%7CDNA8-73_AP%7C3";Tend="686";Tstart="5";shortTE="T";uid="26365926-58f6-435c-aba5-a01415a9ca40"
JAABOB010000022.1	RepeatMasker	Retroposon?	2276397	2276699	1473	+	.	ID="RND-6_FAMILY-4509";Tend="2480";Tstart="2172";shortTE="F";uid="ae27d2f1-6922-421d-b93f-20c38817ac6b"
JAABOB010000022.1	RepeatMasker	Unknown	326773	327041	1342	+	.	ID="RND-1_FAMILY-54";Tend="1209";Tstart="941";shortTE="F";uid="9d57b54e-e93e-473f-ac10-c02c2186d900"
JAABOB010000022.1	RepeatMasker	DNA/Kolobok-E	43501	43709	479	+	.	ID="KOLOBOKE-2_AP";Tend="1334";Tstart="1124";shortTE="F";uid="4e195a89-9fa2-44ef-8f98-99da64e2031a"
JAABOB010000022.1	RepeatMasker	DNA	3132206	3132878	2076	+	.	ID="DNA4-2_AP";Tend="769";Tstart="106";shortTE="F";uid="1e9bd571-1945-4abb-80ee-4eeae638edeb"
JAABOB010000022.1	RepeatMasker	LINE/I-Jockey	2954699	2955997	774	+	.	ID="JOCKEY-4_HMEL";Tend="4245";Tstart="2952";shortTE="F";uid="7709c03e-1f53-4af3-b529-929ed49f1122"
JAABOB010000022.1	RepeatMasker	Retroposon?	797951	798303	1499	+	.	ID="RND-6_FAMILY-4509";Tend="2751";Tstart="2416";shortTE="F";uid="dd74d4be-4b4a-4426-bd90-772d2b9d889c"
JAABOB010000022.1	RepeatMasker	LINE/CR1	2271221	2271875	555	+	.	ID="CR1-4_DWI";Tend="3902";Tstart="2696";shortTE="F";uid="fe1d8135-af11-4b1e-94a8-be9cfa5635b9"
JAABOB010000022.1	RepeatMasker	Retroposon?	1099620	1100130	564	+	.	ID="SINE2-2_AP";Tend="532";Tstart="1";shortTE="F";uid="26f92044-bafc-464b-8a36-50e49075a8cb"
JAABOB010000022.1	RepeatMasker	DNA	3264529	3264640	406	+	.	ID="dna4-2_ap";Tend="769";Tstart="653";shortTE="F";uid="57e18c85-08a8-499d-af39-40cc9cce2ef3"
JAABOB010000022.1	RepeatMasker	DNA/hAT-hAT19	800671	801004	2430	+	.	ID="DNA8-90_AP";Tend="333";Tstart="1";shortTE="F";uid="d274ad31-8f8f-4c39-ba78-74ad4af5bed9"
JAABOB010000022.1	RepeatMasker	DNA	3003336	3003630	532	+	.	ID="DNA-TTAA-1_AP";Tend="375";Tstart="19";shortTE="F";uid="7233660e-9252-4412-bdd1-eaa6fae0b090"
JAABOB010000022.1	RepeatMasker	DNA	892386	892563	989	+	.	ID="RND-6_FAMILY-5185";Tend="875";Tstart="703";shortTE="F";uid="896e110c-fefa-422c-89e8-bdb55abbbfd5"
JAABOB010000022.1	RepeatMasker	Unknown	1109592	1109781	1192	+	.	ID="RND-6_FAMILY-3979";Tend="1129";Tstart="948";shortTE="F";uid="b1c50183-defb-4238-81cd-efa7ef6fd4f5"
JAABOB010000022.1	RepeatMasker	Unknown	264451	264635	1343	+	.	ID="RND-1_FAMILY-54";Tend="1112";Tstart="934";shortTE="F";uid="81d4293c-7603-4af9-9b68-45a32aea21b5"
JAABOB010000022.1	RepeatMasker	Unknown	2876201	2876731	1724	+	.	ID="RND-1_FAMILY-51";Tend="1205";Tstart="703";shortTE="F";uid="7deebd5d-7e4a-40df-9f30-e58430ad34a4"
JAABOB010000022.1	RepeatMasker	DNA/Kolobok-E	1252208	1252430	603	+	.	ID="KOLOBOKE-3_AP";Tend="2174";Tstart="1965";shortTE="F";uid="deb74b8a-be96-4371-a36f-c2641b272f02"
JAABOB010000022.1	RepeatMasker	DNA	1482164	1482313	509	+	.	ID="dna4-2_ap";Tend="769";Tstart="617";shortTE="F";uid="5b68db56-e8dc-40e1-869f-bbdfeeb4fd97"
JAABOB010000022.1	RepeatMasker	DNA	1568966	1569456	834	+	.	ID="DNA4-3_AP";Tend="617";Tstart="115";shortTE="F";uid="f568913a-cc05-4db1-8614-1ceff117d318"
JAABOB010000022.1	RepeatMasker	DNA/TcMar-Tigger	1224753	1225035	514	+	.	ID="RND-1_FAMILY-103";Tend="1202";Tstart="883";shortTE="F";uid="007c253b-74ae-4937-bd66-2ebdb4453023"
JAABOB010000022.1	RepeatMasker	DNA	1283253	1284003	527	+	.	ID="TTAA3_AP";TEgroup="ctg_135%7CTTAA3_AP%7C1";Tend="386";Tstart="16";shortTE="F";uid="ae5240c9-dcda-4d71-860d-f558d5b1e159"
JAABOB010000022.1	RepeatMasker	DNA/hAT-hAT19	3179394	3180122	1163	+	.	ID="DNA8-52_AP";Tend="793";Tstart="2";shortTE="F";uid="4c01d86d-e56c-49e8-9d28-17b276b2f6a8"
JAABOB010000022.1	RepeatMasker	Unknown	1359289	1359997	3466	+	.	ID="RND-1_FAMILY-16";Tend="1903";Tstart="1159";shortTE="F";uid="48705fcd-6f24-477f-92ac-7e3eeb6e9224"
JAABOB010000022.1	RepeatMasker	Retroposon?	736009	737364	8897	+	.	ID="RND-6_FAMILY-4509";Tend="2257";Tstart="883";shortTE="F";uid="ae496317-b866-4b63-8233-932756f5e0b5"
JAABOB010000022.1	RepeatMasker	DNA	3014416	3014824	1183	+	.	ID="DNA4-3_AP";Tend="440";Tstart="3";shortTE="F";uid="f5174695-9a64-48c4-ab1a-877411eebbb5"
JAABOB010000022.1	RepeatMasker	RC/Helitron	601332	601491	413	+	.	ID="HELITRON-N13_LMI";Tend="796";Tstart="642";shortTE="F";uid="cbbbb950-ed07-4448-b507-1a2aebecee98"
JAABOB010000022.1	RepeatMasker	RC/Helitron	2893122	2893847	4129	+	.	ID="RND-6_FAMILY-16388";Tend="1373";Tstart="622";shortTE="F";uid="8fbce7ed-cb74-4268-9265-bd2fd717e3f4"
JAABOB010000022.1	RepeatMasker	Unknown	2006170	2006504	546	+	.	ID="RND-6_FAMILY-6574";Tend="2387";Tstart="2052";shortTE="F";uid="205944ae-985c-4e68-bfe7-7d86d7ebb45d"
JAABOB010000022.1	RepeatMasker	Unknown	2200375	2200601	751	+	.	ID="RND-1_FAMILY-147";Tend="1221";Tstart="994";shortTE="F";uid="f9bcbb3d-cc57-442c-b969-2e6b492e5cf0"
JAABOB010000022.1	RepeatMasker	DNA/hAT-Charlie	3250194	3250551	1191	+	.	ID="RND-6_FAMILY-1921";TEgroup="ctg_135%7CRND-6_FAMILY-1921%7C1";Tend="1196";Tstart="919";shortTE="F";uid="e3f8b541-2cab-443f-9759-6ef073961d13"
JAABOB010000022.1	RepeatMasker	DNA/Ginger	2881895	2882121	1217	+	.	ID="RND-1_FAMILY-128";Tend="1410";Tstart="1185";shortTE="F";uid="cdb7eda2-4b24-49b0-8d2b-54684f236847"
JAABOB010000022.1	RepeatMasker	DNA	920771	921083	842	+	.	ID="DNAX-2_AP";Tend="467";Tstart="118";shortTE="F";uid="7da4823a-7216-4237-8a6a-2b16bb8e7fab"
JAABOB010000022.1	RepeatMasker	DNA	1678634	1679080	643	+	.	ID="DNA4-3_AP";Tend="498";Tstart="5";shortTE="F";uid="8e783159-4161-413b-a518-90a967dc574e"
JAABOB010000022.1	RepeatMasker	DNA/MULE-MuDR	2382730	2383534	702	+	.	ID="mudr7x_ap";Tend="1628";Tstart="561";shortTE="F";uid="92ee6787-78e3-4eb7-bcc7-330544981875"
JAABOB010000022.1	RepeatMasker	DNA/hAT-hAT19	2915138	2915281	575	+	.	ID="DNA8-73_AP";Tend="123";Tstart="1";shortTE="F";uid="ac0a4e98-9a52-4538-b0bd-ef3a43c8b33c"
JAABOB010000022.1	RepeatMasker	DNA/Ginger	1226786	1226939	531	+	.	ID="RND-5_FAMILY-806";Tend="975";Tstart="846";shortTE="F";uid="fb30ef42-61b0-412b-b9bb-bb53fcadf3a5"
JAABOB010000022.1	RepeatMasker	Unknown	1156475	1157429	5017	+	.	ID="RND-1_FAMILY-77";Tend="1600";Tstart="660";shortTE="F";uid="1b24205c-bee5-4b1e-9f7a-998f87f06010"
JAABOB010000022.1	RepeatMasker	DNA/hAT-Ac	909697	909870	717	+	.	ID="DNA8-91B_AP";Tend="648";Tstart="483";shortTE="F";uid="0ff33193-7d2c-48ef-b781-29e47f6e8c7e"
JAABOB010000022.1	RepeatMasker	DNA/MULE-MuDR	1661249	1661373	598	+	.	ID="RND-5_FAMILY-6670";Tend="834";Tstart="709";shortTE="F";uid="b02b6747-2782-41f6-866e-ec22ef46390e"
JAABOB010000022.1	RepeatMasker	DNA	1825125	1825840	750	+	.	ID="DNA4-2_AP";Tend="717";Tstart="15";shortTE="F";uid="f33b9542-9a97-4e06-a605-36f14b5b2021"
JAABOB010000022.1	RepeatMasker	DNA/Kolobok-E	1060853	1061064	457	+	.	ID="KOLOBOKE-3_AP";Tend="7832";Tstart="7624";shortTE="F";uid="ae0e1b16-4f61-4f29-91be-6c5a1570c3b2"
JAABOB010000022.1	RepeatMasker	DNA	537655	537826	590	+	.	ID="DNA8-30_AP";Tend="197";Tstart="22";shortTE="F";uid="68d0b608-762d-43b1-90e6-7955a0d9c4c3"
JAABOB010000022.1	RepeatMasker	DNA/Ginger	844440	845690	8728	+	.	ID="RND-5_FAMILY-806";Tend="2074";Tstart="815";shortTE="F";uid="4b408b44-fdc7-4f7d-b9e3-04aca7e205b5"
JAABOB010000022.1	RepeatMasker	DNA	1262729	1262913	860	+	.	ID="TTAA5_AP";Tend="300";Tstart="111";shortTE="F";uid="be28e189-59fd-4267-aba1-081af4e93a59"
JAABOB010000022.1	RepeatMasker	DNA	1056358	1056742	1074	+	.	ID="DNA4-2_AP";Tend="423";Tstart="4";shortTE="F";uid="a6982b2d-6ccb-478c-a553-4cadcfbb7d71"
JAABOB010000022.1	RepeatMasker	DNA/Ginger	196420	196537	422	+	.	ID="RND-1_FAMILY-128";Tend="1926";Tstart="1813";shortTE="F";uid="ab0c1f18-32d6-49d9-a9fd-5205edbb02ba"
JAABOB010000022.1	RepeatMasker	DNA/CMC-EnSpm	170887	171140	1578	+	.	ID="RND-1_FAMILY-139";Tend="1110";Tstart="872";shortTE="F";uid="8e7d3353-318f-4a66-b05c-20883520df7a"
JAABOB010000022.1	RepeatMasker	DNA/Ginger	1299982	1301479	9809	+	.	ID="RND-5_FAMILY-806";Tend="2350";Tstart="847";shortTE="F";uid="26ec890c-9690-4fe0-8f30-150af3b3af7f"
JAABOB010000022.1	RepeatMasker	DNA	3160249	3160644	632	+	.	ID="DNA4-2_AP";Tend="768";Tstart="351";shortTE="F";uid="df5bd961-19aa-4c74-8e43-76fd80c94638"
JAABOB010000022.1	RepeatMasker	DNA	1448404	1449246	4975	+	.	ID="RND-1_FAMILY-44";Tend="1831";Tstart="970";shortTE="F";uid="97d774ce-9df1-4adb-af2c-4df9c57d94b1"
JAABOB010000022.1	RepeatMasker	DNA/Ginger-1	3015267	3015957	3069	+	.	ID="RND-6_FAMILY-2950";Tend="1771";Tstart="1095";shortTE="F";uid="8fbfd440-c1bb-46f8-8646-9ad9265e5262"
JAABOB010000022.1	RepeatMasker	DNA/Ginger	276215	276667	2177	+	.	ID="rnd-5_family-806";Tend="2322";Tstart="849";shortTE="F";uid="676dfcfe-b657-451d-8f79-b26b63d15806"
JAABOB010000022.1	RepeatMasker	DNA	645813	646542	2041	+	.	ID="DNA4-2_AP";Tend="769";Tstart="1";shortTE="F";uid="1fda0855-a825-403d-803e-4cf10ecf1b58"
JAABOB010000022.1	RepeatMasker	DNA/hAT-hAT19	1107199	1107970	3877	+	.	ID="RND-1_FAMILY-9";Tend="1710";Tstart="969";shortTE="F";uid="217ec7a5-ffc0-4df7-bbe4-548dbba39b04"
JAABOB010000022.1	RepeatMasker	DNA	2753599	2753982	771	+	.	ID="DNA4-2_AP";Tend="379";Tstart="2";shortTE="F";uid="3d2872e2-af16-4714-8a5a-1d28996e684e"
JAABOB010000022.1	RepeatMasker	DNA/Ginger-1	881728	881863	477	+	.	ID="rnd-6_family-2950";Tend="2381";Tstart="2293";shortTE="F";uid="640fbfed-d02c-4fc9-b3af-d93b4008344e"
JAABOB010000022.1	RepeatMasker	DNA	446808	447218	650	+	.	ID="DNA4-3_AP";Tend="633";Tstart="146";shortTE="F";uid="73da5624-6357-457e-8cd8-032cc1ecce5e"
JAABOB010000022.1	RepeatMasker	DNA	977254	977445	562	+	.	ID="TTAA8_AP";Tend="215";Tstart="7";shortTE="F";uid="3bd52f5c-a6e5-4d05-b2c9-4a4bd3595973"
JAABOB010000022.1	RepeatMasker	DNA	3279989	3280222	581	+	.	ID="DNA-TTAA-1_AP";Tend="317";Tstart="61";shortTE="F";uid="e94401fe-d443-429e-8aec-6c075e4c0d11"
JAABOB010000022.1	RepeatMasker	DNA	1178345	1178673	722	+	.	ID="TTAA3_AP";Tend="360";Tstart="23";shortTE="F";uid="d468e66c-f82f-4cc8-a85c-8fe6aa461e74"
JAABOB010000022.1	RepeatMasker	DNA	865300	865512	459	+	.	ID="ttaa18_ap";Tend="540";Tstart="281";shortTE="F";uid="3026c5e8-80bd-4def-8582-e587c3cb4546"
JAABOB010000022.1	RepeatMasker	DNA/hAT-Tip100	2844504	2844634	719	+	.	ID="RND-6_FAMILY-6530";Tend="1760";Tstart="1631";shortTE="F";uid="7683402e-d86c-4153-ba14-6c58f22089fd"
JAABOB010000022.1	RepeatMasker	Unknown	2860768	2861189	849	+	.	ID="RND-1_FAMILY-51";Tend="1007";Tstart="624";shortTE="F";uid="b357f7d4-f889-4f04-8fcd-ab95a3212365"
JAABOB010000022.1	RepeatMasker	DNA/Ginger-1	984852	986510	11518	+	.	ID="RND-6_FAMILY-2950";Tend="2383";Tstart="699";shortTE="F";uid="7eb7e397-a1ad-4a10-a564-ba4b6d367be3"
JAABOB010000022.1	RepeatMasker	DNA/hAT-Charlie	2280213	2280506	1572	+	.	ID="RND-5_FAMILY-3097";Tend="1213";Tstart="910";shortTE="F";uid="cee269f4-7379-41c3-9a80-dda1b9810064"
JAABOB010000022.1	RepeatMasker	DNA/hAT-hAT19	2583723	2584526	3847	+	.	ID="RND-6_FAMILY-376";Tend="1647";Tstart="853";shortTE="F";uid="fcbff18e-df2c-4443-911e-4a9fbe6fe52a"
JAABOB010000022.1	RepeatMasker	DNA	1617594	1618036	648	+	.	ID="DNA4-2_AP";Tend="479";Tstart="1";shortTE="F";uid="83164f30-9ee1-4a27-acb1-4bad2c25dbf4"
JAABOB010000022.1	RepeatMasker	DNA/Ginger	856037	856425	1437	+	.	ID="RND-5_FAMILY-806";Tend="1225";Tstart="847";shortTE="F";uid="3e63492e-8e4d-4a3d-b9e1-e0e6635b7cb8"
JAABOB010000022.1	RepeatMasker	Unknown	615634	615947	644	+	.	ID="RND-1_FAMILY-70";Tend="751";Tstart="425";shortTE="F";uid="8920f8ab-43ce-4925-8554-81d8f4124c3b"
JAABOB010000022.1	RepeatMasker	DNA	543035	543218	464	+	.	ID="DNA4-3_AP";Tend="199";Tstart="7";shortTE="F";uid="3663db93-bd7b-4673-8014-cf48ee13a011"
JAABOB010000022.1	RepeatMasker	DNA	1585425	1585592	448	+	.	ID="DNA4-3_AP";Tend="180";Tstart="1";shortTE="F";uid="583ee78e-abeb-4624-ac45-39550e706d38"
JAABOB010000022.1	RepeatMasker	DNA/hAT-hAT19	801260	801363	823	+	.	ID="DNA8-90_AP";Tend="821";Tstart="719";shortTE="F";uid="6afdbfd6-1e84-4189-9641-e8bfd2c4c9a9"
JAABOB010000022.1	RepeatMasker	DNA/Ginger-1	1817726	1818283	2663	+	.	ID="RND-6_FAMILY-2950";Tend="1736";Tstart="1198";shortTE="F";uid="3fbe36f1-1d4f-4308-b8d3-cd698b287729"
JAABOB010000022.1	RepeatMasker	Retroposon?	276668	277156	1781	+	.	ID="RND-6_FAMILY-4509";Tend="2751";Tstart="2289";shortTE="F";uid="3cde24cd-a41f-4272-abaf-d5b90d97b734"
JAABOB010000022.1	RepeatMasker	DNA/Maverick	1796245	1796550	1735	+	.	ID="RND-1_FAMILY-126";Tend="1098";Tstart="773";shortTE="F";uid="5df11c2b-ade9-468c-ac98-8ef9f73e8da5"
JAABOB010000022.1	RepeatMasker	Unknown	2289724	2291971	5228	+	.	ID="RND-6_FAMILY-2336";Tend="2237";Tstart="54";shortTE="F";uid="b60f7f62-3f65-4733-bb08-ea7a39c4f483"
JAABOB010000022.1	RepeatMasker	DNA/hAT	2900735	2901332	1167	+	.	ID="RND-6_FAMILY-14";Tend="1375";Tstart="690";shortTE="F";uid="c3c88020-9a74-4054-ab70-5f79d262ddf9"
JAABOB010000022.1	RepeatMasker	DNA	806197	806397	400	+	.	ID="TTAA2D_AP";Tend="228";Tstart="18";shortTE="F";uid="4d787685-e524-421b-89a7-0a98ccb67da0"
JAABOB010000022.1	RepeatMasker	DNA/hAT-Charlie	201656	201974	562	+	.	ID="RND-6_FAMILY-13259";Tend="1795";Tstart="1486";shortTE="F";uid="f080a788-d81a-431a-8768-443cdbaaf3d1"
JAABOB010000022.1	RepeatMasker	Unknown	1599965	1600075	481	+	.	ID="RND-6_FAMILY-1579";Tend="950";Tstart="836";shortTE="F";uid="240c57f8-ec75-41d5-81aa-a6370346b6d0"
JAABOB010000022.1	RepeatMasker	Unknown	2849934	2850355	2452	+	.	ID="RND-5_FAMILY-3433";Tend="1316";Tstart="758";shortTE="F";uid="597383fc-1c8d-41b4-8754-acd2834ee999"
JAABOB010000022.1	RepeatMasker	LTR/Copia	315681	315857	1124	+	.	ID="RND-5_FAMILY-999";Tend="4438";Tstart="4255";shortTE="F";uid="1f2a8031-a714-4dc0-9ca0-5deb51a1e0d3"
JAABOB010000022.1	RepeatMasker	Unknown	2696187	2696694	3388	+	.	ID="RND-5_FAMILY-6036";Tend="1708";Tstart="1203";shortTE="F";uid="c98ad9ea-69d7-42ec-bd61-2434c832678c"
JAABOB010000022.1	RepeatMasker	DNA	859427	859858	1594	+	.	ID="TTAA4B_AP";Tend="430";Tstart="2";shortTE="F";uid="b10c7ddf-74e0-4cd2-9098-8033e6a0f79f"
JAABOB010000022.1	RepeatMasker	DNA	54683	55385	2037	-	.	ID="DNA4-2_AP";Tend="765";Tstart="51";shortTE="F";uid="34a577a3-5054-4c12-bbeb-b77a44760088"
JAABOB010000022.1	RepeatMasker	DNA	1588450	1589233	1590	-	.	ID="DNA4-2_AP";Tend="758";Tstart="1";shortTE="F";uid="ad7188c9-7200-4260-84cc-b176d3415b81"
JAABOB010000022.1	RepeatMasker	DNA	1089729	1090449	642	-	.	ID="DNA4-2_AP";Tend="769";Tstart="76";shortTE="F";uid="15e9a8a4-c0df-4976-ad38-e3bb34ef1f62"
JAABOB010000022.1	RepeatMasker	DNA	1999198	1999861	1398	-	.	ID="DNA4-2_AP";Tend="751";Tstart="105";shortTE="F";uid="4c49177e-62e8-4f27-9172-e27101951353"
JAABOB010000022.1	RepeatMasker	DNA/Ginger	2827940	2828087	1148	-	.	ID="RND-1_FAMILY-128";Tend="2320";Tstart="2173";shortTE="F";uid="40f866c0-19d0-45e1-b992-f70bef57aea5"
JAABOB010000022.1	RepeatMasker	DNA/Ginger-1	2002480	2003297	2644	-	.	ID="RND-6_FAMILY-2950";Tend="1973";Tstart="1095";shortTE="F";uid="22ce6a94-edf0-4039-90a1-d827cacbbed2"
JAABOB010000022.1	RepeatMasker	Unknown	3258614	3258727	425	-	.	ID="RND-5_FAMILY-3433";Tend="860";Tstart="747";shortTE="F";uid="ca54a950-c6f1-4fb3-9716-e9c57bd3a98e"
JAABOB010000022.1	RepeatMasker	Unknown	2859397	2860088	2790	-	.	ID="RND-6_FAMILY-1151";Tend="778";Tstart="256";shortTE="F";uid="188ba93b-2876-465b-930a-ae201fa25e10"
JAABOB010000022.1	RepeatMasker	DNA/hAT	3105487	3105934	1186	-	.	ID="RND-6_FAMILY-10620";TEgroup="ctg_135%7CRND-6_FAMILY-10620%7C1";Tend="1532";Tstart="755";shortTE="F";uid="d64a5d44-1ea3-4822-aa4f-9c80c0f9ea82"
JAABOB010000022.1	RepeatMasker	DNA	2404293	2404792	1057	-	.	ID="TTAA25_AP";Tend="505";Tstart="7";shortTE="F";uid="488e5dd8-0ff8-444c-a010-a0f5c23b2119"
JAABOB010000022.1	RepeatMasker	DNA/TcMar-m44?	1148284	1148456	544	-	.	ID="DNA4-9B_AP";Tend="185";Tstart="1";shortTE="F";uid="dc0093d2-abe0-4091-9630-a592d3dad0ec"
JAABOB010000022.1	RepeatMasker	DNA	1097652	1098136	1037	-	.	ID="DNA4-3_AP";Tend="635";Tstart="145";shortTE="F";uid="7fe2ad86-9d0a-4158-be30-791f465291e7"
JAABOB010000022.1	RepeatMasker	DNA	2084713	2085450	1337	-	.	ID="DNA4-2_AP";Tend="768";Tstart="1";shortTE="F";uid="7e5d0a78-1f09-4b96-b9eb-afc97b9543c9"
JAABOB010000022.1	RepeatMasker	Retroposon?	2066353	2066852	464	-	.	ID="SINE2-2_AP";Tend="599";Tstart="1";shortTE="F";uid="5cc021b2-6fc7-4c2d-9354-82f913fd0680"
JAABOB010000022.1	RepeatMasker	DNA/Ginger	870296	871518	8691	-	.	ID="RND-5_FAMILY-806";Tend="2074";Tstart="849";shortTE="F";uid="91029207-0c8f-4676-b281-06bfdc88fe82"
JAABOB010000022.1	RepeatMasker	DNA/hAT-hAT19	1091018	1091645	1795	-	.	ID="DNA8-73_AP";Tend="784";Tstart="1";shortTE="F";uid="e4f39912-21a0-4d15-8c0c-2d5ccefdecb3"
JAABOB010000022.1	RepeatMasker	LTR/DIRS	2213692	2214190	1115	-	.	ID="RND-1_FAMILY-36";Tend="1369";Tstart="863";shortTE="F";uid="936f7adb-05c2-4e44-bc1e-88327dcafc61"
JAABOB010000022.1	RepeatMasker	DNA/MULE-MuDR	1066628	1066791	539	-	.	ID="MUDR11X_AP";Tend="2190";Tstart="2019";shortTE="F";uid="e254dade-f5da-4e68-adc6-8b68e66cabf4"
JAABOB010000022.1	RepeatMasker	RC/Helitron	2450603	2450729	557	-	.	ID="RND-6_FAMILY-16388";Tend="1094";Tstart="955";shortTE="F";uid="f46eaecd-a166-41bb-98b3-a4d5bdac9ed7"
JAABOB010000022.1	RepeatMasker	DNA	1696749	1696933	527	-	.	ID="dna4-2_ap";Tend="768";Tstart="592";shortTE="F";uid="82178048-8d7b-4b06-94b8-f349585229cb"
JAABOB010000022.1	RepeatMasker	Unknown	1034885	1035911	6482	-	.	ID="RND-1_FAMILY-16";Tend="1869";Tstart="857";shortTE="F";uid="c2cc1553-c24c-4403-976f-5c749beff21f"
JAABOB010000022.1	RepeatMasker	DNA	2774513	2774638	480	-	.	ID="DNA3-4_AP";Tend="126";Tstart="1";shortTE="F";uid="3af52813-48ea-4195-b846-a505df5e3bb7"
JAABOB010000022.1	RepeatMasker	DNA	2779125	2779420	540	-	.	ID="DNA4-2_AP";Tend="319";Tstart="2";shortTE="F";uid="777af7ef-df22-48c3-ad65-867e4c75d18c"
JAABOB010000022.1	RepeatMasker	DNA/Maverick	2199535	2199692	682	-	.	ID="RND-5_FAMILY-957";Tend="1371";Tstart="1212";shortTE="F";uid="7e0dfada-269c-41c2-92bc-77d3537ee092"
JAABOB010000022.1	RepeatMasker	DNA/hAT-Tip100	726077	726237	958	-	.	ID="RND-5_FAMILY-2421";Tend="1115";Tstart="952";shortTE="F";uid="bff8c104-bc27-405f-8dd2-a9d0f0025887"
JAABOB010000022.1	RepeatMasker	Unknown	2865154	2865880	3016	-	.	ID="RND-1_FAMILY-110";Tend="1913";Tstart="702";shortTE="F";uid="ac744f80-cfd8-483d-93bd-91c4d9e9887d"
JAABOB010000022.1	RepeatMasker	Retroposon?	2505392	2505892	2287	-	.	ID="RND-6_FAMILY-4509";Tend="2751";Tstart="2267";shortTE="F";uid="22c328fa-1ee8-4d73-9ea7-949864c2d6f1"
JAABOB010000022.1	RepeatMasker	Unknown	277535	278857	3102	-	.	ID="RND-6_FAMILY-6674";Tend="1344";Tstart="53";shortTE="F";uid="cafdda45-8b4b-4304-a97c-a855e3646d3e"
JAABOB010000022.1	RepeatMasker	DNA/Kolobok-E	2602511	2602720	463	-	.	ID="KOLOBOKE-2_AP";Tend="2043";Tstart="1836";shortTE="F";uid="c147d177-aad8-4b00-bc32-d48dce496dbb"
JAABOB010000022.1	RepeatMasker	DNA	1644302	1644873	2900	-	.	ID="RND-1_FAMILY-44";Tend="1526";Tstart="973";shortTE="F";uid="9045690a-2482-47ea-8b0a-5bcf1fd13775"
JAABOB010000022.1	RepeatMasker	Unknown	2878771	2879434	3729	-	.	ID="RND-6_FAMILY-1151";Tend="1401";Tstart="776";shortTE="F";uid="2c4bc016-7beb-4956-946b-565b00a4d4ba"
JAABOB010000022.1	RepeatMasker	Unknown	2939150	2939509	2855	-	.	ID="RND-5_FAMILY-579";Tend="1289";Tstart="934";shortTE="F";uid="91a4e042-2a3f-42c3-83b9-4c4bff170a49"
JAABOB010000022.1	RepeatMasker	RC/Helitron	1357342	1357477	647	-	.	ID="HELITRON-5_DRH";Tend="134";Tstart="1";shortTE="F";uid="e5d2a4f4-e23f-4f21-bda6-df60598c10a8"
JAABOB010000022.1	RepeatMasker	DNA/Ginger	341207	341383	421	-	.	ID="RND-5_FAMILY-806";Tend="2389";Tstart="2211";shortTE="F";uid="424f510e-1b6e-4258-ac9a-dda554c310dd"
JAABOB010000022.1	RepeatMasker	DNA/Ginger-1	218613	218967	2870	-	.	ID="RND-1_FAMILY-17";Tend="1392";Tstart="1034";shortTE="F";uid="6d04d9df-4b86-4435-8725-a1259a07eb91"
JAABOB010000022.1	RepeatMasker	DNA	532607	532733	417	-	.	ID="DNA3-4_AP";Tend="127";Tstart="2";shortTE="F";uid="bc2831aa-d2eb-4241-bf96-bd76bfe86426"
JAABOB010000022.1	RepeatMasker	DNA/hAT-Tip100	959711	960101	1885	-	.	ID="RND-5_FAMILY-391";Tend="1280";Tstart="861";shortTE="F";uid="67b9258d-44f2-4c6a-88da-2d4ecebe839a"
JAABOB010000022.1	RepeatMasker	DNA/Kolobok-E	3144046	3144187	402	-	.	ID="KOLOBOKE-3_AP";Tend="2178";Tstart="2033";shortTE="F";uid="3a458272-6eb2-450e-899e-6998aef2716d"
JAABOB010000022.1	RepeatMasker	DNA/TcMar-m44?	2156832	2156984	539	-	.	ID="dnax-4_ap";Tend="172";Tstart="1";shortTE="F";uid="fa407456-2f66-49ca-8f44-bdbbdc793ac2"
JAABOB010000022.1	RepeatMasker	DNA	1172637	1173035	886	-	.	ID="DNA4-2_AP";Tend="643";Tstart="1";shortTE="F";uid="8189698e-51e1-4518-a30b-d38d75568a1e"
JAABOB010000022.1	RepeatMasker	DNA	2118642	2119028	1170	-	.	ID="TTAA4B_AP";Tend="396";Tstart="1";shortTE="F";uid="ee4a8486-7489-4238-b2b2-6311fa03afcc"
JAABOB010000022.1	RepeatMasker	LINE/RTE-BovB	7562	7875	478	-	.	ID="RND-6_FAMILY-9740";Tend="1331";Tstart="1006";shortTE="F";uid="07ca4f74-295b-463b-a6c5-dcdd45c8b3f4"
JAABOB010000022.1	RepeatMasker	DNA/Ginger	1239581	1239852	1250	-	.	ID="RND-5_FAMILY-806";Tend="1333";Tstart="1047";shortTE="F";uid="fd24f8dc-5c13-4a2a-a93b-44705fa0ddaa"
JAABOB010000022.1	RepeatMasker	RC/Helitron	839483	839640	789	-	.	ID="RND-6_FAMILY-9169";Tend="1400";Tstart="1240";shortTE="F";uid="201512f2-0225-415d-a618-88581eacdbd1"
JAABOB010000022.1	RepeatMasker	DNA/Ginger	2939504	2939782	1585	-	.	ID="RND-5_FAMILY-806";Tend="2334";Tstart="2066";shortTE="F";uid="909091bf-fa69-4fab-bb23-3df24b3567ef"
JAABOB010000022.1	RepeatMasker	DNA/Ginger	878275	878871	882	-	.	ID="RND-5_FAMILY-806";Tend="1763";Tstart="1181";shortTE="F";uid="83392394-8422-4510-b244-1f7565bb2c88"
JAABOB010000022.1	RepeatMasker	DNA/hAT-Tip100	443290	443585	410	-	.	ID="DNA8-107_AP";Tend="1026";Tstart="739";shortTE="F";uid="579e58a9-deb4-4407-b9b3-f725a50313bc"
JAABOB010000022.1	RepeatMasker	DNA	1425022	1425515	663	-	.	ID="DNA4-3_AP";Tend="586";Tstart="107";shortTE="F";uid="0b03656c-b95b-466c-b240-67a08b8f03d8"
JAABOB010000022.1	RepeatMasker	DNA/hAT-hAT19	2902559	2903248	5095	-	.	ID="RND-6_FAMILY-109";Tend="1620";Tstart="925";shortTE="F";uid="b619f53b-7c00-4a4a-8a7d-8ac3db06665c"
JAABOB010000022.1	RepeatMasker	DNA/Ginger	3016024	3016240	743	-	.	ID="RND-1_FAMILY-128";Tend="1043";Tstart="822";shortTE="F";uid="44b02807-7063-4f9b-acbd-835c08d22807"
JAABOB010000022.1	RepeatMasker	DNA/Ginger-1	341696	341996	1266	-	.	ID="RND-6_FAMILY-2950";Tend="1395";Tstart="1094";shortTE="F";uid="91f33b2c-b46f-4c77-9972-746b4ed8615a"
JAABOB010000022.1	RepeatMasker	DNA	3251579	3251919	633	-	.	ID="DNA4-2_AP";Tend="322";Tstart="1";shortTE="F";uid="2c280f4c-8f20-487f-9e21-d09061963263"
JAABOB010000022.1	RepeatMasker	DNA/Ginger	437363	437737	602	-	.	ID="RND-1_FAMILY-128";Tend="1428";Tstart="1036";shortTE="F";uid="de037482-b666-4b1f-8155-e235ad2e2913"
JAABOB010000022.1	RepeatMasker	Retroposon?	1155292	1155864	2017	-	.	ID="RND-6_FAMILY-4509";Tend="2767";Tstart="2242";shortTE="F";uid="9abba2a0-f491-48dd-b4bc-236ce6bbeb7e"
JAABOB010000022.1	RepeatMasker	DNA	1010641	1011395	1545	-	.	ID="DNA4-2_AP";Tend="769";Tstart="1";shortTE="F";uid="87029db0-f8ce-4ce8-9c07-554cc6a7b958"
JAABOB010000022.1	RepeatMasker	DNA	9516	9807	422	-	.	ID="TTAA2D_AP";Tend="414";Tstart="56";shortTE="F";uid="21261d82-00cb-4c09-b32c-14971d4a0db5"
JAABOB010000022.1	RepeatMasker	DNA	3124093	3124374	623	-	.	ID="DNA4-2_AP";Tend="451";Tstart="154";shortTE="F";uid="cc2555b0-3f34-407b-9879-9057d78619d3"
JAABOB010000022.1	RepeatMasker	DNA	234083	234496	535	-	.	ID="TTAA3C_AP";Tend="425";Tstart="2";shortTE="F";uid="f42e45d9-1dbc-44ef-9691-cb8ec1271ac2"
JAABOB010000022.1	RepeatMasker	DNA	2310156	2310361	1082	-	.	ID="TTAA11_AP";Tend="373";Tstart="168";shortTE="F";uid="2ea6c003-e3c8-4110-aea0-6280998b692c"
JAABOB010000022.1	RepeatMasker	DNA	1898262	1898575	996	-	.	ID="TTAA4B_AP";Tend="429";Tstart="97";shortTE="F";uid="be24726e-0e0f-459e-ba72-57348fbde5b7"
JAABOB010000022.1	RepeatMasker	DNA/hAT-Ac	2871562	2873517	10625	-	.	ID="RND-1_FAMILY-65";Tend="1856";Tstart="63";shortTE="F";uid="5bade6ed-88d0-4361-8d7f-63acdd31191d"
JAABOB010000022.1	RepeatMasker	DNA	1719056	1719194	412	-	.	ID="dna4-2_ap";Tend="761";Tstart="626";shortTE="F";uid="3b2d2d57-a4aa-43f1-80e2-73c04f5998be"
JAABOB010000022.1	RepeatMasker	DNA	1603565	1603923	810	-	.	ID="dna4-2_ap";Tend="769";Tstart="418";shortTE="F";uid="0139aab7-1b2e-411c-a6d3-b3c80e489c59"
JAABOB010000022.1	RepeatMasker	DNA/Ginger-1	1166539	1166716	566	-	.	ID="RND-4_FAMILY-1162";Tend="693";Tstart="508";shortTE="F";uid="04586492-233c-4d9a-b327-e8c08e5e1195"
JAABOB010000022.1	RepeatMasker	Unknown	913888	914555	1968	-	.	ID="RND-6_FAMILY-3480";Tend="1509";Tstart="779";shortTE="F";uid="f87f6588-3dca-4683-b6d7-309ebdb447eb"
JAABOB010000022.1	RepeatMasker	DNA/hAT-hAT19	609558	609713	447	-	.	ID="DNA8-79_AP";Tend="162";Tstart="1";shortTE="F";uid="70a87abb-f673-400b-8ebd-ff9d58374096"
JAABOB010000022.1	RepeatMasker	DNA/Ginger-1	1442765	1442949	479	-	.	ID="GINGER1-1_AP";Tend="5197";Tstart="5003";shortTE="F";uid="48e16c0b-b47b-4d2c-a8d4-848ba2d716a8"
JAABOB010000022.1	RepeatMasker	DNA/Ginger	880127	880443	1446	-	.	ID="RND-5_FAMILY-806";Tend="1236";Tstart="917";shortTE="F";uid="3f396c98-3462-406a-b109-b1dac45506cd"
JAABOB010000022.1	RepeatMasker	RC/Helitron	721941	722456	1406	-	.	ID="HELITRON-3_RPR";TEgroup="ctg_135%7CHELITRON-3_RPR%7C1";Tend="3153";Tstart="6";shortTE="F";uid="2ec24048-4202-492c-a0f3-63f894c5f7f2"
JAABOB010000022.1	RepeatMasker	DNA/Ginger	1636389	1636555	805	-	.	ID="RND-5_FAMILY-806";Tend="1018";Tstart="830";shortTE="F";uid="78d41996-18c8-43bf-8a58-6a4747d2af46"
JAABOB010000022.1	RepeatMasker	DNA/hAT-Charlie	2391718	2391857	553	-	.	ID="HAT-N1_AP";Tend="504";Tstart="365";shortTE="F";uid="62628c30-7faa-4ad4-af74-e8418fd4657f"
JAABOB010000022.1	RepeatMasker	DNA	2842556	2842934	837	-	.	ID="DNA4-3_AP";Tend="496";Tstart="92";shortTE="F";uid="5a651c56-6160-45f5-9f26-8e5d4e470ed4"
JAABOB010000022.1	RepeatMasker	Unknown	1815103	1816313	2590	-	.	ID="RND-6_FAMILY-6574";Tend="2026";Tstart="814";shortTE="F";uid="4f299a02-32bd-44ac-bda7-7c42835b796c"
JAABOB010000022.1	RepeatMasker	DNA/hAT-hAT19	2781233	2781944	3558	-	.	ID="RND-5_FAMILY-1902";Tend="1565";Tstart="902";shortTE="F";uid="b718078e-5b06-437d-aba6-ccdd2ad2b3af"
JAABOB010000022.1	RepeatMasker	DNA	1081026	1081785	1295	-	.	ID="DNA4-2_AP";Tend="769";Tstart="1";shortTE="F";uid="43bb8ccc-8b26-4bdf-822f-bba3f9f719de"
JAABOB010000022.1	RepeatMasker	DNA/hAT-Tip100	1280929	1281794	3448	-	.	ID="RND-6_FAMILY-3649";Tend="1495";Tstart="627";shortTE="F";uid="46430dc7-1b03-481c-b1f2-7e3b788fee67"
JAABOB010000022.1	RepeatMasker	DNA	2668318	2668809	1208	-	.	ID="TTAA25_AP";Tend="506";Tstart="8";shortTE="F";uid="a1d67de7-ee6d-4460-be42-61ceae86134e"
JAABOB010000022.1	RepeatMasker	Retroposon?	1051250	1051747	933	-	.	ID="SINE2-1_AP";Tend="1444";Tstart="938";shortTE="F";uid="c5b99b4b-7738-401b-b334-2a1c3c14e35c"
JAABOB010000022.1	RepeatMasker	DNA/MULE-NOF	2896924	2897157	1202	-	.	ID="RND-6_FAMILY-4462";Tend="1320";Tstart="1075";shortTE="F";uid="e7c370b7-324e-4a70-9136-006d53ad1985"
JAABOB010000022.1	RepeatMasker	RC/Helitron	1514955	1515349	2012	-	.	ID="RND-5_FAMILY-2050";TEgroup="ctg_135%7CRND-5_FAMILY-2050%7C1";Tend="1437";Tstart="909";shortTE="F";uid="c931a319-2f0e-4a2a-b8df-046fcc237b1a"
JAABOB010000022.1	RepeatMasker	DNA/Ginger	2696919	2697160	538	-	.	ID="RND-1_FAMILY-128";Tend="1080";Tstart="824";shortTE="F";uid="a63bf589-2b7c-4abb-a57a-799c20cdcb0f"
JAABOB010000022.1	RepeatMasker	DNA/Maverick	1686955	1687158	517	-	.	ID="RND-6_FAMILY-7633";Tend="1322";Tstart="1131";shortTE="F";uid="e0b35209-b869-438c-bb8e-27585e28ecaf"
JAABOB010000022.1	RepeatMasker	LINE/R1	742863	742998	496	-	.	ID="SART-2_API";Tend="1814";Tstart="1721";shortTE="F";uid="022c9266-bf71-4f0d-babd-401afa6f3e55"
JAABOB010000022.1	RepeatMasker	DNA	2437334	2437502	1028	-	.	ID="RND-6_FAMILY-20157";Tend="1194";Tstart="1024";shortTE="F";uid="fd3bb3ae-0775-41a0-aa3f-f3c819596415"
JAABOB010000022.1	RepeatMasker	Unknown	2847857	2848659	4172	-	.	ID="RND-6_FAMILY-3228";Tend="1610";Tstart="891";shortTE="F";uid="daed46dd-b498-4591-bb1f-90cbbbc301a2"
JAABOB010000022.1	RepeatMasker	DNA	3218702	3219125	863	-	.	ID="TTAA2D_AP";Tend="423";Tstart="1";shortTE="F";uid="f34e9901-0aad-4042-9b48-2b6ab93b22e8"
JAABOB010000022.1	RepeatMasker	DNA	326557	326760	400	-	.	ID="TTAA2D_AP";Tend="341";Tstart="151";shortTE="F";uid="d55c70d8-ae86-455e-9efb-21d62d5ff795"
JAABOB010000022.1	RepeatMasker	DNA/hAT-hAT19	1195528	1195786	794	-	.	ID="DNA8-71_AP";Tend="260";Tstart="8";shortTE="F";uid="5fc48f90-5f9d-4956-be61-ecaa255a6a0d"
JAABOB010000022.1	RepeatMasker	DNA/MULE-NOF	2913190	2913637	2105	-	.	ID="RND-6_FAMILY-4462";Tend="1323";Tstart="860";shortTE="F";uid="eb6408ef-4287-4ef5-9cf9-b0f449daafcb"
JAABOB010000022.1	RepeatMasker	DNA/Ginger-1	935463	935661	700	-	.	ID="GINGER1-1_AP";Tend="3647";Tstart="3249";shortTE="F";uid="a2c727ab-86cd-4704-a0b5-58bfa4a6c5bb"
JAABOB010000022.1	RepeatMasker	RC/Helitron	2874630	2875242	3300	-	.	ID="RND-1_FAMILY-53";Tend="1324";Tstart="701";shortTE="F";uid="6e393121-acdd-4c65-a42e-4b55cf9e8903"
JAABOB010000022.1	RepeatMasker	RC/Helitron	2894934	2895042	441	-	.	ID="HELITRON-N1D_LMI";Tend="122";Tstart="3";shortTE="F";uid="010dde53-453e-4307-8282-c67cb3276cc2"
JAABOB010000022.1	RepeatMasker	Unknown	839644	839872	1121	-	.	ID="RND-1_FAMILY-64";Tend="1934";Tstart="1704";shortTE="F";uid="ab58162e-ebe5-4809-a188-67bb1c06a3b3"
JAABOB010000022.1	RepeatMasker	DNA	2684125	2684399	1499	-	.	ID="TTAA3_AP";Tend="429";Tstart="150";shortTE="F";uid="a2dd1589-6547-48a0-98e7-581aa7ff63ff"
JAABOB010000022.1	RepeatMasker	Unknown	1641312	1641493	456	-	.	ID="RND-6_FAMILY-3480";Tend="1487";Tstart="1311";shortTE="F";uid="24d41a35-7bf8-4585-961a-18fc2295986f"
JAABOB010000022.1	RepeatMasker	DNA/hAT-Charlie	863369	863518	763	-	.	ID="RND-6_FAMILY-5851";Tend="1069";Tstart="928";shortTE="F";uid="f6f8b3bf-5bee-4a13-b075-9cc75d748cb0"
JAABOB010000022.1	RepeatMasker	Unknown	615633	615848	733	-	.	ID="RND-1_FAMILY-51";Tend="3257";Tstart="3022";shortTE="F";uid="eff41938-cd70-45c2-9d22-d5f6766a90c5"
JAABOB010000022.1	RepeatMasker	Unknown	2277485	2277941	1010	-	.	ID="RND-6_FAMILY-738";TEgroup="ctg_135%7CRND-6_FAMILY-738%7C1";Tend="1765";Tstart="672";shortTE="F";uid="32cfb329-0d13-4c89-af2d-613372184277"
JAABOB010000022.1	RepeatMasker	DNA	1699811	1699963	402	-	.	ID="dna4-2_ap";Tend="297";Tstart="130";shortTE="F";uid="85fc2086-d96b-4630-8338-964d1bc0863c"
JAABOB010000022.1	RepeatMasker	DNA	2228815	2229037	576	-	.	ID="ttaa3b_ap";Tend="244";Tstart="17";shortTE="F";uid="4f729917-b8cd-490e-a16e-78f5684da58d"
JAABOB010000022.1	RepeatMasker	DNA	2212259	2212696	638	-	.	ID="DNA4-2_AP";Tend="754";Tstart="248";shortTE="F";uid="79a0f9a0-d52d-4597-b2af-592bd5f7a701"
JAABOB010000022.1	RepeatMasker	DNA/hAT-Charlie	1534711	1534938	1314	-	.	ID="RND-6_FAMILY-5851";Tend="1184";Tstart="940";shortTE="F";uid="2971cce2-90ae-4e08-a185-4b034b0ac1e5"
JAABOB010000022.1	RepeatMasker	DNA/hAT-Charlie	1345522	1345699	699	-	.	ID="HAT-N11_AP";Tend="631";Tstart="479";shortTE="F";uid="9cc1c19f-8a04-4f79-8f84-40b41810aa07"
JAABOB010000022.1	RepeatMasker	DNA	3104306	3104975	1481	-	.	ID="DNA4-2_AP";Tend="769";Tstart="1";shortTE="F";uid="8329747f-54e0-4ade-b6c3-520a109e89f1"
JAABOB010000022.1	RepeatMasker	DNA/Ginger	2845293	2845500	1317	-	.	ID="RND-5_FAMILY-806";Tend="1066";Tstart="853";shortTE="F";uid="3d543bb8-9124-474c-a656-065e9537192c"
JAABOB010000022.1	RepeatMasker	DNA/TcMar-Tc1	1698526	1698626	436	-	.	ID="MARINER-N22_AG";Tend="1309";Tstart="1208";shortTE="F";uid="7c1a5f50-bde4-4b84-9bfe-5c62a861016a"
JAABOB010000022.1	RepeatMasker	RC/Helitron	601373	601494	701	-	.	ID="RND-1_FAMILY-53";Tend="1171";Tstart="1048";shortTE="F";uid="fc5d78fc-52b5-4abb-93bb-eeec4a8445dc"
JAABOB010000022.1	RepeatMasker	DNA/Ginger	1034219	1034892	2983	-	.	ID="RND-1_FAMILY-128";Tend="2328";Tstart="1667";shortTE="F";uid="20bfb0a3-9da7-49c5-8b54-e8a0ec8f2d24"
JAABOB010000022.1	RepeatMasker	DNA/Ginger	1657832	1658006	1152	-	.	ID="RND-5_FAMILY-806";Tend="1026";Tstart="846";shortTE="F";uid="0a5be980-e03e-46f9-9d1d-f9427b348042"
JAABOB010000022.1	RepeatMasker	DNA/Kolobok-T2	1505627	1506277	408	-	.	ID="KOLOBOK-3_AP";Tend="4307";Tstart="3766";shortTE="F";uid="84b3755a-713e-4fa2-ac2f-201400679643"
JAABOB010000022.1	RepeatMasker	DNA	1499814	1500607	1115	-	.	ID="DNA4-2_AP";Tend="757";Tstart="1";shortTE="F";uid="e87246e8-9bc2-4def-83d3-f99d053f5c44"
JAABOB010000022.1	RepeatMasker	DNA/Ginger	167093	167926	1884	-	.	ID="RND-5_FAMILY-806";Tend="1763";Tstart="847";shortTE="F";uid="70c741ec-49e0-4d89-bc56-097e1e21f0a4"
JAABOB010000022.1	RepeatMasker	Unknown	2856571	2857581	5562	-	.	ID="RND-1_FAMILY-38";Tend="2931";Tstart="1960";shortTE="F";uid="29d9a5f6-1068-406f-9095-602eb6fa06d4"
JAABOB010000022.1	RepeatMasker	Retroposon?	437738	437966	460	-	.	ID="SINE2-2_AP";Tend="475";Tstart="1";shortTE="F";uid="11e9ddf5-5f9a-4323-9e05-ec44166a48a6"
JAABOB010000022.1	RepeatMasker	DNA	976892	977240	964	-	.	ID="TTAA2C_AP";Tend="343";Tstart="1";shortTE="F";uid="c5b8388b-9b4a-477a-ad0d-78709d4192c2"
JAABOB010000022.1	RepeatMasker	DNA	1746760	1747311	512	-	.	ID="DNA4-3_AP";Tend="635";Tstart="1";shortTE="F";uid="36101483-8331-4da2-865d-33bf4ed53ca5"
JAABOB010000022.1	RepeatMasker	DNA	1410370	1410654	780	-	.	ID="DNA4-2_AP";Tend="292";Tstart="8";shortTE="F";uid="9548a40c-0268-481c-876a-579abfcb98b6"
JAABOB010000022.1	RepeatMasker	DNA	2764505	2765215	642	-	.	ID="DNA4-2_AP";Tend="732";Tstart="2";shortTE="F";uid="b5d56e97-6c02-4ec3-ad56-8f0050cc5c01"
JAABOB010000022.1	RepeatMasker	DNA	3290802	3291079	590	-	.	ID="DNA4-2_AP";Tend="623";Tstart="313";shortTE="F";uid="f053dde2-2f4a-4958-8435-85634b74de4d"
JAABOB010000022.1	RepeatMasker	DNA/hAT-Charlie	2909441	2909590	600	-	.	ID="RND-6_FAMILY-5851";Tend="1182";Tstart="1006";shortTE="F";uid="4b6fe37d-ef1d-4c94-9fd4-ad8f97d2147d"
JAABOB010000022.1	RepeatMasker	DNA/Ginger	1239055	1239328	1118	-	.	ID="RND-5_FAMILY-806";Tend="1604";Tstart="1318";shortTE="F";uid="3829240e-b8a6-44da-8b17-c55307d409b9"
JAABOB010000022.1	RepeatMasker	LINE/I-Jockey	2923250	2923570	503	-	.	ID="RND-6_FAMILY-9150";Tend="1925";Tstart="1606";shortTE="F";uid="49da8a9d-d2d0-4184-b980-3999bbd4da66"
JAABOB010000022.1	RepeatMasker	DNA/hAT	592409	592592	1231	-	.	ID="RND-6_FAMILY-1569";Tend="800";Tstart="619";shortTE="F";uid="c39aea82-10c7-436c-8e4c-8062b7a73e4a"
JAABOB010000022.1	RepeatMasker	DNA/hAT-hAT19	2215321	2215484	455	-	.	ID="DNA8-109_AP";Tend="161";Tstart="1";shortTE="F";uid="08947385-2e2f-4205-a986-407c2845b690"
JAABOB010000022.1	RepeatMasker	DNA	531259	531528	612	-	.	ID="TTAA2C_AP";Tend="252";Tstart="1";shortTE="F";uid="0f65a7c9-7fbc-46f4-852c-8352bd9757b0"
JAABOB010000022.1	RepeatMasker	DNA	3147484	3147775	1113	-	.	ID="DNA4-2_AP";Tend="769";Tstart="478";shortTE="F";uid="69ee14cc-e52d-4107-a2d2-b4fd9b2d2359"
JAABOB010000022.1	RepeatMasker	DNA	1347209	1347391	562	-	.	ID="RND-5_FAMILY-7549";TEgroup="ctg_135%7CRND-5_FAMILY-7549%7C1";Tend="1396";Tstart="1280";shortTE="F";uid="629bb51b-1fdb-4275-bed4-35826d3556b8"
JAABOB010000022.1	RepeatMasker	DNA/hAT-Tip100	1184238	1184398	503	-	.	ID="DNA8-87_AP";Tend="402";Tstart="238";shortTE="F";uid="4373c1dd-5045-4606-9346-d3515ff40459"
JAABOB010000022.1	RepeatMasker	DNA/Ginger-1	1301316	1301501	408	-	.	ID="GINGER1-1_AP";Tend="5191";Tstart="5006";shortTE="F";uid="79dd05de-2ba3-4f88-a488-5f592f0a2413"
JAABOB010000022.1	RepeatMasker	DNA/Ginger	734998	736001	3814	-	.	ID="RND-5_FAMILY-806";Tend="2318";Tstart="1355";shortTE="F";uid="51fffebb-a1d0-422b-889f-a9f903644ed6"
JAABOB010000022.1	RepeatMasker	DNA	2972603	2973085	924	-	.	ID="DNA4-2_AP";Tend="517";Tstart="24";shortTE="F";uid="2967a697-2d21-4c8f-93e3-cf246816f840"
JAABOB010000022.1	RepeatMasker	DNA/hAT-Tip100	1654783	1655034	537	-	.	ID="DNA8-18_AP";Tend="599";Tstart="345";shortTE="F";uid="bd855661-4ec9-4e45-9ef0-52afddb487cb"
JAABOB010000022.1	RepeatMasker	DNA/Ginger	2505893	2506336	2545	-	.	ID="rnd-5_family-806";Tend="2322";Tstart="847";shortTE="F";uid="083d621a-541c-496b-84c0-36658a0b027f"
JAABOB010000022.1	RepeatMasker	Unknown	591965	592408	2664	-	.	ID="RND-5_FAMILY-6036";Tend="1704";Tstart="1239";shortTE="F";uid="15e64030-e740-46a5-9c36-f104dc52bfc8"
JAABOB010000022.1	RepeatMasker	Retroposon?	43444	43610	542	-	.	ID="RND-6_FAMILY-4509";Tend="2760";Tstart="2620";shortTE="F";uid="6ae81593-7a0a-49c7-aa96-714f12a02553"
JAABOB010000022.1	RepeatMasker	DNA/hAT-hAT19	334487	335033	1347	-	.	ID="DNA8-73_AP";TEgroup="ctg_135%7CDNA8-73_AP%7C1";Tend="784";Tstart="1";shortTE="F";uid="6e462738-a512-45ff-a1d6-f33a0a368385"
JAABOB010000022.1	RepeatMasker	DNA/Ginger-1	967498	967806	2184	-	.	ID="RND-6_FAMILY-2950";Tend="1278";Tstart="979";shortTE="F";uid="cd855327-5215-47d7-82a5-e594bf054c90"
JAABOB010000022.1	RepeatMasker	DNA/Ginger-1	856426	856790	1307	-	.	ID="RND-6_FAMILY-2950";Tend="2381";Tstart="1334";shortTE="F";uid="0690e0d4-19f2-40dc-9bf5-953745a3240c"
JAABOB010000022.1	RepeatMasker	LTR/Pao	2277139	2277472	422	-	.	ID="BEL3-I_AP";Tend="5957";Tstart="5629";shortTE="F";uid="0854739a-abd5-41ae-8b2a-262eb8bde9bf"
JAABOB010000022.1	RepeatMasker	DNA/Ginger	3109739	3109898	464	-	.	ID="RND-5_FAMILY-806";Tend="1246";Tstart="1086";shortTE="F";uid="fcb01685-4842-4aea-888f-0fac449ea323"
JAABOB010000022.1	RepeatMasker	DNA/Ginger	870099	870300	1236	-	.	ID="RND-1_FAMILY-128";Tend="2371";Tstart="2173";shortTE="F";uid="7cb3fd8f-40ad-4e28-8797-86bb6049bfab"
JAABOB010000022.1	RepeatMasker	DNA/MULE-MuDR	1669512	1670675	3476	-	.	ID="RND-5_FAMILY-4848";Tend="1906";Tstart="798";shortTE="F";uid="96040737-2473-466c-9844-9c1ea7127f80"
JAABOB010000022.1	RepeatMasker	DNA	2137504	2138003	770	-	.	ID="DNA4-2_AP";Tend="769";Tstart="188";shortTE="F";uid="cf336f1a-c310-4b7b-a687-b218f3f6f5ad"
JAABOB010000022.1	RepeatMasker	DNA/Ginger-1	1838464	1839936	11764	-	.	ID="RND-6_FAMILY-2950";Tend="2383";Tstart="890";shortTE="F";uid="f7a7a997-5252-44bd-bb7e-fed6db0c2852"
JAABOB010000022.1	RepeatMasker	DNA	2994270	2994823	893	-	.	ID="DNA4-2_AP";Tend="765";Tstart="105";shortTE="F";uid="a7644c1a-5652-479e-be8c-24710672442a"
JAABOB010000022.1	RepeatMasker	DNA	2118293	2118621	1526	-	.	ID="TTAA8_AP";Tend="413";Tstart="77";shortTE="F";uid="bf9df351-e72b-4e2c-bb00-00fe0fe73185"
JAABOB010000022.1	RepeatMasker	DNA/Ginger	3015084	3015731	996	-	.	ID="RND-5_FAMILY-806";Tend="1763";Tstart="1130";shortTE="F";uid="17ab8eed-c4cb-47a5-a60e-a358f0dddbcc"
JAABOB010000022.1	RepeatMasker	RC/Helitron	2916524	2917113	3103	-	.	ID="RND-6_FAMILY-16388";Tend="1311";Tstart="771";shortTE="F";uid="15b3d9f9-6b0d-4e94-ab7e-2c93abc446a6"
JAABOB010000022.1	RepeatMasker	DNA	1042625	1042849	483	-	.	ID="dna4-2_ap";Tend="271";Tstart="53";shortTE="F";uid="cce85bf0-9c10-4860-8ccd-2ac93bf85f9b"
JAABOB010000022.1	RepeatMasker	DNA	3246272	3246622	596	-	.	ID="DNA4-3_AP";Tend="466";Tstart="161";shortTE="F";uid="1b172d48-a00e-4284-8ffe-926f7b8ffe27"
JAABOB010000022.1	RepeatMasker	DNA/Ginger	959366	959745	1809	-	.	ID="RND-1_FAMILY-128";Tend="1170";Tstart="808";shortTE="F";uid="19041594-db84-4324-9bee-c39904264808"
JAABOB010000022.1	RepeatMasker	DNA/hAT-Charlie	2729055	2729365	732	-	.	ID="HAT-N11_AP";TEgroup="ctg_135%7CHAT-N11_AP%7C1";Tend="631";Tstart="1";shortTE="F";uid="9df84288-c480-471b-8689-8879c0d683ea"
JAABOB010000022.1	RepeatMasker	Unknown	2863185	2864214	5771	-	.	ID="RND-1_FAMILY-38";Tend="2959";Tstart="1966";shortTE="F";uid="b1f90a63-4bed-419d-9a23-3b90fb99e314"
JAABOB010000022.1	RepeatMasker	DNA/hAT-Tip100	1816630	1816870	1044	-	.	ID="RND-6_FAMILY-2763";Tend="1639";Tstart="1404";shortTE="F";uid="cb9b5f32-8e36-4aea-92b1-de41d9bf2a59"
JAABOB010000022.1	RepeatMasker	DNA/hAT-Charlie	1070359	1070480	552	-	.	ID="RND-6_FAMILY-13259";Tend="1206";Tstart="1089";shortTE="F";uid="f2594307-72d0-4e0e-88a2-adbc96549bba"
JAABOB010000022.1	RepeatMasker	DNA/Ginger	2897633	2897852	1443	-	.	ID="RND-5_FAMILY-806";Tend="1064";Tstart="845";shortTE="F";uid="140bfd8b-5a78-4ded-93b5-90e9d14f2ce7"
JAABOB010000022.1	RepeatMasker	DNA/hAT-hAT19	2263486	2263630	542	-	.	ID="DNA8-88_AP";Tend="137";Tstart="1";shortTE="F";uid="d73ff07c-62d0-4f20-950a-8c26f778855d"
JAABOB010000022.1	RepeatMasker	DNA	3289170	3289794	3803	-	.	ID="DNA4-3_AP";Tend="635";Tstart="3";shortTE="F";uid="97c74b77-70d4-4cbc-bfbe-a371ef38154a"
JAABOB010000022.1	RepeatMasker	RC/Helitron	2876540	2878198	8483	-	.	ID="RND-1_FAMILY-53";Tend="2403";Tstart="681";shortTE="F";uid="d98ec8f0-2ee1-4c50-9db5-4ec3ecdb1ad2"
JAABOB010000022.1	RepeatMasker	Unknown	1814575	1814883	1097	-	.	ID="RND-6_FAMILY-6574";Tend="2599";Tstart="2270";shortTE="F";uid="ac8c619e-931a-4776-a702-b7cc87b3711a"
JAABOB010000022.1	RepeatMasker	DNA/hAT-Tip100	3188162	3188313	1021	-	.	ID="RND-5_FAMILY-2421";Tend="1112";Tstart="959";shortTE="F";uid="b8583959-3a79-45ba-8e07-cc9955de106a"
JAABOB010000022.1	RepeatMasker	Unknown	2629081	2629488	469	-	.	ID="RND-1_FAMILY-77";Tend="1404";Tstart="866";shortTE="F";uid="13b5506e-add4-4b80-8a62-e44b9b2215a4"
JAABOB010000022.1	RepeatMasker	Unknown	2879682	2880401	3073	-	.	ID="RND-1_FAMILY-110";Tend="1913";Tstart="702";shortTE="F";uid="09b2d911-0f37-4f3b-8740-ef4ee62e23ed"
JAABOB010000022.1	RepeatMasker	Unknown	739630	740634	6225	-	.	ID="RND-1_FAMILY-24";Tend="1818";Tstart="829";shortTE="F";uid="7e2a07ac-6627-4888-b442-8ba16adde6a4"
JAABOB010000022.1	RepeatMasker	DNA/Ginger	957480	958073	2785	-	.	ID="RND-5_FAMILY-806";Tend="2265";Tstart="1681";shortTE="F";uid="87da6fd8-cf77-4bdc-8da4-4b38f9205c4d"
JAABOB010000022.1	RepeatMasker	DNA	1724818	1725005	460	-	.	ID="dna4-2_ap";Tend="193";Tstart="1";shortTE="F";uid="0bd9e7f9-011c-4427-8420-e680baa37cfd"
JAABOB010000022.1	RepeatMasker	DNA	3147809	3148042	863	-	.	ID="dna4-2_ap";Tend="228";Tstart="1";shortTE="F";uid="a0628c43-a0cf-4aa5-b673-03c5b9791354"
JAABOB010000022.1	RepeatMasker	DNA	1589674	1589991	628	-	.	ID="DNA4-2_AP";Tend="769";Tstart="462";shortTE="F";uid="8f3fc931-1933-49cd-93bd-8917e3f3b05d"
JAABOB010000022.1	RepeatMasker	Retroposon?	1657418	1657846	1304	-	.	ID="RND-6_FAMILY-4509";Tend="2769";Tstart="2289";shortTE="F";uid="5aee6efc-05d3-43e4-a853-11a7ada990e5"
JAABOB010000022.1	RepeatMasker	DNA	1890217	1890635	882	-	.	ID="DNA4-3_AP";Tend="633";Tstart="211";shortTE="F";uid="936af551-6dfb-4add-ab4b-9e538e276ee0"
JAABOB010000022.1	RepeatMasker	DNA/Ginger	1035892	1036416	2300	-	.	ID="RND-5_FAMILY-806";Tend="1684";Tstart="1165";shortTE="F";uid="42c84bce-cc4b-42db-846f-c3b18f943262"
JAABOB010000022.1	RepeatMasker	DNA	3126005	3126190	513	-	.	ID="ttaa3c_ap";Tend="434";Tstart="246";shortTE="F";uid="7bedbd2b-17b0-48f9-9c16-7718ea64ac33"
JAABOB010000022.1	RepeatMasker	DNA/Ginger	137097	138410	5543	-	.	ID="RND-1_FAMILY-128";Tend="2335";Tstart="834";shortTE="F";uid="8b5b71fd-11e5-4832-b208-f56ded82555d"
JAABOB010000022.1	RepeatMasker	DNA/MULE-MuDR	1224091	1224711	2744	-	.	ID="DNA8-28B_AP";TEgroup="ctg_135%7CDNA8-28B_AP%7C1";Tend="859";Tstart="1";shortTE="F";uid="482f8936-9545-44b0-b135-17ee26f7f98f"
JAABOB010000022.1	RepeatMasker	Retroposon?	1236410	1236572	806	-	.	ID="RND-6_FAMILY-4509";Tend="2712";Tstart="2534";shortTE="F";uid="e39c7bb9-9b48-4863-91e6-4ea5ca70ccab"
JAABOB010000022.1	RepeatMasker	DNA	3225050	3225388	1210	-	.	ID="DNA4-2_AP";Tend="769";Tstart="438";shortTE="F";uid="330b29c9-08fe-4683-b683-2c44a1652a52"
JAABOB010000022.1	RepeatMasker	Unknown	592583	592857	1599	-	.	ID="RND-5_FAMILY-6036";Tend="1117";Tstart="850";shortTE="F";uid="f3910ef8-dbf5-48ef-833c-ffadd4b0ca3d"
JAABOB010000022.1	RepeatMasker	DNA/Ginger	3058258	3058617	406	-	.	ID="RND-5_FAMILY-806";Tend="2117";Tstart="1739";shortTE="F";uid="68a0936a-5238-4ac6-9746-d7e78f500540"
JAABOB010000022.1	RepeatMasker	DNA/hAT-Charlie	1718358	1718524	827	-	.	ID="RND-6_FAMILY-5851";Tend="1113";Tstart="942";shortTE="F";uid="4a364ee2-b514-464e-b132-21d6e986edd8"
JAABOB010000022.1	RepeatMasker	Retroposon?	1642045	1642324	685	-	.	ID="RND-6_FAMILY-7280";Tend="2049";Tstart="1742";shortTE="F";uid="a47c4df5-fd3f-47a8-b07d-9e569359f8f8"
JAABOB010000022.1	RepeatMasker	DNA	2791129	2791317	450	-	.	ID="TTAA2D_AP";Tend="431";Tstart="245";shortTE="F";uid="318878ff-e21b-4bca-87a5-091fe986009b"
JAABOB010000022.1	RepeatMasker	RC/Helitron	908761	909021	1682	-	.	ID="RND-6_FAMILY-16388";Tend="1320";Tstart="1040";shortTE="F";uid="8d53ddfc-ab35-4235-8e1b-2aa279885ec4"
JAABOB010000022.1	RepeatMasker	DNA/MULE-MuDR	1292795	1293325	505	-	.	ID="MUDR11X_AP";Tend="2115";Tstart="1537";shortTE="F";uid="a08f526e-885d-4840-8e45-4b82477df402"
JAABOB010000022.1	RepeatMasker	RC/Helitron	1357908	1358037	418	-	.	ID="HELITRON-3_RPR";Tend="3196";Tstart="3071";shortTE="F";uid="bb9904b5-b4bb-41c9-9caf-9b9a4394e7ec"
JAABOB010000022.1	RepeatMasker	DNA/hAT-Ac	2447027	2447161	424	-	.	ID="dna8-91b_ap";Tend="798";Tstart="686";shortTE="F";uid="38abee0a-4006-4de5-954f-616e1c2d1a08"
JAABOB010000022.1	RepeatMasker	DNA/Ginger	866097	867317	8747	-	.	ID="RND-5_FAMILY-806";Tend="2074";Tstart="841";shortTE="F";uid="680fd67c-3e00-4e0b-857b-fdc0e1c0c16d"
JAABOB010000022.1	RepeatMasker	DNA/MULE-NOF	1652386	1652906	530	-	.	ID="RND-5_FAMILY-7165";TEgroup="ctg_135%7CRND-5_FAMILY-7165%7C2";Tend="1597";Tstart="712";shortTE="F";uid="30162aef-8965-4c3b-9dcc-e87242b53c2b"
JAABOB010000022.1	RepeatMasker	DNA	1899372	1899566	472	-	.	ID="dna4-2_ap";Tend="764";Tstart="598";shortTE="F";uid="364da2fa-4bb9-440b-b23d-3010057b68d3"
JAABOB010000022.1	RepeatMasker	DNA	3274850	3275295	1061	-	.	ID="DNA4-2_AP";Tend="535";Tstart="5";shortTE="F";uid="646addbf-bd7b-4725-9e62-04b1f5b5aee3"
JAABOB010000022.1	RepeatMasker	LINE/R1	743187	744304	1679	-	.	ID="SART-5_API";Tend="3624";Tstart="2507";shortTE="F";uid="6c3976be-b967-498d-b1f7-b99f4e45884b"
JAABOB010000022.1	RepeatMasker	DNA	1310976	1311180	506	-	.	ID="DNA4-2_AP";Tend="769";Tstart="573";shortTE="F";uid="0042c471-cdc2-49bf-904d-9e0395345599"
JAABOB010000022.1	RepeatMasker	DNA/hAT-Charlie	863672	863834	793	-	.	ID="RND-6_FAMILY-13259";Tend="2358";Tstart="2180";shortTE="F";uid="63760ea4-7105-4789-b445-ccf6788ad606"
JAABOB010000022.1	RepeatMasker	RC/Helitron	2935144	2935310	854	-	.	ID="RND-6_FAMILY-16388";Tend="937";Tstart="778";shortTE="F";uid="6e75d9a4-c7c0-455c-b2df-3f94ec898e78"
JAABOB010000022.1	RepeatMasker	Unknown	955420	955611	999	-	.	ID="RND-4_FAMILY-337";Tend="1179";Tstart="1006";shortTE="F";uid="86b47484-e5a1-430a-afef-a28f2a89a3c6"
JAABOB010000022.1	RepeatMasker	Retroposon?	2668892	2669034	449	-	.	ID="RND-6_FAMILY-4509";Tend="2752";Tstart="2621";shortTE="F";uid="9a6b1896-1563-4a7d-a1bc-df1327da2d5f"
JAABOB010000022.1	RepeatMasker	RC/Helitron	2919444	2919720	720	-	.	ID="RND-6_FAMILY-1191";TEgroup="ctg_135%7CRND-6_FAMILY-1191%7C1";Tend="1491";Tstart="1080";shortTE="F";uid="1c830a0f-5684-499b-b2e3-246145a701c9"
JAABOB010000022.1	RepeatMasker	DNA	2704283	2704556	556	-	.	ID="TTAA8_AP";Tend="438";Tstart="142";shortTE="F";uid="56251624-5637-4f3a-a72d-5064b7a95a35"
JAABOB010000022.1	RepeatMasker	Retroposon?	601505	601723	714	-	.	ID="RND-6_FAMILY-4509";TEgroup="ctg_135%7CRND-6_FAMILY-4509%7C1";Tend="2343";Tstart="796";shortTE="F";uid="3eb90822-d03e-4eb1-bc82-1d7e159ba187"
JAABOB010000022.1	RepeatMasker	DNA/MULE-MuDR	2542403	2542558	779	-	.	ID="RND-6_FAMILY-14881";Tend="1719";Tstart="1539";shortTE="F";uid="3898ebb3-92e9-46e0-b5eb-ea9d510c5569"
JAABOB010000022.1	RepeatMasker	Retroposon?	842300	842470	504	-	.	ID="SINE2-1_AP";Tend="1769";Tstart="1583";shortTE="F";uid="706e9d61-62c7-4814-9593-cf182197e345"
JAABOB010000022.1	RepeatMasker	Retroposon?	602549	602837	1461	-	.	ID="RND-6_FAMILY-4509";Tend="2340";Tstart="2054";shortTE="F";uid="8ff4857e-b468-49ce-98d4-06b3378a4672"
JAABOB010000022.1	RepeatMasker	DNA	3126588	3126753	893	-	.	ID="RND-6_FAMILY-5185";Tend="873";Tstart="711";shortTE="F";uid="77a4172d-55c3-4754-beff-a69822eb9514"
JAABOB010000022.1	RepeatMasker	RC/Helitron	1698451	1698607	459	-	.	ID="HELITRON-N1_PBA";Tend="711";Tstart="570";shortTE="F";uid="a5425d21-79d8-4ce5-9951-858781e624dd"
JAABOB010000022.1	RepeatMasker	DNA/Ginger	1788244	1788480	452	-	.	ID="RND-5_FAMILY-806";Tend="1079";Tstart="845";shortTE="F";uid="629868de-a7f0-4041-8330-99cddd071fa6"
JAABOB010000022.1	RepeatMasker	DNA	2176686	2176791	500	-	.	ID="dna4-2_ap";Tend="765";Tstart="661";shortTE="F";uid="5fe9b120-2e72-4950-acb8-ff59b44ccc5e"
JAABOB010000022.1	RepeatMasker	Unknown	3292194	3292984	4707	-	.	ID="RND-6_FAMILY-5852";Tend="1681";Tstart="868";shortTE="F";uid="db788244-93e7-42d0-aac7-ada2c76c31ab"
JAABOB010000022.1	RepeatMasker	DNA	963237	963622	1065	-	.	ID="TTAA2C_AP";Tend="417";Tstart="1";shortTE="F";uid="233bee95-1300-4939-a521-e10fe331b4f2"
JAABOB010000022.1	RepeatMasker	LINE/RTE-BovB	196542	197912	694	-	.	ID="RTE-14_LMI";Tend="3306";Tstart="1933";shortTE="F";uid="b0ab0c07-a769-484d-9d3c-8cd97765d867"
JAABOB010000022.1	RepeatMasker	DNA/Ginger	2941122	2941247	415	-	.	ID="RND-1_FAMILY-128";Tend="889";Tstart="740";shortTE="F";uid="06284b89-7a84-44b2-b446-762ed17ae7d5"
JAABOB010000022.1	RepeatMasker	Retroposon?	1043700	1045716	11465	-	.	ID="RND-6_FAMILY-4509";Tend="2723";Tstart="797";shortTE="F";uid="d3a6528e-2a34-4c5e-a1f5-fa0c8fc12313"
JAABOB010000022.1	RepeatMasker	DNA/hAT	819421	819544	462	-	.	ID="DNA8-105_AP";Tend="650";Tstart="529";shortTE="F";uid="8fc6664e-6b28-47cc-b838-b7152bb5b4be"
JAABOB010000022.1	RepeatMasker	DNA/hAT-Charlie	109801	110288	2037	-	.	ID="RND-6_FAMILY-1921";Tend="1316";Tstart="828";shortTE="F";uid="6e137504-b6a0-4e85-b961-955be8da03db"
JAABOB010000022.1	RepeatMasker	DNA/Ginger-1	1897696	1898250	460	-	.	ID="ginger1-1_ap";Tend="4354";Tstart="3875";shortTE="F";uid="4c290e3d-d145-4389-a207-eabb5d3fb51b"
JAABOB010000022.1	RepeatMasker	Retroposon?	2521521	2522133	549	-	.	ID="SINE2-1_AP";Tend="833";Tstart="158";shortTE="F";uid="30b1f44c-7883-4950-9fa9-9593ac730ef2"
JAABOB010000022.1	RepeatMasker	DNA	1396139	1396630	511	-	.	ID="DNA4-3_AP";Tend="490";Tstart="52";shortTE="F";uid="7dc47792-bae2-4284-a853-48cfc125ae8f"
JAABOB010000022.1	RepeatMasker	DNA/Maverick	2199279	2199477	742	-	.	ID="RND-6_FAMILY-5076";Tend="4203";Tstart="4008";shortTE="F";uid="f82d16fd-5e4a-4eff-b3a7-df884ca5805b"
JAABOB010000022.1	RepeatMasker	DNA	2560916	2561589	642	-	.	ID="ttaa3b_ap";TEgroup="ctg_135%7Cttaa3b_ap%7C1";Tend="370";Tstart="35";shortTE="F";uid="50c51eba-a872-46b4-8aca-57480cef543a"
JAABOB010000022.1	RepeatMasker	DNA	2096745	2097100	585	-	.	ID="DNA4-3_AP";Tend="586";Tstart="253";shortTE="F";uid="30e173fa-6661-44b9-8d6b-0b47ff3d665b"
JAABOB010000022.1	RepeatMasker	DNA/Ginger-1	1667976	1669501	10534	-	.	ID="rnd-6_family-2950";Tend="3378";Tstart="891";shortTE="F";uid="e21f0726-9493-4a28-b4b5-a0f04aa4cb8f"
JAABOB010000022.1	RepeatMasker	DNA/Ginger	3014789	3015089	789	-	.	ID="rnd-5_family-806";Tend="2402";Tstart="2112";shortTE="F";uid="d0cec396-85a7-4ccd-a31f-be80b61bf366"
JAABOB010000022.1	RepeatMasker	Retroposon?	6013	7534	3828	-	.	ID="RND-6_FAMILY-4509";Tend="1610";Tstart="1";shortTE="F";uid="0b309fb9-d645-4305-abf7-2252059ac825"
JAABOB010000022.1	RepeatMasker	DNA/Ginger	2939942	2941127	7078	-	.	ID="RND-5_FAMILY-806";Tend="2082";Tstart="845";shortTE="F";uid="666bc999-a1fa-4bcf-8aa3-6f959b3ad881"
JAABOB010000022.1	RepeatMasker	DNA	2480968	2481514	1537	-	.	ID="DNA4-2_AP";Tend="530";Tstart="1";shortTE="F";uid="c3c1d948-6477-48b5-adde-eb8dba80e9f7"
JAABOB010000022.1	RepeatMasker	DNA/hAT-Charlie	905568	905909	1150	-	.	ID="rnd-6_family-7586";Tend="1083";Tstart="906";shortTE="F";uid="d2767b5d-7db9-4e17-a0df-7567b78e93f1"
JAABOB010000022.1	RepeatMasker	DNA/Ginger-1	2061208	2061540	2492	-	.	ID="RND-1_FAMILY-17";Tend="1274";Tstart="942";shortTE="F";uid="24d556ac-2990-4c30-b665-cec8e2dba6e3"
JAABOB010000022.1	RepeatMasker	Retroposon?	903456	903570	441	-	.	ID="SINE2-2_AP";Tend="117";Tstart="1";shortTE="F";uid="85b24f0d-7a81-4404-b787-3876c49046d3"
JAABOB010000022.1	RepeatMasker	DNA	1296170	1296596	1717	-	.	ID="DNA-TTAA-1_AP";Tend="423";Tstart="1";shortTE="F";uid="652e6338-8dac-4e2f-b1b6-1c94420084f9"
JAABOB010000022.1	RepeatMasker	DNA/Ginger-1	1167831	1168027	535	-	.	ID="GINGER1-1_AP";Tend="3376";Tstart="3145";shortTE="F";uid="0a687786-6125-4019-be67-3fdceb4e88bd"
JAABOB010000022.1	RepeatMasker	DNA	206023	206151	402	-	.	ID="ttaa26b_ap";Tend="162";Tstart="24";shortTE="F";uid="64f7a14e-cb97-4d6d-bce9-c3ef13d70dd4"
JAABOB010000022.1	RepeatMasker	DNA/hAT-hAT19	1144460	1144869	518	-	.	ID="DNA8-52_AP";Tend="827";Tstart="382";shortTE="F";uid="19eb6a90-cd1a-4a2a-92b0-2dd267b67c02"
JAABOB010000022.1	RepeatMasker	DNA	991082	991503	2186	-	.	ID="TTAA5_AP";Tend="442";Tstart="10";shortTE="F";uid="40d713c1-f588-409d-a5cf-541046907adf"
JAABOB010000022.1	RepeatMasker	DNA/hAT-Charlie	1068566	1068807	484	-	.	ID="RND-6_FAMILY-13259";Tend="1447";Tstart="1198";shortTE="F";uid="d0102bf8-3a68-42c0-b2ac-9d9b6e730341"
JAABOB010000022.1	RepeatMasker	DNA	3217156	3217507	826	-	.	ID="DNA4-2_AP";Tend="765";Tstart="438";shortTE="F";uid="783bfdf2-1cbe-4589-bf45-34fdcaa470e5"
JAABOB010000022.1	RepeatMasker	LTR/Gypsy	965359	965650	1092	-	.	ID="RND-1_FAMILY-30";Tend="2995";Tstart="2648";shortTE="F";uid="39429180-26ff-40a4-a7c7-660795c020b1"
JAABOB010000022.1	RepeatMasker	Retroposon?	1252155	1252397	433	-	.	ID="RND-6_FAMILY-7806";Tend="475";Tstart="241";shortTE="F";uid="2fe643f3-ac8a-4823-93e9-e64f42e25b11"
JAABOB010000022.1	RepeatMasker	Unknown	777781	778183	873	-	.	ID="RND-6_FAMILY-68";Tend="876";Tstart="478";shortTE="F";uid="4d645e71-4e13-4ffc-a6ab-e61aacad55ce"
JAABOB010000022.1	RepeatMasker	Unknown	687582	688503	5792	-	.	ID="RND-1_FAMILY-16";Tend="1883";Tstart="965";shortTE="F";uid="b400ac19-fc05-4821-a0b7-81f0d7d64ad4"
JAABOB010000022.1	RepeatMasker	DNA	1319677	1319832	681	-	.	ID="DNA4-2_AP";Tend="752";Tstart="590";shortTE="F";uid="3c2fa478-8d0f-499f-b635-20da811f0196"
JAABOB010000022.1	RepeatMasker	DNA	3143660	3143974	575	-	.	ID="DNA4-3_AP";Tend="635";Tstart="319";shortTE="F";uid="21d136f6-65c8-4b80-b197-313530c60165"
JAABOB010000022.1	RepeatMasker	DNA/hAT-Tip100	1065206	1065501	1880	-	.	ID="RND-1_FAMILY-149";Tend="1244";Tstart="967";shortTE="F";uid="ee6684ad-14f2-4d59-8ec0-b3301ec1d597"
JAABOB010000022.1	RepeatMasker	DNA/Merlin	1409462	1410069	721	-	.	ID="halyomorpha_halys-5_family-9382";Tend="923";Tstart="28";shortTE="F";uid="41c431e2-1a81-4e58-b1bf-6de7c95d5492"
JAABOB010000022.1	RepeatMasker	Unknown	234774	234917	841	-	.	ID="RND-4_FAMILY-2011";Tend="1113";Tstart="970";shortTE="F";uid="f870e789-0582-4fca-87e2-ff70608b3c7a"
JAABOB010000022.1	RepeatMasker	DNA/Ginger	1779161	1779467	1251	-	.	ID="RND-5_FAMILY-806";Tend="1203";Tstart="821";shortTE="F";uid="b6a98dfc-8c7a-4d87-ba31-7eb047ae2110"
JAABOB010000022.1	RepeatMasker	DNA	1250957	1251089	613	-	.	ID="ttaa4c_ap";Tend="379";Tstart="250";shortTE="F";uid="1c47906c-2fbd-4440-aa87-a9f4fc064f24"
JAABOB010000022.1	RepeatMasker	LINE/R1	41043	42950	3447	-	.	ID="SART-5_API";Tend="3624";Tstart="1714";shortTE="F";uid="651ae03c-5345-440f-ac3d-6953c92dccbc"
JAABOB010000022.1	RepeatMasker	Unknown	2897245	2897428	853	-	.	ID="RND-1_FAMILY-112";Tend="1188";Tstart="986";shortTE="F";uid="b7cc3305-4d85-4a5e-ba30-92c9928d1608"
JAABOB010000022.1	RepeatMasker	DNA	1973301	1973987	1248	-	.	ID="DNA4-2_AP";Tend="674";Tstart="15";shortTE="F";uid="9d20f0f4-c521-436c-9748-41a23cb35b51"
JAABOB010000022.1	RepeatMasker	Retroposon?	2636808	2636995	513	-	.	ID="SINE2-2_AP";Tend="197";Tstart="1";shortTE="F";uid="7fcf4c78-2d85-45ab-80a5-0eaadfda883c"
JAABOB010000022.1	RepeatMasker	Unknown	2866845	2867608	1015	-	.	ID="RND-1_FAMILY-73";Tend="759";Tstart="19";shortTE="F";uid="507a38f5-c692-473a-ab1c-c28219871d1c"
JAABOB010000022.1	RepeatMasker	DNA/Ginger	2265744	2266001	1078	-	.	ID="RND-1_FAMILY-128";Tend="1273";Tstart="1018";shortTE="F";uid="92eea482-7952-427f-ad8c-42aa96d9f345"
JAABOB010000022.1	RepeatMasker	DNA	2632704	2633118	688	-	.	ID="TTAA3C_AP";Tend="425";Tstart="1";shortTE="F";uid="e34b85e1-82c0-4f75-bb26-7dcc1b56eddc"
JAABOB010000022.1	RepeatMasker	DNA/Kolobok-T2	168602	169261	1177	-	.	ID="KOLOBOK-2_AP";TEgroup="ctg_135%7CKOLOBOK-2_AP%7C1";Tend="386";Tstart="1";shortTE="F";uid="c2178924-a695-429c-8bec-fab848fba35a"
JAABOB010000022.1	RepeatMasker	Unknown	1676288	1676446	1071	-	.	ID="RND-5_FAMILY-2345";Tend="1115";Tstart="959";shortTE="F";uid="e58bf166-28d5-4216-a5b7-129b6a338245"
JAABOB010000022.1	RepeatMasker	DNA	2979392	2980071	589	-	.	ID="DNA4-2_AP";Tend="768";Tstart="2";shortTE="F";uid="5ab42aea-ddec-4b41-9afb-40569b6a62a3"
JAABOB010000022.1	RepeatMasker	DNA/MULE-MuDR	2961096	2961902	2073	-	.	ID="MUDR1X_AP";Tend="977";Tstart="172";shortTE="F";uid="88d3ac7c-2d7a-4b79-ad56-49e3ad5027f4"
JAABOB010000022.1	RepeatMasker	RC/Helitron	1691507	1691663	632	-	.	ID="RND-6_FAMILY-16388";Tend="1342";Tstart="1166";shortTE="F";uid="5c5e1220-9f93-48d2-806b-0df729144454"
JAABOB010000022.1	RepeatMasker	Retroposon?	1237336	1239055	10141	-	.	ID="RND-6_FAMILY-4509";Tend="2542";Tstart="910";shortTE="F";uid="284cb701-26bc-426e-a591-4361f140c615"
JAABOB010000022.1	RepeatMasker	Unknown	929541	929714	1350	-	.	ID="RND-1_FAMILY-54";Tend="1111";Tstart="942";shortTE="F";uid="c012c5bb-d786-4c5f-8199-d6e0d22b16fb"
JAABOB010000022.1	RepeatMasker	DNA	2354897	2355093	421	-	.	ID="dna4-2_ap";Tend="237";Tstart="30";shortTE="F";uid="5e23dd8e-99c8-496c-88eb-2af90fece969"
JAABOB010000022.1	RepeatMasker	DNA	2727316	2727528	401	-	.	ID="TTAA8_AP";Tend="315";Tstart="107";shortTE="F";uid="81608608-3975-4114-87a7-5ff97c975a5a"
JAABOB010000022.1	RepeatMasker	DNA	809057	809231	458	-	.	ID="DNA4-3_AP";Tend="635";Tstart="446";shortTE="F";uid="2ef26530-855d-4b46-893d-8fa6665be80b"
JAABOB010000022.1	RepeatMasker	DNA/CMC-EnSpm	733898	734018	439	-	.	ID="HALYOMORPHA_HALYS-6_FAMILY-207";Tend="165";Tstart="38";shortTE="F";uid="8432bddf-dc54-4340-a0dd-7f2158d279aa"
JAABOB010000022.1	RepeatMasker	DNA	855336	855737	1261	-	.	ID="TTAA4B_AP";Tend="429";Tstart="12";shortTE="F";uid="02075dc9-8d6b-46ff-8838-6fd71f8d6c5e"
JAABOB010000022.1	RepeatMasker	DNA/hAT-hAT19	1024434	1024547	694	-	.	ID="DNA8-64B_AP";Tend="116";Tstart="3";shortTE="F";uid="5712f7af-b9b8-430f-87b5-3037bcc026a5"
JAABOB010000022.1	RepeatMasker	DNA	1273196	1273826	1339	-	.	ID="DNA4-2_AP";Tend="697";Tstart="74";shortTE="F";uid="c1a5a0f1-2d5f-45cd-830c-e281f2e3f9a7"
JAABOB010000022.1	RepeatMasker	DNA/Ginger	166684	167110	941	-	.	ID="RND-1_FAMILY-128";Tend="2515";Tstart="2098";shortTE="F";uid="49d5c6c7-6555-4782-891b-ccbc1da544b9"
JAABOB010000022.1	RepeatMasker	DNA	434767	435181	523	-	.	ID="DNA4-3_AP";Tend="508";Tstart="109";shortTE="F";uid="4835d741-d6bd-49f7-81a4-2c42a4bd4b5b"
JAABOB010000022.1	RepeatMasker	LINE/CR1	143678	144125	500	-	.	ID="CR1-4_HMEL_A";Tend="1433";Tstart="986";shortTE="F";uid="06e2e8c8-18dc-4177-8dcb-ba72b2920208"
JAABOB010000022.1	RepeatMasker	DNA	1822953	1823610	864	-	.	ID="DNA4-2_AP";Tend="705";Tstart="3";shortTE="F";uid="df21e7bd-dc46-4af5-9604-424265cac3d8"
JAABOB010000022.1	RepeatMasker	DNA/Ginger	2828094	2828797	4191	-	.	ID="RND-5_FAMILY-806";Tend="1514";Tstart="834";shortTE="F";uid="12174a44-2d74-4cf8-9afe-e7a7981ce9fc"
JAABOB010000022.1	RepeatMasker	Unknown	2857561	2859149	8424	-	.	ID="RND-6_FAMILY-1151";Tend="2233";Tstart="776";shortTE="F";uid="7d38e147-6f8e-435d-af2d-7a656cc07f33"
JAABOB010000022.1	RepeatMasker	LINE/RTE-BovB	260953	262421	979	-	.	ID="RTE-4_LMI";Tend="2354";Tstart="907";shortTE="F";uid="3225d463-4b1b-4f84-9eb9-43c6f93cfc89"
JAABOB010000022.1	RepeatMasker	DNA	1311243	1311347	410	-	.	ID="dna4-2_ap";Tend="104";Tstart="1";shortTE="F";uid="fd0c4907-917f-455a-a7b2-aa5c2f58f493"
JAABOB010000022.1	RepeatMasker	DNA	1371186	1371395	644	-	.	ID="TTAA7_AP";Tend="433";Tstart="231";shortTE="F";uid="42eaaa96-0901-479c-acf7-c4af6457a2dc"
JAABOB010000022.1	RepeatMasker	Unknown	159315	159551	1276	-	.	ID="RND-5_FAMILY-1110";Tend="1574";Tstart="1330";shortTE="F";uid="49eea1bb-55c7-4ffb-9cb3-60a5f0afd6b3"
JAABOB010000022.1	RepeatMasker	DNA	2083321	2083513	441	-	.	ID="ttaa3c_ap";Tend="405";Tstart="209";shortTE="F";uid="3485b252-6239-4f41-93d2-eddc135e2d2a"
JAABOB010000022.1	RepeatMasker	DNA/hAT-hAT19	608716	609227	1086	-	.	ID="DNA8-79_AP";Tend="833";Tstart="339";shortTE="F";uid="4d539468-a12d-4300-81e3-26172e4c35b2"
JAABOB010000022.1	RepeatMasker	DNA/Ginger	958966	959364	1669	-	.	ID="RND-5_FAMILY-806";Tend="1683";Tstart="1276";shortTE="F";uid="baa71d1c-7ba8-426a-88fe-3eb03ed4ded2"
JAABOB010000022.1	RepeatMasker	DNA	2208793	2209423	3853	-	.	ID="DNA4-3_AP";Tend="635";Tstart="4";shortTE="F";uid="32b7e413-4744-412b-a5d6-f4e0f280090a"
JAABOB010000022.1	RepeatMasker	Unknown	2864234	2864911	3919	-	.	ID="RND-6_FAMILY-1151";Tend="1401";Tstart="776";shortTE="F";uid="3678e5ee-ff63-48b2-a8b9-3bcd2863e9ad"
JAABOB010000022.1	RepeatMasker	RC/Helitron	199667	200171	2887	-	.	ID="RND-6_FAMILY-9169";Tend="1364";Tstart="837";shortTE="F";uid="bc583d41-892c-4cd0-b188-925ff4876b9e"
JAABOB010000022.1	RepeatMasker	DNA/hAT	2867842	2868258	732	-	.	ID="RND-6_FAMILY-14";TEgroup="ctg_135%7CRND-6_FAMILY-14%7C1";Tend="1367";Tstart="697";shortTE="F";uid="93ac16d3-800a-4c18-8f6c-0047733fea04"
JAABOB010000022.1	RepeatMasker	Retroposon?	989611	989867	1264	-	.	ID="RND-6_FAMILY-4509";Tend="2345";Tstart="2108";shortTE="F";uid="ec69ee8b-c83e-47c1-987c-7e0cd1ad9b41"
JAABOB010000022.1	RepeatMasker	DNA	63923	64237	1148	-	.	ID="TTAA7_AP";Tend="324";Tstart="1";shortTE="F";uid="81f0c9e2-d9db-4255-844a-69c1968dc11a"
JAABOB010000022.1	RepeatMasker	DNA/TcMar-Mariner	1491828	1493162	7155	-	.	ID="MARINER-30_RPR";Tend="1326";Tstart="1";shortTE="F";uid="45bb7ea5-f35b-48c8-92e6-9b7289d201cb"
JAABOB010000022.1	RepeatMasker	Unknown	2274819	2276369	1409	-	.	ID="RND-6_FAMILY-10054";TEgroup="ctg_135%7CRND-6_FAMILY-10054%7C1";Tend="2354";Tstart="904";shortTE="F";uid="6e1e42bc-bdf5-4f1c-92ce-79ed2f632fdb"
JAABOB010000022.1	RepeatMasker	DNA/hAT-hAT19	1321429	1321577	445	-	.	ID="RND-6_FAMILY-168";Tend="1558";Tstart="1407";shortTE="F";uid="9b2d6c63-8ff2-4bab-9bcc-e0a626832e5c"
JAABOB010000022.1	RepeatMasker	DNA	2549319	2549676	1999	-	.	ID="DNA-TTAA-1_AP";Tend="423";Tstart="1";shortTE="F";uid="d28c7f6b-ec1d-4ec1-80fd-ad412e505738"
JAABOB010000022.1	RepeatMasker	DNA/Ginger-1	845684	845852	495	-	.	ID="GINGER1-1_AP";Tend="5193";Tstart="5021";shortTE="F";uid="0c362dc5-8428-40d2-a3e7-7faba9c741dd"
JAABOB010000022.1	RepeatMasker	DNA/Ginger	2838870	2839964	3693	-	.	ID="RND-1_FAMILY-128";TEgroup="ctg_135%7CRND-1_FAMILY-128%7C3";Tend="2119";Tstart="833";shortTE="F";uid="3978abf8-28fd-4c89-b1f5-9b954977ac8c"
JAABOB010000022.1	RepeatMasker	DNA/hAT-Charlie	33974	34107	565	-	.	ID="DNA8-55_AP";Tend="128";Tstart="2";shortTE="F";uid="2c0bb504-f602-4d25-915d-504d89e724d6"
JAABOB010000022.1	RepeatMasker	DNA/hAT	1251734	1251897	1063	-	.	ID="RND-6_FAMILY-1569";Tend="801";Tstart="625";shortTE="F";uid="12117e71-196a-4ad1-9f0b-7bf7b14dca0c"
JAABOB010000022.1	RepeatMasker	Unknown	958114	958984	5065	-	.	ID="RND-1_FAMILY-24";Tend="1630";Tstart="815";shortTE="F";uid="31bd8a91-6082-4a1f-8906-67e5288399ee"
JAABOB010000022.1	RepeatMasker	DNA	2775820	2776340	1257	-	.	ID="DNA4-3_AP";Tend="635";Tstart="114";shortTE="F";uid="3fd37cf6-c68c-4ad9-92ba-d4130af463b3"
JAABOB010000022.1	RepeatMasker	DNA/hAT-Tip100	1857964	1858202	493	-	.	ID="DNA8-87_AP";Tend="822";Tstart="602";shortTE="F";uid="cbf9f7e6-50a4-4255-bfa6-b942af48943b"
JAABOB010000022.1	RepeatMasker	Unknown	282941	283381	3356	-	.	ID="RND-6_FAMILY-3812";Tend="1301";Tstart="867";shortTE="F";uid="69aaa85c-8928-4dc6-b70a-9c778aa9d1c1"
JAABOB010000022.1	RepeatMasker	DNA	3217510	3217709	942	-	.	ID="dna4-2_ap";Tend="203";Tstart="1";shortTE="F";uid="290fd08e-b5d6-43ee-8b7f-7451d5cfc6ad"
JAABOB010000022.1	RepeatMasker	Unknown	2267698	2268364	3639	-	.	ID="RND-6_FAMILY-5726";Tend="1828";Tstart="1199";shortTE="F";uid="743548a2-b292-4817-b940-9ad3f93cdaaf"
JAABOB010000220.1	RepeatMasker	Retroposon?	102580	102731	821	+	.	ID="SINE2-1_AP";Tend="1277";Tstart="1129";shortTE="F";uid="512b07e7-fe24-4cf7-b96a-f59e4cbe7d98"
JAABOB010000220.1	RepeatMasker	Unknown	35967	37160	3958	+	.	ID="RND-1_FAMILY-147";Tend="1821";Tstart="690";shortTE="F";uid="9af06caa-31d3-4c5a-b0b8-9b3c802034fd"
JAABOB010000220.1	RepeatMasker	DNA/hAT-Charlie	4944	5057	457	+	.	ID="HAT-N20_RPR";Tend="115";Tstart="1";shortTE="F";uid="94ebe5b5-bd50-4c4f-9cbf-e247667e41b9"
JAABOB010000220.1	RepeatMasker	DNA	90728	91148	2648	+	.	ID="TTAA2_AP";Tend="427";Tstart="1";shortTE="F";uid="87479f03-fb8c-4abe-ad3d-3a6ac5e61c0a"
JAABOB010000220.1	RepeatMasker	DNA/MULE-NOF	8651	8759	510	+	.	ID="RND-5_FAMILY-7165";Tend="1782";Tstart="1679";shortTE="F";uid="f86b715d-ec3b-46d9-9579-72dac72c0086"
JAABOB010000220.1	RepeatMasker	LINE/RTE-BovB	72366	73239	829	+	.	ID="HALYOMORPHA_HALYS-5_FAMILY-102";Tend="1023";Tstart="126";shortTE="F";uid="828e8683-ff45-42c7-ab29-7dba74088e48"
JAABOB010000220.1	RepeatMasker	RC/Helitron	113749	114020	436	+	.	ID="HELITRON-9_DRH";Tend="4835";Tstart="4564";shortTE="F";uid="9a3c0185-4323-4121-9f8f-2a3f49070369"
JAABOB010000220.1	RepeatMasker	RC/Helitron	90006	90705	3518	+	.	ID="RND-6_FAMILY-2588";Tend="587";Tstart="1";shortTE="F";uid="ac156f8b-0266-44f6-a4be-9885962d42db"
JAABOB010000220.1	RepeatMasker	DNA/Sola-1	102679	102792	440	+	.	ID="SOLA1-1_AP";Tend="1248";Tstart="1118";shortTE="F";uid="574d86a6-5647-4ad1-a9c8-6587c1965027"
JAABOB010000220.1	RepeatMasker	DNA/TcMar-m44	1922	3602	4589	+	.	ID="RND-6_FAMILY-4370";Tend="2041";Tstart="396";shortTE="F";uid="ba684fef-62c5-4799-90bc-b7fc7088a473"
JAABOB010000220.1	RepeatMasker	Unknown	95107	95285	1525	+	.	ID="RND-1_FAMILY-28";Tend="1755";Tstart="1577";shortTE="F";uid="e5a8bf21-91bc-41c8-9bb6-cd29ec136195"
JAABOB010000220.1	RepeatMasker	DNA/hAT	100564	100893	570	+	.	ID="RND-6_FAMILY-14";TEgroup="ctg_136%7CRND-6_FAMILY-14%7C1";Tend="1367";Tstart="697";shortTE="F";uid="5936bf11-000f-441e-8528-bcef74492d0a"
JAABOB010000220.1	RepeatMasker	DNA/hAT-hAT19	106016	106118	696	+	.	ID="RND-6_FAMILY-2031";Tend="1799";Tstart="1698";shortTE="F";uid="c7159c7b-b860-4355-950d-be7e6838d988"
JAABOB010000220.1	RepeatMasker	LTR/Gypsy	96963	98341	3304	+	.	ID="RND-6_FAMILY-11393";Tend="4168";Tstart="2779";shortTE="F";uid="3208f906-b7b1-448a-87e6-95010eccaae9"
JAABOB010000220.1	RepeatMasker	DNA/hAT	77501	79487	9059	+	.	ID="RND-6_FAMILY-1569";Tend="1663";Tstart="38";shortTE="F";uid="a9921f6d-6228-4586-ae48-6b3dae02f103"
JAABOB010000220.1	RepeatMasker	DNA/PIF-Harbinger	23274	23520	451	+	.	ID="HARBINGER1_DYA";Tend="1356";Tstart="1110";shortTE="F";uid="17891746-695e-4387-83e2-64a4e314658b"
JAABOB010000220.1	RepeatMasker	Unknown	114934	118731	17469	+	.	ID="RND-1_FAMILY-13";Tend="3758";Tstart="587";shortTE="F";uid="9197c7d1-23f8-4ac4-b1c3-017aab1bae11"
JAABOB010000220.1	RepeatMasker	RC/Helitron	91303	92891	6930	+	.	ID="RND-6_FAMILY-2588";TEgroup="ctg_136%7CRND-6_FAMILY-2588%7C1";Tend="2044";Tstart="706";shortTE="F";uid="187fcc75-0dbe-4096-8b86-ad8a2a2c6d27"
JAABOB010000220.1	RepeatMasker	Unknown	112432	113574	9527	+	.	ID="RND-1_FAMILY-28";Tend="2046";Tstart="883";shortTE="F";uid="f5c7ccd6-75b4-4240-9dae-41061017bff0"
JAABOB010000220.1	RepeatMasker	LINE/RTE-BovB	73496	75302	1508	+	.	ID="RND-5_FAMILY-3134";Tend="2069";Tstart="258";shortTE="F";uid="bc617133-62e2-4214-ad97-e1c56383499d"
JAABOB010000220.1	RepeatMasker	DNA/Ginger	62216	62413	1060	+	.	ID="RND-5_FAMILY-806";Tend="1716";Tstart="1521";shortTE="F";uid="4f2577f9-5962-497a-93e6-0d331bad38c7"
JAABOB010000220.1	RepeatMasker	DNA/Maverick	37149	39204	15889	+	.	ID="RND-6_FAMILY-5076";Tend="2823";Tstart="767";shortTE="F";uid="c6bfd3f3-3974-4f3c-875e-4b2cba48275b"
JAABOB010000220.1	RepeatMasker	DNA/Kolobok-E	8797	9756	1438	-	.	ID="koloboke-5_ap";Tend="682";Tstart="39";shortTE="F";uid="129bacdb-3885-4c87-bf3d-fe5b950add8e"
JAABOB010000220.1	RepeatMasker	LINE/I-Jockey	11070	14736	1787	-	.	ID="RND-6_FAMILY-9138";Tend="2655";Tstart="317";shortTE="F";uid="7f016e31-4963-49f0-b8ea-e782d10ed669"
JAABOB010000220.1	RepeatMasker	DNA/hAT-Charlie	75433	76449	550	-	.	ID="hat-16_lsal";Tend="1492";Tstart="451";shortTE="F";uid="dce730a1-1022-45fb-812b-13358e839880"
JAABOB010000220.1	RepeatMasker	DNA/Kolobok-E	10177	10416	473	-	.	ID="KOLOBOKE-3_AP";Tend="3874";Tstart="3637";shortTE="F";uid="03ff6aed-8846-4de0-8e06-5fecc3380ed6"
JAABOB010000220.1	RepeatMasker	DNA/hAT	79488	79619	545	-	.	ID="DNA8-44_AP";Tend="675";Tstart="549";shortTE="F";uid="aa36e2f9-4487-4ef1-a9e6-5f4cd36b0ca8"
JAABOB010000220.1	RepeatMasker	DNA/Maverick	51154	52050	2164	-	.	ID="RND-6_FAMILY-16582";Tend="2580";Tstart="1663";shortTE="F";uid="d0bfe5d8-303d-4700-9b9f-58f417335f48"
JAABOB010000220.1	RepeatMasker	DNA/MULE-MuDR	25236	25714	3092	-	.	ID="MUDR9X_AP";Tend="702";Tstart="223";shortTE="F";uid="01a929b8-b71b-4f7e-b769-2f6d4b9be2f4"
JAABOB010000220.1	RepeatMasker	DNA/Maverick	39202	42318	20844	-	.	ID="rnd-5_family-2458";Tend="4013";Tstart="882";shortTE="F";uid="c65565d2-856d-4f96-b137-939a49703514"
JAABOB010000220.1	RepeatMasker	DNA/Maverick	42365	42947	1785	-	.	ID="RND-5_FAMILY-2458";Tend="697";Tstart="123";shortTE="F";uid="a0eec6c1-ee71-41ae-b7f0-966beb00d272"
JAABOB010000220.1	RepeatMasker	DNA/Kolobok-E	6037	6473	1629	-	.	ID="koloboke-2_ap";Tend="8213";Tstart="7820";shortTE="F";uid="da2f14ea-47e4-4aa3-b3a9-7717002b53d7"
JAABOB010000220.1	RepeatMasker	Unknown	79621	80577	1844	-	.	ID="RND-5_FAMILY-5491";Tend="2138";Tstart="1187";shortTE="F";uid="70f86560-6349-44a9-bcfe-495c11554e5f"
JAABOB010000220.1	RepeatMasker	Unknown	5382	6005	4250	-	.	ID="RND-1_FAMILY-22";Tend="2886";Tstart="2181";shortTE="F";uid="d08564ab-e0c6-46c4-8e35-a841e7459ac8"
JAABOB010000220.1	RepeatMasker	DNA/Kolobok-E	6785	7340	614	-	.	ID="koloboke-3_ap";Tend="7347";Tstart="6926";shortTE="F";uid="ce3e0423-f0ba-4a61-9cf6-d7fc55ac960e"
JAABOB010000220.1	RepeatMasker	Unknown	55569	55773	591	-	.	ID="RND-1_FAMILY-147";Tend="537";Tstart="376";shortTE="F";uid="4d37e4fa-46d5-442c-9887-8d6513e3ffbe"
JAABOB010000220.1	RepeatMasker	LTR/Gypsy	29239	32600	25282	-	.	ID="RND-1_FAMILY-80";Tend="4358";Tstart="1014";shortTE="F";uid="242fe9d1-dc1c-4097-bf4b-2bc43e2f1dfc"
JAABOB010000220.1	RepeatMasker	DNA/Ginger-1	62986	64144	8603	-	.	ID="RND-6_FAMILY-2950";Tend="2382";Tstart="1180";shortTE="F";uid="b463c7cc-9e1f-4fad-857b-b3692abd07cb"
JAABOB010000220.1	RepeatMasker	Unknown	84491	84867	1158	-	.	ID="RND-5_FAMILY-5491";Tend="964";Tstart="580";shortTE="F";uid="a7f1f576-6e13-4c3a-b47c-4f2af63ff0cc"
JAABOB010000220.1	RepeatMasker	DNA/Kolobok-E	7402	8448	1870	-	.	ID="KOLOBOKE-5_AP";Tend="2273";Tstart="1308";shortTE="F";uid="64ef642c-4501-4ea7-becb-00a95aec5792"
JAABOB010000220.1	RepeatMasker	DNA/Maverick	54112	54356	524	-	.	ID="RND-6_FAMILY-7633";Tend="1501";Tstart="1261";shortTE="F";uid="34702ffa-8979-4af3-b777-ab387e8513ef"
JAABOB010000220.1	RepeatMasker	LTR/Gypsy	110937	112399	2633	-	.	ID="RND-1_FAMILY-80";Tend="4297";Tstart="2826";shortTE="F";uid="286de534-e4e4-4e37-9ce2-2beb77f04b83"
JAABOB010000220.1	RepeatMasker	DNA/Ginger-1	9838	10094	480	-	.	ID="RND-6_FAMILY-2950";TEgroup="ctg_136%7CRND-6_FAMILY-2950%7C1";Tend="1304";Tstart="892";shortTE="F";uid="76ecd50b-01e4-4313-8d59-6bf5a144f8a8"
JAABOB010000220.1	RepeatMasker	DNA/Maverick	52075	53745	2312	-	.	ID="rnd-6_family-16582";Tend="2466";Tstart="261";shortTE="F";uid="88a7749c-6180-4a9c-80b2-7763e76e1917"
JAABOB010000220.1	RepeatMasker	DNA/PIF-Harbinger	17496	18182	674	-	.	ID="harb-1_ap";Tend="1356";Tstart="1";shortTE="F";uid="e532c3e1-fcd4-498a-9103-e8d71ab8d134"
JAABOB010000220.1	RepeatMasker	DNA/MULE-MuDR	29051	29238	1010	-	.	ID="MUDR9X_AP";Tend="207";Tstart="1";shortTE="F";uid="608255ab-a22c-4c9f-990e-8e82592afc96"
JAABOB010000221.1	RepeatMasker	Unknown	111258	113048	1948	+	.	ID="RND-1_FAMILY-86";Tend="4283";Tstart="2542";shortTE="F";uid="45f20e41-5e75-409a-9e18-d5665fe2169a"
JAABOB010000221.1	RepeatMasker	DNA	92757	92968	1058	+	.	ID="TTAA22_AP";Tend="322";Tstart="110";shortTE="F";uid="0fe5a619-f037-4c0c-a68d-251798ebc52e"
JAABOB010000221.1	RepeatMasker	DNA	99335	99490	666	+	.	ID="TTAA3C_AP";Tend="154";Tstart="1";shortTE="F";uid="cefb23a0-f0eb-4f29-b62c-3c2bba135542"
JAABOB010000221.1	RepeatMasker	DNA/TcMar-Mariner	102156	102442	1285	+	.	ID="RND-5_FAMILY-394";Tend="1563";Tstart="1270";shortTE="F";uid="49ed9a08-0f41-412e-8ae6-a1e9f3a577a3"
JAABOB010000221.1	RepeatMasker	DNA/Ginger-1	76405	76658	742	+	.	ID="rnd-6_family-2950";Tend="1080";Tstart="888";shortTE="F";uid="a8804fb0-abd9-4f50-8043-a50ae8770168"
JAABOB010000221.1	RepeatMasker	DNA	21787	22220	2713	+	.	ID="TTAA22_AP";Tend="435";Tstart="1";shortTE="F";uid="b9701a5b-6df4-40e6-8974-debd07345ede"
JAABOB010000221.1	RepeatMasker	Retroposon?	17186	17497	459	+	.	ID="SINE2-2_AP";Tend="324";Tstart="15";shortTE="F";uid="1ab3e4ef-8af8-4f68-a922-949a0c32e65a"
JAABOB010000221.1	RepeatMasker	Retroposon?	23885	24166	406	+	.	ID="SINE2-1_AP";Tend="1409";Tstart="1130";shortTE="F";uid="e5af4d77-791d-48d5-b008-f7a586152763"
JAABOB010000221.1	RepeatMasker	DNA/hAT-Charlie	100395	100517	636	+	.	ID="DNA8-55_AP";Tend="128";Tstart="11";shortTE="F";uid="e64219e1-d1d1-49e0-8fd0-4fd141eadb17"
JAABOB010000221.1	RepeatMasker	DNA/Maverick	82170	82444	422	+	.	ID="RND-5_FAMILY-2458";Tend="321";Tstart="64";shortTE="F";uid="113334f6-cf86-4e3f-871a-8be26204224f"
JAABOB010000221.1	RepeatMasker	DNA/hAT-hAT19	23187	23375	866	+	.	ID="DNA8-78_AP";Tend="293";Tstart="90";shortTE="F";uid="d56956b7-c91d-4052-8f85-b4e9ec25f3a6"
JAABOB010000221.1	RepeatMasker	DNA/hAT-hAT19	81216	81372	417	+	.	ID="DNA8-64_AP";Tend="158";Tstart="1";shortTE="F";uid="53780d22-6838-4229-90d7-de7397b570f6"
JAABOB010000221.1	RepeatMasker	DNA/Ginger-1	55292	55468	1165	+	.	ID="RND-6_FAMILY-2950";Tend="1040";Tstart="863";shortTE="F";uid="dec99935-65c2-4e6b-bb57-f35829bb94ee"
JAABOB010000221.1	RepeatMasker	DNA/Ginger-1	14558	15360	2018	+	.	ID="GINGER1-1_AP";Tend="4357";Tstart="3566";shortTE="F";uid="b079d3e3-70ff-4194-94e0-736ef7e47183"
JAABOB010000221.1	RepeatMasker	DNA	5510	5711	660	+	.	ID="TTAA3_AP";Tend="215";Tstart="29";shortTE="F";uid="66ce7ecd-5826-485c-a24f-9b6a5a76c113"
JAABOB010000221.1	RepeatMasker	DNA/hAT-Charlie	1166	1491	1924	-	.	ID="RND-1_FAMILY-154";Tend="1328";Tstart="983";shortTE="F";uid="f4303def-8892-41c8-9fd6-3723f971357c"
JAABOB010000221.1	RepeatMasker	DNA	97270	97526	1260	-	.	ID="TTAA22_AP";Tend="326";Tstart="68";shortTE="F";uid="0fad06d6-ad98-4497-b18c-58158faa22cd"
JAABOB010000221.1	RepeatMasker	DNA/hAT-hAT19	95814	96075	490	-	.	ID="dna8-88_ap";Tend="344";Tstart="238";shortTE="F";uid="2f6ac82b-f9f6-45f9-a54f-341387d4e625"
JAABOB010000221.1	RepeatMasker	DNA	91474	91664	803	-	.	ID="TTAA22_AP";Tend="272";Tstart="80";shortTE="F";uid="3312889d-d2ef-4d33-9639-426a8a345759"
JAABOB010000221.1	RepeatMasker	DNA/Ginger	14784	15365	2601	-	.	ID="RND-5_FAMILY-806";Tend="1405";Tstart="841";shortTE="F";uid="553fdb57-8aa6-4b18-b416-33cd2909f07c"
JAABOB010000221.1	RepeatMasker	DNA/hAT-hAT19	87301	87674	1477	-	.	ID="RND-5_FAMILY-1505";Tend="1221";Tstart="861";shortTE="F";uid="277e7787-c8ac-4ee6-a4f8-b3c4bd933365"
JAABOB010000221.1	RepeatMasker	DNA/hAT-Tip100	113049	119408	30195	-	.	ID="rnd-1_family-87";Tend="2798";Tstart="40";shortTE="F";uid="056e1c9d-51f9-46ee-84d8-bea92419fae9"
JAABOB010000221.1	RepeatMasker	DNA/hAT-Tip100	79162	79374	521	-	.	ID="DNA8-18_AP";Tend="644";Tstart="426";shortTE="F";uid="103528f4-946d-4ab7-b21a-ca5f9b9ce046"
JAABOB010000221.1	RepeatMasker	Retroposon?	14476	14780	824	-	.	ID="RND-6_FAMILY-4509";Tend="2639";Tstart="2322";shortTE="F";uid="70718698-e40e-4512-af70-9d05093d170a"
JAABOB010000221.1	RepeatMasker	DNA/hAT-Ac	105075	105247	1369	-	.	ID="RND-6_FAMILY-4316";Tend="1645";Tstart="1474";shortTE="F";uid="5d300b37-7459-4fa7-a035-b61193fd282a"
JAABOB010000221.1	RepeatMasker	Unknown	76603	76762	579	-	.	ID="RND-6_FAMILY-6147";Tend="1234";Tstart="1089";shortTE="F";uid="2fe8c0d6-5238-4ed8-8ce2-9d6b92ec7247"
JAABOB010000221.1	RepeatMasker	Retroposon?	55320	56684	6239	-	.	ID="SINE2-2_AP";Tend="1998";Tstart="1";shortTE="F";uid="7c55a26b-9b60-41c8-a44c-61e36a383e6e"
JAABOB010000221.1	RepeatMasker	DNA/hAT-Tip100	106711	111257	30195	-	.	ID="rnd-1_family-87";Tend="4771";Tstart="2799";shortTE="F";uid="ff35c04a-7a2a-4810-b6fd-5ff48109d783"
JAABOB010000221.1	RepeatMasker	Unknown	18451	19096	3138	-	.	ID="RND-6_FAMILY-7508";Tend="1565";Tstart="936";shortTE="F";uid="fdb6d0e9-7b6d-4e8b-9f10-49ea26ff6d9b"
JAABOB010000222.1	RepeatMasker	DNA/Maverick	70354	70857	423	+	.	ID="RND-6_FAMILY-7633";Tend="1906";Tstart="1407";shortTE="F";uid="f13c4a2c-761c-4730-ba09-e07655072e1f"
JAABOB010000222.1	RepeatMasker	LINE/R1	107218	110583	3370	+	.	ID="SART-5_API";Tend="3624";Tstart="246";shortTE="F";uid="144bdf7e-cedc-4c72-bdb2-cde3dc08fbd9"
JAABOB010000222.1	RepeatMasker	Retroposon?	103639	103955	512	+	.	ID="SINE2-1_AP";Tend="1411";Tstart="1109";shortTE="F";uid="71791f7f-64a1-41e3-88da-298cba03552c"
JAABOB010000222.1	RepeatMasker	DNA/hAT-Charlie	103864	104124	428	+	.	ID="RND-6_FAMILY-13259";Tend="1784";Tstart="1529";shortTE="F";uid="95ee444f-664e-4b9c-aab2-b9f813e6c4d2"
JAABOB010000222.1	RepeatMasker	DNA/Ginger-1	40153	40615	3585	+	.	ID="RND-1_FAMILY-17";Tend="1403";Tstart="939";shortTE="F";uid="40ac0ad0-efdc-4f74-9202-a83ca9241c1c"
JAABOB010000222.1	RepeatMasker	Retroposon?	79190	79431	955	+	.	ID="RND-6_FAMILY-4509";Tend="2788";Tstart="2535";shortTE="F";uid="df326123-2ea1-41d1-90c3-b974ebf6d0b1"
JAABOB010000222.1	RepeatMasker	DNA/Maverick	69836	70107	515	+	.	ID="RND-6_FAMILY-7633";Tend="1027";Tstart="772";shortTE="F";uid="4ba01f77-8b62-43ab-927b-29c5b778a66e"
JAABOB010000222.1	RepeatMasker	DNA	56641	57003	1366	+	.	ID="ttaa4c_ap";Tend="420";Tstart="76";shortTE="F";uid="29edc71a-b49b-4726-80c6-79450360ff65"
JAABOB010000222.1	RepeatMasker	DNA/Ginger	14627	14865	1183	+	.	ID="RND-5_FAMILY-806";Tend="1045";Tstart="810";shortTE="F";uid="c5d4236c-7fd5-4022-96a7-77f2b60be264"
JAABOB010000222.1	RepeatMasker	DNA/MULE-NOF	46530	46636	442	+	.	ID="RND-5_FAMILY-7165";Tend="1784";Tstart="1690";shortTE="F";uid="4dbaf4ff-8570-46b0-9205-876bee8fb2d9"
JAABOB010000222.1	RepeatMasker	Unknown	68815	69106	2127	+	.	ID="RND-1_FAMILY-147";Tend="518";Tstart="249";shortTE="F";uid="c87a7c67-993e-4f29-b176-2ee7f57a2864"
JAABOB010000222.1	RepeatMasker	Unknown	82613	83239	2580	+	.	ID="RND-6_FAMILY-3480";Tend="1503";Tstart="890";shortTE="F";uid="ba8ca243-72c0-43d9-b089-8118c97eca11"
JAABOB010000222.1	RepeatMasker	DNA/Maverick	71227	73847	2348	+	.	ID="RND-6_FAMILY-16582";Tend="2971";Tstart="322";shortTE="F";uid="1bdbd5c3-4e73-442e-b8cb-e9f41d34cffa"
JAABOB010000222.1	RepeatMasker	RC/Helitron	68176	68504	1805	+	.	ID="RND-6_FAMILY-16388";Tend="1314";Tstart="1015";shortTE="F";uid="d22cf397-032e-4b2e-b78b-a904c215a0bc"
JAABOB010000222.1	RepeatMasker	DNA/Ginger-1	77925	79400	11799	-	.	ID="RND-6_FAMILY-2950";Tend="2389";Tstart="891";shortTE="F";uid="f8cd8223-06da-445f-9dcf-1084fb2a8656"
JAABOB010000222.1	RepeatMasker	DNA/Ginger	74452	74752	1007	-	.	ID="RND-1_FAMILY-128";Tend="2019";Tstart="1724";shortTE="F";uid="3f110bb2-9105-4df9-ab30-43d81abc5e4b"
JAABOB010000222.1	RepeatMasker	DNA/Maverick	113995	115642	9365	-	.	ID="rnd-6_family-7633";Tend="2461";Tstart="255";shortTE="F";uid="583da64f-206a-4c4f-9b19-605e6c313174"
JAABOB010000222.1	RepeatMasker	DNA/MULE-MuDR	15496	16198	3097	-	.	ID="RND-6_FAMILY-9662";Tend="1441";Tstart="839";shortTE="F";uid="1c54db45-ca40-40cb-b819-8dec7f4bed40"
JAABOB010000222.1	RepeatMasker	DNA/Ginger-1	14649	15012	607	-	.	ID="rnd-6_family-4021";Tend="1168";Tstart="1031";shortTE="F";uid="1778b447-00d4-4714-9a85-cbad7a776534"
JAABOB010000222.1	RepeatMasker	RC/Helitron	89870	89972	526	-	.	ID="HELITRON-N2_DBP";Tend="531";Tstart="429";shortTE="F";uid="0a6770f5-c8c2-4370-af7e-5e7dfa9c3383"
JAABOB010000222.1	RepeatMasker	LTR	113555	113906	439	-	.	ID="RND-5_FAMILY-4981";TEgroup="ctg_138%7CRND-5_FAMILY-4981%7C1";Tend="5891";Tstart="5605";shortTE="F";uid="b180675e-3609-4cc3-9610-73bc6be0efd9"
JAABOB010000222.1	RepeatMasker	DNA/hAT-Charlie	76229	76472	1536	-	.	ID="RND-6_FAMILY-5851";Tend="1201";Tstart="940";shortTE="F";uid="05ae3395-4c03-4dcf-ba8e-68027d529844"
JAABOB010000222.1	RepeatMasker	Unknown	115645	115812	1331	-	.	ID="RND-1_FAMILY-22";Tend="1482";Tstart="1315";shortTE="F";uid="c3cb4341-3860-448c-9d7d-4dfa2169b8ac"
JAABOB010000222.1	RepeatMasker	Unknown	74162	74389	1914	-	.	ID="RND-1_FAMILY-147";Tend="458";Tstart="227";shortTE="F";uid="a49d872a-288f-4be6-b09f-84eeb247536c"
JAABOB010000222.1	RepeatMasker	DNA/Maverick	110816	113487	12778	-	.	ID="RND-5_FAMILY-2458";Tend="3627";Tstart="905";shortTE="F";uid="2ca9633c-c12c-462e-a681-57c3f0a1b0fb"
JAABOB010000223.1	RepeatMasker	DNA	70575	70871	725	+	.	ID="TTAA2D_AP";Tend="309";Tstart="5";shortTE="F";uid="72d7ab84-ac47-49c1-8712-dc46d7fcf4de"
JAABOB010000223.1	RepeatMasker	DNA/Ginger	91472	92235	5439	+	.	ID="RND-1_FAMILY-128";Tend="1577";Tstart="815";shortTE="F";uid="4a738551-8e92-4f0b-95fc-619139e223d6"
JAABOB010000223.1	RepeatMasker	DNA/hAT-hATm	104337	105972	624	+	.	ID="HAT-7_AP";TEgroup="ctg_139%7CHAT-7_AP%7C1";Tend="2951";Tstart="863";shortTE="F";uid="cf74e897-0f8d-4f93-9c9e-08d04d4c0cbe"
JAABOB010000223.1	RepeatMasker	DNA	45246	45662	1505	+	.	ID="TTAA3_AP";Tend="427";Tstart="16";shortTE="F";uid="7b46b888-bdd9-4887-95ca-167496ccd76b"
JAABOB010000223.1	RepeatMasker	LINE/L2	27970	28228	860	+	.	ID="RND-6_FAMILY-625";TEgroup="ctg_139%7CRND-6_FAMILY-625%7C1";Tend="1892";Tstart="1504";shortTE="F";uid="efed857a-b37e-4462-a6d4-8c486a2f1d7d"
JAABOB010000223.1	RepeatMasker	Retroposon?	255	356	669	+	.	ID="RND-6_FAMILY-4509";Tend="569";Tstart="101";shortTE="F";uid="bbb9c07a-fc50-4cec-b2eb-01410749a1cf"
JAABOB010000223.1	RepeatMasker	DNA/hAT-Charlie	2736	2837	432	+	.	ID="DNA8-51_AP";Tend="507";Tstart="403";shortTE="F";uid="314ab996-16c9-4ff0-b92e-7a9e1176be71"
JAABOB010000223.1	RepeatMasker	Retroposon?	8475	8660	607	+	.	ID="SINE2-1_AP";Tend="833";Tstart="649";shortTE="F";uid="c3b52694-dc30-4c43-8ef6-9135c53f760c"
JAABOB010000223.1	RepeatMasker	DNA/Ginger	357	770	1315	+	.	ID="RND-1_FAMILY-128";Tend="1488";Tstart="1086";shortTE="F";uid="c6fe2b4f-8afd-4242-ba3c-1b5fa119a80b"
JAABOB010000223.1	RepeatMasker	RC/Helitron	36012	36600	3097	+	.	ID="RND-1_FAMILY-98";Tend="1881";Tstart="1263";shortTE="F";uid="56ffadff-1163-4c71-bf60-1142da55fb9c"
JAABOB010000223.1	RepeatMasker	DNA/hAT-hAT19	102631	102755	686	-	.	ID="RND-6_FAMILY-7009";Tend="947";Tstart="822";shortTE="F";uid="c39a14cb-40f0-4f2b-bb69-37c6c4d9b627"
JAABOB010000223.1	RepeatMasker	DNA	22681	22963	633	-	.	ID="DNA4-3_AP";Tend="291";Tstart="6";shortTE="F";uid="5d14a7f5-0fd8-4097-af34-0003d9616b17"
JAABOB010000223.1	RepeatMasker	Unknown	78544	78908	2396	-	.	ID="RND-6_FAMILY-10728";Tend="1343";Tstart="994";shortTE="F";uid="516e804c-e04f-4856-9ef9-45a88819db20"
JAABOB010000223.1	RepeatMasker	Unknown	35621	35829	410	-	.	ID="RND-6_FAMILY-3480";Tend="1517";Tstart="1323";shortTE="F";uid="0309f5e4-e406-4722-bbf4-818c30ad4684"
JAABOB010000223.1	RepeatMasker	DNA/Ginger-1	97661	97909	1900	-	.	ID="RND-6_FAMILY-2950";Tend="2383";Tstart="2131";shortTE="F";uid="794e47b9-b3e9-44df-9d6c-19e064d6ddd9"
JAABOB010000223.1	RepeatMasker	Retroposon?	34126	34257	518	-	.	ID="SINE2-1_AP";Tend="1768";Tstart="1631";shortTE="F";uid="2b8533a9-aa58-4994-88af-e6e9f8d55fd3"
JAABOB010000223.1	RepeatMasker	DNA/Ginger	30789	32256	9238	-	.	ID="RND-1_FAMILY-128";Tend="2334";Tstart="830";shortTE="F";uid="519bfbc0-6b65-4aef-aaf4-b4f1aab96397"
JAABOB010000223.1	RepeatMasker	Retroposon?	84580	85418	607	-	.	ID="SINE2-1_AP";Tend="1434";Tstart="551";shortTE="F";uid="68337a11-6f7a-4047-af77-1dc8fbcdc858"
JAABOB010000223.1	RepeatMasker	DNA/hAT-Tip100	106738	107330	822	-	.	ID="HAT-3_AP";Tend="1632";Tstart="1025";shortTE="F";uid="bb0896d9-1a4d-4d51-bda3-2c3df3650b13"
JAABOB010000223.1	RepeatMasker	Retroposon?	26392	26750	885	-	.	ID="SINE2-2_AP";Tend="1052";Tstart="687";shortTE="F";uid="c0f8cbe2-48f5-4d90-bf18-0468ac1729fe"
JAABOB010000223.1	RepeatMasker	DNA/hAT-hATm	105985	106286	535	-	.	ID="HAT-4C_AP";Tend="325";Tstart="3";shortTE="F";uid="32dd2751-6ae6-4efc-ab9b-d1282d942615"
JAABOB010000223.1	RepeatMasker	Unknown	18983	19499	446	-	.	ID="RND-6_FAMILY-5980";TEgroup="ctg_139%7CRND-6_FAMILY-5980%7C1";Tend="1406";Tstart="688";shortTE="T";uid="901b5b6a-7329-459a-9c55-f48ee654051c"
JAABOB010000110.1	RepeatMasker	LINE/RTE-BovB	574944	575546	725	+	.	ID="RND-5_FAMILY-3134";Tend="2155";Tstart="1552";shortTE="F";uid="29ffbf45-e498-4988-a989-a1ce73f137db"
JAABOB010000110.1	RepeatMasker	DNA/hAT-Charlie	12558	12700	595	+	.	ID="RND-6_FAMILY-5851";Tend="1075";Tstart="935";shortTE="F";uid="fcdd9591-04d0-4eef-9bf0-3d3293862443"
JAABOB010000110.1	RepeatMasker	DNA/Ginger-2	351715	351870	484	+	.	ID="RND-6_FAMILY-11222";Tend="1018";Tstart="850";shortTE="F";uid="bccd2454-f7fa-46fd-8d8a-c65ec6117fde"
JAABOB010000110.1	RepeatMasker	DNA	483929	484130	426	+	.	ID="DNA4-2_AP";Tend="537";Tstart="342";shortTE="F";uid="f288d18f-63d1-4414-b8a4-b15a9ca71a0b"
JAABOB010000110.1	RepeatMasker	DNA/hAT?	17082	17463	2107	+	.	ID="RND-6_FAMILY-4698";Tend="1896";Tstart="1526";shortTE="F";uid="7d0e4cb0-9a8a-42a7-bacf-19077981ed02"
JAABOB010000110.1	RepeatMasker	DNA/hAT	150262	150418	688	+	.	ID="HAT-N12_AP";Tend="167";Tstart="3";shortTE="F";uid="2b5d6e8f-2edc-4d43-97e1-c72980170341"
JAABOB010000110.1	RepeatMasker	Retroposon?	717603	717848	504	+	.	ID="RND-6_FAMILY-7806";Tend="486";Tstart="244";shortTE="F";uid="076226c8-901f-4c1b-a19c-f1212c823b06"
JAABOB010000110.1	RepeatMasker	DNA	767161	767762	3632	+	.	ID="DNA4-3_AP";Tend="615";Tstart="3";shortTE="F";uid="97cc3d21-ee57-486a-a614-5459d6665d13"
JAABOB010000110.1	RepeatMasker	DNA/Ginger	595679	596032	525	+	.	ID="RND-5_FAMILY-806";Tend="1214";Tstart="847";shortTE="F";uid="f166625d-9151-4d3c-bf36-0a579dd12ae4"
JAABOB010000110.1	RepeatMasker	Retroposon?	268470	268784	464	+	.	ID="SINE2-1_AP";Tend="344";Tstart="29";shortTE="F";uid="72c5ad8b-cbcd-4e64-bb26-4ad2248139b3"
JAABOB010000110.1	RepeatMasker	DNA/Ginger	29869	29978	506	+	.	ID="RND-1_FAMILY-128";Tend="960";Tstart="831";shortTE="F";uid="64442a01-399d-4c42-adfa-57812a874588"
JAABOB010000110.1	RepeatMasker	DNA/hAT	21183	21672	4051	+	.	ID="RND-1_FAMILY-72";Tend="1439";Tstart="942";shortTE="F";uid="ff3f467a-b537-4b62-97ab-485dbe6de468"
JAABOB010000110.1	RepeatMasker	LINE/I-Jockey	331632	332342	731	+	.	ID="RND-6_FAMILY-9138";Tend="2626";Tstart="1902";shortTE="F";uid="095c508c-7bdc-447e-bf0a-fe41e1326fb5"
JAABOB010000110.1	RepeatMasker	DNA/MULE-MuDR	347612	347902	1268	+	.	ID="MUDR2X_AP";Tend="1231";Tstart="961";shortTE="F";uid="d5b89a29-aa33-4b16-81b3-6a2324691395"
JAABOB010000110.1	RepeatMasker	DNA	327590	327955	953	+	.	ID="DNA4-2_AP";Tend="667";Tstart="311";shortTE="F";uid="887784c9-e108-417c-9859-c93693542488"
JAABOB010000110.1	RepeatMasker	DNA/MULE-MuDR	177573	178104	450	+	.	ID="RND-5_FAMILY-2516";TEgroup="ctg_14%7CRND-5_FAMILY-2516%7C1";Tend="1438";Tstart="838";shortTE="F";uid="535e9c99-273e-4bb5-acc5-e914f9e46133"
JAABOB010000110.1	RepeatMasker	RC/Helitron	209406	209605	797	+	.	ID="HELITRON-N15_LMI";Tend="1535";Tstart="1331";shortTE="F";uid="af0dfad3-2a6f-49c1-8648-80a501e92c28"
JAABOB010000110.1	RepeatMasker	DNA/hAT-hAT19	227070	227868	3543	+	.	ID="RND-5_FAMILY-1902";Tend="1590";Tstart="822";shortTE="F";uid="98615088-7f33-44fe-ba28-896dddbfff47"
JAABOB010000110.1	RepeatMasker	DNA	3520	4709	3262	+	.	ID="RND-6_FAMILY-4953";Tend="2155";Tstart="957";shortTE="F";uid="3c4a9ca1-89be-46bc-b615-222a3313698c"
JAABOB010000110.1	RepeatMasker	DNA/TcMar-Tc1	95997	96435	1532	+	.	ID="MARINER-N12_RPR";Tend="431";Tstart="4";shortTE="F";uid="146ca42d-9dcd-4b05-8cb4-f0459f4474b1"
JAABOB010000110.1	RepeatMasker	DNA	135849	136213	692	+	.	ID="DNA4-2_AP";Tend="413";Tstart="1";shortTE="F";uid="36756699-a3da-4aa5-87b8-107f9c95a79d"
JAABOB010000110.1	RepeatMasker	DNA	557699	558134	813	+	.	ID="TTAA14_AP";Tend="449";Tstart="1";shortTE="F";uid="923ec7d2-21dc-4503-a746-b6228bc4fe3b"
JAABOB010000110.1	RepeatMasker	DNA	341382	341818	2229	+	.	ID="TTAA8_AP";Tend="438";Tstart="1";shortTE="F";uid="8715efa0-523d-4b95-a6af-5f4b5c67be30"
JAABOB010000110.1	RepeatMasker	DNA/Ginger-1	211756	212258	3522	+	.	ID="RND-1_FAMILY-17";Tend="1438";Tstart="941";shortTE="F";uid="0f647e98-cea0-4adc-9a2a-50d9849946d0"
JAABOB010000110.1	RepeatMasker	Retroposon?	143330	143527	443	+	.	ID="SINE2-1_AP";Tend="1203";Tstart="1011";shortTE="F";uid="5fe91e89-c964-4ffb-b2cb-3b39c8b7dd1b"
JAABOB010000110.1	RepeatMasker	DNA	668938	669546	880	+	.	ID="DNA4-2_AP";Tend="755";Tstart="139";shortTE="F";uid="03e84124-f731-4ac7-bbce-23b7355648b3"
JAABOB010000110.1	RepeatMasker	DNA/Ginger	48650	49879	9212	+	.	ID="RND-1_FAMILY-128";Tend="2110";Tstart="833";shortTE="F";uid="09d3b2df-8ef7-4733-ad70-c6a17a6eba38"
JAABOB010000110.1	RepeatMasker	DNA/hAT	587521	587703	1129	+	.	ID="RND-6_FAMILY-1569";Tend="801";Tstart="625";shortTE="F";uid="ab5ea339-c730-466f-ad4e-343203143f08"
JAABOB010000110.1	RepeatMasker	DNA/hAT-Charlie	348005	348352	642	+	.	ID="RND-5_FAMILY-1196";TEgroup="ctg_14%7CRND-5_FAMILY-1196%7C1";Tend="1465";Tstart="858";shortTE="F";uid="eef42351-9925-4bdb-8581-2d3602cf7ee5"
JAABOB010000110.1	RepeatMasker	LINE/RTE-BovB	574459	574713	819	+	.	ID="RND-5_FAMILY-3134";Tend="1152";Tstart="897";shortTE="F";uid="f8eda75a-c0f0-4273-a2db-4caffa0592c9"
JAABOB010000110.1	RepeatMasker	DNA	141021	141468	2657	+	.	ID="TTAA3_AP";Tend="429";Tstart="1";shortTE="F";uid="368b9e1b-d1f5-4f98-94e1-161b644adc9f"
JAABOB010000110.1	RepeatMasker	DNA	499993	500188	417	+	.	ID="TTAA3C_AP";Tend="194";Tstart="1";shortTE="F";uid="06d32ce2-b4cf-4e33-80fd-24ab860aab79"
JAABOB010000110.1	RepeatMasker	LINE/I-Jockey	78054	78455	496	+	.	ID="RND-6_FAMILY-108";Tend="2771";Tstart="2391";shortTE="F";uid="470aa824-f3ec-4d59-8f6b-52f44fdc3c5a"
JAABOB010000110.1	RepeatMasker	DNA	705150	705517	530	+	.	ID="DNA4-2_AP";Tend="508";Tstart="160";shortTE="F";uid="875099ae-81aa-4786-97a2-cd19b741dcac"
JAABOB010000110.1	RepeatMasker	DNA/hAT-hAT19	506672	507555	827	+	.	ID="HAT-4_LMI";Tend="1456";Tstart="564";shortTE="F";uid="5b729ebb-f42b-43d0-924a-567faa5672f8"
JAABOB010000110.1	RepeatMasker	DNA/hAT-Charlie	514754	514968	990	+	.	ID="RND-6_FAMILY-10045";Tend="1116";Tstart="897";shortTE="F";uid="f75f84ae-3bf9-494a-b8bc-6709b15c7c20"
JAABOB010000110.1	RepeatMasker	DNA/Ginger	334686	334871	993	+	.	ID="RND-5_FAMILY-806";Tend="1020";Tstart="849";shortTE="F";uid="51f0f0a1-9701-4894-b5d7-f094e78eba2a"
JAABOB010000110.1	RepeatMasker	DNA/TcMar?	280591	280944	766	+	.	ID="RND-5_FAMILY-107";Tend="1881";Tstart="1537";shortTE="F";uid="df3e73cd-52a7-436e-8225-97cd732d0db5"
JAABOB010000110.1	RepeatMasker	RC/Helitron	264303	264459	430	+	.	ID="HELITRON-N15_LMI";Tend="1553";Tstart="1414";shortTE="F";uid="5cc24e38-a246-4308-b2b5-9d75e86864ea"
JAABOB010000110.1	RepeatMasker	DNA/hAT	387350	387530	1128	+	.	ID="RND-6_FAMILY-1569";Tend="808";Tstart="623";shortTE="F";uid="f4018c4f-8d38-4536-80ee-1412f97fd2d4"
JAABOB010000110.1	RepeatMasker	DNA	735662	736090	1363	+	.	ID="DNA4-3_AP";Tend="636";Tstart="230";shortTE="F";uid="17993fd5-8e01-476e-84ae-929b97ed75af"
JAABOB010000110.1	RepeatMasker	DNA/Ginger	10340	10800	2191	+	.	ID="RND-5_FAMILY-806";Tend="2345";Tstart="1870";shortTE="F";uid="8d320cbb-de19-47cf-8fee-8b9cb3013ca6"
JAABOB010000110.1	RepeatMasker	DNA/Ginger	493234	493863	2369	+	.	ID="RND-5_FAMILY-806";TEgroup="ctg_14%7CRND-5_FAMILY-806%7C1";Tend="2352";Tstart="847";shortTE="F";uid="be765754-3f0c-467d-aa45-4364253492c6"
JAABOB010000110.1	RepeatMasker	DNA	302630	302844	400	+	.	ID="DNA4-3_AP";Tend="547";Tstart="345";shortTE="F";uid="ba376dfd-e0be-4b9c-8658-e8bb518a4abb"
JAABOB010000110.1	RepeatMasker	DNA/Ginger-1	352347	353908	9353	+	.	ID="rnd-6_family-2950";Tend="2381";Tstart="508";shortTE="F";uid="ff89f522-f08f-4e5e-8983-dc2cd6e3d627"
JAABOB010000110.1	RepeatMasker	DNA	440899	441273	1004	+	.	ID="TTAA2B_AP";Tend="353";Tstart="6";shortTE="F";uid="6d982c68-3d75-413d-ab03-59bcd0959036"
JAABOB010000110.1	RepeatMasker	DNA	145008	145425	949	+	.	ID="DNA4-2_AP";Tend="509";Tstart="10";shortTE="F";uid="2050c775-4125-43a9-bde7-f43ed406ecb9"
JAABOB010000110.1	RepeatMasker	DNA/hAT-Tip100	142782	142910	424	+	.	ID="HAT-N16_AP";Tend="130";Tstart="1";shortTE="F";uid="04315a75-b584-4e98-8e88-c98495eefb68"
JAABOB010000110.1	RepeatMasker	DNA/CMC-EnSpm	197911	198056	429	+	.	ID="HALYOMORPHA_HALYS-6_FAMILY-207";Tend="142";Tstart="9";shortTE="F";uid="b4b04a8c-c5f5-441b-8bfc-8ca297d43fa1"
JAABOB010000110.1	RepeatMasker	DNA	457725	457964	773	+	.	ID="dna4-2_ap";Tend="227";Tstart="1";shortTE="F";uid="3f12d307-466b-48e4-a00c-caeb32d32d67"
JAABOB010000110.1	RepeatMasker	Retroposon?	334785	335407	485	+	.	ID="RND-6_FAMILY-4509";TEgroup="ctg_14%7CRND-6_FAMILY-4509%7C1";Tend="2715";Tstart="101";shortTE="F";uid="2af7f73e-4601-408f-ae3f-0a8fe722d9ea"
JAABOB010000110.1	RepeatMasker	RC/Helitron	28431	28579	1124	+	.	ID="RND-6_FAMILY-3888";Tend="1066";Tstart="915";shortTE="F";uid="ba988c9f-ab6c-4a2d-8d56-3a7827c9a7b2"
JAABOB010000110.1	RepeatMasker	DNA/Kolobok-E	776142	776364	401	+	.	ID="KOLOBOKE-4_AP";Tend="2868";Tstart="2655";shortTE="F";uid="39bd60f7-a74c-4cc8-9661-2c503a066d06"
JAABOB010000110.1	RepeatMasker	DNA/Ginger-1	81564	82627	6503	+	.	ID="RND-6_FAMILY-4021";Tend="1653";Tstart="664";shortTE="F";uid="9e5a3a2f-bdf0-474b-ba21-0b63a0bc87bc"
JAABOB010000110.1	RepeatMasker	DNA	50519	50734	918	+	.	ID="ttaa4c_ap";Tend="409";Tstart="196";shortTE="F";uid="a97c63c6-5ff2-4fe1-8b6d-8f4d60ed2bc0"
JAABOB010000110.1	RepeatMasker	DNA/MULE-MuDR	762223	763025	675	+	.	ID="mudr1x_ap";Tend="1755";Tstart="764";shortTE="F";uid="e86f3530-981b-4404-afc7-9e8f54c23184"
JAABOB010000110.1	RepeatMasker	Unknown	50123	50471	2755	+	.	ID="RND-1_FAMILY-71";Tend="1346";Tstart="1001";shortTE="F";uid="a705c917-d28a-4b5c-ba8e-5673f3cb6614"
JAABOB010000110.1	RepeatMasker	DNA	413729	414148	1175	+	.	ID="DNA-TTAA-1_AP";Tend="423";Tstart="1";shortTE="F";uid="d8d92114-bd2d-411d-b61a-ee43e6efeb10"
JAABOB010000110.1	RepeatMasker	DNA	313481	313820	1126	+	.	ID="TTAA3_AP";Tend="420";Tstart="86";shortTE="F";uid="c76cc660-a10e-403d-be06-1d696933abdf"
JAABOB010000110.1	RepeatMasker	DNA/Ginger-1	107132	107403	1619	+	.	ID="RND-1_FAMILY-17";Tend="1200";Tstart="939";shortTE="F";uid="f1b2c7cd-ba37-4c04-9e3b-991ea9f292ec"
JAABOB010000110.1	RepeatMasker	RC/Helitron	209288	209398	481	+	.	ID="HELITRON-3_HMM";Tend="685";Tstart="575";shortTE="F";uid="a0b2c4de-8809-4e7b-aaa2-adbea18becb6"
JAABOB010000110.1	RepeatMasker	DNA	31752	32308	933	+	.	ID="DNA4-3_AP";Tend="625";Tstart="3";shortTE="F";uid="cbab87c8-f7e1-4323-8c6d-9f3998c875b0"
JAABOB010000110.1	RepeatMasker	DNA/hAT-Charlie	699119	699652	3463	+	.	ID="RND-5_FAMILY-1196";Tend="1487";Tstart="947";shortTE="F";uid="e18b665d-a345-4305-993c-c68b81b6b11f"
JAABOB010000110.1	RepeatMasker	DNA/Kolobok-E	773368	773491	513	+	.	ID="KOLOBOKE-2_AP";Tend="1257";Tstart="1126";shortTE="F";uid="4b96e129-3471-482c-93fa-0852e5dbff68"
JAABOB010000110.1	RepeatMasker	DNA/Ginger-2	575662	575906	855	-	.	ID="GINGER2-N2_AP";Tend="262";Tstart="1";shortTE="F";uid="641dd270-edae-4d2c-836a-6e8653926d1d"
JAABOB010000110.1	RepeatMasker	DNA/hAT-hAT19	65696	66456	3763	-	.	ID="RND-5_FAMILY-1902";Tend="1539";Tstart="818";shortTE="F";uid="28d588f0-c20e-4bd3-b984-8046148fdeff"
JAABOB010000110.1	RepeatMasker	DNA/Ginger	538736	538901	486	-	.	ID="RND-1_FAMILY-128";Tend="975";Tstart="812";shortTE="F";uid="772e2684-9a5c-421e-bc48-74f59d990ae8"
JAABOB010000110.1	RepeatMasker	DNA	645074	645507	446	-	.	ID="DNA4-2_AP";Tend="428";Tstart="4";shortTE="F";uid="99b72ea1-7db2-473b-91d6-7b7842df50a8"
JAABOB010000110.1	RepeatMasker	DNA	386234	386354	664	-	.	ID="ttaa2c_ap";Tend="234";Tstart="115";shortTE="F";uid="5175de6d-d1f9-42d1-9b11-651624b34230"
JAABOB010000110.1	RepeatMasker	DNA/Ginger	759116	759440	1597	-	.	ID="RND-5_FAMILY-806";Tend="1211";Tstart="809";shortTE="F";uid="62892e3c-b3bb-4e54-9f30-0bb4de188ee4"
JAABOB010000110.1	RepeatMasker	DNA	760582	761427	6544	-	.	ID="RND-6_FAMILY-174";Tend="1892";Tstart="1077";shortTE="F";uid="cb2f5c96-cee3-43ae-8cab-caffa1714822"
JAABOB010000110.1	RepeatMasker	DNA/hAT-Charlie	591862	592034	425	-	.	ID="HAT-N1_AP";TEgroup="ctg_14%7CHAT-N1_AP%7C1";Tend="561";Tstart="1";shortTE="T";uid="bede36e3-3416-4302-a09e-05516b161e79"
JAABOB010000110.1	RepeatMasker	RC/Helitron	208087	208232	545	-	.	ID="HELITRON-3_HNUM";Tend="194";Tstart="48";shortTE="F";uid="b795b97e-3913-459e-8103-c08dc2d487a8"
JAABOB010000110.1	RepeatMasker	DNA/hAT-Ac	131691	131833	440	-	.	ID="DNA8-39_AP";Tend="839";Tstart="703";shortTE="F";uid="fc2de20b-7ab3-4abf-aab9-1147ec1629a5"
JAABOB010000110.1	RepeatMasker	DNA/hAT-Charlie	5069	5389	1856	-	.	ID="RND-6_FAMILY-5851";Tend="1253";Tstart="940";shortTE="F";uid="b78b9582-25d1-4c71-8247-dde3e2fe25aa"
JAABOB010000110.1	RepeatMasker	DNA	50794	51112	860	-	.	ID="TTAA18B_AP";Tend="546";Tstart="226";shortTE="F";uid="b0a396f7-862b-44c8-83a3-233965936306"
JAABOB010000110.1	RepeatMasker	DNA/hAT-Charlie	750238	750957	4723	-	.	ID="RND-5_FAMILY-5621";Tend="1614";Tstart="895";shortTE="F";uid="188e8dbb-4974-4146-87fc-434119fc5c93"
JAABOB010000110.1	RepeatMasker	DNA	226263	226522	657	-	.	ID="TTAA2B_AP";Tend="263";Tstart="1";shortTE="F";uid="1f805f08-1aba-4506-88b4-116a593ac280"
JAABOB010000110.1	RepeatMasker	DNA	696421	696627	418	-	.	ID="TTAA2D_AP";Tend="340";Tstart="124";shortTE="F";uid="6073bfcf-0ef8-4481-8584-460e3146615e"
JAABOB010000110.1	RepeatMasker	DNA/hAT-Charlie	777870	778620	5836	-	.	ID="RND-1_FAMILY-66";Tend="1371";Tstart="621";shortTE="F";uid="72aea1a4-1995-4267-acf7-85730d554e6f"
JAABOB010000110.1	RepeatMasker	Unknown	152073	152279	1407	-	.	ID="RND-6_FAMILY-3202";Tend="1046";Tstart="850";shortTE="F";uid="631184d7-3b99-4dde-bcf1-7917805de296"
JAABOB010000110.1	RepeatMasker	DNA/hAT-hAT19	507974	508436	2314	-	.	ID="DNA8-88_AP";Tend="444";Tstart="1";shortTE="F";uid="f80f6079-1644-48d4-baff-ad09edb4e882"
JAABOB010000110.1	RepeatMasker	DNA/Ginger	317309	317736	2138	-	.	ID="RND-5_FAMILY-806";Tend="1264";Tstart="847";shortTE="F";uid="8b222480-8aa1-4a58-8df8-df1978f86516"
JAABOB010000110.1	RepeatMasker	Unknown	101328	101730	2464	-	.	ID="RND-1_FAMILY-24";Tend="1867";Tstart="1471";shortTE="F";uid="2d99379e-0ccc-4074-9fe4-8f2777308d3d"
JAABOB010000110.1	RepeatMasker	DNA/Ginger	510073	511501	9370	-	.	ID="RND-5_FAMILY-806";Tend="2266";Tstart="838";shortTE="F";uid="96634930-399c-4a46-93f8-346f86222b22"
JAABOB010000110.1	RepeatMasker	DNA/Kolobok-E	505565	505813	513	-	.	ID="KOLOBOKE-2_AP";Tend="2199";Tstart="1942";shortTE="F";uid="735ed970-4118-42a4-874c-517db45c9afc"
JAABOB010000110.1	RepeatMasker	RC/Helitron	678750	679340	2735	-	.	ID="RND-6_FAMILY-16388";Tend="1311";Tstart="741";shortTE="F";uid="55f68d3b-f71a-496b-8cda-35c89214c701"
JAABOB010000110.1	RepeatMasker	DNA/Ginger	102742	103244	1840	-	.	ID="rnd-5_family-806";Tend="1365";Tstart="847";shortTE="F";uid="1367b58f-b803-4dbd-8bba-a43403d810bb"
JAABOB010000110.1	RepeatMasker	Unknown	380259	380548	2151	-	.	ID="RND-1_FAMILY-141";Tend="1277";Tstart="979";shortTE="F";uid="d1edbb35-c7ba-47e4-bea9-e41273a067b5"
JAABOB010000110.1	RepeatMasker	DNA/hAT-hAT19	506069	506443	1726	-	.	ID="RND-6_FAMILY-168";Tend="1562";Tstart="1228";shortTE="F";uid="e71e5179-479b-415b-b9cc-6ed183439be9"
JAABOB010000110.1	RepeatMasker	DNA/hAT-hAT19	65190	65691	1082	-	.	ID="HAT-N9_AP";Tend="589";Tstart="1";shortTE="F";uid="4af23075-7fef-4077-8250-7272aa6a3288"
JAABOB010000110.1	RepeatMasker	DNA	402043	402383	495	-	.	ID="TTAA4B_AP";Tend="430";Tstart="79";shortTE="F";uid="d9448a59-5b98-4956-b795-ae5c512bd5e5"
JAABOB010000110.1	RepeatMasker	DNA/Ginger	718345	718636	546	-	.	ID="RND-5_FAMILY-806";Tend="1173";Tstart="847";shortTE="F";uid="eb4df76c-35ec-4845-881b-6e89934e449b"
JAABOB010000110.1	RepeatMasker	Retroposon?	773317	773455	544	-	.	ID="SINE2-1_AP";Tend="1770";Tstart="1627";shortTE="F";uid="58dea099-b96d-4fd9-aac7-4b3bb691d3db"
JAABOB010000110.1	RepeatMasker	Unknown	748279	750160	6043	-	.	ID="RND-6_FAMILY-3202";Tend="1995";Tstart="230";shortTE="F";uid="89f2cfaa-ad00-4f67-aec6-edd361452e1a"
JAABOB010000110.1	RepeatMasker	DNA	311959	312235	434	-	.	ID="TTAA7_AP";Tend="321";Tstart="15";shortTE="F";uid="c3f776cf-f030-4fa6-a856-70a1ddc087ba"
JAABOB010000110.1	RepeatMasker	DNA/Ginger	14065	15506	10925	-	.	ID="RND-1_FAMILY-128";Tend="2326";Tstart="835";shortTE="F";uid="2a818c01-02b2-4bce-a493-a743f789f73b"
JAABOB010000110.1	RepeatMasker	Unknown	280655	281468	3362	-	.	ID="RND-1_FAMILY-16";Tend="1517";Tstart="684";shortTE="F";uid="5589c23c-8fb1-4dfe-be3d-f92ee0c498fc"
JAABOB010000110.1	RepeatMasker	DNA/Kolobok-E	725507	725615	460	-	.	ID="KOLOBOKE-3_AP";Tend="2147";Tstart="2033";shortTE="F";uid="43281042-4921-4cbd-85ed-7a96c8280723"
JAABOB010000110.1	RepeatMasker	RC/Helitron	429152	429261	680	-	.	ID="RND-5_FAMILY-2050";Tend="1256";Tstart="1154";shortTE="F";uid="5975931b-4091-4f4f-a6b6-06f8aa59135c"
JAABOB010000110.1	RepeatMasker	DNA/hAT-Ac	104603	104742	400	-	.	ID="DNA8-54_AP";Tend="567";Tstart="428";shortTE="F";uid="8ff88588-a94e-40fb-9645-c21ffff1cb25"
JAABOB010000110.1	RepeatMasker	DNA/Kolobok-E	199353	199516	402	-	.	ID="KOLOBOKE-2_AP";Tend="2120";Tstart="1956";shortTE="F";uid="75a8e758-36d8-4752-a8d2-ed35904d1413"
JAABOB010000110.1	RepeatMasker	DNA/Ginger	578937	579133	418	-	.	ID="RND-1_FAMILY-128";Tend="1199";Tstart="999";shortTE="F";uid="48620aca-1bf6-4bb6-96a3-e125793d31af"
JAABOB010000110.1	RepeatMasker	Retroposon?	758491	759045	2896	-	.	ID="RND-6_FAMILY-4509";Tend="2751";Tstart="2198";shortTE="F";uid="17e42dc1-532b-4578-9e00-890ba4691d90"
JAABOB010000110.1	RepeatMasker	LINE/CR1	612773	613199	419	-	.	ID="CR1-3_TCA";Tend="4340";Tstart="3914";shortTE="F";uid="92e96fa2-a7f3-437d-8f9c-f73cea626a96"
JAABOB010000110.1	RepeatMasker	Unknown	363805	364354	1225	-	.	ID="RND-6_FAMILY-2160";Tend="1321";Tstart="893";shortTE="F";uid="06d83f6c-778f-4857-a0da-80b7629db657"
JAABOB010000110.1	RepeatMasker	DNA/hAT-Tip100	151535	151961	1119	-	.	ID="RND-6_FAMILY-5066";TEgroup="ctg_14%7CRND-6_FAMILY-5066%7C1";Tend="1671";Tstart="859";shortTE="F";uid="b7a75087-4b7b-4f4d-818c-29cc991174de"
JAABOB010000110.1	RepeatMasker	DNA/hAT-hAT19	381722	381909	694	-	.	ID="DNA8-71_AP";Tend="249";Tstart="53";shortTE="F";uid="db4de42a-5c5d-498b-9624-261a2a51fb17"
JAABOB010000110.1	RepeatMasker	DNA	763485	764381	7217	-	.	ID="RND-6_FAMILY-174";Tend="1086";Tstart="225";shortTE="F";uid="8a3425d5-ff42-4a7f-8037-f251cc09d353"
JAABOB010000110.1	RepeatMasker	DNA	327398	327568	421	-	.	ID="dna4-2_ap";Tend="769";Tstart="613";shortTE="F";uid="e759af05-d3c6-4d88-af81-381743607eae"
JAABOB010000110.1	RepeatMasker	DNA	43502	43755	532	-	.	ID="ttaa3c_ap";Tend="250";Tstart="1";shortTE="F";uid="c56a8d72-4949-4ab3-8815-1eded8706deb"
JAABOB010000110.1	RepeatMasker	DNA	116553	116812	1380	-	.	ID="TTAA3_AP";Tend="420";Tstart="149";shortTE="F";uid="5aa25b09-56d5-4236-b3d2-d42b5a313bda"
JAABOB010000110.1	RepeatMasker	DNA/Ginger	756290	757778	10785	-	.	ID="RND-5_FAMILY-806";Tend="2335";Tstart="847";shortTE="F";uid="18a4e5f4-04f8-40bc-8e9c-197a5873af90"
JAABOB010000110.1	RepeatMasker	DNA/Kolobok-E	463549	463846	591	-	.	ID="KOLOBOKE-4_AP";Tend="2829";Tstart="2523";shortTE="F";uid="0a4f35d9-6ba9-4cc9-afe3-a50f87d0d23a"
JAABOB010000110.1	RepeatMasker	RC/Helitron	398050	398381	1351	-	.	ID="RND-1_FAMILY-84";Tend="838";Tstart="448";shortTE="F";uid="5c69829a-192e-4399-b557-0ce4a593a94c"
JAABOB010000110.1	RepeatMasker	DNA	695994	696405	487	-	.	ID="DNA4-3_AP";Tend="615";Tstart="185";shortTE="F";uid="0a41ef82-bfea-434a-a6ce-31a7d2c8808d"
JAABOB010000110.1	RepeatMasker	DNA/hAT-hAT19	73060	73670	2911	-	.	ID="RND-5_FAMILY-1902";Tend="1538";Tstart="938";shortTE="F";uid="2b1d84db-91e6-4b35-a3fe-420fed7f3f51"
JAABOB010000110.1	RepeatMasker	DNA/hAT-Charlie	776395	776983	3213	-	.	ID="RND-1_FAMILY-66";TEgroup="ctg_14%7CRND-1_FAMILY-66%7C1";Tend="1502";Tstart="431";shortTE="F";uid="fe3bd951-f2fb-48a7-99f4-6c83ba399cae"
JAABOB010000110.1	RepeatMasker	Unknown	10008	10330	414	-	.	ID="RND-5_FAMILY-2513";TEgroup="ctg_14%7CRND-5_FAMILY-2513%7C1";Tend="1495";Tstart="1004";shortTE="T";uid="15ce0459-23d4-4a68-a58d-852b25e39224"
JAABOB010000110.1	RepeatMasker	DNA	533339	533496	431	-	.	ID="dna4-2_ap";Tend="637";Tstart="482";shortTE="F";uid="29812a85-f3a9-419e-8419-191ccfe9848b"
JAABOB010000110.1	RepeatMasker	Retroposon?	429260	429599	1053	-	.	ID="RND-6_FAMILY-7280";Tend="1364";Tstart="1014";shortTE="F";uid="2276bb2b-d07a-45d4-a3d7-cddf4371c320"
JAABOB010000110.1	RepeatMasker	DNA/hAT-Charlie	62765	63012	823	-	.	ID="RND-6_FAMILY-13259";Tend="1769";Tstart="1528";shortTE="F";uid="84528d3e-0da8-4dee-a0c2-d016546c3fe8"
JAABOB010000110.1	RepeatMasker	DNA/hAT-Charlie	779812	785308	18527	-	.	ID="rnd-1_family-66";Tend="2370";Tstart="20";shortTE="F";uid="e1dc6129-9fd2-4b69-b09d-52d01a57ae64"
JAABOB010000110.1	RepeatMasker	Retroposon?	376413	376548	514	-	.	ID="SINE2-1_AP";Tend="1765";Tstart="1621";shortTE="F";uid="6f1b2f76-68ff-4949-b062-a29f98d676bf"
JAABOB010000110.1	RepeatMasker	DNA/Ginger	102092	102743	3141	-	.	ID="RND-5_FAMILY-806";Tend="2338";Tstart="1703";shortTE="F";uid="7f79a901-95d5-4ef2-b05e-b10e37386b90"
JAABOB010000110.1	RepeatMasker	DNA/Ginger-1	536659	537159	3896	-	.	ID="RND-1_FAMILY-17";Tend="1401";Tstart="895";shortTE="F";uid="9809fa43-98f0-4ffe-a303-ffe687697fb0"
JAABOB010000110.1	RepeatMasker	Unknown	157008	157253	1766	-	.	ID="RND-6_FAMILY-651";Tend="1214";Tstart="975";shortTE="F";uid="35852552-6a17-467e-a66e-6272436f8e92"
JAABOB010000110.1	RepeatMasker	DNA	183388	183724	2129	-	.	ID="RND-1_FAMILY-67";Tend="1227";Tstart="918";shortTE="F";uid="eddf3aa2-5cd5-4f13-aa04-b80b39123377"
JAABOB010000110.1	RepeatMasker	DNA	111452	111593	712	-	.	ID="ttaa2c_ap";Tend="348";Tstart="212";shortTE="F";uid="513923dd-eed4-418c-b022-e0ecea3ab696"
JAABOB010000110.1	RepeatMasker	Retroposon?	657350	658711	6079	-	.	ID="SINE2-2_AP";Tend="1996";Tstart="1";shortTE="F";uid="f806ce4f-1c7c-4c60-84aa-91b6ed2e493b"
JAABOB010000110.1	RepeatMasker	DNA/hAT-hAT19	78783	79284	2551	-	.	ID="rnd-5_family-1902";Tend="1413";Tstart="844";shortTE="F";uid="b1bb3ccb-b887-48a7-b1b4-201234f00560"
JAABOB010000110.1	RepeatMasker	Retroposon?	271850	272169	624	-	.	ID="SINE2-2_AP";Tend="326";Tstart="1";shortTE="F";uid="f135fedb-dc8d-420f-a9ca-ef94cb03d4f0"
JAABOB010000110.1	RepeatMasker	DNA	263849	264041	543	-	.	ID="ttaa2c_ap";Tend="389";Tstart="197";shortTE="F";uid="5874a01b-525f-4f18-b016-29c5c1525d65"
JAABOB010000110.1	RepeatMasker	Unknown	103621	104175	3354	-	.	ID="RND-1_FAMILY-24";Tend="1474";Tstart="949";shortTE="F";uid="5e4ca650-212e-472f-a8c2-5400bea9df29"
JAABOB010000110.1	RepeatMasker	Unknown	20282	20648	657	-	.	ID="RND-1_FAMILY-81";Tend="1971";Tstart="1530";shortTE="F";uid="d8f35b88-9b23-48ed-ab0f-f45564a40edb"
JAABOB010000110.1	RepeatMasker	RC/Helitron	775061	775646	4221	-	.	ID="RND-6_FAMILY-3888";Tend="1490";Tstart="910";shortTE="F";uid="e3ed4138-1645-446c-b532-56ba5542539e"
JAABOB010000110.1	RepeatMasker	DNA	235439	235576	434	-	.	ID="dna4-2b_ap";Tend="773";Tstart="631";shortTE="F";uid="ad53251e-9b32-4192-bd3f-4f2ded5a34ff"
JAABOB010000110.1	RepeatMasker	DNA/Ginger	691948	693480	9476	-	.	ID="RND-5_FAMILY-806";Tend="2335";Tstart="847";shortTE="F";uid="99544c04-619d-49c8-8e90-ac78de865f72"
JAABOB010000110.1	RepeatMasker	DNA/Ginger	585040	586340	5793	-	.	ID="RND-5_FAMILY-806";Tend="2129";Tstart="848";shortTE="F";uid="75a9f935-2d88-4f77-9c07-885a6dea1653"
JAABOB010000110.1	RepeatMasker	DNA	17865	18176	1433	-	.	ID="RND-5_FAMILY-7549";Tend="1362";Tstart="1083";shortTE="F";uid="399f5dda-b7f8-4eb9-a1aa-3790d4aa5760"
JAABOB010000110.1	RepeatMasker	LINE/R1	615976	616083	419	-	.	ID="R1-3_AP";Tend="251";Tstart="144";shortTE="F";uid="0fe46362-aa5a-4197-b597-f3785c550153"
JAABOB010000110.1	RepeatMasker	DNA/P	373881	373982	429	-	.	ID="P-1_LHU";Tend="877";Tstart="773";shortTE="F";uid="8afcfa3e-d097-46e3-a268-5d50d60ad976"
JAABOB010000110.1	RepeatMasker	DNA	20710	20851	642	-	.	ID="RND-5_FAMILY-7549";Tend="1082";Tstart="938";shortTE="F";uid="38953a0f-86cb-49d0-a2f7-3df70b83b934"
JAABOB010000110.1	RepeatMasker	DNA/Ginger-1	334633	334863	527	-	.	ID="GINGER1-1_AP";Tend="4402";Tstart="4192";shortTE="F";uid="35978344-ec12-421a-ba74-677b22a24743"
JAABOB010000224.1	RepeatMasker	DNA/TcMar-m44	78492	78639	741	+	.	ID="dnax-3b_ap";Tend="138";Tstart="1";shortTE="F";uid="6f20d707-1a46-47f7-b3b6-b7941561232e"
JAABOB010000224.1	RepeatMasker	Unknown	39107	39314	499	+	.	ID="RND-5_FAMILY-579";TEgroup="ctg_140%7CRND-5_FAMILY-579%7C1";Tend="1277";Tstart="938";shortTE="T";uid="71330f7b-de14-4f0f-bca0-e5a23f915c52"
JAABOB010000224.1	RepeatMasker	DNA/Ginger-1	26518	27160	910	+	.	ID="RND-6_FAMILY-2950";TEgroup="ctg_140%7CRND-6_FAMILY-2950%7C1";Tend="2387";Tstart="1811";shortTE="F";uid="55fb1cb6-3113-4eff-b563-5532dfd67ef4"
JAABOB010000224.1	RepeatMasker	DNA/Ginger	57208	57528	2040	+	.	ID="RND-5_FAMILY-806";Tend="1268";Tstart="955";shortTE="F";uid="6127d283-4fd9-4a37-95ac-c5e3caa0698a"
JAABOB010000224.1	RepeatMasker	DNA/Ginger	75619	76602	4597	+	.	ID="RND-1_FAMILY-128";Tend="1875";Tstart="831";shortTE="F";uid="20b2be84-3a9c-45b2-a915-45f886bed597"
JAABOB010000224.1	RepeatMasker	DNA/Kolobok-E	52794	52922	405	+	.	ID="KOLOBOKE-2_AP";Tend="1246";Tstart="1122";shortTE="F";uid="89756a58-3baa-4958-8574-9471464682f1"
JAABOB010000224.1	RepeatMasker	Retroposon?	28573	29275	1492	+	.	ID="RND-6_FAMILY-4509";Tend="2759";Tstart="2104";shortTE="F";uid="afa049be-b95a-4413-b643-be9d66d15a2a"
JAABOB010000224.1	RepeatMasker	Unknown	5738	5938	666	+	.	ID="RND-1_FAMILY-54";Tend="1111";Tstart="942";shortTE="F";uid="b70a00c4-8247-4c69-9050-73c5cf39a7a0"
JAABOB010000224.1	RepeatMasker	DNA/Ginger-1	114544	115316	496	+	.	ID="RND-6_FAMILY-2950";Tend="1888";Tstart="1116";shortTE="F";uid="7bd8699d-c821-478a-b608-4c3b1596952c"
JAABOB010000224.1	RepeatMasker	DNA/PIF-Spy	13761	13887	426	+	.	ID="ISL2EU-3N1_CFL";Tend="378";Tstart="242";shortTE="F";uid="920ad6b3-f2eb-4c7b-ab02-a5856e83c0a9"
JAABOB010000224.1	RepeatMasker	Unknown	102677	103579	3022	+	.	ID="RND-5_FAMILY-2513";Tend="1862";Tstart="912";shortTE="F";uid="2bb41381-e644-44bf-a772-4ecba5f4e07d"
JAABOB010000224.1	RepeatMasker	DNA	47715	48154	1782	+	.	ID="ttaa4c_ap";Tend="420";Tstart="1";shortTE="F";uid="05435894-22e6-4333-814c-846aa8d994e1"
JAABOB010000224.1	RepeatMasker	DNA/hAT-Charlie	62349	62857	2778	+	.	ID="RND-5_FAMILY-1196";Tend="1443";Tstart="930";shortTE="F";uid="89b10cad-af31-4c1c-bbe0-ed1cab13dc1b"
JAABOB010000224.1	RepeatMasker	DNA/hAT-hAT19	58976	59083	773	-	.	ID="DNA8-79_AP";Tend="108";Tstart="1";shortTE="F";uid="18e27824-c371-4e14-b9e5-920a2d140fe9"
JAABOB010000224.1	RepeatMasker	Retroposon?	63820	63978	419	-	.	ID="SINE2-1_AP";Tend="1754";Tstart="1611";shortTE="F";uid="cf48432e-dc75-47b3-9fb7-4699492582e4"
JAABOB010000224.1	RepeatMasker	DNA/Ginger	115104	115363	456	-	.	ID="RND-1_FAMILY-128";Tend="2085";Tstart="1835";shortTE="F";uid="4a2dd704-08b7-407d-b512-b7c1053f7f6a"
JAABOB010000224.1	RepeatMasker	LTR/Gypsy	50499	50621	441	-	.	ID="GYPSY-24_DEL-I";Tend="2734";Tstart="2612";shortTE="F";uid="aa69efc8-0cf6-4c41-85f1-302d9a157598"
JAABOB010000224.1	RepeatMasker	DNA/Ginger-1	28039	28930	5221	-	.	ID="rnd-6_family-2950";Tend="2117";Tstart="1137";shortTE="F";uid="9576e66c-0680-4e08-9f27-e6f1771ffbc3"
JAABOB010000224.1	RepeatMasker	Unknown	34941	35135	903	-	.	ID="RND-6_FAMILY-3480";Tend="1058";Tstart="871";shortTE="F";uid="635056c2-b14e-482d-86a7-8c8c4fc75cca"
JAABOB010000224.1	RepeatMasker	Retroposon?	52747	52893	448	-	.	ID="SINE2-1_AP";Tend="1770";Tstart="1627";shortTE="F";uid="681b7946-8c7a-4069-a6e4-6fea9de69471"
JAABOB010000225.1	RepeatMasker	Unknown	20817	20961	945	+	.	ID="RND-4_FAMILY-2011";Tend="1103";Tstart="958";shortTE="F";uid="3adaebb7-0561-4e61-974a-1f6ee9ed9b26"
JAABOB010000225.1	RepeatMasker	Retroposon?	52248	52587	587	+	.	ID="SINE2-1_AP";Tend="968";Tstart="619";shortTE="F";uid="379ac318-f9ca-4296-9f46-e80dcb4ab366"
JAABOB010000225.1	RepeatMasker	DNA	62770	63243	1185	+	.	ID="DNA4-2_AP";Tend="652";Tstart="155";shortTE="F";uid="f02b7a96-94f3-49f7-9c09-688dd5988ff3"
JAABOB010000225.1	RepeatMasker	DNA	44072	44446	1595	+	.	ID="TTAA2C_AP";Tend="423";Tstart="64";shortTE="F";uid="d90920a4-3bc1-470a-8f03-709c009e8c98"
JAABOB010000225.1	RepeatMasker	DNA/hAT-hAT19	37080	37963	3281	+	.	ID="RND-6_FAMILY-2811";Tend="1395";Tstart="596";shortTE="F";uid="c808df70-2852-4507-857b-2e8bae5ef41f"
JAABOB010000225.1	RepeatMasker	Retroposon?	40102	41241	1178	+	.	ID="SINE2-1_AP";Tend="1351";Tstart="164";shortTE="F";uid="8f62c4b4-70a7-4f35-a455-b7806de61d02"
JAABOB010000225.1	RepeatMasker	DNA	57069	57924	5022	+	.	ID="RND-1_FAMILY-44";Tend="1863";Tstart="998";shortTE="F";uid="8d050df7-30a5-4581-9521-45328d22f7f0"
JAABOB010000225.1	RepeatMasker	DNA	27383	27538	437	+	.	ID="RND-6_FAMILY-241";TEgroup="ctg_141%7CRND-6_FAMILY-241%7C1";Tend="1222";Tstart="1060";shortTE="T";uid="a5d1aed4-0c5a-470f-899f-ac69505525da"
JAABOB010000225.1	RepeatMasker	Unknown	65065	65230	1135	+	.	ID="RND-5_FAMILY-2345";Tend="1116";Tstart="959";shortTE="F";uid="c73b0989-0421-4999-841f-f4b7adaec826"
JAABOB010000225.1	RepeatMasker	DNA/Ginger	101119	101334	425	+	.	ID="RND-5_FAMILY-806";Tend="1067";Tstart="847";shortTE="F";uid="9b2ab510-8b80-472b-a6f1-02382b9ebc79"
JAABOB010000225.1	RepeatMasker	DNA/MULE-MuDR	104198	104686	1127	+	.	ID="RND-6_FAMILY-7263";Tend="1723";Tstart="1165";shortTE="F";uid="f081dd18-a487-49e0-91d2-afdf6eeb4ec0"
JAABOB010000225.1	RepeatMasker	DNA	56112	56526	1099	+	.	ID="TTAA8_AP";Tend="414";Tstart="2";shortTE="F";uid="b759ef12-69d2-4d85-a4b5-364bcda84d11"
JAABOB010000225.1	RepeatMasker	Retroposon?	58092	58486	598	+	.	ID="SINE2-2_AP";Tend="429";Tstart="4";shortTE="F";uid="baada7fc-fd96-4603-8302-9169eed7ba41"
JAABOB010000225.1	RepeatMasker	DNA	66336	66759	1911	-	.	ID="ttaa4c_ap";Tend="420";Tstart="1";shortTE="F";uid="bec4540b-94a0-4438-8ea1-cd4d40d9ca65"
JAABOB010000225.1	RepeatMasker	DNA	27402	27521	594	-	.	ID="DNA-TTAA-1_AP";Tend="406";Tstart="287";shortTE="F";uid="8a1db9fc-caa3-4565-a4d7-7f8e1bd6a542"
JAABOB010000225.1	RepeatMasker	DNA	32117	32502	483	-	.	ID="TTAA3C_AP";Tend="377";Tstart="1";shortTE="F";uid="e500dc84-3782-4627-9e55-15a5ca001e42"
JAABOB010000225.1	RepeatMasker	DNA/hAT-hAT19	79961	80617	554	-	.	ID="DNA8-95_AP";TEgroup="ctg_141%7CDNA8-95_AP%7C1";Tend="876";Tstart="1";shortTE="F";uid="7970364b-b258-4c14-888b-45e1da3babd3"
JAABOB010000225.1	RepeatMasker	Retroposon?	101670	101924	421	-	.	ID="SINE2-1_AP";Tend="1467";Tstart="1195";shortTE="F";uid="f63aa7f8-aff3-49ab-8213-dff314130373"
JAABOB010000225.1	RepeatMasker	DNA	96584	96918	997	-	.	ID="ttaa3c_ap";Tend="425";Tstart="128";shortTE="F";uid="33061540-6bff-4308-9140-5de1b95278b8"
JAABOB010000225.1	RepeatMasker	Unknown	22243	22737	1084	-	.	ID="RND-6_FAMILY-11685";Tend="1346";Tstart="897";shortTE="F";uid="6f7efa6c-85da-4b58-9e5c-e49b3347f4cb"
JAABOB010000225.1	RepeatMasker	DNA	27835	28082	526	-	.	ID="TTAA2B_AP";Tend="417";Tstart="165";shortTE="F";uid="ec2fade0-1359-46ed-ab78-32a838b298ec"
JAABOB010000225.1	RepeatMasker	DNA	75110	75402	576	-	.	ID="ttaa2c_ap";Tend="377";Tstart="85";shortTE="F";uid="122fc23f-e343-41ce-b6d4-331794b73336"
JAABOB010000225.1	RepeatMasker	DNA	50016	50354	1583	-	.	ID="TTAA3_AP";Tend="427";Tstart="20";shortTE="F";uid="0a203009-0cc9-4121-8a4a-07a2543e4b4a"
JAABOB010000225.1	RepeatMasker	DNA/hAT-Tip100	43234	43345	436	-	.	ID="RND-6_FAMILY-5961";Tend="997";Tstart="879";shortTE="F";uid="e6d26f16-19c1-49ce-9fc0-3a1b6940a511"
JAABOB010000225.1	RepeatMasker	DNA/hAT-hAT19	25854	26504	3239	-	.	ID="RND-5_FAMILY-1505";Tend="1588";Tstart="955";shortTE="F";uid="402727b1-342f-4a16-a1d8-3c12f35445e7"
JAABOB010000225.1	RepeatMasker	Unknown	65848	66228	2837	-	.	ID="RND-1_FAMILY-71";Tend="1371";Tstart="995";shortTE="F";uid="1c03e841-83c6-4024-a556-3ae90273cdad"
JAABOB010000225.1	RepeatMasker	DNA/hAT-Charlie	18609	18740	694	-	.	ID="RND-6_FAMILY-10045";Tend="1022";Tstart="903";shortTE="F";uid="9a7bacfb-ddb7-4f3b-ae32-c5c3236df694"
JAABOB010000225.1	RepeatMasker	DNA	51859	51978	401	-	.	ID="TTAA4B_AP";Tend="191";Tstart="72";shortTE="F";uid="8a747008-2edc-4595-a2fe-33369bb1f0d4"
JAABOB010000225.1	RepeatMasker	DNA/TcMar-m44?	73966	74130	632	-	.	ID="dnax-4b_ap";Tend="167";Tstart="3";shortTE="F";uid="3113ed5e-d97b-41df-adff-07ae8cdb6f90"
JAABOB010000225.1	RepeatMasker	DNA	112481	112620	456	-	.	ID="TTAA2D_AP";Tend="430";Tstart="297";shortTE="F";uid="93d9b884-a98f-4763-a1b4-c1c6e10a1215"
JAABOB010000225.1	RepeatMasker	DNA/hAT-Charlie	23130	23238	626	-	.	ID="RND-6_FAMILY-5851";Tend="1193";Tstart="1081";shortTE="F";uid="54a8231a-6608-4831-9ae8-3276a2af2c7e"
JAABOB010000225.1	RepeatMasker	Retroposon?	101332	101463	476	-	.	ID="RND-6_FAMILY-4509";Tend="2751";Tstart="2620";shortTE="F";uid="f3d3e9db-a764-4a3e-a4d8-e2b5ebc0e18a"
JAABOB010000225.1	RepeatMasker	DNA	44030	44424	879	-	.	ID="ttaa2_ap";Tend="407";Tstart="16";shortTE="F";uid="ac51daa6-0788-4430-b467-91dabc5f5b14"
JAABOB010000226.1	RepeatMasker	DNA/hAT	83738	83866	439	+	.	ID="DNA8-1_AP";Tend="423";Tstart="290";shortTE="F";uid="ff8afd32-bba4-416c-991a-8f10b8a66dd5"
JAABOB010000226.1	RepeatMasker	DNA/P	42177	42895	457	+	.	ID="p-1_lhu";Tend="2740";Tstart="2056";shortTE="F";uid="94b6bf59-c9ca-4e53-aa9e-2b741c30b250"
JAABOB010000226.1	RepeatMasker	Unknown	22846	23148	945	-	.	ID="RND-6_FAMILY-10054";Tend="1211";Tstart="912";shortTE="F";uid="70bc2e0c-8a65-44bc-b9da-7e6deb7c3377"
JAABOB010000226.1	RepeatMasker	DNA/hAT-Charlie	85065	85383	1916	-	.	ID="RND-5_FAMILY-3097";Tend="1209";Tstart="891";shortTE="F";uid="c65def85-f801-4bb2-b7a3-b1b89881fd42"
JAABOB010000226.1	RepeatMasker	Unknown	44347	45142	4892	-	.	ID="RND-1_FAMILY-24";Tend="1551";Tstart="781";shortTE="F";uid="5db83cdc-cd1c-4c32-92f3-23e281a9cb8c"
JAABOB010000226.1	RepeatMasker	DNA	68941	69243	703	-	.	ID="DNA4-2_AP";Tend="324";Tstart="8";shortTE="F";uid="9ffa9374-3e06-4ca2-a422-95568492a413"
JAABOB010000226.1	RepeatMasker	DNA	107055	107454	2161	-	.	ID="DNA-TTAA-1_AP";Tend="423";Tstart="1";shortTE="F";uid="27a5ef08-0f04-467b-ac1a-a3c9e7782688"
JAABOB010000227.1	RepeatMasker	LTR/Pao	92489	93469	1268	+	.	ID="BEL1-I_AP";Tend="5711";Tstart="4378";shortTE="F";uid="4418ffad-69b0-44ab-a9af-6eb0c2ba6a18"
JAABOB010000227.1	RepeatMasker	DNA/Maverick	48449	49551	3184	+	.	ID="RND-6_FAMILY-7633";Tend="1341";Tstart="454";shortTE="F";uid="8aff2ac4-a811-4d41-bf80-f306cc911c09"
JAABOB010000227.1	RepeatMasker	DNA/P	39521	43593	28834	+	.	ID="P-2_AP";Tend="4014";Tstart="1";shortTE="F";uid="09a17aa0-869b-47b4-a852-1217d490852e"
JAABOB010000227.1	RepeatMasker	DNA/Ginger	19989	21027	6947	+	.	ID="RND-5_FAMILY-806";Tend="1922";Tstart="846";shortTE="F";uid="3477e86e-31d4-4d45-8f40-1eae6756ffe9"
JAABOB010000227.1	RepeatMasker	DNA/MULE-MuDR	85669	86212	686	+	.	ID="MUDR8X_AP";TEgroup="ctg_143%7CMUDR8X_AP%7C1";Tend="359";Tstart="1";shortTE="F";uid="6e506a4f-2cde-4b75-aeff-d05cead6982c"
JAABOB010000227.1	RepeatMasker	RC/Helitron	76649	77024	428	+	.	ID="HELITRON-4_DRH";Tend="2639";Tstart="2266";shortTE="F";uid="f955a736-740a-4517-be83-35415cf0be68"
JAABOB010000227.1	RepeatMasker	DNA/hAT	72550	73210	809	+	.	ID="HALYOMORPHA_HALYS-6_FAMILY-1359";Tend="756";Tstart="128";shortTE="F";uid="644748fa-16b4-4541-9562-ff5b23ce9bec"
JAABOB010000227.1	RepeatMasker	DNA/Kolobok-E	100137	100370	1489	+	.	ID="KOLOBOKE-5_AP";Tend="3737";Tstart="3504";shortTE="F";uid="395a9bc2-3a13-4a48-92d4-ee31a69e5a73"
JAABOB010000227.1	RepeatMasker	DNA/P	26129	26261	823	+	.	ID="DNA8-36_AP";Tend="137";Tstart="1";shortTE="F";uid="2c2c16f2-4ed4-46bd-b126-bafdee8b45f6"
JAABOB010000227.1	RepeatMasker	Unknown	16738	17813	3485	+	.	ID="RND-6_FAMILY-2120";Tend="1102";Tstart="143";shortTE="F";uid="8a95c445-911b-41cd-9e92-bbec8f8359db"
JAABOB010000227.1	RepeatMasker	Unknown	60766	60892	627	+	.	ID="RND-1_FAMILY-112";Tend="1228";Tstart="1099";shortTE="F";uid="dc2ef9fd-bfe4-4b5f-a829-bba9959d2605"
JAABOB010000227.1	RepeatMasker	DNA/hAT-Ac	56728	56933	519	+	.	ID="HOPPER_BD";Tend="2808";Tstart="2603";shortTE="F";uid="593144b6-a49a-4373-be32-ed12c3ec6c37"
JAABOB010000227.1	RepeatMasker	DNA/Maverick	105362	105646	1534	+	.	ID="RND-5_FAMILY-5370";Tend="866";Tstart="535";shortTE="F";uid="f2674fb9-5bb9-4c4c-a290-92852ae74e7f"
JAABOB010000227.1	RepeatMasker	DNA/hAT-hAT19	73276	73718	2971	+	.	ID="DNA8-79_AP";Tend="833";Tstart="336";shortTE="F";uid="2f0d59d9-fcb6-407d-9573-7840d9421be8"
JAABOB010000227.1	RepeatMasker	Unknown	63379	63565	566	+	.	ID="RND-1_FAMILY-112";Tend="1424";Tstart="1235";shortTE="F";uid="d37b833d-9076-4863-8e33-76dc9a389fd4"
JAABOB010000227.1	RepeatMasker	DNA/Kolobok-E	101150	103268	558	+	.	ID="RND-6_FAMILY-5028";TEgroup="ctg_143%7CRND-6_FAMILY-5028%7C1";Tend="1860";Tstart="1";shortTE="T";uid="4017cc2f-2b12-4467-b893-1d1f084c4ee3"
JAABOB010000227.1	RepeatMasker	Unknown	100553	101119	3351	+	.	ID="RND-5_FAMILY-6700";Tend="1257";Tstart="656";shortTE="F";uid="3401f822-17de-4586-807b-1f06f60a86c6"
JAABOB010000227.1	RepeatMasker	Unknown	45676	46131	2939	+	.	ID="RND-1_FAMILY-28";Tend="2052";Tstart="1575";shortTE="F";uid="97a47906-dac5-456d-83bc-824fa090fc14"
JAABOB010000227.1	RepeatMasker	DNA/Ginger-1	36786	37123	1322	+	.	ID="rnd-6_family-2950";Tend="2383";Tstart="2208";shortTE="F";uid="991f179e-da6f-451e-b66a-2618dfdc83ac"
JAABOB010000227.1	RepeatMasker	LINE/RTE-BovB	58474	60426	842	+	.	ID="RTE-40_LMI";Tend="2174";Tstart="49";shortTE="F";uid="fda46a8c-9017-4976-8a1e-ac9f29b7cb45"
JAABOB010000227.1	RepeatMasker	LINE/I-Jockey	104068	105405	707	+	.	ID="VINGI-19_LMI";Tend="1594";Tstart="255";shortTE="F";uid="7cf32066-dd66-4d75-bf0f-529948cfa3f1"
JAABOB010000227.1	RepeatMasker	LTR/Pao	89641	90858	587	+	.	ID="BEL4-I_AP";Tend="4742";Tstart="3514";shortTE="F";uid="367899cd-5b37-43fa-b937-91baea78ea64"
JAABOB010000227.1	RepeatMasker	LTR	63669	67873	4137	+	.	ID="RND-5_FAMILY-4981";TEgroup="ctg_143%7CRND-5_FAMILY-4981%7C1";Tend="5225";Tstart="665";shortTE="F";uid="c764644b-b6f1-43ac-a701-36cf8abac14e"
JAABOB010000227.1	RepeatMasker	DNA/P	30082	30248	942	+	.	ID="DNA8-36_AP";Tend="262";Tstart="93";shortTE="F";uid="7310d8c5-aea9-48df-b59b-1c11fff9cd14"
JAABOB010000227.1	RepeatMasker	DNA/Ginger	24204	24685	1968	+	.	ID="RND-1_FAMILY-128";Tend="2341";Tstart="1905";shortTE="F";uid="bf2f5c71-8ddb-41ab-829d-adf814c6df9a"
JAABOB010000227.1	RepeatMasker	DNA/MULE-MuDR	87950	88198	723	+	.	ID="MUDR8X_AP";Tend="1928";Tstart="1700";shortTE="F";uid="1a2c8be9-e7fa-4a20-bd35-72b1ca12e798"
JAABOB010000227.1	RepeatMasker	Unknown	13523	13658	404	+	.	ID="RND-6_FAMILY-479";Tend="1131";Tstart="1008";shortTE="F";uid="c39a6e33-1eda-4c7f-b97e-cd56b9fac727"
JAABOB010000227.1	RepeatMasker	DNA/hAT-Ac	63026	63407	1115	+	.	ID="RND-6_FAMILY-4316";Tend="1667";Tstart="1316";shortTE="F";uid="4bc6fa27-50b5-4c78-a029-b1279bf646e9"
JAABOB010000227.1	RepeatMasker	LTR/Gypsy	73719	74756	4188	+	.	ID="RND-1_FAMILY-30";Tend="2999";Tstart="1892";shortTE="F";uid="6b963ffb-4e9b-47cd-a021-d81cc38f8a79"
JAABOB010000227.1	RepeatMasker	DNA/hAT-hAT19	67875	68297	1887	+	.	ID="DNA8-79_AP";Tend="342";Tstart="1";shortTE="F";uid="8486af30-4c0e-49ed-b940-02432f856dab"
JAABOB010000227.1	RepeatMasker	DNA/P	27717	29639	2715	+	.	ID="P-4_AP";Tend="3466";Tstart="1544";shortTE="F";uid="1189cc2c-1044-4663-9042-1ab5b4a576b2"
JAABOB010000227.1	RepeatMasker	DNA/Academ-1	90991	91656	605	-	.	ID="ACADEM-3_LMI";Tend="2057";Tstart="1395";shortTE="F";uid="572ff9a3-12f4-4432-8f75-46a86d0c18f4"
JAABOB010000227.1	RepeatMasker	DNA/hAT-hAT19	55320	55583	613	-	.	ID="DNA8-73_AP";Tend="699";Tstart="398";shortTE="F";uid="6d7f12cd-de2c-4354-b6ed-2694022d5c06"
JAABOB010000227.1	RepeatMasker	DNA/CMC-Transib	14140	14807	542	-	.	ID="transib-7_dan";Tend="2922";Tstart="2093";shortTE="F";uid="ebcae4a9-4bb1-4f1f-a80f-836ded694b8d"
JAABOB010000227.1	RepeatMasker	DNA/Kolobok-E	103073	103457	512	-	.	ID="KOLOBOKE-4_AP";Tend="6795";Tstart="6409";shortTE="F";uid="fe0a758c-edf2-4dd4-a3ec-1ecf8d2ddd11"
JAABOB010000227.1	RepeatMasker	DNA	39093	39288	522	-	.	ID="RND-6_FAMILY-4953";Tend="1335";Tstart="1167";shortTE="F";uid="dc2d48bc-0151-45f9-b64d-51ade847bace"
JAABOB010000227.1	RepeatMasker	Unknown	10175	11057	7589	-	.	ID="RND-1_FAMILY-118";Tend="1258";Tstart="376";shortTE="F";uid="e81878a5-1ab2-4214-ba22-3cdd76966463"
JAABOB010000227.1	RepeatMasker	DNA/Ginger	35723	36893	6541	-	.	ID="RND-1_FAMILY-128";Tend="2320";Tstart="1188";shortTE="F";uid="293a8225-defc-488d-a8d7-ee9925c7e23c"
JAABOB010000227.1	RepeatMasker	DNA/hAT-Ac	60903	61448	4296	-	.	ID="DNA8-48_AP";Tend="817";Tstart="290";shortTE="F";uid="5bca276a-514c-438e-a6a2-f26e839b4021"
JAABOB010000227.1	RepeatMasker	DNA/Maverick	105600	111624	44983	-	.	ID="rnd-6_family-1606";Tend="5825";Tstart="485";shortTE="F";uid="758ee95d-5a93-40e4-b7d1-4f7a22e115f7"
JAABOB010000227.1	RepeatMasker	SINE/tRNA-I	456	583	835	-	.	ID="RND-6_FAMILY-374";Tend="1053";Tstart="922";shortTE="F";uid="832efeb1-7285-4897-8a3a-49bf088fe6e2"
JAABOB010000227.1	RepeatMasker	DNA/Academ-1	88455	88745	563	-	.	ID="ACADEM-1_AP";Tend="3988";Tstart="3683";shortTE="F";uid="3917c14a-562a-41fd-8261-925f3de7cee0"
JAABOB010000227.1	RepeatMasker	DNA/PiggyBac	21881	22883	832	-	.	ID="PIGGYBAC-12_LMI";Tend="2073";Tstart="1068";shortTE="F";uid="58559956-f011-48d8-9cee-dec7010b46cd"
JAABOB010000227.1	RepeatMasker	LTR/Gypsy	60424	60771	1610	-	.	ID="RND-6_FAMILY-11393";Tend="1089";Tstart="767";shortTE="F";uid="7a777c18-a631-4bed-ba20-4769357e6277"
JAABOB010000227.1	RepeatMasker	DNA/Academ-1	89133	89242	523	-	.	ID="ACADEM-3_LMI";Tend="2057";Tstart="1948";shortTE="F";uid="519c612c-abeb-40f0-ac14-52091390b142"
JAABOB010000228.1	RepeatMasker	Retroposon?	20746	21624	758	+	.	ID="SINE2-1_AP";Tend="1370";Tstart="469";shortTE="F";uid="c566a1f1-d295-40cb-99d7-4336c42ab6db"
JAABOB010000228.1	RepeatMasker	DNA	2735	3169	859	+	.	ID="TTAA2C_AP";Tend="399";Tstart="1";shortTE="F";uid="ae0a5699-524b-4314-8385-a801e7518e83"
JAABOB010000228.1	RepeatMasker	DNA/Ginger	20497	20656	552	+	.	ID="rnd-1_family-128";Tend="991";Tstart="831";shortTE="F";uid="9ecec859-aaec-4c6d-b046-fa3ac4dab5f5"
JAABOB010000228.1	RepeatMasker	Unknown	66829	67455	4555	+	.	ID="RND-6_FAMILY-1903";Tend="1559";Tstart="962";shortTE="F";uid="55609748-6834-4c9f-ba04-a1ef7589aa46"
JAABOB010000228.1	RepeatMasker	DNA/Kolobok-E	39116	39238	494	+	.	ID="KOLOBOKE-3_AP";Tend="7497";Tstart="7376";shortTE="F";uid="03783b6f-79b4-4b73-8a2a-3a371ff0f62d"
JAABOB010000228.1	RepeatMasker	Retroposon?	12991	13153	573	+	.	ID="SINE2-1_AP";Tend="1770";Tstart="1611";shortTE="F";uid="f66d79bc-17f4-4fc4-8cf7-dcc252520b81"
JAABOB010000228.1	RepeatMasker	DNA/hAT-Charlie	90234	90422	946	+	.	ID="HAT-N1_AP";Tend="561";Tstart="365";shortTE="F";uid="60d5ec3d-eb33-405d-a734-c9c0d4a959ce"
JAABOB010000228.1	RepeatMasker	DNA/Ginger	88716	90127	7409	+	.	ID="RND-5_FAMILY-806";Tend="2262";Tstart="845";shortTE="F";uid="7a27fecb-b555-436a-98b1-801207d32908"
JAABOB010000228.1	RepeatMasker	Retroposon?	96894	97073	502	+	.	ID="SINE2-2_AP";Tend="200";Tstart="2";shortTE="F";uid="5fa67ae2-3a3d-4ad1-950b-46dd2023dde3"
JAABOB010000228.1	RepeatMasker	DNA/MULE-MuDR	97510	97796	515	+	.	ID="RND-6_FAMILY-7263";Tend="1467";Tstart="1218";shortTE="F";uid="3889dc28-a0f9-4076-a0ff-373536391bb8"
JAABOB010000228.1	RepeatMasker	DNA/Ginger-1	13000	13177	498	-	.	ID="RND-6_FAMILY-2950";Tend="1039";Tstart="863";shortTE="F";uid="7da7d916-a988-4a09-9098-51f90d6c0c22"
JAABOB010000228.1	RepeatMasker	Retroposon?	21633	21798	509	-	.	ID="RND-6_FAMILY-7806";Tend="461";Tstart="291";shortTE="F";uid="07a0608a-c553-4075-8219-c217a3eeaced"
JAABOB010000228.1	RepeatMasker	DNA	4	443	964	-	.	ID="DNA4-3_AP";Tend="431";Tstart="12";shortTE="F";uid="9e6147ba-37fc-4937-8fc0-7db1d5ca46ee"
JAABOB010000228.1	RepeatMasker	DNA/hAT-hAT19	90689	90912	1198	-	.	ID="RND-6_FAMILY-4609";Tend="1161";Tstart="938";shortTE="F";uid="757788b2-da29-4689-b114-390704f15e6a"
JAABOB010000228.1	RepeatMasker	DNA/hAT-Ac	13309	13478	704	-	.	ID="DNA8-39_AP";Tend="165";Tstart="1";shortTE="F";uid="3193d026-9626-466a-889f-2b5a728a73c1"
JAABOB010000228.1	RepeatMasker	DNA/Kolobok-E	12941	13082	482	-	.	ID="KOLOBOKE-2_AP";Tend="1286";Tstart="1139";shortTE="F";uid="88296946-2844-402f-be6a-0b078344fbb8"
JAABOB010000228.1	RepeatMasker	RC/Helitron	1756	2114	1659	-	.	ID="RND-6_FAMILY-1191";Tend="1233";Tstart="845";shortTE="F";uid="4e4f6dd3-1f5a-4e2a-8d26-283439928991"
JAABOB010000228.1	RepeatMasker	DNA	77809	78530	1855	-	.	ID="DNA4-2_AP";Tend="769";Tstart="1";shortTE="F";uid="9893fb14-67b9-44cc-9093-bfca73091009"
JAABOB010000228.1	RepeatMasker	DNA/Ginger-1	20517	20682	490	-	.	ID="GINGER1-1_AP";Tend="4354";Tstart="4187";shortTE="F";uid="dba89d0a-88bc-4e6d-b56d-4dd43751ad2a"
JAABOB010000229.1	RepeatMasker	DNA/hAT-Charlie	82737	82972	503	+	.	ID="HAT-N11_AP";Tend="366";Tstart="134";shortTE="F";uid="f70542b6-88e7-4e8b-9dc5-c25b62eb17ba"
JAABOB010000229.1	RepeatMasker	RC/Helitron	31911	32421	1298	+	.	ID="HELITRON-2_HMM";Tend="6628";Tstart="6113";shortTE="F";uid="c4555d54-1c02-416e-b1dc-f3c831c0bffd"
JAABOB010000229.1	RepeatMasker	DNA/hAT-Charlie	83082	83206	436	+	.	ID="RND-6_FAMILY-1921";Tend="1190";Tstart="1074";shortTE="F";uid="93eee04a-8221-4041-96ff-ebd22bee581c"
JAABOB010000229.1	RepeatMasker	DNA/Maverick	100434	101128	3083	+	.	ID="RND-5_FAMILY-2458";Tend="2445";Tstart="1712";shortTE="F";uid="c4fdc127-2906-440b-ab08-4070d5f92ef8"
JAABOB010000229.1	RepeatMasker	RC/Helitron	27348	27649	1869	+	.	ID="HELITRON-5_DRH";Tend="4570";Tstart="4264";shortTE="F";uid="5b558f9f-1be6-45de-9c25-a830d5c39e26"
JAABOB010000229.1	RepeatMasker	Unknown	96990	99045	16125	+	.	ID="RND-1_FAMILY-37";Tend="2099";Tstart="140";shortTE="F";uid="0d7940ab-2577-4527-b4c0-af433e3401dd"
JAABOB010000229.1	RepeatMasker	DNA	60274	60570	964	+	.	ID="DNA4-1_AP";Tend="823";Tstart="529";shortTE="F";uid="23b5ec7f-199c-4aa7-95a8-9c0e993f2dcb"
JAABOB010000229.1	RepeatMasker	DNA/Ginger	69888	70169	2336	+	.	ID="RND-5_FAMILY-806";Tend="1132";Tstart="846";shortTE="F";uid="02b54a83-3e98-41d2-8bc8-c16c47e9f22d"
JAABOB010000229.1	RepeatMasker	Unknown	15634	16247	2562	+	.	ID="RND-1_FAMILY-147";Tend="1191";Tstart="584";shortTE="F";uid="f1668fb9-accf-47d0-9af5-6d27c352c13b"
JAABOB010000229.1	RepeatMasker	LTR/Gypsy	55884	57218	800	+	.	ID="GYPSY10-NVI_I";Tend="3758";Tstart="2526";shortTE="F";uid="6ca2d3e7-f2cb-4daf-a780-b7164c38cbed"
JAABOB010000229.1	RepeatMasker	Unknown	21625	22055	3619	+	.	ID="RND-1_FAMILY-37";Tend="2072";Tstart="1639";shortTE="F";uid="ce865c25-937b-4d5f-b2da-e306ed53ba18"
JAABOB010000229.1	RepeatMasker	Unknown	16251	16545	2548	+	.	ID="RND-1_FAMILY-37";Tend="2099";Tstart="1805";shortTE="F";uid="2a389020-4869-4c38-b5a0-0b308c019644"
JAABOB010000229.1	RepeatMasker	DNA/TcMar-Tc1	28397	29193	1403	+	.	ID="MARINER-N6_RPR";Tend="1368";Tstart="575";shortTE="F";uid="9970afac-7361-40ae-a068-60927fd59c3e"
JAABOB010000229.1	RepeatMasker	DNA/hAT-Tip100	65361	65660	593	+	.	ID="HAT-1_LMI";Tend="3654";Tstart="3349";shortTE="F";uid="a555033b-3bc6-49e0-8a08-4718aae2ce35"
JAABOB010000229.1	RepeatMasker	LTR/Gypsy	95720	96527	2574	+	.	ID="RND-6_FAMILY-4716";Tend="2983";Tstart="2087";shortTE="F";uid="ba479461-d3b0-4cb6-be98-9ba42489466e"
JAABOB010000229.1	RepeatMasker	DNA/TcMar-m44	90827	92165	1174	+	.	ID="MARINER-33_LMI";Tend="1522";Tstart="198";shortTE="F";uid="c854255b-4ced-4070-b00f-ceb75c87de48"
JAABOB010000229.1	RepeatMasker	DNA/hAT	9078	9284	559	+	.	ID="RND-6_FAMILY-10620";Tend="1828";Tstart="1622";shortTE="F";uid="b7e1f7ce-6beb-4056-9331-3943dd36147f"
JAABOB010000229.1	RepeatMasker	DNA/Ginger-1	90014	90387	1859	+	.	ID="RND-6_FAMILY-2950";Tend="1257";Tstart="887";shortTE="F";uid="b96b6318-46cb-4778-8689-211b2a25fab5"
JAABOB010000229.1	RepeatMasker	RC/Helitron	27005	27359	2606	+	.	ID="RND-6_FAMILY-9169";Tend="1207";Tstart="845";shortTE="F";uid="ee6bb329-a282-4ae2-8427-aefc22c4d137"
JAABOB010000229.1	RepeatMasker	DNA	80253	80412	745	+	.	ID="DNA4-3_AP";Tend="235";Tstart="84";shortTE="F";uid="53c1e391-7fb3-47ec-899c-2da07b3bbff4"
JAABOB010000229.1	RepeatMasker	LINE/RTE-BovB	67472	68631	575	+	.	ID="RTE-63_LMI";Tend="2387";Tstart="257";shortTE="F";uid="f27b37b8-3491-4cd2-a1a6-4c5629132cee"
JAABOB010000229.1	RepeatMasker	DNA/hAT-Charlie	81281	81405	620	+	.	ID="RND-6_FAMILY-1921";Tend="1044";Tstart="919";shortTE="F";uid="48f2e709-a9f0-46f8-89fb-03d32a75499c"
JAABOB010000229.1	RepeatMasker	Unknown	92376	93552	9414	+	.	ID="RND-6_FAMILY-3448";Tend="2061";Tstart="914";shortTE="F";uid="93f37809-6d34-4c4b-8575-581d0b7a1739"
JAABOB010000229.1	RepeatMasker	DNA/hAT-Charlie	88131	88344	1709	+	.	ID="RND-6_FAMILY-10045";Tend="1124";Tstart="910";shortTE="F";uid="604e5711-9f47-46c2-8c1c-be3188a0cdc6"
JAABOB010000229.1	RepeatMasker	LTR/Gypsy	101128	101688	4800	+	.	ID="RND-6_FAMILY-901";Tend="1548";Tstart="988";shortTE="F";uid="b12126c6-b733-4c81-b736-0ea3804bc931"
JAABOB010000229.1	RepeatMasker	DNA/TcMar-m44	6955	7926	1260	-	.	ID="MARINER-33_LMI";Tend="1443";Tstart="481";shortTE="F";uid="ddbb39bd-5ce2-4c32-9ae9-81bb39885aa6"
JAABOB010000229.1	RepeatMasker	LINE/I-Jockey	74224	75716	1693	-	.	ID="VINGI-21_LMI";Tend="2596";Tstart="771";shortTE="F";uid="bddd4782-f76c-4c74-9426-4b2ad4054a2c"
JAABOB010000229.1	RepeatMasker	DNA/TcMar-Mariner	29588	30929	4044	-	.	ID="mariner-n30_hsal";Tend="1326";Tstart="1";shortTE="F";uid="6e591b9d-8836-4901-bc2b-5ba5aa2c0c33"
JAABOB010000229.1	RepeatMasker	RC/Helitron	29481	29585	624	-	.	ID="RND-1_FAMILY-98";Tend="958";Tstart="856";shortTE="F";uid="b618ae25-fc4a-4de9-a290-38f5551a18e3"
JAABOB010000229.1	RepeatMasker	Unknown	92849	93923	8711	-	.	ID="RND-1_FAMILY-113";Tend="3777";Tstart="2722";shortTE="F";uid="a2b11556-7734-4aab-b5fa-7d8966f7f040"
JAABOB010000229.1	RepeatMasker	DNA/Ginger	17331	17458	600	-	.	ID="RND-1_FAMILY-128";Tend="954";Tstart="829";shortTE="F";uid="00896519-b64a-48a6-afb7-4203fc0e4d7c"
JAABOB010000229.1	RepeatMasker	DNA/hAT-Charlie	63594	64582	710	-	.	ID="HAT-1_MMA";Tend="1603";Tstart="600";shortTE="F";uid="656c02e1-eded-42b6-baff-03af1a11957c"
JAABOB010000229.1	RepeatMasker	DNA/Kolobok-E	69231	69376	720	-	.	ID="koloboke-2_ap";Tend="8192";Tstart="8070";shortTE="F";uid="1d6e507a-bd27-48bb-8878-1542a5424127"
JAABOB010000229.1	RepeatMasker	DNA/Maverick	83802	86237	6025	-	.	ID="rnd-5_family-2458";Tend="3019";Tstart="11";shortTE="F";uid="316abf85-322f-4b69-92cc-3ccb07d17783"
JAABOB010000229.1	RepeatMasker	DNA/PiggyBac	12863	14193	1122	-	.	ID="PIGGYBAC-21_LMI";Tend="2248";Tstart="871";shortTE="F";uid="66a2350f-e673-4408-94c8-0f3f819f0491"
JAABOB010000229.1	RepeatMasker	RC/Helitron	23763	26983	7015	-	.	ID="HELITRON-5_DRH";TEgroup="ctg_145%7CHELITRON-5_DRH%7C1";Tend="4570";Tstart="355";shortTE="F";uid="8934e2ca-b115-4b65-8dfd-ffc4078ff997"
JAABOB010000229.1	RepeatMasker	Unknown	76451	76646	718	-	.	ID="RND-5_FAMILY-1381";Tend="1759";Tstart="1563";shortTE="F";uid="eb30847c-fc1f-4350-b778-bc446a611384"
JAABOB010000229.1	RepeatMasker	LINE/I-Jockey	38523	40828	1604	-	.	ID="RND-6_FAMILY-108";Tend="2647";Tstart="299";shortTE="F";uid="061929c3-a0ab-42a5-8040-950caf004041"
JAABOB010000229.1	RepeatMasker	DNA/Maverick	101696	104626	14559	-	.	ID="RND-5_FAMILY-957";Tend="5775";Tstart="2845";shortTE="F";uid="f7d691f4-9eff-4e65-8ee8-9faaf38a18f7"
JAABOB010000229.1	RepeatMasker	LINE/I-Jockey	41608	42255	670	-	.	ID="JOCKEY-3_RPR";Tend="1440";Tstart="684";shortTE="F";uid="c34d91c3-65c2-4e11-ab31-bd83fc1f5f24"
JAABOB010000229.1	RepeatMasker	LTR/Gypsy	1	5340	40320	-	.	ID="RND-1_FAMILY-80";Tend="5308";Tstart="1";shortTE="F";uid="7999c42e-3fde-438e-b11d-29e9c3b9b51c"
JAABOB010000229.1	RepeatMasker	Unknown	5341	6616	23645	-	.	ID="RND-5_FAMILY-6700";Tend="1819";Tstart="515";shortTE="F";uid="ee5d9727-e9d4-45be-b000-ffb961049044"
JAABOB010000229.1	RepeatMasker	DNA/Ginger	32810	33607	2003	-	.	ID="RND-1_FAMILY-128";TEgroup="ctg_145%7CRND-1_FAMILY-128%7C1";Tend="2324";Tstart="1319";shortTE="F";uid="bf805f3f-b28a-47f7-9346-f802dbdb7e0b"
JAABOB010000229.1	RepeatMasker	Retroposon?	17102	17232	416	-	.	ID="RND-6_FAMILY-4509";Tend="2754";Tstart="2620";shortTE="F";uid="ff4153f6-0533-4d64-b16d-42ad896c3aad"
JAABOB010000229.1	RepeatMasker	Unknown	93920	95719	14913	-	.	ID="RND-1_FAMILY-117";Tend="2363";Tstart="592";shortTE="F";uid="e52bf34d-06b0-4e63-b5a4-89c6fdb1ad2f"
JAABOB010000229.1	RepeatMasker	Unknown	8719	9001	2495	-	.	ID="RND-1_FAMILY-11";Tend="901";Tstart="619";shortTE="F";uid="3f292975-8b19-400d-a948-6d8cceb60eab"
JAABOB010000229.1	RepeatMasker	DNA/Maverick	83198	83338	674	-	.	ID="RND-5_FAMILY-2458";Tend="2049";Tstart="1910";shortTE="F";uid="49c0e81f-69e8-44d4-8263-f09d435f2764"
JAABOB010000229.1	RepeatMasker	DNA/Maverick	11982	12164	800	-	.	ID="RND-1_FAMILY-126";Tend="1098";Tstart="901";shortTE="F";uid="807c2e97-e13e-45ea-8902-4f0c8f68afb6"
JAABOB010000229.1	RepeatMasker	DNA/Maverick	18056	20163	15655	-	.	ID="RND-6_FAMILY-5076";Tend="2859";Tstart="767";shortTE="F";uid="77f70b7b-f469-4df2-a5ef-6bc868772794"
JAABOB010000229.1	RepeatMasker	RC/Helitron	30930	31632	1757	-	.	ID="RND-1_FAMILY-98";TEgroup="ctg_145%7CRND-1_FAMILY-98%7C1";Tend="951";Tstart="356";shortTE="F";uid="4afc969c-9c69-47b0-84ff-81f5b0be1852"
JAABOB010000229.1	RepeatMasker	DNA/Maverick	80413	81280	4304	-	.	ID="RND-5_FAMILY-2458";Tend="2902";Tstart="2038";shortTE="F";uid="47dcda3f-b54b-47b0-b2fa-4320fd0c5fd5"
JAABOB010000023.1	RepeatMasker	DNA/Ginger-1	574	2033	9146	+	.	ID="RND-6_FAMILY-2950";Tend="2381";Tstart="891";shortTE="F";uid="fe789b72-6c49-4fae-bdef-0c3fecc14d39"
JAABOB010000023.1	RepeatMasker	Unknown	187645	188292	4369	+	.	ID="RND-1_FAMILY-18";Tend="1467";Tstart="846";shortTE="F";uid="d315af6e-e821-4d08-bb48-244595a5be44"
JAABOB010000023.1	RepeatMasker	DNA/Ginger	141424	141604	569	+	.	ID="RND-5_FAMILY-806";Tend="2369";Tstart="2187";shortTE="F";uid="8863ce55-f9b7-4935-a7f9-6c56e9e3c709"
JAABOB010000023.1	RepeatMasker	DNA	1406149	1406546	753	+	.	ID="DNA4-3_AP";Tend="404";Tstart="5";shortTE="F";uid="6187af39-c72d-4217-88c1-e0f996161abc"
JAABOB010000023.1	RepeatMasker	DNA	1131803	1132392	4064	+	.	ID="RND-6_FAMILY-2724";Tend="1458";Tstart="885";shortTE="F";uid="340cf2fe-a8aa-4c77-87ff-e485d79ade9c"
JAABOB010000023.1	RepeatMasker	DNA	2861594	2861746	408	+	.	ID="dna2-2_ap";Tend="245";Tstart="94";shortTE="F";uid="8ac38d2e-be00-40fb-9ede-8b09d42ae977"
JAABOB010000023.1	RepeatMasker	Retroposon?	2010021	2010305	1271	+	.	ID="RND-6_FAMILY-4509";Tend="2753";Tstart="2447";shortTE="F";uid="932b91b0-415c-48dc-8129-b310b6678dfe"
JAABOB010000023.1	RepeatMasker	Retroposon?	1899982	1900762	1042	+	.	ID="SINE2-1_AP";Tend="1430";Tstart="589";shortTE="F";uid="36a60e9b-06b9-4fcb-9b9e-1f1b4638eea0"
JAABOB010000023.1	RepeatMasker	DNA	1834508	1834847	453	+	.	ID="DNA4-2B_AP";Tend="769";Tstart="432";shortTE="F";uid="ed0a4643-da67-4d8a-ac65-1d82dad1a249"
JAABOB010000023.1	RepeatMasker	Unknown	970842	971134	1798	+	.	ID="RND-5_FAMILY-6036";Tend="1697";Tstart="1401";shortTE="F";uid="c93cfe48-084c-4a06-8bac-aa44ce72cde4"
JAABOB010000023.1	RepeatMasker	Retroposon?	1304300	1304451	405	+	.	ID="RND-6_FAMILY-7806";Tend="439";Tstart="283";shortTE="F";uid="375b6b21-00fc-4706-b132-eac826368436"
JAABOB010000023.1	RepeatMasker	DNA/MULE-MuDR	802328	802495	525	+	.	ID="RND-6_FAMILY-7263";Tend="1462";Tstart="1236";shortTE="F";uid="a57bdb79-4462-48ac-a187-2f1b54cd4d18"
JAABOB010000023.1	RepeatMasker	Unknown	724911	725592	5010	+	.	ID="RND-6_FAMILY-3228";Tend="1624";Tstart="949";shortTE="F";uid="e2f28e64-a010-4de8-9e39-e101491609bb"
JAABOB010000023.1	RepeatMasker	DNA	221673	222384	1470	+	.	ID="DNA4-2_AP";Tend="769";Tstart="16";shortTE="F";uid="f1f10fa1-096b-4f7d-a91f-10e1bf713a82"
JAABOB010000023.1	RepeatMasker	DNA	2241312	2241811	706	+	.	ID="DNA4-3_AP";Tend="537";Tstart="4";shortTE="F";uid="b803cc63-3014-4d00-b35b-e2babc3d84fb"
JAABOB010000023.1	RepeatMasker	Unknown	1260515	1260868	532	+	.	ID="RND-1_FAMILY-119";Tend="1388";Tstart="1002";shortTE="F";uid="c51de5b9-d640-44d1-8732-caa4403bf3a4"
JAABOB010000023.1	RepeatMasker	DNA	811836	811986	519	+	.	ID="RND-6_FAMILY-241";Tend="1219";Tstart="1056";shortTE="F";uid="fcff62ad-ae3d-4d61-a9e4-03c492802d79"
JAABOB010000023.1	RepeatMasker	DNA/hAT-Tip100	2988762	2989027	1373	+	.	ID="RND-6_FAMILY-4776";Tend="1229";Tstart="965";shortTE="F";uid="c4e641f1-69ce-4b7e-ba8f-f5cd8da9ca09"
JAABOB010000023.1	RepeatMasker	DNA/hAT-Charlie	2137380	2137771	1265	+	.	ID="RND-6_FAMILY-13259";Tend="1444";Tstart="1065";shortTE="F";uid="590629e2-2baf-4f9f-9ebf-361a484f2984"
JAABOB010000023.1	RepeatMasker	DNA	1620390	1620571	486	+	.	ID="TTAA2D_AP";Tend="185";Tstart="1";shortTE="F";uid="efb8a5db-d1f0-4ea1-bb28-10b8eddbd797"
JAABOB010000023.1	RepeatMasker	Unknown	2456118	2456263	699	+	.	ID="RND-6_FAMILY-6660";Tend="1073";Tstart="937";shortTE="F";uid="9ad05a81-e85d-419c-adf1-038f969293cb"
JAABOB010000023.1	RepeatMasker	DNA/Kolobok-E	2632109	2632405	1157	+	.	ID="KOLOBOKE-3_AP";Tend="287";Tstart="7";shortTE="F";uid="f6246d4a-c29c-42ad-ad70-e8c6854e11c4"
JAABOB010000023.1	RepeatMasker	DNA/hAT-Tip100	1143557	1143691	439	+	.	ID="HAT-3_AP";Tend="2455";Tstart="2324";shortTE="F";uid="870f9b96-5f95-4dc2-8d27-a43d5f9105d1"
JAABOB010000023.1	RepeatMasker	Retroposon?	718414	718869	460	+	.	ID="SINE2-1_AP";Tend="977";Tstart="464";shortTE="F";uid="005c8a82-8127-4cf2-b4a8-d89288ab6b77"
JAABOB010000023.1	RepeatMasker	DNA/MULE-MuDR	968828	969003	1183	+	.	ID="DNA8-28B_AP";Tend="177";Tstart="1";shortTE="F";uid="7561e34a-5d2b-423c-8b70-1333e60024d4"
JAABOB010000023.1	RepeatMasker	DNA/hAT-Charlie	2086901	2087031	963	+	.	ID="HAT-N14_RPR";Tend="320";Tstart="192";shortTE="F";uid="61838d67-c9a7-421e-a3b8-a54409d09ceb"
JAABOB010000023.1	RepeatMasker	DNA	3097138	3097507	420	+	.	ID="DNA4-2_AP";Tend="641";Tstart="289";shortTE="F";uid="b973fb20-7c24-4a4c-ad6a-c206a6498f79"
JAABOB010000023.1	RepeatMasker	DNA/hAT-Blackjack	3159701	3159899	878	+	.	ID="RND-6_FAMILY-6847";Tend="1196";Tstart="995";shortTE="F";uid="f3f933db-7c53-4f61-bac9-80e0cc5a725a"
JAABOB010000023.1	RepeatMasker	DNA	1787699	1787886	513	+	.	ID="DNA3-10_AP";Tend="171";Tstart="1";shortTE="F";uid="14265af7-bd64-4f2b-9539-a2f5c1785085"
JAABOB010000023.1	RepeatMasker	RC/Helitron	778276	779203	1182	+	.	ID="HELITRON-8_DRH";Tend="2465";Tstart="1546";shortTE="F";uid="7f525932-b6c5-48c9-b402-c145f3833dd5"
JAABOB010000023.1	RepeatMasker	DNA	621336	621484	494	+	.	ID="dna4-2_ap";Tend="767";Tstart="612";shortTE="F";uid="e06874b0-2571-45d3-ad9e-067fb9398626"
JAABOB010000023.1	RepeatMasker	RC/Helitron	647132	647312	1245	+	.	ID="RND-6_FAMILY-16388";Tend="1312";Tstart="1132";shortTE="F";uid="e79a04e8-da08-4326-bdbf-d165bde1d737"
JAABOB010000023.1	RepeatMasker	DNA	1922505	1922674	403	+	.	ID="dna4-2_ap";Tend="769";Tstart="604";shortTE="F";uid="e62f14b1-47e9-4868-a759-9f8667d526c5"
JAABOB010000023.1	RepeatMasker	DNA/hAT-Charlie	718962	719217	540	+	.	ID="RND-6_FAMILY-13259";Tend="1991";Tstart="1497";shortTE="F";uid="12419d41-e6aa-46ef-b39c-f2350ac34e65"
JAABOB010000023.1	RepeatMasker	DNA/TcMar-Mariner	1937602	1938756	1439	+	.	ID="mariner-37_sin";Tend="1254";Tstart="80";shortTE="F";uid="9f83e102-e001-44ac-a69f-2c455e59931a"
JAABOB010000023.1	RepeatMasker	DNA/TcMar-Tc4	970609	970833	904	+	.	ID="RND-1_FAMILY-47";Tend="214";Tstart="8";shortTE="F";uid="472dce79-58f7-4c68-a640-b173edc8096a"
JAABOB010000023.1	RepeatMasker	DNA	2942465	2942599	469	+	.	ID="TTAA4B_AP";Tend="246";Tstart="107";shortTE="F";uid="763e40f6-8c21-4d7e-9144-16dba50987b5"
JAABOB010000023.1	RepeatMasker	DNA	2230034	2230842	952	+	.	ID="DNA4-2_AP";Tend="769";Tstart="1";shortTE="F";uid="62044bf6-ad29-4a15-b355-a7f33b3735b4"
JAABOB010000023.1	RepeatMasker	DNA/Ginger-1	280801	281079	1009	+	.	ID="RND-6_FAMILY-2950";Tend="1842";Tstart="1590";shortTE="F";uid="224fa5f7-a2a5-4038-8d95-ee677c99b6a4"
JAABOB010000023.1	RepeatMasker	Unknown	2001201	2001424	810	+	.	ID="RND-6_FAMILY-3480";Tend="1089";Tstart="882";shortTE="F";uid="a336a0c4-a612-4f02-90cb-3f44ac102492"
JAABOB010000023.1	RepeatMasker	LINE/I-Jockey	672349	672780	746	+	.	ID="RND-6_FAMILY-9138";Tend="2217";Tstart="1785";shortTE="F";uid="00f5153b-98f0-4769-95f6-c7e4ee6837cd"
JAABOB010000023.1	RepeatMasker	DNA/hAT-hAT19	2602184	2602348	521	+	.	ID="DNA8-50_AP";Tend="162";Tstart="1";shortTE="F";uid="c7ae1d0c-b080-406c-94a6-875374211c5e"
JAABOB010000023.1	RepeatMasker	DNA/Ginger	106244	106680	606	+	.	ID="RND-5_FAMILY-806";Tend="1251";Tstart="816";shortTE="F";uid="11d1b22f-85c4-44f8-a4c3-e89ab803cb24"
JAABOB010000023.1	RepeatMasker	Retroposon?	1997222	1997857	2540	+	.	ID="RND-6_FAMILY-4509";Tend="2720";Tstart="2104";shortTE="F";uid="353a0a93-2f27-4359-9da7-ec05d09b57f3"
JAABOB010000023.1	RepeatMasker	DNA/hAT-Tip100	3179040	3179741	2656	+	.	ID="RND-1_FAMILY-87";Tend="3371";Tstart="2867";shortTE="F";uid="8b8f229b-5a48-427f-8228-6fe61509ba0d"
JAABOB010000023.1	RepeatMasker	Unknown	886169	886496	1940	+	.	ID="RND-1_FAMILY-71";Tend="1364";Tstart="1000";shortTE="F";uid="b3f6b23a-e2f6-496d-b86f-c958dc0dd028"
JAABOB010000023.1	RepeatMasker	DNA/Ginger	2614019	2614766	2674	+	.	ID="RND-5_FAMILY-806";Tend="2132";Tstart="1387";shortTE="F";uid="abb39389-ebd6-4a20-9b63-89b4e6ad431f"
JAABOB010000023.1	RepeatMasker	RC/Helitron	134490	135009	3837	+	.	ID="RND-1_FAMILY-84";Tend="978";Tstart="449";shortTE="F";uid="d2b489e3-046e-4a48-89c8-fbf0a33f3363"
JAABOB010000023.1	RepeatMasker	RC/Helitron	2157667	2157903	470	+	.	ID="RND-6_FAMILY-9992";Tend="2016";Tstart="1738";shortTE="F";uid="fb34c907-bd5f-4389-bba8-7ac5c3a7a3c8"
JAABOB010000023.1	RepeatMasker	DNA	2790849	2791128	417	+	.	ID="DNA4-2_AP";Tend="769";Tstart="444";shortTE="F";uid="0a2798b4-6597-49d6-b167-55e322b71b2f"
JAABOB010000023.1	RepeatMasker	DNA	391350	391482	430	+	.	ID="dna4-2_ap";Tend="762";Tstart="636";shortTE="F";uid="b76cc07c-0193-4afa-b1c6-93906dccc537"
JAABOB010000023.1	RepeatMasker	DNA	2083329	2084448	5621	+	.	ID="RND-6_FAMILY-5185";Tend="1279";Tstart="274";shortTE="F";uid="5c721af8-706d-4a94-b02d-9ccd995485af"
JAABOB010000023.1	RepeatMasker	Unknown	2041791	2042597	1468	+	.	ID="RND-6_FAMILY-5852";Tend="1677";Tstart="869";shortTE="F";uid="9579248d-9cfe-4e49-afef-fbb5e8bcd3a0"
JAABOB010000023.1	RepeatMasker	DNA/hAT-Charlie	1071123	1071744	439	+	.	ID="HAT-33_LMI";TEgroup="ctg_146%7CHAT-33_LMI%7C1";Tend="2279";Tstart="490";shortTE="F";uid="52ed3dde-e323-4cad-a1b4-628fed7553d5"
JAABOB010000023.1	RepeatMasker	DNA/Ginger	749068	749285	445	+	.	ID="RND-5_FAMILY-806";Tend="1066";Tstart="848";shortTE="F";uid="adc6c9c3-1802-4fa3-867b-6e742db74dae"
JAABOB010000023.1	RepeatMasker	DNA/Ginger-1	1938756	1939712	6859	+	.	ID="RND-6_FAMILY-2950";Tend="2379";Tstart="1354";shortTE="F";uid="7ed6372b-9c49-478e-b3dd-608f3915b75b"
JAABOB010000023.1	RepeatMasker	DNA/hAT-Charlie	1073969	1074303	1221	+	.	ID="dna8-32_ap";Tend="240";Tstart="1";shortTE="F";uid="c77e3788-13c9-41f0-b112-8fcc5021133d"
JAABOB010000023.1	RepeatMasker	DNA/Kolobok-E	2488383	2488536	509	+	.	ID="KOLOBOKE-2_AP";Tend="1272";Tstart="1118";shortTE="F";uid="85c17675-a198-4c7b-97f8-a9ad82345a54"
JAABOB010000023.1	RepeatMasker	DNA/TcMar-m44?	2318426	2318588	594	+	.	ID="DNA4-9C_AP";Tend="158";Tstart="8";shortTE="F";uid="2874356a-20f2-4e75-8495-de49d8570d30"
JAABOB010000023.1	RepeatMasker	DNA/Ginger	2346869	2347245	1404	+	.	ID="RND-1_FAMILY-128";Tend="1257";Tstart="818";shortTE="F";uid="11315203-36bf-4cf9-9a12-3c40cd5fe834"
JAABOB010000023.1	RepeatMasker	DNA	2501396	2501768	666	+	.	ID="ttaa2c_ap";Tend="431";Tstart="57";shortTE="F";uid="02912bc3-d2c9-41a7-ace0-661f8c03b709"
JAABOB010000023.1	RepeatMasker	RC/Helitron	2708774	2708886	474	+	.	ID="HELITRON-N1_PBA";Tend="711";Tstart="598";shortTE="F";uid="a283de89-cb90-47c6-80db-7cd45f69c259"
JAABOB010000023.1	RepeatMasker	LINE/I	135105	135613	1493	+	.	ID="RND-6_FAMILY-1539";Tend="1561";Tstart="1014";shortTE="F";uid="47976c3c-1c49-4c5d-9920-133605742fb3"
JAABOB010000023.1	RepeatMasker	DNA	1431303	1431679	648	+	.	ID="DNA4-3_AP";Tend="635";Tstart="235";shortTE="F";uid="9cb20509-0f0d-4cee-a3c6-c0e4855551cc"
JAABOB010000023.1	RepeatMasker	LTR/Gypsy	312771	313447	5322	+	.	ID="RND-1_FAMILY-30";Tend="2995";Tstart="2282";shortTE="F";uid="6c12b9c1-c61c-4d34-bd8d-33972e6a92d4"
JAABOB010000023.1	RepeatMasker	DNA/Ginger	971827	973374	8816	+	.	ID="RND-5_FAMILY-806";Tend="2371";Tstart="806";shortTE="F";uid="467c989b-81d9-4179-ab5d-da743db5856f"
JAABOB010000023.1	RepeatMasker	DNA/TcMar-Tc1	1820493	1820613	435	+	.	ID="MARINER-N22_AG";Tend="188";Tstart="68";shortTE="F";uid="5387646c-e3ed-485d-9a21-47aa525f3c77"
JAABOB010000023.1	RepeatMasker	Unknown	865639	865852	645	+	.	ID="RND-6_FAMILY-11685";TEgroup="ctg_146%7CRND-6_FAMILY-11685%7C1";Tend="1349";Tstart="907";shortTE="T";uid="d0c97e49-1001-4459-a402-5e625a25ce77"
JAABOB010000023.1	RepeatMasker	LINE/I-Jockey	2225652	2225925	926	+	.	ID="RND-6_FAMILY-3743";Tend="1226";Tstart="949";shortTE="F";uid="8c63ddf8-242f-4149-9dbe-9edc711d7115"
JAABOB010000023.1	RepeatMasker	DNA/hAT	906000	906297	1532	+	.	ID="RND-6_FAMILY-5900";Tend="1295";Tstart="941";shortTE="F";uid="a0903f2b-0653-49d9-b10b-7b97e12ae028"
JAABOB010000023.1	RepeatMasker	DNA/Ginger	2306707	2306826	565	+	.	ID="RND-1_FAMILY-128";Tend="1140";Tstart="1026";shortTE="F";uid="df96e878-0564-4615-ad83-82e6396cb7f1"
JAABOB010000023.1	RepeatMasker	DNA	4186	4365	510	+	.	ID="dna4-2_ap";Tend="303";Tstart="129";shortTE="F";uid="2ff4fc26-4bc4-41b8-8b9a-4bb8be0cb84c"
JAABOB010000023.1	RepeatMasker	DNA	3043530	3043815	667	+	.	ID="DNA4-3_AP";Tend="463";Tstart="140";shortTE="F";uid="3a7a41b9-b419-449f-aa67-c631b20a3738"
JAABOB010000023.1	RepeatMasker	DNA/Ginger-2	966895	967020	836	+	.	ID="GINGER2-N1_AP";Tend="1518";Tstart="1394";shortTE="F";uid="b129e0a7-f172-419b-89cb-02ed152d47b1"
JAABOB010000023.1	RepeatMasker	Unknown	2957346	2957568	590	+	.	ID="RND-1_FAMILY-81";Tend="1139";Tstart="907";shortTE="F";uid="e369256a-73db-4ea8-8efe-5ce9ffc131e8"
JAABOB010000023.1	RepeatMasker	DNA/hAT-Charlie	625938	626273	2242	+	.	ID="RND-1_FAMILY-107";Tend="1266";Tstart="930";shortTE="F";uid="87f19a16-ff40-4545-8562-a3d04b93dd45"
JAABOB010000023.1	RepeatMasker	Unknown	2767544	2767844	818	+	.	ID="RND-4_FAMILY-2011";Tend="1268";Tstart="957";shortTE="F";uid="3cc617bf-a9db-49c2-95b1-63ea00db8f8a"
JAABOB010000023.1	RepeatMasker	DNA/hAT	3162963	3163220	1173	+	.	ID="DNA8-1_AP";Tend="847";Tstart="618";shortTE="F";uid="655d905c-b70a-42c5-8c97-dcdb6d3d6be0"
JAABOB010000023.1	RepeatMasker	DNA	1569208	1569375	952	+	.	ID="DNA8-25_AP";Tend="180";Tstart="5";shortTE="F";uid="e86a446d-bb44-4a86-8da2-febc674133c8"
JAABOB010000023.1	RepeatMasker	Unknown	724110	724287	1131	+	.	ID="RND-4_FAMILY-2011";Tend="1136";Tstart="959";shortTE="F";uid="0e996950-d880-4125-8b35-3064ffb9dda7"
JAABOB010000023.1	RepeatMasker	DNA	2965861	2966058	703	+	.	ID="TTAA3_AP";Tend="326";Tstart="137";shortTE="F";uid="ae202a17-d5c1-4402-87c3-55a38d3e5720"
JAABOB010000023.1	RepeatMasker	DNA	2289597	2289711	406	+	.	ID="dna4-2_ap";Tend="127";Tstart="14";shortTE="F";uid="0cb90481-8eaf-44f4-ad18-291abf92ce24"
JAABOB010000023.1	RepeatMasker	DNA/Ginger-1	2052895	2053202	683	+	.	ID="RND-6_FAMILY-2950";Tend="2382";Tstart="2052";shortTE="F";uid="feb1925e-2e54-43c2-ae30-cd7378009873"
JAABOB010000023.1	RepeatMasker	DNA	1790214	1790385	625	+	.	ID="RND-5_FAMILY-7549";TEgroup="ctg_146%7CRND-5_FAMILY-7549%7C1";Tend="1397";Tstart="1280";shortTE="F";uid="c6a333ea-a0ec-43bb-b59d-185672cfc88a"
JAABOB010000023.1	RepeatMasker	DNA	2340644	2341072	1806	+	.	ID="TTAA8_AP";Tend="436";Tstart="10";shortTE="F";uid="b8980705-8644-4e75-b21a-cfea93d3e7cf"
JAABOB010000023.1	RepeatMasker	DNA/Ginger	1896600	1896923	647	+	.	ID="RND-1_FAMILY-128";Tend="1234";Tstart="891";shortTE="F";uid="21170a11-52b3-443b-80b2-3eeac0f0eae5"
JAABOB010000023.1	RepeatMasker	LINE/RTE-BovB	1120868	1121254	571	+	.	ID="RND-6_FAMILY-9740";Tend="2295";Tstart="1923";shortTE="F";uid="e4013404-e223-441a-8fcd-9c5f3aa34642"
JAABOB010000023.1	RepeatMasker	DNA/hAT	623300	623487	1100	+	.	ID="RND-6_FAMILY-1569";Tend="803";Tstart="623";shortTE="F";uid="91f8b2f5-1289-4f63-9582-c832916e3105"
JAABOB010000023.1	RepeatMasker	Retroposon?	541877	542035	534	+	.	ID="SINE2-2_AP";Tend="1971";Tstart="1852";shortTE="F";uid="a8a0857e-3f8b-4ac2-a82c-ba0d9b31eb2d"
JAABOB010000023.1	RepeatMasker	Retroposon?	2835231	2835823	2686	+	.	ID="RND-6_FAMILY-4509";Tend="2751";Tstart="2182";shortTE="F";uid="bac55145-a49b-40d7-9a28-201e2b9bc099"
JAABOB010000023.1	RepeatMasker	DNA/MULE-MuDR	1615702	1616798	7227	+	.	ID="RND-5_FAMILY-6670";Tend="1874";Tstart="777";shortTE="F";uid="881e775b-4598-4663-b293-29ea1fc05806"
JAABOB010000023.1	RepeatMasker	DNA	314631	315055	784	+	.	ID="DNA4-3_AP";Tend="636";Tstart="223";shortTE="F";uid="578659d7-61ae-4372-95d7-65419ce23fb2"
JAABOB010000023.1	RepeatMasker	LINE/RTE-BovB	818265	818841	925	+	.	ID="RTE-33_LMI";Tend="3294";Tstart="2720";shortTE="F";uid="468c0684-f467-46bc-b075-7d92b0532066"
JAABOB010000023.1	RepeatMasker	DNA/hAT-Charlie	2153649	2153937	1123	+	.	ID="HAT-N17_AP";Tend="297";Tstart="5";shortTE="F";uid="ca22dbed-625b-47ec-8c7e-ff042dacb351"
JAABOB010000023.1	RepeatMasker	DNA/hAT-Tip100	1202547	1203153	3644	+	.	ID="RND-6_FAMILY-2763";Tend="1843";Tstart="1265";shortTE="F";uid="6d0682b9-2ae3-4251-8a80-383d3f605bbe"
JAABOB010000023.1	RepeatMasker	DNA	2319214	2319585	709	+	.	ID="TTAA22_AP";Tend="434";Tstart="27";shortTE="F";uid="30152e02-1c0f-4171-aa99-1e59fbe6b3be"
JAABOB010000023.1	RepeatMasker	DNA	1426751	1426974	556	+	.	ID="dna4-1_ap";Tend="323";Tstart="78";shortTE="F";uid="86136fe3-6c15-4346-af15-96568a4901c9"
JAABOB010000023.1	RepeatMasker	DNA	2363078	2363510	583	+	.	ID="DNA4-2_AP";Tend="462";Tstart="6";shortTE="F";uid="e39ff461-b1f4-4f90-90ac-0fc32d5693a7"
JAABOB010000023.1	RepeatMasker	DNA/MULE-MuDR	2962438	2963339	1846	+	.	ID="MUDR1X_AP";Tend="1790";Tstart="886";shortTE="F";uid="b1a9e70e-6c5c-4253-bc1e-fc1519f07682"
JAABOB010000023.1	RepeatMasker	DNA/TcMar-Pogo?	3168718	3168895	1074	+	.	ID="DNA2-8_AP";Tend="765";Tstart="584";shortTE="F";uid="ae018f49-8271-486a-89ba-dd9de589c9fc"
JAABOB010000023.1	RepeatMasker	Unknown	2939552	2940126	4906	+	.	ID="RND-1_FAMILY-119";Tend="1418";Tstart="846";shortTE="F";uid="0e09d854-bc1e-4726-a02d-c139967fda56"
JAABOB010000023.1	RepeatMasker	RC/Helitron	2308629	2310270	11886	+	.	ID="RND-6_FAMILY-9992";Tend="2141";Tstart="440";shortTE="F";uid="3cde7c64-4c60-4e4f-81c1-0752a5411164"
JAABOB010000023.1	RepeatMasker	Retroposon?	2623680	2624438	2063	+	.	ID="RND-6_FAMILY-4509";Tend="969";Tstart="106";shortTE="F";uid="f5353f50-0127-4e4c-ab4b-8b9d0bdc1932"
JAABOB010000023.1	RepeatMasker	DNA/Ginger-1	1051162	1051626	603	+	.	ID="RND-6_FAMILY-2950";Tend="2381";Tstart="1870";shortTE="F";uid="0595682f-68d5-494f-a5ad-220e61712105"
JAABOB010000023.1	RepeatMasker	LINE/RTE-BovB	976304	976794	862	+	.	ID="RTE-33_LMI";Tend="3291";Tstart="2806";shortTE="F";uid="c0d87c58-8cd0-4365-a9e7-a821a30c6041"
JAABOB010000023.1	RepeatMasker	Unknown	2541648	2542024	1768	+	.	ID="RND-1_FAMILY-5";Tend="768";Tstart="384";shortTE="F";uid="efccc664-15fe-4ec7-b1b1-44c27f7d44c6"
JAABOB010000023.1	RepeatMasker	LINE/I-Jockey	1715542	1715994	573	+	.	ID="RND-6_FAMILY-3743";Tend="1368";Tstart="924";shortTE="F";uid="cf9e922b-0f36-42c1-9ce0-749f0bd6f905"
JAABOB010000023.1	RepeatMasker	DNA/hAT	775329	775506	680	+	.	ID="RND-6_FAMILY-14";Tend="881";Tstart="695";shortTE="F";uid="4e1e2c50-d0dd-4099-a626-60e6afc52fdb"
JAABOB010000023.1	RepeatMasker	DNA/hAT-Charlie	2085019	2085786	734	+	.	ID="HAT-1_MMA";Tend="1090";Tstart="326";shortTE="F";uid="83e73630-b559-4d8b-b33a-354407e153af"
JAABOB010000023.1	RepeatMasker	DNA/hAT-Tip100	636203	637803	1099	+	.	ID="HAT-13_LMI";Tend="6550";Tstart="4959";shortTE="F";uid="3becceba-a69e-4d6a-9c0e-3522b6b9cc91"
JAABOB010000023.1	RepeatMasker	DNA/hAT-Charlie	2084449	2084553	460	+	.	ID="HAT-N14_RPR";Tend="84";Tstart="1";shortTE="F";uid="833ea802-fc43-4e8b-8c7d-976063801a00"
JAABOB010000023.1	RepeatMasker	DNA/hAT-Ac	415652	415798	411	+	.	ID="DNA8-99_AP";Tend="153";Tstart="10";shortTE="F";uid="9aae273a-afb0-493a-b8b4-241560bf0da4"
JAABOB010000023.1	RepeatMasker	DNA	257665	257946	457	+	.	ID="DNA4-3_AP";Tend="634";Tstart="346";shortTE="F";uid="8c156672-99cc-47b6-90ac-91627f107f1a"
JAABOB010000023.1	RepeatMasker	DNA	722655	722927	440	+	.	ID="dna2-2_ap";Tend="283";Tstart="3";shortTE="F";uid="6721718a-09d4-4122-ab23-c440b1382c85"
JAABOB010000023.1	RepeatMasker	DNA	1064573	1064773	653	+	.	ID="DNA4-2_AP";Tend="728";Tstart="519";shortTE="F";uid="43ed00bd-45ca-49d8-917a-7c698d9d93d6"
JAABOB010000023.1	RepeatMasker	Retroposon?	1996213	1996541	585	+	.	ID="SINE2-2_AP";Tend="340";Tstart="1";shortTE="F";uid="75924dbe-4b71-4bbc-80d5-8fc26a5ccf93"
JAABOB010000023.1	RepeatMasker	Retroposon?	1050390	1050639	667	+	.	ID="RND-6_FAMILY-7806";Tend="492";Tstart="239";shortTE="F";uid="c2690698-b5c4-4eea-bb23-c3c9c4553b3c"
JAABOB010000023.1	RepeatMasker	Unknown	2796960	2797174	1457	+	.	ID="RND-5_FAMILY-1070";Tend="1144";Tstart="928";shortTE="F";uid="dcc85e18-f9ff-4633-ac14-ef9535957355"
JAABOB010000023.1	RepeatMasker	DNA/Ginger-2	2282145	2283037	1679	+	.	ID="GINGER2-N2_AP";TEgroup="ctg_146%7CGINGER2-N2_AP%7C1";Tend="1692";Tstart="1";shortTE="F";uid="70223391-605c-4dc0-923b-9a7bbbebd2c9"
JAABOB010000023.1	RepeatMasker	Retroposon?	925444	925653	439	+	.	ID="SINE2-1_AP";Tend="1335";Tstart="1106";shortTE="F";uid="c24cd024-2a67-4fec-9fe0-2506525d7858"
JAABOB010000023.1	RepeatMasker	LINE/I-Jockey	2816105	2816519	1131	+	.	ID="RND-6_FAMILY-108";Tend="2911";Tstart="2499";shortTE="F";uid="0bd74fe2-5204-4d0e-b447-ed7440633d5a"
JAABOB010000023.1	RepeatMasker	DNA/Ginger-1	1555645	1556092	3553	+	.	ID="RND-1_FAMILY-17";Tend="1393";Tstart="936";shortTE="F";uid="6c074568-3ebe-4c61-8675-5f0f732c5c93"
JAABOB010000023.1	RepeatMasker	DNA/MULE-MuDR	1574756	1574975	1380	+	.	ID="RND-6_FAMILY-14881";Tend="977";Tstart="770";shortTE="F";uid="730b3ef6-ee58-48b3-9dce-b21695291409"
JAABOB010000023.1	RepeatMasker	RC/Helitron	542682	543420	3491	+	.	ID="RND-6_FAMILY-3888";Tend="1648";Tstart="873";shortTE="F";uid="a87d2fc4-3c35-4fac-8f1a-4fcc7a582b5b"
JAABOB010000023.1	RepeatMasker	DNA	477199	477598	763	+	.	ID="DNA4-3_AP";Tend="585";Tstart="202";shortTE="F";uid="43a59f78-c183-48dd-8574-b12e37e028b7"
JAABOB010000023.1	RepeatMasker	DNA	1063132	1063587	587	+	.	ID="DNA4-2_AP";TEgroup="ctg_146%7CDNA4-2_AP%7C2";Tend="626";Tstart="1";shortTE="F";uid="803ed75c-445e-4d64-b539-5ef34427dc4a"
JAABOB010000023.1	RepeatMasker	DNA	1803353	1803776	1669	+	.	ID="ttaa4c_ap";Tend="420";Tstart="1";shortTE="F";uid="71ce26bf-7f5e-435d-b1c9-576bcb7d4005"
JAABOB010000023.1	RepeatMasker	RC/Helitron	91477	91811	1963	+	.	ID="RND-1_FAMILY-3";Tend="1845";Tstart="1443";shortTE="F";uid="b57743fd-6b54-4e0d-a515-895b92a5054d"
JAABOB010000023.1	RepeatMasker	DNA	1699700	1699904	493	+	.	ID="DNA4-2_AP";Tend="413";Tstart="199";shortTE="F";uid="3debfe4d-1ab1-4f3d-8cf8-b4c9adbb685a"
JAABOB010000023.1	RepeatMasker	DNA	793518	793645	851	+	.	ID="DNA-TTAA-1_AP";Tend="401";Tstart="274";shortTE="F";uid="3301b23a-6c9c-4868-b614-070d1384c869"
JAABOB010000023.1	RepeatMasker	Unknown	2131352	2131493	443	+	.	ID="RND-6_FAMILY-11685";Tend="1344";Tstart="1230";shortTE="F";uid="34ad2fd4-bd66-4680-b8f6-b310493e1998"
JAABOB010000023.1	RepeatMasker	DNA/TcMar-Tc1	367038	367432	878	+	.	ID="RND-6_FAMILY-5035";Tend="1290";Tstart="909";shortTE="F";uid="f67a8f25-6f2e-4a38-95ae-4bf32a3b4210"
JAABOB010000023.1	RepeatMasker	DNA	151160	151324	508	+	.	ID="ttaa2c_ap";Tend="366";Tstart="199";shortTE="F";uid="d65f50cf-dca4-4e32-b32f-6d1bb2bdb839"
JAABOB010000023.1	RepeatMasker	DNA	379359	379887	875	+	.	ID="DNA4-3_AP";Tend="554";Tstart="13";shortTE="F";uid="55082a52-27cd-459b-aea3-5902d3a5c373"
JAABOB010000023.1	RepeatMasker	DNA	809138	809355	1462	+	.	ID="DNA-TTAA-1_AP";Tend="218";Tstart="1";shortTE="F";uid="9b24cac1-8f19-4b51-a4ed-ca7ed85e15ee"
JAABOB010000023.1	RepeatMasker	DNA/hAT-Charlie	925659	926106	715	+	.	ID="RND-6_FAMILY-13259";Tend="1992";Tstart="1616";shortTE="F";uid="e646bb56-020c-44f8-a3fd-3d90d4573ce3"
JAABOB010000023.1	RepeatMasker	DNA/hAT-hAT19	776851	777512	3087	+	.	ID="hat-n4_ap";Tend="808";Tstart="213";shortTE="F";uid="b7ab7208-8b6f-4782-8397-7ade408ded09"
JAABOB010000023.1	RepeatMasker	DNA	1501472	1501810	472	+	.	ID="DNA4-2_AP";Tend="765";Tstart="428";shortTE="F";uid="6fef2e06-c64c-4182-b069-02e3b37a6eb1"
JAABOB010000023.1	RepeatMasker	Unknown	777513	777899	3322	+	.	ID="RND-5_FAMILY-6700";Tend="915";Tstart="524";shortTE="F";uid="80ce18bf-c151-4d4f-b286-4d6dd5f3945e"
JAABOB010000023.1	RepeatMasker	Retroposon?	1896924	1897372	535	+	.	ID="SINE2-1_AP";Tend="888";Tstart="85";shortTE="F";uid="78c39922-53b5-4b8b-b305-9bf14230a78b"
JAABOB010000023.1	RepeatMasker	LINE/L2	1107914	1108406	804	+	.	ID="RND-5_FAMILY-2256";Tend="1223";Tstart="736";shortTE="F";uid="209ce5d5-89f4-40a5-9b03-8367bf55798d"
JAABOB010000023.1	RepeatMasker	RC/Helitron	135608	136254	4368	+	.	ID="RND-1_FAMILY-84";Tend="1610";Tstart="992";shortTE="F";uid="6386e49d-5600-410c-b5d5-0485c1c4b1ab"
JAABOB010000023.1	RepeatMasker	LINE/CR1	813804	813913	820	+	.	ID="RND-4_FAMILY-189";Tend="1976";Tstart="1868";shortTE="F";uid="cdbc7a96-c572-4efa-99de-35b8e1acce07"
JAABOB010000023.1	RepeatMasker	DNA	1903027	1903392	501	+	.	ID="DNA4-3_AP";Tend="377";Tstart="15";shortTE="F";uid="04afd39d-15b8-4849-9def-69c9efe9d1aa"
JAABOB010000023.1	RepeatMasker	DNA	722914	723204	808	+	.	ID="DNA4-2_AP";Tend="764";Tstart="495";shortTE="F";uid="c206bf8f-aa0b-4276-b916-34dd4239a2c7"
JAABOB010000023.1	RepeatMasker	DNA	535872	536148	458	+	.	ID="DNA4-3_AP";Tend="423";Tstart="140";shortTE="F";uid="f9d97206-f09b-4e92-8f26-96afc80294a5"
JAABOB010000023.1	RepeatMasker	DNA/Ginger-1	2668775	2670336	7875	+	.	ID="RND-6_FAMILY-2950";Tend="2408";Tstart="890";shortTE="F";uid="629d16aa-78a4-4f23-af71-697c2ba1e24f"
JAABOB010000023.1	RepeatMasker	Retroposon?	3115638	3115956	611	+	.	ID="SINE2-2_AP";Tend="1174";Tstart="862";shortTE="F";uid="d5633429-d567-46f6-8e06-0c3072b233f9"
JAABOB010000023.1	RepeatMasker	Retroposon?	935014	935475	694	+	.	ID="SINE2-1_AP";Tend="439";Tstart="1";shortTE="F";uid="100b04a4-45a0-4272-9f88-92ca44d8ba23"
JAABOB010000023.1	RepeatMasker	Unknown	775014	775335	1895	+	.	ID="RND-1_FAMILY-11";Tend="914";Tstart="622";shortTE="F";uid="d1e9621f-ef77-426e-87b3-c20e8efcae4b"
JAABOB010000023.1	RepeatMasker	DNA	812432	812603	565	+	.	ID="ttaa2c_ap";Tend="327";Tstart="157";shortTE="F";uid="920ec5ee-1e77-405c-9717-be4e2d5cecca"
JAABOB010000023.1	RepeatMasker	DNA/Kolobok-E	3121602	3121790	482	+	.	ID="KOLOBOKE-4_AP";Tend="3199";Tstart="3005";shortTE="F";uid="4adacc56-7365-4384-8a3b-9a380e42279d"
JAABOB010000023.1	RepeatMasker	DNA/MULE-MuDR	495373	495633	469	+	.	ID="RND-5_FAMILY-6670";TEgroup="ctg_146%7CRND-5_FAMILY-6670%7C1";Tend="1831";Tstart="1220";shortTE="F";uid="e255fb27-2877-4a49-a025-640b552f6e47"
JAABOB010000023.1	RepeatMasker	RC/Helitron	774321	774668	1468	+	.	ID="RND-6_FAMILY-16388";Tend="1269";Tstart="952";shortTE="F";uid="e2a95493-5cb9-41f9-9b83-88a3acea0770"
JAABOB010000023.1	RepeatMasker	DNA	2571338	2572039	1105	+	.	ID="DNA4-2_AP";Tend="768";Tstart="4";shortTE="F";uid="b37563c9-9eb1-4df7-a145-9b570ebdae51"
JAABOB010000023.1	RepeatMasker	DNA	446941	447741	1463	+	.	ID="DNA4-2_AP";Tend="769";Tstart="1";shortTE="F";uid="dfdc7f17-53bb-481a-8231-dc4f7c49899a"
JAABOB010000023.1	RepeatMasker	DNA	624757	625497	1784	+	.	ID="DNA4-2_AP";Tend="721";Tstart="1";shortTE="F";uid="24d7002d-e8d2-43f3-80cc-50b7272a8f94"
JAABOB010000023.1	RepeatMasker	DNA/Ginger-1	1936943	1937433	3964	+	.	ID="RND-6_FAMILY-2950";Tend="1356";Tstart="866";shortTE="F";uid="b5ab883b-6651-42fe-a869-92d65f6a68ac"
JAABOB010000023.1	RepeatMasker	DNA/MULE-NOF	3131708	3131823	447	+	.	ID="RND-5_FAMILY-7165";Tend="1781";Tstart="1658";shortTE="F";uid="ba2e4754-ed6b-4902-a18f-6b71e8172a79"
JAABOB010000023.1	RepeatMasker	DNA/hAT-hAT19	775915	776780	744	+	.	ID="HAT-4_LMI";Tend="1477";Tstart="597";shortTE="F";uid="e399cd38-4c9f-4a9e-9a2e-88a9f5da6d29"
JAABOB010000023.1	RepeatMasker	Retroposon?	1788906	1789743	4734	+	.	ID="SINE2-2_AP";Tend="1134";Tstart="283";shortTE="F";uid="15c7337c-4c45-495e-bd70-f3b6b0025d12"
JAABOB010000023.1	RepeatMasker	DNA/Ginger	3123762	3125197	9371	+	.	ID="RND-5_FAMILY-806";TEgroup="ctg_146%7CRND-5_FAMILY-806%7C3";Tend="2369";Tstart="820";shortTE="F";uid="113db59f-824e-4dc9-8b35-9a26e32895dd"
JAABOB010000023.1	RepeatMasker	DNA/Ginger	906619	906823	1068	+	.	ID="RND-5_FAMILY-806";Tend="1834";Tstart="1631";shortTE="F";uid="f942d605-0c03-4eb9-9e75-eea7e9aace97"
JAABOB010000023.1	RepeatMasker	DNA	975843	976265	2599	+	.	ID="DNA-TTAA-1_AP";Tend="423";Tstart="1";shortTE="F";uid="93c86938-c419-44b9-abfb-de89fbd06ef0"
JAABOB010000023.1	RepeatMasker	Retroposon?	2684730	2684862	428	+	.	ID="SINE2-1_AP";Tend="1769";Tstart="1627";shortTE="F";uid="74f9037a-0897-449f-b9f7-c49bf87a198d"
JAABOB010000023.1	RepeatMasker	DNA	439726	439877	506	+	.	ID="dna4-2_ap";Tend="744";Tstart="601";shortTE="F";uid="f1781622-5aab-444e-8c41-85a208d2aed4"
JAABOB010000023.1	RepeatMasker	DNA/Ginger	718083	718379	479	+	.	ID="RND-5_FAMILY-806";Tend="1182";Tstart="898";shortTE="F";uid="c3a99ef5-ec09-4ac2-ba29-d1373de18f91"
JAABOB010000023.1	RepeatMasker	DNA	793064	793332	1231	+	.	ID="DNA-TTAA-1_AP";Tend="273";Tstart="1";shortTE="F";uid="a4f12a5c-1653-48a1-8e46-d91d6adff372"
JAABOB010000023.1	RepeatMasker	DNA/hAT-Charlie	2508449	2508695	1595	+	.	ID="RND-5_FAMILY-4318";Tend="1194";Tstart="918";shortTE="F";uid="a60b4618-b120-4751-8fc3-ab469953dd52"
JAABOB010000023.1	RepeatMasker	DNA/Ginger	1754697	1754865	533	+	.	ID="rnd-5_family-806";Tend="974";Tstart="793";shortTE="F";uid="f65a1b8f-ec2f-4254-93a5-ede6620993f9"
JAABOB010000023.1	RepeatMasker	DNA/Ginger-1	2773086	2773188	408	+	.	ID="RND-6_FAMILY-2950";Tend="2419";Tstart="2314";shortTE="F";uid="95a54237-0c25-49b4-8079-084ca41122fe"
JAABOB010000023.1	RepeatMasker	DNA/Ginger-1	175318	175759	3401	+	.	ID="RND-1_FAMILY-17";Tend="1393";Tstart="943";shortTE="F";uid="6e4b17eb-2fef-4dc6-b0de-ee30809a25a0"
JAABOB010000023.1	RepeatMasker	LINE/I-Jockey	687091	688308	2361	+	.	ID="RND-6_FAMILY-9138";Tend="2648";Tstart="1451";shortTE="F";uid="117b3b25-f9bc-4212-82d6-a05b6b28781a"
JAABOB010000023.1	RepeatMasker	DNA	1927600	1928320	771	+	.	ID="DNA4-2_AP";Tend="739";Tstart="45";shortTE="F";uid="69f5a65e-154a-4263-9bff-3230d550ca54"
JAABOB010000023.1	RepeatMasker	Satellite	1751449	1751621	539	+	.	ID="RND-6_FAMILY-1888";Tend="1866";Tstart="1695";shortTE="F";uid="a93e9467-0ffd-4d13-a832-4304a1e42f8d"
JAABOB010000023.1	RepeatMasker	DNA/Ginger-1	2196147	2197698	9415	+	.	ID="RND-6_FAMILY-2950";Tend="2382";Tstart="892";shortTE="F";uid="c64a3822-b562-4e40-8d29-e1663bf39e9d"
JAABOB010000023.1	RepeatMasker	Unknown	2972277	2972860	4032	+	.	ID="RND-6_FAMILY-3202";Tend="1488";Tstart="908";shortTE="F";uid="edc689f2-3410-4ce5-8288-6b8d6909f3a3"
JAABOB010000023.1	RepeatMasker	DNA/Ginger	2313365	2314043	1171	+	.	ID="RND-5_FAMILY-806";TEgroup="ctg_146%7CRND-5_FAMILY-806%7C2";Tend="2401";Tstart="846";shortTE="F";uid="e77cbb18-8630-4879-83d8-04a0a270ff2b"
JAABOB010000023.1	RepeatMasker	Unknown	217969	218367	1851	+	.	ID="RND-1_FAMILY-24";Tend="1823";Tstart="1447";shortTE="F";uid="46558735-8ee9-4a6a-8afd-e677217dd4fe"
JAABOB010000023.1	RepeatMasker	Unknown	732735	733029	1870	+	.	ID="RND-1_FAMILY-46";Tend="1231";Tstart="922";shortTE="F";uid="33955118-02ba-41b8-9134-0df53ab099b0"
JAABOB010000023.1	RepeatMasker	DNA/MULE-MuDR	2964683	2964859	606	+	.	ID="MUDR2X_AP";Tend="1136";Tstart="975";shortTE="F";uid="b200ca3b-4a49-4fee-b6f8-798dbcac55b7"
JAABOB010000023.1	RepeatMasker	DNA	2845537	2846295	975	+	.	ID="DNA4-2_AP";Tend="769";Tstart="3";shortTE="F";uid="bb8485d9-ff32-4edf-9869-d5e7e9f39dbb"
JAABOB010000023.1	RepeatMasker	DNA/hAT?	671380	671497	489	+	.	ID="DNA8-60_AP";Tend="198";Tstart="83";shortTE="F";uid="4231011d-fe88-4aa3-aba1-0a25c5d4666d"
JAABOB010000023.1	RepeatMasker	DNA/hAT-Tip100	3179990	3180510	1452	+	.	ID="rnd-1_family-87";Tend="3505";Tstart="3373";shortTE="F";uid="9375a8a6-82c7-48b5-af01-e256dcbdb746"
JAABOB010000023.1	RepeatMasker	DNA/Kolobok-E	1264152	1264414	412	+	.	ID="KOLOBOKE-2_AP";Tend="1768";Tstart="1512";shortTE="F";uid="8d6c5b05-9d14-4a6b-ad8d-405b0558b037"
JAABOB010000023.1	RepeatMasker	DNA/Ginger-1	202278	202732	3746	+	.	ID="RND-1_FAMILY-17";Tend="1396";Tstart="943";shortTE="F";uid="04bf6dad-a2ac-4243-9e64-6b65abd344f5"
JAABOB010000023.1	RepeatMasker	DNA	671961	672346	500	+	.	ID="DNA4-3_AP";Tend="421";Tstart="8";shortTE="F";uid="e032331f-b154-45b9-8889-9408e94e5e70"
JAABOB010000023.1	RepeatMasker	DNA	1245869	1246095	689	+	.	ID="DNA4-3_AP";Tend="466";Tstart="251";shortTE="F";uid="395bb97b-40c7-482d-ae74-6db81b1b2e06"
JAABOB010000023.1	RepeatMasker	DNA/Ginger-1	1050340	1050486	412	+	.	ID="GINGER1-1_AP";Tend="5172";Tstart="5023";shortTE="F";uid="1e975b08-6f70-431d-a30b-1dc3fcea6610"
JAABOB010000023.1	RepeatMasker	DNA/Kolobok-E	901715	901909	543	+	.	ID="KOLOBOKE-3_AP";Tend="2198";Tstart="2000";shortTE="F";uid="0fe8ede9-72aa-4db1-9b34-47949ec8c909"
JAABOB010000023.1	RepeatMasker	Retroposon?	977636	977758	408	+	.	ID="RND-6_FAMILY-4509";Tend="2103";Tstart="1970";shortTE="F";uid="f33769ae-47da-4ff0-ab9f-d5f0e07c4948"
JAABOB010000023.1	RepeatMasker	DNA/Ginger	2183647	2183863	1335	+	.	ID="RND-5_FAMILY-806";Tend="1046";Tstart="837";shortTE="F";uid="d49eaebf-c5bc-48a2-9c9f-50665b9a2621"
JAABOB010000023.1	RepeatMasker	DNA/Ginger-1	1719930	1720130	450	+	.	ID="GINGER1-1_AP";Tend="3377";Tstart="3142";shortTE="F";uid="4360383a-896f-4b50-928b-9d8c7f6d848d"
JAABOB010000023.1	RepeatMasker	Retroposon?	2289801	2290473	2237	+	.	ID="RND-6_FAMILY-4509";Tend="2832";Tstart="2145";shortTE="F";uid="9b76c073-d583-4ed4-a341-42514f36f5df"
JAABOB010000023.1	RepeatMasker	DNA/hAT-Charlie	614203	614401	1274	+	.	ID="RND-6_FAMILY-10045";Tend="1118";Tstart="918";shortTE="F";uid="8d422fd5-4017-4230-b6f1-f9a2f791eb23"
JAABOB010000023.1	RepeatMasker	DNA	1499759	1499979	766	+	.	ID="DNA4-2_AP";Tend="766";Tstart="540";shortTE="F";uid="e68e76b8-6a42-4b2a-8d87-f2d2f68e7cc5"
JAABOB010000023.1	RepeatMasker	DNA	154197	154539	565	+	.	ID="ttaa2c_ap";Tend="385";Tstart="22";shortTE="F";uid="c8fc219a-9925-47e7-b3ea-1fdadba0f8cb"
JAABOB010000023.1	RepeatMasker	Retroposon?	2306863	2307005	849	+	.	ID="RND-6_FAMILY-4509";Tend="2598";Tstart="2457";shortTE="F";uid="9543725e-1f73-41b0-a967-6b1cb6ee9e71"
JAABOB010000023.1	RepeatMasker	DNA	2456603	2457508	5090	+	.	ID="RND-1_FAMILY-44";Tend="1849";Tstart="964";shortTE="F";uid="bf472658-982f-470c-9696-49c371513797"
JAABOB010000023.1	RepeatMasker	Retroposon?	171926	172256	522	+	.	ID="SINE2-1_AP";Tend="953";Tstart="631";shortTE="F";uid="599c8275-5242-4beb-9f81-d445fdd97667"
JAABOB010000023.1	RepeatMasker	Retroposon?	1529341	1529457	409	+	.	ID="SINE2-2_AP";Tend="1973";Tstart="1873";shortTE="F";uid="fa13b9f1-a4a3-4014-a4e0-3406080778a3"
JAABOB010000023.1	RepeatMasker	DNA/MULE-MuDR	1892797	1892915	444	+	.	ID="MUDR8X_AP";Tend="1928";Tstart="1819";shortTE="F";uid="78fd3e2a-7005-41bf-b68e-2a9cda5442bc"
JAABOB010000023.1	RepeatMasker	DNA	1782428	1782560	467	+	.	ID="dna4-2_ap";Tend="183";Tstart="37";shortTE="F";uid="32ee30e5-5c3b-442c-875c-038ca4b8cb46"
JAABOB010000023.1	RepeatMasker	DNA/hAT-Charlie	1734409	1734527	463	+	.	ID="DNA8-72_AP";Tend="127";Tstart="1";shortTE="F";uid="ff57d35c-34b5-406b-b35e-d95734e617f4"
JAABOB010000023.1	RepeatMasker	DNA/hAT-hAT19	537246	538258	4517	+	.	ID="rnd-6_family-109";Tend="1618";Tstart="629";shortTE="F";uid="0797fc04-0669-40b4-869a-631366114577"
JAABOB010000023.1	RepeatMasker	Unknown	1745911	1746258	2898	+	.	ID="RND-1_FAMILY-71";Tend="1345";Tstart="998";shortTE="F";uid="6b56eaee-fd91-421a-bc9a-917200c8fbdd"
JAABOB010000023.1	RepeatMasker	DNA	485027	485468	580	+	.	ID="DNA4-2_AP";Tend="536";Tstart="4";shortTE="F";uid="b122a86b-84fd-4fcc-9471-5dfbd9a0a3a7"
JAABOB010000023.1	RepeatMasker	DNA	227161	227759	1080	+	.	ID="DNA4-3_AP";Tend="613";Tstart="24";shortTE="F";uid="ce66955f-f571-42a4-9139-d914c0141625"
JAABOB010000023.1	RepeatMasker	Unknown	1355168	1355365	929	+	.	ID="RND-4_FAMILY-2011";Tend="1162";Tstart="956";shortTE="F";uid="c67bae4c-dae2-4d92-b1d7-c5510400a0cf"
JAABOB010000023.1	RepeatMasker	DNA	2312770	2313185	923	+	.	ID="DNA-TTAA-1_AP";Tend="422";Tstart="42";shortTE="F";uid="1260d6b7-638f-4402-af28-2d7d80d2c043"
JAABOB010000023.1	RepeatMasker	DNA/Ginger	1888631	1888841	1219	+	.	ID="RND-5_FAMILY-806";Tend="1050";Tstart="845";shortTE="F";uid="c1cc1df4-b194-4de7-bbd9-4b92120f073b"
JAABOB010000023.1	RepeatMasker	DNA/hAT-Charlie	2597521	2597796	501	+	.	ID="rnd-5_family-1196";Tend="1437";Tstart="1314";shortTE="F";uid="86524083-8e7e-410c-80da-0753db16de01"
JAABOB010000023.1	RepeatMasker	LINE/I-Jockey	2384305	2384812	448	+	.	ID="JOCKEY-14_AAE";Tend="4090";Tstart="3134";shortTE="F";uid="e84daf07-b078-4921-88dc-22fb6130184a"
JAABOB010000023.1	RepeatMasker	DNA	1828602	1828898	436	+	.	ID="DNA4-1_AP";Tend="823";Tstart="525";shortTE="F";uid="1d601cb7-5318-4ec8-9292-c878856e748f"
JAABOB010000023.1	RepeatMasker	DNA	1179085	1179245	877	+	.	ID="TTAA24_AP";Tend="162";Tstart="1";shortTE="F";uid="3e211939-1254-4604-9f2f-3de880833702"
JAABOB010000023.1	RepeatMasker	DNA/P	1853784	1853934	544	+	.	ID="P-4_AP";Tend="143";Tstart="2";shortTE="F";uid="c1f86770-1fb0-4d22-a6a3-7bba56e22514"
JAABOB010000023.1	RepeatMasker	Retroposon?	1996513	1996967	1806	+	.	ID="RND-6_FAMILY-2419";Tend="1333";Tstart="838";shortTE="F";uid="68110218-4e58-44d1-a07c-2d6d1e402482"
JAABOB010000023.1	RepeatMasker	DNA	2320962	2321576	3673	+	.	ID="DNA4-3_AP";Tend="635";Tstart="3";shortTE="F";uid="51aeb048-dd88-4113-982c-fc20df8d47a4"
JAABOB010000023.1	RepeatMasker	DNA	3005107	3005239	511	+	.	ID="ttaa18_ap";Tend="159";Tstart="19";shortTE="F";uid="d680ed40-a456-495e-b4ae-5896c793605d"
JAABOB010000023.1	RepeatMasker	DNA/hAT?	873031	873140	502	+	.	ID="DNA8-60_AP";Tend="190";Tstart="85";shortTE="F";uid="7aed86ce-9951-44d7-86aa-e2444bf47ede"
JAABOB010000023.1	RepeatMasker	Retroposon?	2068301	2068659	515	+	.	ID="SINE2-1_AP";Tend="1478";Tstart="1113";shortTE="F";uid="8bbc11d4-aa33-4106-93f7-a1b7f4e07247"
JAABOB010000023.1	RepeatMasker	DNA	1872239	1872589	1000	+	.	ID="DNA4-3_AP";Tend="541";Tstart="197";shortTE="F";uid="c7400542-09fd-43c5-b3b8-4471a161958d"
JAABOB010000023.1	RepeatMasker	DNA	3127638	3128224	3473	+	.	ID="DNA4-3_AP";Tend="635";Tstart="3";shortTE="F";uid="929ae78d-c97a-4e99-89e3-0bbdd3f7f7ad"
JAABOB010000023.1	RepeatMasker	DNA/Ginger-1	2433255	2433539	651	+	.	ID="RND-6_FAMILY-2950";Tend="1101";Tstart="842";shortTE="F";uid="c90347c7-c92f-49a9-ad27-6a3f6cd2bee1"
JAABOB010000023.1	RepeatMasker	DNA/Ginger	1964385	1964634	504	+	.	ID="RND-5_FAMILY-806";Tend="1070";Tstart="838";shortTE="F";uid="30865c64-da12-4ee6-a815-d615f49edd7a"
JAABOB010000023.1	RepeatMasker	DNA/hAT-Tip100	2510497	2511109	2135	+	.	ID="DNA8-107_AP";Tend="704";Tstart="103";shortTE="F";uid="23210e27-fd17-4cfd-96ef-b0b7a41caa27"
JAABOB010000023.1	RepeatMasker	DNA/Ginger-1	2625237	2625679	3580	+	.	ID="RND-1_FAMILY-17";Tend="1390";Tstart="943";shortTE="F";uid="e20b370f-b0b4-47f2-9c09-d45214e7ded1"
JAABOB010000023.1	RepeatMasker	DNA	2087033	2087677	3904	+	.	ID="RND-6_FAMILY-5185";Tend="1908";Tstart="1273";shortTE="F";uid="5680daae-0154-475c-9ccf-c0229df1e1d7"
JAABOB010000023.1	RepeatMasker	Retroposon?	1091385	1091837	790	-	.	ID="SINE2-1_AP";Tend="1472";Tstart="1008";shortTE="F";uid="90743479-0620-4d39-9152-b179d50600b4"
JAABOB010000023.1	RepeatMasker	LINE/I-Jockey	881352	881531	555	-	.	ID="AG-JOCK-1";Tend="1465";Tstart="1286";shortTE="F";uid="2e31a760-ca76-4121-9fae-f10b076a169f"
JAABOB010000023.1	RepeatMasker	Unknown	2939130	2939290	542	-	.	ID="RND-1_FAMILY-141";Tend="1143";Tstart="989";shortTE="F";uid="7282cc0a-ca1a-409b-8b85-507565b19cc7"
JAABOB010000023.1	RepeatMasker	DNA/hAT-Tip100	894259	894628	862	-	.	ID="RND-6_FAMILY-6530";TEgroup="ctg_146%7CRND-6_FAMILY-6530%7C1";Tend="1770";Tstart="746";shortTE="F";uid="c953be57-a092-4543-a11e-6a3575f80234"
JAABOB010000023.1	RepeatMasker	DNA/Kolobok-E	1174073	1174409	1661	-	.	ID="RND-1_FAMILY-35";Tend="1842";Tstart="1506";shortTE="F";uid="6158532a-442c-4377-b93a-1bb6327492fe"
JAABOB010000023.1	RepeatMasker	LINE/I-Jockey	652936	653416	713	-	.	ID="RND-6_FAMILY-108";Tend="2130";Tstart="1383";shortTE="F";uid="14396eae-6e59-48b8-8daa-843ba2b75bd1"
JAABOB010000023.1	RepeatMasker	Retroposon?	2606249	2606364	517	-	.	ID="SINE2-2_AP";Tend="1998";Tstart="1878";shortTE="F";uid="28ea2206-f763-463e-a1b5-af1cccc25a55"
JAABOB010000023.1	RepeatMasker	DNA	2176011	2176184	469	-	.	ID="DNA4-3_AP";Tend="417";Tstart="240";shortTE="F";uid="791ac008-a240-4a08-910a-0e02f30dcca2"
JAABOB010000023.1	RepeatMasker	DNA	941826	942243	1547	-	.	ID="DNA-TTAA-1_AP";Tend="423";Tstart="1";shortTE="F";uid="12ee712e-5b04-4e01-a5be-9c33a2291e1e"
JAABOB010000023.1	RepeatMasker	Unknown	274018	274199	1135	-	.	ID="RND-5_FAMILY-2345";Tend="1141";Tstart="959";shortTE="F";uid="702f1676-7a22-4487-a4aa-071de06ff564"
JAABOB010000023.1	RepeatMasker	DNA/hAT-Tip100	139303	139471	994	-	.	ID="RND-4_FAMILY-339";Tend="1150";Tstart="971";shortTE="F";uid="71ff4d4a-2774-4db3-9244-c627579e2f2b"
JAABOB010000023.1	RepeatMasker	DNA	2877055	2877475	1351	-	.	ID="TTAA3C_AP";Tend="425";Tstart="1";shortTE="F";uid="7076dd36-0826-4321-98ee-514c5c3b2d65"
JAABOB010000023.1	RepeatMasker	Retroposon?	2097203	2097640	1398	-	.	ID="RND-6_FAMILY-7280";Tend="982";Tstart="583";shortTE="F";uid="66d6b709-f377-4114-8502-0352bb693309"
JAABOB010000023.1	RepeatMasker	Retroposon?	138369	138920	458	-	.	ID="SINE2-1_AP";Tend="1398";Tstart="858";shortTE="F";uid="26ead599-fe80-4c5a-ab34-3b3bafeb5c9d"
JAABOB010000023.1	RepeatMasker	Unknown	300475	300606	843	-	.	ID="RND-6_FAMILY-11685";Tend="1345";Tstart="1207";shortTE="F";uid="d24d8f02-d9a4-44c1-abaa-0e3e1ff5ef54"
JAABOB010000023.1	RepeatMasker	DNA/hAT-Blackjack	2089195	2089315	446	-	.	ID="HAT-4_PBA";Tend="785";Tstart="668";shortTE="F";uid="7c4fe90c-a48e-491c-ad81-19e51154819d"
JAABOB010000023.1	RepeatMasker	DNA/hAT-Charlie	1144797	1145366	2916	-	.	ID="RND-5_FAMILY-1196";Tend="1459";Tstart="921";shortTE="F";uid="05ce8deb-aa25-4889-8eaa-8f6cdfc09fd9"
JAABOB010000023.1	RepeatMasker	DNA/hAT-Charlie	1685770	1686027	1787	-	.	ID="RND-6_FAMILY-5851";Tend="1181";Tstart="935";shortTE="F";uid="ec788ca4-8ef5-485d-ba68-3ff64d28360f"
JAABOB010000023.1	RepeatMasker	Unknown	1130835	1131138	1291	-	.	ID="RND-5_FAMILY-579";Tend="1254";Tstart="923";shortTE="F";uid="c607f5f9-f2a4-4a31-9af8-7963c1c2ae78"
JAABOB010000023.1	RepeatMasker	Retroposon?	1263592	1263738	441	-	.	ID="SINE2-1_AP";Tend="1770";Tstart="1629";shortTE="F";uid="fb89750a-dc7d-4190-be3e-ddc3239b8799"
JAABOB010000023.1	RepeatMasker	DNA	2555245	2555375	512	-	.	ID="DNA-TTAA-1_AP";Tend="406";Tstart="278";shortTE="F";uid="fcd0089a-abd5-4c3f-b83f-1fe6f3c493f4"
JAABOB010000023.1	RepeatMasker	Retroposon?	1168898	1169085	412	-	.	ID="SINE2-1_AP";Tend="1370";Tstart="1185";shortTE="F";uid="7e0c784b-2748-4211-b72e-5c3acf22316f"
JAABOB010000023.1	RepeatMasker	Unknown	1692420	1692847	1518	-	.	ID="RND-6_FAMILY-1579";Tend="1402";Tstart="838";shortTE="F";uid="0ffa7999-3a86-41ee-8c3d-d7b31cc0e594"
JAABOB010000023.1	RepeatMasker	DNA	236774	237192	782	-	.	ID="DNA4-3_AP";Tend="625";Tstart="221";shortTE="F";uid="6c7b8765-3cf1-4e21-91b2-cf85e08016b5"
JAABOB010000023.1	RepeatMasker	Retroposon?	2760525	2761215	1547	-	.	ID="RND-6_FAMILY-4509";Tend="811";Tstart="101";shortTE="F";uid="f99fa0a5-c9f7-4892-8ce0-2094eb89f8e5"
JAABOB010000023.1	RepeatMasker	DNA/hAT	138177	138330	709	-	.	ID="RND-6_FAMILY-1569";Tend="801";Tstart="625";shortTE="F";uid="556bfa8d-4da1-4460-82aa-d9c9198d248f"
JAABOB010000023.1	RepeatMasker	DNA	203179	203520	438	-	.	ID="DNA4-3_AP";Tend="636";Tstart="261";shortTE="F";uid="ee313aed-7b23-4175-99ec-37e16b01292b"
JAABOB010000023.1	RepeatMasker	DNA	1048719	1049011	440	-	.	ID="dna4-2_ap";Tend="279";Tstart="1";shortTE="F";uid="f8a7e14a-7163-467c-acf1-e48f087e033c"
JAABOB010000023.1	RepeatMasker	DNA	2112956	2113254	497	-	.	ID="DNA4-2_AP";Tend="303";Tstart="1";shortTE="F";uid="c6e9a919-cb5e-418a-ba63-c06e848c0cba"
JAABOB010000023.1	RepeatMasker	Unknown	2060780	2061396	2762	-	.	ID="RND-6_FAMILY-3480";Tend="1475";Tstart="881";shortTE="F";uid="0668d10d-8d42-418e-8df7-ed0e6cc3eda6"
JAABOB010000023.1	RepeatMasker	DNA/TcMar-m44	2486033	2487249	1021	-	.	ID="MARINER-3_AP";Tend="1769";Tstart="487";shortTE="F";uid="d384866b-a7a9-42fd-b244-3843fb02df0c"
JAABOB010000023.1	RepeatMasker	SINE/tRNA-I	1727702	1727840	602	-	.	ID="RND-6_FAMILY-374";Tend="1189";Tstart="1053";shortTE="F";uid="210b22fe-4eb3-421c-aa32-519c47d90a50"
JAABOB010000023.1	RepeatMasker	LTR/Copia	2882562	2882670	573	-	.	ID="RND-5_FAMILY-999";Tend="4432";Tstart="4325";shortTE="F";uid="da73c98c-acc2-417d-8923-2174328c9086"
JAABOB010000023.1	RepeatMasker	DNA	116141	116275	598	-	.	ID="DNA-TTAA-1_AP";Tend="137";Tstart="1";shortTE="F";uid="3c1500bd-f61e-4fdb-9d2d-3867c60118e1"
JAABOB010000023.1	RepeatMasker	RC/Helitron	2157890	2158263	2299	-	.	ID="RND-6_FAMILY-9169";Tend="1376";Tstart="989";shortTE="F";uid="a537460a-9c81-4d2a-972f-5d56b3d39342"
JAABOB010000023.1	RepeatMasker	DNA/MULE-MuDR	2351174	2352094	3780	-	.	ID="MUDR2X_AP";Tend="1221";Tstart="320";shortTE="F";uid="512e4d98-94ca-48dc-bed1-4b41014c5dac"
JAABOB010000023.1	RepeatMasker	DNA	1017121	1017703	501	-	.	ID="DNA4-2_AP";TEgroup="ctg_146%7CDNA4-2_AP%7C1";Tend="769";Tstart="10";shortTE="F";uid="7781347d-a29d-465b-ad07-d2d00088a671"
JAABOB010000023.1	RepeatMasker	DNA/hAT-Tip100	2553115	2553485	2825	-	.	ID="RND-6_FAMILY-3580";Tend="1326";Tstart="957";shortTE="F";uid="97bcfc0c-13ed-4d64-898a-204af1763aef"
JAABOB010000023.1	RepeatMasker	Unknown	744421	744785	1252	-	.	ID="RND-5_FAMILY-6036";TEgroup="ctg_146%7CRND-5_FAMILY-6036%7C2";Tend="1704";Tstart="1190";shortTE="F";uid="b653c30f-f978-4988-a041-a0ec0bd792af"
JAABOB010000023.1	RepeatMasker	Unknown	194909	195064	556	-	.	ID="RND-4_FAMILY-2011";Tend="1179";Tstart="1021";shortTE="F";uid="15c4199e-8ab5-4779-93dc-231eac2005af"
JAABOB010000023.1	RepeatMasker	DNA	903928	904082	838	-	.	ID="RND-6_FAMILY-5185";Tend="869";Tstart="719";shortTE="F";uid="ff308f38-f947-4d84-a275-46c138ea2c6e"
JAABOB010000023.1	RepeatMasker	DNA/Ginger	3173399	3174622	9240	-	.	ID="RND-5_FAMILY-806";Tend="2074";Tstart="847";shortTE="F";uid="7d710b79-7a8c-46ba-8708-7270125d9ba4"
JAABOB010000023.1	RepeatMasker	DNA	628497	628752	909	-	.	ID="DNA-TTAA-1_AP";Tend="423";Tstart="183";shortTE="F";uid="6e6ea860-2771-4e12-b177-69be5ae25495"
JAABOB010000023.1	RepeatMasker	DNA/MULE-MuDR	1129708	1130815	7625	-	.	ID="RND-5_FAMILY-6670";Tend="1868";Tstart="778";shortTE="F";uid="3f182614-f98d-4b90-ade8-90e775b1acd4"
JAABOB010000023.1	RepeatMasker	DNA/Ginger	2223077	2223289	1171	-	.	ID="RND-5_FAMILY-806";Tend="1068";Tstart="866";shortTE="F";uid="470922f7-200a-4af7-bad3-ae7b4a9b3abe"
JAABOB010000023.1	RepeatMasker	DNA/Ginger	224267	224473	1379	-	.	ID="RND-5_FAMILY-806";Tend="1053";Tstart="846";shortTE="F";uid="e26a04fa-6fe1-476a-9618-864db2662f2e"
JAABOB010000023.1	RepeatMasker	DNA/TcMar-Tc1	1714805	1715552	5478	-	.	ID="RND-1_FAMILY-129";Tend="1209";Tstart="486";shortTE="F";uid="d357eaa8-dbc4-4941-be84-2d4754a502ba"
JAABOB010000023.1	RepeatMasker	DNA/Ginger	1518646	1519178	412	-	.	ID="RND-5_FAMILY-806";Tend="1414";Tstart="846";shortTE="F";uid="ab786efe-8fed-4081-b5fe-e2ab7d6d2eda"
JAABOB010000023.1	RepeatMasker	DNA/hAT-hAT19	72022	72247	984	-	.	ID="DNA8-73_AP";Tend="784";Tstart="481";shortTE="F";uid="6129910f-8022-4f51-bb82-db9f87eaca31"
JAABOB010000023.1	RepeatMasker	Retroposon?	1304198	1304367	451	-	.	ID="RND-6_FAMILY-4509";Tend="2782";Tstart="2622";shortTE="F";uid="5521effb-637d-46c4-9799-ad5da9d427bb"
JAABOB010000023.1	RepeatMasker	DNA	680174	680482	614	-	.	ID="TTAA27_AP";Tend="288";Tstart="2";shortTE="F";uid="40053c2d-d67e-4041-8f32-8648cefd6b7e"
JAABOB010000023.1	RepeatMasker	DNA	1435032	1435199	708	-	.	ID="dna4-2_ap";Tend="769";Tstart="603";shortTE="F";uid="2fd903c1-cffc-4eb8-8cc8-54bdd635346f"
JAABOB010000023.1	RepeatMasker	DNA	2492075	2492449	1881	-	.	ID="TTAA22_AP";Tend="435";Tstart="1";shortTE="F";uid="1505af75-19f7-4135-baea-4f1b43d5cd30"
JAABOB010000023.1	RepeatMasker	LINE/R1	1314756	1314894	405	-	.	ID="TRAS1";Tend="2194";Tstart="2058";shortTE="F";uid="b51eafbc-b6e4-4fb9-ba02-2326ac2dcbea"
JAABOB010000023.1	RepeatMasker	DNA/Ginger-1	900356	901884	8076	-	.	ID="RND-6_FAMILY-2950";Tend="2381";Tstart="892";shortTE="F";uid="ee7bcd21-5ddf-432e-9f4a-a7a6c3225184"
JAABOB010000023.1	RepeatMasker	DNA/Ginger	2433717	2434859	4660	-	.	ID="RND-5_FAMILY-806";Tend="2133";Tstart="837";shortTE="F";uid="886bef22-0a62-472c-b46f-eec4770622d4"
JAABOB010000023.1	RepeatMasker	DNA/hAT-Charlie	2357994	2358179	1004	-	.	ID="DNA8-55B_AP";Tend="186";Tstart="1";shortTE="F";uid="0b655112-f803-40ea-a1e1-2718e296f996"
JAABOB010000023.1	RepeatMasker	DNA	986278	986962	1764	-	.	ID="DNA4-2_AP";Tend="679";Tstart="1";shortTE="F";uid="7db7c050-703d-495b-8c96-0b74f1d94b2f"
JAABOB010000023.1	RepeatMasker	LTR/DIRS	2848887	2849224	515	-	.	ID="RND-1_FAMILY-36";Tend="1318";Tstart="977";shortTE="F";uid="24763f41-211a-4488-8dd2-228f96efbe25"
JAABOB010000023.1	RepeatMasker	DNA	2461725	2462385	908	-	.	ID="DNA4-2_AP";Tend="704";Tstart="2";shortTE="F";uid="6804197f-ea1d-46dd-a04c-a95cd9e58d67"
JAABOB010000023.1	RepeatMasker	DNA/hAT-Charlie	2483784	2483905	430	-	.	ID="DNA8-55B_AP";Tend="127";Tstart="1";shortTE="F";uid="8bd4cac8-3ff3-40cd-8ce5-b2ee56e6837e"
JAABOB010000023.1	RepeatMasker	DNA/Ginger	2759983	2760478	3655	-	.	ID="RND-1_FAMILY-128";Tend="2322";Tstart="848";shortTE="F";uid="f86983a0-4d85-4546-86ca-a04d9183afe8"
JAABOB010000023.1	RepeatMasker	DNA	1889646	1890000	725	-	.	ID="DNA4-2_AP";Tend="769";Tstart="423";shortTE="F";uid="1b55fe61-ab22-48c9-89f4-c29f91a611d2"
JAABOB010000023.1	RepeatMasker	DNA	25939	26570	3987	-	.	ID="DNA4-3_AP";Tend="635";Tstart="3";shortTE="F";uid="10285b09-a089-440f-98ca-5d1226270ce5"
JAABOB010000023.1	RepeatMasker	DNA/Ginger	281415	281721	1149	-	.	ID="RND-5_FAMILY-806";Tend="1220";Tstart="913";shortTE="F";uid="bb858e52-537c-4ba2-ab38-51ab76d8acbf"
JAABOB010000023.1	RepeatMasker	DNA/Ginger-1	2308031	2308263	731	-	.	ID="rnd-6_family-2950";Tend="1043";Tstart="866";shortTE="F";uid="b027f19f-9d2d-4a13-be2a-5f4069f73b47"
JAABOB010000023.1	RepeatMasker	DNA/Sola-1	2441379	2443109	2883	-	.	ID="sola1-4_ap";Tend="2813";Tstart="990";shortTE="F";uid="c22cbe72-0a57-450c-8b4a-b2b960d58a02"
JAABOB010000023.1	RepeatMasker	DNA/hAT-hAT19	3150791	3151586	4691	-	.	ID="HAT-N2_AP";Tend="735";Tstart="1";shortTE="F";uid="15219010-6397-404d-9a76-d61d80e18bf7"
JAABOB010000023.1	RepeatMasker	DNA/Ginger-1	1929075	1929540	3540	-	.	ID="RND-1_FAMILY-17";Tend="1399";Tstart="928";shortTE="F";uid="b791c3db-4ae9-4038-9a97-0406a91249fd"
JAABOB010000023.1	RepeatMasker	DNA	473252	473556	725	-	.	ID="TTAA2C_AP";Tend="423";Tstart="118";shortTE="F";uid="b56858e4-5c9e-46e1-ba94-01db813b3b0f"
JAABOB010000023.1	RepeatMasker	DNA	703588	703800	458	-	.	ID="TTAA3C_AP";Tend="264";Tstart="1";shortTE="F";uid="45f02165-3b93-478c-b0f3-33ffc411277e"
JAABOB010000023.1	RepeatMasker	Unknown	334052	334241	980	-	.	ID="RND-6_FAMILY-3480";Tend="1078";Tstart="887";shortTE="F";uid="5c016523-5d53-42ac-afb3-fed417ab346b"
JAABOB010000023.1	RepeatMasker	DNA/hAT	375386	375539	607	-	.	ID="DNA8-105_AP";Tend="144";Tstart="1";shortTE="F";uid="162c22ed-4a58-4691-894a-a6cffd0feb46"
JAABOB010000023.1	RepeatMasker	Unknown	195581	195695	406	-	.	ID="RND-4_FAMILY-2011";Tend="1068";Tstart="956";shortTE="F";uid="09a5e369-4739-4a45-a173-712f80a5bba6"
JAABOB010000023.1	RepeatMasker	DNA/MULE-NOF	974212	974711	748	-	.	ID="RND-5_FAMILY-7165";TEgroup="ctg_146%7CRND-5_FAMILY-7165%7C1";Tend="982";Tstart="747";shortTE="F";uid="f4d2fa53-2665-4714-ba8f-6fbea4db1e52"
JAABOB010000023.1	RepeatMasker	DNA/Ginger-1	2670232	2670352	440	-	.	ID="RND-1_FAMILY-17";Tend="1015";Tstart="901";shortTE="F";uid="aa9b175f-cb17-4ba7-b08b-2acfa4566287"
JAABOB010000023.1	RepeatMasker	Unknown	630555	631205	1591	-	.	ID="RND-5_FAMILY-6036";TEgroup="ctg_146%7CRND-5_FAMILY-6036%7C1";Tend="1707";Tstart="856";shortTE="F";uid="968e31ff-0cfa-4170-ae47-9420f00644d9"
JAABOB010000023.1	RepeatMasker	DNA	139508	139639	485	-	.	ID="DNA-TTAA-1_AP";Tend="131";Tstart="9";shortTE="F";uid="6da9fd99-33eb-444b-a464-1970cfa217b2"
JAABOB010000023.1	RepeatMasker	DNA/Ginger	223986	224255	1344	-	.	ID="RND-1_FAMILY-128";Tend="2332";Tstart="2049";shortTE="F";uid="4ca37ca7-3053-471f-9246-23e930734c98"
JAABOB010000023.1	RepeatMasker	DNA/hAT-Charlie	774650	774799	613	-	.	ID="RND-6_FAMILY-13259";Tend="1447";Tstart="1304";shortTE="F";uid="e67b2137-6e29-4d88-a6ef-285da81a207e"
JAABOB010000023.1	RepeatMasker	DNA/Ginger-1	2614435	2615103	486	-	.	ID="RND-6_FAMILY-2950";TEgroup="ctg_146%7CRND-6_FAMILY-2950%7C1";Tend="1967";Tstart="850";shortTE="F";uid="e54b8839-9021-42a4-9b24-1d8f1db8e33e"
JAABOB010000023.1	RepeatMasker	RC/Helitron	2557027	2557604	3784	-	.	ID="RND-6_FAMILY-3888";Tend="1459";Tstart="907";shortTE="F";uid="5bb6600d-8039-496d-8a41-b08d613f9457"
JAABOB010000023.1	RepeatMasker	DNA/Ginger	2222517	2223080	2729	-	.	ID="RND-1_FAMILY-128";Tend="2333";Tstart="1744";shortTE="F";uid="b63d38ec-bb54-430e-b492-6e97de38bbba"
JAABOB010000023.1	RepeatMasker	DNA/hAT-Tip100	902667	903304	3442	-	.	ID="RND-6_FAMILY-696";Tend="1547";Tstart="948";shortTE="F";uid="42b2c107-8e71-4e10-8464-54c0c88b8cd8"
JAABOB010000023.1	RepeatMasker	RC/Helitron	2310080	2310326	1685	-	.	ID="RND-1_FAMILY-53";Tend="1282";Tstart="1019";shortTE="F";uid="34f9c302-dc5a-4041-bff9-08dbe9cdfdee"
JAABOB010000023.1	RepeatMasker	DNA/TcMar-Tc1	2244034	2244234	456	-	.	ID="mariner-n22_ag";TEgroup="ctg_146%7Cmariner-n22_ag%7C1";Tend="1346";Tstart="1169";shortTE="T";uid="de176ad5-0019-4874-b9c3-fbc1fe4d6e60"
JAABOB010000023.1	RepeatMasker	LINE/R2-NeSL	2943014	2945773	11555	-	.	ID="UTOPIA-2_API";Tend="2953";Tstart="13";shortTE="F";uid="658ffeaf-d117-4d0e-95e3-d300fec06ca9"
JAABOB010000023.1	RepeatMasker	Retroposon?	553745	554030	587	-	.	ID="SINE2-1_AP";Tend="960";Tstart="692";shortTE="F";uid="d9b67d64-fa7f-4a1c-8e49-517d4456e59e"
JAABOB010000023.1	RepeatMasker	Retroposon?	2479174	2479339	599	-	.	ID="SINE2-2_AP";Tend="179";Tstart="1";shortTE="F";uid="d075509b-96c5-4450-8a6d-0742640b8ee1"
JAABOB010000023.1	RepeatMasker	Retroposon?	2847218	2847539	1998	-	.	ID="RND-6_FAMILY-2419";Tend="1328";Tstart="1004";shortTE="F";uid="74da5068-38c9-478d-827c-84db74c45cb0"
JAABOB010000023.1	RepeatMasker	DNA/Ginger	1719977	1720815	2746	-	.	ID="RND-5_FAMILY-806";TEgroup="ctg_146%7CRND-5_FAMILY-806%7C1";Tend="2334";Tstart="847";shortTE="F";uid="899aaf61-2506-498d-a3f1-497f4b2b1dd4"
JAABOB010000023.1	RepeatMasker	Unknown	1815640	1816295	2914	-	.	ID="RND-6_FAMILY-3480";Tend="1515";Tstart="884";shortTE="F";uid="4de6ec65-0471-42f7-aa32-c73892ec267f"
JAABOB010000023.1	RepeatMasker	DNA/TcMar-Tc4	134329	134490	911	-	.	ID="RND-1_FAMILY-134";Tend="2201";Tstart="2056";shortTE="F";uid="afb8e563-075b-4aaa-815e-0f865fb59148"
JAABOB010000023.1	RepeatMasker	DNA/hAT-hAT19	2834524	2834720	707	-	.	ID="RND-6_FAMILY-168";Tend="1575";Tstart="1388";shortTE="F";uid="de274457-c872-450d-b96d-723dc11e90cf"
JAABOB010000023.1	RepeatMasker	RC/Helitron	2778552	2779462	6749	-	.	ID="RND-6_FAMILY-9169";Tend="1761";Tstart="855";shortTE="F";uid="7dd2a7ff-1ff2-45d3-ba49-8840e2d31f06"
JAABOB010000023.1	RepeatMasker	DNA	2051435	2051720	415	-	.	ID="DNA4-1_AP";Tend="805";Tstart="524";shortTE="F";uid="0ac73f38-0f8d-4fe5-a58c-cf7ac6aa1e4c"
JAABOB010000023.1	RepeatMasker	DNA/hAT-hAT19	659040	659754	4038	-	.	ID="RND-5_FAMILY-1902";Tend="1524";Tstart="829";shortTE="F";uid="a328eab9-2227-4e56-a723-3b5b0b447d18"
JAABOB010000023.1	RepeatMasker	Unknown	907533	908165	2749	-	.	ID="RND-6_FAMILY-10054";Tend="736";Tstart="144";shortTE="F";uid="0ac10306-4276-49dc-98ac-b7065f56aaa9"
JAABOB010000023.1	RepeatMasker	DNA/MULE-MuDR	2859129	2859890	717	-	.	ID="MUDR1X_AP";Tend="1735";Tstart="993";shortTE="F";uid="bd4f2aac-90cd-4db0-bea9-f96b564b5044"
JAABOB010000023.1	RepeatMasker	Retroposon?	1719399	1719679	1539	-	.	ID="RND-6_FAMILY-4509";Tend="2548";Tstart="2280";shortTE="F";uid="12127696-1c9d-4919-8f7f-447745693473"
JAABOB010000023.1	RepeatMasker	DNA	1074304	1074540	559	-	.	ID="DNA4-2_AP";Tend="748";Tstart="498";shortTE="F";uid="1571a72f-d535-406d-8866-efbdad9000d4"
JAABOB010000023.1	RepeatMasker	DNA/MULE-MuDR	2960131	2960423	530	-	.	ID="RND-5_FAMILY-6670";Tend="1833";Tstart="1547";shortTE="F";uid="6393d1f0-d040-4c62-9752-7115c8cf96fb"
JAABOB010000023.1	RepeatMasker	DNA/hAT-Tip100	2525145	2525356	846	-	.	ID="RND-6_FAMILY-5849";Tend="1214";Tstart="1028";shortTE="F";uid="da8d7625-efcb-4672-8985-a3f439aac3dd"
JAABOB010000023.1	RepeatMasker	DNA/TcMar-Tc4	181443	183312	11115	-	.	ID="RND-1_FAMILY-47";Tend="2110";Tstart="294";shortTE="F";uid="9f0f5fc2-a006-4e3d-9637-9e6191feaee4"
JAABOB010000023.1	RepeatMasker	LINE/I-Jockey	470085	470982	584	-	.	ID="RND-6_FAMILY-9138";Tend="2260";Tstart="1339";shortTE="F";uid="3ec0bdf7-b656-47d3-8c5f-5e56c3978311"
JAABOB010000023.1	RepeatMasker	DNA/MULE-MuDR	769386	769499	644	-	.	ID="RND-5_FAMILY-1280";Tend="1111";Tstart="989";shortTE="F";uid="504f359d-3bec-4a5a-912b-754609727a71"
JAABOB010000023.1	RepeatMasker	DNA/Kolobok-E	1168139	1168470	432	-	.	ID="KOLOBOKE-4_AP";Tend="2848";Tstart="2520";shortTE="F";uid="19b6f175-539e-43ad-9350-f056f2f805b9"
JAABOB010000023.1	RepeatMasker	Unknown	904084	904444	828	-	.	ID="RND-5_FAMILY-1256";Tend="1406";Tstart="1012";shortTE="F";uid="1474c95d-62b4-4721-bf05-1dba5da1d2dc"
JAABOB010000023.1	RepeatMasker	DNA	1224579	1225164	1110	-	.	ID="DNA4-3_AP";Tend="630";Tstart="3";shortTE="F";uid="bfddfc10-737a-461c-9fbc-ef2176b4fab8"
JAABOB010000023.1	RepeatMasker	DNA	2915860	2916105	481	-	.	ID="ttaa2c_ap";Tend="261";Tstart="22";shortTE="F";uid="3c417062-fe19-4471-914a-847d05b09262"
JAABOB010000023.1	RepeatMasker	DNA	874085	874289	472	-	.	ID="TTAA7_AP";Tend="334";Tstart="102";shortTE="F";uid="f9b63769-faab-4de9-82a7-8690fa7026a6"
JAABOB010000023.1	RepeatMasker	DNA/hAT-hAT19	3172601	3172889	1172	-	.	ID="RND-6_FAMILY-7009";Tend="823";Tstart="558";shortTE="F";uid="c3cdaf89-d9f8-402d-b859-79f82f8e4522"
JAABOB010000023.1	RepeatMasker	Retroposon?	1050362	1050499	618	-	.	ID="SINE2-1_AP";Tend="1770";Tstart="1627";shortTE="F";uid="7d9e310e-8118-4b99-8df7-b86592953fcd"
JAABOB010000023.1	RepeatMasker	LINE/L2	1543828	1543978	500	-	.	ID="L2-10_HMEL";Tend="2182";Tstart="2077";shortTE="F";uid="e7c3923b-0764-40c6-ae33-07bc6f0737c2"
JAABOB010000023.1	RepeatMasker	DNA	1556987	1557131	504	-	.	ID="DNA8-14_AP";Tend="937";Tstart="778";shortTE="F";uid="1bcb3de2-f75c-4304-98fb-83a42e888c1b"
JAABOB010000023.1	RepeatMasker	DNA	2376761	2377343	3468	-	.	ID="DNA4-3_AP";Tend="635";Tstart="40";shortTE="F";uid="eaeee4a0-bfee-48fd-9e86-009b8e5fdd2d"
JAABOB010000023.1	RepeatMasker	DNA	1796802	1797160	519	-	.	ID="TTAA22_AP";TEgroup="ctg_146%7CTTAA22_AP%7C1";Tend="194";Tstart="1";shortTE="F";uid="b3f8d79a-6b36-4726-bac3-68b2578b88d6"
JAABOB010000023.1	RepeatMasker	DNA	926662	927368	892	-	.	ID="DNA4-2_AP";Tend="688";Tstart="1";shortTE="F";uid="9e44fb7b-9da7-464b-99ec-473744c73af7"
JAABOB010000023.1	RepeatMasker	DNA	2033765	2034172	404	-	.	ID="DNA4-3_AP";Tend="614";Tstart="185";shortTE="F";uid="2993292a-3fed-4338-a0c5-d1101aadf1a0"
JAABOB010000023.1	RepeatMasker	LTR/DIRS	1600511	1600776	1409	-	.	ID="RND-1_FAMILY-36";Tend="1086";Tstart="835";shortTE="F";uid="9052dcde-513e-4d97-849f-44cda14b0c01"
JAABOB010000023.1	RepeatMasker	Retroposon?	749332	749469	440	-	.	ID="SINE2-1_AP";Tend="1765";Tstart="1627";shortTE="F";uid="92d4ba31-dc29-43fc-8c0e-69bd7910792e"
JAABOB010000023.1	RepeatMasker	DNA/Ginger	2969949	2970211	1293	-	.	ID="rnd-1_family-128";Tend="1050";Tstart="811";shortTE="F";uid="514af00b-f051-4a1b-974f-99bedb432abf"
JAABOB010000023.1	RepeatMasker	DNA/hAT	798968	799122	618	-	.	ID="RND-6_FAMILY-3394";Tend="1232";Tstart="1077";shortTE="F";uid="365c2773-13fd-4d1e-b504-b65f15add672"
JAABOB010000023.1	RepeatMasker	DNA/hAT-Tip100	852658	852850	461	-	.	ID="RND-6_FAMILY-5066";Tend="921";Tstart="700";shortTE="F";uid="ac9f175b-1b52-48b1-8d05-0c7e56ad8e9e"
JAABOB010000023.1	RepeatMasker	Retroposon?	1717588	1717929	2103	-	.	ID="RND-6_FAMILY-4509";Tend="2725";Tstart="2366";shortTE="F";uid="42d9c9fb-2cb1-4349-954d-1f46bf4b3446"
JAABOB010000023.1	RepeatMasker	DNA/hAT-Charlie	749371	749918	636	-	.	ID="RND-6_FAMILY-13259";Tend="1982";Tstart="1531";shortTE="F";uid="0695b1da-0bb4-4b03-8ede-243893442ff5"
JAABOB010000023.1	RepeatMasker	Retroposon?	719218	719489	555	-	.	ID="RND-6_FAMILY-7806";Tend="557";Tstart="248";shortTE="F";uid="5cbd5938-3aae-4cd3-8a38-bb34759696d0"
JAABOB010000023.1	RepeatMasker	Unknown	906821	907357	2129	-	.	ID="RND-6_FAMILY-10054";TEgroup="ctg_146%7CRND-6_FAMILY-10054%7C1";Tend="2462";Tstart="851";shortTE="F";uid="c7a7b86b-8d12-4bf3-b9b2-bed8de473201"
JAABOB010000023.1	RepeatMasker	DNA	3171286	3172183	4625	-	.	ID="RND-6_FAMILY-241";Tend="1868";Tstart="949";shortTE="F";uid="d7148919-55f4-4dd3-bf60-c87189a30469"
JAABOB010000023.1	RepeatMasker	LINE/L2	879403	879867	2442	-	.	ID="RND-6_FAMILY-157";TEgroup="ctg_146%7CRND-6_FAMILY-157%7C1";Tend="1384";Tstart="1023";shortTE="F";uid="49140e42-14f9-4d77-8e61-1ee8ddaa62a5"
JAABOB010000023.1	RepeatMasker	DNA/hAT-hAT19	784480	784748	436	-	.	ID="DNA8-52B_AP";Tend="307";Tstart="1";shortTE="F";uid="1939fa50-2527-4223-9073-586c01ff8fca"
JAABOB010000023.1	RepeatMasker	DNA/hAT-Charlie	1050753	1050999	696	-	.	ID="RND-6_FAMILY-13259";Tend="1770";Tstart="1531";shortTE="F";uid="5c7f5481-038a-4842-8fc4-d0bda4af0163"
JAABOB010000023.1	RepeatMasker	DNA	121876	122578	1559	-	.	ID="TTAA11_AP";TEgroup="ctg_146%7CTTAA11_AP%7C1";Tend="374";Tstart="1";shortTE="F";uid="7df229e6-4f4d-4ab6-9962-c84c877afa43"
JAABOB010000023.1	RepeatMasker	RC/Helitron	531440	531887	1016	-	.	ID="RND-1_FAMILY-102";TEgroup="ctg_146%7CRND-1_FAMILY-102%7C1";Tend="1800";Tstart="646";shortTE="F";uid="2a37a1ea-6f4a-4df2-876e-d649f1e0f1fa"
JAABOB010000023.1	RepeatMasker	DNA	790118	790532	669	-	.	ID="DNA4-2_AP";Tend="714";Tstart="273";shortTE="F";uid="4f4f13b7-2e06-4b7a-96eb-40ce321c1129"
JAABOB010000023.1	RepeatMasker	DNA/hAT-hAT19	2572667	2573047	891	-	.	ID="HAT-N7_AP";Tend="371";Tstart="2";shortTE="F";uid="b9fcc501-25b8-440f-86cc-40ae2067eecf"
JAABOB010000023.1	RepeatMasker	Unknown	1649548	1650044	2162	-	.	ID="RND-5_FAMILY-2513";Tend="1488";Tstart="971";shortTE="F";uid="650669ed-15fe-48c6-999d-61a787796062"
JAABOB010000023.1	RepeatMasker	DNA/hAT-hAT19	2531664	2532347	3831	-	.	ID="RND-5_FAMILY-1725";Tend="1565";Tstart="857";shortTE="F";uid="401f4129-00ad-426c-80cf-fd01629b027c"
JAABOB010000023.1	RepeatMasker	DNA	1106942	1107356	1960	-	.	ID="TTAA2C_AP";Tend="423";Tstart="2";shortTE="F";uid="d73093b0-c93d-421f-8f8b-45c78f96b657"
JAABOB010000023.1	RepeatMasker	DNA	2141202	2141857	669	-	.	ID="DNA4-2_AP";Tend="762";Tstart="1";shortTE="F";uid="13a797c2-ca13-4add-a788-25b95a2858ce"
JAABOB010000023.1	RepeatMasker	Unknown	2957498	2958611	8655	-	.	ID="RND-1_FAMILY-48";Tend="1837";Tstart="823";shortTE="F";uid="ba0a8d54-4c0b-4267-b2c9-ead9ebbe734c"
JAABOB010000023.1	RepeatMasker	DNA	2930266	2930385	871	-	.	ID="DNA8-77_AP";Tend="1253";Tstart="1134";shortTE="F";uid="f4ddbfc1-6213-4dca-9501-18739ccbe2c0"
JAABOB010000023.1	RepeatMasker	DNA/hAT	985902	986066	401	-	.	ID="DNA8-105_AP";Tend="650";Tstart="490";shortTE="F";uid="aee518ea-326f-4ab9-aea3-78d1ff15b2f9"
JAABOB010000023.1	RepeatMasker	DNA/Kolobok-E	541747	541971	451	-	.	ID="KOLOBOKE-2_AP";Tend="1338";Tstart="1118";shortTE="F";uid="23b8a787-02e4-4848-8b15-41698c7eaae9"
JAABOB010000023.1	RepeatMasker	DNA/Ginger-1	2835100	2835228	626	-	.	ID="RND-6_FAMILY-2950";Tend="2381";Tstart="2257";shortTE="F";uid="520e2f22-f98b-4b95-a776-834591475a9e"
JAABOB010000023.1	RepeatMasker	DNA/Ginger	733112	734097	2551	-	.	ID="RND-5_FAMILY-806";Tend="1763";Tstart="836";shortTE="F";uid="2d1cce9c-c4f8-481c-9606-ec195e498747"
JAABOB010000023.1	RepeatMasker	DNA/hAT-Tip100	2790474	2790844	1997	-	.	ID="RND-1_FAMILY-149";Tend="1295";Tstart="944";shortTE="F";uid="4c18c584-c5e1-4611-aa53-8824c37d1c41"
JAABOB010000023.1	RepeatMasker	LINE/RTE-BovB	773749	774161	859	-	.	ID="RTE-33_LMI";Tend="3294";Tstart="2876";shortTE="F";uid="6f6cbdf3-0531-4ac5-81da-ab6ece183570"
JAABOB010000023.1	RepeatMasker	DNA/Kolobok-E	1072194	1072561	1408	-	.	ID="RND-1_FAMILY-35";Tend="1315";Tstart="960";shortTE="F";uid="c90c9f93-cd66-4cd3-a45b-477745dc243b"
JAABOB010000023.1	RepeatMasker	DNA/hAT-Charlie	1263655	1264017	426	-	.	ID="RND-6_FAMILY-13259";Tend="1974";Tstart="1670";shortTE="F";uid="3749ae7b-dbbd-448a-b0ed-9a924929a9fd"
JAABOB010000023.1	RepeatMasker	DNA	2646738	2647160	659	-	.	ID="DNA4-2_AP";Tend="448";Tstart="1";shortTE="F";uid="45793a93-8373-46e9-a2a4-4536e6f6b9e1"
JAABOB010000023.1	RepeatMasker	DNA/Kolobok-E	141395	141529	433	-	.	ID="KOLOBOKE-2_AP";Tend="1246";Tstart="1114";shortTE="F";uid="3a21241f-4d84-4674-af61-70948fc7d0bb"
JAABOB010000023.1	RepeatMasker	DNA/Ginger-1	2063770	2064948	7556	-	.	ID="RND-6_FAMILY-2950";Tend="2379";Tstart="1216";shortTE="F";uid="ca876cef-9341-4580-8d79-f3d820f01935"
JAABOB010000023.1	RepeatMasker	LINE/I-Jockey	1194481	1195011	1795	-	.	ID="RND-6_FAMILY-3743";Tend="1431";Tstart="932";shortTE="F";uid="cd584156-3935-4c52-a435-292575bb34da"
JAABOB010000023.1	RepeatMasker	DNA/Maverick	2954537	2955816	7106	-	.	ID="RND-6_FAMILY-5076";Tend="3479";Tstart="2204";shortTE="F";uid="37bea966-df98-4849-a0e5-69e4d0e8e4a6"
JAABOB010000023.1	RepeatMasker	DNA/hAT-Charlie	2540624	2540803	689	-	.	ID="HAT-N11_AP";Tend="631";Tstart="489";shortTE="F";uid="fbe23216-2a28-4c0c-a425-0c80b9fba04d"
JAABOB010000023.1	RepeatMasker	DNA	151186	151339	511	-	.	ID="TTAA2D_AP";Tend="205";Tstart="48";shortTE="F";uid="1fbf848e-591d-42ec-94fb-22b4557a484f"
JAABOB010000023.1	RepeatMasker	LINE/I-Jockey	853158	853304	425	-	.	ID="RND-6_FAMILY-108";Tend="2928";Tstart="2782";shortTE="F";uid="4b856b41-6d9e-4ebd-865e-c58061654c12"
JAABOB010000023.1	RepeatMasker	DNA/Ginger	2547540	2548120	2566	-	.	ID="RND-5_FAMILY-806";Tend="1924";Tstart="1345";shortTE="F";uid="8139657a-3fc6-46af-befe-32d5eebf2085"
JAABOB010000023.1	RepeatMasker	Unknown	2499453	2499737	1924	-	.	ID="RND-5_FAMILY-579";Tend="1220";Tstart="932";shortTE="F";uid="75d596af-2909-4a52-a417-a1300e6bd6ed"
JAABOB010000023.1	RepeatMasker	RC/Helitron	774820	775008	1231	-	.	ID="RND-6_FAMILY-3888";Tend="1382";Tstart="1185";shortTE="F";uid="7973c392-7215-48b7-bbdf-997fbe97b867"
JAABOB010000023.1	RepeatMasker	DNA/MULE-MuDR	2964947	2965204	740	-	.	ID="RND-6_FAMILY-4961";Tend="907";Tstart="640";shortTE="F";uid="0ac91319-5b2a-4dad-87b1-bdf4e8823603"
JAABOB010000023.1	RepeatMasker	DNA	3180511	3190502	1799	-	.	ID="rnd-5_family-4531";Tend="4005";Tstart="1";shortTE="F";uid="628dd1b5-d96d-4edc-81aa-a47f3981245d"
JAABOB010000023.1	RepeatMasker	Retroposon?	2167352	2168804	2933	-	.	ID="RND-6_FAMILY-2419";Tend="2733";Tstart="543";shortTE="F";uid="798235b4-1f3b-4ad2-af4b-b511a3a721a9"
JAABOB010000023.1	RepeatMasker	Unknown	1716201	1717205	4955	-	.	ID="RND-5_FAMILY-6036";Tend="1835";Tstart="846";shortTE="F";uid="6e993c41-b55e-494a-8785-01d6e1bd752b"
JAABOB010000023.1	RepeatMasker	DNA	2318153	2318408	901	-	.	ID="TTAA2_AP";Tend="427";Tstart="176";shortTE="F";uid="1cec613d-3573-4008-b03c-8e7a40321c3d"
JAABOB010000023.1	RepeatMasker	DNA	155889	156301	1326	-	.	ID="DNA-TTAA-1_AP";Tend="423";Tstart="1";shortTE="F";uid="b696cfe8-8855-4eb0-844f-4007c6c4da53"
JAABOB010000023.1	RepeatMasker	DNA/Ginger	2283795	2284627	3021	-	.	ID="RND-5_FAMILY-806";Tend="2270";Tstart="847";shortTE="F";uid="a1c6b3f2-cec7-4ea8-a4eb-c082573f731d"
JAABOB010000023.1	RepeatMasker	DNA	5422	5702	501	-	.	ID="DNA4-2_AP";Tend="388";Tstart="98";shortTE="F";uid="123bbd12-b27a-4abc-9491-17b749227a84"
JAABOB010000023.1	RepeatMasker	Retroposon?	1264405	1264656	681	-	.	ID="SINE2-2_AP";Tend="270";Tstart="2";shortTE="F";uid="aaaee550-4b72-4801-ab31-9d1b23d4ffa7"
JAABOB010000023.1	RepeatMasker	DNA	1530263	1530733	576	-	.	ID="DNA4-2_AP";Tend="500";Tstart="19";shortTE="F";uid="eeb9ca6c-5b2c-4e73-8100-98186cdb787a"
JAABOB010000023.1	RepeatMasker	DNA	1733441	1733556	633	-	.	ID="RND-1_FAMILY-67";Tend="1058";Tstart="923";shortTE="F";uid="d271edd0-56f0-4643-b496-c856b336f5ee"
JAABOB010000023.1	RepeatMasker	Retroposon?	2052562	2053199	463	-	.	ID="SINE2-2_AP";Tend="730";Tstart="1";shortTE="F";uid="44939cc1-9a0a-4ff6-b348-34cb8475c1f6"
JAABOB010000023.1	RepeatMasker	DNA/hAT-hAT19	830290	830869	2085	-	.	ID="DNA8-96_AP";Tend="662";Tstart="3";shortTE="F";uid="c9103bec-57e2-4070-b2ff-5b0ccac3c2fe"
JAABOB010000023.1	RepeatMasker	DNA/Maverick	2955812	2956225	1501	-	.	ID="RND-6_FAMILY-7633";Tend="376";Tstart="34";shortTE="F";uid="4460bedd-cab0-42fe-8d2c-4d415dc0b7b3"
JAABOB010000023.1	RepeatMasker	DNA/hAT	374917	375069	759	-	.	ID="DNA8-105_AP";Tend="650";Tstart="499";shortTE="F";uid="b0f6f9f2-7428-4701-927b-ef62d451ee14"
JAABOB010000023.1	RepeatMasker	DNA	2965316	2965465	1075	-	.	ID="TTAA3_AP";Tend="429";Tstart="279";shortTE="F";uid="cca2d2f8-7911-40db-8752-0890fb8efeac"
JAABOB010000023.1	RepeatMasker	DNA/MULE-MuDR	1115173	1115329	531	-	.	ID="MUDR1X_AP";Tend="1942";Tstart="1787";shortTE="F";uid="6575e790-c8f3-40af-b6f7-6000359c423e"
JAABOB010000023.1	RepeatMasker	Unknown	1175722	1175905	1115	-	.	ID="RND-6_FAMILY-5980";Tend="1412";Tstart="1231";shortTE="F";uid="0d5caeea-b4fe-43d3-b9c9-650e6f4f18d5"
JAABOB010000023.1	RepeatMasker	DNA	37477	38144	848	-	.	ID="DNA4-3_AP";Tend="635";Tstart="2";shortTE="F";uid="309698c5-15c0-4cf8-8201-8da525a7148c"
JAABOB010000023.1	RepeatMasker	DNA/Ginger-1	1997029	1997520	1503	-	.	ID="RND-6_FAMILY-2950";Tend="1549";Tstart="1075";shortTE="F";uid="464b3500-0260-475e-b2ac-cb5ac7fc39b4"
JAABOB010000023.1	RepeatMasker	Unknown	863946	864351	1032	-	.	ID="RND-6_FAMILY-3228";Tend="1612";Tstart="1212";shortTE="F";uid="d849e53e-0013-4023-848f-a056677f17db"
JAABOB010000023.1	RepeatMasker	DNA/Ginger-1	411260	411707	3435	-	.	ID="RND-1_FAMILY-17";Tend="1389";Tstart="941";shortTE="F";uid="0080b333-4242-4bb8-8eb3-e945860d17fd"
JAABOB010000023.1	RepeatMasker	DNA/hAT-Charlie	793407	793517	454	-	.	ID="DNA8-72_AP";Tend="110";Tstart="1";shortTE="F";uid="84109f61-ca02-4843-ab7a-3d8d8f8e5f1b"
JAABOB010000023.1	RepeatMasker	Unknown	218395	218977	3518	-	.	ID="RND-1_FAMILY-18";Tend="1392";Tstart="827";shortTE="F";uid="23bb4528-aa69-4292-9172-4c71de1b8631"
JAABOB010000023.1	RepeatMasker	DNA	938488	938740	552	-	.	ID="dna4-2_ap";Tend="259";Tstart="6";shortTE="F";uid="a662e524-46ef-47bf-93cc-7db17fdd4940"
JAABOB010000023.1	RepeatMasker	DNA	115649	115989	735	-	.	ID="ttaa3c_ap";Tend="425";Tstart="129";shortTE="F";uid="54420158-0d01-4ea2-a24b-0a88b2dace42"
JAABOB010000023.1	RepeatMasker	DNA	3064730	3065220	653	-	.	ID="DNA4-3_AP";Tend="493";Tstart="31";shortTE="F";uid="2d49dad0-ff4f-4d84-a45b-e238531e3e67"
JAABOB010000023.1	RepeatMasker	Retroposon?	2044127	2044268	458	-	.	ID="RND-6_FAMILY-4509";Tend="2752";Tstart="2614";shortTE="F";uid="9e1640dd-d553-4101-a132-d58f09ead639"
JAABOB010000023.1	RepeatMasker	DNA	1632057	1632486	975	-	.	ID="DNA4-3_AP";Tend="590";Tstart="155";shortTE="F";uid="3f32d388-cda0-4e98-9851-d0054b4e36f4"
JAABOB010000023.1	RepeatMasker	DNA/hAT	802146	802326	614	-	.	ID="rnd-6_family-10620";Tend="1418";Tstart="1254";shortTE="F";uid="dac9fd02-ca12-4fcb-a57f-837e270c6655"
JAABOB010000023.1	RepeatMasker	DNA/hAT	3014484	3014633	510	-	.	ID="DNA8-105_AP";Tend="650";Tstart="499";shortTE="F";uid="ba113fa2-376f-48db-8f4e-44d6fae7964b"
JAABOB010000023.1	RepeatMasker	DNA/hAT-Charlie	2624428	2624939	2286	-	.	ID="RND-5_FAMILY-1196";Tend="1379";Tstart="923";shortTE="F";uid="3b47278c-6e23-40e8-a6fb-3964789d41bc"
JAABOB010000023.1	RepeatMasker	DNA	2483144	2483368	669	-	.	ID="DNA4-3_AP";Tend="432";Tstart="221";shortTE="F";uid="890ce248-e736-4b48-9394-368affafcc02"
JAABOB010000023.1	RepeatMasker	DNA/hAT-Tip100	3166901	3167800	562	-	.	ID="RND-5_FAMILY-1139";TEgroup="ctg_146%7CRND-5_FAMILY-1139%7C1";Tend="1428";Tstart="686";shortTE="F";uid="a1b5e6a5-81ab-460b-aa5f-8f7875f6878a"
JAABOB010000023.1	RepeatMasker	DNA	2891397	2892110	967	-	.	ID="DNA4-2_AP";TEgroup="ctg_146%7CDNA4-2_AP%7C3";Tend="764";Tstart="311";shortTE="F";uid="11152455-ee19-487f-8c99-8c51d49da85b"
JAABOB010000023.1	RepeatMasker	DNA/hAT-hAT19	3172180	3172431	866	-	.	ID="RND-6_FAMILY-7009";Tend="1687";Tstart="1429";shortTE="F";uid="924b2e80-a74a-435d-9feb-d883388c2e65"
JAABOB010000023.1	RepeatMasker	Unknown	113920	114110	1156	-	.	ID="RND-6_FAMILY-3979";Tend="1127";Tstart="948";shortTE="F";uid="a1ac35d2-d1cc-4761-93f5-a02e72bbb7ae"
JAABOB010000023.1	RepeatMasker	DNA/hAT-hAT19	1127790	1128043	693	-	.	ID="DNA8-71_AP";Tend="278";Tstart="7";shortTE="F";uid="3acedb08-dbb2-47e7-abb4-588ec0856aec"
JAABOB010000023.1	RepeatMasker	DNA/Ginger	1110944	1112233	6125	-	.	ID="RND-1_FAMILY-128";Tend="2102";Tstart="814";shortTE="F";uid="c7378643-1f14-4cf5-8851-81552935ce55"
JAABOB010000023.1	RepeatMasker	DNA	272116	272525	592	-	.	ID="DNA4-2_AP";Tend="448";Tstart="1";shortTE="F";uid="2ae8d07f-9247-487b-aa09-db74f842a511"
JAABOB010000023.1	RepeatMasker	Retroposon?	925884	926159	551	-	.	ID="RND-6_FAMILY-7806";Tend="486";Tstart="203";shortTE="F";uid="a2e062be-3d4c-47e0-89ed-6fb9c683e04d"
JAABOB010000023.1	RepeatMasker	DNA/Ginger-1	1789340	1789935	1339	-	.	ID="GINGER1-1_AP";Tend="3764";Tstart="3176";shortTE="F";uid="f3ecd48c-3ed2-4e67-bfec-f3e4d3d2a282"
JAABOB010000023.1	RepeatMasker	Unknown	970252	970586	1234	-	.	ID="RND-5_FAMILY-6036";Tend="1796";Tstart="1467";shortTE="F";uid="4eed2538-4325-4042-9699-ee53df226496"
JAABOB010000023.1	RepeatMasker	Satellite	169449	169750	473	-	.	ID="RND-6_FAMILY-1888";Tend="1229";Tstart="925";shortTE="F";uid="8f49f5d6-8645-4a39-83d2-ec5f66d21db6"
JAABOB010000023.1	RepeatMasker	Retroposon?	281055	281402	2099	-	.	ID="RND-6_FAMILY-2419";Tend="1276";Tstart="891";shortTE="F";uid="755d6939-18ad-4d85-b63a-301c6c567570"
JAABOB010000023.1	RepeatMasker	Retroposon?	1085599	1086092	407	-	.	ID="SINE2-1_AP";Tend="1166";Tstart="660";shortTE="F";uid="9e41a078-7af6-4591-9a0a-cca7406bbe4e"
JAABOB010000023.1	RepeatMasker	DNA/MULE-MuDR	2964229	2964419	421	-	.	ID="MUDR2X_AP";Tend="1903";Tstart="1742";shortTE="F";uid="cc2479df-9d19-4cc1-8045-fb741cd590d1"
JAABOB010000023.1	RepeatMasker	DNA/Ginger-1	2772702	2773164	3647	-	.	ID="RND-1_FAMILY-17";Tend="1393";Tstart="932";shortTE="F";uid="3baa70a6-752a-4342-abb6-1c3aa4d33597"
JAABOB010000023.1	RepeatMasker	DNA/hAT-hAT19	1944725	1944995	848	-	.	ID="HAT-N2_AP";Tend="274";Tstart="1";shortTE="F";uid="b9304595-3a97-47df-a926-138a69966ed5"
JAABOB010000023.1	RepeatMasker	Unknown	2457598	2457725	495	-	.	ID="RND-6_FAMILY-6660";Tend="1061";Tstart="920";shortTE="F";uid="60d79646-ce1d-4be3-a468-f76079f7207e"
JAABOB010000023.1	RepeatMasker	DNA/MULE-MuDR	802033	802145	672	-	.	ID="RND-6_FAMILY-7263";Tend="1735";Tstart="1629";shortTE="F";uid="14dd0667-8e5b-4e70-a212-b54618c58b92"
JAABOB010000023.1	RepeatMasker	DNA/Ginger	914967	915904	4733	-	.	ID="RND-5_FAMILY-806";Tend="1800";Tstart="847";shortTE="F";uid="33035621-0c01-4adc-af2e-d7c7fc23b679"
JAABOB010000023.1	RepeatMasker	DNA/hAT-hAT19	3170256	3171284	2686	-	.	ID="RND-6_FAMILY-7009";Tend="2607";Tstart="1679";shortTE="F";uid="1ce16fab-99d6-4438-b92a-fdba9588f7d0"
JAABOB010000023.1	RepeatMasker	DNA/hAT	1952614	1952796	1438	-	.	ID="RND-6_FAMILY-3394";Tend="1231";Tstart="1048";shortTE="F";uid="e166382d-5da5-4f0b-8059-95de16888ccd"
JAABOB010000230.1	RepeatMasker	DNA/Ginger	17939	18228	1345	+	.	ID="RND-5_FAMILY-806";Tend="2337";Tstart="2047";shortTE="F";uid="cc4349b0-d636-45a7-ad7a-e686a47dc0f3"
JAABOB010000230.1	RepeatMasker	DNA	39817	39937	710	+	.	ID="DNA4-5B_AP";Tend="122";Tstart="1";shortTE="F";uid="b535a6ee-db3a-4e81-bcda-fc8b82cf970c"
JAABOB010000230.1	RepeatMasker	LINE/R1	93207	97127	8461	+	.	ID="R1-1_AP";Tend="4576";Tstart="645";shortTE="F";uid="f7e7da5b-358d-4b72-896d-2e399eacdee5"
JAABOB010000230.1	RepeatMasker	Unknown	21633	22493	2617	+	.	ID="RND-1_FAMILY-20";Tend="2842";Tstart="2227";shortTE="F";uid="810f9390-bc9b-49fd-a17a-1835f91c2a0b"
JAABOB010000230.1	RepeatMasker	DNA	42119	42260	777	+	.	ID="DNA4-5B_AP";Tend="263";Tstart="121";shortTE="F";uid="1f51b084-3720-416b-a36f-16da5b001b45"
JAABOB010000230.1	RepeatMasker	DNA/MULE-MuDR	51239	53456	10899	+	.	ID="MUDR11X_AP";Tend="2186";Tstart="1";shortTE="F";uid="5e7b00a6-57d2-4e56-ac8b-7a2df965b032"
JAABOB010000230.1	RepeatMasker	Unknown	22819	24482	7575	+	.	ID="RND-1_FAMILY-20";TEgroup="ctg_147%7CRND-1_FAMILY-20%7C1";Tend="2374";Tstart="914";shortTE="F";uid="a36e9f24-99de-4d59-84cb-1485a5cfd71f"
JAABOB010000230.1	RepeatMasker	DNA/hAT	77824	77956	748	+	.	ID="DNA8-35_AP";Tend="237";Tstart="103";shortTE="F";uid="d7b2959e-1cf0-4c17-a020-babc9449ee37"
JAABOB010000230.1	RepeatMasker	Unknown	69188	69856	4638	+	.	ID="RND-1_FAMILY-11";Tend="1300";Tstart="616";shortTE="F";uid="0d79ca13-3b1f-4f01-be0e-1414613bd14d"
JAABOB010000230.1	RepeatMasker	DNA/Maverick	89943	90262	1964	+	.	ID="RND-6_FAMILY-16582";Tend="2927";Tstart="2589";shortTE="F";uid="15f7338f-8a65-49ec-ba77-c2c91350dae2"
JAABOB010000230.1	RepeatMasker	Unknown	47317	47909	508	+	.	ID="RND-5_FAMILY-1164";TEgroup="ctg_147%7CRND-5_FAMILY-1164%7C1";Tend="1733";Tstart="1222";shortTE="F";uid="14cc97de-e711-4f84-a2c1-e24512a36265"
JAABOB010000230.1	RepeatMasker	DNA/Ginger	4000	4141	483	+	.	ID="RND-5_FAMILY-806";Tend="1310";Tstart="1170";shortTE="F";uid="39bfd70a-cf17-4910-8f96-9fec1ead5552"
JAABOB010000230.1	RepeatMasker	LTR/Gypsy	46724	47319	460	+	.	ID="RND-1_FAMILY-30";TEgroup="ctg_147%7CRND-1_FAMILY-30%7C1";Tend="2998";Tstart="2281";shortTE="F";uid="f776ef53-7b63-40a9-a061-8cae131bfa5e"
JAABOB010000230.1	RepeatMasker	DNA/TcMar-m44	40619	41744	1632	+	.	ID="MARINER-3_AP";Tend="1816";Tstart="689";shortTE="F";uid="c5f112b4-6ea6-4d51-809f-9d0343655904"
JAABOB010000230.1	RepeatMasker	Unknown	24491	24853	1541	+	.	ID="RND-5_FAMILY-1155";Tend="1885";Tstart="1644";shortTE="F";uid="a911bf58-8226-46ac-8756-d540d511dbf7"
JAABOB010000230.1	RepeatMasker	Unknown	34229	34592	2140	+	.	ID="RND-1_FAMILY-28";Tend="1941";Tstart="1576";shortTE="F";uid="f13157c5-74e1-4c9b-bd51-775f68ec846b"
JAABOB010000230.1	RepeatMasker	Unknown	102039	105348	21707	+	.	ID="RND-1_FAMILY-113";Tend="3785";Tstart="535";shortTE="F";uid="540d5e4e-ff2e-4ef7-84de-f024555fd059"
JAABOB010000230.1	RepeatMasker	Unknown	85152	85675	1162	+	.	ID="RND-6_FAMILY-2160";Tend="1322";Tstart="847";shortTE="F";uid="160dd6f3-0d98-473a-a259-7f5396e8eac6"
JAABOB010000230.1	RepeatMasker	LTR/Gypsy	75479	75995	2502	+	.	ID="RND-1_FAMILY-30";Tend="2838";Tstart="2282";shortTE="F";uid="f4d296f8-c881-4629-8cda-b7e8c4e905eb"
JAABOB010000230.1	RepeatMasker	Unknown	46585	46721	671	+	.	ID="RND-5_FAMILY-1164";Tend="1228";Tstart="1091";shortTE="F";uid="f49a2f60-7729-468b-9e82-230594340a56"
JAABOB010000230.1	RepeatMasker	DNA/MULE-MuDR	81343	82023	414	+	.	ID="MUDR1X_AP";Tend="1773";Tstart="1084";shortTE="F";uid="2219afe2-0200-4af4-846b-951de680e212"
JAABOB010000230.1	RepeatMasker	LINE/R1	92718	92941	962	+	.	ID="R1-2_AP";Tend="255";Tstart="30";shortTE="F";uid="e70856fc-eea4-497b-adf3-2e939385a745"
JAABOB010000230.1	RepeatMasker	Unknown	39362	39755	795	+	.	ID="RND-5_FAMILY-1164";Tend="1097";Tstart="609";shortTE="F";uid="cfccb9da-8bbd-40c5-9a43-e33416e65895"
JAABOB010000230.1	RepeatMasker	Unknown	68254	68936	5847	+	.	ID="RND-1_FAMILY-11";Tend="1303";Tstart="622";shortTE="F";uid="77a93d29-5714-4095-8fc6-5cb9c51e0a3c"
JAABOB010000230.1	RepeatMasker	LTR/Gypsy	88184	89941	4655	+	.	ID="RND-6_FAMILY-11393";Tend="3777";Tstart="2025";shortTE="F";uid="ef549ffc-f41b-4f21-94bb-ddd8f60682be"
JAABOB010000230.1	RepeatMasker	DNA/TcMar-m44	42266	44578	13562	+	.	ID="RND-6_FAMILY-4370";Tend="2672";Tstart="403";shortTE="F";uid="494008d9-9d5b-4672-ab04-574183e40414"
JAABOB010000230.1	RepeatMasker	Unknown	48047	48553	1920	-	.	ID="RND-1_FAMILY-112";Tend="1514";Tstart="998";shortTE="F";uid="89503ea5-a36c-4674-bb5d-2e5ca2b5368d"
JAABOB010000230.1	RepeatMasker	Unknown	1	2571	19321	-	.	ID="RND-1_FAMILY-113";Tend="3107";Tstart="528";shortTE="F";uid="0652ed34-ae77-4f66-98a2-18200bbed243"
JAABOB010000230.1	RepeatMasker	DNA/Ginger	55864	57352	11322	-	.	ID="RND-5_FAMILY-806";Tend="2340";Tstart="847";shortTE="F";uid="b02055b1-03f7-4f1e-b94b-c1976cc60096"
JAABOB010000230.1	RepeatMasker	Unknown	104622	106260	10531	-	.	ID="RND-6_FAMILY-3448";Tend="2061";Tstart="483";shortTE="F";uid="c7c8cc59-62e3-48a7-88a1-791a5110fc15"
JAABOB010000230.1	RepeatMasker	Unknown	27603	27771	613	-	.	ID="RND-6_FAMILY-10363";Tend="1715";Tstart="1547";shortTE="F";uid="c5f7aa3e-b201-4a8d-9d3b-e620d82d892f"
JAABOB010000230.1	RepeatMasker	Unknown	37947	38068	533	-	.	ID="RND-6_FAMILY-9379";Tend="916";Tstart="795";shortTE="F";uid="6fd262bc-ddfd-483b-b6b8-1d025f7f32a3"
JAABOB010000230.1	RepeatMasker	LTR/Gypsy	19643	19930	1250	-	.	ID="RND-6_FAMILY-10995";Tend="1359";Tstart="1114";shortTE="F";uid="88a70584-e91b-4999-b3cc-f6528b264b5e"
JAABOB010000230.1	RepeatMasker	Unknown	2751	3236	525	-	.	ID="RND-5_FAMILY-1155";TEgroup="ctg_147%7CRND-5_FAMILY-1155%7C1";Tend="1433";Tstart="1143";shortTE="F";uid="7088b36b-45a7-40fa-92e1-1ea7462c8ab7"
JAABOB010000230.1	RepeatMasker	Unknown	25481	25650	870	-	.	ID="RND-5_FAMILY-1155";Tend="2319";Tstart="2156";shortTE="F";uid="c5d060c3-41ef-4a8e-8b64-5f563fd0d642"
JAABOB010000231.1	RepeatMasker	DNA/hAT-hAT19	29636	29867	1226	+	.	ID="RND-6_FAMILY-6772";Tend="1053";Tstart="825";shortTE="F";uid="1033b3ac-fa71-43c3-96fc-fa5296aff59e"
JAABOB010000231.1	RepeatMasker	DNA/hAT-hAT19	67214	67530	1004	+	.	ID="DNA8-79_AP";Tend="331";Tstart="1";shortTE="F";uid="bbdefddf-979b-4b16-a876-554dc2b402c3"
JAABOB010000231.1	RepeatMasker	DNA	88064	88377	1205	+	.	ID="TTAA2C_AP";TEgroup="ctg_148%7CTTAA2C_AP%7C1";Tend="257";Tstart="1";shortTE="F";uid="2a48b57d-a243-4abc-8545-525836b8002b"
JAABOB010000231.1	RepeatMasker	DNA/hAT	86468	86990	576	+	.	ID="HAT-N12_AP";Tend="491";Tstart="2";shortTE="F";uid="c6aac87c-6500-41d2-a18f-4b168e8b7082"
JAABOB010000231.1	RepeatMasker	DNA/hAT-Ac	67975	68350	1231	+	.	ID="DNA8-93_AP";Tend="370";Tstart="1";shortTE="F";uid="4f099e8d-aecb-49ce-be65-58e91de95df4"
JAABOB010000231.1	RepeatMasker	DNA/Ginger	93767	94478	3438	+	.	ID="RND-5_FAMILY-806";Tend="1800";Tstart="1110";shortTE="F";uid="764691aa-ceec-4e2e-be72-049204f11738"
JAABOB010000231.1	RepeatMasker	Unknown	66210	66506	717	+	.	ID="RND-6_FAMILY-2120";Tend="822";Tstart="557";shortTE="F";uid="4ac46447-9b9a-40e1-9553-8b93e8fd6245"
JAABOB010000231.1	RepeatMasker	RC/Helitron	83582	84286	3696	+	.	ID="RND-6_FAMILY-3888";Tend="1419";Tstart="727";shortTE="F";uid="36c7a0ce-8a45-45f0-a188-428657c417e9"
JAABOB010000231.1	RepeatMasker	Unknown	71952	72253	580	+	.	ID="RND-6_FAMILY-2120";Tend="822";Tstart="557";shortTE="F";uid="35ee9f9f-d665-4ff4-86fa-fc282708293f"
JAABOB010000231.1	RepeatMasker	Unknown	60576	60731	1207	-	.	ID="RND-1_FAMILY-54";Tend="1117";Tstart="961";shortTE="F";uid="ced2b06d-f0ca-4aaa-a68d-a7137418fe07"
JAABOB010000231.1	RepeatMasker	DNA/TcMar-Mariner	66111	66568	1371	-	.	ID="RND-5_FAMILY-394";TEgroup="ctg_148%7CRND-5_FAMILY-394%7C1";Tend="1030";Tstart="659";shortTE="F";uid="a248381f-10ef-458c-bd6a-17269a089483"
JAABOB010000231.1	RepeatMasker	DNA/hAT-hAT19	48554	50070	4728	-	.	ID="RND-5_FAMILY-1902";Tend="2082";Tstart="710";shortTE="F";uid="4febd329-14e3-4891-803e-b8eff53a8c27"
JAABOB010000231.1	RepeatMasker	DNA/MULE-MuDR	23744	23897	466	-	.	ID="MUDR4X_AP";Tend="2245";Tstart="2084";shortTE="F";uid="98463dc8-bfaf-498c-afc4-c19c4c176df9"
JAABOB010000231.1	RepeatMasker	RC/Helitron	24832	24998	437	-	.	ID="RND-5_FAMILY-431";Tend="1476";Tstart="1291";shortTE="F";uid="b999f3bc-210b-46ec-aa81-9030c1c006dd"
JAABOB010000231.1	RepeatMasker	DNA	25002	25836	4849	-	.	ID="RND-6_FAMILY-241";Tend="1832";Tstart="939";shortTE="F";uid="e6c52260-b040-46e8-8980-b3f21d19e333"
JAABOB010000231.1	RepeatMasker	DNA	101809	102083	1041	-	.	ID="DNA4-3_AP";Tend="497";Tstart="225";shortTE="F";uid="4136e225-6365-4a18-95cc-ba9b7988d824"
JAABOB010000231.1	RepeatMasker	DNA/TcMar-m44?	43519	43697	668	-	.	ID="DNA4-9C_AP";Tend="165";Tstart="1";shortTE="F";uid="eac7bb46-dd3a-4c85-8da8-6c9aa56077f2"
JAABOB010000231.1	RepeatMasker	LINE/I-Jockey	23367	23589	596	-	.	ID="RND-6_FAMILY-3743";Tend="1352";Tstart="1126";shortTE="F";uid="5343fca7-15e8-4d78-998a-042315c3a925"
JAABOB010000231.1	RepeatMasker	DNA/TcMar-Mariner	71861	72314	1136	-	.	ID="RND-5_FAMILY-394";TEgroup="ctg_148%7CRND-5_FAMILY-394%7C2";Tend="1022";Tstart="659";shortTE="F";uid="62c286e7-0931-439a-837c-f4286d7bf819"
JAABOB010000231.1	RepeatMasker	Unknown	9543	9881	1741	-	.	ID="RND-6_FAMILY-229";Tend="1265";Tstart="867";shortTE="F";uid="95a8dac2-d188-4a47-a000-a3b6a78f01f9"
JAABOB010000232.1	RepeatMasker	DNA/hAT-hAT19	5469	6071	2140	+	.	ID="RND-5_FAMILY-1505";Tend="1457";Tstart="887";shortTE="F";uid="9b388a67-d597-433c-8221-c4194add04d6"
JAABOB010000232.1	RepeatMasker	DNA/Maverick	50385	50935	2482	+	.	ID="rnd-6_family-476";Tend="4147";Tstart="406";shortTE="F";uid="380630e3-a36b-466e-a5e2-7b2c31206141"
JAABOB010000232.1	RepeatMasker	DNA/Maverick	38419	39449	2384	+	.	ID="RND-6_FAMILY-5688";Tend="1971";Tstart="940";shortTE="F";uid="cde0b259-2dab-4a3f-a2b2-f6b957a8c7db"
JAABOB010000232.1	RepeatMasker	DNA/Maverick	53425	54835	5136	+	.	ID="RND-6_FAMILY-476";Tend="3202";Tstart="1789";shortTE="F";uid="1267d079-6c50-414b-a8eb-9898fbfbb302"
JAABOB010000232.1	RepeatMasker	DNA/Maverick	84378	88270	20092	+	.	ID="rnd-5_family-6606";Tend="3319";Tstart="68";shortTE="F";uid="29a9478a-cb79-4262-9d4b-050c1037c95f"
JAABOB010000232.1	RepeatMasker	Unknown	7863	9460	22576	+	.	ID="RND-5_FAMILY-6700";Tend="1971";Tstart="210";shortTE="F";uid="7abee2bf-6d8d-443e-86b3-7b83ac2b425c"
JAABOB010000232.1	RepeatMasker	DNA/TcMar-Mariner	13685	14165	2751	+	.	ID="MARINER-N5_SIN";Tend="469";Tstart="1";shortTE="F";uid="43aa6209-34a9-4af0-94d5-33a56309d7d2"
JAABOB010000232.1	RepeatMasker	LTR/Gypsy	9461	13684	33724	+	.	ID="RND-1_FAMILY-80";Tend="4309";Tstart="1";shortTE="F";uid="86486838-a285-478a-9c8a-1da1c4c03119"
JAABOB010000232.1	RepeatMasker	DNA/Maverick	23816	26915	2141	+	.	ID="rnd-6_family-5688";Tend="4477";Tstart="406";shortTE="F";uid="0f0003bf-077f-470f-bbe8-8b8839492a25"
JAABOB010000232.1	RepeatMasker	DNA/Maverick	19383	19514	886	+	.	ID="RND-1_FAMILY-85";Tend="716";Tstart="588";shortTE="F";uid="1b871d68-ab88-4d11-9f8a-628a7ef28553"
JAABOB010000232.1	RepeatMasker	DNA/Maverick	27609	28000	643	+	.	ID="RND-6_FAMILY-476";Tend="1556";Tstart="1179";shortTE="F";uid="bbf62a3f-9f06-4353-a4ac-8d02605cfdfe"
JAABOB010000232.1	RepeatMasker	DNA/TcMar-Tc1	36957	37789	1106	+	.	ID="mariner-n6_rpr";Tend="1358";Tstart="550";shortTE="F";uid="95f87f6c-24e4-41ec-ae20-a7a941d19072"
JAABOB010000232.1	RepeatMasker	Retroposon?	48043	48501	1645	+	.	ID="SINE2-2_AP";Tend="850";Tstart="383";shortTE="F";uid="8291e21f-2de1-4fba-9113-59047740b50f"
JAABOB010000232.1	RepeatMasker	LTR	17812	19141	11377	+	.	ID="RND-5_FAMILY-4981";Tend="1974";Tstart="667";shortTE="F";uid="1f02fd5d-7361-4afd-a278-376402425abb"
JAABOB010000232.1	RepeatMasker	DNA/Maverick	29109	31917	11693	+	.	ID="RND-6_FAMILY-476";Tend="4583";Tstart="1767";shortTE="F";uid="858765a1-34a5-4d73-9658-f27f44823cfd"
JAABOB010000232.1	RepeatMasker	Unknown	67306	68775	6336	+	.	ID="RND-1_FAMILY-112";Tend="2490";Tstart="998";shortTE="F";uid="c1aad464-bfed-4996-b9d1-85cb5ced8900"
JAABOB010000232.1	RepeatMasker	LTR/Gypsy	67073	67314	1127	+	.	ID="RND-6_FAMILY-11393";Tend="521";Tstart="302";shortTE="F";uid="bfbc2f04-2d13-4abc-a3b8-c871e38d2942"
JAABOB010000232.1	RepeatMasker	DNA/Maverick	100272	103865	20692	+	.	ID="rnd-6_family-5688";Tend="3165";Tstart="6";shortTE="F";uid="d3ef1886-7b59-4ba3-8092-d9ef2efb0b04"
JAABOB010000232.1	RepeatMasker	DNA/Maverick	69830	70560	6123	+	.	ID="RND-1_FAMILY-85";Tend="1336";Tstart="590";shortTE="F";uid="1e5f19b6-8ba5-4337-bd9f-6b074b37227d"
JAABOB010000232.1	RepeatMasker	DNA/TcMar-m44	59822	60922	1159	+	.	ID="rnd-6_family-4370";Tend="1912";Tstart="529";shortTE="F";uid="a6fe1338-a26a-487a-9c20-8554c3ba1bda"
JAABOB010000232.1	RepeatMasker	LTR	61593	66975	33431	-	.	ID="RND-5_FAMILY-4981";Tend="6111";Tstart="665";shortTE="F";uid="268ba477-8fdd-4df8-967f-d86a9c93c7ba"
JAABOB010000232.1	RepeatMasker	Unknown	90616	90746	759	-	.	ID="RND-6_FAMILY-479";Tend="1920";Tstart="1794";shortTE="F";uid="d9abd7b1-f17f-46ba-964e-88960f27bdb4"
JAABOB010000232.1	RepeatMasker	RC/Helitron	99608	99728	520	-	.	ID="HELITRON-3_RPR";Tend="125";Tstart="6";shortTE="F";uid="9c422f90-4802-43d8-96ba-2b9dbe2438fc"
JAABOB010000232.1	RepeatMasker	DNA/Maverick	20639	23228	11006	-	.	ID="rnd-5_family-6606";Tend="2127";Tstart="68";shortTE="F";uid="625489e0-8eb4-4a26-93bb-e8006384f291"
JAABOB010000232.1	RepeatMasker	LTR/Gypsy	96997	97715	5928	-	.	ID="RND-1_FAMILY-30";Tend="2995";Tstart="2282";shortTE="F";uid="8c7c920b-b985-40ba-b616-2fef90993d9d"
JAABOB010000232.1	RepeatMasker	RC/Helitron	93696	96997	16739	-	.	ID="HELITRON-3_RPR";Tend="5982";Tstart="314";shortTE="F";uid="6646d861-5b6e-443b-b840-bf8f71ed39b2"
JAABOB010000232.1	RepeatMasker	DNA/TcMar-Tc1	70549	71245	1079	-	.	ID="mariner-15_lmi";Tend="1227";Tstart="526";shortTE="F";uid="83fcce7a-aeb7-4716-a22c-44e3ef2010ea"
JAABOB010000232.1	RepeatMasker	DNA/Maverick	19630	20660	7158	-	.	ID="RND-5_FAMILY-6606";Tend="3329";Tstart="2378";shortTE="F";uid="94618d4d-2d8b-470a-a21b-8cad97af88c5"
JAABOB010000232.1	RepeatMasker	LTR/Gypsy	19119	19376	2011	-	.	ID="RND-6_FAMILY-11393";Tend="1055";Tstart="792";shortTE="F";uid="8fb072ed-1946-4f26-8c09-f8becd456ddf"
JAABOB010000232.1	RepeatMasker	Unknown	90916	92368	8965	-	.	ID="RND-6_FAMILY-479";Tend="1745";Tstart="274";shortTE="F";uid="0823d1d3-f4b4-49e9-8da6-0b721af32a86"
JAABOB010000232.1	RepeatMasker	DNA/Maverick	72980	79001	33594	-	.	ID="rnd-6_family-477";Tend="4583";Tstart="1";shortTE="F";uid="72b05352-ee34-4fad-8f01-1005d17cca76"
JAABOB010000232.1	RepeatMasker	LTR/Pao	54830	57323	9236	-	.	ID="BEL1-I_AP";Tend="2726";Tstart="196";shortTE="F";uid="c60b7baf-4e16-4385-8b26-a98f97497aed"
JAABOB010000232.1	RepeatMasker	DNA/Maverick	50936	52870	996	-	.	ID="polinton-4_lmi";Tend="1912";Tstart="281";shortTE="F";uid="e2527fc7-c951-4b55-bbe3-b4f921a7d15e"
JAABOB010000232.1	RepeatMasker	DNA/Maverick	31141	35217	25870	-	.	ID="rnd-1_family-85";Tend="4740";Tstart="578";shortTE="F";uid="34f21f90-a24e-4e11-9dd3-f61c3d1adabf"
JAABOB010000232.1	RepeatMasker	RC/Helitron	97709	98780	1329	-	.	ID="HELITRON2_AG";Tend="2713";Tstart="1662";shortTE="F";uid="65e5e299-9673-4fc8-913f-d675d3631d42"
JAABOB010000232.1	RepeatMasker	LTR/Gypsy	3269	4487	4249	-	.	ID="RND-4_FAMILY-534";Tend="2234";Tstart="1143";shortTE="F";uid="3da5cc23-5a78-47cf-8b98-79b39a869073"
JAABOB010000232.1	RepeatMasker	Unknown	26916	27596	5942	-	.	ID="RND-1_FAMILY-11";Tend="1301";Tstart="622";shortTE="F";uid="852163bc-7855-41a2-9856-786c1c9339c4"
JAABOB010000232.1	RepeatMasker	LTR/Gypsy	16006	17712	13532	-	.	ID="RND-6_FAMILY-11393";Tend="2000";Tstart="302";shortTE="F";uid="df1b189d-9262-4b4a-ba54-00bee515b202"
JAABOB010000232.1	RepeatMasker	LTR/Gypsy	14155	16010	16186	-	.	ID="RND-6_FAMILY-4715";Tend="2939";Tstart="1084";shortTE="F";uid="512281b9-1d04-45ba-ad19-ddf84984c70a"
JAABOB010000232.1	RepeatMasker	DNA/Maverick	80101	83612	2348	-	.	ID="rnd-6_family-5688";Tend="3980";Tstart="406";shortTE="F";uid="9694d70b-7977-41d7-97e0-87912cbc2244"
JAABOB010000232.1	RepeatMasker	DNA	92457	92749	1147	-	.	ID="RND-1_FAMILY-44";Tend="1284";Tstart="981";shortTE="F";uid="d3e07e3e-a2c9-413a-a528-364001ac1d91"
JAABOB010000111.1	RepeatMasker	DNA/Ginger	593709	595088	8420	+	.	ID="RND-5_FAMILY-806";Tend="2213";Tstart="847";shortTE="F";uid="e53aa5cf-be3c-49d2-9f2b-4ba845ff5b6d"
JAABOB010000111.1	RepeatMasker	DNA	315429	316198	1744	+	.	ID="DNA4-2_AP";Tend="768";Tstart="1";shortTE="F";uid="05d889e6-fd51-4ac6-9eb6-6f38e0fe0afd"
JAABOB010000111.1	RepeatMasker	Unknown	234797	235785	3193	+	.	ID="RND-6_FAMILY-10473";TEgroup="ctg_15%7CRND-6_FAMILY-10473%7C1";Tend="1705";Tstart="821";shortTE="F";uid="437ff7c9-eeb7-48e6-8c57-0d1665715aae"
JAABOB010000111.1	RepeatMasker	DNA/hAT-Tip100	221537	222143	2080	+	.	ID="RND-6_FAMILY-4776";Tend="1293";Tstart="692";shortTE="F";uid="9769eb64-32fe-445c-a201-77379bd3edb3"
JAABOB010000111.1	RepeatMasker	Retroposon?	723991	724256	424	+	.	ID="SINE2-1_AP";Tend="1356";Tstart="1096";shortTE="F";uid="8a6cc6b4-fd30-45a6-8f04-1adc2c2bda13"
JAABOB010000111.1	RepeatMasker	Retroposon?	726025	726213	551	+	.	ID="RND-6_FAMILY-4509";Tend="2741";Tstart="2585";shortTE="F";uid="225fc6fe-06af-41e7-b264-648038542566"
JAABOB010000111.1	RepeatMasker	DNA	400570	400908	590	+	.	ID="DNA4-3_AP";Tend="381";Tstart="23";shortTE="F";uid="3ed3cd43-e1a8-4d51-acd3-9df030329d32"
JAABOB010000111.1	RepeatMasker	DNA/Ginger-1	179758	180036	536	+	.	ID="GINGER1-1_AP";Tend="3770";Tstart="3474";shortTE="F";uid="2bb2d773-59b6-44bc-967d-96f00055bae9"
JAABOB010000111.1	RepeatMasker	DNA/Ginger-1	707209	707665	2862	+	.	ID="RND-6_FAMILY-2950";Tend="2383";Tstart="1894";shortTE="F";uid="9349899e-2832-472b-ac0a-16b6ff30d655"
JAABOB010000111.1	RepeatMasker	Unknown	157000	157160	1286	+	.	ID="RND-4_FAMILY-337";Tend="1163";Tstart="1003";shortTE="F";uid="9ae289ec-61db-488f-8dc5-b4b75b3a0dee"
JAABOB010000111.1	RepeatMasker	DNA	493975	494100	449	+	.	ID="dna4-2_ap";Tend="127";Tstart="2";shortTE="F";uid="f5a8d1e8-5739-4d7f-be89-f88f36870eac"
JAABOB010000111.1	RepeatMasker	Unknown	744085	744413	1823	+	.	ID="RND-6_FAMILY-4175";Tend="1381";Tstart="1041";shortTE="F";uid="212a4bee-9fa2-4486-9e32-662f8df1fcd8"
JAABOB010000111.1	RepeatMasker	DNA/Ginger-1	216808	218323	11717	+	.	ID="rnd-6_family-2950";Tend="2379";Tstart="892";shortTE="F";uid="268c1b7c-7bb9-4cd0-9bb8-4addfbe82c4e"
JAABOB010000111.1	RepeatMasker	DNA/Ginger-1	154068	154346	640	+	.	ID="GINGER1-1_AP";Tend="3770";Tstart="3474";shortTE="F";uid="92666636-183c-46f5-a475-64c5fa9de8e2"
JAABOB010000111.1	RepeatMasker	Unknown	239365	245399	2357	+	.	ID="RND-1_FAMILY-86";TEgroup="ctg_15%7CRND-1_FAMILY-86%7C1";Tend="5173";Tstart="620";shortTE="F";uid="83fec230-8c88-4ed6-8595-4c8bdfa0801b"
JAABOB010000111.1	RepeatMasker	DNA	447735	448034	1738	+	.	ID="TTAA3_AP";Tend="429";Tstart="133";shortTE="F";uid="43356e68-74f0-422f-af05-40e6d69e8ff6"
JAABOB010000111.1	RepeatMasker	Unknown	37841	39615	7070	+	.	ID="RND-1_FAMILY-123";Tend="2329";Tstart="559";shortTE="F";uid="3842273a-1a67-46ff-8a4c-6770214a3757"
JAABOB010000111.1	RepeatMasker	DNA/hAT-Charlie	605462	605657	1113	+	.	ID="RND-5_FAMILY-1196";Tend="1123";Tstart="928";shortTE="F";uid="795d05e5-8b1a-4910-a3b9-7487b3eab9ca"
JAABOB010000111.1	RepeatMasker	DNA	44030	44456	777	+	.	ID="DNA4-2_AP";Tend="422";Tstart="2";shortTE="F";uid="b410e745-30e8-448f-827b-2990254b1727"
JAABOB010000111.1	RepeatMasker	Unknown	578190	578384	807	+	.	ID="RND-6_FAMILY-3101";Tend="1507";Tstart="1328";shortTE="F";uid="eae1763d-b224-4864-a5c7-395f1c29ec0a"
JAABOB010000111.1	RepeatMasker	DNA/P	370274	370534	762	+	.	ID="P-1_AP";TEgroup="ctg_15%7CP-1_AP%7C1";Tend="3575";Tstart="1";shortTE="F";uid="36347023-f39c-4e33-9642-6291a4a0bebb"
JAABOB010000111.1	RepeatMasker	DNA/Ginger	459238	460552	3648	+	.	ID="rnd-5_family-806";Tend="2133";Tstart="869";shortTE="F";uid="4371c155-46c5-45e1-8b5b-e511a27b6000"
JAABOB010000111.1	RepeatMasker	Unknown	220893	221568	3552	+	.	ID="RND-6_FAMILY-10473";Tend="1475";Tstart="827";shortTE="F";uid="4b42e3db-41a9-4819-a33f-2b4e6b771d15"
JAABOB010000111.1	RepeatMasker	DNA/Ginger-1	154896	155051	462	+	.	ID="RND-4_FAMILY-1162";Tend="675";Tstart="520";shortTE="F";uid="a0f3ff35-1944-4b32-a76e-23759e850f9a"
JAABOB010000111.1	RepeatMasker	Unknown	352332	352564	1193	+	.	ID="RND-1_FAMILY-71";Tend="1269";Tstart="1011";shortTE="F";uid="803e8339-9c5c-4af0-ae84-970867a6020f"
JAABOB010000111.1	RepeatMasker	DNA/hAT-Charlie	173077	173209	700	+	.	ID="RND-6_FAMILY-5851";Tend="1073";Tstart="936";shortTE="F";uid="e01f2363-b6be-48c2-abb9-a3e2829c9c6e"
JAABOB010000111.1	RepeatMasker	DNA/hAT-hAT19	591127	591704	2921	+	.	ID="RND-6_FAMILY-4609";Tend="1496";Tstart="949";shortTE="F";uid="ed048a7b-4ae7-4544-b2aa-de45951a550b"
JAABOB010000111.1	RepeatMasker	DNA/Ginger	251689	252095	2055	+	.	ID="RND-5_FAMILY-806";Tend="1204";Tstart="847";shortTE="F";uid="696b650a-5c19-4855-b46e-d681f21442cf"
JAABOB010000111.1	RepeatMasker	DNA/Ginger-1	457957	458127	447	+	.	ID="GINGER1-1_AP";Tend="4141";Tstart="3968";shortTE="F";uid="6dec1d3f-f9bc-4243-a816-1dc4ba9f3a17"
JAABOB010000111.1	RepeatMasker	Unknown	252071	252659	3822	+	.	ID="RND-6_FAMILY-1903";Tend="1562";Tstart="940";shortTE="F";uid="f241b825-9934-4318-ba32-34055b93d206"
JAABOB010000111.1	RepeatMasker	DNA	672203	672382	420	+	.	ID="TTAA2D_AP";Tend="226";Tstart="48";shortTE="F";uid="71eac944-b715-4ec5-ae82-d322828e141f"
JAABOB010000111.1	RepeatMasker	DNA/hAT-hAT19	7675	8430	3441	+	.	ID="RND-5_FAMILY-1902";Tend="1515";Tstart="808";shortTE="F";uid="8177c7e6-645c-4526-a900-85c485e31725"
JAABOB010000111.1	RepeatMasker	DNA/hAT-hAT19	343775	344352	2917	+	.	ID="RND-5_FAMILY-1505";Tend="1494";Tstart="890";shortTE="F";uid="211f8119-b963-46b2-b8bd-8e179cf82821"
JAABOB010000111.1	RepeatMasker	Unknown	230284	230983	2157	+	.	ID="RND-6_FAMILY-10474";Tend="768";Tstart="74";shortTE="F";uid="ea34ec95-adf5-438a-af75-8a97f31ab91b"
JAABOB010000111.1	RepeatMasker	DNA/CMC-EnSpm	524187	525124	7576	+	.	ID="RND-6_FAMILY-332";Tend="1887";Tstart="957";shortTE="F";uid="a43ccfec-e5a7-41ed-9e3d-b41baacb14b7"
JAABOB010000111.1	RepeatMasker	DNA/hAT-hAT19	201030	201561	1328	+	.	ID="RND-6_FAMILY-376";TEgroup="ctg_15%7CRND-6_FAMILY-376%7C1";Tend="1553";Tstart="924";shortTE="F";uid="b7db17f3-0db0-458d-9274-f03cd0c22acf"
JAABOB010000111.1	RepeatMasker	DNA/Ginger-1	177517	177795	536	+	.	ID="GINGER1-1_AP";Tend="3770";Tstart="3474";shortTE="F";uid="0c648929-9fea-49f1-bf6c-465cc5ca1ee9"
JAABOB010000111.1	RepeatMasker	DNA/hAT-Charlie	561911	562053	749	+	.	ID="RND-5_FAMILY-1196";Tend="1057";Tstart="925";shortTE="F";uid="631764a4-379b-44e9-b34e-bdaded3adbdd"
JAABOB010000111.1	RepeatMasker	Retroposon?	753651	753948	402	+	.	ID="SINE2-1_AP";Tend="1339";Tstart="1046";shortTE="F";uid="cdeba786-6a29-43c3-86e7-5c24138ad259"
JAABOB010000111.1	RepeatMasker	Unknown	682113	682704	1878	+	.	ID="RND-6_FAMILY-3480";Tend="1505";Tstart="966";shortTE="F";uid="2b6ab354-1154-4ba7-a45b-da50e013e6d2"
JAABOB010000111.1	RepeatMasker	DNA	255655	256080	2083	+	.	ID="DNA-TTAA-1_AP";Tend="423";Tstart="5";shortTE="F";uid="fa7f2356-0000-4964-939b-f3ef6b498177"
JAABOB010000111.1	RepeatMasker	DNA/Ginger-1	178343	178509	468	+	.	ID="RND-4_FAMILY-1162";Tend="675";Tstart="508";shortTE="F";uid="fc5d6be4-2bc1-4039-a73f-3a3776747271"
JAABOB010000111.1	RepeatMasker	Unknown	203574	203674	422	+	.	ID="RND-6_FAMILY-5249";Tend="462";Tstart="364";shortTE="F";uid="30f5ea8d-5035-4dbc-82cb-2284498f8ceb"
JAABOB010000111.1	RepeatMasker	DNA/hAT	409196	409739	4161	+	.	ID="RND-1_FAMILY-72";Tend="1487";Tstart="943";shortTE="F";uid="6e8c99f4-b62d-478c-874b-14ac44951c2f"
JAABOB010000111.1	RepeatMasker	Unknown	233197	233342	699	+	.	ID="RND-6_FAMILY-10474";Tend="582";Tstart="444";shortTE="F";uid="b9673cda-3146-4f06-b12a-f9981b889c10"
JAABOB010000111.1	RepeatMasker	Unknown	228830	229578	2295	+	.	ID="RND-6_FAMILY-10474";Tend="803";Tstart="73";shortTE="F";uid="632341e4-c294-433c-8914-1c3908f93d19"
JAABOB010000111.1	RepeatMasker	DNA	758381	762895	3667	+	.	ID="rnd-5_family-4531";Tend="4005";Tstart="792";shortTE="F";uid="28394be8-41a5-4c8d-851c-7392be1e07e7"
JAABOB010000111.1	RepeatMasker	DNA/Kolobok-E	726216	726607	512	+	.	ID="KOLOBOKE-4_AP";Tend="2931";Tstart="2523";shortTE="F";uid="7d9ff311-4a86-49c6-9380-5578e1252855"
JAABOB010000111.1	RepeatMasker	DNA/hAT-hAT19	738247	738544	1100	+	.	ID="RND-5_FAMILY-1505";Tend="1501";Tstart="1209";shortTE="F";uid="81c7b82a-8991-4878-ad90-6dc2872c67ba"
JAABOB010000111.1	RepeatMasker	DNA/hAT-Charlie	431590	431884	1480	+	.	ID="RND-5_FAMILY-3097";Tend="1222";Tstart="925";shortTE="F";uid="2a6e08e5-35a4-4b7b-84bb-8e573c0d3183"
JAABOB010000111.1	RepeatMasker	DNA	207536	208080	3749	+	.	ID="RND-6_FAMILY-2724";Tend="1457";Tstart="920";shortTE="F";uid="f9a98a83-3e23-4cfc-b341-82f1dac4da1f"
JAABOB010000111.1	RepeatMasker	DNA/hAT-hAT19	434169	434893	5068	+	.	ID="RND-6_FAMILY-109";Tend="1661";Tstart="954";shortTE="F";uid="1ef7832f-dc28-4a5b-9612-2bf087c41ded"
JAABOB010000111.1	RepeatMasker	DNA/hAT-hAT19	428797	428951	667	+	.	ID="DNA8-95_AP";Tend="174";Tstart="1";shortTE="F";uid="654108bc-710b-46c0-b765-c85bd52af656"
JAABOB010000111.1	RepeatMasker	DNA	208180	208598	2799	+	.	ID="TTAA8_AP";Tend="438";Tstart="1";shortTE="F";uid="8c27ac8c-3c90-4d21-9888-7fc3cf795891"
JAABOB010000111.1	RepeatMasker	DNA/hAT?	40554	40671	506	+	.	ID="DNA8-60_AP";Tend="198";Tstart="83";shortTE="F";uid="b51329cd-8c26-47f1-b89d-f0ac1f7e7890"
JAABOB010000111.1	RepeatMasker	DNA/Ginger-2	222276	222670	583	+	.	ID="GINGER2-N1_AP";Tend="459";Tstart="1";shortTE="F";uid="37c7a867-4b2f-41f8-975e-5f44472a3c1e"
JAABOB010000111.1	RepeatMasker	DNA/hAT-Charlie	560837	561107	448	+	.	ID="RND-6_FAMILY-13259";Tend="1792";Tstart="1531";shortTE="F";uid="68523a95-2483-4486-9aa9-ff8619341cb4"
JAABOB010000111.1	RepeatMasker	Unknown	743668	743786	752	+	.	ID="RND-6_FAMILY-4175";Tend="1047";Tstart="926";shortTE="F";uid="a10f713b-fe4c-4f77-b10e-6a0a3e14f67b"
JAABOB010000111.1	RepeatMasker	Unknown	126988	127091	587	+	.	ID="RND-6_FAMILY-9131";Tend="1558";Tstart="1459";shortTE="F";uid="3f2d4b8b-905e-4078-8523-a18164d31c26"
JAABOB010000111.1	RepeatMasker	DNA/hAT	234557	234788	716	+	.	ID="HAT-N12_AP";Tend="492";Tstart="1";shortTE="F";uid="0a09babf-1468-4c5a-b8eb-fe1667eb75cc"
JAABOB010000111.1	RepeatMasker	DNA/Ginger	146264	146484	1296	+	.	ID="RND-5_FAMILY-806";Tend="1338";Tstart="836";shortTE="F";uid="f811792a-5af9-4e12-96c7-9053037cd914"
JAABOB010000111.1	RepeatMasker	DNA	579127	579425	1608	+	.	ID="RND-1_FAMILY-67";Tend="1220";Tstart="919";shortTE="F";uid="e4bd52fb-e790-414b-bd0c-dc51794a29d2"
JAABOB010000111.1	RepeatMasker	DNA/Ginger-1	180581	180747	468	+	.	ID="RND-4_FAMILY-1162";Tend="675";Tstart="508";shortTE="F";uid="873e2632-b3ba-409b-9096-932ca8143c0f"
JAABOB010000111.1	RepeatMasker	DNA/TcMar-Pogo?	143724	143851	475	+	.	ID="DNA2-8_AP";Tend="765";Tstart="635";shortTE="F";uid="a94d73d0-f912-4e85-baa4-68859d2567fa"
JAABOB010000111.1	RepeatMasker	DNA	501470	501599	476	+	.	ID="TTAA3_AP";Tend="137";Tstart="2";shortTE="F";uid="7b3d899b-a1d6-4019-a7a2-8f5dcbc08ff8"
JAABOB010000111.1	RepeatMasker	DNA/hAT-hAT19	125538	126241	3360	+	.	ID="RND-5_FAMILY-1725";Tend="1545";Tstart="872";shortTE="F";uid="b064d8ba-d7bc-4070-b7e4-dd2df81de62c"
JAABOB010000111.1	RepeatMasker	DNA/Ginger-1	705890	706974	8810	+	.	ID="RND-6_FAMILY-2950";Tend="1956";Tstart="869";shortTE="F";uid="97793920-7bcb-4a7d-944d-d8a07ebc3922"
JAABOB010000111.1	RepeatMasker	DNA	656104	656534	1375	+	.	ID="DNA4-2_AP";Tend="668";Tstart="223";shortTE="F";uid="4dddc5ee-43be-4713-92dc-aad966983390"
JAABOB010000111.1	RepeatMasker	Unknown	719166	720185	4770	+	.	ID="RND-5_FAMILY-6036";Tend="1782";Tstart="774";shortTE="F";uid="7aafd1b8-7abe-4e3d-9d6b-ee2037c8f5f9"
JAABOB010000111.1	RepeatMasker	DNA/hAT	156716	156848	698	+	.	ID="HAT-N12_AP";Tend="130";Tstart="2";shortTE="F";uid="dc64385b-c8db-47e8-ab21-1aba1c7d8db2"
JAABOB010000111.1	RepeatMasker	DNA/hAT-hAT19	228236	228435	821	+	.	ID="RND-5_FAMILY-1505";Tend="1140";Tstart="885";shortTE="F";uid="0e8caa15-4426-4a4d-8b54-bef5fea2e95a"
JAABOB010000111.1	RepeatMasker	DNA/hAT	184207	184330	551	+	.	ID="HAT-N12_AP";Tend="121";Tstart="3";shortTE="F";uid="b85bb4fa-1e05-42e3-a353-bc3248679021"
JAABOB010000111.1	RepeatMasker	Unknown	126239	126443	1187	+	.	ID="RND-6_FAMILY-9131";Tend="1154";Tstart="950";shortTE="F";uid="ccb2df03-1149-4b26-b9f1-e2728220c096"
JAABOB010000111.1	RepeatMasker	DNA/Ginger-1	295143	295345	461	+	.	ID="RND-6_FAMILY-4021";Tend="1213";Tstart="1013";shortTE="F";uid="ab107850-cc87-4002-9e3a-55fc0817b791"
JAABOB010000111.1	RepeatMasker	Unknown	117291	117413	755	+	.	ID="RND-6_FAMILY-9131";Tend="960";Tstart="841";shortTE="F";uid="b92a0da9-cc82-4e3c-8fc8-d15149cb71d4"
JAABOB010000111.1	RepeatMasker	DNA/P	367789	369325	530	+	.	ID="RND-6_FAMILY-2759";Tend="2240";Tstart="723";shortTE="F";uid="f9c6d194-aea7-4d2b-bc1a-02fabd650f1a"
JAABOB010000111.1	RepeatMasker	DNA/hAT-Tip100	755143	757133	3703	+	.	ID="RND-6_FAMILY-696";TEgroup="ctg_15%7CRND-6_FAMILY-696%7C1";Tend="2247";Tstart="413";shortTE="F";uid="659423dd-8187-4cf8-8023-74ea963bf911"
JAABOB010000111.1	RepeatMasker	LINE/L2	223098	224201	6814	+	.	ID="RND-6_FAMILY-625";Tend="1893";Tstart="832";shortTE="F";uid="2aafd367-02d2-46c6-af58-6d507e2ba657"
JAABOB010000111.1	RepeatMasker	DNA/hAT	561643	561827	1249	+	.	ID="RND-6_FAMILY-1569";Tend="801";Tstart="623";shortTE="F";uid="fdabaec3-5c12-4a05-a6ad-de8a1c83fe59"
JAABOB010000111.1	RepeatMasker	RC/Helitron	727049	727280	779	+	.	ID="RND-6_FAMILY-3888";Tend="1370";Tstart="1124";shortTE="F";uid="1374bb3b-966f-44ec-85c1-74bb939ee96b"
JAABOB010000111.1	RepeatMasker	Unknown	125420	125538	735	+	.	ID="RND-6_FAMILY-9131";Tend="957";Tstart="841";shortTE="F";uid="5912663a-b47b-4323-816a-fd74967dbc5d"
JAABOB010000111.1	RepeatMasker	DNA/hAT	355087	355386	1491	+	.	ID="RND-6_FAMILY-14";Tend="1023";Tstart="697";shortTE="F";uid="6d3272dc-5c44-41e9-a618-5262c8a77e1e"
JAABOB010000111.1	RepeatMasker	DNA	575294	575905	1749	-	.	ID="DNA4-2_AP";Tend="673";Tstart="93";shortTE="F";uid="28106425-23b7-4a4e-88e5-69ec54f2418c"
JAABOB010000111.1	RepeatMasker	DNA/hAT-Charlie	14932	15088	973	-	.	ID="RND-6_FAMILY-10045";Tend="1116";Tstart="961";shortTE="F";uid="7a6a2c24-d122-40df-b966-2b510779e0b2"
JAABOB010000111.1	RepeatMasker	Unknown	227281	228276	4851	-	.	ID="RND-6_FAMILY-10473";Tend="1705";Tstart="782";shortTE="F";uid="2947eb33-d7e0-489d-b9b8-ba7453d1e14b"
JAABOB010000111.1	RepeatMasker	DNA/Ginger-1	29464	29939	3409	-	.	ID="RND-1_FAMILY-17";Tend="1397";Tstart="943";shortTE="F";uid="c1d9534d-2abf-4fc1-8fed-db5457e1ce4e"
JAABOB010000111.1	RepeatMasker	DNA/Ginger	181618	182520	4598	-	.	ID="RND-5_FAMILY-806";Tend="1767";Tstart="840";shortTE="F";uid="e44e408f-1558-4ff7-a486-9daf30cd3ad7"
JAABOB010000111.1	RepeatMasker	DNA/hAT-hATm	615124	615329	1270	-	.	ID="HAT-6_AP";Tend="205";Tstart="1";shortTE="F";uid="3b89819c-963b-4535-b6e6-d26832f0c2b9"
JAABOB010000111.1	RepeatMasker	DNA/Ginger	206254	206636	1099	-	.	ID="RND-5_FAMILY-806";Tend="1714";Tstart="1354";shortTE="F";uid="0bc296fe-ccc8-43ab-907c-7b995be8cc9c"
JAABOB010000111.1	RepeatMasker	DNA	171512	171662	783	-	.	ID="RND-6_FAMILY-20157";Tend="1083";Tstart="934";shortTE="F";uid="1dd7d41b-2d2d-4ccc-8599-11fd460a198b"
JAABOB010000111.1	RepeatMasker	DNA/Ginger-1	146485	146800	1953	-	.	ID="RND-6_FAMILY-2950";Tend="1430";Tstart="1116";shortTE="F";uid="5514d841-09ac-4694-8d92-6d8b4925beed"
JAABOB010000111.1	RepeatMasker	Unknown	754819	754926	533	-	.	ID="RND-6_FAMILY-10054";Tend="1207";Tstart="1117";shortTE="F";uid="027f1e9f-fe90-44ef-8961-37bec54f3c32"
JAABOB010000111.1	RepeatMasker	Unknown	74313	74462	817	-	.	ID="RND-6_FAMILY-3480";Tend="1483";Tstart="1342";shortTE="F";uid="d0403b20-1b3f-46d1-adfc-b07e60db2092"
JAABOB010000111.1	RepeatMasker	Unknown	179405	179521	408	-	.	ID="RND-5_FAMILY-1256";Tend="1184";Tstart="1067";shortTE="F";uid="11f7d38f-c757-4d54-9a52-81a8ffaf8881"
JAABOB010000111.1	RepeatMasker	DNA/Ginger	458128	458302	424	-	.	ID="RND-5_FAMILY-806";Tend="1124";Tstart="833";shortTE="F";uid="1cb94642-3ab9-43ee-b3b9-519476cbc085"
JAABOB010000111.1	RepeatMasker	DNA/hAT-hAT19	83846	84103	868	-	.	ID="DNA8-74_AP";Tend="273";Tstart="1";shortTE="F";uid="f87f766a-4ede-4e24-96b5-ba2ee0aa84e3"
JAABOB010000111.1	RepeatMasker	DNA	544005	544269	445	-	.	ID="DNA4-2_AP";Tend="302";Tstart="2";shortTE="F";uid="9ddb48d7-47f4-4da5-ba45-703f5210ea88"
JAABOB010000111.1	RepeatMasker	Unknown	346838	347326	3229	-	.	ID="RND-6_FAMILY-1903";Tend="1413";Tstart="946";shortTE="F";uid="101531e8-150f-4480-b4c2-f5f3d5fd2894"
JAABOB010000111.1	RepeatMasker	Unknown	239006	239364	2698	-	.	ID="RND-1_FAMILY-7";Tend="4375";Tstart="3140";shortTE="F";uid="67ba302e-9de7-476d-b9bc-690c8efd7748"
JAABOB010000111.1	RepeatMasker	Retroposon?	552291	552894	404	-	.	ID="SINE2-2_AP";Tend="997";Tstart="391";shortTE="F";uid="21728659-445d-411e-90a4-1a6424d76a27"
JAABOB010000111.1	RepeatMasker	DNA/TcMar-Tigger	456389	456548	841	-	.	ID="DNAX-5_AP";Tend="155";Tstart="1";shortTE="F";uid="f4935f0b-ec14-4c3c-80c9-ab29899de59a"
JAABOB010000111.1	RepeatMasker	DNA/hAT-hAT19	234356	234795	1318	-	.	ID="RND-5_FAMILY-1505";TEgroup="ctg_15%7CRND-5_FAMILY-1505%7C1";Tend="1494";Tstart="888";shortTE="F";uid="54da80f4-b872-4160-ae71-2db93634af2b"
JAABOB010000111.1	RepeatMasker	DNA/hAT-Tip100	247264	249227	1467	-	.	ID="RND-1_FAMILY-87";Tend="2831";Tstart="886";shortTE="F";uid="72ce511e-6992-417d-a2f3-7c039907a704"
JAABOB010000111.1	RepeatMasker	DNA/Ginger	541447	541787	597	-	.	ID="RND-5_FAMILY-806";Tend="1499";Tstart="1135";shortTE="F";uid="8aa70e9f-5647-4ca9-b322-359ad9f34da2"
JAABOB010000111.1	RepeatMasker	DNA/Ginger	177507	178487	643	-	.	ID="RND-5_FAMILY-806";TEgroup="ctg_15%7CRND-5_FAMILY-806%7C3";Tend="2136";Tstart="846";shortTE="T";uid="3aa3f6a8-59e3-40be-bea0-04fc59475bab"
JAABOB010000111.1	RepeatMasker	DNA	563591	563997	1288	-	.	ID="DNA-TTAA-1_AP";Tend="423";Tstart="2";shortTE="F";uid="19d828b3-132a-4e6d-808b-4361855c5adf"
JAABOB010000111.1	RepeatMasker	DNA/Ginger	457732	457956	424	-	.	ID="RND-5_FAMILY-806";Tend="1495";Tstart="1125";shortTE="F";uid="c82c7a41-25f5-4a51-a450-e60740b38b91"
JAABOB010000111.1	RepeatMasker	DNA/hAT-Tip100	249416	250191	2386	-	.	ID="RND-1_FAMILY-87";Tend="3371";Tstart="2882";shortTE="F";uid="e6e33b18-287f-4220-a4b1-385ae0bb8a4b"
JAABOB010000111.1	RepeatMasker	DNA/hAT-Tip100	448573	448753	685	-	.	ID="RND-6_FAMILY-5849";Tend="1210";Tstart="1026";shortTE="F";uid="a8293134-079e-4c55-92d1-2e51d7f48ebb"
JAABOB010000111.1	RepeatMasker	DNA/Ginger	624071	624282	460	-	.	ID="RND-1_FAMILY-128";Tend="1234";Tstart="1031";shortTE="F";uid="4b87155d-6315-4b93-a65f-e35195d1b680"
JAABOB010000111.1	RepeatMasker	LINE/L2	223846	224274	1548	-	.	ID="RND-5_FAMILY-2869";Tend="768";Tstart="389";shortTE="F";uid="1a8472da-22f3-4bd6-ae77-c03e76812be3"
JAABOB010000111.1	RepeatMasker	Retroposon?	541346	541446	544	-	.	ID="SINE2-2_AP";Tend="773";Tstart="359";shortTE="F";uid="06d49ec4-13ab-4b6c-880c-1baea47e8a34"
JAABOB010000111.1	RepeatMasker	Unknown	644474	644713	1106	-	.	ID="RND-1_FAMILY-81";Tend="1988";Tstart="1749";shortTE="F";uid="e3d575ae-8c7b-4de0-9228-9f1a68614c80"
JAABOB010000111.1	RepeatMasker	DNA/Kolobok-E	458877	459151	416	-	.	ID="KOLOBOKE-2_AP";Tend="1378";Tstart="1114";shortTE="F";uid="deb0b74d-eb2e-4680-86a4-07134734ed87"
JAABOB010000111.1	RepeatMasker	DNA/MULE-MuDR	731475	731691	649	-	.	ID="RND-6_FAMILY-4961";Tend="878";Tstart="686";shortTE="F";uid="9182cf14-30ae-4c85-8af2-7fca79bf9a64"
JAABOB010000111.1	RepeatMasker	LTR/Gypsy	374421	374559	469	-	.	ID="RND-6_FAMILY-5657";Tend="2393";Tstart="2248";shortTE="F";uid="efe5f198-d6ab-466f-a31e-270d459c33bd"
JAABOB010000111.1	RepeatMasker	DNA/hAT-hAT19	621591	622217	1771	-	.	ID="DNA8-73_AP";Tend="784";Tstart="1";shortTE="F";uid="10ba8416-5e77-422c-af54-b67cbae17dc5"
JAABOB010000111.1	RepeatMasker	DNA/hAT-Tip100	735716	735845	404	-	.	ID="DNA8-24_AP";Tend="524";Tstart="385";shortTE="F";uid="4b4029c6-d458-4b67-b6e8-e676d7a33fee"
JAABOB010000111.1	RepeatMasker	DNA/Ginger	154057	155029	650	-	.	ID="RND-5_FAMILY-806";TEgroup="ctg_15%7CRND-5_FAMILY-806%7C2";Tend="2137";Tstart="846";shortTE="T";uid="18b75266-e44b-4264-a316-54ec79030b9a"
JAABOB010000111.1	RepeatMasker	Unknown	225426	226178	2235	-	.	ID="RND-6_FAMILY-10474";Tend="803";Tstart="73";shortTE="F";uid="6af1fd16-5a85-4e93-8b65-de97a77d9e42"
JAABOB010000111.1	RepeatMasker	DNA	572758	573012	985	-	.	ID="TTAA18_AP";Tend="244";Tstart="1";shortTE="F";uid="810a3fd3-5fe7-4772-b5d2-99a07fd7ebfd"
JAABOB010000111.1	RepeatMasker	DNA/hAT-hAT19	350044	350169	607	-	.	ID="RND-6_FAMILY-7009";Tend="947";Tstart="822";shortTE="F";uid="0f2ad342-e5e0-475d-9bca-fec51a974184"
JAABOB010000111.1	RepeatMasker	DNA/Ginger	511918	512428	2770	-	.	ID="RND-1_FAMILY-128";Tend="2323";Tstart="1812";shortTE="F";uid="02f07ca1-334b-4241-a8a5-6db1fb025824"
JAABOB010000111.1	RepeatMasker	Retroposon?	580195	580537	657	-	.	ID="SINE2-1_AP";Tend="1404";Tstart="1061";shortTE="F";uid="39b4963c-fe60-45e9-80c6-551a51b8a6ad"
JAABOB010000111.1	RepeatMasker	DNA	188608	189339	3137	-	.	ID="RND-6_FAMILY-241";Tend="1732";Tstart="946";shortTE="F";uid="8fbdba34-aa56-4b4b-a1cb-d0cf28082b0d"
JAABOB010000111.1	RepeatMasker	DNA/Ginger	623527	624051	3039	-	.	ID="RND-5_FAMILY-806";Tend="2266";Tstart="1741";shortTE="F";uid="eb270b36-4b81-4cdc-b4e0-49041e794f94"
JAABOB010000111.1	RepeatMasker	Retroposon?	448033	448572	540	-	.	ID="SINE2-1_AP";Tend="1246";Tstart="698";shortTE="F";uid="0bba6a68-9573-41bd-83b7-8c1406a141d0"
JAABOB010000111.1	RepeatMasker	DNA/Kolobok-E	213915	214196	619	-	.	ID="RND-1_FAMILY-35";Tend="1834";Tstart="1552";shortTE="F";uid="06f94677-b9f9-4a8f-9c43-70ecff7662ab"
JAABOB010000111.1	RepeatMasker	DNA/MULE-MuDR	54355	54472	423	-	.	ID="RND-6_FAMILY-14881";Tend="1646";Tstart="1535";shortTE="F";uid="6444cde9-0ed9-443c-bab7-2c542409295e"
JAABOB010000111.1	RepeatMasker	DNA	161445	161654	544	-	.	ID="TTAA4B_AP";Tend="210";Tstart="1";shortTE="F";uid="e914b9eb-d87c-48de-a00c-be2199c3018b"
JAABOB010000111.1	RepeatMasker	Unknown	603074	603576	3394	-	.	ID="RND-5_FAMILY-544";Tend="1667";Tstart="1180";shortTE="F";uid="1fdf5c21-3a33-487d-b570-5f3e52daefea"
JAABOB010000111.1	RepeatMasker	DNA	447887	448052	449	-	.	ID="RND-6_FAMILY-241";Tend="1213";Tstart="1043";shortTE="F";uid="46582618-73b1-4623-a307-91fd35fcb553"
JAABOB010000111.1	RepeatMasker	DNA	431300	431520	517	-	.	ID="DNA4-3_AP";Tend="615";Tstart="350";shortTE="F";uid="2b67f3dd-654a-43b0-8c7f-7517c1f258c5"
JAABOB010000111.1	RepeatMasker	LTR/Gypsy	606945	607822	561	-	.	ID="GYPSY-12_TCA-I";Tend="2501";Tstart="1693";shortTE="F";uid="b028acb6-1981-4de5-bebe-2c264f1722ab"
JAABOB010000111.1	RepeatMasker	DNA	214431	214730	865	-	.	ID="RND-1_FAMILY-44";Tend="1261";Tstart="975";shortTE="F";uid="42433e9c-dbfa-4cd6-806c-2048c234ae04"
JAABOB010000111.1	RepeatMasker	DNA/Ginger-1	596646	596790	581	-	.	ID="RND-6_FAMILY-2950";Tend="1021";Tstart="887";shortTE="F";uid="5648b34d-7b62-4825-b529-3973e719a070"
JAABOB010000111.1	RepeatMasker	DNA/Ginger	250315	250533	1019	-	.	ID="RND-5_FAMILY-806";Tend="1098";Tstart="847";shortTE="F";uid="2174899a-9cc0-42cc-9886-a6188eaa8e9d"
JAABOB010000111.1	RepeatMasker	Retroposon?	30022	30347	578	-	.	ID="SINE2-1_AP";Tend="1463";Tstart="1140";shortTE="F";uid="deed6307-071c-4bef-b20a-c3f898d7cc74"
JAABOB010000111.1	RepeatMasker	DNA	703733	703846	409	-	.	ID="dna4-1_ap";Tend="682";Tstart="564";shortTE="F";uid="3c7d3e6a-b106-429b-9295-1d98843adbbe"
JAABOB010000111.1	RepeatMasker	Unknown	603977	604123	1147	-	.	ID="RND-5_FAMILY-544";Tend="1196";Tstart="1049";shortTE="F";uid="b0a72f3c-f999-44ed-85ee-c5effb1fe3b1"
JAABOB010000111.1	RepeatMasker	Unknown	494731	494929	1418	-	.	ID="RND-5_FAMILY-5491";Tend="1173";Tstart="979";shortTE="F";uid="7912c0c7-9613-4163-8c3c-928d31562515"
JAABOB010000111.1	RepeatMasker	DNA/hAT-hAT19	137674	138221	1031	-	.	ID="RND-5_FAMILY-1725";TEgroup="ctg_15%7CRND-5_FAMILY-1725%7C1";Tend="1541";Tstart="836";shortTE="F";uid="3c3614c3-a52b-4b4c-9c3a-108698ac0ae2"
JAABOB010000111.1	RepeatMasker	DNA/Ginger-1	539924	541378	7755	-	.	ID="rnd-6_family-2950";Tend="2232";Tstart="877";shortTE="F";uid="fc8f55b1-b499-49b3-89c2-120bae994060"
JAABOB010000111.1	RepeatMasker	DNA	269903	270086	483	-	.	ID="TTAA2D_AP";Tend="419";Tstart="225";shortTE="F";uid="984d132b-ebe6-46ab-9b7d-ca47c64c4c1c"
JAABOB010000111.1	RepeatMasker	Unknown	733676	733813	457	-	.	ID="RND-6_FAMILY-3448";Tend="549";Tstart="406";shortTE="F";uid="962a69cc-6fb3-4404-bcc0-46d964c77f43"
JAABOB010000111.1	RepeatMasker	DNA/hAT-hAT19	460619	461122	2411	-	.	ID="DNA8-64_AP";Tend="622";Tstart="1";shortTE="F";uid="053b6c84-9fda-4077-8d22-acbc47db6c3a"
JAABOB010000111.1	RepeatMasker	DNA/Ginger	552976	553120	458	-	.	ID="RND-5_FAMILY-806";Tend="983";Tstart="846";shortTE="F";uid="f693fde8-3767-4fab-944c-91fe52478538"
JAABOB010000111.1	RepeatMasker	DNA/Ginger	706990	707212	1243	-	.	ID="RND-1_FAMILY-128";Tend="2309";Tstart="2103";shortTE="F";uid="0e31d7a8-c261-4386-9f43-d1974ff9fb7f"
JAABOB010000111.1	RepeatMasker	DNA/Ginger	309228	310725	8253	-	.	ID="RND-5_FAMILY-806";Tend="2338";Tstart="847";shortTE="F";uid="1916c2ab-dba0-46d3-a296-755f76412a6f"
JAABOB010000111.1	RepeatMasker	Unknown	177164	177280	408	-	.	ID="RND-5_FAMILY-1256";Tend="1184";Tstart="1067";shortTE="F";uid="f4e3c91d-c70a-4e51-ab1d-a39ae9fda3fb"
JAABOB010000111.1	RepeatMasker	DNA	556415	556866	570	-	.	ID="TTAA2D_AP";Tend="431";Tstart="7";shortTE="F";uid="baef548d-b061-4621-a34c-669b9f04c3de"
JAABOB010000111.1	RepeatMasker	Unknown	74792	75202	1989	-	.	ID="RND-6_FAMILY-3480";Tend="1341";Tstart="885";shortTE="F";uid="4b0e2367-7b2d-4a3f-81de-f657b5c6b7a0"
JAABOB010000111.1	RepeatMasker	DNA/Ginger	5735	7117	1168	-	.	ID="RND-5_FAMILY-806";TEgroup="ctg_15%7CRND-5_FAMILY-806%7C1";Tend="2345";Tstart="846";shortTE="F";uid="fb362d24-11c9-4a6a-8978-4cb8f3ce76a9"
JAABOB010000111.1	RepeatMasker	DNA/Kolobok-E	457584	457692	413	-	.	ID="KOLOBOKE-3_AP";Tend="2169";Tstart="2055";shortTE="F";uid="68522b58-0964-4be2-a593-2cf00f969f91"
JAABOB010000111.1	RepeatMasker	Unknown	758345	758619	478	-	.	ID="RND-1_FAMILY-7";Tend="1281";Tstart="1097";shortTE="F";uid="23c92d30-2fa9-417b-a19f-14106ce71bb0"
JAABOB010000111.1	RepeatMasker	DNA/Ginger	179748	180725	643	-	.	ID="RND-5_FAMILY-806";TEgroup="ctg_15%7CRND-5_FAMILY-806%7C4";Tend="2136";Tstart="846";shortTE="T";uid="c3a76970-74fa-418f-a1f9-d3b7b69021b9"
JAABOB010000111.1	RepeatMasker	DNA/hAT-Charlie	749576	749977	2399	-	.	ID="RND-1_FAMILY-154";Tend="1343";Tstart="948";shortTE="F";uid="798455c6-a457-4ac2-8d89-64eaa32764a6"
JAABOB010000111.1	RepeatMasker	DNA	300200	300793	1424	-	.	ID="DNA4-2_AP";Tend="556";Tstart="5";shortTE="F";uid="ef50d933-2ee1-4302-b59b-039081e0707c"
JAABOB010000111.1	RepeatMasker	Unknown	355748	355877	586	-	.	ID="RND-4_FAMILY-2011";Tend="1142";Tstart="1022";shortTE="F";uid="6cc08232-b4b2-420e-aa3c-6f320693061f"
JAABOB010000111.1	RepeatMasker	DNA/hAT-Tip100	728459	728630	1197	-	.	ID="RND-4_FAMILY-339";Tend="1136";Tstart="964";shortTE="F";uid="cf4a81e8-57f7-4c8f-b3e2-78d0c65acbe2"
JAABOB010000233.1	RepeatMasker	DNA/Ginger	27209	27470	460	+	.	ID="RND-1_FAMILY-128";Tend="1075";Tstart="808";shortTE="F";uid="d96d9fae-7b32-4c09-b850-71f782bbdf07"
JAABOB010000233.1	RepeatMasker	Unknown	63169	64404	3534	+	.	ID="RND-5_FAMILY-5068";Tend="3586";Tstart="2411";shortTE="F";uid="5164b6d5-21c7-4c2e-9004-d30aa952f793"
JAABOB010000233.1	RepeatMasker	DNA/hAT-Tip100	23848	24082	977	+	.	ID="rnd-6_family-5961";Tend="1635";Tstart="1295";shortTE="F";uid="77d1ce13-77be-4073-8c44-fc6a003f08ed"
JAABOB010000233.1	RepeatMasker	DNA/hAT-Tip100	55353	55522	771	+	.	ID="RND-6_FAMILY-14865";Tend="1447";Tstart="1255";shortTE="F";uid="8b845187-1205-4c8a-afa8-ebec17668661"
JAABOB010000233.1	RepeatMasker	Unknown	60748	62967	3146	+	.	ID="RND-1_FAMILY-71";Tend="2251";Tstart="12";shortTE="F";uid="c691cd37-c536-44b7-a5e5-038a0e9ed087"
JAABOB010000233.1	RepeatMasker	DNA	12521	12880	2378	+	.	ID="DNA8-69_AP";Tend="369";Tstart="1";shortTE="F";uid="5f0718df-81f7-4b1f-a6de-54cd8d45283c"
JAABOB010000233.1	RepeatMasker	DNA/hAT-hAT19	54186	54691	496	+	.	ID="DNA8-73_AP";TEgroup="ctg_150%7CDNA8-73_AP%7C1";Tend="780";Tstart="1";shortTE="F";uid="efb43326-4513-41c4-b3eb-540f0e620ba1"
JAABOB010000233.1	RepeatMasker	Unknown	67669	68042	1398	+	.	ID="RND-5_FAMILY-5068";Tend="3444";Tstart="3075";shortTE="F";uid="cba53df7-fa54-4c62-ae14-79becd30690d"
JAABOB010000233.1	RepeatMasker	Unknown	58243	58504	486	-	.	ID="RND-5_FAMILY-1070";TEgroup="ctg_150%7CRND-5_FAMILY-1070%7C1";Tend="1311";Tstart="911";shortTE="T";uid="ae9ea86d-437a-44bc-86b9-66fc7cffe7fd"
JAABOB010000233.1	RepeatMasker	Unknown	53532	54185	3788	-	.	ID="RND-1_FAMILY-7";Tend="5036";Tstart="4426";shortTE="F";uid="657eaeea-b02e-48a8-a0e8-fcc93068a7d8"
JAABOB010000233.1	RepeatMasker	DNA/Ginger-1	95756	97299	7907	-	.	ID="RND-6_FAMILY-2950";Tend="2381";Tstart="892";shortTE="F";uid="7e995620-c0c2-45a1-834e-1a572bb5db45"
JAABOB010000233.1	RepeatMasker	Unknown	52824	53535	5965	-	.	ID="RND-5_FAMILY-544";Tend="1674";Tstart="963";shortTE="F";uid="1a5093d9-fadb-4d48-8d27-efc9d73d01f3"
JAABOB010000233.1	RepeatMasker	Unknown	39015	39359	1376	-	.	ID="RND-6_FAMILY-9131";Tend="1582";Tstart="1283";shortTE="F";uid="6f920aa4-1d7c-4ea8-b407-7620db7f140d"
JAABOB010000233.1	RepeatMasker	DNA	47738	47913	419	-	.	ID="TTAA2D_AP";Tend="409";Tstart="225";shortTE="F";uid="5e46fc66-0867-499b-9667-d004da4f9697"
JAABOB010000233.1	RepeatMasker	Unknown	39874	40305	1894	-	.	ID="RND-6_FAMILY-9131";Tend="1271";Tstart="892";shortTE="F";uid="24644ef2-a703-485f-ae62-ed65baaaaafb"
JAABOB010000233.1	RepeatMasker	DNA/hAT-hAT19	12052	12222	670	-	.	ID="HAT-N18_AP";Tend="809";Tstart="627";shortTE="F";uid="d7a47905-5775-4580-a6ba-5fb607f4e9f2"
JAABOB010000233.1	RepeatMasker	DNA/TcMar-Tc1	31693	31810	430	-	.	ID="MARINER-N22_AG";Tend="1345";Tstart="1225";shortTE="F";uid="08257d51-aa97-4a3b-9ca6-39df9b6598d3"
JAABOB010000233.1	RepeatMasker	DNA/hAT-hAT19	39444	39872	944	-	.	ID="DNA8-73_AP";Tend="561";Tstart="1";shortTE="F";uid="c7ed0619-f516-4be9-9ae5-de667d54420d"
JAABOB010000233.1	RepeatMasker	Unknown	52690	52830	895	-	.	ID="RND-1_FAMILY-7";Tend="5176";Tstart="5030";shortTE="F";uid="bb4b15e1-1bba-48d9-bb73-c72ff07c4462"
JAABOB010000233.1	RepeatMasker	DNA/hAT-Charlie	60038	60373	457	-	.	ID="RND-5_FAMILY-1196";TEgroup="ctg_150%7CRND-5_FAMILY-1196%7C1";Tend="1449";Tstart="925";shortTE="T";uid="c3ff43c6-ccaa-403f-aed7-7bf8f7befaa9"
JAABOB010000234.1	RepeatMasker	DNA/Ginger	48176	49704	11601	+	.	ID="RND-1_FAMILY-128";Tend="2322";Tstart="817";shortTE="F";uid="c2ea85ef-28d0-4427-b33a-3138e0010877"
JAABOB010000234.1	RepeatMasker	LTR/Gypsy	73033	73753	5929	+	.	ID="RND-1_FAMILY-30";Tend="2995";Tstart="2280";shortTE="F";uid="5c2ca1ee-b75e-4a9b-a7af-1df1071e5b86"
JAABOB010000234.1	RepeatMasker	DNA/TcMar-Tc1	143	1199	1753	+	.	ID="MARINER-36_LMI";Tend="1233";Tstart="178";shortTE="F";uid="5ed50194-bb1a-4d93-9e31-ec712cab1432"
JAABOB010000234.1	RepeatMasker	DNA/Maverick	87662	88060	706	+	.	ID="RND-6_FAMILY-476";Tend="778";Tstart="406";shortTE="F";uid="ec43a815-7d9c-4745-abbb-e0a2fe6f0bf3"
JAABOB010000234.1	RepeatMasker	DNA/hAT-hAT19	84261	84958	5380	+	.	ID="DNA8-90_AP";Tend="716";Tstart="1";shortTE="F";uid="883c6013-6cb8-4844-a53a-1030875d622d"
JAABOB010000234.1	RepeatMasker	Unknown	16264	16942	5716	+	.	ID="RND-1_FAMILY-11";Tend="1300";Tstart="622";shortTE="F";uid="70aaacd3-c92a-4beb-b921-a6cf8ea5ab5c"
JAABOB010000234.1	RepeatMasker	DNA/Ginger-2	41880	42642	2127	+	.	ID="ginger2-n1_ap";Tend="1344";Tstart="421";shortTE="F";uid="33208164-26d8-4fb9-9011-fffb40abb311"
JAABOB010000234.1	RepeatMasker	DNA/hAT-hAT19	2907	3429	427	+	.	ID="HAT-N4_AP";Tend="808";Tstart="334";shortTE="F";uid="e49dc79c-5077-4159-badc-e600bb38f4bc"
JAABOB010000234.1	RepeatMasker	DNA/hAT-hAT19	1747	2662	704	+	.	ID="hat-1_rpr";Tend="1428";Tstart="561";shortTE="F";uid="69d733c9-5fe2-444b-b8a2-ec91c93c5e14"
JAABOB010000234.1	RepeatMasker	DNA/Maverick	78305	80019	3665	+	.	ID="RND-6_FAMILY-5688";Tend="2672";Tstart="939";shortTE="F";uid="4f5513e0-e65d-465f-8735-78f480ce6c66"
JAABOB010000234.1	RepeatMasker	DNA/Ginger-1	27466	27663	504	+	.	ID="RND-6_FAMILY-4021";Tend="1258";Tstart="1070";shortTE="F";uid="3d31b014-9000-45b7-91fa-d03152a8befa"
JAABOB010000234.1	RepeatMasker	DNA/hAT	85137	85944	752	+	.	ID="HALYOMORPHA_HALYS-6_FAMILY-1359";Tend="790";Tstart="17";shortTE="F";uid="e5ace6db-df32-46c4-8ca5-654bad57b6d1"
JAABOB010000234.1	RepeatMasker	DNA/CMC-EnSpm	102205	102514	1000	+	.	ID="ENSPM-1_AP";Tend="564";Tstart="255";shortTE="F";uid="e5b4b226-1379-4d79-8bf0-2c4524f1806a"
JAABOB010000234.1	RepeatMasker	DNA/hAT-hAT19	86005	86331	522	+	.	ID="hat-n4_ap";Tend="712";Tstart="326";shortTE="F";uid="c5b2609b-e92f-4742-9eea-c94b71a28135"
JAABOB010000234.1	RepeatMasker	DNA/hAT-hATm	52588	52881	892	+	.	ID="HAT-6_AP";Tend="301";Tstart="8";shortTE="F";uid="d6d504f3-e1dc-4496-85e6-823b23cd7b56"
JAABOB010000234.1	RepeatMasker	DNA/Ginger-2	42683	42947	506	+	.	ID="GINGER2-N2_AP";Tend="1439";Tstart="1180";shortTE="F";uid="83924080-e7c9-4813-9de0-3ca1cf3f00bc"
JAABOB010000234.1	RepeatMasker	DNA/PiggyBac	36018	36961	1000	+	.	ID="PIGGYBAC-21_LMI";Tend="1819";Tstart="871";shortTE="F";uid="f71c571b-a342-4740-b59b-718ff612f4fd"
JAABOB010000234.1	RepeatMasker	DNA/hAT-Ac	34071	34207	430	+	.	ID="DNA8-56_AP";Tend="156";Tstart="19";shortTE="F";uid="e3d95d8f-6331-41e7-b5a8-ea38afdba762"
JAABOB010000234.1	RepeatMasker	DNA/Maverick	87056	87550	705	+	.	ID="polinton-1_ace";Tend="5175";Tstart="4735";shortTE="F";uid="38713fdf-033a-4953-9e3d-be3d375e341c"
JAABOB010000234.1	RepeatMasker	DNA/hAT-hAT19	86539	86642	842	+	.	ID="DNA8-90_AP";Tend="821";Tstart="719";shortTE="F";uid="250cf65c-b612-4a56-9f6c-519560d376b4"
JAABOB010000234.1	RepeatMasker	DNA/hAT-hAT19	39900	40299	1723	-	.	ID="DNA8-96_AP";Tend="366";Tstart="3";shortTE="F";uid="0e643c0d-ea4d-4d7e-b169-3a2338793e4f"
JAABOB010000234.1	RepeatMasker	DNA/TcMar-m44	3685	3953	1318	-	.	ID="RND-6_FAMILY-4370";Tend="692";Tstart="464";shortTE="F";uid="13012a8f-35fd-4e65-97a9-b136bc3bc088"
JAABOB010000234.1	RepeatMasker	DNA/TcMar-m44	91494	92548	991	-	.	ID="mariner-33_lmi";Tend="1443";Tstart="440";shortTE="F";uid="d1f959fc-7b32-41bf-927f-f876789d68a1"
JAABOB010000234.1	RepeatMasker	DNA	19798	20217	1584	-	.	ID="DNAX-2_AP";Tend="467";Tstart="1";shortTE="F";uid="748de4c7-28eb-460d-b163-6efdae307b14"
JAABOB010000234.1	RepeatMasker	DNA/hAT-hAT19	31873	32074	758	-	.	ID="HAT-N2_AP";Tend="227";Tstart="1";shortTE="F";uid="e58ffa92-12f4-4a24-91ac-ffa2f5819478"
JAABOB010000234.1	RepeatMasker	LTR/Gypsy	31156	31875	5932	-	.	ID="RND-1_FAMILY-30";Tend="2995";Tstart="2281";shortTE="F";uid="d978a7f4-0c7a-4c78-a9a1-0183f22c8289"
JAABOB010000234.1	RepeatMasker	Unknown	67436	67845	1295	-	.	ID="RND-1_FAMILY-22";Tend="1311";Tstart="905";shortTE="F";uid="f830be60-db7a-4f77-851f-5f77b1273d5f"
JAABOB010000234.1	RepeatMasker	LINE/I-Jockey	80057	83862	5804	-	.	ID="RND-6_FAMILY-9138";Tend="3164";Tstart="14";shortTE="F";uid="d9abc454-e2b8-46af-8451-146d8040ccfb"
JAABOB010000234.1	RepeatMasker	Unknown	3430	3689	709	-	.	ID="RND-1_FAMILY-11";Tend="880";Tstart="617";shortTE="F";uid="dab91116-018a-40a6-8ca5-96766d077132"
JAABOB010000234.1	RepeatMasker	DNA/hAT-hATm	52532	52850	537	-	.	ID="HAT-4B_AP";Tend="3322";Tstart="3004";shortTE="F";uid="923ec6eb-380c-456e-88c9-192c567ac133"
JAABOB010000234.1	RepeatMasker	DNA/hAT-hATm	55872	56125	873	-	.	ID="HAT-6_AP";Tend="240";Tstart="8";shortTE="F";uid="d7744fd8-6efe-4713-8bad-893b2d164f8e"
JAABOB010000234.1	RepeatMasker	DNA/TcMar-m44?	34356	34518	720	-	.	ID="dnax-4b_ap";Tend="173";Tstart="1";shortTE="F";uid="a45c2ce7-89fc-4c25-870d-db3effca4c4d"
JAABOB010000234.1	RepeatMasker	DNA/MULE-MuDR	1	109	721	-	.	ID="RND-6_FAMILY-4465";Tend="1378";Tstart="1259";shortTE="F";uid="153b4e5c-f46f-4fce-91cc-98d2622fde2b"
JAABOB010000234.1	RepeatMasker	DNA/PIF-Harbinger	4575	4753	559	-	.	ID="ISL2EU-7_CFL";Tend="1659";Tstart="1478";shortTE="F";uid="c7e2c6be-d126-4a77-bb35-8c7e46568c0f"
JAABOB010000234.1	RepeatMasker	Retroposon?	30003	30291	943	-	.	ID="SINE2-1_AP";Tend="879";Tstart="587";shortTE="F";uid="88688efb-691c-44c3-856c-ade747ac24cb"
JAABOB010000234.1	RepeatMasker	DNA/TcMar-Tc1	40502	41696	2028	-	.	ID="mariner-5_bm";Tend="1316";Tstart="121";shortTE="F";uid="661e70f9-6ddb-473f-bd25-9bfde9b00b10"
JAABOB010000234.1	RepeatMasker	Unknown	25091	25792	5934	-	.	ID="RND-5_FAMILY-544";Tend="1670";Tstart="968";shortTE="F";uid="29f985b6-6ffe-4347-9a73-dfe2d55fc73c"
JAABOB010000234.1	RepeatMasker	Unknown	63759	63978	871	-	.	ID="RND-1_FAMILY-22";Tend="1533";Tstart="1314";shortTE="F";uid="7a877b80-c2bb-4e0c-a8b5-3090e2658ac4"
JAABOB010000234.1	RepeatMasker	LTR/Gypsy	101431	101911	4158	-	.	ID="RND-6_FAMILY-4716";Tend="1310";Tstart="830";shortTE="F";uid="1dc120df-385e-44c2-a90a-50d0e627af38"
JAABOB010000234.1	RepeatMasker	DNA/hAT-hATm	53016	55389	8118	-	.	ID="hat-6_ap";Tend="2928";Tstart="619";shortTE="F";uid="cd937bd9-ea71-4546-b1ad-43dfdc573fcd"
JAABOB010000234.1	RepeatMasker	DNA/hAT-Tip100	96331	96466	405	-	.	ID="HAT-11_LMI";Tend="4554";Tstart="4418";shortTE="F";uid="0ffa5748-c641-4e64-9f0d-5377b9190205"
JAABOB010000234.1	RepeatMasker	Unknown	77572	78043	4260	-	.	ID="RND-1_FAMILY-28";Tend="2046";Tstart="1575";shortTE="F";uid="6960a91e-9b1a-49b6-ba2a-6d7af0929371"
JAABOB010000234.1	RepeatMasker	LINE/R1	60964	61104	499	-	.	ID="SART-2_API";Tend="1821";Tstart="1737";shortTE="F";uid="3a8ac5b9-5836-499f-a95f-17c0b3a1edb5"
JAABOB010000234.1	RepeatMasker	LINE/R1	61198	63407	10994	-	.	ID="SART-9_API";Tend="3275";Tstart="1069";shortTE="F";uid="8dfb8aa2-5ad7-4d23-a1aa-809063668e15"
JAABOB010000234.1	RepeatMasker	DNA/Maverick	87122	87661	643	-	.	ID="polinton-3_nvi";Tend="9592";Tstart="8817";shortTE="F";uid="b8365cd9-7651-4aec-bee2-e6d72288987e"
JAABOB010000234.1	RepeatMasker	Unknown	60607	60963	808	-	.	ID="RND-1_FAMILY-22";Tend="2196";Tstart="1839";shortTE="F";uid="586e3167-616f-4905-9ae9-6a4afe1d4146"
JAABOB010000235.1	RepeatMasker	DNA/Ginger	61936	63055	2557	+	.	ID="RND-5_FAMILY-806";Tend="2126";Tstart="841";shortTE="F";uid="bcb4acb2-78d3-4fc1-833a-bf1e9dabb3cf"
JAABOB010000235.1	RepeatMasker	Unknown	32409	32878	4211	+	.	ID="RND-1_FAMILY-37";Tend="2099";Tstart="1630";shortTE="F";uid="8e2c239c-514f-4aa6-96cf-7b02d56d2ffe"
JAABOB010000235.1	RepeatMasker	DNA/TcMar-Tigger	50931	51397	1693	+	.	ID="RND-1_FAMILY-103";Tend="430";Tstart="1";shortTE="F";uid="f299134a-5c62-40bd-9f4d-37f14f63813e"
JAABOB010000235.1	RepeatMasker	DNA/P	9820	12337	18143	+	.	ID="RND-6_FAMILY-2759";Tend="2323";Tstart="15";shortTE="F";uid="168248d3-249c-4465-91a4-386b920a73fb"
JAABOB010000235.1	RepeatMasker	DNA/hAT-hATm	80555	82839	5119	+	.	ID="hat-4_ap";Tend="2927";Tstart="637";shortTE="F";uid="b7b35b62-36cf-4f44-9adb-2597e05a47b9"
JAABOB010000235.1	RepeatMasker	DNA/Maverick	106	4590	37699	+	.	ID="RND-6_FAMILY-4773";Tend="4444";Tstart="1";shortTE="F";uid="fc3ba807-834d-4a7d-9b31-a115fede38ea"
JAABOB010000235.1	RepeatMasker	DNA/Ginger	65516	66636	2544	+	.	ID="RND-5_FAMILY-806";Tend="2126";Tstart="841";shortTE="F";uid="57900c79-3eac-4704-a1ae-5982c024b36f"
JAABOB010000235.1	RepeatMasker	Retroposon?	29027	29506	1860	+	.	ID="RND-6_FAMILY-4509";Tend="2748";Tstart="2274";shortTE="F";uid="e03aa49a-a91d-4628-9e69-21a305d63c3e"
JAABOB010000235.1	RepeatMasker	Retroposon?	66556	66984	1884	+	.	ID="RND-6_FAMILY-4509";Tend="2726";Tstart="2274";shortTE="F";uid="5732f964-4a4e-4c42-9c9a-d4f0ab75d78f"
JAABOB010000235.1	RepeatMasker	DNA/Ginger	27979	29107	2488	+	.	ID="RND-5_FAMILY-806";Tend="2126";Tstart="843";shortTE="F";uid="24aa32b0-bef1-4a48-9b5f-b9fb585deca8"
JAABOB010000235.1	RepeatMasker	DNA/hAT-hAT19	18888	19229	1261	+	.	ID="RND-6_FAMILY-2811";Tend="956";Tstart="599";shortTE="F";uid="82e32bd4-315e-49b1-8b51-8f4ffaf71ef8"
JAABOB010000235.1	RepeatMasker	DNA/Ginger	100632	101451	1689	+	.	ID="RND-5_FAMILY-806";Tend="1767";Tstart="847";shortTE="F";uid="b8ca6c77-f561-4d1b-bf6d-94986ade7898"
JAABOB010000235.1	RepeatMasker	DNA/hAT-hAT19	91535	91876	1261	+	.	ID="RND-6_FAMILY-2811";Tend="956";Tstart="599";shortTE="F";uid="7699f176-1721-41c9-b167-bd4b8ce6e357"
JAABOB010000235.1	RepeatMasker	Unknown	63449	63592	518	+	.	ID="RND-6_FAMILY-3101";Tend="1491";Tstart="1352";shortTE="F";uid="fbe71a7e-033d-445c-b659-e2856c062110"
JAABOB010000235.1	RepeatMasker	DNA/Maverick	52815	57194	8182	+	.	ID="rnd-6_family-16582";Tend="3021";Tstart="5";shortTE="F";uid="69694f14-beab-4aba-a8ca-0129fccc5adf"
JAABOB010000235.1	RepeatMasker	Unknown	67030	67172	464	+	.	ID="RND-6_FAMILY-3101";Tend="1491";Tstart="1352";shortTE="F";uid="7b46beb6-614a-4851-b43e-7c61c4b9e49a"
JAABOB010000235.1	RepeatMasker	Unknown	100166	100266	465	+	.	ID="RND-6_FAMILY-3101";Tend="958";Tstart="862";shortTE="F";uid="d8b48d7f-cc39-4505-8bb3-a67ea5dfe756"
JAABOB010000235.1	RepeatMasker	Retroposon?	101685	102028	1090	+	.	ID="RND-6_FAMILY-4509";Tend="2642";Tstart="2297";shortTE="F";uid="59f555aa-be37-454c-a80d-0b0cf6bbbda6"
JAABOB010000235.1	RepeatMasker	Unknown	12921	13623	5170	+	.	ID="RND-1_FAMILY-11";Tend="1305";Tstart="622";shortTE="F";uid="25b69e35-af14-4ba7-a6e6-0f85fe51e2ee"
JAABOB010000235.1	RepeatMasker	Retroposon?	62975	63403	1909	+	.	ID="RND-6_FAMILY-4509";Tend="2726";Tstart="2274";shortTE="F";uid="a086237e-5b36-4c6d-80bd-65b21d2e76ba"
JAABOB010000235.1	RepeatMasker	Unknown	29501	29644	498	+	.	ID="RND-6_FAMILY-3101";Tend="1491";Tstart="1352";shortTE="F";uid="bfd39b28-cef7-40e2-9ff1-a3863985f0ce"
JAABOB010000235.1	RepeatMasker	DNA/TcMar-Tigger	94275	96725	9877	+	.	ID="RND-1_FAMILY-103";Tend="2128";Tstart="1";shortTE="F";uid="c78319e4-ca7d-4f54-9f3a-b270eede39bf"
JAABOB010000235.1	RepeatMasker	Unknown	61474	61575	459	+	.	ID="RND-6_FAMILY-3101";Tend="958";Tstart="862";shortTE="F";uid="84992fb8-4432-4dbf-b7a6-e32c6167d3f8"
JAABOB010000235.1	RepeatMasker	Unknown	27515	27616	475	+	.	ID="RND-6_FAMILY-3101";Tend="958";Tstart="862";shortTE="F";uid="5501b169-3e1c-4555-b12e-12779c82b998"
JAABOB010000235.1	RepeatMasker	DNA/TcMar-Tigger	21628	24077	9907	+	.	ID="RND-1_FAMILY-103";Tend="2128";Tstart="1";shortTE="F";uid="57f250bf-2bbe-4a4c-9323-25930c8d9b93"
JAABOB010000235.1	RepeatMasker	DNA/MULE-MuDR	90861	90966	620	-	.	ID="MUDR12X_AP";Tend="671";Tstart="566";shortTE="F";uid="66fb1b1e-afa4-4ae0-8fca-42a49adcad3b"
JAABOB010000235.1	RepeatMasker	DNA/MULE-MuDR	18214	18319	645	-	.	ID="MUDR12X_AP";Tend="671";Tstart="566";shortTE="F";uid="24b42b83-fd62-4ec8-840d-d65598b4a912"
JAABOB010000235.1	RepeatMasker	RC/Helitron	97921	98565	4843	-	.	ID="RND-1_FAMILY-102";Tend="1330";Tstart="679";shortTE="F";uid="672cdd8a-d4c9-40cc-bf53-583eda9eccc0"
JAABOB010000235.1	RepeatMasker	LINE/I-Jockey	97413	97914	1056	-	.	ID="RND-6_FAMILY-3749";Tend="1795";Tstart="1279";shortTE="F";uid="69dd7a33-7a30-41ff-b0d4-ba823b82b0ba"
JAABOB010000235.1	RepeatMasker	RC/Helitron	58611	59255	4553	-	.	ID="RND-1_FAMILY-102";Tend="1330";Tstart="679";shortTE="F";uid="08bd3796-16e2-4fa2-a622-bb1ebd9fa84c"
JAABOB010000235.1	RepeatMasker	RC/Helitron	99010	99244	896	-	.	ID="RND-1_FAMILY-98";Tend="584";Tstart="355";shortTE="F";uid="ac005877-39a7-4711-b61e-8ab7a04f9bc2"
JAABOB010000235.1	RepeatMasker	DNA	17041	17164	564	-	.	ID="ttaa13b_ap";Tend="122";Tstart="1";shortTE="F";uid="40b62d99-6884-414c-89d5-083acf18a6a8"
JAABOB010000235.1	RepeatMasker	LINE/I-Jockey	58104	58604	1047	-	.	ID="RND-6_FAMILY-3749";Tend="1794";Tstart="1279";shortTE="F";uid="e50f1edd-1375-4449-9d55-856f16a4b061"
JAABOB010000235.1	RepeatMasker	LTR/Pao	87637	88710	707	-	.	ID="BEL1-I_AP";Tend="2021";Tstart="932";shortTE="F";uid="bf172f4f-af96-4d6c-b730-6a0560e9efc1"
JAABOB010000235.1	RepeatMasker	DNA/Ginger	42044	42902	3098	-	.	ID="RND-5_FAMILY-806";Tend="2357";Tstart="941";shortTE="F";uid="c23ad97e-95e3-40f6-82e1-52b2638150a7"
JAABOB010000235.1	RepeatMasker	LINE/I-Jockey	24765	25265	1049	-	.	ID="RND-6_FAMILY-3749";Tend="1794";Tstart="1279";shortTE="F";uid="80650cae-c0f2-4625-a794-90ddd2e54212"
JAABOB010000235.1	RepeatMasker	RC/Helitron	60321	60553	846	-	.	ID="RND-1_FAMILY-98";Tend="584";Tstart="355";shortTE="F";uid="1d3841d7-b3da-4f34-bd9f-a6a5b6f8c8f0"
JAABOB010000235.1	RepeatMasker	RC/Helitron	25272	25917	4837	-	.	ID="RND-1_FAMILY-102";Tend="1330";Tstart="679";shortTE="F";uid="8e684dbf-3f1c-4237-8550-fcd0987b477a"
JAABOB010000235.1	RepeatMasker	RC/Helitron	44142	44376	418	-	.	ID="RND-5_FAMILY-2050";TEgroup="ctg_152%7CRND-5_FAMILY-2050%7C1";Tend="1236";Tstart="620";shortTE="T";uid="c5e72112-60e9-48ef-991e-c8f6cb7db6df"
JAABOB010000235.1	RepeatMasker	RC/Helitron	26359	26593	896	-	.	ID="RND-1_FAMILY-98";Tend="584";Tstart="355";shortTE="F";uid="c3c1bde8-e4ee-4517-8c56-30ba45d82d54"
JAABOB010000235.1	RepeatMasker	DNA/hAT?	59658	60298	4645	-	.	ID="RND-6_FAMILY-4698";Tend="912";Tstart="284";shortTE="F";uid="fbff17b6-0b89-46bd-a606-01a4015b9d89"
JAABOB010000235.1	RepeatMasker	DNA/MULE-MuDR	86996	87359	995	-	.	ID="MUDR1X_AP";Tend="1776";Tstart="1414";shortTE="F";uid="000f9217-c4ed-4aac-8102-6fa8b10e60af"
JAABOB010000235.1	RepeatMasker	DNA/Ginger	4588	5368	2293	-	.	ID="RND-5_FAMILY-806";TEgroup="ctg_152%7CRND-5_FAMILY-806%7C1";Tend="1424";Tstart="845";shortTE="F";uid="b2de7099-f48a-4af9-a01d-a9f17da9b312"
JAABOB010000235.1	RepeatMasker	Unknown	38017	38705	5933	-	.	ID="RND-1_FAMILY-11";Tend="1312";Tstart="622";shortTE="F";uid="5f6104f4-b9ed-41b3-9c37-b18759df4d17"
JAABOB010000235.1	RepeatMasker	DNA/Ginger	75629	76485	3134	-	.	ID="RND-5_FAMILY-806";Tend="2357";Tstart="941";shortTE="F";uid="365fa6e8-9ea9-4ec4-8c48-c574285a0a83"
JAABOB010000236.1	RepeatMasker	DNA/Maverick	99920	100308	1110	+	.	ID="RND-6_FAMILY-476";Tend="1563";Tstart="1120";shortTE="F";uid="1d0453c5-947b-4d80-9432-800442c9ba48"
JAABOB010000236.1	RepeatMasker	DNA/Maverick	64239	64409	776	+	.	ID="RND-1_FAMILY-50";Tend="4438";Tstart="4274";shortTE="F";uid="acc722ae-3f17-4fd1-a7ef-096ec5cc3670"
JAABOB010000236.1	RepeatMasker	Unknown	80965	81654	4871	+	.	ID="RND-1_FAMILY-120";Tend="2472";Tstart="1801";shortTE="F";uid="50836401-2205-4065-9538-d825ccf75319"
JAABOB010000236.1	RepeatMasker	DNA/Maverick	82812	84393	5277	+	.	ID="RND-6_FAMILY-5688";Tend="2497";Tstart="934";shortTE="F";uid="2c97e154-acc1-44ee-94ac-3f61a5cb36fb"
JAABOB010000236.1	RepeatMasker	DNA/P	47497	49450	4050	+	.	ID="RND-6_FAMILY-2759";Tend="2324";Tstart="445";shortTE="F";uid="b3aa95a6-ce54-40cf-ab36-5dabbb2970e2"
JAABOB010000236.1	RepeatMasker	Retroposon?	26923	27193	1431	+	.	ID="RND-6_FAMILY-4509";Tend="2585";Tstart="2319";shortTE="F";uid="17e5ca40-ba97-4194-8242-719ef3b8607c"
JAABOB010000236.1	RepeatMasker	DNA/Maverick	51757	53428	10200	+	.	ID="RND-6_FAMILY-5076";Tend="3238";Tstart="1568";shortTE="F";uid="20ea73ff-c100-4e7e-82f8-b4f2be021bbe"
JAABOB010000236.1	RepeatMasker	Unknown	79775	80741	6694	+	.	ID="RND-1_FAMILY-120";Tend="1618";Tstart="680";shortTE="F";uid="a1e3a350-3e0c-4874-afc9-7ce25f43bdeb"
JAABOB010000236.1	RepeatMasker	Unknown	32200	33337	536	+	.	ID="HALYOMORPHA_HALYS-1_FAMILY-3";Tend="1151";Tstart="3";shortTE="F";uid="385702a1-c6ef-4b2d-8c63-6470073b7794"
JAABOB010000236.1	RepeatMasker	Unknown	77013	79489	16740	+	.	ID="RND-1_FAMILY-118";Tend="2426";Tstart="144";shortTE="F";uid="20f47fd1-c62c-4327-b03f-954d8652f2a9"
JAABOB010000236.1	RepeatMasker	DNA/Maverick	64381	65435	502	+	.	ID="polinton-1_deu";Tend="8206";Tstart="6660";shortTE="F";uid="91db9abf-f04b-44a0-9e99-d6eeb688bb12"
JAABOB010000236.1	RepeatMasker	DNA/Maverick	50632	51378	4646	+	.	ID="RND-5_FAMILY-957";Tend="1375";Tstart="669";shortTE="F";uid="9dedbc81-3bca-4eec-b71b-42cce4443db2"
JAABOB010000236.1	RepeatMasker	DNA/Maverick	72252	72823	1030	+	.	ID="RND-6_FAMILY-476";Tend="912";Tstart="381";shortTE="F";uid="19c37bd5-0105-4c0b-bb0c-ce3540f241d0"
JAABOB010000236.1	RepeatMasker	DNA/Maverick	94685	96022	1827	+	.	ID="RND-5_FAMILY-2458";Tend="3134";Tstart="1819";shortTE="F";uid="7aa68e87-1834-4890-902b-e20a7a47fa2e"
JAABOB010000236.1	RepeatMasker	DNA/Maverick	75082	77010	3142	+	.	ID="RND-6_FAMILY-5076";Tend="2811";Tstart="934";shortTE="F";uid="e6f2b28b-613f-4491-8107-1003e22c48fc"
JAABOB010000236.1	RepeatMasker	DNA/hAT-hAT19	27759	27860	424	+	.	ID="DNA8-78_AP";Tend="624";Tstart="535";shortTE="F";uid="87fa1e8d-3c53-44a0-8f6d-2a5f8be4306c"
JAABOB010000236.1	RepeatMasker	Unknown	73022	73379	1637	+	.	ID="RND-6_FAMILY-479";Tend="1564";Tstart="1266";shortTE="F";uid="d73a57c0-6e3e-4d2e-a650-b8027f2339c7"
JAABOB010000236.1	RepeatMasker	DNA/Maverick	53427	56531	14118	+	.	ID="RND-5_FAMILY-958";Tend="5385";Tstart="2386";shortTE="F";uid="ae683ade-6f96-4f28-909a-8c63586d7dbb"
JAABOB010000236.1	RepeatMasker	LINE/RTE-BovB	22588	24834	793	+	.	ID="RTE-32_LMI";Tend="2402";Tstart="137";shortTE="F";uid="a0f78d02-2798-4345-ab60-d7f08b9cdb15"
JAABOB010000236.1	RepeatMasker	Unknown	34961	35309	549	+	.	ID="RND-1_FAMILY-90";Tend="2233";Tstart="1901";shortTE="F";uid="ebb4ecdb-142f-4812-90dc-c746d7d912b4"
JAABOB010000236.1	RepeatMasker	DNA/TcMar-m44	6105	7844	3742	+	.	ID="MARINER-2_AP";Tend="2267";Tstart="520";shortTE="F";uid="bdeb4d34-a35f-4a3c-8fd9-b0a96bdbbc36"
JAABOB010000236.1	RepeatMasker	DNA/Maverick	88432	89825	784	+	.	ID="rnd-6_family-16582";Tend="2181";Tstart="758";shortTE="F";uid="267e5b2c-2e0f-4b93-8973-23b6adb9ede5"
JAABOB010000236.1	RepeatMasker	DNA/Maverick	87299	88205	469	+	.	ID="RND-6_FAMILY-7633";Tend="2461";Tstart="1587";shortTE="F";uid="088dfe02-2804-4e67-be43-3c7121f06cc0"
JAABOB010000236.1	RepeatMasker	DNA/Maverick	71374	71916	1125	+	.	ID="RND-6_FAMILY-5688";Tend="2902";Tstart="2394";shortTE="F";uid="12e1d286-ec96-401b-a535-ddc15173a8fb"
JAABOB010000236.1	RepeatMasker	DNA/hAT	79550	79774	1322	+	.	ID="DNA8-105_AP";Tend="650";Tstart="425";shortTE="F";uid="73b54319-8d12-4755-99a7-bcbe4472f642"
JAABOB010000236.1	RepeatMasker	DNA/Maverick	90097	90595	585	+	.	ID="RND-5_FAMILY-2458";Tend="487";Tstart="5";shortTE="F";uid="f1f2df82-d6e1-42a0-8c9b-b6d431baf78f"
JAABOB010000236.1	RepeatMasker	DNA/Maverick	82410	82632	761	+	.	ID="RND-6_FAMILY-5688";Tend="969";Tstart="765";shortTE="F";uid="b40eba99-f037-4f47-99b8-5f8f62d6a64e"
JAABOB010000236.1	RepeatMasker	Unknown	73908	74716	772	+	.	ID="RND-1_FAMILY-147";Tend="1588";Tstart="778";shortTE="F";uid="1ec360f3-9793-4603-8b31-3e91a233a79d"
JAABOB010000236.1	RepeatMasker	DNA/Maverick	93694	94186	836	+	.	ID="RND-5_FAMILY-2458";Tend="1465";Tstart="988";shortTE="F";uid="ebf30766-8921-45e5-b2d2-563460c845cc"
JAABOB010000236.1	RepeatMasker	Unknown	3533	5380	13637	-	.	ID="RND-1_FAMILY-120";Tend="2472";Tstart="697";shortTE="F";uid="d3623e96-6d22-4ea5-b213-4f56f1cac06a"
JAABOB010000236.1	RepeatMasker	DNA/Maverick	96446	98400	2341	-	.	ID="RND-5_FAMILY-957";Tend="4756";Tstart="2901";shortTE="F";uid="04f22e9e-927f-4cdc-af56-42f853836046"
JAABOB010000236.1	RepeatMasker	DNA/Maverick	84395	85837	822	-	.	ID="POLINTON-4_LMI";Tend="2064";Tstart="674";shortTE="F";uid="08579a71-c53d-43dd-87b4-f06425629c53"
JAABOB010000236.1	RepeatMasker	DNA/Maverick	58301	62754	17900	-	.	ID="rnd-6_family-7633";Tend="2461";Tstart="34";shortTE="F";uid="7ddb32fb-c860-48d8-a22c-7387ed4c9d3f"
JAABOB010000236.1	RepeatMasker	DNA/Maverick	71746	72251	548	-	.	ID="polinton-3_nvi";Tend="9592";Tstart="8796";shortTE="F";uid="40e36ab8-4a78-4211-b4c4-182e408418a8"
JAABOB010000236.1	RepeatMasker	DNA	13710	13823	526	-	.	ID="DNA4-3_AP";Tend="117";Tstart="3";shortTE="F";uid="7c2663ff-f112-444d-80fd-fef010ff24dd"
JAABOB010000236.1	RepeatMasker	DNA/TcMar-m44	36546	37186	3012	-	.	ID="RND-6_FAMILY-4370";Tend="1385";Tstart="744";shortTE="F";uid="fbce7593-e83c-4122-8c15-ce167ac52469"
JAABOB010000236.1	RepeatMasker	DNA/TcMar-m44	37560	37914	1373	-	.	ID="RND-6_FAMILY-4370";Tend="732";Tstart="397";shortTE="F";uid="643fb2a0-1160-4d99-a550-e6c7f4c7364f"
JAABOB010000236.1	RepeatMasker	DNA/Maverick	37912	40572	19614	-	.	ID="RND-6_FAMILY-477";Tend="3679";Tstart="1011";shortTE="F";uid="1a444738-1ac2-4fe6-ac17-6acab58f961f"
JAABOB010000236.1	RepeatMasker	DNA/Maverick	54101	58290	18165	-	.	ID="RND-5_FAMILY-2458";Tend="4422";Tstart="287";shortTE="F";uid="ce8acc57-9625-4ac8-bcb9-6c21796765b4"
JAABOB010000236.1	RepeatMasker	Unknown	11174	13688	13972	-	.	ID="RND-1_FAMILY-118";Tend="2426";Tstart="118";shortTE="F";uid="125af188-e7cd-483e-bb11-0a3f8cbaa861"
JAABOB010000236.1	RepeatMasker	DNA/Maverick	1	1614	4624	-	.	ID="RND-6_FAMILY-5688";Tend="2514";Tstart="912";shortTE="F";uid="cef02393-538b-41e9-830c-cdf85531de7a"
JAABOB010000236.1	RepeatMasker	LINE/I-Jockey	32918	33810	836	-	.	ID="RND-6_FAMILY-1378";Tend="1727";Tstart="872";shortTE="F";uid="58d20ed0-ab31-40e3-a073-617ccd4c1de6"
JAABOB010000236.1	RepeatMasker	Unknown	7845	7955	742	-	.	ID="RND-1_FAMILY-120";Tend="694";Tstart="584";shortTE="F";uid="2ae4d206-5bd9-43ab-a39e-3017d568bab5"
JAABOB010000236.1	RepeatMasker	DNA	15544	15745	689	-	.	ID="DNAX-2_AP";Tend="199";Tstart="1";shortTE="F";uid="c788b7a6-46c9-45cf-a699-714db9b2222a"
JAABOB010000236.1	RepeatMasker	DNA/hAT	46391	46522	430	-	.	ID="dna8-68_ap";Tend="86";Tstart="1";shortTE="F";uid="1428830c-dbc4-45ee-b7d0-6eedcf77dd33"
JAABOB010000236.1	RepeatMasker	DNA/Maverick	64664	66731	8762	-	.	ID="RND-6_FAMILY-476";Tend="4596";Tstart="2508";shortTE="F";uid="b4e8d524-a0c8-4d0f-9237-ecce470a33e0"
JAABOB010000237.1	RepeatMasker	DNA/TcMar-Tc1	5890	6044	763	+	.	ID="RND-1_FAMILY-129";Tend="310";Tstart="156";shortTE="F";uid="545432f9-b82d-4e56-a736-a30a0c91be81"
JAABOB010000237.1	RepeatMasker	DNA/Ginger-1	77539	78100	2765	+	.	ID="RND-6_FAMILY-2950";Tend="1842";Tstart="1287";shortTE="F";uid="d88af73e-aab9-47f0-b02d-1f3689a84879"
JAABOB010000237.1	RepeatMasker	DNA	57357	57580	1492	+	.	ID="DNA-TTAA-1_AP";Tend="423";Tstart="198";shortTE="F";uid="f417abd5-7701-4774-a19b-58db742ee5be"
JAABOB010000237.1	RepeatMasker	LINE/L2	63701	63941	966	+	.	ID="RND-6_FAMILY-625";Tend="2046";Tstart="1799";shortTE="F";uid="e35883f6-a4f8-4d10-b258-e0f71e8b6608"
JAABOB010000237.1	RepeatMasker	RC/Helitron	25106	25285	860	+	.	ID="HELITRON-1_ETAL";Tend="592";Tstart="401";shortTE="F";uid="92f69476-083f-4388-b1c0-2a5a149b1a7e"
JAABOB010000237.1	RepeatMasker	DNA/Ginger-1	18298	18720	2721	+	.	ID="RND-1_FAMILY-17";Tend="1352";Tstart="915";shortTE="F";uid="7d75733c-83a2-4f14-9b3a-8e9996a62a98"
JAABOB010000237.1	RepeatMasker	DNA	75089	75405	830	+	.	ID="DNA4-2_AP";Tend="768";Tstart="454";shortTE="F";uid="5962314d-edf0-4850-900f-5f0ef9d8b1b3"
JAABOB010000237.1	RepeatMasker	DNA/MULE-MuDR	10927	11694	727	+	.	ID="MUDR8X_AP";TEgroup="ctg_154%7CMUDR8X_AP%7C1";Tend="616";Tstart="1";shortTE="F";uid="40ebfc00-1459-41e7-868d-de9ecee8acf7"
JAABOB010000237.1	RepeatMasker	DNA/Ginger-1	88685	89029	516	+	.	ID="RND-4_FAMILY-1162";Tend="648";Tstart="353";shortTE="F";uid="60dcddf9-5e72-4675-a3a2-96cc739f6623"
JAABOB010000237.1	RepeatMasker	DNA/Ginger	59769	60036	1662	+	.	ID="RND-5_FAMILY-806";Tend="1109";Tstart="834";shortTE="F";uid="79c2230d-ae04-432e-9b4c-0846b68f99ac"
JAABOB010000237.1	RepeatMasker	DNA/hAT-hATm	2195	3191	1128	+	.	ID="HAT-4_AP";Tend="1672";Tstart="669";shortTE="F";uid="3bd9852e-2c0c-4415-a4db-9c81fb21c5d4"
JAABOB010000237.1	RepeatMasker	DNA/hAT-hAT19	90884	92219	2159	-	.	ID="RND-6_FAMILY-6772";Tend="1625";Tstart="391";shortTE="F";uid="2a05f838-3065-4b06-aeb5-8d78ea3aac89"
JAABOB010000237.1	RepeatMasker	Retroposon?	54402	54623	758	-	.	ID="RND-6_FAMILY-4509";Tend="2783";Tstart="2565";shortTE="F";uid="30128296-2e05-4703-a423-3dc36fb2c2d6"
JAABOB010000237.1	RepeatMasker	DNA/MULE-MuDR	74547	74828	475	-	.	ID="RND-6_FAMILY-4961";Tend="967";Tstart="686";shortTE="F";uid="d28a29bd-27e6-459a-8de6-aa4d62071bcc"
JAABOB010000237.1	RepeatMasker	DNA/MULE-MuDR	67373	67647	578	-	.	ID="MUDR12X_AP";Tend="778";Tstart="501";shortTE="F";uid="ccceee51-9392-42d7-b231-d24d9f14692a"
JAABOB010000237.1	RepeatMasker	Unknown	61478	62166	2839	-	.	ID="RND-5_FAMILY-2782";Tend="1758";Tstart="1030";shortTE="F";uid="53c7c376-ee0d-4ca5-92e6-841dab841ae6"
JAABOB010000237.1	RepeatMasker	DNA/Ginger	54646	54760	714	-	.	ID="RND-5_FAMILY-806";Tend="1020";Tstart="906";shortTE="F";uid="a5f140f1-8356-41a8-863c-dba86fcbd9d5"
JAABOB010000237.1	RepeatMasker	DNA/Ginger	88268	89034	2407	-	.	ID="RND-5_FAMILY-806";TEgroup="ctg_154%7CRND-5_FAMILY-806%7C1";Tend="1768";Tstart="847";shortTE="F";uid="05ed6c5c-ac50-466a-af06-d2ef1b66584c"
JAABOB010000237.1	RepeatMasker	DNA/MULE-MuDR	67728	68128	405	-	.	ID="MUDR11X_AP";Tend="1407";Tstart="993";shortTE="F";uid="5adf6100-5882-4303-94d9-55081368ac33"
JAABOB010000237.1	RepeatMasker	DNA/MULE-MuDR	70787	71356	1512	-	.	ID="RND-6_FAMILY-4961";TEgroup="ctg_154%7CRND-6_FAMILY-4961%7C1";Tend="1727";Tstart="978";shortTE="F";uid="71f0b93a-1ea4-4bd5-94b2-90ca4f386561"
JAABOB010000237.1	RepeatMasker	DNA/hAT-hAT19	80141	80701	1285	-	.	ID="DNA8-78_AP";Tend="624";Tstart="1";shortTE="F";uid="7a20b166-c01b-4505-a4b8-ceb2eff5feda"
JAABOB010000237.1	RepeatMasker	LTR/Gypsy	14361	14625	726	-	.	ID="GYPSY9-I_AP";Tend="511";Tstart="248";shortTE="F";uid="ff4709c1-e6ff-41f9-a328-05aa818c38af"
JAABOB010000237.1	RepeatMasker	DNA	81842	82290	1010	-	.	ID="DNA4-3_AP";Tend="481";Tstart="1";shortTE="F";uid="1225ff2d-7f44-4425-a202-d37b7132087c"
JAABOB010000237.1	RepeatMasker	DNA/Kolobok-E	59324	59540	1198	-	.	ID="RND-1_FAMILY-35";Tend="1789";Tstart="1564";shortTE="F";uid="e42a31b4-2918-4f50-9a8a-68aab025217a"
JAABOB010000237.1	RepeatMasker	DNA/Ginger-1	59783	60260	1534	-	.	ID="RND-6_FAMILY-2950";Tend="2382";Tstart="1801";shortTE="F";uid="d2feda0d-0031-4bed-bf65-8f7961b2b6cd"
JAABOB010000237.1	RepeatMasker	Unknown	62147	62680	2832	-	.	ID="RND-6_FAMILY-3101";Tend="1524";Tstart="1005";shortTE="F";uid="7575bfa2-75b4-4251-93f7-f99e4fde436c"
JAABOB010000237.1	RepeatMasker	DNA/MULE-MuDR	62645	63324	503	-	.	ID="MUDR11X_AP";Tend="1758";Tstart="1099";shortTE="F";uid="b2722cc1-fbff-4dbb-903b-8a6662a10c43"
JAABOB010000238.1	RepeatMasker	DNA/hAT-Tip100	35090	35244	722	+	.	ID="RND-6_FAMILY-6530";Tend="861";Tstart="722";shortTE="F";uid="e0f4b863-9db9-45b1-bf0c-41ab5211cd65"
JAABOB010000238.1	RepeatMasker	Unknown	23171	23675	2255	+	.	ID="RND-5_FAMILY-6036";Tend="1806";Tstart="1264";shortTE="F";uid="42979717-1017-4751-baf9-8f5f738cb93f"
JAABOB010000238.1	RepeatMasker	RC/Helitron	38870	40967	2630	+	.	ID="HELITRON-2_HMM";Tend="6628";Tstart="4539";shortTE="F";uid="ca089d8f-2a25-4c47-9477-e8f8c90d731c"
JAABOB010000238.1	RepeatMasker	DNA/Ginger	6145	6569	1651	+	.	ID="RND-1_FAMILY-128";Tend="1313";Tstart="831";shortTE="F";uid="2a45b5b0-0a48-42ff-984a-36d88d7c3dc1"
JAABOB010000238.1	RepeatMasker	Retroposon?	27732	28182	1314	+	.	ID="SINE2-2_AP";Tend="467";Tstart="2";shortTE="F";uid="584c3187-2cf8-4ea5-ab12-75ed91a5e57e"
JAABOB010000238.1	RepeatMasker	LINE/I-Jockey	54380	55400	2161	+	.	ID="RND-6_FAMILY-1378";Tend="1904";Tstart="865";shortTE="F";uid="db510711-3ddd-4ada-9869-d365aae5e9a9"
JAABOB010000238.1	RepeatMasker	DNA/Ginger-2	16461	16654	444	+	.	ID="GINGER2-N2_AP";Tend="562";Tstart="367";shortTE="F";uid="fb4e6c97-ee96-4615-a1d2-86f9cff7a807"
JAABOB010000238.1	RepeatMasker	Unknown	41662	42130	2001	+	.	ID="RND-1_FAMILY-48";Tend="1658";Tstart="1153";shortTE="F";uid="dc391488-2f2a-4b95-aef1-27358c0b3984"
JAABOB010000238.1	RepeatMasker	DNA	86509	86635	429	+	.	ID="DNA3-4_AP";Tend="127";Tstart="1";shortTE="F";uid="f500b5c2-8480-4b48-bb0d-e8cc279cf409"
JAABOB010000238.1	RepeatMasker	DNA/hAT-hAT19	42158	42359	1140	+	.	ID="HAT-N9_AP";Tend="205";Tstart="1";shortTE="F";uid="1a9c60e4-44ef-460f-8d92-aca448b79930"
JAABOB010000238.1	RepeatMasker	DNA/TcMar-Tc4	4487	4594	539	+	.	ID="RND-1_FAMILY-47";Tend="1706";Tstart="1592";shortTE="F";uid="114c79e7-f971-4241-adc4-cd263781899f"
JAABOB010000238.1	RepeatMasker	RC/Helitron	51854	52217	795	+	.	ID="RND-6_FAMILY-9169";TEgroup="ctg_155%7CRND-6_FAMILY-9169%7C1";Tend="1990";Tstart="1321";shortTE="T";uid="b5c7f106-4a17-406f-96ef-76400639247b"
JAABOB010000238.1	RepeatMasker	DNA/hAT-Charlie	16669	16841	777	+	.	ID="RND-6_FAMILY-5851";Tend="1183";Tstart="935";shortTE="F";uid="f44e49e9-0523-4499-90cd-112ea1f6c1ac"
JAABOB010000238.1	RepeatMasker	Unknown	3547	4298	4423	+	.	ID="RND-5_FAMILY-1070";Tend="1716";Tstart="919";shortTE="F";uid="568214c9-4fdd-48bc-a32f-34b25782f8de"
JAABOB010000238.1	RepeatMasker	DNA/hAT-hAT19	7182	7711	1586	-	.	ID="HAT-N9_AP";Tend="589";Tstart="1";shortTE="F";uid="32c4f362-c552-4a3a-b5cb-3531523c5160"
JAABOB010000238.1	RepeatMasker	DNA/Kolobok-E	34473	34617	814	-	.	ID="RND-1_FAMILY-35";Tend="1834";Tstart="1694";shortTE="F";uid="ff6f04af-e1e0-479a-bfb9-893ee186ffc6"
JAABOB010000238.1	RepeatMasker	DNA/Kolobok-E	12215	12388	477	-	.	ID="KOLOBOKE-3_AP";Tend="2173";Tstart="2000";shortTE="F";uid="bf17a8f9-75d7-47a9-9cdc-a0f1c241123b"
JAABOB010000238.1	RepeatMasker	Unknown	59129	59242	629	-	.	ID="RND-5_FAMILY-1164";Tend="1375";Tstart="1254";shortTE="F";uid="6a5c241c-8c5c-40ed-93b7-20b7e48b5738"
JAABOB010000238.1	RepeatMasker	DNA/Ginger-1	6052	6564	1374	-	.	ID="RND-6_FAMILY-2950";Tend="2477";Tstart="1904";shortTE="F";uid="95d5c5e1-2ecb-4f5d-9ddd-4ea9f86a231a"
JAABOB010000238.1	RepeatMasker	LINE/I-Jockey	54394	55920	674	-	.	ID="JOCKEY-2_RPR";Tend="3902";Tstart="1202";shortTE="F";uid="42210ff2-6ca8-45d3-8a56-4424bfce7b81"
JAABOB010000238.1	RepeatMasker	Unknown	42381	42669	1005	-	.	ID="RND-6_FAMILY-490";Tend="1831";Tstart="1543";shortTE="F";uid="fa910f8c-6d9c-4632-85f6-e5c19dc2a3df"
JAABOB010000239.1	RepeatMasker	DNA	78264	78527	418	+	.	ID="DNA4-1_AP";Tend="784";Tstart="517";shortTE="F";uid="2b6706ad-a724-4397-ab20-e285d800749f"
JAABOB010000239.1	RepeatMasker	DNA/Ginger-1	89951	91460	11997	+	.	ID="rnd-6_family-2950";Tend="2381";Tstart="508";shortTE="F";uid="f594f3e8-a9c8-4bfc-a509-d5b09c1882f7"
JAABOB010000239.1	RepeatMasker	DNA/Kolobok-E	94210	94320	457	+	.	ID="KOLOBOKE-2_AP";Tend="1219";Tstart="1105";shortTE="F";uid="367e25be-64b5-4673-99dd-12745027b60b"
JAABOB010000239.1	RepeatMasker	DNA	37655	38264	3803	+	.	ID="RND-6_FAMILY-2724";Tend="1420";Tstart="782";shortTE="F";uid="d5a118bd-c167-434d-936c-f32f536aef34"
JAABOB010000239.1	RepeatMasker	DNA/MULE-MuDR	67130	67825	1812	+	.	ID="rnd-5_family-1280";Tend="1705";Tstart="914";shortTE="F";uid="59c20c9c-3328-4d75-9159-9185b5b184ab"
JAABOB010000239.1	RepeatMasker	DNA/hAT-Tip100	17778	18104	1795	-	.	ID="RND-1_FAMILY-149";Tend="1231";Tstart="915";shortTE="F";uid="a6334f34-e78d-4eb3-aed1-78cb85f3e65c"
JAABOB010000239.1	RepeatMasker	DNA/hAT	7950	8144	750	-	.	ID="RND-6_FAMILY-1569";Tend="803";Tstart="625";shortTE="F";uid="515fd371-bcba-496e-8ccb-83ab2fbed827"
JAABOB010000239.1	RepeatMasker	DNA/Kolobok-E	82290	82583	423	-	.	ID="KOLOBOKE-2_AP";Tend="2088";Tstart="1769";shortTE="F";uid="d47cca4b-8d13-45b3-aa67-58ce00140bd2"
JAABOB010000239.1	RepeatMasker	Unknown	69691	69863	595	-	.	ID="RND-5_FAMILY-1051";Tend="1246";Tstart="1090";shortTE="F";uid="85031c17-6900-4ce7-a46f-b1081e4938a4"
JAABOB010000239.1	RepeatMasker	DNA	77996	78147	475	-	.	ID="dna4-1_ap";Tend="823";Tstart="623";shortTE="F";uid="7893a211-d5eb-4f8c-be11-f96fb8fc0b5d"
JAABOB010000239.1	RepeatMasker	Unknown	37055	37234	961	-	.	ID="RND-4_FAMILY-2011";Tend="1137";Tstart="958";shortTE="F";uid="f8920f52-4a85-438e-a60b-d91e35464516"
JAABOB010000239.1	RepeatMasker	Retroposon?	89906	90159	880	-	.	ID="RND-6_FAMILY-4509";Tend="2797";Tstart="2535";shortTE="F";uid="ac984d26-bfd5-4ab6-86cc-e4ad5b338ae6"
JAABOB010000024.1	RepeatMasker	DNA/Ginger-1	1240353	1240568	490	+	.	ID="RND-6_FAMILY-2950";Tend="2591";Tstart="2105";shortTE="F";uid="170194b4-c531-4072-9f27-224d72d03dd4"
JAABOB010000024.1	RepeatMasker	Unknown	999277	999831	2712	+	.	ID="RND-5_FAMILY-5601";Tend="1366";Tstart="801";shortTE="F";uid="33455b1c-3ec2-4cf0-9167-4833928cae05"
JAABOB010000024.1	RepeatMasker	DNA	877800	878257	2186	+	.	ID="TTAA8_AP";Tend="438";Tstart="1";shortTE="F";uid="e2dea088-dfb4-4453-a16a-4b8cc26a903f"
JAABOB010000024.1	RepeatMasker	Unknown	931569	931810	550	+	.	ID="RND-1_FAMILY-5";Tend="651";Tstart="404";shortTE="F";uid="e69b2e39-abef-4bc1-a4fc-12910626971a"
JAABOB010000024.1	RepeatMasker	DNA/Kolobok-E	1989594	1989786	570	+	.	ID="RND-1_FAMILY-29";Tend="354";Tstart="162";shortTE="F";uid="850b56b2-e61f-4be2-9fab-89c9c8245791"
JAABOB010000024.1	RepeatMasker	RC/Helitron	1573593	1573818	648	+	.	ID="RND-6_FAMILY-3888";Tend="1147";Tstart="934";shortTE="F";uid="88685ff9-0706-4ab6-a2b9-1efda6f14050"
JAABOB010000024.1	RepeatMasker	Unknown	2177865	2178592	3790	+	.	ID="RND-1_FAMILY-38";Tend="2939";Tstart="2250";shortTE="F";uid="d58cba9f-7817-433f-afe7-3e4bd7d09065"
JAABOB010000024.1	RepeatMasker	DNA	893672	894106	1263	+	.	ID="TTAA8_AP";Tend="437";Tstart="1";shortTE="F";uid="9d286db2-e2e7-430b-b5f6-57c9af914261"
JAABOB010000024.1	RepeatMasker	Retroposon?	2056764	2057170	592	+	.	ID="SINE2-2_AP";Tend="1220";Tstart="817";shortTE="F";uid="63a91c24-4839-4032-a5bd-3cf59e0647a0"
JAABOB010000024.1	RepeatMasker	DNA/MULE-MuDR	1142348	1142495	502	+	.	ID="RND-6_FAMILY-9662";Tend="638";Tstart="494";shortTE="F";uid="6b95d72e-104f-4cd8-bdeb-36f653fd1147"
JAABOB010000024.1	RepeatMasker	Unknown	844233	844476	587	+	.	ID="RND-5_FAMILY-2513";TEgroup="ctg_157%7CRND-5_FAMILY-2513%7C1";Tend="1403";Tstart="1022";shortTE="T";uid="395eb15a-fd0e-4fb8-928d-96c2cf68d8ad"
JAABOB010000024.1	RepeatMasker	Unknown	395999	396292	1009	+	.	ID="RND-6_FAMILY-10054";Tend="1212";Tstart="928";shortTE="F";uid="42aad0e6-a416-4c95-9a31-45299d635348"
JAABOB010000024.1	RepeatMasker	LTR/Gypsy	1713747	1713857	440	+	.	ID="GYPSY-6_AEC-LTR";Tend="1761";Tstart="1654";shortTE="F";uid="e6342036-a230-4e9b-b8c6-ca20e5ae13e8"
JAABOB010000024.1	RepeatMasker	DNA/Ginger	1604298	1604937	2772	+	.	ID="rnd-5_family-806";Tend="2184";Tstart="827";shortTE="F";uid="40236795-1874-4da0-8ffd-1f08ae9e0315"
JAABOB010000024.1	RepeatMasker	DNA	1179740	1180205	3045	+	.	ID="RND-5_FAMILY-7549";Tend="1396";Tstart="938";shortTE="F";uid="770f80aa-53b3-46fb-a6d0-871f43c4e6f7"
JAABOB010000024.1	RepeatMasker	Retroposon?	1605359	1605651	978	+	.	ID="RND-6_FAMILY-4509";Tend="2794";Tstart="2517";shortTE="F";uid="b849ff9f-fdf2-4ed2-9023-162ed8c9ac7b"
JAABOB010000024.1	RepeatMasker	DNA/TcMar-m44	463883	464154	869	+	.	ID="RND-6_FAMILY-4370";TEgroup="ctg_157%7CRND-6_FAMILY-4370%7C1";Tend="2635";Tstart="393";shortTE="F";uid="90230339-5eac-4488-a80e-68be4c86e5b7"
JAABOB010000024.1	RepeatMasker	DNA	979970	980281	945	+	.	ID="DNA4-3_AP";Tend="453";Tstart="149";shortTE="F";uid="5706e680-7cb6-43b3-bfdb-aabba1070b48"
JAABOB010000024.1	RepeatMasker	DNA/hAT-hAT19	1081156	1081609	1545	+	.	ID="DNA8-64_AP";Tend="622";Tstart="1";shortTE="F";uid="4898d86e-0e0f-44cf-82e8-824f6619dd2a"
JAABOB010000024.1	RepeatMasker	DNA	1614902	1615150	1392	+	.	ID="DNA-TTAA-1_AP";Tend="413";Tstart="171";shortTE="F";uid="41d46253-1f67-4962-9533-37b14484f066"
JAABOB010000024.1	RepeatMasker	DNA/hAT-Charlie	286973	287290	566	+	.	ID="DNA8-72_AP";Tend="412";Tstart="1";shortTE="F";uid="6ee61079-0cf0-4c9a-ade3-761ba51a2bc6"
JAABOB010000024.1	RepeatMasker	Unknown	2174576	2174781	1002	+	.	ID="RND-1_FAMILY-38";Tend="2146";Tstart="1806";shortTE="F";uid="af7a9880-b3c7-4c53-8c53-e7474c3218a9"
JAABOB010000024.1	RepeatMasker	Unknown	2172648	2172957	1711	+	.	ID="RND-1_FAMILY-51";Tend="3245";Tstart="2924";shortTE="F";uid="7595cb2a-f694-4b07-bed7-84ee7bc86d26"
JAABOB010000024.1	RepeatMasker	DNA/Ginger	2155641	2156273	2024	+	.	ID="rnd-5_family-806";Tend="2119";Tstart="1115";shortTE="F";uid="82cf47d8-bb72-4985-818e-4417d81ab62c"
JAABOB010000024.1	RepeatMasker	DNA	2038953	2039254	589	+	.	ID="DNA4-2_AP";Tend="297";Tstart="1";shortTE="F";uid="3d5aba27-3a08-4a24-b034-2cbe04c40d30"
JAABOB010000024.1	RepeatMasker	Unknown	1971978	1972085	410	+	.	ID="RND-6_FAMILY-5586";Tend="1089";Tstart="980";shortTE="F";uid="db064db4-34bb-495c-a5df-b05ca9e51444"
JAABOB010000024.1	RepeatMasker	DNA/hAT-hAT19	16154	16257	477	+	.	ID="HAT-N2_AP";Tend="132";Tstart="1";shortTE="F";uid="f0beb27c-c889-4300-97c6-8c5f0c085fe4"
JAABOB010000024.1	RepeatMasker	DNA/hAT-hAT19	2902450	2902610	669	+	.	ID="dna8-52b_ap";Tend="330";Tstart="190";shortTE="F";uid="69efb43f-18ad-4a88-8d10-f8f322df5fac"
JAABOB010000024.1	RepeatMasker	DNA	462494	462923	2821	+	.	ID="TTAA8_AP";Tend="438";Tstart="1";shortTE="F";uid="8531281d-fcbb-4b2e-a299-3df8ec9bae39"
JAABOB010000024.1	RepeatMasker	Retroposon?	3057573	3057932	402	+	.	ID="SINE2-1_AP";Tend="1005";Tstart="600";shortTE="F";uid="90943127-bc62-4b51-b2ed-d7dea967bde6"
JAABOB010000024.1	RepeatMasker	DNA	1283329	1283760	1980	+	.	ID="TTAA8_AP";Tend="438";Tstart="2";shortTE="F";uid="8ac81a7f-dbac-4feb-8e4f-b82010455660"
JAABOB010000024.1	RepeatMasker	DNA/TcMar-Tc4	961690	961847	569	+	.	ID="RND-1_FAMILY-47";Tend="166";Tstart="1";shortTE="F";uid="32bbdba0-b7ee-41c4-a723-92444da4b13d"
JAABOB010000024.1	RepeatMasker	DNA/hAT-Charlie	1320799	1321087	456	+	.	ID="RND-6_FAMILY-13259";Tend="1786";Tstart="1509";shortTE="F";uid="3245e969-0731-42bc-9955-1bf6d1466e6f"
JAABOB010000024.1	RepeatMasker	Retroposon?	466831	467017	492	+	.	ID="SINE2-2_AP";Tend="863";Tstart="676";shortTE="F";uid="76cd8826-30d3-4fea-b7fb-f201c031981e"
JAABOB010000024.1	RepeatMasker	Unknown	715539	715719	796	+	.	ID="RND-1_FAMILY-141";Tend="1162";Tstart="987";shortTE="F";uid="5cb58a31-a8b0-47f3-a09f-f92b43c38c00"
JAABOB010000024.1	RepeatMasker	DNA	529686	530038	451	+	.	ID="DNA4-2_AP";Tend="368";Tstart="1";shortTE="F";uid="4072b252-9153-4fbe-9797-b53361e0a43e"
JAABOB010000024.1	RepeatMasker	DNA	1209322	1209641	875	+	.	ID="DNA-TTAA-1_AP";Tend="382";Tstart="40";shortTE="F";uid="0f4f13be-586a-4524-834c-d27420f90795"
JAABOB010000024.1	RepeatMasker	Unknown	912018	912222	1091	+	.	ID="RND-5_FAMILY-1282";Tend="1083";Tstart="909";shortTE="F";uid="cc858929-4a06-42e9-a67b-a2f2442cd086"
JAABOB010000024.1	RepeatMasker	DNA/hAT-Charlie	1394756	1394940	805	+	.	ID="RND-6_FAMILY-13259";Tend="2367";Tstart="2180";shortTE="F";uid="7ed2728a-e184-44bf-9896-c84d2f7b57ef"
JAABOB010000024.1	RepeatMasker	DNA/Ginger	2702599	2704130	9541	+	.	ID="RND-5_FAMILY-806";Tend="2339";Tstart="773";shortTE="F";uid="3442887a-2642-4137-8386-9873ed82a96d"
JAABOB010000024.1	RepeatMasker	DNA	1300154	1300838	1958	+	.	ID="DNA4-2_AP";Tend="769";Tstart="6";shortTE="F";uid="6d8875db-df8f-4129-b277-0673ba68fdce"
JAABOB010000024.1	RepeatMasker	DNA/Ginger-2	2843506	2843635	951	+	.	ID="GINGER2-N1_AP";Tend="1530";Tstart="1401";shortTE="F";uid="3292e7ca-8cd4-4dbd-9a13-4f18e44e88d3"
JAABOB010000024.1	RepeatMasker	DNA/hAT-Tip100	2243146	2243940	2717	+	.	ID="RND-6_FAMILY-14865";Tend="1461";Tstart="760";shortTE="F";uid="040e34e3-7ef9-4e01-8062-15bf6c32de2d"
JAABOB010000024.1	RepeatMasker	DNA/hAT-hAT19	2902637	2902854	640	+	.	ID="DNA8-52_AP";Tend="826";Tstart="599";shortTE="F";uid="2a336ee8-0ab5-4e57-a24e-14e4bf42bd09"
JAABOB010000024.1	RepeatMasker	DNA/Ginger	466412	466830	2505	+	.	ID="RND-1_FAMILY-128";Tend="1692";Tstart="815";shortTE="F";uid="c562fd10-29aa-4c4f-aff1-97c7ac29b27b"
JAABOB010000024.1	RepeatMasker	LTR/Gypsy	2613250	2613514	825	+	.	ID="GYPSY-24_DEL-I";Tend="2822";Tstart="2561";shortTE="F";uid="5c91f8ad-95fe-4ee9-bbca-34fe44357128"
JAABOB010000024.1	RepeatMasker	Retroposon?	2362330	2362568	490	+	.	ID="RND-6_FAMILY-7806";Tend="463";Tstart="249";shortTE="F";uid="b10044ed-1224-442c-a590-31b4f9b0f4a2"
JAABOB010000024.1	RepeatMasker	DNA/Ginger	2748871	2749103	499	+	.	ID="RND-1_FAMILY-128";Tend="1427";Tstart="882";shortTE="F";uid="1a6a1862-46e3-4e41-a2b6-ce6bf214e770"
JAABOB010000024.1	RepeatMasker	DNA/hAT-Tip100	235569	235701	827	+	.	ID="RND-6_FAMILY-2763";Tend="2089";Tstart="1961";shortTE="F";uid="e129b53e-6d78-479e-9ac8-0272417c4f28"
JAABOB010000024.1	RepeatMasker	Unknown	268876	269106	494	+	.	ID="RND-6_FAMILY-229";Tend="1134";Tstart="909";shortTE="F";uid="1f577978-5079-4215-94fe-b8247f48fdfa"
JAABOB010000024.1	RepeatMasker	DNA/hAT-hAT19	1788394	1789047	3445	+	.	ID="RND-5_FAMILY-1902";Tend="1395";Tstart="751";shortTE="F";uid="29f41375-3f1a-45bb-81b0-f42f50f8c94d"
JAABOB010000024.1	RepeatMasker	DNA/hAT-Charlie	1003750	1003996	1510	+	.	ID="RND-6_FAMILY-5851";Tend="1174";Tstart="933";shortTE="F";uid="f9c4a1aa-af23-4b37-8977-f1f9b3d93fe5"
JAABOB010000024.1	RepeatMasker	DNA	52804	52910	459	+	.	ID="dna4-2_ap";Tend="766";Tstart="650";shortTE="F";uid="1ed83fff-5e1c-41f9-9dad-c1d13b381369"
JAABOB010000024.1	RepeatMasker	DNA/hAT-hAT19	1296818	1296962	413	+	.	ID="DNA8-64_AP";Tend="145";Tstart="1";shortTE="F";uid="b69ffa34-4d7f-4544-a950-abf6fe7b6409"
JAABOB010000024.1	RepeatMasker	DNA	1200134	1200340	686	+	.	ID="ttaa3c_ap";Tend="246";Tstart="42";shortTE="F";uid="13bf994a-0549-4922-a07e-34c5a3473934"
JAABOB010000024.1	RepeatMasker	DNA/MULE-MuDR	1463789	1463997	642	+	.	ID="RND-5_FAMILY-2516";Tend="1020";Tstart="837";shortTE="F";uid="e951651d-4430-422a-a510-beb697bd600a"
JAABOB010000024.1	RepeatMasker	DNA	792840	793108	893	+	.	ID="DNA-TTAA-1_AP";Tend="389";Tstart="125";shortTE="F";uid="33b05540-7193-4a48-b3cd-e582344b08af"
JAABOB010000024.1	RepeatMasker	DNA	1722239	1722637	682	+	.	ID="DNA4-3_AP";Tend="511";Tstart="123";shortTE="F";uid="8b8d6ad4-5044-4c25-bc7c-b638f4aea409"
JAABOB010000024.1	RepeatMasker	DNA/hAT-Tip100	426603	426751	850	+	.	ID="RND-5_FAMILY-2421";Tend="1107";Tstart="966";shortTE="F";uid="b3dffc85-603f-4eca-8f06-12caec8449bf"
JAABOB010000024.1	RepeatMasker	Retroposon?	768920	769154	591	+	.	ID="SINE2-1_AP";Tend="1770";Tstart="1627";shortTE="F";uid="a4a3e606-ffdd-4f9e-bfc2-949b2594049b"
JAABOB010000024.1	RepeatMasker	Unknown	1661121	1662096	5880	+	.	ID="RND-1_FAMILY-16";Tend="1866";Tstart="861";shortTE="F";uid="b5611655-baa2-4705-ba00-f64f8fefc4b9"
JAABOB010000024.1	RepeatMasker	DNA/Ginger	2817674	2817924	462	+	.	ID="RND-1_FAMILY-128";Tend="1088";Tstart="831";shortTE="F";uid="6ea25d47-0dc9-463e-89bc-f50424005820"
JAABOB010000024.1	RepeatMasker	Unknown	1261542	1261874	1510	+	.	ID="RND-1_FAMILY-5";Tend="728";Tstart="391";shortTE="F";uid="5ad740fb-33d0-4814-9188-4b6d539aea8c"
JAABOB010000024.1	RepeatMasker	DNA/hAT-hAT19	2569094	2569312	1041	+	.	ID="RND-6_FAMILY-2031";Tend="1492";Tstart="1277";shortTE="F";uid="e76ee3c2-343f-4ac8-9f0d-ccffcd229dc1"
JAABOB010000024.1	RepeatMasker	Unknown	304469	304572	517	+	.	ID="RND-6_FAMILY-6660";Tend="1596";Tstart="1499";shortTE="F";uid="ca204d8f-820e-4b7e-a730-5dd039bbfd4d"
JAABOB010000024.1	RepeatMasker	DNA	1349075	1349699	1056	+	.	ID="DNA4-3_AP";Tend="635";Tstart="1";shortTE="F";uid="349fcb17-52e3-4837-b0a3-42eddb67d84f"
JAABOB010000024.1	RepeatMasker	DNA/hAT-hAT19	884970	885652	3605	+	.	ID="RND-5_FAMILY-1902";Tend="1373";Tstart="718";shortTE="F";uid="3c7f6260-2c29-42dd-9540-f6559e355f31"
JAABOB010000024.1	RepeatMasker	Retroposon?	1319269	1319672	429	+	.	ID="SINE2-1_AP";Tend="791";Tstart="386";shortTE="F";uid="d81a8455-ed03-47e8-a8d0-32486357441a"
JAABOB010000024.1	RepeatMasker	DNA	1812584	1812957	764	+	.	ID="TTAA2C_AP";Tend="423";Tstart="3";shortTE="F";uid="0a73bbab-f2ed-4adc-9060-a0a508d6a66d"
JAABOB010000024.1	RepeatMasker	LTR/Gypsy	2251696	2252277	437	+	.	ID="RND-6_FAMILY-11393";Tend="2766";Tstart="2190";shortTE="F";uid="90fd0e66-da5a-4a3e-9ad0-8bcc14f77a21"
JAABOB010000024.1	RepeatMasker	LINE/R2-NeSL	1674288	1677080	12141	+	.	ID="UTOPIA-2_API";Tend="2953";Tstart="13";shortTE="F";uid="2e9b76b1-fa88-4ef3-8bac-eb1d5a36d0ee"
JAABOB010000024.1	RepeatMasker	DNA/hAT-hAT19	1097363	1097561	915	+	.	ID="DNA8-71B_AP";Tend="649";Tstart="439";shortTE="F";uid="c4475818-98ba-4612-a14a-d828784f0433"
JAABOB010000024.1	RepeatMasker	DNA/hAT-hAT19	943892	944023	410	+	.	ID="RND-6_FAMILY-2031";Tend="1108";Tstart="975";shortTE="F";uid="717768e4-49b0-4ced-a715-b661ceb00956"
JAABOB010000024.1	RepeatMasker	Unknown	252869	253746	4360	+	.	ID="RND-6_FAMILY-9131";Tend="1600";Tstart="796";shortTE="F";uid="c4b3993c-956b-43a8-b526-69ff50a751e9"
JAABOB010000024.1	RepeatMasker	Retroposon?	1563308	1563480	518	+	.	ID="SINE2-1_AP";Tend="1770";Tstart="1622";shortTE="F";uid="86083fc0-f871-468b-b2fd-7db2267cf99f"
JAABOB010000024.1	RepeatMasker	DNA	117374	117800	1076	+	.	ID="DNA-TTAA-1_AP";Tend="423";Tstart="2";shortTE="F";uid="d6620874-279f-4ac0-b0f0-b36c06398b3c"
JAABOB010000024.1	RepeatMasker	DNA	1471266	1471695	634	+	.	ID="DNA4-3_AP";Tend="507";Tstart="70";shortTE="F";uid="626a34a4-3b13-417b-9a59-afaba32c2cec"
JAABOB010000024.1	RepeatMasker	DNA/hAT-hAT19	2734539	2735279	3111	+	.	ID="RND-1_FAMILY-9";Tend="1704";Tstart="1015";shortTE="F";uid="f404a4e1-d166-4495-a2fa-f9e12339de50"
JAABOB010000024.1	RepeatMasker	DNA/hAT-Tip100	1170750	1170975	678	+	.	ID="RND-6_FAMILY-5849";Tend="1210";Tstart="1000";shortTE="F";uid="218984f8-0a18-4548-9678-e12f506f8ae8"
JAABOB010000024.1	RepeatMasker	DNA	1353358	1353680	463	+	.	ID="ttaa2c_ap";Tend="328";Tstart="21";shortTE="F";uid="562c96b0-a401-4432-a41a-cc02b878115f"
JAABOB010000024.1	RepeatMasker	Unknown	2397889	2398091	406	+	.	ID="RND-1_FAMILY-43";Tend="1232";Tstart="1001";shortTE="F";uid="4c44b023-94a0-4dd9-91df-a84cc1f50dd4"
JAABOB010000024.1	RepeatMasker	DNA/hAT-hAT19	1731914	1732121	619	+	.	ID="RND-1_FAMILY-9";Tend="1677";Tstart="1497";shortTE="F";uid="6ef0e3df-0d46-4253-9c3b-f9cfb019e966"
JAABOB010000024.1	RepeatMasker	Unknown	2096354	2096939	448	+	.	ID="RND-6_FAMILY-9131";Tend="1575";Tstart="1025";shortTE="F";uid="38ebc46b-b2c5-4e6b-aabb-4f8eb78b835c"
JAABOB010000024.1	RepeatMasker	DNA/Kolobok-T2	1713723	1713845	430	+	.	ID="REP-4_PBA";Tend="602";Tstart="478";shortTE="F";uid="0f64a74e-dafe-4433-8e88-edfabdeff9d2"
JAABOB010000024.1	RepeatMasker	DNA	840879	841177	1618	+	.	ID="DNAX-1_AP";Tend="796";Tstart="489";shortTE="F";uid="f6e9a74c-f914-42c7-9e6a-5f94e6215b9b"
JAABOB010000024.1	RepeatMasker	DNA/hAT-Ac	5005	6325	1199	+	.	ID="HOPPER_BD";Tend="2820";Tstart="1510";shortTE="F";uid="a5e73a1c-fedd-4c5c-86e4-32c7c59285d5"
JAABOB010000024.1	RepeatMasker	DNA	435666	435911	503	+	.	ID="DNA4-2_AP";Tend="344";Tstart="80";shortTE="F";uid="0e522e91-2ef0-4d93-aac5-320c0dbc2fc2"
JAABOB010000024.1	RepeatMasker	DNA/Ginger	968628	969184	1798	+	.	ID="RND-5_FAMILY-806";Tend="1430";Tstart="849";shortTE="F";uid="0243d2ce-70fd-46ca-afe9-ebfb115bf786"
JAABOB010000024.1	RepeatMasker	DNA/hAT-hAT19	2030268	2030944	2034	+	.	ID="dna8-73_ap";Tend="784";Tstart="1";shortTE="F";uid="6146c0b6-b99e-40a0-aba2-f626514a3b5b"
JAABOB010000024.1	RepeatMasker	RC/Helitron	1267763	1268297	2308	+	.	ID="RND-1_FAMILY-102";Tend="998";Tstart="481";shortTE="F";uid="0615cd41-d04d-4fda-aff5-8c3f6b4a1a0c"
JAABOB010000024.1	RepeatMasker	Unknown	1120766	1120939	1216	+	.	ID="RND-4_FAMILY-337";Tend="1160";Tstart="995";shortTE="F";uid="73eb3e46-4d54-4088-8ceb-4c352f7cd4e4"
JAABOB010000024.1	RepeatMasker	DNA/hAT-hAT19	2562559	2562726	568	+	.	ID="DNA8-90_AP";Tend="168";Tstart="7";shortTE="F";uid="3f669387-c665-48e8-8e79-dbb1dc3859e9"
JAABOB010000024.1	RepeatMasker	RC/Helitron	2675054	2675510	699	+	.	ID="RND-6_FAMILY-3888";TEgroup="ctg_157%7CRND-6_FAMILY-3888%7C1";Tend="1451";Tstart="1069";shortTE="F";uid="6bd388b0-2499-4850-a8ca-3a43efac9fc4"
JAABOB010000024.1	RepeatMasker	DNA/Merlin	2200654	2201112	631	+	.	ID="HALYOMORPHA_HALYS-5_FAMILY-9382";Tend="719";Tstart="258";shortTE="F";uid="bf856845-b51e-4dd6-bc03-5421c90e59be"
JAABOB010000024.1	RepeatMasker	DNA/hAT-Charlie	476378	476600	1502	+	.	ID="RND-6_FAMILY-10045";Tend="1115";Tstart="912";shortTE="F";uid="c1b35579-b3ee-4928-9330-8ebb8e98cad4"
JAABOB010000024.1	RepeatMasker	DNA/Ginger	1591662	1592317	1672	+	.	ID="rnd-5_family-806";Tend="2179";Tstart="985";shortTE="F";uid="52f74297-1a2a-42bd-8db7-0222a89fc954"
JAABOB010000024.1	RepeatMasker	RC/Helitron	1573847	1574020	742	+	.	ID="RND-6_FAMILY-16388";Tend="959";Tstart="810";shortTE="F";uid="7bef7aa8-4a7e-448d-9787-66ad5f13254c"
JAABOB010000024.1	RepeatMasker	DNA/hAT-Tip100	83793	83988	572	+	.	ID="RND-6_FAMILY-5849";Tend="1210";Tstart="1026";shortTE="F";uid="662578c1-e47c-4736-b590-473760fe406b"
JAABOB010000024.1	RepeatMasker	Unknown	2174028	2174128	551	+	.	ID="RND-1_FAMILY-70";Tend="430";Tstart="332";shortTE="F";uid="e30c0212-3991-462e-932a-6136179b4e32"
JAABOB010000024.1	RepeatMasker	DNA	596751	597151	838	+	.	ID="DNA4-2_AP";Tend="626";Tstart="182";shortTE="F";uid="cdef75d0-07bc-40cb-99e9-1dce4bc4fa43"
JAABOB010000024.1	RepeatMasker	DNA	1715169	1715281	418	+	.	ID="DNA4-2_AP";Tend="394";Tstart="1";shortTE="F";uid="6ebc46a4-abc6-445f-b9bf-be22101360d4"
JAABOB010000024.1	RepeatMasker	Unknown	987104	987466	1216	+	.	ID="RND-6_FAMILY-229";Tend="1279";Tstart="914";shortTE="F";uid="5492eac1-b3b1-48f0-b5ad-a85afdcac573"
JAABOB010000024.1	RepeatMasker	DNA/MULE-MuDR	986641	986895	658	+	.	ID="MUDR3X_AP";Tend="2008";Tstart="1787";shortTE="F";uid="eb4c5ecd-e57b-46fc-91be-30d2f3ef1106"
JAABOB010000024.1	RepeatMasker	DNA/hAT-Tip100	1036443	1036734	1152	+	.	ID="DNA8-18_AP";Tend="682";Tstart="399";shortTE="F";uid="5bee1754-6347-43c4-bd88-04e7ccf8552a"
JAABOB010000024.1	RepeatMasker	Unknown	459020	459414	1810	+	.	ID="RND-6_FAMILY-10054";Tend="726";Tstart="374";shortTE="F";uid="9e7c1702-4fba-4fc0-b095-6a25491b30f3"
JAABOB010000024.1	RepeatMasker	DNA/hAT-Tip100	2247051	2247233	786	+	.	ID="RND-6_FAMILY-14865";Tend="1662";Tstart="1456";shortTE="F";uid="a03f219a-ca18-44af-b2a7-45f964577eda"
JAABOB010000024.1	RepeatMasker	DNA/hAT-hAT19	1739409	1740151	4129	+	.	ID="RND-1_FAMILY-9";Tend="1696";Tstart="955";shortTE="F";uid="9112150b-29af-4dca-8efa-d6b74b4fbac3"
JAABOB010000024.1	RepeatMasker	DNA/hAT-Ac	304290	304446	551	+	.	ID="RND-6_FAMILY-2943";Tend="1735";Tstart="1587";shortTE="F";uid="6278af79-d5f9-4c13-a30a-0a4ca51191a6"
JAABOB010000024.1	RepeatMasker	RC/Helitron	1293776	1294957	7730	+	.	ID="RND-6_FAMILY-9169";Tend="1993";Tstart="839";shortTE="F";uid="fb2ec4fc-4fa9-45fe-9a38-acd2ae0b6521"
JAABOB010000024.1	RepeatMasker	DNA/hAT-Tip100	1637967	1638982	6248	+	.	ID="RND-6_FAMILY-2763";Tend="1874";Tstart="864";shortTE="F";uid="65df7b2f-1b1d-4ce4-ab18-159aceef02a4"
JAABOB010000024.1	RepeatMasker	DNA/hAT-Charlie	2792299	2792436	690	+	.	ID="RND-6_FAMILY-5851";Tend="1328";Tstart="964";shortTE="F";uid="a50d6303-0e91-4429-af48-eaca67762a13"
JAABOB010000024.1	RepeatMasker	DNA/hAT-Charlie	2211641	2211849	726	+	.	ID="DNA8-72_AP";Tend="161";Tstart="1";shortTE="F";uid="ee58986b-5bd1-4315-a9fa-755315d007d5"
JAABOB010000024.1	RepeatMasker	DNA	1486355	1486595	448	+	.	ID="ttaa3b_ap";Tend="239";Tstart="8";shortTE="F";uid="33dbc8fd-39e4-4955-8449-ccb015a2bb29"
JAABOB010000024.1	RepeatMasker	Retroposon?	657144	657638	591	+	.	ID="SINE2-1_AP";Tend="1242";Tstart="766";shortTE="F";uid="a161fedb-613b-43cc-bd3f-1af9b68f4de7"
JAABOB010000024.1	RepeatMasker	DNA/Kolobok-E	2748545	2748870	514	+	.	ID="KOLOBOKE-4_AP";Tend="2848";Tstart="2524";shortTE="F";uid="c0bbd56e-4cf7-4698-bae3-e0523c0baac9"
JAABOB010000024.1	RepeatMasker	DNA	1090919	1091324	1246	+	.	ID="DNA-TTAA-1_AP";Tend="417";Tstart="1";shortTE="F";uid="bcbb3899-7ce4-41f5-9607-ae4845c57b1b"
JAABOB010000024.1	RepeatMasker	DNA	443917	444350	1115	+	.	ID="TTAA2D_AP";Tend="431";Tstart="8";shortTE="F";uid="db344858-5632-4156-95cb-aa5ace1e40ac"
JAABOB010000024.1	RepeatMasker	DNA/hAT-Charlie	438038	438224	1363	+	.	ID="RND-6_FAMILY-10045";Tend="1115";Tstart="923";shortTE="F";uid="16b2d65e-d29e-487e-86da-d5cd66202e63"
JAABOB010000024.1	RepeatMasker	Unknown	2628587	2628941	2571	+	.	ID="RND-1_FAMILY-141";Tend="1305";Tstart="946";shortTE="F";uid="8e5ff87c-59cd-43b3-a454-3981fe9e3d26"
JAABOB010000024.1	RepeatMasker	DNA	1928468	1928917	690	+	.	ID="DNA4-2_AP";Tend="488";Tstart="18";shortTE="F";uid="c1358d75-2a35-4faf-9e13-ee1f2efc8389"
JAABOB010000024.1	RepeatMasker	RC/Helitron	2016282	2016773	3126	+	.	ID="RND-6_FAMILY-9169";Tend="1367";Tstart="857";shortTE="F";uid="2f201b80-0440-40e5-8b7b-094a0668d428"
JAABOB010000024.1	RepeatMasker	DNA	1045596	1046312	2044	+	.	ID="DNA4-2_AP";Tend="764";Tstart="1";shortTE="F";uid="0ba5e6db-53b7-44ab-9647-f194be2933da"
JAABOB010000024.1	RepeatMasker	DNA	611043	611509	780	+	.	ID="DNA4-3_AP";Tend="453";Tstart="3";shortTE="F";uid="89669c55-e4b8-485a-aee7-eaf2393704b0"
JAABOB010000024.1	RepeatMasker	RC/Helitron	1258125	1258329	1203	+	.	ID="RND-6_FAMILY-3888";Tend="1197";Tstart="1000";shortTE="F";uid="8f1d78a3-2b17-4042-b8b6-24785deac8c3"
JAABOB010000024.1	RepeatMasker	DNA/hAT-Tip100	781245	781712	2655	+	.	ID="RND-6_FAMILY-696";Tend="1210";Tstart="766";shortTE="F";uid="9d392601-ff7d-4db7-b5b4-e11e0d7aa772"
JAABOB010000024.1	RepeatMasker	Retroposon?	2017770	2017907	495	+	.	ID="SINE2-1_AP";Tend="1770";Tstart="1639";shortTE="F";uid="86956055-60ca-48c1-9f78-a92831213cfb"
JAABOB010000024.1	RepeatMasker	DNA/hAT-Charlie	601177	601352	456	+	.	ID="HAT-N1_AP";TEgroup="ctg_157%7CHAT-N1_AP%7C1";Tend="561";Tstart="1";shortTE="T";uid="84036b96-4003-4c16-aec3-fb31336d2fe5"
JAABOB010000024.1	RepeatMasker	LTR/Gypsy	2220599	2222152	3123	+	.	ID="GYPSY-7_LH-I";Tend="3528";Tstart="1966";shortTE="F";uid="2598d6ce-be6f-4975-936d-2ed10f01f327"
JAABOB010000024.1	RepeatMasker	DNA/Ginger	1678347	1678570	715	+	.	ID="rnd-5_family-806";Tend="1042";Tstart="800";shortTE="F";uid="68cb9e31-67c9-41d8-baa3-c893386c3597"
JAABOB010000024.1	RepeatMasker	DNA	1315002	1315312	458	+	.	ID="TTAA16_AP";Tend="490";Tstart="195";shortTE="F";uid="fb53906a-fe62-472b-9f2d-2995af419023"
JAABOB010000024.1	RepeatMasker	Retroposon?	265940	266210	561	+	.	ID="RND-6_FAMILY-7280";Tend="584";Tstart="351";shortTE="F";uid="5de72426-2bed-4047-89b8-42ca58bea90b"
JAABOB010000024.1	RepeatMasker	DNA/Kolobok-E	306010	306139	426	+	.	ID="KOLOBOKE-2_AP";Tend="1280";Tstart="1139";shortTE="F";uid="c22b8362-df48-4e43-a3b2-1939c3ef3fd6"
JAABOB010000024.1	RepeatMasker	DNA	2526792	2527105	480	+	.	ID="DNA4-2_AP";Tend="517";Tstart="230";shortTE="F";uid="cf32316a-510e-41d8-bea6-1178498cd546"
JAABOB010000024.1	RepeatMasker	Unknown	653	877	445	+	.	ID="RND-6_FAMILY-3480";Tend="1150";Tstart="905";shortTE="F";uid="8ab34ff4-931a-4704-b4bb-906bb0e13d7f"
JAABOB010000024.1	RepeatMasker	DNA/hAT-Charlie	2559435	2559822	820	+	.	ID="HAT-N17_AP";TEgroup="ctg_157%7CHAT-N17_AP%7C1";Tend="263";Tstart="5";shortTE="F";uid="7b1d6300-b332-44ee-bd77-6d7e26e49a28"
JAABOB010000024.1	RepeatMasker	DNA/TcMar-m44	464604	464751	825	+	.	ID="dnax-3b_ap";Tend="138";Tstart="1";shortTE="F";uid="ae0414c8-588a-4678-85b6-40116c3710ec"
JAABOB010000024.1	RepeatMasker	DNA	1486064	1486193	408	+	.	ID="DNA-TTAA-1_AP";Tend="137";Tstart="12";shortTE="F";uid="1bacd4b0-9f53-4a0f-8a47-2785e84d4e6b"
JAABOB010000024.1	RepeatMasker	DNA/Ginger-1	1413728	1413954	405	+	.	ID="RND-6_FAMILY-2950";Tend="2381";Tstart="2158";shortTE="F";uid="6fac5ad3-9a2e-46de-99db-f5817558b929"
JAABOB010000024.1	RepeatMasker	Retroposon?	2265724	2266044	475	+	.	ID="RND-6_FAMILY-2419";Tend="1262";Tstart="935";shortTE="F";uid="2eb7a3b4-41d4-4283-ba66-68ba516f069b"
JAABOB010000024.1	RepeatMasker	DNA	2040743	2041044	716	+	.	ID="DNA4-2_AP";Tend="731";Tstart="445";shortTE="F";uid="342982d9-b098-4e22-90ef-b7b9beec5774"
JAABOB010000024.1	RepeatMasker	Retroposon?	1670975	1671693	1295	+	.	ID="RND-6_FAMILY-4509";Tend="808";Tstart="112";shortTE="F";uid="6cdfa9a7-a246-4ec8-bdf9-982971af3755"
JAABOB010000024.1	RepeatMasker	DNA/hAT	1783374	1784029	975	+	.	ID="RND-6_FAMILY-3394";TEgroup="ctg_157%7CRND-6_FAMILY-3394%7C1";Tend="1303";Tstart="589";shortTE="F";uid="aab4da8f-23ed-439f-9f70-219ad556a634"
JAABOB010000024.1	RepeatMasker	DNA/P	2038133	2038473	449	+	.	ID="P-2_AP";TEgroup="ctg_157%7CP-2_AP%7C1";Tend="4014";Tstart="1";shortTE="T";uid="0ff09527-4444-45e6-b5ea-b8bc1094bec5"
JAABOB010000024.1	RepeatMasker	Retroposon?	1310475	1310689	481	+	.	ID="RND-6_FAMILY-4509";Tend="2785";Tstart="2590";shortTE="F";uid="9a0263e1-f66c-49dc-92b7-68e15720b4d2"
JAABOB010000024.1	RepeatMasker	DNA/hAT-Tip100	1639203	1639318	746	+	.	ID="RND-6_FAMILY-2763";Tend="2082";Tstart="1974";shortTE="F";uid="285dcf06-b0c8-4e1c-9006-6be98dedd02b"
JAABOB010000024.1	RepeatMasker	Unknown	2176339	2176446	640	+	.	ID="RND-1_FAMILY-70";Tend="1993";Tstart="1883";shortTE="F";uid="e7d58048-6dbc-492d-8b31-307040c1eb32"
JAABOB010000024.1	RepeatMasker	DNA/Ginger-1	1244209	1244351	470	+	.	ID="RND-6_FAMILY-4021";Tend="1171";Tstart="1029";shortTE="F";uid="5bfbf1af-e4c8-47a0-979d-6407dc26ac89"
JAABOB010000024.1	RepeatMasker	DNA	2527111	2527230	516	+	.	ID="dna4-2_ap";Tend="769";Tstart="647";shortTE="F";uid="c138e9b6-510a-4ade-8ff8-65bfd8cb058e"
JAABOB010000024.1	RepeatMasker	DNA/Ginger-1	1280182	1280362	499	+	.	ID="RND-4_FAMILY-1162";Tend="648";Tstart="465";shortTE="F";uid="6f1df468-a486-41b7-bb88-9be6912026d3"
JAABOB010000024.1	RepeatMasker	DNA/Ginger	324533	325015	2209	+	.	ID="RND-5_FAMILY-806";Tend="1988";Tstart="1507";shortTE="F";uid="0d21ba10-1a7d-4136-80f5-5c95dd90dcc0"
JAABOB010000024.1	RepeatMasker	DNA/MULE-MuDR	1448891	1449126	1346	+	.	ID="RND-6_FAMILY-6783";Tend="1802";Tstart="1539";shortTE="F";uid="5d1a83bf-141c-42c6-9390-4463985fdf19"
JAABOB010000024.1	RepeatMasker	Unknown	2317674	2317789	404	+	.	ID="RND-6_FAMILY-3101";Tend="1387";Tstart="1280";shortTE="F";uid="b94ce07e-65e4-4c9f-888e-ff6b24b8ebae"
JAABOB010000024.1	RepeatMasker	DNA/Kolobok-E	2240940	2241096	624	+	.	ID="RND-1_FAMILY-35";Tend="1081";Tstart="931";shortTE="F";uid="4a086757-b764-4bed-96ad-a3968e8c3c99"
JAABOB010000024.1	RepeatMasker	Unknown	2710882	2711040	925	+	.	ID="RND-4_FAMILY-2011";Tend="1113";Tstart="956";shortTE="F";uid="ca534c25-e785-4453-97b1-ba7ddb562530"
JAABOB010000024.1	RepeatMasker	DNA/MULE-MuDR	847034	847257	453	+	.	ID="MUDR3X_AP";Tend="573";Tstart="356";shortTE="F";uid="6a09048e-1c0d-46b4-bf60-8ef5112dddf4"
JAABOB010000024.1	RepeatMasker	Retroposon?	2264597	2264807	468	+	.	ID="SINE2-2_AP";Tend="213";Tstart="1";shortTE="F";uid="cae11fb5-a8ac-427d-889e-28acb97a168e"
JAABOB010000024.1	RepeatMasker	DNA	1982190	1982489	780	+	.	ID="ttaa4_ap";Tend="268";Tstart="1";shortTE="F";uid="f5104cc0-5d90-43e2-9ed5-0bc551cf87e6"
JAABOB010000024.1	RepeatMasker	DNA/hAT-Charlie	1243083	1243316	467	+	.	ID="RND-6_FAMILY-13259";Tend="1787";Tstart="1546";shortTE="F";uid="8c23a48e-d6d2-4bff-87a9-e4513855655c"
JAABOB010000024.1	RepeatMasker	DNA/Ginger	2156274	2156491	830	+	.	ID="RND-1_FAMILY-128";Tend="2346";Tstart="2125";shortTE="F";uid="c9a3485f-3be0-46cb-9330-e6a9eb4715ad"
JAABOB010000024.1	RepeatMasker	Unknown	1037998	1038134	745	+	.	ID="RND-6_FAMILY-5980";Tend="1368";Tstart="1235";shortTE="F";uid="abcf5023-af27-4a2c-82a5-6b1e9005c481"
JAABOB010000024.1	RepeatMasker	Unknown	1926199	1926304	584	+	.	ID="RND-6_FAMILY-3101";Tend="1018";Tstart="903";shortTE="F";uid="c469cf6f-ec2f-4744-8a4b-7890454c806e"
JAABOB010000024.1	RepeatMasker	DNA/hAT-Charlie	1110432	1110603	740	+	.	ID="RND-6_FAMILY-13259";Tend="2367";Tstart="2180";shortTE="F";uid="2adbed8c-2df2-4066-b432-d7f904587ef8"
JAABOB010000024.1	RepeatMasker	RC/Helitron	2675616	2676002	2109	+	.	ID="RND-6_FAMILY-16388";Tend="1323";Tstart="941";shortTE="F";uid="d0615509-ee61-4582-a88d-5d336a8724cf"
JAABOB010000024.1	RepeatMasker	DNA	384280	384681	447	+	.	ID="DNA4-3_AP";Tend="368";Tstart="4";shortTE="F";uid="6ac848a4-4cb9-4b43-ad6d-e5c1a7099319"
JAABOB010000024.1	RepeatMasker	DNA	1021218	1021410	1091	+	.	ID="TTAA3_AP";Tend="429";Tstart="239";shortTE="F";uid="ead6c78a-277f-485d-b8c5-14e73d6555ac"
JAABOB010000024.1	RepeatMasker	Retroposon?	2966917	2967168	490	+	.	ID="SINE2-2_AP";Tend="264";Tstart="11";shortTE="F";uid="6fbc3a91-ff2c-4606-92c6-818f06d8a593"
JAABOB010000024.1	RepeatMasker	DNA	346144	346377	614	+	.	ID="DNA4-3_AP";Tend="637";Tstart="371";shortTE="F";uid="b98d3243-e82c-4aa6-bf57-96ef83614fe2"
JAABOB010000024.1	RepeatMasker	DNA/Ginger	1099030	1099861	1737	+	.	ID="RND-5_FAMILY-806";TEgroup="ctg_157%7CRND-5_FAMILY-806%7C2";Tend="2338";Tstart="1453";shortTE="F";uid="f423eace-ba73-44ea-8d50-7b7e83afcdb8"
JAABOB010000024.1	RepeatMasker	DNA/Kolobok-E	720013	720725	2375	+	.	ID="RND-1_FAMILY-35";Tend="1711";Tstart="963";shortTE="F";uid="6aa917dc-df97-4d46-a555-a3dd8a416922"
JAABOB010000024.1	RepeatMasker	Unknown	1150792	1151253	2497	+	.	ID="RND-6_FAMILY-229";Tend="1352";Tstart="906";shortTE="F";uid="9984db59-322d-4a44-abf7-79936bff81c0"
JAABOB010000024.1	RepeatMasker	DNA/hAT-Charlie	1819756	1819876	829	+	.	ID="RND-1_FAMILY-154";Tend="1295";Tstart="1183";shortTE="F";uid="466e85d2-5e45-404f-ac99-fc96a098ca09"
JAABOB010000024.1	RepeatMasker	Retroposon?	658641	658837	534	+	.	ID="SINE2-1_AP";Tend="1758";Tstart="1577";shortTE="F";uid="5bcdf5d7-f464-4f7d-ba23-2604b5d7f1b4"
JAABOB010000024.1	RepeatMasker	DNA	2151653	2152101	826	+	.	ID="DNA4-3_AP";Tend="635";Tstart="203";shortTE="F";uid="a80822b7-5736-457f-9d6f-d2773e37f96f"
JAABOB010000024.1	RepeatMasker	DNA	2037285	2037714	1334	+	.	ID="DNA4-3_AP";Tend="490";Tstart="48";shortTE="F";uid="cfdb8448-36e8-4cc2-81f6-26bef9188bfb"
JAABOB010000024.1	RepeatMasker	DNA	2061893	2062105	425	+	.	ID="dna4-2_ap";Tend="227";Tstart="2";shortTE="F";uid="3ea3104c-eac0-4cc2-9030-14988d161b7a"
JAABOB010000024.1	RepeatMasker	DNA	1942591	1942873	535	+	.	ID="DNA4-2_AP";Tend="286";Tstart="2";shortTE="F";uid="bf2aa6f5-5c48-48a2-a6ec-11b68fbfe22f"
JAABOB010000024.1	RepeatMasker	DNA/Kolobok-E	776458	776807	1745	+	.	ID="KOLOBOKE-2_AP";Tend="361";Tstart="1";shortTE="F";uid="f29c88f3-0197-400a-8515-f208452b5528"
JAABOB010000024.1	RepeatMasker	DNA/hAT	1710039	1710427	728	+	.	ID="RND-6_FAMILY-5900";Tend="1242";Tstart="950";shortTE="F";uid="6368c502-6787-42f8-b7dd-19267ec6bfed"
JAABOB010000024.1	RepeatMasker	RC/Helitron	2797799	2797939	529	+	.	ID="RND-1_FAMILY-84";Tend="1756";Tstart="1620";shortTE="F";uid="cc07b0e7-15ad-4c32-b709-8058fcb46c8e"
JAABOB010000024.1	RepeatMasker	DNA/hAT-Tip100	1040248	1040365	499	+	.	ID="HAT-3_AP";Tend="2450";Tstart="2324";shortTE="F";uid="7ebd3590-fddb-49cd-a4b8-f142eab8b683"
JAABOB010000024.1	RepeatMasker	Unknown	476604	476828	514	+	.	ID="RND-5_FAMILY-1070";Tend="1132";Tstart="915";shortTE="F";uid="8c53bcab-688a-40d9-be7e-f2ca4579113f"
JAABOB010000024.1	RepeatMasker	DNA/Kolobok-E	2827933	2828151	480	+	.	ID="KOLOBOKE-2_AP";Tend="1375";Tstart="1112";shortTE="F";uid="da1856c2-d579-4f9f-9818-c35dd293d3ad"
JAABOB010000024.1	RepeatMasker	Retroposon?	1101564	1101773	443	+	.	ID="SINE2-1_AP";Tend="339";Tstart="118";shortTE="F";uid="1f86177d-91c6-4782-a9bc-7b4e3434f390"
JAABOB010000024.1	RepeatMasker	DNA/hAT-hAT19	1093222	1093750	2069	+	.	ID="DNA8-71_AP";Tend="551";Tstart="1";shortTE="F";uid="4f940184-f536-4d4a-b2cf-6d6c84e29cb7"
JAABOB010000024.1	RepeatMasker	DNA/hAT-hAT19	449702	449946	768	+	.	ID="RND-6_FAMILY-6772";Tend="1329";Tstart="1074";shortTE="F";uid="da8bc94b-3651-4047-81ee-19a81617d9ee"
JAABOB010000024.1	RepeatMasker	DNA/Kolobok-E	819597	819737	604	+	.	ID="KOLOBOKE-3_AP";Tend="2183";Tstart="2033";shortTE="F";uid="dea36dfc-6595-465e-bf52-b5a4a6e5518f"
JAABOB010000024.1	RepeatMasker	DNA	1963795	1963984	607	+	.	ID="DNA4-2_AP";Tend="473";Tstart="285";shortTE="F";uid="8f0d433d-cf1a-4a76-a9d6-c402b702337e"
JAABOB010000024.1	RepeatMasker	DNA	1135748	1135949	494	+	.	ID="DNA4-2_AP";Tend="768";Tstart="539";shortTE="F";uid="399a7274-8311-4e8c-b980-6834092277ab"
JAABOB010000024.1	RepeatMasker	DNA/hAT-hAT19	837975	838645	3747	+	.	ID="RND-5_FAMILY-1902";Tend="1530";Tstart="870";shortTE="F";uid="2438584c-4112-4d62-92c5-292bdae9baa6"
JAABOB010000024.1	RepeatMasker	DNA	2862222	2862604	638	+	.	ID="ttaa2_ap";Tend="427";Tstart="11";shortTE="F";uid="e6fb53c8-9ead-4038-b45f-968132b78750"
JAABOB010000024.1	RepeatMasker	DNA/TcMar-Tc4	216517	216763	826	+	.	ID="rnd-1_family-47";Tend="224";Tstart="35";shortTE="F";uid="b48e3aa2-3619-46cc-9151-2a4c31bf9e82"
JAABOB010000024.1	RepeatMasker	Unknown	688704	688891	782	+	.	ID="RND-6_FAMILY-6574";Tend="1233";Tstart="1053";shortTE="F";uid="10820139-4bce-46a8-a08c-9829b285e3fb"
JAABOB010000024.1	RepeatMasker	Unknown	1780412	1780517	662	+	.	ID="RND-4_FAMILY-337";Tend="1109";Tstart="1004";shortTE="F";uid="815100cf-f3f4-4abf-8ca1-265b85079a4c"
JAABOB010000024.1	RepeatMasker	LINE/I	842457	842875	427	+	.	ID="RND-6_FAMILY-4804";Tend="1515";Tstart="1139";shortTE="F";uid="9fc46fca-37dc-424f-abee-329db30fecf4"
JAABOB010000024.1	RepeatMasker	DNA/hAT	378121	378287	521	+	.	ID="RND-6_FAMILY-1569";Tend="807";Tstart="628";shortTE="F";uid="2ced7929-ad6a-4d0b-a076-a499826d0ab2"
JAABOB010000024.1	RepeatMasker	Retroposon?	1321270	1321786	469	+	.	ID="SINE2-1_AP";TEgroup="ctg_157%7CSINE2-1_AP%7C1";Tend="1756";Tstart="701";shortTE="F";uid="0be6c3ea-2e14-4456-9a50-7741a7e28237"
JAABOB010000024.1	RepeatMasker	DNA/hAT	1987317	1987720	940	+	.	ID="DNA8-105_AP";TEgroup="ctg_157%7CDNA8-105_AP%7C1";Tend="650";Tstart="1";shortTE="F";uid="603b645d-6968-4bda-b770-f43b3f25fffd"
JAABOB010000024.1	RepeatMasker	DNA/hAT-hAT19	1096908	1097131	1063	+	.	ID="DNA8-71B_AP";Tend="239";Tstart="2";shortTE="F";uid="2bb209e7-e037-4382-bd0c-b3a78ada5305"
JAABOB010000024.1	RepeatMasker	DNA/Sola-1	2160072	2160570	714	+	.	ID="SOLA1-10_AP";TEgroup="ctg_157%7CSOLA1-10_AP%7C1";Tend="3828";Tstart="2911";shortTE="F";uid="2929f123-858d-4fb6-b465-7bdf59d1c988"
JAABOB010000024.1	RepeatMasker	Retroposon?	2112510	2112795	571	+	.	ID="RND-6_FAMILY-7806";Tend="557";Tstart="248";shortTE="F";uid="0a55a9d7-ad23-456b-babb-59415e20f23c"
JAABOB010000024.1	RepeatMasker	DNA/hAT	302277	302446	710	+	.	ID="DNA8-92_AP";Tend="183";Tstart="23";shortTE="F";uid="e625d07b-bad9-467c-8938-b0ff190e7e7c"
JAABOB010000024.1	RepeatMasker	DNA	1143021	1143157	1081	+	.	ID="RND-6_FAMILY-2724";Tend="1420";Tstart="1285";shortTE="F";uid="2fe25742-6f11-4ca8-900d-47717ebbcc06"
JAABOB010000024.1	RepeatMasker	DNA	2721976	2722084	401	-	.	ID="dna4-3_ap";Tend="338";Tstart="229";shortTE="F";uid="84db3d9a-196b-40b2-a4b9-8e945accf592"
JAABOB010000024.1	RepeatMasker	Unknown	1286971	1287635	3720	-	.	ID="RND-6_FAMILY-5852";Tend="1550";Tstart="832";shortTE="F";uid="b0a73b2c-9b52-4689-aca8-0eefad2edfe5"
JAABOB010000024.1	RepeatMasker	Retroposon?	2091832	2092043	513	-	.	ID="SINE2-2_AP";Tend="236";Tstart="1";shortTE="F";uid="4d38798f-606d-4d0a-b6d4-57edd5a550f1"
JAABOB010000024.1	RepeatMasker	DNA/hAT	1170611	1170783	545	-	.	ID="DNA8-94_AP";Tend="370";Tstart="164";shortTE="F";uid="f851a65e-6c8f-4853-b88c-a96cbcf860fa"
JAABOB010000024.1	RepeatMasker	DNA/Ginger-1	617436	617878	3390	-	.	ID="RND-1_FAMILY-17";Tend="1393";Tstart="940";shortTE="F";uid="0b66a3cd-60b9-4283-8736-87079ad239f4"
JAABOB010000024.1	RepeatMasker	DNA/Ginger	1839878	1840841	3121	-	.	ID="RND-5_FAMILY-806";Tend="1850";Tstart="832";shortTE="F";uid="6c443a0d-c039-44b7-9271-dd67322e2d51"
JAABOB010000024.1	RepeatMasker	LTR/Gypsy	2213464	2214313	2302	-	.	ID="GYPSY4-I_AP";Tend="2290";Tstart="1431";shortTE="F";uid="896478ad-18d0-47e8-b638-5a42861e58c2"
JAABOB010000024.1	RepeatMasker	DNA/Ginger-1	2116909	2117359	3402	-	.	ID="RND-1_FAMILY-17";Tend="1392";Tstart="927";shortTE="F";uid="c8ca1038-7120-451a-ac9d-b2a108a32399"
JAABOB010000024.1	RepeatMasker	DNA/hAT	2759179	2759377	867	-	.	ID="RND-6_FAMILY-1569";Tend="801";Tstart="625";shortTE="F";uid="e126a8a4-6f7b-4655-8e14-42441f8543fc"
JAABOB010000024.1	RepeatMasker	DNA/hAT-Blackjack	58795	58895	419	-	.	ID="HAT-4_PBA";Tend="5984";Tstart="5884";shortTE="F";uid="995075b3-39e2-46c4-aa6e-d1d71bf22dc9"
JAABOB010000024.1	RepeatMasker	LTR/Gypsy	2218477	2219964	9610	-	.	ID="RND-6_FAMILY-10995";Tend="1358";Tstart="7";shortTE="F";uid="cc22e95e-92b6-4a05-8ae5-510013d5fd3c"
JAABOB010000024.1	RepeatMasker	DNA	2659481	2659842	658	-	.	ID="DNA4-3_AP";Tend="633";Tstart="271";shortTE="F";uid="b6c1c7f4-0f32-4886-856f-35c85e2bc219"
JAABOB010000024.1	RepeatMasker	DNA/Kolobok-E	2799413	2799544	464	-	.	ID="KOLOBOKE-4_AP";Tend="2637";Tstart="2510";shortTE="F";uid="e154987d-d97f-46b2-8cc5-0afa2e6648d2"
JAABOB010000024.1	RepeatMasker	Retroposon?	2652684	2653009	407	-	.	ID="SINE2-1_AP";Tend="1444";Tstart="1107";shortTE="F";uid="b1fdd860-2d25-436c-b9a8-5558a22de013"
JAABOB010000024.1	RepeatMasker	Unknown	1178054	1178655	3501	-	.	ID="RND-5_FAMILY-3433";Tend="1363";Tstart="743";shortTE="F";uid="91b911b2-1326-4a47-b610-a975e3c679b8"
JAABOB010000024.1	RepeatMasker	DNA	102837	103155	1035	-	.	ID="ttaa18_ap";Tend="539";Tstart="194";shortTE="F";uid="a42e487d-e05e-4edf-b616-192f6ee23c1a"
JAABOB010000024.1	RepeatMasker	DNA	1195269	1195759	798	-	.	ID="DNA4-3_AP";Tend="512";Tstart="28";shortTE="F";uid="86bbf3fb-0d7c-4b2d-9bd7-c631ea9f1d50"
JAABOB010000024.1	RepeatMasker	DNA/hAT	1225012	1225191	1074	-	.	ID="RND-6_FAMILY-1569";Tend="801";Tstart="629";shortTE="F";uid="7b9606ac-433f-47e0-bc31-1d69c8709b51"
JAABOB010000024.1	RepeatMasker	DNA	1686103	1686254	471	-	.	ID="DNA-TTAA-1_AP";Tend="423";Tstart="280";shortTE="F";uid="299b65ba-6408-4e77-9316-20bdc4a8fe1f"
JAABOB010000024.1	RepeatMasker	DNA/Ginger	2264805	2265253	1789	-	.	ID="RND-1_FAMILY-128";Tend="2332";Tstart="1871";shortTE="F";uid="68d17ea6-c13e-42b6-bb3e-4616ea923b27"
JAABOB010000024.1	RepeatMasker	DNA	167198	167631	823	-	.	ID="TTAA2B_AP";Tend="426";Tstart="2";shortTE="F";uid="4f1bd320-8a24-4650-ac64-f4780d51e670"
JAABOB010000024.1	RepeatMasker	Retroposon?	352176	352410	490	-	.	ID="SINE2-2_AP";Tend="262";Tstart="2";shortTE="F";uid="3daa66cf-51f5-4331-8867-4ee8b19c4d5a"
JAABOB010000024.1	RepeatMasker	DNA	880150	880284	421	-	.	ID="dna4-2_ap";Tend="755";Tstart="635";shortTE="F";uid="b06f4f88-e7cf-4d95-80ce-65a803c884b1"
JAABOB010000024.1	RepeatMasker	DNA/Kolobok-E	658583	658799	507	-	.	ID="KOLOBOKE-2_AP";Tend="1334";Tstart="1118";shortTE="F";uid="a50f0501-078b-4855-b71c-85822ee1713d"
JAABOB010000024.1	RepeatMasker	Unknown	28058	28427	975	-	.	ID="RND-5_FAMILY-5601";Tend="1323";Tstart="907";shortTE="F";uid="b5d764dd-19d5-4d9b-aba2-93ca22c1d0d0"
JAABOB010000024.1	RepeatMasker	DNA	1393794	1394123	420	-	.	ID="dna4-2_ap";TEgroup="ctg_157%7Cdna4-2_ap%7C1";Tend="769";Tstart="109";shortTE="F";uid="bd771271-7439-4766-b946-eaa1e69c06f4"
JAABOB010000024.1	RepeatMasker	DNA	458176	458471	1046	-	.	ID="RND-1_FAMILY-44";Tend="1493";Tstart="1209";shortTE="F";uid="3f027280-98b8-492a-9258-be330b2d21f4"
JAABOB010000024.1	RepeatMasker	DNA/hAT	980474	980746	1010	-	.	ID="RND-6_FAMILY-14";Tend="1035";Tstart="705";shortTE="F";uid="9e72a127-e35a-43e3-9fe2-55229d93af55"
JAABOB010000024.1	RepeatMasker	Retroposon?	1839366	1839913	2005	-	.	ID="RND-6_FAMILY-4509";Tend="2751";Tstart="2181";shortTE="F";uid="7cbec0ff-caee-4ba1-903f-4ab62c5da0bc"
JAABOB010000024.1	RepeatMasker	DNA/hAT-hAT19	2139063	2139634	3220	-	.	ID="RND-1_FAMILY-9";Tend="1682";Tstart="1128";shortTE="F";uid="6ff73de9-ab29-413d-86b9-7713fc8441c7"
JAABOB010000024.1	RepeatMasker	DNA/hAT-hAT19	2852157	2852354	565	-	.	ID="HAT-N8_AP";Tend="198";Tstart="3";shortTE="F";uid="e59dcd8a-4f34-4043-8f0a-917b37ceb125"
JAABOB010000024.1	RepeatMasker	LINE/I-Jockey	2238628	2239557	1114	-	.	ID="RND-5_FAMILY-1435";Tend="1772";Tstart="854";shortTE="F";uid="0bbc13ef-b2a2-4ec2-8c38-05c317b5ef23"
JAABOB010000024.1	RepeatMasker	Retroposon?	767977	768103	401	-	.	ID="RND-6_FAMILY-4509";Tend="217";Tstart="92";shortTE="F";uid="cf529f48-b023-4994-a3d3-8c4b43e1a610"
JAABOB010000024.1	RepeatMasker	LTR/Gypsy	2248945	2249928	1732	-	.	ID="RND-6_FAMILY-901";Tend="1004";Tstart="2";shortTE="F";uid="de2885b0-1f11-4cd9-8432-3b36fdf64085"
JAABOB010000024.1	RepeatMasker	DNA/MULE-MuDR	1445191	1445536	2659	-	.	ID="RND-6_FAMILY-14881";Tend="1049";Tstart="704";shortTE="F";uid="4171e6ee-b2eb-4487-9a46-2bf0fa18ccc3"
JAABOB010000024.1	RepeatMasker	Unknown	1531867	1532882	1818	-	.	ID="RND-5_FAMILY-2630";Tend="1582";Tstart="542";shortTE="F";uid="5577dfbd-cb30-49b7-8fd8-24c2e5b36040"
JAABOB010000024.1	RepeatMasker	LINE/I-Jockey	1627289	1627702	538	-	.	ID="RND-6_FAMILY-9138";Tend="1968";Tstart="1544";shortTE="F";uid="cae93304-8dc4-41ad-b87a-4befeba4808c"
JAABOB010000024.1	RepeatMasker	DNA/Ginger-1	1332303	1333892	12008	-	.	ID="rnd-6_family-2950";Tend="3378";Tstart="885";shortTE="F";uid="4ef3f4a3-a5af-4cc0-978e-48f9065796e4"
JAABOB010000024.1	RepeatMasker	Unknown	20479	20953	2902	-	.	ID="RND-5_FAMILY-544";Tend="1667";Tstart="1151";shortTE="F";uid="579589c1-a1d2-4754-a929-2b45dfc706df"
JAABOB010000024.1	RepeatMasker	LINE/I-Jockey	2130134	2130383	733	-	.	ID="JOCKEY-3_DGRI";Tend="3443";Tstart="3193";shortTE="F";uid="1e171695-c8ba-4c9a-b209-fa4cb76235cf"
JAABOB010000024.1	RepeatMasker	DNA/MULE-MuDR	1793710	1793836	541	-	.	ID="DNA8-110_AP";Tend="152";Tstart="13";shortTE="F";uid="f6a8d7c1-b0a1-49e6-bc04-dec25816ee95"
JAABOB010000024.1	RepeatMasker	DNA	1006657	1006968	426	-	.	ID="DNA4-3_AP";Tend="338";Tstart="30";shortTE="F";uid="3ecd07ef-8546-4d17-9a22-358dda1e9b81"
JAABOB010000024.1	RepeatMasker	DNA/hAT-Tip100	2870560	2872210	7327	-	.	ID="RND-5_FAMILY-391";Tend="2069";Tstart="483";shortTE="F";uid="e36346dc-32a5-453a-add3-53cc9e4b9644"
JAABOB010000024.1	RepeatMasker	DNA/Ginger	1275345	1275912	1277	-	.	ID="RND-1_FAMILY-128";TEgroup="ctg_157%7CRND-1_FAMILY-128%7C1";Tend="2331";Tstart="877";shortTE="F";uid="c9172a27-b55c-42f7-b143-b3d6e3f99051"
JAABOB010000024.1	RepeatMasker	Retroposon?	1462445	1462570	497	-	.	ID="SINE2-1_AP";Tend="1747";Tstart="1627";shortTE="F";uid="1bf7f750-f1c1-4a19-97eb-dee8148c54ad"
JAABOB010000024.1	RepeatMasker	DNA/hAT	501945	502125	1054	-	.	ID="RND-6_FAMILY-1569";Tend="801";Tstart="625";shortTE="F";uid="39b6960b-56a0-4a95-8fc4-2f537bd1eea6"
JAABOB010000024.1	RepeatMasker	LTR/Gypsy	2975076	2975637	2719	-	.	ID="RND-6_FAMILY-4715";Tend="3253";Tstart="2728";shortTE="F";uid="e634f7f5-16be-4c9e-a917-f715473161ba"
JAABOB010000024.1	RepeatMasker	DNA/hAT	2819311	2819790	2087	-	.	ID="DNA8-76_AP";Tend="455";Tstart="1";shortTE="F";uid="5be817ab-590f-4d63-97c4-29c4e8d93ce3"
JAABOB010000024.1	RepeatMasker	RC/Helitron	1573559	1573872	1094	-	.	ID="RND-6_FAMILY-9992";TEgroup="ctg_157%7CRND-6_FAMILY-9992%7C1";Tend="1889";Tstart="1613";shortTE="F";uid="387e7fbf-b15a-42aa-8bc2-c82ca329673d"
JAABOB010000024.1	RepeatMasker	DNA/hAT	1171303	1171430	467	-	.	ID="DNA8-94_AP";Tend="132";Tstart="14";shortTE="F";uid="4cc5a99a-9c0b-44b0-9f7d-80469d180349"
JAABOB010000024.1	RepeatMasker	Retroposon?	971808	972281	2346	-	.	ID="RND-6_FAMILY-4509";Tend="2751";Tstart="2278";shortTE="F";uid="67f4e750-2b60-4b19-b0ed-df635baffaa8"
JAABOB010000024.1	RepeatMasker	DNA/Ginger-2	1738489	1739107	577	-	.	ID="GINGER2-N1_AP";TEgroup="ctg_157%7CGINGER2-N1_AP%7C1";Tend="1530";Tstart="1";shortTE="T";uid="1bf528ab-f140-428d-b31f-5e08d50393ea"
JAABOB010000024.1	RepeatMasker	Unknown	780708	781021	1204	-	.	ID="RND-1_FAMILY-5";Tend="650";Tstart="363";shortTE="F";uid="5fe0dfc8-d2dd-4dfc-9112-6965d7ca5dcc"
JAABOB010000024.1	RepeatMasker	DNA	2262098	2262540	2196	-	.	ID="TTAA5_AP";Tend="442";Tstart="1";shortTE="F";uid="2e7fd053-2f16-4cf8-b734-2f4747ba7f5e"
JAABOB010000024.1	RepeatMasker	DNA	299996	300138	586	-	.	ID="DNA8-29_AP";Tend="771";Tstart="646";shortTE="F";uid="ea0d1299-4da3-45cc-a432-b03a6074678e"
JAABOB010000024.1	RepeatMasker	DNA	92771	93175	1450	-	.	ID="TTAA2D_AP";Tend="427";Tstart="28";shortTE="F";uid="36c24454-46ce-4f62-a8d8-a9f2e7305036"
JAABOB010000024.1	RepeatMasker	Unknown	111233	111558	515	-	.	ID="RND-6_FAMILY-651";Tend="1212";Tstart="934";shortTE="F";uid="456a2011-cd06-4faa-bc07-de1e5263f14a"
JAABOB010000024.1	RepeatMasker	Retroposon?	2112885	2113563	620	-	.	ID="SINE2-1_AP";Tend="1467";Tstart="237";shortTE="F";uid="e8251f5a-7787-48d3-ae06-dbbee3419023"
JAABOB010000024.1	RepeatMasker	DNA	778735	779037	555	-	.	ID="DNA4-3_AP";Tend="385";Tstart="88";shortTE="F";uid="bad6994f-0d57-4706-8947-30b47efc4b0a"
JAABOB010000024.1	RepeatMasker	DNA/Ginger	1008074	1008722	536	-	.	ID="RND-5_FAMILY-806";Tend="1572";Tstart="838";shortTE="F";uid="24ed9450-3d16-4fb0-9ac4-31f375273c9a"
JAABOB010000024.1	RepeatMasker	DNA/hAT-Charlie	2171891	2172208	1211	-	.	ID="dna8-32_ap";Tend="240";Tstart="1";shortTE="F";uid="66590a7b-1507-4725-89ce-90fd3ae47f91"
JAABOB010000024.1	RepeatMasker	DNA/hAT-Charlie	2792112	2792298	722	-	.	ID="DNA8-34_AP";Tend="177";Tstart="1";shortTE="F";uid="ee8512fe-5c96-41a6-86e8-0d872ec50090"
JAABOB010000024.1	RepeatMasker	DNA/hAT	1981519	1981683	975	-	.	ID="RND-6_FAMILY-1569";Tend="804";Tstart="615";shortTE="F";uid="c1aceb9f-670f-41e1-bd54-6dfc04652866"
JAABOB010000024.1	RepeatMasker	DNA/hAT-Tip100	298524	298640	426	-	.	ID="HAT-3_AP";Tend="2450";Tstart="2325";shortTE="F";uid="6d34a6e2-a3ae-4831-bcad-3b00643e93b7"
JAABOB010000024.1	RepeatMasker	DNA/hAT-Charlie	350610	350750	507	-	.	ID="RND-5_FAMILY-3097";Tend="1300";Tstart="1147";shortTE="F";uid="0f00b809-3b6a-4367-b5c5-461889dfb16c"
JAABOB010000024.1	RepeatMasker	Unknown	10673	10897	445	-	.	ID="RND-6_FAMILY-3480";Tend="1150";Tstart="905";shortTE="F";uid="ad1365f1-8cc5-4787-8ece-33c1938c0df0"
JAABOB010000024.1	RepeatMasker	DNA/hAT-hATm	1756290	1756723	609	-	.	ID="HAT-4D_AP";Tend="2560";Tstart="2125";shortTE="F";uid="40253d06-e991-4502-b19b-c8601ba72bad"
JAABOB010000024.1	RepeatMasker	DNA/Ginger-1	2154615	2155394	2462	-	.	ID="RND-6_FAMILY-2950";Tend="2420";Tstart="1582";shortTE="F";uid="167aa93f-c5eb-4909-a187-e653774dcee3"
JAABOB010000024.1	RepeatMasker	DNA	1615007	1615169	455	-	.	ID="RND-6_FAMILY-241";Tend="1215";Tstart="1050";shortTE="F";uid="fca61037-9bf7-470c-a959-b9d9e4bcf32e"
JAABOB010000024.1	RepeatMasker	DNA	2682467	2683189	933	-	.	ID="DNA4-2_AP";Tend="719";Tstart="15";shortTE="F";uid="9d7cec13-5a1e-4ff0-9ef6-86f6f53bb40e"
JAABOB010000024.1	RepeatMasker	DNA	2634761	2635105	657	-	.	ID="DNAX-2_AP";Tend="467";Tstart="129";shortTE="F";uid="77234aa2-f990-41a7-96a7-e9834710f7e5"
JAABOB010000024.1	RepeatMasker	DNA	484289	484552	1545	-	.	ID="TTAA8_AP";Tend="278";Tstart="1";shortTE="F";uid="dcba1f3e-fb9d-4795-92aa-bf043feba5a0"
JAABOB010000024.1	RepeatMasker	DNA/MULE-MuDR	1600098	1600292	988	-	.	ID="RND-6_FAMILY-1169";Tend="2239";Tstart="2056";shortTE="F";uid="b20afc44-ef48-44cc-82bf-6cdd09f334ff"
JAABOB010000024.1	RepeatMasker	DNA/hAT-hAT19	1043171	1043674	1112	-	.	ID="DNA8-73_AP";TEgroup="ctg_157%7CDNA8-73_AP%7C1";Tend="784";Tstart="1";shortTE="F";uid="a19c0fcb-614b-4986-9224-587cf426ff0e"
JAABOB010000024.1	RepeatMasker	DNA/TcMar-m44	450293	450432	555	-	.	ID="dnax-3b_ap";Tend="138";Tstart="8";shortTE="F";uid="4690264b-f7a4-4263-9649-374ba448ef82"
JAABOB010000024.1	RepeatMasker	DNA	85203	85311	783	-	.	ID="TTAA2C_AP";Tend="423";Tstart="315";shortTE="F";uid="e243b094-bd08-41d0-a6f8-acba334e3133"
JAABOB010000024.1	RepeatMasker	DNA/Ginger	2880350	2881833	10108	-	.	ID="RND-5_FAMILY-806";Tend="2336";Tstart="847";shortTE="F";uid="62d1c570-0075-4155-93ef-925e7a384a08"
JAABOB010000024.1	RepeatMasker	Retroposon?	1514140	1514359	746	-	.	ID="SINE2-1_AP";Tend="1770";Tstart="1627";shortTE="F";uid="a285ba90-66f6-41e6-84b4-2e90df9a7ee0"
JAABOB010000024.1	RepeatMasker	DNA/hAT	1836728	1836887	565	-	.	ID="HAT-N12_AP";Tend="143";Tstart="3";shortTE="F";uid="bb924855-651a-4bf0-b769-595599aaabbc"
JAABOB010000024.1	RepeatMasker	DNA	785395	785641	724	-	.	ID="TTAA2C_AP";Tend="252";Tstart="2";shortTE="F";uid="066c7b9d-62d6-4120-bd92-84c149e11033"
JAABOB010000024.1	RepeatMasker	DNA	2094575	2094872	555	-	.	ID="TTAA2C_AP";Tend="422";Tstart="98";shortTE="F";uid="ba780127-1fc1-41fc-92f0-cd9bdffcfd2f"
JAABOB010000024.1	RepeatMasker	DNA/Ginger	2768072	2769123	4663	-	.	ID="RND-5_FAMILY-806";TEgroup="ctg_157%7CRND-5_FAMILY-806%7C4";Tend="2231";Tstart="847";shortTE="F";uid="1153c266-dbda-425b-a6cf-ecce6c2dee6f"
JAABOB010000024.1	RepeatMasker	RC/Helitron	1573866	1574481	2346	-	.	ID="RND-6_FAMILY-9169";Tend="1376";Tstart="836";shortTE="F";uid="9c2a377d-55a5-4d0a-8df1-a901a86a7ace"
JAABOB010000024.1	RepeatMasker	DNA/hAT-Charlie	1462589	1462890	1295	-	.	ID="RND-6_FAMILY-5851";Tend="1176";Tstart="870";shortTE="F";uid="c9286370-359d-490e-a592-5eac79532aa0"
JAABOB010000024.1	RepeatMasker	DNA	1564939	1565044	473	-	.	ID="TTAA3C_AP";Tend="114";Tstart="4";shortTE="F";uid="ca4c5422-db92-4acf-8631-a1552092ab83"
JAABOB010000024.1	RepeatMasker	DNA/Kolobok-E	1563157	1563420	595	-	.	ID="KOLOBOKE-2_AP";Tend="1395";Tstart="1122";shortTE="F";uid="986a2568-a051-4eb0-9c91-52c7603386fc"
JAABOB010000024.1	RepeatMasker	DNA/Ginger	1162757	1163596	1109	-	.	ID="RND-5_FAMILY-806";TEgroup="ctg_157%7CRND-5_FAMILY-806%7C3";Tend="2346";Tstart="847";shortTE="F";uid="0d79661d-635a-42f5-b5b5-af48ff0d2cd2"
JAABOB010000024.1	RepeatMasker	DNA/hAT-Tip100	1035480	1035742	766	-	.	ID="DNA8-18_AP";Tend="578";Tstart="300";shortTE="F";uid="13daf6d6-6f0e-47c2-8fd3-a84fe437d829"
JAABOB010000024.1	RepeatMasker	DNA	2103338	2103531	550	-	.	ID="DNA4-2_AP";Tend="769";Tstart="582";shortTE="F";uid="ee050d11-2c22-45f7-8060-95b8bb66aef8"
JAABOB010000024.1	RepeatMasker	Retroposon?	3065346	3065708	417	-	.	ID="SINE2-1_AP";Tend="1005";Tstart="600";shortTE="F";uid="dda38faa-d573-4b92-9989-736dad8e5f84"
JAABOB010000024.1	RepeatMasker	DNA/Ginger	2653182	2653425	589	-	.	ID="RND-1_FAMILY-128";Tend="1059";Tstart="815";shortTE="F";uid="7d252e27-302a-4e43-9b93-929ba44faf72"
JAABOB010000024.1	RepeatMasker	DNA/Ginger	692840	693056	445	-	.	ID="rnd-5_family-806";Tend="1494";Tstart="1321";shortTE="F";uid="16bfc3ca-3dee-4dba-b124-054932494e88"
JAABOB010000024.1	RepeatMasker	LINE/L2	953266	953426	633	-	.	ID="RND-6_FAMILY-157";Tend="1383";Tstart="1222";shortTE="F";uid="ba77aa9f-f942-4e7e-a871-2af2f0c080cc"
JAABOB010000024.1	RepeatMasker	LINE/RTE-BovB	2253024	2254371	1390	-	.	ID="RTE-4_LMI";Tend="3341";Tstart="1986";shortTE="F";uid="a2c41b39-697e-4d01-95a9-0cf16ff6bafc"
JAABOB010000024.1	RepeatMasker	DNA/Ginger	1240092	1240352	623	-	.	ID="RND-5_FAMILY-806";Tend="1121";Tstart="844";shortTE="F";uid="c85407f6-71fa-486b-88ee-0603c580c75b"
JAABOB010000024.1	RepeatMasker	Unknown	2833321	2834393	6383	-	.	ID="RND-1_FAMILY-24";Tend="1818";Tstart="743";shortTE="F";uid="f418707c-fdb8-4585-8621-5259268bb439"
JAABOB010000024.1	RepeatMasker	DNA/MULE-MuDR	838642	839162	1022	-	.	ID="RND-6_FAMILY-9662";TEgroup="ctg_157%7CRND-6_FAMILY-9662%7C1";Tend="1196";Tstart="517";shortTE="F";uid="687c55d6-16c6-48c2-a05e-cb340c3250db"
JAABOB010000024.1	RepeatMasker	Unknown	1932648	1932896	1250	-	.	ID="RND-6_FAMILY-10728";Tend="1311";Tstart="1081";shortTE="F";uid="9c65b093-84a1-4224-a46b-fdafd931067e"
JAABOB010000024.1	RepeatMasker	DNA/hAT-Charlie	1263563	1263701	432	-	.	ID="RND-5_FAMILY-5621";Tend="1616";Tstart="1475";shortTE="F";uid="d53dab1a-d505-4e8d-bb49-325f1f8e702b"
JAABOB010000024.1	RepeatMasker	DNA/Kolobok-E	2806841	2807221	662	-	.	ID="KOLOBOKE-4_AP";Tend="2934";Tstart="2545";shortTE="F";uid="55a105cc-ae20-485e-b518-85079360a133"
JAABOB010000024.1	RepeatMasker	DNA	128291	128728	1956	-	.	ID="ttaa4_ap";Tend="432";Tstart="1";shortTE="F";uid="99246cdb-d75e-40f3-a596-18363b8794a9"
JAABOB010000024.1	RepeatMasker	DNA/Ginger	903635	903993	2184	-	.	ID="RND-5_FAMILY-806";Tend="1800";Tstart="1443";shortTE="F";uid="d27daa58-3252-4095-bae1-3aa0298ee5ec"
JAABOB010000024.1	RepeatMasker	DNA/TcMar-m44?	2273685	2273862	683	-	.	ID="dnax-4_ap";Tend="172";Tstart="2";shortTE="F";uid="745d2037-19c6-47c3-8bdf-7c3a053a54b6"
JAABOB010000024.1	RepeatMasker	DNA/hAT	764451	764620	952	-	.	ID="RND-6_FAMILY-1569";Tend="801";Tstart="621";shortTE="F";uid="70f0fbf6-ef2a-4ead-8bf4-b52f6b0f37e9"
JAABOB010000024.1	RepeatMasker	DNA/Ginger	265425	266757	2415	-	.	ID="RND-5_FAMILY-806";TEgroup="ctg_157%7CRND-5_FAMILY-806%7C1";Tend="2262";Tstart="845";shortTE="F";uid="e3bdfd3b-8c9a-4699-bb82-682890a14a19"
JAABOB010000024.1	RepeatMasker	LTR/Gypsy	2222153	2223666	8079	-	.	ID="RND-6_FAMILY-10995";Tend="2387";Tstart="1059";shortTE="F";uid="a4737fd3-367c-4911-93ee-c21619bc8a18"
JAABOB010000024.1	RepeatMasker	DNA/Ginger	1084935	1085405	1619	-	.	ID="RND-5_FAMILY-806";Tend="1335";Tstart="836";shortTE="F";uid="bf5e7bc7-c432-42c6-b8b6-a8ff8baf7fad"
JAABOB010000024.1	RepeatMasker	Unknown	736792	737527	4454	-	.	ID="RND-1_FAMILY-18";Tend="1589";Tstart="841";shortTE="F";uid="bc8139d3-ab3b-49b4-81a9-6e6082f32b0a"
JAABOB010000024.1	RepeatMasker	DNA/Ginger	767910	768075	648	-	.	ID="RND-1_FAMILY-128";Tend="1113";Tstart="938";shortTE="F";uid="27bce64b-75ed-41d9-b824-a1253a36ee53"
JAABOB010000024.1	RepeatMasker	DNA/hAT-Charlie	1554804	1555047	1245	-	.	ID="RND-5_FAMILY-3097";Tend="1218";Tstart="915";shortTE="F";uid="5c32ed40-2d4a-45b8-b192-8265b3b791ad"
JAABOB010000024.1	RepeatMasker	DNA	767450	767794	1985	-	.	ID="DNA4-3_AP";Tend="635";Tstart="290";shortTE="F";uid="1abd99e6-215e-4256-a574-7a1d53ddd242"
JAABOB010000024.1	RepeatMasker	DNA/hAT-hAT19	2563325	2563680	1619	-	.	ID="RND-5_FAMILY-1902";Tend="1530";Tstart="1211";shortTE="F";uid="2702535c-16cc-4687-a771-cb193d1692e5"
JAABOB010000024.1	RepeatMasker	DNA	1531115	1531258	511	-	.	ID="ttaa4_ap";Tend="155";Tstart="1";shortTE="F";uid="7c68448a-fb2f-4c49-9165-71089032c201"
JAABOB010000024.1	RepeatMasker	DNA/hAT-Tip100	1849869	1850040	1361	-	.	ID="RND-1_FAMILY-69";Tend="1064";Tstart="893";shortTE="F";uid="db0d7fc7-0ba0-4a0f-9bf0-0c3526ce2290"
JAABOB010000024.1	RepeatMasker	DNA/hAT-hAT19	225498	225691	701	-	.	ID="DNA8-66_AP";Tend="201";Tstart="6";shortTE="F";uid="f8b19617-5b7e-41bb-baa9-217082644054"
JAABOB010000024.1	RepeatMasker	DNA	267488	267740	494	-	.	ID="dna4-1_ap";Tend="305";Tstart="52";shortTE="F";uid="65f2c035-1707-49aa-9435-b372332e6e44"
JAABOB010000024.1	RepeatMasker	DNA/MULE-MuDR	1446583	1446818	1313	-	.	ID="RND-6_FAMILY-6783";Tend="1802";Tstart="1539";shortTE="F";uid="a2923309-6b1c-4330-85f4-95a5295ff926"
JAABOB010000024.1	RepeatMasker	Retroposon?	2178872	2179029	727	-	.	ID="RND-6_FAMILY-1041";Tend="1008";Tstart="862";shortTE="F";uid="6a54ec45-4d67-40cb-a65f-048a53b9f93d"
JAABOB010000024.1	RepeatMasker	DNA	732057	732211	517	-	.	ID="TTAA2D_AP";Tend="431";Tstart="287";shortTE="F";uid="b9ccae18-f895-4a10-a5c5-582aef7b85cb"
JAABOB010000024.1	RepeatMasker	DNA/Ginger-2	1533297	1533445	468	-	.	ID="RND-6_FAMILY-11222";Tend="997";Tstart="851";shortTE="F";uid="c0f6f069-ed95-4795-b470-56095fc10e89"
JAABOB010000024.1	RepeatMasker	LTR/Gypsy	3045442	3045740	599	-	.	ID="RND-6_FAMILY-901";Tend="1519";Tstart="1220";shortTE="F";uid="3351986b-84ad-4469-9a1d-a316a3704d85"
JAABOB010000024.1	RepeatMasker	DNA	1628176	1628463	714	-	.	ID="TTAA4B_AP";Tend="429";Tstart="92";shortTE="F";uid="4ba0de8c-1d4b-4b7a-8248-3ec2ce50eec0"
JAABOB010000024.1	RepeatMasker	DNA/Ginger	688311	688703	2310	-	.	ID="RND-5_FAMILY-806";Tend="2335";Tstart="1948";shortTE="F";uid="71013d87-36bb-49e8-8b21-9a159af07172"
JAABOB010000024.1	RepeatMasker	DNA/MULE-MuDR	1234005	1234480	1264	-	.	ID="MUDR4X_AP";Tend="706";Tstart="230";shortTE="F";uid="77ca4d2f-f95f-42fd-ab2f-e32f06a01b20"
JAABOB010000024.1	RepeatMasker	DNA/TcMar-m44	1068190	1068302	462	-	.	ID="marinern-2_ap";Tend="450";Tstart="343";shortTE="F";uid="1bba1235-f085-43e5-8387-242104bc09fa"
JAABOB010000024.1	RepeatMasker	DNA/hAT-Tip100	213393	213805	2483	-	.	ID="RND-1_FAMILY-92";Tend="1433";Tstart="950";shortTE="F";uid="1d068cfc-7e45-4f36-9bda-9690824c253f"
JAABOB010000024.1	RepeatMasker	Retroposon?	2112477	2112600	434	-	.	ID="SINE2-1_AP";Tend="1768";Tstart="1640";shortTE="F";uid="a655da55-5f3a-46c3-a84a-1625b785831a"
JAABOB010000024.1	RepeatMasker	DNA/hAT-hAT19	2625713	2625832	575	-	.	ID="hat-n6b_ap";Tend="137";Tstart="21";shortTE="F";uid="9a84cf3e-d6cc-4587-8941-d314c9040b4f"
JAABOB010000024.1	RepeatMasker	DNA/Ginger-1	1604938	1605564	427	-	.	ID="GINGER1-1_AP";Tend="3761";Tstart="3266";shortTE="F";uid="b9b17732-5a36-48a9-99e2-1721488da825"
JAABOB010000024.1	RepeatMasker	DNA	546714	546993	411	-	.	ID="DNA4-3_AP";Tend="513";Tstart="239";shortTE="F";uid="3bd3eec1-7b12-493b-907e-a1d7f1ff169d"
JAABOB010000024.1	RepeatMasker	Unknown	963054	963381	1115	-	.	ID="RND-1_FAMILY-5";Tend="799";Tstart="485";shortTE="F";uid="01715f75-4ca8-4c79-8c9f-e5b50e3a6743"
JAABOB010000024.1	RepeatMasker	DNA/Ginger	313632	314621	4120	-	.	ID="RND-5_FAMILY-806";Tend="1901";Tstart="845";shortTE="F";uid="b7bdd0a6-453e-4aa4-bdba-5494fbc7c576"
JAABOB010000024.1	RepeatMasker	DNA/hAT-Tip100	1193323	1193671	1930	-	.	ID="RND-5_FAMILY-391";Tend="1553";Tstart="1236";shortTE="F";uid="dc2479d5-abde-451b-aa1c-b4d8fdbed0c3"
JAABOB010000024.1	RepeatMasker	Unknown	1444620	1445177	2303	-	.	ID="RND-1_FAMILY-5";Tend="859";Tstart="299";shortTE="F";uid="35aa9d5a-e783-432e-bdc8-f25710f984dd"
JAABOB010000024.1	RepeatMasker	DNA/hAT-Tip100	1808375	1808643	905	-	.	ID="RND-6_FAMILY-2763";Tend="1554";Tstart="1269";shortTE="F";uid="14e62d49-6da4-4513-8621-8b31eff0313e"
JAABOB010000024.1	RepeatMasker	DNA	1291010	1291219	430	-	.	ID="ttaa3c_ap";Tend="220";Tstart="21";shortTE="F";uid="0e895347-a8c7-4526-bc92-dd0430abd3b5"
JAABOB010000024.1	RepeatMasker	Retroposon?	786230	786636	478	-	.	ID="SINE2-1_AP";Tend="1369";Tstart="911";shortTE="F";uid="2c355f10-784b-47e3-8369-85b1d3ecc037"
JAABOB010000024.1	RepeatMasker	Retroposon?	1239726	1239881	524	-	.	ID="SINE2-1_AP";Tend="1770";Tstart="1627";shortTE="F";uid="fb519463-c6dc-4ada-a091-7fec8a6c62e8"
JAABOB010000024.1	RepeatMasker	DNA/MULE-MuDR	1254697	1255717	6740	-	.	ID="RND-5_FAMILY-6670";Tend="1793";Tstart="707";shortTE="F";uid="8d337ffb-854c-4609-86a2-7190069bd341"
JAABOB010000024.1	RepeatMasker	DNA/hAT-Charlie	2116066	2116443	2140	-	.	ID="RND-1_FAMILY-107";Tend="1280";Tstart="916";shortTE="F";uid="7fdc1b74-1dda-4b27-9f36-78aad25224c6"
JAABOB010000024.1	RepeatMasker	DNA	292706	292863	428	-	.	ID="TTAA24_AP";Tend="148";Tstart="6";shortTE="F";uid="3e457493-10db-4b80-8e2a-db5d8234ebbe"
JAABOB010000024.1	RepeatMasker	DNA/Ginger-2	659982	660834	601	-	.	ID="GINGER2-N2_AP";TEgroup="ctg_157%7CGINGER2-N2_AP%7C1";Tend="1620";Tstart="2";shortTE="F";uid="ec4079ef-53db-48f8-b8ab-0b19022ee276"
JAABOB010000024.1	RepeatMasker	DNA/Ginger	1280206	1280367	822	-	.	ID="RND-1_FAMILY-128";Tend="995";Tstart="833";shortTE="F";uid="78d5bf7d-9d28-4658-b5b8-a85788194d68"
JAABOB010000024.1	RepeatMasker	Unknown	954420	954812	814	-	.	ID="RND-5_FAMILY-5601";TEgroup="ctg_157%7CRND-5_FAMILY-5601%7C1";Tend="1366";Tstart="848";shortTE="F";uid="c655efb0-b290-45e7-9ee5-b0dd47b44d5a"
JAABOB010000024.1	RepeatMasker	DNA/MULE-MuDR	837794	837926	528	-	.	ID="RND-6_FAMILY-9662";Tend="1394";Tstart="1258";shortTE="F";uid="213baf03-c859-4544-8e99-24b47e9e810d"
JAABOB010000024.1	RepeatMasker	Unknown	2817006	2817126	477	-	.	ID="RND-5_FAMILY-3433";Tend="861";Tstart="741";shortTE="F";uid="2f6bcd17-43ca-4ed2-9a9f-c4de2a576b1b"
JAABOB010000024.1	RepeatMasker	DNA/hAT-Tip100	1107834	1108104	1493	-	.	ID="RND-6_FAMILY-9981";Tend="1193";Tstart="893";shortTE="F";uid="a3062230-f586-46da-bd50-26c228bf0086"
JAABOB010000024.1	RepeatMasker	DNA/Kolobok-E	1381723	1382142	435	-	.	ID="KOLOBOKE-2_AP";Tend="2213";Tstart="1775";shortTE="F";uid="f44c226c-3633-49ae-a0f2-3aba15031dff"
JAABOB010000024.1	RepeatMasker	DNA	2164345	2164725	974	-	.	ID="DNA4-3_AP";Tend="531";Tstart="163";shortTE="F";uid="63a3a088-8aa9-4b80-b22d-2558d540310d"
JAABOB010000024.1	RepeatMasker	DNA	2642152	2642607	549	-	.	ID="TTAA2B_AP";Tend="426";Tstart="7";shortTE="F";uid="f1b823fc-f191-4a9b-97a9-6b324a119fe2"
JAABOB010000024.1	RepeatMasker	DNA/Ginger	2710099	2710784	5088	-	.	ID="RND-5_FAMILY-806";Tend="1826";Tstart="1117";shortTE="F";uid="b807a1c2-692a-4afb-892e-3694034378f7"
JAABOB010000024.1	RepeatMasker	Unknown	1115255	1115427	1030	-	.	ID="RND-1_FAMILY-28";Tend="2058";Tstart="1882";shortTE="F";uid="d1afa393-2840-4e14-b102-a58b12e469da"
JAABOB010000024.1	RepeatMasker	DNA/hAT-Tip100	1848377	1848709	706	-	.	ID="RND-6_FAMILY-6530";TEgroup="ctg_157%7CRND-6_FAMILY-6530%7C1";Tend="1763";Tstart="746";shortTE="F";uid="d363885c-13c1-4eba-ba79-81e2ab3a88f3"
JAABOB010000024.1	RepeatMasker	DNA	2272239	2272412	769	-	.	ID="ttaa3_ap";Tend="429";Tstart="269";shortTE="F";uid="28bed9d5-7505-41d0-a192-3215d1563b54"
JAABOB010000024.1	RepeatMasker	DNA	2639137	2639331	448	-	.	ID="dna4-2_ap";Tend="227";Tstart="33";shortTE="F";uid="d4941fbe-b3b8-4db3-bc3c-e252f9a235f5"
JAABOB010000024.1	RepeatMasker	DNA/MULE-MuDR	1116986	1117575	2741	-	.	ID="RND-5_FAMILY-58";Tend="1345";Tstart="812";shortTE="F";uid="18946b01-3d43-46c2-b793-5c6d49131b79"
JAABOB010000024.1	RepeatMasker	DNA	1576165	1576610	978	-	.	ID="TTAA2D_AP";Tend="431";Tstart="1";shortTE="F";uid="ce9f9368-90c9-4567-a852-df4074c32408"
JAABOB010000024.1	RepeatMasker	DNA/P	1186110	1186337	478	-	.	ID="P-1_AP";TEgroup="ctg_157%7CP-1_AP%7C1";Tend="3572";Tstart="31";shortTE="F";uid="ad9614a3-ed70-4914-b9d2-02746d005afb"
JAABOB010000024.1	RepeatMasker	DNA/TcMar-Pogo?	880447	880625	1060	-	.	ID="DNA2-8_AP";Tend="765";Tstart="581";shortTE="F";uid="40d6f24e-fa15-45cc-aa35-9c18f894fd29"
JAABOB010000024.1	RepeatMasker	DNA/MULE-MuDR	1044056	1044546	2682	-	.	ID="RND-5_FAMILY-58";Tend="1368";Tstart="914";shortTE="F";uid="4ed432c4-4e54-4c55-94a0-786f9d085f7a"
JAABOB010000024.1	RepeatMasker	DNA/hAT	1951983	1952187	1263	-	.	ID="RND-6_FAMILY-1569";Tend="819";Tstart="623";shortTE="F";uid="756290ca-7ec1-4d7a-a2b5-8d5269746b97"
JAABOB010000024.1	RepeatMasker	DNA	1829659	1830005	955	-	.	ID="DNA4-3_AP";Tend="519";Tstart="131";shortTE="F";uid="f104bce6-19d2-4f38-9c31-88280dbf21c7"
JAABOB010000024.1	RepeatMasker	RC/Helitron	2676227	2676638	2448	-	.	ID="RND-6_FAMILY-3888";Tend="1457";Tstart="1012";shortTE="F";uid="1245129d-2882-4875-afe3-c10998c6ae08"
JAABOB010000024.1	RepeatMasker	DNA/Ginger	2241127	2241357	1312	-	.	ID="RND-5_FAMILY-806";Tend="2272";Tstart="2055";shortTE="F";uid="05c81151-7748-44e2-a156-c9ae4ed544fe"
JAABOB010000024.1	RepeatMasker	DNA/hAT-hAT19	2139615	2139734	435	-	.	ID="RND-5_FAMILY-1902";Tend="922";Tstart="808";shortTE="F";uid="28518df9-0dce-4f84-838b-7627b2d5a769"
JAABOB010000024.1	RepeatMasker	DNA	2206424	2206820	934	-	.	ID="TTAA8_AP";Tend="438";Tstart="11";shortTE="F";uid="7da4b336-cc4c-4f5d-ba8e-332f1d4861f7"
JAABOB010000024.1	RepeatMasker	LINE/I-Jockey	1950033	1950172	465	-	.	ID="RND-6_FAMILY-9138";Tend="2632";Tstart="2489";shortTE="F";uid="36f0fc12-6df4-46c4-89ec-8267843b11fb"
JAABOB010000024.1	RepeatMasker	RC/Helitron	1247996	1248444	2210	-	.	ID="RND-6_FAMILY-9169";Tend="1295";Tstart="831";shortTE="F";uid="cba971a5-c57d-45fc-9545-fc737bbef0f7"
JAABOB010000024.1	RepeatMasker	Retroposon?	2607655	2608153	510	-	.	ID="SINE2-1_AP";Tend="1411";Tstart="913";shortTE="F";uid="978a952b-f115-4b04-ac66-1862c35b300d"
JAABOB010000024.1	RepeatMasker	DNA	1715576	1715794	585	-	.	ID="dna4-2_ap";Tend="206";Tstart="1";shortTE="F";uid="e9a994bf-3da3-4a7d-b370-506ef6d66bb4"
JAABOB010000024.1	RepeatMasker	DNA	2779581	2780117	462	-	.	ID="DNA4-2_AP";Tend="668";Tstart="76";shortTE="F";uid="31537001-3848-40b6-bc8a-80babf1c87c8"
JAABOB010000024.1	RepeatMasker	Unknown	2726588	2727402	6344	-	.	ID="RND-1_FAMILY-43";Tend="1766";Tstart="935";shortTE="F";uid="cb1662e1-ee66-4eca-bb97-b00056975c84"
JAABOB010000024.1	RepeatMasker	Unknown	1053654	1053963	1844	-	.	ID="RND-6_FAMILY-1579";Tend="1498";Tstart="1136";shortTE="F";uid="aa54b75e-1ad5-4c64-9cc2-b9f1a8b1a2e3"
JAABOB010000024.1	RepeatMasker	DNA/Ginger	1977622	1978234	3059	-	.	ID="RND-5_FAMILY-806";Tend="1495";Tstart="833";shortTE="F";uid="c28477d5-c391-4ced-a9f0-3e78aeac9934"
JAABOB010000024.1	RepeatMasker	DNA	2775081	2775322	624	-	.	ID="DNA-TTAA-1_AP";Tend="248";Tstart="2";shortTE="F";uid="975e97ca-36dc-42aa-9137-132cec478f9c"
JAABOB010000024.1	RepeatMasker	Unknown	974846	975027	487	-	.	ID="RND-6_FAMILY-3202";Tend="1040";Tstart="845";shortTE="F";uid="9daeb2d4-1972-4065-a6d1-cb1ebb6277fb"
JAABOB010000024.1	RepeatMasker	Unknown	949688	950740	8511	-	.	ID="RND-1_FAMILY-81";Tend="1959";Tstart="899";shortTE="F";uid="ec4b33b2-2267-4bef-aba1-d7c989c51956"
JAABOB010000024.1	RepeatMasker	DNA	1714896	1715168	576	-	.	ID="DNA4-1_AP";Tend="823";Tstart="532";shortTE="F";uid="9a47b57a-eb3e-4067-8aeb-85d9d0f3729e"
JAABOB010000024.1	RepeatMasker	LINE/RTE-BovB	1582321	1583550	1015	-	.	ID="RND-5_FAMILY-3134";Tend="2203";Tstart="981";shortTE="F";uid="eab171c2-7bbf-481d-ad01-7c120ccff017"
JAABOB010000024.1	RepeatMasker	DNA	368732	369022	442	-	.	ID="dna4-1_ap";Tend="299";Tstart="15";shortTE="F";uid="2c01e8be-1438-49d1-926e-86abf603293b"
JAABOB010000024.1	RepeatMasker	DNA	2746603	2746837	569	-	.	ID="dna4-2_ap";Tend="236";Tstart="2";shortTE="F";uid="260ad3fa-526e-4055-8e33-8b936339e779"
JAABOB010000024.1	RepeatMasker	Unknown	127358	127519	1175	-	.	ID="RND-5_FAMILY-2345";Tend="1115";Tstart="953";shortTE="F";uid="59b80565-ef8a-4912-8024-8b9a3697313a"
JAABOB010000024.1	RepeatMasker	Unknown	969997	970687	3331	-	.	ID="RND-5_FAMILY-1110";Tend="1536";Tstart="898";shortTE="F";uid="5b2fe2ff-92ac-409c-8d41-223614384df1"
JAABOB010000024.1	RepeatMasker	Unknown	951680	951825	989	-	.	ID="RND-4_FAMILY-2011";Tend="1113";Tstart="966";shortTE="F";uid="cb99aff6-deeb-48c9-8aa1-5716a5bcb40a"
JAABOB010000024.1	RepeatMasker	DNA	1201781	1202244	972	-	.	ID="TTAA2D_AP";Tend="428";Tstart="5";shortTE="F";uid="b4da8203-c77f-40c6-8c4a-948466e6a76d"
JAABOB010000024.1	RepeatMasker	DNA	2313291	2313597	688	-	.	ID="ttaa2d_ap";Tend="299";Tstart="8";shortTE="F";uid="c7ffe0f0-0904-41a1-b9c7-5a1010b3ad21"
JAABOB010000024.1	RepeatMasker	DNA	1184347	1184693	851	-	.	ID="DNA-TTAA-1_AP";Tend="423";Tstart="2";shortTE="F";uid="c7d9d8ae-b4ec-4f59-a836-fd0ed60e0185"
JAABOB010000024.1	RepeatMasker	DNA/hAT-hAT19	1279376	1279536	490	-	.	ID="DNA8-73_AP";Tend="784";Tstart="601";shortTE="F";uid="6fdd2f2b-d490-4c32-b1a5-f55be74b6e86"
JAABOB010000024.1	RepeatMasker	DNA/hAT-hAT19	846011	846585	1229	-	.	ID="RND-6_FAMILY-168";Tend="1569";Tstart="957";shortTE="F";uid="0bf423f7-9536-46c4-8cad-ad9e778077d2"
JAABOB010000024.1	RepeatMasker	LINE/RTE-BovB	2247602	2248551	599	-	.	ID="RTE-3_MMA";Tend="2912";Tstart="1960";shortTE="F";uid="25f50982-27b1-4230-9af5-4cb131f478f2"
JAABOB010000024.1	RepeatMasker	Retroposon?	2091386	2091513	427	-	.	ID="SINE2-1_AP";Tend="1747";Tstart="1631";shortTE="F";uid="5e533e76-8115-48a6-be02-27e03e2e4525"
JAABOB010000024.1	RepeatMasker	DNA	83119	83550	1911	-	.	ID="ttaa4c_ap";Tend="420";Tstart="1";shortTE="F";uid="d7ec5344-0937-4e9f-b060-473ce6a37183"
JAABOB010000024.1	RepeatMasker	DNA/MULE-MuDR	2879269	2879382	429	-	.	ID="DNA8-110_AP";Tend="135";Tstart="9";shortTE="F";uid="8f443444-fddb-4076-ab12-d13dd08ac464"
JAABOB010000024.1	RepeatMasker	Retroposon?	421232	421537	1286	-	.	ID="RND-6_FAMILY-4509";Tend="2441";Tstart="2135";shortTE="F";uid="1cab0c64-a212-4a84-857b-c10f1b9f7a49"
JAABOB010000024.1	RepeatMasker	DNA	485094	485371	637	-	.	ID="DNA4-2_AP";Tend="305";Tstart="1";shortTE="F";uid="2fd45ae7-2159-4bfe-bfac-f822954c569a"
JAABOB010000024.1	RepeatMasker	DNA/Kolobok-T2	794835	795091	1048	-	.	ID="KOLOBOK-1_AP";Tend="4367";Tstart="4110";shortTE="F";uid="a2cb78bc-ce87-4e1c-a82d-599e8f1eb519"
JAABOB010000024.1	RepeatMasker	Retroposon?	3036702	3037619	745	-	.	ID="SINE2-1_AP";Tend="1426";Tstart="463";shortTE="F";uid="8d5a2910-7082-4c66-9cab-2d5ed3a8b2d8"
JAABOB010000024.1	RepeatMasker	DNA	1109712	1109943	1138	-	.	ID="DNA-TTAA-1_AP";Tend="423";Tstart="192";shortTE="F";uid="365c21e7-5cff-4036-907e-43083e8d37f3"
JAABOB010000024.1	RepeatMasker	Retroposon?	313320	313649	1735	-	.	ID="RND-6_FAMILY-4509";Tend="2752";Tstart="2401";shortTE="F";uid="68fc3c88-4baa-4193-81f4-aeb5d59b3af7"
JAABOB010000024.1	RepeatMasker	Retroposon?	1918475	1918660	436	-	.	ID="SINE2-1_AP";Tend="1747";Tstart="1573";shortTE="F";uid="35b18d13-8522-4f78-a47d-3214b33e38a5"
JAABOB010000024.1	RepeatMasker	DNA	2739322	2740065	1088	-	.	ID="DNA4-2_AP";Tend="730";Tstart="1";shortTE="F";uid="67aeffb8-7b54-4985-a4bd-b0360017284f"
JAABOB010000024.1	RepeatMasker	DNA	1628960	1629382	1519	-	.	ID="DNA-TTAA-1_AP";Tend="423";Tstart="12";shortTE="F";uid="640159cc-fa8d-4f7d-9a03-f8ec8b072c52"
JAABOB010000240.1	RepeatMasker	DNA/hAT	5225	5552	1364	+	.	ID="rnd-6_family-10620";Tend="1418";Tstart="1135";shortTE="F";uid="6fad2f6f-8c73-45ed-8043-0cc028c03ef7"
JAABOB010000240.1	RepeatMasker	DNA/hAT	5545	5740	758	+	.	ID="DNA8-105_AP";Tend="650";Tstart="425";shortTE="F";uid="95ad0982-d644-453b-bb0c-089a6791fa8f"
JAABOB010000240.1	RepeatMasker	DNA	21073	21500	1093	+	.	ID="DNA4-2_AP";Tend="768";Tstart="384";shortTE="F";uid="86f004c8-3921-4d1b-94db-1aa40c43fb4a"
JAABOB010000240.1	RepeatMasker	DNA/hAT-Ac	88241	89569	1208	+	.	ID="HOPPER_BD";Tend="2820";Tstart="1510";shortTE="F";uid="d19834ea-0ae1-498f-8152-4dea1898bac0"
JAABOB010000240.1	RepeatMasker	DNA/Ginger	19773	21070	6428	+	.	ID="RND-1_FAMILY-128";Tend="2224";Tstart="829";shortTE="F";uid="8f1c6523-0f4d-4603-bdf8-44fed058e45f"
JAABOB010000240.1	RepeatMasker	DNA/PIF-Harbinger	1098	1783	2186	+	.	ID="HARB-1_AP";Tend="694";Tstart="1";shortTE="F";uid="4eac6274-a4fd-485f-b1b4-1373ac29bc3f"
JAABOB010000240.1	RepeatMasker	Unknown	73818	74295	2830	+	.	ID="RND-5_FAMILY-544";Tend="1667";Tstart="1151";shortTE="F";uid="a7a24b95-217a-4f7f-894d-810435100c7f"
JAABOB010000240.1	RepeatMasker	Unknown	83868	84095	515	+	.	ID="RND-6_FAMILY-3480";Tend="1150";Tstart="905";shortTE="F";uid="b41b0718-6b06-412c-9495-5b43085c09da"
JAABOB010000240.1	RepeatMasker	DNA	46565	47023	1709	-	.	ID="DNA-TTAA-1_AP";Tend="423";Tstart="3";shortTE="F";uid="c5bf088e-c921-4b55-a745-fc86d05385f5"
JAABOB010000240.1	RepeatMasker	Unknown	93968	94192	445	-	.	ID="RND-6_FAMILY-3480";Tend="1150";Tstart="905";shortTE="F";uid="e8e07e1e-72d8-4bb4-96b3-43fa70a793ad"
JAABOB010000240.1	RepeatMasker	LINE/I-Jockey	49126	49604	1116	-	.	ID="RND-6_FAMILY-9138";Tend="2662";Tstart="2199";shortTE="F";uid="756ccd32-3ac3-4449-b3a2-6d8acd3a2b29"
JAABOB010000240.1	RepeatMasker	DNA/hAT-hAT19	78510	78613	477	-	.	ID="HAT-N2_AP";Tend="132";Tstart="1";shortTE="F";uid="b2e4009d-23e6-46b7-85b4-8a1ac54dd10d"
JAABOB010000240.1	RepeatMasker	DNA/Ginger-1	19604	19772	6123	-	.	ID="RND-6_FAMILY-2950";Tend="2541";Tstart="989";shortTE="F";uid="43ca76ce-b79b-4af5-b10f-2a3033302f8c"
JAABOB010000240.1	RepeatMasker	DNA/Ginger	46272	46558	719	-	.	ID="RND-5_FAMILY-806";Tend="1124";Tstart="848";shortTE="F";uid="c07460f3-29b7-44c7-9f3d-edd4f5e3e77a"
JAABOB010000241.1	RepeatMasker	DNA/hAT-hATm	76723	78254	1442	+	.	ID="hat-19_lsal";Tend="2926";Tstart="1371";shortTE="F";uid="45d2aeca-de1e-4fb5-8a09-fd0675cbc5e6"
JAABOB010000241.1	RepeatMasker	DNA	13	2322	1032	+	.	ID="dna-5_ph";Tend="246";Tstart="58";shortTE="F";uid="f83479cd-9118-4119-a86c-71c034ff0db2"
JAABOB010000241.1	RepeatMasker	DNA/Ginger	43848	44973	5565	+	.	ID="RND-1_FAMILY-128";Tend="2338";Tstart="1205";shortTE="F";uid="78f32298-7ccd-43c0-84d1-830422cd16ad"
JAABOB010000241.1	RepeatMasker	DNA/Ginger	8295	8829	930	+	.	ID="RND-1_FAMILY-128";TEgroup="ctg_159%7CRND-1_FAMILY-128%7C1";Tend="2349";Tstart="808";shortTE="F";uid="54799310-ef3d-4a07-a622-c36f70060663"
JAABOB010000241.1	RepeatMasker	DNA/Ginger	82854	83753	2529	+	.	ID="RND-5_FAMILY-806";Tend="1715";Tstart="844";shortTE="F";uid="7f75b7f6-a331-4be5-aeb0-e3e4231ab284"
JAABOB010000241.1	RepeatMasker	DNA/Ginger	43589	43837	1536	+	.	ID="RND-5_FAMILY-806";Tend="1097";Tstart="847";shortTE="F";uid="2efbefd4-7070-4241-849c-95753b00b13e"
JAABOB010000241.1	RepeatMasker	DNA/Ginger-1	76060	76224	823	+	.	ID="RND-6_FAMILY-2950";Tend="1817";Tstart="1649";shortTE="F";uid="8d97cbb3-dd68-4bc8-9a82-e679aa6f0a29"
JAABOB010000241.1	RepeatMasker	Unknown	5135	5247	508	+	.	ID="RND-1_FAMILY-112";Tend="1093";Tstart="978";shortTE="F";uid="e5a5e64c-171f-4d80-8f61-aff7b3472b5c"
JAABOB010000241.1	RepeatMasker	DNA/Ginger-1	90498	90661	516	+	.	ID="GINGER1-1_AP";Tend="3973";Tstart="3825";shortTE="F";uid="bfa62491-1a9c-42bc-8913-3b00ef926d64"
JAABOB010000241.1	RepeatMasker	DNA/Ginger	21760	22254	2081	+	.	ID="RND-5_FAMILY-806";Tend="1550";Tstart="982";shortTE="F";uid="f16cc7f8-d8a3-4f8d-91e7-c70614ad0e4a"
JAABOB010000241.1	RepeatMasker	DNA	29147	29572	2443	+	.	ID="RND-1_FAMILY-44";Tend="1768";Tstart="1357";shortTE="F";uid="605e4926-1981-40c8-9ec0-5f835f50d129"
JAABOB010000241.1	RepeatMasker	Retroposon?	22421	22533	642	+	.	ID="RND-6_FAMILY-4509";Tend="2218";Tstart="2104";shortTE="F";uid="e58c2d5d-53b7-4140-8769-aeed3bf1f143"
JAABOB010000241.1	RepeatMasker	RC/Helitron	67293	67791	3629	+	.	ID="RND-5_FAMILY-2050";Tend="1400";Tstart="909";shortTE="F";uid="c90b58d2-1663-45de-8ed1-34c0aa3d5579"
JAABOB010000241.1	RepeatMasker	DNA/hAT-hATm	76237	76486	625	+	.	ID="HAT-4C_AP";Tend="255";Tstart="1";shortTE="F";uid="e4f8f37b-1798-46b8-82af-9b482d2f0d79"
JAABOB010000241.1	RepeatMasker	Unknown	85003	85267	626	+	.	ID="RND-1_FAMILY-112";Tend="1542";Tstart="1290";shortTE="F";uid="0335d498-8e8d-49a5-989e-59bcec9631d9"
JAABOB010000241.1	RepeatMasker	DNA/TcMar-Tc1	16891	17473	4116	+	.	ID="RND-6_FAMILY-13664";Tend="1519";Tstart="928";shortTE="F";uid="03ad815c-0fa8-4d91-8c63-c34f21c3712d"
JAABOB010000241.1	RepeatMasker	DNA/hAT-Tip100	29998	30174	496	+	.	ID="DNA8-89_AP";TEgroup="ctg_159%7CDNA8-89_AP%7C1";Tend="375";Tstart="2";shortTE="T";uid="786566bc-9896-4e92-92e3-e2c5857c9e02"
JAABOB010000241.1	RepeatMasker	DNA	27398	27783	2410	+	.	ID="RND-1_FAMILY-44";Tend="1350";Tstart="967";shortTE="F";uid="b209fe71-c2d1-4e56-893d-b875ebd786e0"
JAABOB010000241.1	RepeatMasker	DNA/hAT-hATm	78513	78989	870	+	.	ID="HAT-4C_AP";Tend="4014";Tstart="3526";shortTE="F";uid="b6559ebc-96b9-404a-9fb5-aebf75ed7d68"
JAABOB010000241.1	RepeatMasker	RC/Helitron	27778	29147	10099	-	.	ID="RND-1_FAMILY-84";Tend="1816";Tstart="445";shortTE="F";uid="f5aa0339-992c-495b-897b-318225dd6b85"
JAABOB010000241.1	RepeatMasker	DNA/Ginger	85317	86900	9037	-	.	ID="RND-5_FAMILY-806";Tend="2345";Tstart="847";shortTE="F";uid="6ed09e64-6224-4dfb-a2ac-00ba97ed30c6"
JAABOB010000241.1	RepeatMasker	DNA/Ginger	68939	70130	4410	-	.	ID="RND-5_FAMILY-806";TEgroup="ctg_159%7CRND-5_FAMILY-806%7C1";Tend="1634";Tstart="822";shortTE="F";uid="ca71cae3-f519-4e80-83ad-fefd9d50e676"
JAABOB010000241.1	RepeatMasker	Retroposon?	61000	61409	405	-	.	ID="RND-6_FAMILY-4509";Tend="2469";Tstart="2104";shortTE="F";uid="086b363c-6abb-450e-a0ea-2ad09b0692ad"
JAABOB010000241.1	RepeatMasker	DNA	38594	38971	1170	-	.	ID="rnd-6_family-4953";Tend="1156";Tstart="921";shortTE="F";uid="b128d0f1-d671-4d45-bf8f-7f99e94be9be"
JAABOB010000241.1	RepeatMasker	DNA/hAT-Charlie	33003	33248	531	-	.	ID="RND-6_FAMILY-13259";Tend="1785";Tstart="1542";shortTE="F";uid="8e82cbeb-5502-4c4b-aa58-179692d3bd3f"
JAABOB010000241.1	RepeatMasker	Unknown	75771	76035	1237	-	.	ID="RND-1_FAMILY-24";Tend="1630";Tstart="1371";shortTE="F";uid="42f23bbd-e1fc-4689-a3b3-ebbb4b1aec34"
JAABOB010000241.1	RepeatMasker	DNA/Ginger	53814	55336	11372	-	.	ID="RND-1_FAMILY-128";Tend="2321";Tstart="819";shortTE="F";uid="6faa70a2-1da6-49cd-b2ee-cd0018240a1b"
JAABOB010000241.1	RepeatMasker	Retroposon?	47449	48075	2539	-	.	ID="RND-6_FAMILY-4509";Tend="2760";Tstart="2119";shortTE="F";uid="9052e3f5-05a8-4424-932d-297c3d83ae35"
JAABOB010000241.1	RepeatMasker	DNA/Ginger	68747	68959	863	-	.	ID="RND-1_FAMILY-128";Tend="2207";Tstart="1792";shortTE="F";uid="85b257e3-725b-448d-99e1-d0939a5780fe"
JAABOB010000241.1	RepeatMasker	DNA/Ginger	75167	75747	3013	-	.	ID="RND-1_FAMILY-128";Tend="2258";Tstart="1667";shortTE="F";uid="567e4841-a9a2-4320-843a-0f208a6919d6"
JAABOB010000241.1	RepeatMasker	DNA/Ginger	79098	79200	467	-	.	ID="RND-5_FAMILY-806";Tend="977";Tstart="841";shortTE="F";uid="a6132b02-6fd4-45e7-878b-9fac58be49b9"
JAABOB010000241.1	RepeatMasker	DNA/Ginger	90310	90617	793	-	.	ID="rnd-1_family-128";TEgroup="ctg_159%7Crnd-1_family-128%7C1";Tend="2113";Tstart="1811";shortTE="T";uid="e1dc6fcc-5069-42f0-9200-1520d9ed4d17"
JAABOB010000241.1	RepeatMasker	Retroposon?	68480	68746	1006	-	.	ID="RND-6_FAMILY-4509";Tend="2726";Tstart="2445";shortTE="F";uid="48131a09-bfbd-4d6d-a21a-52c6489d3cbb"
JAABOB010000241.1	RepeatMasker	DNA/Ginger	82586	82733	823	-	.	ID="RND-1_FAMILY-128";Tend="998";Tstart="851";shortTE="F";uid="76a90264-35ea-41b8-aa68-a86699177bc6"
JAABOB010000241.1	RepeatMasker	DNA	52739	53305	1235	-	.	ID="DNA4-2_AP";Tend="590";Tstart="18";shortTE="F";uid="d212d8ec-bb0e-4c10-b7d4-1d2e488740ec"
JAABOB010000241.1	RepeatMasker	DNA/Ginger-1	22254	22519	1028	-	.	ID="RND-6_FAMILY-2950";Tend="1524";Tstart="1254";shortTE="F";uid="c92b4d3e-25dd-4faa-a194-c77fbeaf3b8d"
JAABOB010000241.1	RepeatMasker	DNA/Ginger	35813	36670	4014	-	.	ID="RND-1_FAMILY-128";Tend="2000";Tstart="1100";shortTE="F";uid="f76cfd42-20a1-4ac7-bf43-15ad3fc7c71d"
JAABOB010000241.1	RepeatMasker	Retroposon?	33296	33755	512	-	.	ID="SINE2-2_AP";Tend="797";Tstart="317";shortTE="F";uid="c465ab4a-2bdd-4f2c-a809-797d4ef36004"
JAABOB010000241.1	RepeatMasker	Unknown	5759	6454	5978	-	.	ID="RND-5_FAMILY-544";Tend="1667";Tstart="968";shortTE="F";uid="1d67db47-c678-47d2-a7a8-ade32127d171"
JAABOB010000241.1	RepeatMasker	DNA/Ginger-1	82781	83045	491	-	.	ID="rnd-4_family-1162";Tend="720";Tstart="471";shortTE="F";uid="deb547dd-4359-4891-b237-d0c8a58b008b"
JAABOB010000241.1	RepeatMasker	DNA	38143	38358	1009	-	.	ID="DNA8-31_AP";Tend="595";Tstart="375";shortTE="F";uid="bca72d9a-8e1f-4b69-94a4-d5c5c190f91f"
JAABOB010000112.1	RepeatMasker	DNA/hAT	485238	485411	699	+	.	ID="DNA8-101_AP";Tend="165";Tstart="1";shortTE="F";uid="a6f473d5-87ad-4c9d-90dd-e9c4ab5ba82b"
JAABOB010000112.1	RepeatMasker	DNA/TcMar-Tc1	621160	621319	457	+	.	ID="MARINER-N22_AG";Tend="1342";Tstart="1185";shortTE="F";uid="40425705-b75d-4826-ad97-f6dc03d51bac"
JAABOB010000112.1	RepeatMasker	Unknown	471255	471762	1007	+	.	ID="RND-6_FAMILY-3586";Tend="567";Tstart="118";shortTE="F";uid="c0dee03a-63f6-4807-a7e1-51e0b226879d"
JAABOB010000112.1	RepeatMasker	DNA/MULE-NOF	562945	563154	658	+	.	ID="REHAVKUS1_AP";Tend="258";Tstart="42";shortTE="F";uid="b79ca915-1302-414d-bfd4-b5dd60942e79"
JAABOB010000112.1	RepeatMasker	DNA	506851	507049	916	+	.	ID="RND-1_FAMILY-67";Tend="1221";Tstart="1050";shortTE="F";uid="68c0bafe-c020-485a-aa7a-e6ab766afa72"
JAABOB010000112.1	RepeatMasker	DNA	626796	627123	524	+	.	ID="DNA4-2_AP";Tend="738";Tstart="423";shortTE="F";uid="c95d2d28-1a3e-490c-91aa-a9c34052219d"
JAABOB010000112.1	RepeatMasker	DNA/Ginger	461769	462005	1271	+	.	ID="RND-5_FAMILY-806";Tend="1373";Tstart="1134";shortTE="F";uid="618748c4-d031-4d8d-af8c-37d653505062"
JAABOB010000112.1	RepeatMasker	RC/Helitron	732856	732981	752	+	.	ID="RND-1_FAMILY-84";Tend="1165";Tstart="1039";shortTE="F";uid="2f44dca4-6261-4b87-be19-34979b15915e"
JAABOB010000112.1	RepeatMasker	Unknown	392658	392821	1079	+	.	ID="RND-5_FAMILY-2345";Tend="1119";Tstart="959";shortTE="F";uid="d6357021-d78f-4b84-88a8-7389dca89812"
JAABOB010000112.1	RepeatMasker	DNA/Ginger-1	584407	584566	414	+	.	ID="GINGER1-1_AP";Tend="4354";Tstart="4193";shortTE="F";uid="5b400d80-e2c0-484e-a555-9e992cb1856a"
JAABOB010000112.1	RepeatMasker	DNA/hAT	488465	488658	941	+	.	ID="DNA8-101_AP";Tend="567";Tstart="375";shortTE="F";uid="18e7f7a2-dbf9-4a75-9c63-501ad9b3a7b1"
JAABOB010000112.1	RepeatMasker	Retroposon?	95771	96271	679	+	.	ID="SINE2-1_AP";Tend="1460";Tstart="4";shortTE="F";uid="89e53d61-3066-410c-938d-746843a0095d"
JAABOB010000112.1	RepeatMasker	DNA	513337	513620	929	+	.	ID="ttaa4c_ap";Tend="288";Tstart="1";shortTE="F";uid="8dc2c9f8-59ab-4b16-8f6b-a7e92b2e4050"
JAABOB010000112.1	RepeatMasker	Retroposon?	609860	610406	455	+	.	ID="SINE2-2_AP";Tend="589";Tstart="1";shortTE="F";uid="fc670c8f-c8f9-4fe1-9c04-519026c02515"
JAABOB010000112.1	RepeatMasker	DNA/Ginger	538386	539109	4135	+	.	ID="RND-5_FAMILY-806";Tend="2272";Tstart="1553";shortTE="F";uid="92a76a89-2c56-487b-a19e-170a002d10ce"
JAABOB010000112.1	RepeatMasker	DNA/hAT-Charlie	474403	474601	1499	+	.	ID="RND-6_FAMILY-10045";Tend="1111";Tstart="918";shortTE="F";uid="13a83db5-25ed-4749-aa05-a52be631ae32"
JAABOB010000112.1	RepeatMasker	Unknown	216928	217398	1281	+	.	ID="RND-6_FAMILY-5980";TEgroup="ctg_16%7CRND-6_FAMILY-5980%7C1";Tend="1380";Tstart="689";shortTE="F";uid="678afcfb-8c82-4392-b364-036c01ad2e89"
JAABOB010000112.1	RepeatMasker	DNA/Kolobok-E	436069	436197	472	+	.	ID="KOLOBOKE-2_AP";Tend="1246";Tstart="1119";shortTE="F";uid="b9443a6d-8d02-44dd-b6a3-386100f2b94c"
JAABOB010000112.1	RepeatMasker	Unknown	519583	520102	2533	+	.	ID="RND-1_FAMILY-112";Tend="1516";Tstart="997";shortTE="F";uid="96852a2b-3279-412e-a999-f7ad271d1aea"
JAABOB010000112.1	RepeatMasker	DNA	97391	97741	404	+	.	ID="ttaa2c_ap";Tend="352";Tstart="24";shortTE="F";uid="50fbf69b-7501-4e1d-bde0-0511aa56ada6"
JAABOB010000112.1	RepeatMasker	LTR/Gypsy	14828	15241	1545	+	.	ID="RND-6_FAMILY-3114";Tend="2492";Tstart="2093";shortTE="F";uid="986470fb-6352-4ac1-b57b-f030c62949f5"
JAABOB010000112.1	RepeatMasker	DNA/hAT-Tip100	281504	281777	782	+	.	ID="RND-1_FAMILY-92";Tend="1450";Tstart="1177";shortTE="F";uid="03ccc30c-fbd5-4013-ae12-cb8b5bc19cff"
JAABOB010000112.1	RepeatMasker	DNA/Ginger-1	110142	110302	428	+	.	ID="RND-1_FAMILY-138";Tend="684";Tstart="510";shortTE="F";uid="ec8c6f0d-1c5b-4329-8036-f8e5f7ebb917"
JAABOB010000112.1	RepeatMasker	LINE/I-Jockey	252343	252621	675	+	.	ID="AG-JOCK-1";Tend="1477";Tstart="1247";shortTE="F";uid="0989727b-dfc3-434f-9a19-b2be73b80037"
JAABOB010000112.1	RepeatMasker	DNA	246511	246920	2139	+	.	ID="TTAA3_AP";Tend="429";Tstart="3";shortTE="F";uid="0702a296-228f-4367-9602-441034c2c2b0"
JAABOB010000112.1	RepeatMasker	DNA/hAT-Charlie	628543	628725	1043	+	.	ID="RND-6_FAMILY-5851";Tend="1180";Tstart="942";shortTE="F";uid="7a44027e-2c3b-4760-9218-a1aef2cd378e"
JAABOB010000112.1	RepeatMasker	Retroposon?	541382	542322	2464	+	.	ID="SINE2-2_AP";TEgroup="ctg_16%7CSINE2-2_AP%7C1";Tend="1998";Tstart="1";shortTE="F";uid="3f4f6e65-041e-41a8-9a3c-48fb305a4ae2"
JAABOB010000112.1	RepeatMasker	DNA/Kolobok-E	522123	522305	653	+	.	ID="RND-1_FAMILY-35";Tend="1161";Tstart="944";shortTE="F";uid="578f8d5c-8ff5-45a1-8c98-15b3c1fca532"
JAABOB010000112.1	RepeatMasker	DNA/Ginger	576193	576521	481	+	.	ID="RND-5_FAMILY-806";Tend="1165";Tstart="840";shortTE="F";uid="a9e4ff85-c188-465a-8485-dc1ecc8080d4"
JAABOB010000112.1	RepeatMasker	LINE/I-Jockey	690918	691245	993	+	.	ID="AG-JOCK-1";Tend="1472";Tstart="1193";shortTE="F";uid="591878d8-cf6e-4427-842d-3703f9b5f7ec"
JAABOB010000112.1	RepeatMasker	DNA/hAT	565057	565251	702	+	.	ID="RND-6_FAMILY-14";Tend="881";Tstart="679";shortTE="F";uid="d0556538-8485-4686-b86b-be2104b062e9"
JAABOB010000112.1	RepeatMasker	Unknown	545123	545454	1002	+	.	ID="RND-6_FAMILY-7508";Tend="1564";Tstart="1261";shortTE="F";uid="737bcb54-d775-4366-b876-8c956ac73bbd"
JAABOB010000112.1	RepeatMasker	DNA/hAT	484088	484569	4101	+	.	ID="RND-1_FAMILY-72";Tend="1430";Tstart="949";shortTE="F";uid="2861857f-eacf-4507-a120-e6aecbe89e75"
JAABOB010000112.1	RepeatMasker	DNA/hAT-Charlie	660106	660352	1723	+	.	ID="RND-5_FAMILY-3097";Tend="1166";Tstart="909";shortTE="F";uid="d3fd5982-6c51-45f0-81b0-f223f8c7fe2d"
JAABOB010000112.1	RepeatMasker	DNA/hAT-Charlie	610436	610888	512	+	.	ID="RND-6_FAMILY-13259";Tend="1984";Tstart="1616";shortTE="F";uid="20359f45-0da9-471f-a099-193512fe4ba9"
JAABOB010000112.1	RepeatMasker	Retroposon?	199083	199301	491	+	.	ID="SINE2-1_AP";Tend="224";Tstart="1";shortTE="F";uid="813af01d-3834-4eef-9f86-05d95745e7d0"
JAABOB010000112.1	RepeatMasker	DNA	656055	656488	644	+	.	ID="TTAA2C_AP";Tend="412";Tstart="1";shortTE="F";uid="04acf9ed-c0a2-4069-b726-4c58279f8bff"
JAABOB010000112.1	RepeatMasker	LTR/Pao	737720	740295	3003	+	.	ID="BEL4-I_AP";Tend="5691";Tstart="3115";shortTE="F";uid="5d619f23-b140-4ade-adfe-c46e5ffcd4d1"
JAABOB010000112.1	RepeatMasker	DNA/P	667850	667961	435	+	.	ID="P-1_LHU";Tend="872";Tstart="759";shortTE="F";uid="70bb76ed-3eb1-4844-bf64-116fbd3b45ad"
JAABOB010000112.1	RepeatMasker	LINE/L2	313379	313534	602	+	.	ID="RND-5_FAMILY-2256";Tend="1222";Tstart="1076";shortTE="F";uid="a0399596-cd58-4bae-87c7-b7fb9f469469"
JAABOB010000112.1	RepeatMasker	DNA/Ginger-1	538244	538411	638	+	.	ID="RND-6_FAMILY-2950";Tend="1828";Tstart="1650";shortTE="F";uid="f3befd90-34ec-45f6-9f1b-141222f35595"
JAABOB010000112.1	RepeatMasker	DNA/Kolobok-E	581696	581915	445	+	.	ID="KOLOBOKE-2_AP";Tend="1333";Tstart="1119";shortTE="F";uid="4a7dd671-277a-47fe-ace3-2a74cfbedae1"
JAABOB010000112.1	RepeatMasker	DNA	69488	69808	1143	+	.	ID="TTAA11_AP";Tend="348";Tstart="1";shortTE="F";uid="6765d3ac-797e-4943-a9bb-12c118d47f95"
JAABOB010000112.1	RepeatMasker	DNA/hAT-Charlie	640459	640617	499	+	.	ID="HAT-N11_AP";Tend="631";Tstart="492";shortTE="F";uid="4483c1e9-b34e-4c12-825b-dd27e2b94b93"
JAABOB010000112.1	RepeatMasker	LTR/Pao	758192	759268	868	+	.	ID="BEL1-I_AP";Tend="2042";Tstart="931";shortTE="F";uid="996b5ee9-7580-4625-9e45-525204d8aeec"
JAABOB010000112.1	RepeatMasker	Unknown	544071	544220	504	+	.	ID="RND-6_FAMILY-7508";Tend="1076";Tstart="929";shortTE="F";uid="5f40ec96-580a-4272-ae6f-9681b9910518"
JAABOB010000112.1	RepeatMasker	DNA	408401	408725	451	+	.	ID="DNA4-3_AP";Tend="349";Tstart="9";shortTE="F";uid="69cd2480-b21e-4f0e-918a-35f8e566b5f0"
JAABOB010000112.1	RepeatMasker	DNA	572376	572924	1265	+	.	ID="ttaa18_ap";Tend="554";Tstart="21";shortTE="F";uid="a24594a7-1ba0-40a8-9173-23c82440e6e6"
JAABOB010000112.1	RepeatMasker	DNA	143564	143957	898	+	.	ID="DNA4-3_AP";Tend="391";Tstart="1";shortTE="F";uid="3c6a7188-678c-4d58-a902-99c6005eb0db"
JAABOB010000112.1	RepeatMasker	Unknown	365291	365462	978	+	.	ID="RND-4_FAMILY-2011";Tend="1113";Tstart="941";shortTE="F";uid="582b23bd-9027-472b-a923-b61618670b54"
JAABOB010000112.1	RepeatMasker	DNA/hAT-Tip100	256981	257335	841	+	.	ID="RND-6_FAMILY-6530";TEgroup="ctg_16%7CRND-6_FAMILY-6530%7C1";Tend="1762";Tstart="719";shortTE="F";uid="3420656a-b845-4226-86fc-8c5b758fddf0"
JAABOB010000112.1	RepeatMasker	LTR/Pao	735481	736027	590	+	.	ID="BEL1-I_AP";Tend="1468";Tstart="922";shortTE="F";uid="7e4a208f-e30f-4bda-a055-6807049c7931"
JAABOB010000112.1	RepeatMasker	DNA/Ginger-1	47223	47356	449	+	.	ID="RND-6_FAMILY-2950";Tend="1016";Tstart="877";shortTE="F";uid="ade75d5f-5803-443d-a7e2-3371330f1901"
JAABOB010000112.1	RepeatMasker	DNA/Kolobok-E	356226	356349	534	+	.	ID="RND-1_FAMILY-29";Tend="312";Tstart="197";shortTE="F";uid="be682325-551a-4f5e-b082-d55f2176e62d"
JAABOB010000112.1	RepeatMasker	DNA/TcMar?	48595	48930	682	+	.	ID="rnd-5_family-1922";Tend="1152";Tstart="847";shortTE="F";uid="6c1d7103-aafd-42a3-8fbf-171379cf7cf3"
JAABOB010000112.1	RepeatMasker	Unknown	238636	238748	621	+	.	ID="RND-5_FAMILY-1110";Tend="1549";Tstart="1423";shortTE="F";uid="aa4e1413-c15a-4bcd-bed2-add3b1b79a93"
JAABOB010000112.1	RepeatMasker	DNA/hAT	233997	234172	1112	+	.	ID="RND-6_FAMILY-1569";Tend="801";Tstart="625";shortTE="F";uid="918ed050-8ace-4005-8cbf-40fa32e74d43"
JAABOB010000112.1	RepeatMasker	RC/Helitron	137277	137608	450	+	.	ID="RND-1_FAMILY-84";Tend="1615";Tstart="1239";shortTE="F";uid="85f186e8-4845-4615-9d11-241025328e29"
JAABOB010000112.1	RepeatMasker	DNA/Kolobok-E	709376	709501	522	+	.	ID="KOLOBOKE-4_AP";Tend="4920";Tstart="4800";shortTE="F";uid="7e051f88-4903-4c24-9332-6f4b958050ff"
JAABOB010000112.1	RepeatMasker	DNA/Kolobok-E	95387	95770	656	+	.	ID="KOLOBOKE-4_AP";Tend="2910";Tstart="2529";shortTE="F";uid="a9d89def-a85c-4deb-b58a-2538ae8b1e79"
JAABOB010000112.1	RepeatMasker	Retroposon?	73193	73327	444	+	.	ID="SINE2-2_AP";Tend="1998";Tstart="1870";shortTE="F";uid="acf76bfd-a326-48a7-bf15-6d383c812648"
JAABOB010000112.1	RepeatMasker	Unknown	50553	50874	1725	+	.	ID="RND-6_FAMILY-10728";Tend="1314";Tstart="993";shortTE="F";uid="f8154542-90cc-4952-9027-c219423a2fb7"
JAABOB010000112.1	RepeatMasker	DNA/MULE-MuDR	615379	615608	557	+	.	ID="RND-5_FAMILY-58";TEgroup="ctg_16%7CRND-5_FAMILY-58%7C1";Tend="1291";Tstart="838";shortTE="F";uid="4a7de0c6-ef7a-4811-892f-c57239f9046a"
JAABOB010000112.1	RepeatMasker	Unknown	568389	569049	652	+	.	ID="RND-6_FAMILY-490";TEgroup="ctg_16%7CRND-6_FAMILY-490%7C1";Tend="984";Tstart="52";shortTE="F";uid="234bccad-174d-425c-95e1-69e0041b83ac"
JAABOB010000112.1	RepeatMasker	RC/Helitron	751890	752015	752	+	.	ID="RND-1_FAMILY-84";Tend="1165";Tstart="1039";shortTE="F";uid="368e22ce-d66d-48b4-9064-233a3de6eb26"
JAABOB010000112.1	RepeatMasker	DNA	465417	465840	2220	+	.	ID="TTAA3_AP";Tend="429";Tstart="2";shortTE="F";uid="74f3af94-bdce-407f-88a5-5abb4bf7e7a2"
JAABOB010000112.1	RepeatMasker	Retroposon?	186093	186358	583	+	.	ID="SINE2-1_AP";Tend="1458";Tstart="1185";shortTE="F";uid="2d814e29-6df5-4c35-b7f6-8f66a734c4dd"
JAABOB010000112.1	RepeatMasker	DNA/hAT-hAT19	565659	566552	707	+	.	ID="hat-4_lmi";Tend="1445";Tstart="597";shortTE="F";uid="74abdb7e-17e4-4ad9-88a4-03f2a2054afa"
JAABOB010000112.1	RepeatMasker	DNA	298169	298274	410	+	.	ID="DNA4-3_AP";Tend="108";Tstart="3";shortTE="F";uid="163b218d-6993-4317-a007-8507339eb185"
JAABOB010000112.1	RepeatMasker	Retroposon?	496031	496364	502	+	.	ID="RND-6_FAMILY-7806";Tend="529";Tstart="199";shortTE="F";uid="41a24504-0d08-4cb0-92db-466b23865c98"
JAABOB010000112.1	RepeatMasker	SINE/tRNA-I	90909	91152	1490	+	.	ID="RND-6_FAMILY-374";Tend="1187";Tstart="943";shortTE="F";uid="cce10fb5-8b2e-47f8-bfca-dad021db7bbb"
JAABOB010000112.1	RepeatMasker	Unknown	569357	570424	5853	+	.	ID="RND-6_FAMILY-490";Tend="1979";Tstart="926";shortTE="F";uid="e32630c1-a1fc-4486-acb7-994f394b5e8d"
JAABOB010000112.1	RepeatMasker	Unknown	202110	202339	588	+	.	ID="RND-6_FAMILY-2160";Tend="1224";Tstart="1035";shortTE="F";uid="1dff71bb-1d22-46d4-b546-fe0bede0892d"
JAABOB010000112.1	RepeatMasker	DNA/Ginger	411183	411840	2997	+	.	ID="RND-5_FAMILY-806";Tend="2390";Tstart="1703";shortTE="F";uid="7c487c61-32fe-4470-979a-19922595fdb8"
JAABOB010000112.1	RepeatMasker	DNA/Ginger	535697	536322	3169	+	.	ID="RND-1_FAMILY-128";Tend="1439";Tstart="799";shortTE="F";uid="eb2a03bf-60ec-4427-a8f2-6913d3f82619"
JAABOB010000112.1	RepeatMasker	DNA/Ginger	38008	38113	407	+	.	ID="RND-1_FAMILY-128";Tend="943";Tstart="837";shortTE="F";uid="369581cd-f8d7-4564-9800-f93d79b25622"
JAABOB010000112.1	RepeatMasker	DNA	32335	32509	493	+	.	ID="TTAA8_AP";Tend="205";Tstart="44";shortTE="F";uid="80d9b2ba-4587-4825-ac8b-6e8a40c52173"
JAABOB010000112.1	RepeatMasker	DNA/hAT-hAT19	566595	567256	3036	+	.	ID="hat-n4_ap";Tend="808";Tstart="213";shortTE="F";uid="4d14884d-3a13-4f53-8c36-a7f56d7d9e3a"
JAABOB010000112.1	RepeatMasker	Unknown	471913	473067	3454	+	.	ID="RND-6_FAMILY-3586";Tend="1444";Tstart="564";shortTE="F";uid="8890f99d-a5ac-4a80-9cf1-3ae985eb4d50"
JAABOB010000112.1	RepeatMasker	Unknown	446065	446274	971	+	.	ID="RND-4_FAMILY-2011";Tend="1105";Tstart="908";shortTE="F";uid="ec149755-c35d-4d8f-99fc-11cde95f6875"
JAABOB010000112.1	RepeatMasker	DNA/MULE-MuDR	613838	613984	547	+	.	ID="RND-6_FAMILY-14881";Tend="1713";Tstart="1539";shortTE="F";uid="6efe72b8-caf0-4524-8241-7daf6561e1d8"
JAABOB010000112.1	RepeatMasker	DNA/hAT-hAT19	186537	186751	874	+	.	ID="DNA8-73_AP";Tend="777";Tstart="482";shortTE="F";uid="171dd9ce-f299-4452-a9a5-2cc1d2bd39c2"
JAABOB010000112.1	RepeatMasker	DNA	132266	132434	826	-	.	ID="RND-6_FAMILY-20157";Tend="1200";Tstart="1024";shortTE="F";uid="210c3938-60da-4ba4-83a7-2d3d05776b1d"
JAABOB010000112.1	RepeatMasker	DNA/hAT-hAT19	133482	134235	520	-	.	ID="HAT-N2_AP";TEgroup="ctg_16%7CHAT-N2_AP%7C1";Tend="644";Tstart="1";shortTE="F";uid="73ad9ec1-61de-45ed-ae87-4f69e4ab8c3c"
JAABOB010000112.1	RepeatMasker	DNA/TcMar-Tc1	103247	103415	445	-	.	ID="MARINER-N22_AG";Tend="1373";Tstart="1198";shortTE="F";uid="6d7ad027-8bc8-4402-87db-b98c1816d51d"
JAABOB010000112.1	RepeatMasker	DNA	204573	204762	548	-	.	ID="DNA4-2_AP";Tend="769";Tstart="540";shortTE="F";uid="52fc3e74-1027-47ff-8f16-ad5559c79bf1"
JAABOB010000112.1	RepeatMasker	DNA/hAT-Charlie	722113	722243	594	-	.	ID="DNA8-55_AP";Tend="124";Tstart="1";shortTE="F";uid="01a1a9c8-095c-455c-84c0-9f787c71f26c"
JAABOB010000112.1	RepeatMasker	DNA/Ginger	584433	584571	464	-	.	ID="RND-1_FAMILY-128";Tend="968";Tstart="828";shortTE="F";uid="b8fabbb6-9f06-43a7-bbb0-cd7c08a9cb49"
JAABOB010000112.1	RepeatMasker	DNA/hAT-Tip100	540256	540380	491	-	.	ID="RND-4_FAMILY-339";Tend="1064";Tstart="939";shortTE="F";uid="2da682e3-a016-4218-a810-291265d89f3e"
JAABOB010000112.1	RepeatMasker	DNA/hAT-hAT19	60262	61120	3343	-	.	ID="RND-6_FAMILY-2811";Tend="1392";Tstart="613";shortTE="F";uid="30ecdc47-87e5-4071-8182-d8bf7d41f951"
JAABOB010000112.1	RepeatMasker	DNA/hAT-hAT19	507879	508308	623	-	.	ID="DNA8-71_AP";TEgroup="ctg_16%7CDNA8-71_AP%7C1";Tend="551";Tstart="1";shortTE="F";uid="ccbe4e74-116c-489b-a85d-b2ee4b1a9a97"
JAABOB010000112.1	RepeatMasker	DNA/TcMar-m44	705424	705571	765	-	.	ID="dnax-3b_ap";Tend="138";Tstart="1";shortTE="F";uid="8a010d81-06ef-4895-9cd9-9eed5951e6c3"
JAABOB010000112.1	RepeatMasker	DNA/hAT	556341	556833	748	-	.	ID="HAT-N13_AP";TEgroup="ctg_16%7CHAT-N13_AP%7C1";Tend="425";Tstart="1";shortTE="F";uid="1395c7ab-ce5e-401a-9aa9-205d64f907b9"
JAABOB010000112.1	RepeatMasker	DNA/Kolobok-E	47236	47397	437	-	.	ID="KOLOBOKE-3_AP";Tend="2177";Tstart="2003";shortTE="F";uid="3fcafb1d-05da-4de1-a060-8ab6a070f7e6"
JAABOB010000112.1	RepeatMasker	DNA	320381	320573	538	-	.	ID="ttaa22_ap";Tend="182";Tstart="1";shortTE="F";uid="72928dc5-1025-4078-87bd-b66406770bcc"
JAABOB010000112.1	RepeatMasker	DNA/hAT-hAT19	473064	473186	787	-	.	ID="RND-1_FAMILY-82";Tend="715";Tstart="597";shortTE="F";uid="6d28fa08-e9fe-418a-b61a-ae1b03d559eb"
JAABOB010000112.1	RepeatMasker	Unknown	663808	665656	6464	-	.	ID="RND-6_FAMILY-5980";Tend="1944";Tstart="112";shortTE="F";uid="17ee1e65-dcab-483b-af87-756875e369fd"
JAABOB010000112.1	RepeatMasker	DNA/MULE-MuDR	572928	573973	7003	-	.	ID="RND-5_FAMILY-941";Tend="1683";Tstart="625";shortTE="F";uid="845d7d10-b074-4e1d-8af5-53ff6dbd0d65"
JAABOB010000112.1	RepeatMasker	DNA	554122	554322	650	-	.	ID="TTAA2D_AP";Tend="202";Tstart="4";shortTE="F";uid="76826f46-d817-4e18-89a0-6301615bd00a"
JAABOB010000112.1	RepeatMasker	DNA/hAT-hAT19	555274	555978	882	-	.	ID="HAT-1_RPR";Tend="1429";Tstart="720";shortTE="F";uid="c269d556-1202-416d-a5e9-ba2937e1355b"
JAABOB010000112.1	RepeatMasker	LINE/I	18517	19218	4116	-	.	ID="RND-6_FAMILY-1539";Tend="664";Tstart="1";shortTE="F";uid="cbf0dff0-fc8c-49a6-87cf-f66da44ee387"
JAABOB010000112.1	RepeatMasker	DNA	390835	391359	698	-	.	ID="DNA4-3_AP";Tend="614";Tstart="73";shortTE="F";uid="59cb8362-1c55-4b11-bbb9-26d076811edc"
JAABOB010000112.1	RepeatMasker	Retroposon?	701298	701723	476	-	.	ID="SINE2-1_AP";Tend="1472";Tstart="1045";shortTE="F";uid="afbfc0a0-8540-4783-b3e9-b7d4fbd305ec"
JAABOB010000112.1	RepeatMasker	LTR/Gypsy	698583	698887	2344	-	.	ID="RND-6_FAMILY-10995";Tend="1356";Tstart="1061";shortTE="F";uid="6858b777-abeb-40f3-9af0-be32f34be79a"
JAABOB010000112.1	RepeatMasker	DNA/hAT-hAT19	554749	555021	525	-	.	ID="HAT-N5_AP";Tend="678";Tstart="407";shortTE="F";uid="c42f5d06-daa3-449a-878d-38f99528c62b"
JAABOB010000112.1	RepeatMasker	DNA/Ginger-1	133056	133248	644	-	.	ID="GINGER1-1_AP";Tend="3380";Tstart="3177";shortTE="F";uid="cc3542c1-f46d-4118-a89c-1a924fa1b3a0"
JAABOB010000112.1	RepeatMasker	DNA/Ginger	581674	581794	427	-	.	ID="RND-1_FAMILY-128";Tend="2328";Tstart="2179";shortTE="F";uid="5ee58e12-9771-461d-b5d8-66e4ea6056a6"
JAABOB010000112.1	RepeatMasker	Unknown	723008	724159	2531	-	.	ID="RND-5_FAMILY-1164";TEgroup="ctg_16%7CRND-5_FAMILY-1164%7C1";Tend="1990";Tstart="959";shortTE="F";uid="8691adfd-866d-45c5-b40c-185261a8a79f"
JAABOB010000112.1	RepeatMasker	Unknown	534381	534879	2003	-	.	ID="RND-5_FAMILY-5601";Tend="1366";Tstart="875";shortTE="F";uid="fe94afff-6e6c-402d-8762-ac6e07362f00"
JAABOB010000112.1	RepeatMasker	DNA	533199	533586	2086	-	.	ID="TTAA3_AP";Tend="429";Tstart="1";shortTE="F";uid="1adc53b9-331a-49e7-84c0-d1df8f4f34ae"
JAABOB010000112.1	RepeatMasker	DNA/hAT-hAT19	412975	413174	895	-	.	ID="RND-6_FAMILY-6772";Tend="1031";Tstart="837";shortTE="F";uid="3fc754d7-f9ba-4b55-91ab-23a8ae376b40"
JAABOB010000112.1	RepeatMasker	DNA	458086	458340	1037	-	.	ID="TTAA4B_AP";Tend="375";Tstart="122";shortTE="F";uid="e338b099-4cee-480a-9c33-7219be01a772"
JAABOB010000112.1	RepeatMasker	DNA/Kolobok-E	592575	592806	415	-	.	ID="KOLOBOKE-2_AP";Tend="1364";Tstart="1119";shortTE="F";uid="6b1db6d6-12dd-4963-ab18-39cb47e6e3ab"
JAABOB010000112.1	RepeatMasker	Unknown	6399	10889	423	-	.	ID="RND-1_FAMILY-86";Tend="5152";Tstart="650";shortTE="F";uid="62a1f891-2661-4fbf-8d4f-3b82817083eb"
JAABOB010000112.1	RepeatMasker	DNA	361965	362885	7715	-	.	ID="RND-6_FAMILY-241";Tend="1868";Tstart="951";shortTE="F";uid="bdacddc1-9c13-485c-82b1-d81ad3ade7cd"
JAABOB010000112.1	RepeatMasker	DNA/Ginger	596908	597043	428	-	.	ID="RND-1_FAMILY-128";Tend="2321";Tstart="2172";shortTE="F";uid="31877f03-4c3d-4660-8820-7c9f83390d0b"
JAABOB010000112.1	RepeatMasker	DNA/hAT-Charlie	582006	582250	538	-	.	ID="RND-6_FAMILY-13259";Tend="1785";Tstart="1544";shortTE="F";uid="c0841d1d-9567-459d-922c-f03d2dfb0dd8"
JAABOB010000112.1	RepeatMasker	DNA/Ginger	108926	110273	4183	-	.	ID="rnd-5_family-806";Tend="2126";Tstart="847";shortTE="F";uid="7fa6b10b-e981-4e0d-846b-36c1965068b2"
JAABOB010000112.1	RepeatMasker	Retroposon?	605683	606479	1060	-	.	ID="SINE2-1_AP";Tend="1473";Tstart="642";shortTE="F";uid="718fab10-6395-438f-9344-d91ff789e5d5"
JAABOB010000112.1	RepeatMasker	DNA/hAT	72419	72579	797	-	.	ID="HAT-N12_AP";Tend="234";Tstart="73";shortTE="F";uid="c55b4248-98ee-4e9c-b6b9-6fe1999e2b11"
JAABOB010000112.1	RepeatMasker	Retroposon?	538241	538365	781	-	.	ID="RND-6_FAMILY-4509";Tend="644";Tstart="512";shortTE="F";uid="74cd141b-30bc-4763-a217-d8fa46e51abb"
JAABOB010000112.1	RepeatMasker	DNA	303096	303351	659	-	.	ID="DNA4-2_AP";Tend="750";Tstart="498";shortTE="F";uid="806d8366-333e-4020-b084-65813126c3d2"
JAABOB010000112.1	RepeatMasker	DNA/hAT	554451	554676	1271	-	.	ID="HAT-N13_AP";Tend="626";Tstart="426";shortTE="F";uid="919e133d-a2c9-4c9c-9181-12b556f23551"
JAABOB010000112.1	RepeatMasker	DNA	28	6398	2762	-	.	ID="rnd-5_family-4531";Tend="4000";Tstart="1507";shortTE="F";uid="a87b8b29-915f-4f16-8908-6dc6201015c5"
JAABOB010000112.1	RepeatMasker	DNA/hAT-hAT19	524587	524748	863	-	.	ID="DNA8-74_AP";Tend="174";Tstart="1";shortTE="F";uid="9b8546e5-3b15-4954-b0b7-587d732cee66"
JAABOB010000112.1	RepeatMasker	LTR/Gypsy	15700	17926	7879	-	.	ID="RND-6_FAMILY-3114";TEgroup="ctg_16%7CRND-6_FAMILY-3114%7C1";Tend="2635";Tstart="320";shortTE="F";uid="a04af340-7f19-4eda-9ec6-2f23ca460b65"
JAABOB010000112.1	RepeatMasker	Retroposon?	496498	497031	739	-	.	ID="SINE2-1_AP";Tend="1428";Tstart="874";shortTE="F";uid="6e27b562-e5a8-4c00-9d9e-c5cc99aca249"
JAABOB010000112.1	RepeatMasker	LINE/R1	177318	177720	404	-	.	ID="RTAG4";Tend="2289";Tstart="1869";shortTE="F";uid="91f4eb3e-8934-4d2f-acac-3e114a121b4b"
JAABOB010000112.1	RepeatMasker	DNA/hAT-Tip100	701059	701280	801	-	.	ID="RND-1_FAMILY-92";TEgroup="ctg_16%7CRND-1_FAMILY-92%7C1";Tend="1420";Tstart="1043";shortTE="F";uid="0ad54530-b730-4861-a542-482457fe2263"
JAABOB010000112.1	RepeatMasker	DNA/hAT-hAT19	454030	454225	742	-	.	ID="DNA8-78_AP";Tend="236";Tstart="1";shortTE="F";uid="4f4fcdb3-c9a3-4905-8e25-2899354e5aff"
JAABOB010000112.1	RepeatMasker	DNA/hAT-Ac	544313	544736	1712	-	.	ID="DNA8-93_AP";Tend="453";Tstart="1";shortTE="F";uid="b5bf803e-8342-497b-b0fa-b9a2c2598d57"
JAABOB010000112.1	RepeatMasker	RC/Helitron	709507	709709	489	-	.	ID="RND-5_FAMILY-2050";Tend="791";Tstart="576";shortTE="F";uid="a905f043-e83e-4e71-84e1-72fda2d49962"
JAABOB010000112.1	RepeatMasker	DNA/hAT-Tip100	473279	473478	486	-	.	ID="RND-1_FAMILY-87";Tend="598";Tstart="394";shortTE="F";uid="3581e1db-7bd4-4971-a69c-a8f32ba5e659"
JAABOB010000112.1	RepeatMasker	Unknown	515810	515999	502	-	.	ID="RND-6_FAMILY-6147";Tend="1150";Tstart="950";shortTE="F";uid="56eee9b0-c23e-4e2c-8b0e-243f608a1f2a"
JAABOB010000112.1	RepeatMasker	LINE/L2	708937	709432	2259	-	.	ID="RND-5_FAMILY-2256";TEgroup="ctg_16%7CRND-5_FAMILY-2256%7C1";Tend="1846";Tstart="934";shortTE="F";uid="14031268-efeb-4797-8f3a-fb3950beae76"
JAABOB010000112.1	RepeatMasker	DNA	558067	558504	1525	-	.	ID="DNA-TTAA-1_AP";Tend="423";Tstart="1";shortTE="F";uid="f694acee-cdc1-45f9-b21b-5d0a97a29083"
JAABOB010000112.1	RepeatMasker	DNA	293818	294075	477	-	.	ID="ttaa2b_ap";Tend="262";Tstart="17";shortTE="F";uid="85973632-aea4-4ac4-84fd-649814483126"
JAABOB010000112.1	RepeatMasker	LINE/R1	547721	547857	492	-	.	ID="SART-9_API";Tend="3669";Tstart="3531";shortTE="F";uid="2a1d78ce-711f-417b-9210-675ef2c68e47"
JAABOB010000112.1	RepeatMasker	DNA/hAT-hAT19	503270	503701	1502	-	.	ID="RND-5_FAMILY-1505";Tend="1328";Tstart="895";shortTE="F";uid="963f3e33-45dd-44a1-a238-ea7d5e6ac572"
JAABOB010000112.1	RepeatMasker	Unknown	452476	452678	826	-	.	ID="RND-4_FAMILY-2011";Tend="1105";Tstart="904";shortTE="F";uid="d0c0f87e-6587-4e86-a649-820ed08a96d1"
JAABOB010000112.1	RepeatMasker	DNA	10890	14736	2762	-	.	ID="rnd-5_family-4531";Tend="1506";Tstart="1";shortTE="F";uid="44597084-8b55-401f-9ba9-c0ca0521ff95"
JAABOB010000112.1	RepeatMasker	Unknown	22876	22979	450	-	.	ID="RND-6_FAMILY-3480";Tend="1475";Tstart="1371";shortTE="F";uid="46e713b2-f509-4caf-9097-d65bedab7bcb"
JAABOB010000112.1	RepeatMasker	DNA/MULE-MuDR	650641	650841	1255	-	.	ID="RND-5_FAMILY-58";Tend="1406";Tstart="1199";shortTE="F";uid="31fcaad0-6a61-4474-8cd9-9716bff987dc"
JAABOB010000112.1	RepeatMasker	Retroposon?	597358	597691	841	-	.	ID="SINE2-1_AP";Tend="1472";Tstart="1132";shortTE="F";uid="389cd604-75cf-4794-9091-b0930355428e"
JAABOB010000242.1	RepeatMasker	DNA/hAT-hAT19	30818	31070	442	+	.	ID="DNA8-97_AP";Tend="273";Tstart="1";shortTE="F";uid="c9612a29-4b3c-4cee-bde7-682622f604eb"
JAABOB010000242.1	RepeatMasker	DNA/hAT-Charlie	15940	16270	1851	+	.	ID="RND-1_FAMILY-154";Tend="1347";Tstart="980";shortTE="F";uid="0e4a43b3-4eae-403d-af86-53dc15cfbbec"
JAABOB010000242.1	RepeatMasker	Unknown	72221	72326	429	+	.	ID="RND-5_FAMILY-5068";Tend="1848";Tstart="1742";shortTE="F";uid="3a00229a-f23e-4309-b1fa-9746b9b70279"
JAABOB010000242.1	RepeatMasker	DNA/hAT-hAT19	44282	44471	1168	+	.	ID="DNA8-78_AP";Tend="202";Tstart="1";shortTE="F";uid="b27bf567-7a80-4929-9a3e-9f8d5d2d4359"
JAABOB010000242.1	RepeatMasker	Unknown	77037	77302	993	+	.	ID="RND-6_FAMILY-4175";Tend="1209";Tstart="987";shortTE="F";uid="a0b61c76-21a5-4168-b881-9bdf7c6a4608"
JAABOB010000242.1	RepeatMasker	DNA/hAT-Tip100	29669	30528	5787	+	.	ID="RND-6_FAMILY-5961";Tend="1635";Tstart="764";shortTE="F";uid="9df1adcc-4517-4759-b62b-593c6274eab0"
JAABOB010000242.1	RepeatMasker	DNA/hAT-hAT19	9714	9865	602	+	.	ID="RND-6_FAMILY-2811";Tend="366";Tstart="235";shortTE="F";uid="2c7fa06c-640b-4ec6-8bdc-f5aca4ea97ce"
JAABOB010000242.1	RepeatMasker	DNA/hAT-hAT19	87064	87825	3291	+	.	ID="RND-6_FAMILY-2811";Tend="2167";Tstart="1480";shortTE="F";uid="e7c6f6b9-dc68-4e4d-b883-19898cee0d01"
JAABOB010000242.1	RepeatMasker	DNA/hAT-hAT19	88853	89001	572	+	.	ID="RND-6_FAMILY-2811";Tend="2349";Tstart="2232";shortTE="F";uid="2ee4eefa-d4e8-4e4b-9edc-55222fb468c2"
JAABOB010000242.1	RepeatMasker	DNA/hAT-Charlie	9861	10060	1088	+	.	ID="RND-6_FAMILY-5851";Tend="1139";Tstart="940";shortTE="F";uid="c2a5e3a3-e90e-45ed-a6fd-f049c52f7d03"
JAABOB010000242.1	RepeatMasker	DNA/Ginger	69781	70162	1554	+	.	ID="RND-5_FAMILY-806";Tend="2395";Tstart="2047";shortTE="F";uid="70ae70a0-5a8f-4164-bfe2-a2bb5c6568f0"
JAABOB010000242.1	RepeatMasker	DNA/Ginger-1	64436	65972	9447	+	.	ID="RND-6_FAMILY-2950";Tend="2381";Tstart="891";shortTE="F";uid="f821efe3-dbaf-4869-94be-b9618685f17b"
JAABOB010000242.1	RepeatMasker	DNA/hAT-hAT19	89975	90160	716	+	.	ID="RND-6_FAMILY-2811";Tend="394";Tstart="235";shortTE="F";uid="ce83e703-54fd-48dd-bb3a-b33abdceda40"
JAABOB010000242.1	RepeatMasker	DNA/hAT	43917	44129	502	+	.	ID="DNA8-101_AP";Tend="567";Tstart="351";shortTE="F";uid="4fbd3f20-c0da-47d4-b91e-8ef64b060e39"
JAABOB010000242.1	RepeatMasker	DNA/hAT-hAT19	13195	13380	550	+	.	ID="RND-6_FAMILY-2811";Tend="2520";Tstart="2373";shortTE="F";uid="f7b49934-7a29-45e1-bab2-8b7f66ed1d8f"
JAABOB010000242.1	RepeatMasker	DNA/Ginger	8690	9460	3809	+	.	ID="RND-5_FAMILY-806";Tend="2338";Tstart="1595";shortTE="F";uid="f5cf84c1-7777-45e4-bec0-267a85af3966"
JAABOB010000242.1	RepeatMasker	DNA/hAT-hAT19	79009	79898	6084	+	.	ID="RND-6_FAMILY-2811";Tend="2066";Tstart="1204";shortTE="F";uid="77e8efe1-c299-4eba-b02b-7350f553de20"
JAABOB010000242.1	RepeatMasker	DNA/hAT-hAT19	87978	88432	657	+	.	ID="RND-5_FAMILY-1725";Tend="480";Tstart="101";shortTE="F";uid="96d5b544-1e60-4f29-8286-2bed31d7078a"
JAABOB010000242.1	RepeatMasker	DNA/hAT-Tip100	1	5631	36198	+	.	ID="rnd-1_family-87";Tend="4771";Tstart="40";shortTE="F";uid="3b90f1c0-f411-4444-8303-2405a5502b60"
JAABOB010000242.1	RepeatMasker	DNA/Ginger	47476	47742	1396	+	.	ID="RND-5_FAMILY-806";Tend="2369";Tstart="2106";shortTE="F";uid="3de55dd2-5593-4548-a7c2-00c597efd57d"
JAABOB010000242.1	RepeatMasker	DNA/MULE-MuDR	88754	88857	626	+	.	ID="RND-6_FAMILY-14881";Tend="791";Tstart="683";shortTE="F";uid="41404209-26fc-41ce-9f34-cf6e63c95669"
JAABOB010000242.1	RepeatMasker	DNA/hAT-hAT19	23132	23419	568	+	.	ID="RND-6_FAMILY-2811";Tend="2571";Tstart="2369";shortTE="F";uid="76efefd0-e6b4-4292-a170-0cb08fdd92da"
JAABOB010000242.1	RepeatMasker	DNA/hAT-Tip100	50382	51957	3629	+	.	ID="RND-6_FAMILY-5961";TEgroup="ctg_160%7CRND-6_FAMILY-5961%7C1";Tend="2026";Tstart="188";shortTE="F";uid="a6e6d2f6-024e-42dc-954c-546fbb6168a4"
JAABOB010000242.1	RepeatMasker	DNA/MULE-MuDR	90282	90584	1139	-	.	ID="RND-6_FAMILY-4961";Tend="2070";Tstart="1776";shortTE="F";uid="fc0cc3a9-6d56-4aaf-bf74-f9225b6300ec"
JAABOB010000242.1	RepeatMasker	DNA/hAT-hAT19	55995	56869	2602	-	.	ID="rnd-6_family-2811";Tend="2819";Tstart="2223";shortTE="F";uid="cd530aa9-6160-4ba3-b069-7b28c172b24a"
JAABOB010000242.1	RepeatMasker	DNA/hAT-Tip100	80325	80523	573	-	.	ID="RND-6_FAMILY-5961";Tend="1855";Tstart="1656";shortTE="F";uid="db16a553-e0ac-4c6b-b4d2-6280ebd2aa3e"
JAABOB010000242.1	RepeatMasker	DNA/Ginger-1	45894	47722	8750	-	.	ID="rnd-6_family-2950";Tend="3770";Tstart="1129";shortTE="F";uid="cbc69bec-58c3-4860-b781-992997595c1d"
JAABOB010000242.1	RepeatMasker	DNA/hAT-hAT19	41733	41984	426	-	.	ID="dna8-64_ap";Tend="273";Tstart="1";shortTE="F";uid="c3ce4d6d-816c-4d21-af83-58b3f5264e40"
JAABOB010000242.1	RepeatMasker	RC/Helitron	55316	55436	552	-	.	ID="HELITRON-3_RPR";Tend="125";Tstart="6";shortTE="F";uid="90a720c3-6e03-478c-a11c-88b6af497bda"
JAABOB010000242.1	RepeatMasker	DNA/hAT-Tip100	84489	85497	929	-	.	ID="HAT-28_LMI";Tend="1893";Tstart="886";shortTE="F";uid="4026bd14-3581-489c-aa93-fe0b9860533b"
JAABOB010000242.1	RepeatMasker	RC/Helitron	32058	32658	4044	-	.	ID="RND-6_FAMILY-1191";Tend="1488";Tstart="911";shortTE="F";uid="acd70b4d-4c5c-4119-b388-4105cee49a8b"
JAABOB010000242.1	RepeatMasker	DNA/hAT-hAT19	56962	59160	14803	-	.	ID="RND-6_FAMILY-2811";Tend="2223";Tstart="176";shortTE="F";uid="e2b5060f-8f50-4ea4-b383-6263e5662f58"
JAABOB010000242.1	RepeatMasker	DNA	40529	40654	447	-	.	ID="DNA3-4_AP";Tend="126";Tstart="1";shortTE="F";uid="28ebbff1-8b54-49e1-b296-e541c3461cf4"
JAABOB010000242.1	RepeatMasker	RC/Helitron	54331	55109	4401	-	.	ID="HELITRON-3_RPR";Tend="3153";Tstart="2375";shortTE="F";uid="fc87e965-0ab5-4248-bf9a-db54413f99db"
JAABOB010000242.1	RepeatMasker	LTR/Gypsy	14926	15622	5248	-	.	ID="RND-1_FAMILY-30";Tend="3016";Tstart="2281";shortTE="F";uid="44225e90-13bc-4812-8e49-f82b0af9df9a"
JAABOB010000242.1	RepeatMasker	DNA/MULE-MuDR	89846	90110	681	-	.	ID="RND-6_FAMILY-4961";Tend="2346";Tstart="2108";shortTE="F";uid="abaf1c09-8d4f-4895-ab47-9812f9041100"
JAABOB010000242.1	RepeatMasker	Unknown	51855	52150	674	-	.	ID="RND-6_FAMILY-4175";Tend="1155";Tstart="885";shortTE="F";uid="410eb58a-ec3c-4224-948c-cf846afe442a"
JAABOB010000242.1	RepeatMasker	DNA/Ginger	37716	37847	804	-	.	ID="RND-5_FAMILY-806";Tend="992";Tstart="865";shortTE="F";uid="255c994e-e1d8-497e-bb2f-f8be80559ed6"
JAABOB010000242.1	RepeatMasker	DNA/Ginger	18167	18315	1035	-	.	ID="RND-1_FAMILY-128";Tend="2322";Tstart="2173";shortTE="F";uid="f9ce1908-0577-4ddf-91e5-cb75b2bd5d07"
JAABOB010000242.1	RepeatMasker	DNA/Ginger-1	77482	79052	9459	-	.	ID="rnd-6_family-2950";Tend="2379";Tstart="889";shortTE="F";uid="35fbb915-c43d-4d0c-bc60-57de64989fa3"
JAABOB010000242.1	RepeatMasker	DNA/Ginger	18311	20002	6842	-	.	ID="RND-5_FAMILY-806";TEgroup="ctg_160%7CRND-5_FAMILY-806%7C1";Tend="2204";Tstart="844";shortTE="F";uid="53934acd-9682-4306-9864-234edb74af8a"
JAABOB010000242.1	RepeatMasker	DNA/MULE-MuDR	90766	92526	7732	-	.	ID="RND-6_FAMILY-4961";Tend="1727";Tstart="93";shortTE="F";uid="92b9de5b-c0ee-4a2e-8b8a-301156e7ef28"
JAABOB010000242.1	RepeatMasker	DNA/Kolobok-E	14095	14451	1852	-	.	ID="KOLOBOKE-2_AP";Tend="8213";Tstart="7838";shortTE="F";uid="6b07941f-724b-4aa7-a3dd-67daf94d5934"
JAABOB010000243.1	RepeatMasker	Unknown	74165	76106	6786	+	.	ID="RND-6_FAMILY-68";TEgroup="ctg_161%7CRND-6_FAMILY-68%7C2";Tend="2717";Tstart="686";shortTE="F";uid="55432f7b-cf42-4a05-a156-307de63fc19e"
JAABOB010000243.1	RepeatMasker	Unknown	51099	52679	10883	+	.	ID="RND-6_FAMILY-68";Tend="2245";Tstart="686";shortTE="F";uid="1c82d48b-81e4-4de9-8966-408cbe4ab697"
JAABOB010000243.1	RepeatMasker	DNA/Maverick	29265	29874	566	+	.	ID="RND-5_FAMILY-325";Tend="5727";Tstart="5150";shortTE="F";uid="0a1ea3a8-b621-4e0f-b051-6564083379b7"
JAABOB010000243.1	RepeatMasker	Unknown	22217	22359	864	+	.	ID="RND-5_FAMILY-579";Tend="1090";Tstart="933";shortTE="F";uid="584f581a-01ac-4bff-8ab4-0012c0bd37bf"
JAABOB010000243.1	RepeatMasker	DNA/Maverick	32384	33682	1452	+	.	ID="rnd-6_family-6226";Tend="3047";Tstart="1641";shortTE="F";uid="35c8e0a5-b550-4062-9f52-daf4b60d78fe"
JAABOB010000243.1	RepeatMasker	Unknown	27187	27329	864	+	.	ID="RND-5_FAMILY-579";Tend="1090";Tstart="933";shortTE="F";uid="70652233-2947-4998-9e2b-c2dcf1d16dee"
JAABOB010000243.1	RepeatMasker	Unknown	77754	79695	6786	+	.	ID="RND-6_FAMILY-68";TEgroup="ctg_161%7CRND-6_FAMILY-68%7C3";Tend="2717";Tstart="686";shortTE="F";uid="26caff86-62fb-42c7-b6b8-476a0179af68"
JAABOB010000243.1	RepeatMasker	LINE/I-Jockey	91102	92995	3872	+	.	ID="RND-6_FAMILY-9138";Tend="2639";Tstart="778";shortTE="F";uid="da49f66b-53af-45e1-830e-3fe370a693cb"
JAABOB010000243.1	RepeatMasker	Unknown	58955	59096	825	+	.	ID="RND-5_FAMILY-579";Tend="1087";Tstart="933";shortTE="F";uid="dc4536ce-2f8f-411f-8c5d-9021be110d10"
JAABOB010000243.1	RepeatMasker	Unknown	47493	47635	864	+	.	ID="RND-5_FAMILY-579";Tend="1090";Tstart="933";shortTE="F";uid="8229e720-d4b9-493a-830d-252b31aee78b"
JAABOB010000243.1	RepeatMasker	DNA/Ginger-1	28438	28592	457	+	.	ID="GINGER1-2_AP";Tend="4194";Tstart="4033";shortTE="F";uid="4bdeb130-4e05-4790-afc1-7cdc1a053b36"
JAABOB010000243.1	RepeatMasker	Unknown	45009	45150	825	+	.	ID="RND-5_FAMILY-579";Tend="1090";Tstart="933";shortTE="F";uid="a2d2a0c1-1c24-4c9f-8819-b31d73872738"
JAABOB010000243.1	RepeatMasker	DNA/Ginger-1	47982	48919	4066	+	.	ID="RND-6_FAMILY-2950";Tend="1654";Tstart="745";shortTE="F";uid="b087a885-65e5-4e30-a5e8-aeddf5de233c"
JAABOB010000243.1	RepeatMasker	Unknown	70571	72515	6597	+	.	ID="RND-6_FAMILY-68";TEgroup="ctg_161%7CRND-6_FAMILY-68%7C1";Tend="2717";Tstart="684";shortTE="F";uid="eea02758-9929-4239-8cb9-3bb40add987f"
JAABOB010000243.1	RepeatMasker	Unknown	19746	19888	840	+	.	ID="RND-5_FAMILY-579";Tend="1090";Tstart="933";shortTE="F";uid="787cfe66-b538-49aa-be31-1c5c53162b01"
JAABOB010000243.1	RepeatMasker	DNA/hAT-Ac	13907	15938	12410	+	.	ID="RND-6_FAMILY-2943";Tend="1992";Tstart="167";shortTE="F";uid="81213b8d-8eef-4c89-9079-878217800121"
JAABOB010000243.1	RepeatMasker	Unknown	42524	42666	864	+	.	ID="RND-5_FAMILY-579";Tend="1090";Tstart="933";shortTE="F";uid="020da7ea-e3cd-44d5-b0ce-f7b1561e5474"
JAABOB010000243.1	RepeatMasker	LTR/Pao	64316	65583	784	+	.	ID="BEL3-I_AP";Tend="6308";Tstart="5038";shortTE="F";uid="0ca05092-4e8c-43ec-8484-17350b4fea0b"
JAABOB010000243.1	RepeatMasker	Unknown	49980	50122	864	+	.	ID="RND-5_FAMILY-579";Tend="1090";Tstart="933";shortTE="F";uid="34a40b63-dbc1-4f94-bcd6-08f3686100cf"
JAABOB010000243.1	RepeatMasker	LTR/Gypsy	6609	7366	1132	+	.	ID="RND-6_FAMILY-11393";Tend="2965";Tstart="2208";shortTE="F";uid="00f810fb-9ca1-411e-a1f0-6cdc4188296b"
JAABOB010000243.1	RepeatMasker	Unknown	81344	83285	6786	+	.	ID="RND-6_FAMILY-68";TEgroup="ctg_161%7CRND-6_FAMILY-68%7C4";Tend="2717";Tstart="686";shortTE="F";uid="3115bb99-670a-4718-9d42-efc05e7ed1d0"
JAABOB010000243.1	RepeatMasker	Unknown	24702	24844	864	+	.	ID="RND-5_FAMILY-579";Tend="1090";Tstart="933";shortTE="F";uid="3c514679-f975-469a-bee0-d57c4a604e3a"
JAABOB010000243.1	RepeatMasker	DNA/Ginger-1	22706	23643	3994	+	.	ID="RND-6_FAMILY-2950";Tend="1654";Tstart="745";shortTE="F";uid="26841a29-89e6-481a-adbf-92407d205956"
JAABOB010000243.1	RepeatMasker	DNA/hAT-Ac	69094	69487	449	+	.	ID="RND-6_FAMILY-2943";TEgroup="ctg_161%7CRND-6_FAMILY-2943%7C1";Tend="977";Tstart="86";shortTE="T";uid="1dd3f27e-5522-43d5-925d-d5f9d655d370"
JAABOB010000243.1	RepeatMasker	DNA/Maverick	33770	34866	2328	+	.	ID="RND-5_FAMILY-325";Tend="4738";Tstart="3652";shortTE="F";uid="a025f0e7-d588-4f68-b790-a8bd440cb522"
JAABOB010000243.1	RepeatMasker	DNA/Ginger-1	20231	21173	4055	+	.	ID="RND-6_FAMILY-2950";Tend="1654";Tstart="741";shortTE="F";uid="f36a10c2-ed20-4ffb-bc51-5f923b4ff64c"
JAABOB010000243.1	RepeatMasker	Unknown	40045	40185	797	+	.	ID="RND-5_FAMILY-579";Tend="1091";Tstart="933";shortTE="F";uid="69251c75-35f9-4b3c-959c-03b5f2c18a79"
JAABOB010000243.1	RepeatMasker	DNA/hAT-Charlie	87615	87749	447	+	.	ID="HAT-2_LMI";Tend="793";Tstart="659";shortTE="F";uid="0b49f251-b3e7-4e57-9eea-78d12ce50630"
JAABOB010000243.1	RepeatMasker	DNA/Maverick	9810	10273	905	+	.	ID="rnd-1_family-126";Tend="972";Tstart="588";shortTE="F";uid="ecf091f1-1f6a-4c6a-a565-38e69a38aa9e"
JAABOB010000243.1	RepeatMasker	DNA/Ginger-1	40526	41465	3960	+	.	ID="RND-6_FAMILY-2950";Tend="1654";Tstart="741";shortTE="F";uid="a4cec05b-5484-45cd-bcf2-3b10a86ecf14"
JAABOB010000243.1	RepeatMasker	LTR/Pao	62078	64002	552	+	.	ID="BEL3-I_AP";Tend="4742";Tstart="2836";shortTE="F";uid="d49cfc00-6409-49a1-b7f8-f2950855c5fd"
JAABOB010000243.1	RepeatMasker	Unknown	84935	86480	10416	+	.	ID="RND-6_FAMILY-68";Tend="2235";Tstart="686";shortTE="F";uid="171eddf8-c074-4c92-9652-230e073b6ecb"
JAABOB010000243.1	RepeatMasker	DNA/Ginger-1	25187	26128	4008	+	.	ID="RND-6_FAMILY-2950";Tend="1654";Tstart="741";shortTE="F";uid="80cd2ac6-f953-4bd9-9365-ffca67ec72bf"
JAABOB010000243.1	RepeatMasker	DNA/Maverick	35970	36388	460	+	.	ID="POLINTON1N_TCA";Tend="1225";Tstart="825";shortTE="F";uid="131417c4-1df2-4556-916f-f606566c77a6"
JAABOB010000243.1	RepeatMasker	DNA/Ginger	58623	58855	914	-	.	ID="RND-5_FAMILY-806";Tend="1136";Tstart="834";shortTE="F";uid="1f02aa9f-96e8-4c6e-bdb4-45c22a89a43f"
JAABOB010000243.1	RepeatMasker	DNA/Maverick	31558	32559	1979	-	.	ID="RND-5_FAMILY-325";Tend="2524";Tstart="1559";shortTE="F";uid="bbce5e9a-8554-486b-926a-fccfa45250b3"
JAABOB010000243.1	RepeatMasker	RC/Helitron	81102	81295	978	-	.	ID="RND-1_FAMILY-102";Tend="1805";Tstart="1640";shortTE="F";uid="cdfd0702-31ef-46ce-9cb3-6f8203a2e945"
JAABOB010000243.1	RepeatMasker	DNA/Ginger	48128	48929	4228	-	.	ID="RND-1_FAMILY-128";Tend="2309";Tstart="1546";shortTE="F";uid="907a8987-3aa2-4273-bcf0-9febedc81c38"
JAABOB010000243.1	RepeatMasker	DNA/Ginger	19025	19645	2836	-	.	ID="RND-5_FAMILY-806";Tend="1509";Tstart="834";shortTE="F";uid="662cb0cb-66b3-4e40-a0c4-5e70b1f53db5"
JAABOB010000243.1	RepeatMasker	Unknown	76896	77151	1025	-	.	ID="RND-6_FAMILY-68";Tend="2082";Tstart="1841";shortTE="F";uid="40d63b61-1b1d-49a0-bc6d-4406241f4ed9"
JAABOB010000243.1	RepeatMasker	Unknown	69370	69919	808	-	.	ID="RND-4_FAMILY-337";Tend="1971";Tstart="1443";shortTE="F";uid="26126f82-0ea8-4234-99a9-cb9ade1d4c1a"
JAABOB010000243.1	RepeatMasker	DNA/Maverick	30658	31206	1368	-	.	ID="RND-5_FAMILY-325";Tend="3556";Tstart="3007";shortTE="F";uid="66cc52bd-3cb7-4d6c-ae4e-b56a5ae670e8"
JAABOB010000243.1	RepeatMasker	DNA/Maverick	37709	38066	595	-	.	ID="POLINTON-1_TC";Tend="9986";Tstart="9626";shortTE="F";uid="cb0a6903-8e92-40cb-b03b-adc966515c6a"
JAABOB010000243.1	RepeatMasker	DNA/Ginger	21496	22116	2841	-	.	ID="RND-5_FAMILY-806";Tend="1509";Tstart="834";shortTE="F";uid="41b16295-4f35-4c93-86a1-7849a58e6da4"
JAABOB010000243.1	RepeatMasker	Unknown	72061	72597	1296	-	.	ID="RND-6_FAMILY-68";Tend="2536";Tstart="2060";shortTE="F";uid="ff838796-9ca5-4d01-8c5f-6ccea6e52c44"
JAABOB010000243.1	RepeatMasker	Unknown	82831	83367	1296	-	.	ID="RND-6_FAMILY-68";Tend="2536";Tstart="2060";shortTE="F";uid="c13414df-7647-4403-81a1-3a877df1d29f"
JAABOB010000243.1	RepeatMasker	Unknown	53899	54412	2358	-	.	ID="RND-1_FAMILY-119";Tend="1392";Tstart="848";shortTE="F";uid="cb2bb908-37f4-4f2c-8b5a-012c32a4145a"
JAABOB010000243.1	RepeatMasker	DNA/Ginger	25337	26138	4160	-	.	ID="RND-1_FAMILY-128";Tend="2309";Tstart="1546";shortTE="F";uid="1624087c-6c5c-4b23-b954-3be426907af2"
JAABOB010000243.1	RepeatMasker	DNA/hAT-Charlie	79821	80136	1148	-	.	ID="HAT-N17_AP";Tend="297";Tstart="5";shortTE="F";uid="65e681a1-2270-4521-a64f-337f10fefef2"
JAABOB010000243.1	RepeatMasker	DNA/Ginger	23981	24601	2841	-	.	ID="RND-5_FAMILY-806";Tend="1509";Tstart="834";shortTE="F";uid="80f8cfbc-0d39-4441-95bc-3e875186c232"
JAABOB010000243.1	RepeatMasker	Unknown	10645	11375	1645	-	.	ID="RND-1_FAMILY-147";Tend="1531";Tstart="807";shortTE="F";uid="6ed75676-f00f-43fe-946f-5b2a4afd9a30"
JAABOB010000243.1	RepeatMasker	DNA/Maverick	35276	35691	411	-	.	ID="polinton-1_nvi";Tend="7979";Tstart="7154";shortTE="F";uid="0f40d693-5358-4173-aeb2-47ef52122233"
JAABOB010000243.1	RepeatMasker	Unknown	88336	88666	1325	-	.	ID="RND-1_FAMILY-119";Tend="1212";Tstart="848";shortTE="F";uid="d87099d3-a1e0-4f66-8470-8269abb94025"
JAABOB010000243.1	RepeatMasker	Unknown	84077	84332	1025	-	.	ID="RND-6_FAMILY-68";Tend="2082";Tstart="1841";shortTE="F";uid="ac8a5c40-bce8-463d-b0a0-da77c9403fae"
JAABOB010000243.1	RepeatMasker	DNA/Ginger	26465	27085	2820	-	.	ID="RND-5_FAMILY-806";Tend="1509";Tstart="834";shortTE="F";uid="e7b72bb7-9bc3-4c6b-8ccf-c5f7feb29a71"
JAABOB010000243.1	RepeatMasker	DNA/Ginger	46773	47392	2867	-	.	ID="RND-5_FAMILY-806";Tend="1509";Tstart="834";shortTE="F";uid="8e6997a7-983e-46c3-a11d-8d888e8d538c"
JAABOB010000243.1	RepeatMasker	Unknown	17348	18289	1812	-	.	ID="RND-4_FAMILY-337";Tend="1004";Tstart="51";shortTE="F";uid="fa97fdfa-a339-49fe-bc32-8c55f8279b1f"
JAABOB010000243.1	RepeatMasker	DNA/hAT-Charlie	76232	76546	1154	-	.	ID="HAT-N17_AP";Tend="297";Tstart="5";shortTE="F";uid="5ac2efe7-7ca9-4fc0-ab68-d261c05340bc"
JAABOB010000243.1	RepeatMasker	DNA/Ginger	44288	44908	2861	-	.	ID="RND-5_FAMILY-806";Tend="1509";Tstart="834";shortTE="F";uid="0a25336a-3d80-438f-9872-fd9f3f9a2381"
JAABOB010000243.1	RepeatMasker	Unknown	73307	73562	1025	-	.	ID="RND-6_FAMILY-68";Tend="2082";Tstart="1841";shortTE="F";uid="46abf4a7-cc5a-4ab5-807d-32798a9197a4"
JAABOB010000243.1	RepeatMasker	DNA/Ginger	39322	39944	2475	-	.	ID="RND-5_FAMILY-806";Tend="1509";Tstart="834";shortTE="F";uid="b755f158-0db9-4205-a0f3-31b96c1d61aa"
JAABOB010000243.1	RepeatMasker	RC/Helitron	73923	74116	978	-	.	ID="RND-1_FAMILY-102";Tend="1805";Tstart="1640";shortTE="F";uid="eb0b5e87-11f1-496b-9da1-7bdc786de90d"
JAABOB010000243.1	RepeatMasker	DNA/Ginger	49260	49880	2867	-	.	ID="RND-5_FAMILY-806";Tend="1509";Tstart="834";shortTE="F";uid="17d77448-9b87-469f-8ed7-4aadfe02f6b0"
JAABOB010000243.1	RepeatMasker	DNA/Ginger	16420	17193	4068	-	.	ID="RND-1_FAMILY-128";Tend="1641";Tstart="834";shortTE="F";uid="45700913-ac10-415f-9a2f-96f30ddcd2f4"
JAABOB010000243.1	RepeatMasker	DNA/hAT-Charlie	72641	72957	1142	-	.	ID="HAT-N17_AP";Tend="297";Tstart="5";shortTE="F";uid="1ccecd62-c9c0-402e-9203-eff9b6b5df53"
JAABOB010000243.1	RepeatMasker	DNA/hAT-Charlie	83411	83727	1106	-	.	ID="HAT-N17_AP";Tend="297";Tstart="5";shortTE="F";uid="cc21edf3-bd24-4c6b-901e-56fde0ff1ce4"
JAABOB010000243.1	RepeatMasker	Retroposon?	53409	53761	484	-	.	ID="SINE2-1_AP";Tend="1457";Tstart="1108";shortTE="F";uid="a8937c14-1475-4df9-8199-1b79f8af0561"
JAABOB010000243.1	RepeatMasker	DNA/Ginger	40676	41475	4112	-	.	ID="RND-1_FAMILY-128";Tend="2309";Tstart="1546";shortTE="F";uid="aceefd2b-17ca-4fae-9431-44111bec5e10"
JAABOB010000243.1	RepeatMasker	Unknown	75652	76188	1296	-	.	ID="RND-6_FAMILY-68";Tend="2536";Tstart="2060";shortTE="F";uid="e3d1d776-4fe9-4203-a180-0a138c42e9d8"
JAABOB010000243.1	RepeatMasker	DNA/Ginger	41803	42423	2892	-	.	ID="RND-5_FAMILY-806";Tend="1509";Tstart="834";shortTE="F";uid="ab4f1c0b-eac6-487b-9e51-450b8b36318d"
JAABOB010000243.1	RepeatMasker	DNA/Ginger	45640	46442	4198	-	.	ID="RND-1_FAMILY-128";Tend="2309";Tstart="1546";shortTE="F";uid="99f6e4c7-4cae-45f1-86c0-ae8389695a32"
JAABOB010000243.1	RepeatMasker	DNA/Ginger	27731	28102	1621	-	.	ID="rnd-1_family-128";Tend="2443";Tstart="2039";shortTE="F";uid="6c0d57f6-b975-413f-985f-681fa523f2ea"
JAABOB010000243.1	RepeatMasker	RC/Helitron	84693	84886	978	-	.	ID="RND-1_FAMILY-102";Tend="1805";Tstart="1640";shortTE="F";uid="d27ab7bf-e5c2-4f17-a088-4024340ed915"
JAABOB010000243.1	RepeatMasker	DNA/Ginger	22852	23653	4156	-	.	ID="RND-1_FAMILY-128";Tend="2309";Tstart="1546";shortTE="F";uid="f26dcd61-1d13-443f-a81b-a73c63d42dab"
JAABOB010000243.1	RepeatMasker	DNA/Ginger	20381	21183	4209	-	.	ID="RND-1_FAMILY-128";Tend="2309";Tstart="1546";shortTE="F";uid="95e70518-9bb9-4b82-abfb-21708b78b4ef"
JAABOB010000243.1	RepeatMasker	DNA/Ginger	43158	43960	4198	-	.	ID="RND-1_FAMILY-128";Tend="2309";Tstart="1546";shortTE="F";uid="9e2fa314-1671-4207-a38b-130579ea9112"
JAABOB010000243.1	RepeatMasker	LTR/Gypsy	7939	9346	2092	-	.	ID="GYPSY-23_PBA-I";Tend="4162";Tstart="2755";shortTE="F";uid="8c346326-e87b-466c-90fd-d86429fca600"
JAABOB010000243.1	RepeatMasker	Unknown	80486	80741	1025	-	.	ID="RND-6_FAMILY-68";Tend="2082";Tstart="1841";shortTE="F";uid="e034e52b-48f2-442e-9664-9065b0807da9"
JAABOB010000243.1	RepeatMasker	RC/Helitron	77512	77705	978	-	.	ID="RND-1_FAMILY-102";Tend="1805";Tstart="1640";shortTE="F";uid="df4ec15c-5c7b-4601-96d2-bf1fe0f3793b"
JAABOB010000243.1	RepeatMasker	Unknown	79241	79777	1296	-	.	ID="RND-6_FAMILY-68";Tend="2536";Tstart="2060";shortTE="F";uid="4ee3f2b9-4afd-4c9d-983d-edfeebbbe783"
JAABOB010000243.1	RepeatMasker	DNA/Ginger	66917	67079	1352	-	.	ID="RND-1_FAMILY-128";Tend="2279";Tstart="2117";shortTE="F";uid="1aac119a-83c0-430e-8951-5c26767f5fc1"
JAABOB010000244.1	RepeatMasker	DNA/PIF-Spy	39326	39480	739	+	.	ID="ISL2EU-3N1_CFL";Tend="328";Tstart="187";shortTE="F";uid="30d6e3a6-7590-4e12-992f-3239c2f4a64d"
JAABOB010000244.1	RepeatMasker	DNA/TcMar-Mariner	46140	46438	461	+	.	ID="MARINER-N12_ACE";Tend="717";Tstart="428";shortTE="F";uid="0cd9fdbf-a708-4749-ab41-8024aef93c9a"
JAABOB010000244.1	RepeatMasker	DNA/MULE-MuDR	49337	50048	4506	+	.	ID="RND-6_FAMILY-6783";Tend="1747";Tstart="1044";shortTE="F";uid="1fae6cec-bba4-4d75-be75-06b4fcf644d7"
JAABOB010000244.1	RepeatMasker	DNA/Ginger	60388	61452	3472	+	.	ID="rnd-5_family-806";Tend="2334";Tstart="690";shortTE="F";uid="31cc94c2-41d4-4978-8758-432c3057dd59"
JAABOB010000244.1	RepeatMasker	DNA/MULE-MuDR	51127	51386	1080	+	.	ID="RND-5_FAMILY-1280";Tend="1214";Tstart="918";shortTE="F";uid="c5ebc07a-c611-4cd9-bd9a-4064df1c2cfb"
JAABOB010000244.1	RepeatMasker	DNA/hAT-Tip100	59092	60271	5912	+	.	ID="RND-6_FAMILY-2763";Tend="2087";Tstart="865";shortTE="F";uid="9a5a4905-2c3c-4d52-ba4a-2d0fdac9a210"
JAABOB010000244.1	RepeatMasker	Unknown	48296	48778	2202	+	.	ID="RND-6_FAMILY-10728";Tend="1302";Tstart="809";shortTE="F";uid="0b1a82e3-7dc2-47db-93d9-e30d56b249ae"
JAABOB010000244.1	RepeatMasker	DNA/hAT-Blackjack	39383	39497	498	-	.	ID="HAT-4_PBA";Tend="5983";Tstart="5870";shortTE="F";uid="2c1bbde9-eb0a-4909-955c-2b621be26226"
JAABOB010000244.1	RepeatMasker	DNA	57910	58283	2228	-	.	ID="TTAA2C_AP";Tend="423";Tstart="54";shortTE="F";uid="5aa4f948-af73-4c16-954d-448e6f0a624d"
JAABOB010000245.1	RepeatMasker	RC/Helitron	60185	61652	8702	+	.	ID="RND-1_FAMILY-3";Tend="2117";Tstart="676";shortTE="F";uid="d2dfac8d-ac96-43e1-a904-6a9a4c2bb8f8"
JAABOB010000245.1	RepeatMasker	DNA/PIF-Harbinger	4193	4608	605	+	.	ID="HARBINGER1_DYA";Tend="1516";Tstart="1100";shortTE="F";uid="ca734a0b-d247-4578-a509-19982abf61ff"
JAABOB010000245.1	RepeatMasker	DNA/Maverick	69276	71069	10189	+	.	ID="rnd-6_family-5688";Tend="4153";Tstart="354";shortTE="F";uid="22f4ad5a-5f35-4c91-88d9-e8810bfe1057"
JAABOB010000245.1	RepeatMasker	LTR/Gypsy	20953	23117	6985	+	.	ID="RND-6_FAMILY-4716";TEgroup="ctg_163%7CRND-6_FAMILY-4716%7C1";Tend="2983";Tstart="888";shortTE="F";uid="4e8f35f4-47e6-44f0-ac1c-f20cfdd0d71e"
JAABOB010000245.1	RepeatMasker	LTR/Gypsy	37871	38588	6302	+	.	ID="RND-1_FAMILY-30";Tend="2995";Tstart="2280";shortTE="F";uid="ceecc96b-1457-47b8-b2c2-f8ca249e2927"
JAABOB010000245.1	RepeatMasker	DNA/Maverick	37238	37869	1171	+	.	ID="rnd-6_family-16582";Tend="5176";Tstart="3885";shortTE="F";uid="0cc6c6fa-c55f-4c39-a9f7-6ec57754f139"
JAABOB010000245.1	RepeatMasker	DNA/hAT-Charlie	8831	9598	791	+	.	ID="HAT-1_MMA";Tend="1090";Tstart="326";shortTE="F";uid="76cadf56-0251-468f-b8a0-45119bd0d28a"
JAABOB010000245.1	RepeatMasker	DNA/Maverick	66758	66950	482	+	.	ID="RND-6_FAMILY-5688";Tend="677";Tstart="475";shortTE="F";uid="edd95647-3f1e-4b1b-911a-96ae5995e06b"
JAABOB010000245.1	RepeatMasker	DNA/hAT-Tip100	59884	60191	1294	+	.	ID="DNA8-18_AP";Tend="682";Tstart="375";shortTE="F";uid="73414802-b793-44e1-8916-854e0cb5a580"
JAABOB010000245.1	RepeatMasker	DNA/Maverick	67145	67693	1031	+	.	ID="RND-6_FAMILY-5688";Tend="993";Tstart="475";shortTE="F";uid="3ff0aa3d-b4dd-4b50-b350-2897ae2cb7a2"
JAABOB010000245.1	RepeatMasker	Retroposon?	2805	3345	982	+	.	ID="SINE2-1_AP";TEgroup="ctg_163%7CSINE2-1_AP%7C1";Tend="1727";Tstart="954";shortTE="F";uid="b95670a7-3e43-43d6-acd8-6a5a471f72d9"
JAABOB010000245.1	RepeatMasker	RC/Helitron	14415	14969	2226	+	.	ID="RND-6_FAMILY-2588";Tend="435";Tstart="1";shortTE="F";uid="745de36c-4bcd-439a-b1e4-9921fac2bafc"
JAABOB010000245.1	RepeatMasker	DNA/Maverick	40084	40589	2487	+	.	ID="RND-5_FAMILY-2458";Tend="1475";Tstart="977";shortTE="F";uid="9006228f-2fd3-4642-a35b-6596fd894ae7"
JAABOB010000245.1	RepeatMasker	LTR/Gypsy	89206	90335	8171	+	.	ID="RND-6_FAMILY-4716";Tend="1956";Tstart="837";shortTE="F";uid="2e30dfe4-b14d-4b15-b655-0f2119602614"
JAABOB010000245.1	RepeatMasker	DNA/hAT-hAT19	64328	64998	813	+	.	ID="HAT-4_LMI";Tend="1477";Tstart="809";shortTE="F";uid="1c45a8a1-a849-43c7-85e1-26532fb1af2b"
JAABOB010000245.1	RepeatMasker	DNA/TcMar-Tc1	59730	59879	431	+	.	ID="MARINER-N22_LMI";Tend="832";Tstart="684";shortTE="F";uid="3f0bc59b-1190-4858-bc58-03b4377974cc"
JAABOB010000245.1	RepeatMasker	DNA/hAT-Tip100	55405	56787	639	+	.	ID="hat-29_lmi";Tend="2314";Tstart="515";shortTE="F";uid="3b9a7b0e-5c1e-4b81-9ffa-f32ecaa2f30b"
JAABOB010000245.1	RepeatMasker	Unknown	20420	20949	678	+	.	ID="RND-1_FAMILY-147";Tend="1261";Tstart="720";shortTE="F";uid="4870ec6e-4794-4123-ae41-dac931fd4341"
JAABOB010000245.1	RepeatMasker	DNA/hAT-Tip100	57211	57461	485	+	.	ID="HAT-1_TCA";Tend="2721";Tstart="2462";shortTE="F";uid="4564074c-968d-4109-af1f-94aa1f7f4cac"
JAABOB010000245.1	RepeatMasker	DNA/Maverick	41242	42146	4150	+	.	ID="RND-5_FAMILY-2458";Tend="2709";Tstart="1805";shortTE="F";uid="c3e81520-25f5-41b7-856e-967e84bb2529"
JAABOB010000245.1	RepeatMasker	DNA/Ginger	82788	83065	659	+	.	ID="RND-5_FAMILY-806";Tend="2346";Tstart="2056";shortTE="F";uid="78356f6f-7d71-4051-81b3-629a624dd644"
JAABOB010000245.1	RepeatMasker	DNA/Maverick	35086	36858	1171	+	.	ID="rnd-6_family-16582";Tend="3884";Tstart="271";shortTE="F";uid="42e016a0-10be-4c3b-97c3-03966252c92d"
JAABOB010000245.1	RepeatMasker	DNA/Maverick	58733	59002	867	+	.	ID="RND-6_FAMILY-5688";Tend="327";Tstart="57";shortTE="F";uid="3137f155-d01a-4b93-8a03-ca9d8ca5b128"
JAABOB010000245.1	RepeatMasker	DNA/hAT-Charlie	10713	10843	948	+	.	ID="HAT-N14_RPR";Tend="320";Tstart="192";shortTE="F";uid="945e1f3b-4948-4133-ae13-b0e22679944a"
JAABOB010000245.1	RepeatMasker	RC/Helitron	65307	65546	517	+	.	ID="HELITRON-8_DRH";Tend="2698";Tstart="2516";shortTE="F";uid="b4106b57-03d1-4d47-9f38-1f85e74927db"
JAABOB010000245.1	RepeatMasker	Unknown	23580	25598	16330	+	.	ID="RND-1_FAMILY-37";Tend="2100";Tstart="140";shortTE="F";uid="e6d2d430-3ff0-4562-a76b-b3e84ae511b1"
JAABOB010000245.1	RepeatMasker	Retroposon?	82326	82475	748	+	.	ID="RND-6_FAMILY-4509";Tend="2292";Tstart="2141";shortTE="F";uid="18118d0b-8fc4-47cf-8f85-4246174f8199"
JAABOB010000245.1	RepeatMasker	DNA/Maverick	38886	39376	992	+	.	ID="RND-5_FAMILY-2458";Tend="479";Tstart="5";shortTE="F";uid="41fe9179-32bc-407c-8d1e-f63c8c7ef9b3"
JAABOB010000245.1	RepeatMasker	Unknown	89023	89205	777	-	.	ID="RND-1_FAMILY-22";Tend="1533";Tstart="1351";shortTE="F";uid="004ce89d-db22-4030-9329-798630626dd1"
JAABOB010000245.1	RepeatMasker	DNA/TcMar-Tc1	59558	59825	474	-	.	ID="mariner-45_lmi";Tend="1216";Tstart="1112";shortTE="F";uid="68175261-74ff-4af1-a15c-e245b31f46b8"
JAABOB010000245.1	RepeatMasker	DNA/hAT-hAT19	50239	50629	2078	-	.	ID="DNA8-79_AP";Tend="342";Tstart="1";shortTE="F";uid="ed3c6393-d6ec-4345-b6fc-197ce1ee3a6a"
JAABOB010000245.1	RepeatMasker	DNA	11462	11712	1581	-	.	ID="DNA4-3_AP";Tend="350";Tstart="105";shortTE="F";uid="0bf45e3b-46b6-479d-b440-0bc85d4c7759"
JAABOB010000245.1	RepeatMasker	LTR	90041	90843	2867	-	.	ID="RND-5_FAMILY-4981";Tend="4262";Tstart="3472";shortTE="F";uid="986059ca-ab6d-484d-9c48-10fa6b0e95c5"
JAABOB010000245.1	RepeatMasker	Unknown	48987	49677	1255	-	.	ID="RND-1_FAMILY-147";Tend="1531";Tstart="807";shortTE="F";uid="e888220b-16ed-461f-8193-1883c38e6567"
JAABOB010000245.1	RepeatMasker	DNA/hAT-hAT19	30799	31219	2661	-	.	ID="DNA8-79_AP";Tend="833";Tstart="336";shortTE="F";uid="e4a9e614-a209-4fc9-bb51-747def01454b"
JAABOB010000245.1	RepeatMasker	LINE/I	79247	79838	512	-	.	ID="I-1_BM";Tend="3560";Tstart="2969";shortTE="F";uid="6f2c4d33-d6fe-4fd8-9544-6267a793b1c8"
JAABOB010000245.1	RepeatMasker	DNA/Maverick	43607	48500	6702	-	.	ID="rnd-5_family-956";Tend="5587";Tstart="993";shortTE="F";uid="7c96f04a-d3be-4038-b36e-4012217f6ab7"
JAABOB010000245.1	RepeatMasker	DNA/hAT-hAT19	31413	32320	1288	-	.	ID="HAT-1_RPR";Tend="1442";Tstart="525";shortTE="F";uid="0a9b4a07-4de0-4df3-90d4-18cfb5068b4e"
JAABOB010000245.1	RepeatMasker	DNA/hAT-Tip100	59160	59332	577	-	.	ID="DNA8-18_AP";Tend="571";Tstart="399";shortTE="F";uid="7bd007b9-3dc7-43e7-a11b-15becca485f7"
JAABOB010000245.1	RepeatMasker	DNA/TcMar-m44	1	416	492	-	.	ID="RND-6_FAMILY-4370";Tend="1444";Tstart="1044";shortTE="F";uid="5fc6556e-996e-4fd0-8119-c6cbfa844cf1"
JAABOB010000245.1	RepeatMasker	DNA/Maverick	71070	72776	732	-	.	ID="POLINTON-2_PH";Tend="3362";Tstart="1685";shortTE="F";uid="f4e3e5f4-b013-4ddd-83d9-a7812a9b5991"
JAABOB010000245.1	RepeatMasker	LINE/I-Jockey	67696	69205	3494	-	.	ID="RND-6_FAMILY-9138";Tend="2636";Tstart="1122";shortTE="F";uid="ac084e5a-a060-48d3-a790-54149786224a"
JAABOB010000245.1	RepeatMasker	LINE/R1	42144	42361	462	-	.	ID="SART-2_API";Tend="1821";Tstart="1610";shortTE="F";uid="f192753b-a108-4fca-a196-c232faf7e0d2"
JAABOB010000245.1	RepeatMasker	DNA/MULE-MuDR	6831	7774	735	-	.	ID="mudr5x_ap";Tend="2034";Tstart="1092";shortTE="F";uid="ab34ce1a-5839-4a0a-9edc-d61942f426f4"
JAABOB010000245.1	RepeatMasker	Unknown	32753	33550	6925	-	.	ID="RND-1_FAMILY-37";Tend="2102";Tstart="1307";shortTE="F";uid="b72a490c-3b65-4228-9918-82328210e401"
JAABOB010000245.1	RepeatMasker	DNA	54715	55345	3913	-	.	ID="DNA8-27_AP";Tend="763";Tstart="42";shortTE="F";uid="6bb3d5a2-7652-487d-995c-ec3401735929"
JAABOB010000245.1	RepeatMasker	DNA/TcMar-m44	62026	63326	1390	-	.	ID="MARINER-33_LMI";Tend="1519";Tstart="223";shortTE="F";uid="e4c5ebf3-f39a-4626-8898-0543ca7b5c09"
JAABOB010000245.1	RepeatMasker	DNA/Maverick	36859	37237	805	-	.	ID="POLINTON-1_PBA";Tend="11542";Tstart="11164";shortTE="F";uid="f10ad9f4-5e08-4fd0-a06e-e95c08e8e887"
JAABOB010000245.1	RepeatMasker	LINE/R1	42543	43604	2233	-	.	ID="SART-4_API";Tend="4562";Tstart="3501";shortTE="F";uid="cb032267-c075-471b-86b9-278eb480b5f7"
JAABOB010000246.1	RepeatMasker	DNA	5954	6224	616	+	.	ID="ttaa2c_ap";Tend="371";Tstart="61";shortTE="F";uid="064cff96-b6d3-4da0-9c4b-71e7a54a17e5"
JAABOB010000246.1	RepeatMasker	DNA/PIF-Spy	31393	31552	896	+	.	ID="ISL2EU-3N1_CFL";Tend="339";Tstart="180";shortTE="F";uid="ca66b923-8d0d-4469-bb4c-4559d7f1d419"
JAABOB010000246.1	RepeatMasker	DNA	45250	45630	1493	+	.	ID="DNA-TTAA-1_AP";Tend="381";Tstart="2";shortTE="F";uid="a27afbe5-4cc9-454e-abec-80a1ca2b058c"
JAABOB010000246.1	RepeatMasker	DNA/Ginger	70619	70759	758	+	.	ID="RND-5_FAMILY-806";Tend="995";Tstart="859";shortTE="F";uid="87f5ea73-3f18-4d22-9d4e-b67826159ac5"
JAABOB010000246.1	RepeatMasker	DNA	48491	48913	464	+	.	ID="DNA4-3_AP";Tend="629";Tstart="187";shortTE="F";uid="f9122c85-f1d8-43ad-8a07-3417a5fe342a"
JAABOB010000246.1	RepeatMasker	DNA	32157	32561	1034	+	.	ID="TTAA2C_AP";Tend="419";Tstart="1";shortTE="F";uid="90f45163-7889-40b5-8d3b-160f6493e60b"
JAABOB010000246.1	RepeatMasker	Unknown	67798	67970	540	+	.	ID="RND-5_FAMILY-1070";Tend="1389";Tstart="1227";shortTE="F";uid="9175d18f-529d-4909-8636-c5a2b8d78ed1"
JAABOB010000246.1	RepeatMasker	DNA	85523	86313	974	-	.	ID="DNA4-2_AP";Tend="751";Tstart="1";shortTE="F";uid="66d7fd04-7788-4db5-a5ed-d96d84cd4612"
JAABOB010000246.1	RepeatMasker	DNA/P	64559	64681	487	-	.	ID="P1_AP";Tend="607";Tstart="490";shortTE="F";uid="3021f10b-a146-4ce3-8ab3-0e32be086ae3"
JAABOB010000246.1	RepeatMasker	DNA	61342	61742	689	-	.	ID="TTAA2C_AP";Tend="423";Tstart="2";shortTE="F";uid="f291e1ea-4cf7-438c-946f-4965800df585"
JAABOB010000246.1	RepeatMasker	DNA	44247	45249	7711	-	.	ID="RND-6_FAMILY-5185";Tend="2131";Tstart="1155";shortTE="F";uid="4feaf49b-024a-485b-ba82-efecc9a614bd"
JAABOB010000246.1	RepeatMasker	DNA	45579	45709	861	-	.	ID="RND-6_FAMILY-5185";Tend="923";Tstart="795";shortTE="F";uid="f4daa0b6-d7a3-4f30-8175-d4df845ce15d"
JAABOB010000246.1	RepeatMasker	DNA/Kolobok-E	88220	88421	405	-	.	ID="KOLOBOKE-2_AP";Tend="1333";Tstart="1141";shortTE="F";uid="e78042f8-6894-4f59-b689-850286000582"
JAABOB010000247.1	RepeatMasker	DNA/hAT-Tip100	922	1112	549	+	.	ID="RND-6_FAMILY-5066";TEgroup="ctg_165%7CRND-6_FAMILY-5066%7C1";Tend="1575";Tstart="700";shortTE="T";uid="299fb9fc-c734-4847-b2da-d61516cba863"
JAABOB010000247.1	RepeatMasker	DNA	21289	21870	680	+	.	ID="DNA4-2_AP";Tend="769";Tstart="188";shortTE="F";uid="5e1f1eb2-7610-4699-81be-c7d2a2819ab0"
JAABOB010000247.1	RepeatMasker	DNA	3195	3462	881	-	.	ID="DNA4-2_AP";Tend="415";Tstart="156";shortTE="F";uid="f443f4fb-0aef-4fc2-8e3b-28332d895f30"
JAABOB010000247.1	RepeatMasker	RC/Helitron	1736	2213	2528	-	.	ID="RND-6_FAMILY-9169";Tend="1320";Tstart="845";shortTE="F";uid="a04a0744-5241-4df5-bc54-8ba02470afaa"
JAABOB010000248.1	RepeatMasker	DNA	56451	56564	579	+	.	ID="TTAA12_AP";Tend="361";Tstart="248";shortTE="F";uid="24f5e9a8-a1d7-4581-a77a-f55ca9ed6704"
JAABOB010000248.1	RepeatMasker	DNA/hAT-hAT19	41440	42837	5091	+	.	ID="RND-6_FAMILY-2811";TEgroup="ctg_166%7CRND-6_FAMILY-2811%7C1";Tend="2819";Tstart="1664";shortTE="F";uid="62fa9602-ce5d-4baf-a7be-2e6f9518170b"
JAABOB010000248.1	RepeatMasker	DNA/hAT-hAT19	76451	77200	3335	+	.	ID="RND-6_FAMILY-2811";Tend="2167";Tstart="1480";shortTE="F";uid="f6470ebb-9cdc-4dd5-9d8a-b076843fdfe1"
JAABOB010000248.1	RepeatMasker	DNA/Kolobok-E	13793	14353	596	+	.	ID="KOLOBOKE-4_AP";Tend="4699";Tstart="4090";shortTE="F";uid="f6d42e2f-8fab-4a0f-b785-2d6fb71d234f"
JAABOB010000248.1	RepeatMasker	DNA/hAT-hAT19	28195	28585	1046	+	.	ID="RND-6_FAMILY-2811";Tend="2690";Tstart="2373";shortTE="F";uid="d63a4789-11ba-4c2e-a110-2bd705e73973"
JAABOB010000248.1	RepeatMasker	DNA/Ginger-1	85469	85627	474	+	.	ID="RND-6_FAMILY-2950";Tend="1363";Tstart="1205";shortTE="F";uid="47c5acdd-9e8d-4c40-91a6-3fa0d76c2f97"
JAABOB010000248.1	RepeatMasker	LINE/L2	40201	41231	5788	+	.	ID="RND-6_FAMILY-625";Tend="1692";Tstart="736";shortTE="F";uid="b77b6095-df31-48a7-8dda-fb10950f5ae1"
JAABOB010000248.1	RepeatMasker	DNA/hAT-hAT19	16032	16218	663	+	.	ID="RND-6_FAMILY-2811";Tend="394";Tstart="235";shortTE="F";uid="464b8ecc-c332-4278-9752-a639c01c547b"
JAABOB010000248.1	RepeatMasker	DNA/hAT-hAT19	79276	79461	701	+	.	ID="RND-6_FAMILY-2811";Tend="394";Tstart="235";shortTE="F";uid="0531abb9-b4e6-4dd9-b7c6-81c337926792"
JAABOB010000248.1	RepeatMasker	DNA/hAT-hAT19	77355	77799	547	+	.	ID="RND-5_FAMILY-1725";Tend="480";Tstart="103";shortTE="F";uid="063e654f-020d-4c45-8e4f-36f054be12fb"
JAABOB010000248.1	RepeatMasker	DNA/hAT-hAT19	70348	72375	13990	+	.	ID="RND-6_FAMILY-2811";Tend="2066";Tstart="182";shortTE="F";uid="70ea12a1-e0af-45a7-b0ef-5ca4c648db12"
JAABOB010000248.1	RepeatMasker	DNA/hAT-Tip100	63	356	492	+	.	ID="RND-1_FAMILY-87";Tend="1323";Tstart="1020";shortTE="F";uid="0f09a67f-4f6f-40f3-83b9-12bf351fc04c"
JAABOB010000248.1	RepeatMasker	Unknown	87751	88432	1680	+	.	ID="RND-1_FAMILY-64";Tend="1688";Tstart="894";shortTE="F";uid="40919f5d-41b9-4ed0-b8dd-52e2d3e03e72"
JAABOB010000248.1	RepeatMasker	Unknown	4512	4663	470	+	.	ID="RND-6_FAMILY-3480";Tend="1479";Tstart="1327";shortTE="F";uid="5c6119cf-c9ef-495c-a5fd-10c236e5b5a8"
JAABOB010000248.1	RepeatMasker	DNA/hAT-hAT19	78158	78306	572	+	.	ID="RND-6_FAMILY-2811";Tend="2349";Tstart="2232";shortTE="F";uid="14c9f271-10c7-4d44-8438-6af3dae77206"
JAABOB010000248.1	RepeatMasker	DNA/hAT-hAT19	27557	27721	449	+	.	ID="RND-6_FAMILY-2811";Tend="2349";Tstart="2217";shortTE="F";uid="841d9124-fe22-4565-a2e4-4e07549a7a96"
JAABOB010000248.1	RepeatMasker	DNA/MULE-MuDR	79076	79411	676	-	.	ID="RND-6_FAMILY-4961";Tend="2389";Tstart="2108";shortTE="F";uid="7215945b-c3df-46b1-b393-81089cbc0692"
JAABOB010000248.1	RepeatMasker	Unknown	12027	12303	870	-	.	ID="RND-5_FAMILY-579";Tend="1290";Tstart="975";shortTE="F";uid="bcc55b04-e83f-4978-b400-7eaed91ed3ec"
JAABOB010000248.1	RepeatMasker	DNA/hAT-hAT19	49938	50577	2695	-	.	ID="RND-6_FAMILY-2811";Tend="1240";Tstart="613";shortTE="F";uid="82c05310-f365-4cb7-8905-c72f9a635738"
JAABOB010000248.1	RepeatMasker	Unknown	51246	51537	1467	-	.	ID="RND-6_FAMILY-4175";Tend="1206";Tstart="930";shortTE="F";uid="afee266e-5733-4d0a-afb8-6d31977aedd9"
JAABOB010000248.1	RepeatMasker	DNA	839	3836	991	-	.	ID="rnd-5_family-4531";Tend="3169";Tstart="796";shortTE="F";uid="db617dff-60be-4097-ac3a-64a997bfe60a"
JAABOB010000248.1	RepeatMasker	LINE/L2	54287	54944	4005	-	.	ID="RND-6_FAMILY-625";Tend="1575";Tstart="957";shortTE="F";uid="ace3d3fc-b5f4-4706-a8dd-58eb7203b530"
JAABOB010000248.1	RepeatMasker	Unknown	88424	88584	946	-	.	ID="RND-5_FAMILY-5491";Tend="1160";Tstart="981";shortTE="F";uid="133c9359-80c0-4813-ac11-a29c0750e064"
JAABOB010000248.1	RepeatMasker	Retroposon?	13561	13774	720	-	.	ID="RND-6_FAMILY-4509";Tend="2757";Tstart="2554";shortTE="F";uid="e9f58f50-ecb3-4d52-94b9-c4ca9a3c78f5"
JAABOB010000248.1	RepeatMasker	DNA/hAT-hAT19	80020	82207	5578	-	.	ID="RND-5_FAMILY-1725";Tend="2029";Tstart="103";shortTE="F";uid="c42c123c-1c1e-42c6-bc47-bf2f3728e4ab"
JAABOB010000248.1	RepeatMasker	DNA/hAT-hAT19	58129	59004	2597	-	.	ID="rnd-6_family-2811";Tend="2819";Tstart="2223";shortTE="F";uid="2985ea1e-ccde-4117-b550-2b820c369380"
JAABOB010000248.1	RepeatMasker	LINE/R1	89286	89630	513	-	.	ID="SART-9_API";Tend="3670";Tstart="3315";shortTE="F";uid="70f96217-ec93-45d7-9427-6eb67e96d5cc"
JAABOB010000248.1	RepeatMasker	Unknown	50604	50751	617	-	.	ID="RND-6_FAMILY-4175";Tend="1358";Tstart="1220";shortTE="F";uid="e899cb38-3b46-4ba2-a714-1f0743ea616c"
JAABOB010000248.1	RepeatMasker	DNA/hAT-hAT19	59095	60984	9495	-	.	ID="RND-6_FAMILY-2811";Tend="2226";Tstart="187";shortTE="F";uid="b489d4cc-67be-4495-864b-f8066fc6ad0e"
JAABOB010000248.1	RepeatMasker	DNA/hAT-hAT19	49795	49946	559	-	.	ID="hat-n2_ap";Tend="735";Tstart="648";shortTE="F";uid="b08b9804-7a61-4d06-a793-2be9a1c3a92f"
JAABOB010000248.1	RepeatMasker	Unknown	86457	86982	1508	-	.	ID="RND-6_FAMILY-3586";Tend="2000";Tstart="1464";shortTE="F";uid="96abc59d-1e1f-4501-87bf-bf8fa64d683c"
JAABOB010000248.1	RepeatMasker	Unknown	88581	89209	1246	-	.	ID="RND-1_FAMILY-48";Tend="1075";Tstart="427";shortTE="F";uid="47a64115-9252-4c51-a082-671bf2aa51e3"
JAABOB010000248.1	RepeatMasker	DNA/MULE-MuDR	16352	16661	672	-	.	ID="RND-6_FAMILY-4961";Tend="2064";Tstart="1729";shortTE="F";uid="71de2418-9259-4e23-8e01-4a2da5ad660c"
JAABOB010000248.1	RepeatMasker	Unknown	6178	7499	3144	-	.	ID="RND-5_FAMILY-3029";Tend="2145";Tstart="864";shortTE="F";uid="7911e4c4-3677-49ac-9222-14d5d77bf96c"
JAABOB010000248.1	RepeatMasker	DNA/hAT-hAT19	26138	27052	3043	-	.	ID="rnd-6_family-2811";Tend="1376";Tstart="583";shortTE="F";uid="5c1e4bd5-eedc-4965-8744-ae29fef159a6"
JAABOB010000248.1	RepeatMasker	DNA/hAT-Tip100	72701	72964	644	-	.	ID="RND-6_FAMILY-5961";Tend="1910";Tstart="1656";shortTE="F";uid="e52e6b33-d6a6-4140-b870-fcb832dcac42"
JAABOB010000249.1	RepeatMasker	LINE/I-Jockey	86929	88118	1858	+	.	ID="RND-6_FAMILY-9150";Tend="1604";Tstart="443";shortTE="F";uid="5d33b43c-a44e-4787-ade4-16eff515be80"
JAABOB010000249.1	RepeatMasker	DNA/Maverick	17113	17613	1067	+	.	ID="rnd-6_family-6226";Tend="4766";Tstart="4382";shortTE="F";uid="a4434249-d5ff-48be-97cf-55faeb141ce9"
JAABOB010000249.1	RepeatMasker	DNA/Ginger	49706	50775	5809	+	.	ID="RND-5_FAMILY-806";Tend="2266";Tstart="1096";shortTE="F";uid="49abe276-513e-4a2c-bc64-01a558346b6c"
JAABOB010000249.1	RepeatMasker	RC/Helitron	54670	55343	5231	+	.	ID="RND-1_FAMILY-102";Tend="1427";Tstart="768";shortTE="F";uid="30496752-8b08-4eea-9338-ea6879d740c2"
JAABOB010000249.1	RepeatMasker	Unknown	34127	34741	1958	+	.	ID="RND-1_FAMILY-11";Tend="1302";Tstart="607";shortTE="F";uid="b5bf96fb-a6d3-40b0-b501-9f035757eeaa"
JAABOB010000249.1	RepeatMasker	DNA/Maverick	88126	89134	7002	+	.	ID="RND-1_FAMILY-50";Tend="1579";Tstart="580";shortTE="F";uid="a167e095-26fb-49b0-840e-926713a441f7"
JAABOB010000249.1	RepeatMasker	DNA/Maverick	17623	22225	36779	+	.	ID="RND-5_FAMILY-325";Tend="4780";Tstart="154";shortTE="F";uid="311f1bbd-d78c-4fb1-b6b7-82493e039feb"
JAABOB010000249.1	RepeatMasker	RC/Helitron	58715	59344	3019	+	.	ID="RND-1_FAMILY-25";Tend="2698";Tstart="1461";shortTE="F";uid="60bd147a-ca08-47fb-acf6-570735a127e6"
JAABOB010000249.1	RepeatMasker	LTR/Gypsy	68900	69614	6205	+	.	ID="RND-1_FAMILY-30";Tend="2995";Tstart="2282";shortTE="F";uid="c540f026-602b-47e2-be5d-ca64a58f3b38"
JAABOB010000249.1	RepeatMasker	DNA/MULE-NOF	8441	9124	975	+	.	ID="REHAVKUS1_AP";Tend="1370";Tstart="684";shortTE="F";uid="f64ec1be-6ce9-48a7-ad7d-79bf3d65c1d7"
JAABOB010000249.1	RepeatMasker	LTR/Gypsy	78038	79039	612	+	.	ID="RND-6_FAMILY-596";Tend="1991";Tstart="1204";shortTE="F";uid="a2e04216-0f20-4299-9c76-87bc47415ec3"
JAABOB010000249.1	RepeatMasker	DNA/hAT-Charlie	43661	45129	658	+	.	ID="HAT-1_DAN";TEgroup="ctg_167%7CHAT-1_DAN%7C1";Tend="2957";Tstart="1264";shortTE="F";uid="106e4cde-6b8c-4e32-8d6a-b8a7bbd8e589"
JAABOB010000249.1	RepeatMasker	DNA/hAT-hAT19	65126	65646	429	+	.	ID="DNA8-73_AP";TEgroup="ctg_167%7CDNA8-73_AP%7C1";Tend="784";Tstart="3";shortTE="F";uid="fb5c7297-eeb1-45d6-b703-9bf31447e570"
JAABOB010000249.1	RepeatMasker	LTR/Gypsy	510	1024	3848	+	.	ID="RND-6_FAMILY-5657";Tend="2835";Tstart="2327";shortTE="F";uid="c5776ec8-62c0-4306-9279-18ebb8c87c81"
JAABOB010000249.1	RepeatMasker	DNA/Maverick	23470	23875	438	+	.	ID="POLINTON1N_TCA";Tend="1215";Tstart="832";shortTE="F";uid="ca6c47b6-39aa-4ae9-a5da-806888d102f7"
JAABOB010000249.1	RepeatMasker	DNA/hAT-hAT19	48371	49042	2028	+	.	ID="dna8-73_ap";Tend="782";Tstart="1";shortTE="F";uid="f7d33f8f-ac14-4bf6-b168-771b7fab7382"
JAABOB010000249.1	RepeatMasker	LTR/Pao	75155	75659	607	-	.	ID="BEL-16_AA-I";Tend="3207";Tstart="2559";shortTE="F";uid="10e7d4f8-5fbd-483f-95c7-b71f7db8206d"
JAABOB010000249.1	RepeatMasker	DNA/P	41052	42935	2380	-	.	ID="RND-6_FAMILY-2759";Tend="2279";Tstart="447";shortTE="F";uid="f49560f1-9951-47c6-b746-33ea61e30fca"
JAABOB010000249.1	RepeatMasker	DNA/hAT-Charlie	29317	30595	836	-	.	ID="hat-17a_lsal";Tend="2080";Tstart="795";shortTE="F";uid="33503165-577a-470b-8f01-cea8c294c1ca"
JAABOB010000249.1	RepeatMasker	LINE/RTE-BovB	82309	82803	947	-	.	ID="RTE-16_LMI";Tend="712";Tstart="203";shortTE="F";uid="ec477dd5-d4dd-4005-86b4-ec6d782dead5"
JAABOB010000249.1	RepeatMasker	DNA/hAT-hATm	55344	58092	766	-	.	ID="HAT-4C_AP";TEgroup="ctg_167%7CHAT-4C_AP%7C1";Tend="4011";Tstart="837";shortTE="F";uid="c3e4f1a6-a15f-4cfc-9168-fd4255b2c294"
JAABOB010000249.1	RepeatMasker	DNA/Maverick	25229	25569	661	-	.	ID="POLINTON-1_TC";Tend="9966";Tstart="9626";shortTE="F";uid="1cc2d2be-f959-4d0c-9c23-bbac01c97f0d"
JAABOB010000249.1	RepeatMasker	LINE/I-Jockey	86419	87364	1109	-	.	ID="RND-6_FAMILY-9138";Tend="1164";Tstart="238";shortTE="F";uid="0be5d100-8f65-4f69-9458-4da7655c25c1"
JAABOB010000249.1	RepeatMasker	RC/Helitron	6129	6266	873	-	.	ID="HELITRON-3_RPR";Tend="137";Tstart="1";shortTE="F";uid="72e5a049-adbf-48de-8665-e1b7583466f0"
JAABOB010000249.1	RepeatMasker	DNA/Ginger	7635	8149	2329	-	.	ID="RND-5_FAMILY-806";TEgroup="ctg_167%7CRND-5_FAMILY-806%7C1";Tend="2346";Tstart="1721";shortTE="F";uid="975ec8c5-ab67-4362-821b-a74be78139c2"
JAABOB010000249.1	RepeatMasker	RC/Helitron	1016	5736	1762	-	.	ID="HELITRON-3_RPR";TEgroup="ctg_167%7CHELITRON-3_RPR%7C1";Tend="6012";Tstart="314";shortTE="F";uid="e659d65c-f1f5-45a6-a533-2b3a236ef6ef"
JAABOB010000249.1	RepeatMasker	DNA/hAT-hAT19	11243	11920	2020	-	.	ID="DNA8-73_AP";Tend="784";Tstart="1";shortTE="F";uid="4606608d-1176-4a37-b26f-4e41fdd76b3a"
JAABOB010000249.1	RepeatMasker	DNA/hAT-Ac	35307	35467	609	-	.	ID="DNA8-91B_AP";Tend="222";Tstart="67";shortTE="F";uid="de876dc7-b67a-4e5e-9caf-4c38504dc8c4"
JAABOB010000249.1	RepeatMasker	Unknown	80226	80863	5146	-	.	ID="RND-1_FAMILY-11";Tend="1300";Tstart="622";shortTE="F";uid="7be50283-a147-479a-9bf9-a78b2765366b"
JAABOB010000249.1	RepeatMasker	Unknown	69987	70410	928	-	.	ID="RND-1_FAMILY-112";Tend="848";Tstart="434";shortTE="F";uid="91c13926-bde2-44ac-9f02-146cbcd039c4"
JAABOB010000249.1	RepeatMasker	Retroposon?	7364	7579	857	-	.	ID="RND-6_FAMILY-4509";Tend="2516";Tstart="2294";shortTE="F";uid="4ece3a6f-4e94-4ba3-ad8a-bc0123f3b9cb"
JAABOB010000249.1	RepeatMasker	DNA/PiggyBac	31167	32050	713	-	.	ID="piggybac-4_hmm";Tend="2059";Tstart="598";shortTE="F";uid="9c089585-82a4-4dd1-9804-4ff41789d9f9"
JAABOB010000249.1	RepeatMasker	DNA/hAT-hATm	58392	58714	618	-	.	ID="HAT-4C_AP";Tend="324";Tstart="4";shortTE="F";uid="d503de2f-75a7-465d-90ea-6fd9d398d7bb"
JAABOB010000025.1	RepeatMasker	DNA	2748599	2749208	1444	+	.	ID="DNA4-3_AP";Tend="633";Tstart="6";shortTE="F";uid="486a7981-3115-41a5-a333-2fd4c716817a"
JAABOB010000025.1	RepeatMasker	Unknown	212768	212940	971	+	.	ID="RND-4_FAMILY-2011";Tend="1135";Tstart="954";shortTE="F";uid="6b8b3b28-344e-4c85-98b0-3e1d77ac56e8"
JAABOB010000025.1	RepeatMasker	Unknown	935694	935918	507	+	.	ID="RND-1_FAMILY-77";Tend="1121";Tstart="872";shortTE="F";uid="4620d895-5172-4bc5-9bae-05eaf8fb4e68"
JAABOB010000025.1	RepeatMasker	DNA/MULE-MuDR	2036424	2036917	446	+	.	ID="MUDR1X_AP";Tend="1777";Tstart="1296";shortTE="F";uid="c388e820-d431-4811-8d8a-7638cf9a6ca5"
JAABOB010000025.1	RepeatMasker	Unknown	573523	574528	998	+	.	ID="RND-1_FAMILY-48";Tend="1195";Tstart="202";shortTE="F";uid="80864f85-7b08-428f-ab10-3495becc0cd3"
JAABOB010000025.1	RepeatMasker	DNA	212498	212676	1038	+	.	ID="DNA8-25_AP";Tend="180";Tstart="1";shortTE="F";uid="f7f9c4ee-92b2-45ca-a996-17b2f2b695d5"
JAABOB010000025.1	RepeatMasker	DNA/Kolobok-E	2510380	2510550	440	+	.	ID="KOLOBOKE-2_AP";Tend="1278";Tstart="1119";shortTE="F";uid="c9d0625c-19ad-48bd-bd3a-ecbbfb1706c5"
JAABOB010000025.1	RepeatMasker	LTR/Copia	1471567	1471779	1078	+	.	ID="RND-5_FAMILY-999";Tend="4458";Tstart="4245";shortTE="F";uid="efb25b4e-b4ce-4d49-9f85-1b64924aefa2"
JAABOB010000025.1	RepeatMasker	Unknown	3025544	3027051	6597	+	.	ID="RND-1_FAMILY-112";Tend="2490";Tstart="998";shortTE="F";uid="3f65cb20-cf37-46d4-97d1-b035916efa09"
JAABOB010000025.1	RepeatMasker	Unknown	1523017	1523129	547	+	.	ID="RND-4_FAMILY-2011";Tend="1139";Tstart="1017";shortTE="F";uid="d2ac8e55-f142-434f-9e74-33292b80b90b"
JAABOB010000025.1	RepeatMasker	LINE/I-Jockey	3023522	3024431	663	+	.	ID="RND-6_FAMILY-9138";Tend="1968";Tstart="1043";shortTE="F";uid="375c84b8-c1ab-45e7-b37c-2a73ca91fb35"
JAABOB010000025.1	RepeatMasker	DNA/hAT-hAT19	1926748	1927039	1708	+	.	ID="DNA8-96_AP";Tend="294";Tstart="2";shortTE="F";uid="f44937db-5e46-4a05-bed3-1f43794b8830"
JAABOB010000025.1	RepeatMasker	DNA/hAT-hAT19	1084746	1085530	3605	+	.	ID="RND-5_FAMILY-1902";Tend="1554";Tstart="815";shortTE="F";uid="079ec9e3-20f0-4fb0-b4f6-0788fc975047"
JAABOB010000025.1	RepeatMasker	DNA/Kolobok-E	2887495	2888569	1050	+	.	ID="KOLOBOKE-2_AP";Tend="2211";Tstart="1124";shortTE="F";uid="1c1b8f6d-882b-451a-9c13-3fcac8354d38"
JAABOB010000025.1	RepeatMasker	Unknown	2877393	2877499	524	+	.	ID="RND-6_FAMILY-3480";Tend="1061";Tstart="958";shortTE="F";uid="7b5e1c40-f963-4df0-9121-946ef855ce5a"
JAABOB010000025.1	RepeatMasker	DNA/PIF-Spy	752118	752220	412	+	.	ID="ISL2EU-3N1_CFL";Tend="319";Tstart="218";shortTE="F";uid="120c6d24-f080-4b59-a7cd-4c95fef44aa2"
JAABOB010000025.1	RepeatMasker	DNA	2392519	2392752	816	+	.	ID="TTAA8_AP";Tend="433";Tstart="211";shortTE="F";uid="9bbf03df-0aab-4b2d-a3d6-c154e0cb04c5"
JAABOB010000025.1	RepeatMasker	Retroposon?	2114136	2114415	1128	+	.	ID="RND-6_FAMILY-4509";Tend="2527";Tstart="2246";shortTE="F";uid="211bb254-2594-4c9b-8e42-d465d50e0d1c"
JAABOB010000025.1	RepeatMasker	DNA	1840138	1840588	622	+	.	ID="dna4-1_ap";Tend="400";Tstart="1";shortTE="F";uid="9e380446-5261-41ed-b00a-ce9f96bbe5a6"
JAABOB010000025.1	RepeatMasker	DNA	1532277	1532463	603	+	.	ID="DNA-TTAA-1_AP";Tend="188";Tstart="2";shortTE="F";uid="85a5212a-07b5-4599-b21c-cfa4a2ddb4ab"
JAABOB010000025.1	RepeatMasker	Retroposon?	1172902	1174286	7725	+	.	ID="RND-6_FAMILY-4509";Tend="2276";Tstart="964";shortTE="F";uid="05fdd5cf-b6ee-4c9a-a9dd-881ea37d9c16"
JAABOB010000025.1	RepeatMasker	DNA/Ginger	1728863	1729271	569	+	.	ID="RND-5_FAMILY-806";TEgroup="ctg_168%7CRND-5_FAMILY-806%7C3";Tend="1389";Tstart="849";shortTE="F";uid="53f421fb-4f77-4b92-b547-41da2e7e7052"
JAABOB010000025.1	RepeatMasker	Retroposon?	2326642	2327186	422	+	.	ID="SINE2-1_AP";Tend="1727";Tstart="1206";shortTE="F";uid="745c82b2-085e-47b4-94b8-b809bf4c8155"
JAABOB010000025.1	RepeatMasker	DNA/Ginger-1	1735510	1736360	2139	+	.	ID="GINGER1-1_AP";Tend="4354";Tstart="3512";shortTE="F";uid="a9819d12-bd9e-476e-bbdc-9a73cbd4dcb7"
JAABOB010000025.1	RepeatMasker	DNA/hAT-Charlie	1446767	1446953	491	+	.	ID="HAT-N19_AP";TEgroup="ctg_168%7CHAT-N19_AP%7C1";Tend="349";Tstart="7";shortTE="T";uid="0eb478c8-c23f-4002-9a84-9c5890861211"
JAABOB010000025.1	RepeatMasker	Unknown	1008633	1009261	1784	+	.	ID="RND-1_FAMILY-24";TEgroup="ctg_168%7CRND-1_FAMILY-24%7C2";Tend="1818";Tstart="1454";shortTE="F";uid="660e5be8-4538-4e1b-ab47-c10f0cdcc972"
JAABOB010000025.1	RepeatMasker	DNA	2786808	2787230	1220	+	.	ID="TTAA2C_AP";Tend="423";Tstart="1";shortTE="F";uid="94e36caf-12a1-4417-abbc-42b0a13c2f5e"
JAABOB010000025.1	RepeatMasker	Unknown	2965544	2966028	2462	+	.	ID="RND-6_FAMILY-11685";Tend="1345";Tstart="903";shortTE="F";uid="77fa0aae-5223-498b-961c-39022bab898a"
JAABOB010000025.1	RepeatMasker	DNA	1201092	1201486	905	+	.	ID="DNA-TTAA-1_AP";Tend="423";Tstart="1";shortTE="F";uid="2eea2d02-8607-4b82-81ef-92e3d0f3d970"
JAABOB010000025.1	RepeatMasker	RC/Helitron	2004724	2004910	1247	+	.	ID="RND-6_FAMILY-9169";Tend="1376";Tstart="1187";shortTE="F";uid="cc1d902e-0fd7-47f1-ba35-0751e5528937"
JAABOB010000025.1	RepeatMasker	DNA	804537	805298	1859	+	.	ID="DNA4-2_AP";Tend="764";Tstart="2";shortTE="F";uid="2b34c056-81ad-4fa3-8062-e889c87685b8"
JAABOB010000025.1	RepeatMasker	DNA/Ginger	771641	772471	4365	+	.	ID="RND-5_FAMILY-806";Tend="1794";Tstart="956";shortTE="F";uid="de2a4a0a-fe2c-4116-84c3-7ff1a168e19c"
JAABOB010000025.1	RepeatMasker	Retroposon?	2467804	2468430	561	+	.	ID="SINE2-1_AP";Tend="1726";Tstart="1061";shortTE="F";uid="2c2051c2-30ea-4200-b287-68f15c42720d"
JAABOB010000025.1	RepeatMasker	Unknown	3018156	3019002	7077	+	.	ID="RND-1_FAMILY-64";Tend="1955";Tstart="1110";shortTE="F";uid="6012fca9-a418-4d58-ae09-04fcc5384b71"
JAABOB010000025.1	RepeatMasker	Unknown	414679	415439	4888	+	.	ID="RND-6_FAMILY-9131";Tend="1590";Tstart="841";shortTE="F";uid="8cfadda3-01ac-44e0-a92b-5e8ed2d33102"
JAABOB010000025.1	RepeatMasker	DNA/Ginger-1	1656837	1656991	447	+	.	ID="RND-6_FAMILY-2950";Tend="2377";Tstart="2215";shortTE="F";uid="34ceed0c-48f6-41df-bad8-a0ad32606e8d"
JAABOB010000025.1	RepeatMasker	DNA/Ginger-1	3043663	3044899	8052	+	.	ID="RND-6_FAMILY-2950";Tend="2416";Tstart="1175";shortTE="F";uid="6be8f2d2-c838-45bf-bf09-c3f0faa3f46e"
JAABOB010000025.1	RepeatMasker	DNA/hAT-hAT19	1749859	1750332	1317	+	.	ID="RND-5_FAMILY-1902";Tend="1651";Tstart="1209";shortTE="F";uid="297fe216-7c56-4fca-b912-9e1d0d330970"
JAABOB010000025.1	RepeatMasker	Retroposon?	205397	206372	2744	+	.	ID="RND-6_FAMILY-4509";Tend="2751";Tstart="841";shortTE="F";uid="bed54594-bf19-4783-94a7-e2d2d0fbeba0"
JAABOB010000025.1	RepeatMasker	DNA/Ginger	1438762	1439188	407	+	.	ID="RND-5_FAMILY-806";Tend="2110";Tstart="1703";shortTE="F";uid="f533b52e-a4c7-47fe-a2ad-1128e29e3be7"
JAABOB010000025.1	RepeatMasker	DNA/hAT-hAT19	350865	351134	515	+	.	ID="HAT-N7_AP";Tend="303";Tstart="5";shortTE="F";uid="c44d1cb0-ec80-4ec3-b41a-bb48f31fc88f"
JAABOB010000025.1	RepeatMasker	Unknown	66600	67137	2707	+	.	ID="RND-5_FAMILY-2513";Tend="1447";Tstart="946";shortTE="F";uid="c09d5784-c279-4410-a4b8-07cf29f0948f"
JAABOB010000025.1	RepeatMasker	DNA/TcMar-Tc4	1854680	1854999	1461	+	.	ID="RND-1_FAMILY-47";Tend="1715";Tstart="1415";shortTE="F";uid="8a4d549d-610a-4eab-a11c-201dc964fdff"
JAABOB010000025.1	RepeatMasker	DNA/Ginger-1	358726	358988	763	+	.	ID="RND-6_FAMILY-2950";Tend="1090";Tstart="838";shortTE="F";uid="0a844a63-9e3d-448a-be84-e86654ebb2c8"
JAABOB010000025.1	RepeatMasker	Retroposon?	2470325	2470952	574	+	.	ID="SINE2-1_AP";Tend="1726";Tstart="1061";shortTE="F";uid="2a8c9e30-2f09-4a35-a1d7-bee725cddfbc"
JAABOB010000025.1	RepeatMasker	DNA/TcMar-Tc1	1575081	1575200	463	+	.	ID="mariner-n22_ag";Tend="180";Tstart="59";shortTE="F";uid="10bf4361-0502-4548-9b41-c8c3078392c7"
JAABOB010000025.1	RepeatMasker	DNA/Ginger-1	1109163	1109872	3173	+	.	ID="RND-6_FAMILY-2950";Tend="1606";Tstart="888";shortTE="F";uid="e3cc7ea4-015e-41f7-8ca6-1c9357682fa7"
JAABOB010000025.1	RepeatMasker	LINE/I-Jockey	1161778	1162344	1043	+	.	ID="RND-6_FAMILY-3749";Tend="1796";Tstart="1238";shortTE="F";uid="5c737dc3-4263-472a-9f1c-3c6401925236"
JAABOB010000025.1	RepeatMasker	DNA/Kolobok-E	214391	214516	403	+	.	ID="KOLOBOKE-3_AP";Tend="2104";Tstart="1985";shortTE="F";uid="672bb4b8-0359-4660-b317-ddaa4bdb5cd0"
JAABOB010000025.1	RepeatMasker	DNA/hAT	496270	498133	5142	+	.	ID="RND-6_FAMILY-3394";Tend="1850";Tstart="204";shortTE="F";uid="e8259fc3-e9ec-4a31-832e-4f516af1a844"
JAABOB010000025.1	RepeatMasker	DNA/hAT-hAT19	44795	45546	3133	+	.	ID="RND-5_FAMILY-1902";Tend="1529";Tstart="828";shortTE="F";uid="9bd7d8aa-9c77-4e97-bda0-31efa3c2add6"
JAABOB010000025.1	RepeatMasker	DNA/hAT-Charlie	1407565	1407665	497	+	.	ID="RND-6_FAMILY-5851";Tend="1048";Tstart="942";shortTE="F";uid="75d3de51-0123-4cbe-879d-f17448d4c9a2"
JAABOB010000025.1	RepeatMasker	DNA/Ginger-1	1236951	1238475	10733	+	.	ID="RND-6_FAMILY-2950";Tend="2381";Tstart="843";shortTE="F";uid="d56fb53f-6658-4fd8-bbce-9eec7781dc18"
JAABOB010000025.1	RepeatMasker	LINE/I-Jockey	615462	616342	7687	+	.	ID="RND-6_FAMILY-9138";Tend="2652";Tstart="1772";shortTE="F";uid="d5d731b4-87f5-4b8b-a1e8-6abfae72dc40"
JAABOB010000025.1	RepeatMasker	LINE/I-Jockey	1386766	1387355	651	+	.	ID="RND-6_FAMILY-108";TEgroup="ctg_168%7CRND-6_FAMILY-108%7C1";Tend="2905";Tstart="2486";shortTE="F";uid="a29f7ee5-5d64-4198-ae39-a38aa1d3095c"
JAABOB010000025.1	RepeatMasker	Retroposon?	2737973	2738498	483	+	.	ID="SINE2-1_AP";Tend="772";Tstart="244";shortTE="F";uid="64af998b-9531-40ac-82fd-f2803c08a193"
JAABOB010000025.1	RepeatMasker	DNA/Ginger-1	2745053	2745260	729	+	.	ID="RND-6_FAMILY-2950";Tend="1092";Tstart="887";shortTE="F";uid="a4668dc4-7159-46a8-8078-f1dcf3f1b2d6"
JAABOB010000025.1	RepeatMasker	DNA/hAT-hAT19	464941	465099	568	+	.	ID="DNA8-73_AP";Tend="192";Tstart="3";shortTE="F";uid="86732db1-4f3b-430e-badb-d58bedd9ca98"
JAABOB010000025.1	RepeatMasker	DNA/Ginger-1	1163020	1163143	409	+	.	ID="GINGER1-1_AP";Tend="3942";Tstart="3821";shortTE="F";uid="3aa1fef0-f7b1-4f24-9dff-521ed3b17469"
JAABOB010000025.1	RepeatMasker	DNA/hAT-hATm	3039369	3039746	1024	+	.	ID="HAT-4C_AP";Tend="377";Tstart="2";shortTE="F";uid="e8e1fefb-46c1-4a18-9aa4-142d7a3ce7b0"
JAABOB010000025.1	RepeatMasker	DNA/hAT-Blackjack	2117854	2117955	410	+	.	ID="HAT-4_PBA";Tend="5972";Tstart="5872";shortTE="F";uid="bd34d3f6-bed5-4597-87e5-339004442037"
JAABOB010000025.1	RepeatMasker	DNA/Ginger	1397719	1398102	1549	+	.	ID="RND-5_FAMILY-806";Tend="2346";Tstart="1963";shortTE="F";uid="9c7a047f-3cdb-44c0-a3fb-1eae80728b34"
JAABOB010000025.1	RepeatMasker	DNA/Ginger	2113223	2114130	3469	+	.	ID="RND-5_FAMILY-806";Tend="1808";Tstart="838";shortTE="F";uid="9fd2656c-d7fb-4539-ac9e-2c758412f03c"
JAABOB010000025.1	RepeatMasker	DNA/hAT-hAT19	1752222	1752367	1140	+	.	ID="HAT-N2_AP";Tend="735";Tstart="591";shortTE="F";uid="1507640a-5d43-4955-b954-492c7828f10d"
JAABOB010000025.1	RepeatMasker	Unknown	3015846	3016051	1508	+	.	ID="RND-1_FAMILY-81";Tend="1113";Tstart="911";shortTE="F";uid="22237e29-026f-4c58-8118-34469af9abdb"
JAABOB010000025.1	RepeatMasker	Unknown	2012579	2013223	2018	+	.	ID="RND-1_FAMILY-5";Tend="1655";Tstart="998";shortTE="F";uid="1d846b9f-4eef-4c98-a4a0-adbe3a5a62f2"
JAABOB010000025.1	RepeatMasker	DNA/Ginger	2275581	2276184	1871	+	.	ID="RND-1_FAMILY-128";TEgroup="ctg_168%7CRND-1_FAMILY-128%7C3";Tend="2191";Tstart="1507";shortTE="F";uid="43de53de-3385-4fb7-8689-533b58391f74"
JAABOB010000025.1	RepeatMasker	Unknown	2049061	2049645	4481	+	.	ID="RND-1_FAMILY-77";Tend="1470";Tstart="858";shortTE="F";uid="0b71fd0d-43e2-46b4-9f5e-9b66b31df5cc"
JAABOB010000025.1	RepeatMasker	DNA/Ginger-1	2510312	2510463	415	+	.	ID="GINGER1-1_AP";Tend="5172";Tstart="5020";shortTE="F";uid="c93cf207-a98e-4047-b5bc-27df8be6e7e0"
JAABOB010000025.1	RepeatMasker	Retroposon?	1145776	1146153	501	+	.	ID="RND-6_FAMILY-7806";Tend="637";Tstart="248";shortTE="F";uid="9abdd6cb-a3f1-4958-9a75-19510177d0c0"
JAABOB010000025.1	RepeatMasker	DNA	445250	445594	560	+	.	ID="TTAA2D_AP";Tend="392";Tstart="48";shortTE="F";uid="cbdcc7ae-9e23-407f-a330-6c837729a842"
JAABOB010000025.1	RepeatMasker	DNA/TcMar-Pogo?	2458506	2458698	754	+	.	ID="DNA2-8_AP";Tend="765";Tstart="592";shortTE="F";uid="31731e58-acc1-447a-af43-5269d9b20cad"
JAABOB010000025.1	RepeatMasker	DNA/hAT	2179819	2180368	1172	+	.	ID="RND-6_FAMILY-14";TEgroup="ctg_168%7CRND-6_FAMILY-14%7C1";Tend="1368";Tstart="659";shortTE="F";uid="15fc0eb4-c710-4711-afd8-d2e5adf4be96"
JAABOB010000025.1	RepeatMasker	Retroposon?	1672950	1673303	2293	+	.	ID="RND-6_FAMILY-4509";Tend="2720";Tstart="2363";shortTE="F";uid="0372c53d-cdc8-4b4e-8f60-a147671ff190"
JAABOB010000025.1	RepeatMasker	DNA/hAT-Tip100	2309019	2309587	1902	+	.	ID="RND-6_FAMILY-3649";TEgroup="ctg_168%7CRND-6_FAMILY-3649%7C1";Tend="1468";Tstart="989";shortTE="F";uid="5b0d680f-d917-4844-9dae-702d17147b6f"
JAABOB010000025.1	RepeatMasker	DNA/Ginger	2802777	2803060	963	+	.	ID="RND-5_FAMILY-806";Tend="2395";Tstart="2126";shortTE="F";uid="720b1693-41fc-4161-9dcb-dcf28de39afe"
JAABOB010000025.1	RepeatMasker	DNA	2085767	2085926	478	+	.	ID="DNA4-3_AP";Tend="453";Tstart="296";shortTE="F";uid="1a85bbab-df6e-467f-a2cb-5d7d9935b4b5"
JAABOB010000025.1	RepeatMasker	DNA/hAT-hAT19	2396941	2397124	610	+	.	ID="DNA8-66_AP";Tend="192";Tstart="1";shortTE="F";uid="89fe2420-d897-4f54-9dfd-c03771c2041b"
JAABOB010000025.1	RepeatMasker	Unknown	1655517	1655741	718	+	.	ID="RND-6_FAMILY-9131";Tend="1049";Tstart="811";shortTE="F";uid="ba554af3-ea0e-4dd3-a5a1-874632242c21"
JAABOB010000025.1	RepeatMasker	Retroposon?	1928758	1928938	737	+	.	ID="RND-6_FAMILY-7280";Tend="744";Tstart="584";shortTE="F";uid="61cf346e-c09b-4025-895d-01c9a149b481"
JAABOB010000025.1	RepeatMasker	DNA/Ginger	2815517	2815656	519	+	.	ID="rnd-1_family-128";Tend="940";Tstart="809";shortTE="F";uid="6be5236a-6565-4e39-b7fa-5533e2c51ff8"
JAABOB010000025.1	RepeatMasker	LINE/L2	318982	319215	1209	+	.	ID="RND-6_FAMILY-157";Tend="1252";Tstart="1007";shortTE="F";uid="75ad5705-005a-4f62-8ef2-6fb3a4e77d9a"
JAABOB010000025.1	RepeatMasker	DNA/P	400843	401856	718	+	.	ID="p-4_ap";Tend="2487";Tstart="1471";shortTE="F";uid="455c68ca-2e70-43c0-80cc-7619a47b1c90"
JAABOB010000025.1	RepeatMasker	Unknown	3027536	3028263	5473	+	.	ID="RND-1_FAMILY-11";Tend="1319";Tstart="616";shortTE="F";uid="69dd9710-8414-4883-a4b1-d5cdc348a781"
JAABOB010000025.1	RepeatMasker	DNA/Ginger-1	2237327	2237636	439	+	.	ID="RND-4_FAMILY-1162";Tend="648";Tstart="363";shortTE="F";uid="22728d84-24fb-4b51-b05c-8ec174c4afd5"
JAABOB010000025.1	RepeatMasker	Unknown	3042612	3043722	5596	+	.	ID="RND-1_FAMILY-112";Tend="1581";Tstart="463";shortTE="F";uid="694e2f96-ed13-467d-99a0-358f1a3f89d4"
JAABOB010000025.1	RepeatMasker	DNA	2603303	2603608	725	+	.	ID="TTAA20_AP";Tend="657";Tstart="353";shortTE="F";uid="56cffc5c-9578-42f4-b84f-981120d8d04f"
JAABOB010000025.1	RepeatMasker	Unknown	2014027	2014470	2568	+	.	ID="RND-6_FAMILY-6660";Tend="1339";Tstart="909";shortTE="F";uid="1b7f33c6-18bc-4e90-9a81-0a4558c8537a"
JAABOB010000025.1	RepeatMasker	DNA	2347573	2347737	415	+	.	ID="TTAA11_AP";Tend="171";Tstart="1";shortTE="F";uid="211075b3-82cc-4df1-90fc-815956142c2d"
JAABOB010000025.1	RepeatMasker	DNA/Kolobok-T2	702382	702526	514	+	.	ID="REP-4_PBA";Tend="655";Tstart="515";shortTE="F";uid="9b435fe9-66ad-45da-8524-658963ab767d"
JAABOB010000025.1	RepeatMasker	Unknown	1150874	1151139	1879	+	.	ID="RND-6_FAMILY-10799";Tend="1236";Tstart="972";shortTE="F";uid="3fc511f8-5245-4544-a0f1-706e88c26b54"
JAABOB010000025.1	RepeatMasker	Retroposon?	321929	322192	415	+	.	ID="SINE2-1_AP";Tend="1473";Tstart="1201";shortTE="F";uid="2749121a-4076-41da-8098-7a6d0e9207e8"
JAABOB010000025.1	RepeatMasker	DNA	1369359	1369776	527	+	.	ID="TTAA2D_AP";Tend="426";Tstart="3";shortTE="F";uid="0884f39d-abd7-40d5-9948-fe94be188b50"
JAABOB010000025.1	RepeatMasker	DNA/hAT-hAT19	718278	719154	3123	+	.	ID="RND-5_FAMILY-1902";Tend="1522";Tstart="685";shortTE="F";uid="d5a6950a-c72a-432d-b44b-3ce0064a3ac6"
JAABOB010000025.1	RepeatMasker	DNA/hAT-Charlie	2107921	2108118	1059	+	.	ID="RND-6_FAMILY-5851";Tend="1174";Tstart="940";shortTE="F";uid="af8ac8d6-a53b-400e-9a15-20ec02c1d683"
JAABOB010000025.1	RepeatMasker	DNA	94753	95199	2542	+	.	ID="TTAA5_AP";Tend="438";Tstart="2";shortTE="F";uid="ffee0420-83f3-4dd0-931f-29429b5cb2e8"
JAABOB010000025.1	RepeatMasker	DNA/TcMar-Tigger	350013	350313	806	+	.	ID="RND-1_FAMILY-103";Tend="1202";Tstart="887";shortTE="F";uid="ead640e8-0f47-4cad-bdef-3fd4ed607297"
JAABOB010000025.1	RepeatMasker	Retroposon?	1488480	1489262	701	+	.	ID="RND-6_FAMILY-4509";TEgroup="ctg_168%7CRND-6_FAMILY-4509%7C1";Tend="2726";Tstart="515";shortTE="F";uid="fbc17cef-f219-4156-802f-8c5b549c1e33"
JAABOB010000025.1	RepeatMasker	Unknown	953459	954182	2291	+	.	ID="RND-6_FAMILY-3480";Tend="1488";Tstart="861";shortTE="F";uid="020da412-48d7-4d2d-9805-20249de53269"
JAABOB010000025.1	RepeatMasker	DNA/Ginger-1	678088	678208	553	+	.	ID="RND-6_FAMILY-2950";Tend="1823";Tstart="1703";shortTE="F";uid="98e43aa5-2f0f-41d9-9df0-156c33a85ccb"
JAABOB010000025.1	RepeatMasker	DNA/hAT-Charlie	1112417	1112744	608	+	.	ID="HAT-N11_AP";TEgroup="ctg_168%7CHAT-N11_AP%7C1";Tend="631";Tstart="1";shortTE="T";uid="aa476391-b247-4a02-9ed2-a9992d6edf52"
JAABOB010000025.1	RepeatMasker	DNA	1246424	1246720	464	+	.	ID="DNA4-2_AP";Tend="310";Tstart="1";shortTE="F";uid="c2dc75a1-750a-432a-9812-9dabb1fe885f"
JAABOB010000025.1	RepeatMasker	LINE/CR1	144071	144193	871	+	.	ID="RND-4_FAMILY-189";Tend="1291";Tstart="1169";shortTE="F";uid="3cd88372-013d-43a0-b8b2-796c3e5553f1"
JAABOB010000025.1	RepeatMasker	DNA/Ginger	1189154	1189823	3235	+	.	ID="RND-5_FAMILY-806";TEgroup="ctg_168%7CRND-5_FAMILY-806%7C2";Tend="1700";Tstart="879";shortTE="F";uid="f3c67fc7-93b1-4833-a948-a4fd39b1e583"
JAABOB010000025.1	RepeatMasker	DNA	471051	471417	1071	+	.	ID="DNA-TTAA-1_AP";Tend="423";Tstart="12";shortTE="F";uid="ef4eda9d-c428-433e-b23d-c8f0d6902398"
JAABOB010000025.1	RepeatMasker	DNA/hAT-hAT19	927323	927486	416	+	.	ID="DNA8-66_AP";Tend="192";Tstart="27";shortTE="F";uid="f8cb5541-4896-4126-a3d7-331754a0c05e"
JAABOB010000025.1	RepeatMasker	DNA/Ginger	2643933	2644448	1598	+	.	ID="RND-5_FAMILY-806";Tend="1409";Tstart="847";shortTE="F";uid="77ba4a80-072c-48ff-84cd-7f6549e33529"
JAABOB010000025.1	RepeatMasker	Unknown	433323	433487	1026	+	.	ID="RND-1_FAMILY-46";Tend="1294";Tstart="1111";shortTE="F";uid="3d263735-c832-4d26-8132-dafed6e61f62"
JAABOB010000025.1	RepeatMasker	DNA	2140248	2140435	630	+	.	ID="DNA-TTAA-1_AP";Tend="407";Tstart="215";shortTE="F";uid="963da4c9-6647-4d20-8ea4-1322dec107c5"
JAABOB010000025.1	RepeatMasker	DNA	2185157	2185613	513	+	.	ID="DNA4-3_AP";Tend="624";Tstart="128";shortTE="F";uid="67d908a0-1e71-4200-aa7d-9657bd35f6b7"
JAABOB010000025.1	RepeatMasker	RC/Helitron	431496	431688	578	+	.	ID="RND-5_FAMILY-2050";Tend="1366";Tstart="1129";shortTE="F";uid="9c9de953-4289-475d-9e87-3c43209dd1b1"
JAABOB010000025.1	RepeatMasker	DNA/hAT-Charlie	2186280	2186808	1283	+	.	ID="DNA8-58_AP";TEgroup="ctg_168%7CDNA8-58_AP%7C1";Tend="393";Tstart="1";shortTE="F";uid="2e718377-8644-476d-b6ae-95fd5925e63a"
JAABOB010000025.1	RepeatMasker	DNA/Ginger	2195919	2196167	1334	+	.	ID="RND-5_FAMILY-806";Tend="1108";Tstart="859";shortTE="F";uid="62b3cc67-aad7-41b6-97c5-b98544377a79"
JAABOB010000025.1	RepeatMasker	Retroposon?	1929619	1929757	564	+	.	ID="RND-6_FAMILY-7280";Tend="1784";Tstart="1635";shortTE="F";uid="f0c3ae66-1253-4037-9d20-1eb85ec916a2"
JAABOB010000025.1	RepeatMasker	DNA/hAT-hAT19	2336360	2336815	1890	+	.	ID="DNA8-64_AP";Tend="536";Tstart="1";shortTE="F";uid="87528d6e-adb8-4224-9dd7-14329f58f7b9"
JAABOB010000025.1	RepeatMasker	LINE/R1	394114	394441	1108	+	.	ID="SART-8_API";Tend="347";Tstart="6";shortTE="F";uid="cc0a9229-8175-4a0d-8662-13ad203a7051"
JAABOB010000025.1	RepeatMasker	DNA/Ginger	2048598	2048938	1640	+	.	ID="RND-5_FAMILY-806";Tend="1195";Tstart="847";shortTE="F";uid="07f05e54-fa2b-4f19-aaaf-40a5b8a73c88"
JAABOB010000025.1	RepeatMasker	LINE/I-Jockey	1163495	1164015	1524	+	.	ID="RND-6_FAMILY-108";Tend="2711";Tstart="2198";shortTE="F";uid="40458221-6735-479f-8cf7-4935483c7d50"
JAABOB010000025.1	RepeatMasker	DNA/hAT-hAT19	958233	958378	445	+	.	ID="DNA8-82_AP";Tend="749";Tstart="600";shortTE="F";uid="5e359be0-7331-4a6c-b27a-9285ed83b5f5"
JAABOB010000025.1	RepeatMasker	DNA/Ginger-1	1167624	1167827	442	+	.	ID="GINGER1-1_AP";Tend="5191";Tstart="4996";shortTE="F";uid="969307a6-959e-4507-964c-9dd899425b63"
JAABOB010000025.1	RepeatMasker	Unknown	398005	398243	1582	+	.	ID="RND-6_FAMILY-5308";Tend="1173";Tstart="960";shortTE="F";uid="56e48da1-7db6-4a5b-a869-dc6bd454a733"
JAABOB010000025.1	RepeatMasker	RC/Helitron	52349	52914	2874	+	.	ID="RND-1_FAMILY-25";Tend="1871";Tstart="1296";shortTE="F";uid="997d6e6f-6cc3-4ccc-9d98-0b4f79b5358c"
JAABOB010000025.1	RepeatMasker	Unknown	2327412	2327685	917	+	.	ID="RND-6_FAMILY-3480";Tend="1537";Tstart="1258";shortTE="F";uid="938783e9-c265-4e16-b401-d2faef086f24"
JAABOB010000025.1	RepeatMasker	Retroposon?	2093007	2093354	491	+	.	ID="SINE2-2_AP";Tend="1525";Tstart="1222";shortTE="F";uid="fb22a4a0-74dc-45b2-9807-1ade17c3e9ee"
JAABOB010000025.1	RepeatMasker	DNA/hAT-hAT19	465144	465404	696	+	.	ID="dna8-73_ap";Tend="784";Tstart="446";shortTE="F";uid="5641c337-db4d-4e3c-b095-ee82fcabce88"
JAABOB010000025.1	RepeatMasker	Retroposon?	1186396	1187094	870	+	.	ID="SINE2-2_AP";Tend="1467";Tstart="808";shortTE="F";uid="cfe6eb3b-0b5a-4b48-9c32-216eff081bcc"
JAABOB010000025.1	RepeatMasker	Retroposon?	1014618	1014896	553	+	.	ID="SINE2-1_AP";Tend="1477";Tstart="1194";shortTE="F";uid="b37807c3-a14a-44fe-a580-06a1ca6b3839"
JAABOB010000025.1	RepeatMasker	DNA/TcMar-Pogo	1867793	1868602	5747	+	.	ID="RND-1_FAMILY-52";Tend="1681";Tstart="883";shortTE="F";uid="d31a15dc-f2ed-48a3-8ab9-775a53689f1b"
JAABOB010000025.1	RepeatMasker	DNA	1857409	1857567	845	+	.	ID="RND-6_FAMILY-5185";Tend="872";Tstart="719";shortTE="F";uid="0ba33485-dbc3-475a-bf0b-16457d634e63"
JAABOB010000025.1	RepeatMasker	Unknown	2109464	2109802	1822	+	.	ID="RND-1_FAMILY-71";Tend="1347";Tstart="1028";shortTE="F";uid="43727b70-8c17-46ec-a0c8-97d34114c233"
JAABOB010000025.1	RepeatMasker	Retroposon?	1996065	1996250	528	+	.	ID="RND-6_FAMILY-2419";Tend="1139";Tstart="927";shortTE="F";uid="4073baee-cffc-4baa-bed6-021fcde70db6"
JAABOB010000025.1	RepeatMasker	DNA/TcMar-m44	2322129	2322270	694	+	.	ID="DNAX-3_AP";Tend="149";Tstart="1";shortTE="F";uid="8c2293f8-c58b-45f8-a99b-0264195f5540"
JAABOB010000025.1	RepeatMasker	DNA	2332400	2332736	1167	+	.	ID="TTAA8_AP";Tend="438";Tstart="109";shortTE="F";uid="6e1dd94e-052a-4766-8580-19eefcac571f"
JAABOB010000025.1	RepeatMasker	Unknown	2996155	2996438	1190	+	.	ID="RND-1_FAMILY-11";Tend="2861";Tstart="2586";shortTE="F";uid="fdf53f2a-77a7-4ace-8943-419cb547d209"
JAABOB010000025.1	RepeatMasker	DNA/Ginger-1	1453946	1454099	406	+	.	ID="RND-6_FAMILY-2950";Tend="2181";Tstart="2036";shortTE="F";uid="15f41c30-8c1c-44c9-b424-3d21d4b4ef70"
JAABOB010000025.1	RepeatMasker	Unknown	2163708	2164026	1217	+	.	ID="RND-6_FAMILY-3812";TEgroup="ctg_168%7CRND-6_FAMILY-3812%7C1";Tend="1270";Tstart="858";shortTE="F";uid="8834df73-3c3f-493e-b0cd-64806a403591"
JAABOB010000025.1	RepeatMasker	DNA/hAT-hAT19	2292137	2292450	1279	+	.	ID="DNA8-96_AP";Tend="277";Tstart="3";shortTE="F";uid="47557ba4-f0e3-46f3-b9ed-5123a4878bbf"
JAABOB010000025.1	RepeatMasker	DNA	1444233	1444687	970	+	.	ID="TTAA25_AP";Tend="506";Tstart="7";shortTE="F";uid="696b1424-dfcf-47b7-ae33-161b9727fef8"
JAABOB010000025.1	RepeatMasker	DNA/Ginger	1672514	1672939	2256	+	.	ID="RND-5_FAMILY-806";Tend="1269";Tstart="864";shortTE="F";uid="05b6f568-7b79-45bb-9934-ba5c8b19c6e5"
JAABOB010000025.1	RepeatMasker	Unknown	2112766	2113044	825	+	.	ID="RND-6_FAMILY-3202";Tend="1054";Tstart="779";shortTE="F";uid="83be1190-fd11-49b2-b2fa-9c25af1cd5cc"
JAABOB010000025.1	RepeatMasker	Unknown	415921	416065	414	+	.	ID="RND-6_FAMILY-3448";Tend="529";Tstart="406";shortTE="F";uid="d1184ea1-21fe-415c-9f0e-e2953e7bfdf9"
JAABOB010000025.1	RepeatMasker	DNA/MULE-MuDR	1470280	1470913	1539	+	.	ID="RND-6_FAMILY-4476";TEgroup="ctg_168%7CRND-6_FAMILY-4476%7C1";Tend="1324";Tstart="870";shortTE="F";uid="90d60a56-05eb-4a86-9a37-523796395ff7"
JAABOB010000025.1	RepeatMasker	DNA/hAT-Charlie	2738978	2739452	421	+	.	ID="RND-6_FAMILY-13259";Tend="1991";Tstart="1547";shortTE="F";uid="14f3db58-3653-4004-8761-6a4503d2869a"
JAABOB010000025.1	RepeatMasker	Retroposon?	2790497	2790955	421	+	.	ID="SINE2-1_AP";TEgroup="ctg_168%7CSINE2-1_AP%7C2";Tend="803";Tstart="248";shortTE="F";uid="6ceeba3b-6054-45c2-871b-e39c24cebbf0"
JAABOB010000025.1	RepeatMasker	DNA/Ginger	2802561	2802761	885	+	.	ID="RND-1_FAMILY-128";Tend="1016";Tstart="820";shortTE="F";uid="0b028b86-679e-486f-a9b9-8a7a0968a093"
JAABOB010000025.1	RepeatMasker	DNA	239856	240263	721	+	.	ID="DNA4-3_AP";Tend="632";Tstart="247";shortTE="F";uid="1145347b-b201-4652-a0d5-1fbfca8520f3"
JAABOB010000025.1	RepeatMasker	DNA/Ginger	1487135	1487458	1852	+	.	ID="RND-5_FAMILY-806";Tend="1168";Tstart="845";shortTE="F";uid="62b12692-987a-4404-b229-b2fdf1542172"
JAABOB010000025.1	RepeatMasker	DNA/hAT-hATm	3041247	3042361	1271	+	.	ID="HAT-4C_AP";Tend="2728";Tstart="1614";shortTE="F";uid="ce10b585-68f1-43d8-ad07-08eba023c103"
JAABOB010000025.1	RepeatMasker	DNA	1606519	1606920	624	+	.	ID="DNA4-2_AP";Tend="769";Tstart="352";shortTE="F";uid="3b9c224e-53b8-46da-9c53-57db0ec39ff3"
JAABOB010000025.1	RepeatMasker	Unknown	371028	371164	943	+	.	ID="RND-5_FAMILY-5601";Tend="1365";Tstart="1229";shortTE="F";uid="717a0925-b98d-48a8-9d71-85eb3ce97d89"
JAABOB010000025.1	RepeatMasker	LINE/I-Jockey	703974	704672	626	+	.	ID="RND-6_FAMILY-9138";Tend="2163";Tstart="1477";shortTE="F";uid="ffe2dfd3-a159-4719-ba1d-83de707f98c1"
JAABOB010000025.1	RepeatMasker	DNA/Ginger-1	938997	939456	1210	+	.	ID="RND-6_FAMILY-2950";TEgroup="ctg_168%7CRND-6_FAMILY-2950%7C1";Tend="1433";Tstart="853";shortTE="F";uid="c16df8c3-309e-4f02-87e4-eb73a4048965"
JAABOB010000025.1	RepeatMasker	DNA	1951324	1951432	417	+	.	ID="RND-1_FAMILY-44";Tend="1850";Tstart="1737";shortTE="F";uid="1e1070eb-b7d0-4d88-bb37-488ceb003c59"
JAABOB010000025.1	RepeatMasker	DNA/MULE-MuDR	456292	456436	427	+	.	ID="RND-5_FAMILY-1280";TEgroup="ctg_168%7CRND-5_FAMILY-1280%7C1";Tend="1697";Tstart="925";shortTE="T";uid="94a6561c-09e2-4596-b7e6-b41aa3f79705"
JAABOB010000025.1	RepeatMasker	DNA/hAT-Tip100	1177220	1177505	747	+	.	ID="RND-6_FAMILY-6530";TEgroup="ctg_168%7CRND-6_FAMILY-6530%7C1";Tend="1761";Tstart="829";shortTE="F";uid="41a4055b-7e96-4ac8-b191-aea07c423f00"
JAABOB010000025.1	RepeatMasker	DNA	1030069	1030467	2490	+	.	ID="dna4-3_ap";Tend="635";Tstart="258";shortTE="F";uid="fb1cf4b8-33d0-45b2-a31c-1735d7ff4102"
JAABOB010000025.1	RepeatMasker	DNA	1213204	1213622	2455	+	.	ID="TTAA2C_AP";Tend="423";Tstart="3";shortTE="F";uid="ce9658b1-5d85-4e74-a54a-22566a69ba6b"
JAABOB010000025.1	RepeatMasker	DNA	2207002	2207237	785	+	.	ID="ttaa2c_ap";Tend="210";Tstart="1";shortTE="F";uid="ee83ab70-0ca5-458d-9df0-96d67952b830"
JAABOB010000025.1	RepeatMasker	DNA/Ginger	1444859	1446362	11833	+	.	ID="RND-5_FAMILY-806";Tend="2334";Tstart="846";shortTE="F";uid="f8cd711e-71a4-479e-b8f1-3bd2223e32f6"
JAABOB010000025.1	RepeatMasker	DNA/hAT	2270866	2271030	438	+	.	ID="HAT-N13_AP";Tend="163";Tstart="2";shortTE="F";uid="a2b91301-1348-4aa7-aa29-b4614314ee58"
JAABOB010000025.1	RepeatMasker	LINE/I-Jockey	560444	560599	409	+	.	ID="TART_DV";Tend="2888";Tstart="2736";shortTE="F";uid="7896453e-d94e-4de5-97fe-fb3ce9f0bd9c"
JAABOB010000025.1	RepeatMasker	DNA/TcMar-m44	3000258	3000430	694	+	.	ID="dnax-7b_ap";Tend="311";Tstart="142";shortTE="F";uid="316e5165-ac81-4c7b-a638-9a6e5d55d51f"
JAABOB010000025.1	RepeatMasker	DNA	2535064	2535186	427	+	.	ID="dna4-2_ap";Tend="109";Tstart="1";shortTE="F";uid="841f0484-eda1-42ac-909d-bfbf919afcca"
JAABOB010000025.1	RepeatMasker	DNA	116	273	726	+	.	ID="RND-6_FAMILY-20157";Tend="1032";Tstart="893";shortTE="F";uid="5722965e-3f5c-4ab8-a685-3078809e428f"
JAABOB010000025.1	RepeatMasker	DNA/hAT-Charlie	660733	660974	1020	+	.	ID="HAT-N11_AP";Tend="420";Tstart="169";shortTE="F";uid="99572cc9-daa4-4dc1-bb5d-585f45245a72"
JAABOB010000025.1	RepeatMasker	Unknown	325072	325240	1372	+	.	ID="RND-6_FAMILY-18577";Tend="1088";Tstart="920";shortTE="F";uid="ba6e3766-9f5d-4a28-8fd8-fa64bf3ad055"
JAABOB010000025.1	RepeatMasker	DNA	627028	627315	422	+	.	ID="dna4-2_ap";TEgroup="ctg_168%7Cdna4-2_ap%7C1";Tend="769";Tstart="106";shortTE="F";uid="5bb0b344-f392-4a31-96fb-fcb648ea81ba"
JAABOB010000025.1	RepeatMasker	LINE/I-Jockey	279152	279755	460	+	.	ID="RND-6_FAMILY-3749";Tend="1798";Tstart="1267";shortTE="F";uid="5151bfc6-0750-4c42-94c0-5fd03e7b9ec8"
JAABOB010000025.1	RepeatMasker	DNA/Ginger	1968049	1968495	459	+	.	ID="RND-5_FAMILY-806";Tend="1250";Tstart="799";shortTE="F";uid="c21de644-eb41-4ea5-bbf7-338b7bb5ba72"
JAABOB010000025.1	RepeatMasker	DNA/hAT-hAT19	2220237	2220380	869	+	.	ID="rnd-5_family-1505";Tend="1277";Tstart="908";shortTE="F";uid="105930a2-747d-4bee-83d8-117c6ace4d8d"
JAABOB010000025.1	RepeatMasker	DNA/Ginger	2645604	2645716	454	+	.	ID="RND-5_FAMILY-806";Tend="2321";Tstart="2190";shortTE="F";uid="a2d08738-aa55-45e8-a0b1-79aa48a4d10f"
JAABOB010000025.1	RepeatMasker	DNA/Ginger-1	355896	357350	11624	+	.	ID="rnd-6_family-2950";Tend="2308";Tstart="892";shortTE="F";uid="c16550d4-1b82-43ff-970d-678810a151c3"
JAABOB010000025.1	RepeatMasker	DNA/hAT-hAT19	1814007	1814192	803	+	.	ID="rnd-1_family-9";Tend="1675";Tstart="1397";shortTE="F";uid="940936be-326c-4b40-899e-04bcadfdbee9"
JAABOB010000025.1	RepeatMasker	Retroposon?	3048275	3048375	406	+	.	ID="SINE2-1_AP";Tend="1770";Tstart="1664";shortTE="F";uid="8044cda5-389e-4c86-af40-6912621c9d59"
JAABOB010000025.1	RepeatMasker	Unknown	831466	831603	508	+	.	ID="RND-6_FAMILY-3101";Tend="1519";Tstart="1355";shortTE="F";uid="13751907-b0cb-4dae-ad47-264f97d2f1f7"
JAABOB010000025.1	RepeatMasker	DNA/TcMar-m44	2998007	2998143	536	+	.	ID="DNAX-7_AP";Tend="137";Tstart="1";shortTE="F";uid="5a772800-0351-4dcf-99b4-908df7daa147"
JAABOB010000025.1	RepeatMasker	DNA	250171	250384	627	+	.	ID="TTAA2C_AP";Tend="417";Tstart="203";shortTE="F";uid="901ee17a-7c0e-4555-bbb9-8d2bbcf47496"
JAABOB010000025.1	RepeatMasker	DNA/hAT-hAT19	1867345	1867487	854	+	.	ID="RND-5_FAMILY-1505";Tend="1357";Tstart="1213";shortTE="F";uid="c7ea8bdc-5e3c-404c-9e12-8df1e90900ac"
JAABOB010000025.1	RepeatMasker	DNA/hAT-hAT19	380222	380857	1317	+	.	ID="rnd-6_family-7009";Tend="1361";Tstart="825";shortTE="F";uid="9c5d3bc7-10f7-4597-bf6b-7a3ba6a5b9ca"
JAABOB010000025.1	RepeatMasker	DNA	232233	232529	629	+	.	ID="ttaa3b_ap";Tend="394";Tstart="124";shortTE="F";uid="fe16dc58-a236-4aad-b3f4-38c4f06410e2"
JAABOB010000025.1	RepeatMasker	DNA/MULE-NOF	372548	373423	4463	+	.	ID="RND-5_FAMILY-7165";TEgroup="ctg_168%7CRND-5_FAMILY-7165%7C1";Tend="1787";Tstart="747";shortTE="F";uid="d6637a04-6bb1-43df-9dd9-7daca6f7416f"
JAABOB010000025.1	RepeatMasker	LINE/I-Jockey	174309	174706	913	+	.	ID="RND-6_FAMILY-108";Tend="2897";Tstart="2524";shortTE="F";uid="16e31de8-97b9-4e81-9fdb-ffe0f2e29378"
JAABOB010000025.1	RepeatMasker	Retroposon?	1287950	1289639	1406	+	.	ID="SINE2-1_AP";Tend="1770";Tstart="1";shortTE="F";uid="c25fd77d-9cf8-42f2-9994-8b4cfc6c7424"
JAABOB010000025.1	RepeatMasker	DNA	272279	272541	640	+	.	ID="DNA4-3_AP";Tend="436";Tstart="185";shortTE="F";uid="c1a28b7e-54e6-4129-8e88-c86fa9aa76d6"
JAABOB010000025.1	RepeatMasker	DNA	1240394	1240613	1053	+	.	ID="TTAA8_AP";Tend="437";Tstart="222";shortTE="F";uid="d9128b9a-bdf6-4d5c-ac01-7735d8abc3a3"
JAABOB010000025.1	RepeatMasker	DNA	2502222	2502762	623	+	.	ID="DNA4-2_AP";Tend="766";Tstart="216";shortTE="F";uid="9ec9a943-0ced-415f-8228-4eec3a4b31e7"
JAABOB010000025.1	RepeatMasker	DNA/hAT-hAT19	1749185	1749629	1768	+	.	ID="RND-5_FAMILY-1902";Tend="1219";Tstart="832";shortTE="F";uid="64cc0e4b-4586-4501-8c9b-06f390c3fc9f"
JAABOB010000025.1	RepeatMasker	DNA/Ginger	2951599	2952255	3783	+	.	ID="RND-5_FAMILY-806";Tend="2271";Tstart="1610";shortTE="F";uid="3710661a-284a-442b-812f-702ee144d22f"
JAABOB010000025.1	RepeatMasker	DNA	2034374	2034857	3412	+	.	ID="RND-5_FAMILY-7549";Tend="1397";Tstart="927";shortTE="F";uid="7db2afff-0d0c-4423-8193-95d863e58ff5"
JAABOB010000025.1	RepeatMasker	Unknown	2268104	2268280	1041	+	.	ID="RND-4_FAMILY-337";Tend="1159";Tstart="960";shortTE="F";uid="53cc1e97-e63f-4640-bbc6-0ae49effe1d7"
JAABOB010000025.1	RepeatMasker	DNA/Ginger-1	2416729	2416895	547	+	.	ID="GINGER1-1_AP";Tend="5181";Tstart="5021";shortTE="F";uid="3140ae6d-632d-45e3-853c-bfe4bb2361d1"
JAABOB010000025.1	RepeatMasker	DNA/Ginger-2	1522248	1522831	632	+	.	ID="GINGER2-N2_AP";TEgroup="ctg_168%7CGINGER2-N2_AP%7C1";Tend="1690";Tstart="1";shortTE="F";uid="4dd9e4e8-a5e8-47fe-b52c-dc39a985b38b"
JAABOB010000025.1	RepeatMasker	DNA	2368383	2368642	1204	+	.	ID="TTAA5_AP";Tend="440";Tstart="148";shortTE="F";uid="8c57f777-efc0-4138-ac50-98b0133aae88"
JAABOB010000025.1	RepeatMasker	Retroposon?	1166647	1167191	2228	+	.	ID="RND-6_FAMILY-4509";Tend="2750";Tstart="2227";shortTE="F";uid="cd965087-b6c5-4932-b849-4f7a7ccabb35"
JAABOB010000025.1	RepeatMasker	DNA	2222079	2222530	983	+	.	ID="DNA4-3_AP";Tend="478";Tstart="3";shortTE="F";uid="04118aa8-a362-4039-a691-f5650e2b5108"
JAABOB010000025.1	RepeatMasker	Retroposon?	2300219	2301036	1195	+	.	ID="SINE2-1_AP";Tend="1458";Tstart="646";shortTE="F";uid="3bcb6ed7-0ef2-4cca-bda8-c7768a74ad36"
JAABOB010000025.1	RepeatMasker	DNA/Kolobok-E	2302674	2302961	440	+	.	ID="KOLOBOKE-4_AP";Tend="361";Tstart="72";shortTE="F";uid="72ef4b58-34e9-4d3f-9e95-a909eae3b7cb"
JAABOB010000025.1	RepeatMasker	DNA/hAT	1440957	1441455	3286	+	.	ID="RND-1_FAMILY-72";Tend="1441";Tstart="945";shortTE="F";uid="0c4cb281-d264-42e0-a3c4-3e601e34487c"
JAABOB010000025.1	RepeatMasker	DNA/Ginger	2057759	2058039	460	+	.	ID="RND-5_FAMILY-806";Tend="2459";Tstart="2185";shortTE="F";uid="8535c7ab-5c59-42d5-85db-cbdd87982ca2"
JAABOB010000025.1	RepeatMasker	DNA/Ginger	1172336	1172901	2568	+	.	ID="RND-5_FAMILY-806";Tend="1978";Tstart="1400";shortTE="F";uid="f217957a-7621-4ca3-a6b2-66f0e4da9802"
JAABOB010000025.1	RepeatMasker	DNA	274309	274579	812	+	.	ID="TTAA2C_AP";Tend="266";Tstart="1";shortTE="F";uid="b0ce0ec5-a503-4fe3-b83e-f17924b30ef7"
JAABOB010000025.1	RepeatMasker	DNA/Ginger-2	1416373	1416628	444	+	.	ID="RND-6_FAMILY-11222";Tend="1016";Tstart="767";shortTE="F";uid="07e88d44-a0ef-47f9-8d7f-4a9a29142e13"
JAABOB010000025.1	RepeatMasker	DNA/Ginger-1	89336	89469	415	+	.	ID="RND-6_FAMILY-4021";Tend="1203";Tstart="1077";shortTE="F";uid="e9dbce34-4019-4caa-a26b-313d4b95be4e"
JAABOB010000025.1	RepeatMasker	DNA/Ginger-1	546205	547675	11724	+	.	ID="RND-6_FAMILY-2950";Tend="2381";Tstart="892";shortTE="F";uid="a7bf0ad0-83d8-4f7e-a21d-32f335e058c7"
JAABOB010000025.1	RepeatMasker	DNA/Kolobok-E	2799347	2799492	411	+	.	ID="KOLOBOKE-2_AP";Tend="1251";Tstart="1107";shortTE="F";uid="3f40734b-c93a-4890-b6ed-0d8052a6e606"
JAABOB010000025.1	RepeatMasker	Unknown	1560197	1561777	5255	+	.	ID="RND-6_FAMILY-3228";Tend="1861";Tstart="280";shortTE="F";uid="43d896e4-314f-40d4-a3fe-3be4b00e83a7"
JAABOB010000025.1	RepeatMasker	DNA/hAT-Tip100	3034759	3035385	899	+	.	ID="HAT-3_LMI";Tend="3547";Tstart="2920";shortTE="F";uid="7a067ff3-a4aa-4f50-ae32-ba46d1b4bb3b"
JAABOB010000025.1	RepeatMasker	DNA	2266105	2266368	1532	+	.	ID="RND-6_FAMILY-20157";Tend="1193";Tstart="926";shortTE="F";uid="50f03bb9-7f3c-4539-a943-b13e0cd7ac99"
JAABOB010000025.1	RepeatMasker	DNA/Ginger-1	2306310	2307658	7696	+	.	ID="rnd-6_family-2950";Tend="3442";Tstart="891";shortTE="F";uid="1744d5a7-34f8-49d1-8379-5405dec6e466"
JAABOB010000025.1	RepeatMasker	DNA	2868376	2868670	665	+	.	ID="DNA4-3_AP";Tend="486";Tstart="185";shortTE="F";uid="1b19b498-f099-4e2a-be1f-907e7b6963ae"
JAABOB010000025.1	RepeatMasker	DNA/hAT-Charlie	1418248	1418499	990	+	.	ID="RND-6_FAMILY-1921";Tend="1196";Tstart="977";shortTE="F";uid="a82116d8-f5d6-4489-a6fa-f96cc497d61d"
JAABOB010000025.1	RepeatMasker	DNA/Ginger-1	2745748	2746143	1411	+	.	ID="GINGER1-1_AP";Tend="4351";Tstart="3507";shortTE="F";uid="57c1df08-5088-4485-b57d-0c20ec8b5272"
JAABOB010000025.1	RepeatMasker	Unknown	218041	218229	1041	+	.	ID="RND-5_FAMILY-1051";Tend="723";Tstart="549";shortTE="F";uid="13f155db-b161-43cb-8013-9c6f10d9d623"
JAABOB010000025.1	RepeatMasker	DNA	1909091	1909380	1038	+	.	ID="DNA4-2_AP";Tend="497";Tstart="211";shortTE="F";uid="f247fb57-b752-4d27-81b4-05c38238347f"
JAABOB010000025.1	RepeatMasker	Unknown	2083893	2084374	2993	+	.	ID="RND-5_FAMILY-6036";Tend="1349";Tstart="872";shortTE="F";uid="0c641f94-befd-4411-b25b-857312f5c18d"
JAABOB010000025.1	RepeatMasker	DNA/hAT-Charlie	1164334	1164687	2130	+	.	ID="RND-1_FAMILY-107";Tend="1275";Tstart="936";shortTE="F";uid="16cbdef6-3c97-4036-ad51-6aa6de7f9a15"
JAABOB010000025.1	RepeatMasker	Retroposon?	2934278	2934800	2659	+	.	ID="RND-6_FAMILY-4509";Tend="2710";Tstart="2178";shortTE="F";uid="6b695210-9011-4969-8023-f6d209979eeb"
JAABOB010000025.1	RepeatMasker	DNA/MULE-MuDR	1732318	1732951	5022	+	.	ID="RND-5_FAMILY-2516";Tend="1460";Tstart="831";shortTE="F";uid="59941b32-2407-45a8-87c8-7fd0feb4368e"
JAABOB010000025.1	RepeatMasker	DNA/Ginger	976762	978259	8809	+	.	ID="RND-5_FAMILY-806";Tend="2339";Tstart="845";shortTE="F";uid="a5f74cca-2ba2-4e5f-a6f3-434cb408c77c"
JAABOB010000025.1	RepeatMasker	DNA	2337338	2337577	761	+	.	ID="DNAX-1_AP";Tend="644";Tstart="410";shortTE="F";uid="ff20ce89-1bec-4999-8b6d-861ee56886c5"
JAABOB010000025.1	RepeatMasker	Unknown	2035283	2035395	668	+	.	ID="RND-1_FAMILY-94";Tend="1790";Tstart="1678";shortTE="F";uid="9ab97606-f299-47fd-84ac-9c9d5ba46e64"
JAABOB010000025.1	RepeatMasker	DNA/Ginger	2197805	2198926	5797	+	.	ID="rnd-5_family-806";Tend="2124";Tstart="1090";shortTE="F";uid="25a4aa2c-74f9-47e3-b082-134128abf9f4"
JAABOB010000025.1	RepeatMasker	DNA/hAT-Charlie	51648	51842	776	+	.	ID="rnd-5_family-3097";Tend="1367";Tstart="1108";shortTE="F";uid="3070038b-2bf8-4167-9539-9ba2a024676f"
JAABOB010000025.1	RepeatMasker	DNA/Ginger	1273501	1273836	567	+	.	ID="RND-5_FAMILY-806";Tend="2128";Tstart="1759";shortTE="F";uid="3b5613a9-e323-4f4e-92b0-73c81441df9b"
JAABOB010000025.1	RepeatMasker	DNA	1566326	1566787	1102	+	.	ID="DNA4-3_AP";Tend="491";Tstart="26";shortTE="F";uid="715bd410-71e2-479b-a934-2e6c00853966"
JAABOB010000025.1	RepeatMasker	Unknown	543803	544402	805	+	.	ID="RND-6_FAMILY-3101";TEgroup="ctg_168%7CRND-6_FAMILY-3101%7C1";Tend="1505";Tstart="857";shortTE="F";uid="85310a03-2e26-40f3-ac84-095702cef838"
JAABOB010000025.1	RepeatMasker	DNA/Ginger-1	2148376	2148652	633	+	.	ID="RND-6_FAMILY-2950";Tend="2381";Tstart="2094";shortTE="F";uid="efefe595-c620-4d2e-80dc-2612182241eb"
JAABOB010000025.1	RepeatMasker	DNA/Ginger	1947097	1947916	5396	+	.	ID="RND-1_FAMILY-128";Tend="1649";Tstart="831";shortTE="F";uid="9b42dc89-2f23-4f18-88b2-9b73685ba154"
JAABOB010000025.1	RepeatMasker	Retroposon?	2876284	2876827	934	+	.	ID="RND-6_FAMILY-4509";Tend="2540";Tstart="2104";shortTE="F";uid="1db67fe4-9a88-4e64-95d9-1848ad4cb052"
JAABOB010000025.1	RepeatMasker	DNA/hAT-Tip100	391260	391720	2542	+	.	ID="RND-1_FAMILY-92";Tend="1417";Tstart="947";shortTE="F";uid="2a510376-b8eb-45f6-a606-ba7ec35606e1"
JAABOB010000025.1	RepeatMasker	DNA/Ginger-1	2196849	2197729	5687	+	.	ID="RND-6_FAMILY-2950";Tend="2143";Tstart="1202";shortTE="F";uid="6de5a5d4-3713-42f3-9a99-da1ca6793626"
JAABOB010000025.1	RepeatMasker	DNA/Ginger	2838421	2839733	5549	+	.	ID="RND-5_FAMILY-806";Tend="2339";Tstart="941";shortTE="F";uid="de030a96-5325-4ca3-bdaa-8e609f4e8008"
JAABOB010000025.1	RepeatMasker	DNA	2026789	2026935	452	+	.	ID="ttaa3c_ap";Tend="209";Tstart="42";shortTE="F";uid="c65dfd57-3fc3-4aa6-88cc-cefdbae1a93a"
JAABOB010000025.1	RepeatMasker	DNA/Ginger-1	2918695	2920190	9790	+	.	ID="RND-6_FAMILY-2950";Tend="2353";Tstart="890";shortTE="F";uid="ec88fbdf-17c8-45b5-a1ef-0a6afd8ed12b"
JAABOB010000025.1	RepeatMasker	RC/Helitron	1293079	1293614	2865	+	.	ID="RND-6_FAMILY-9992";Tend="1318";Tstart="762";shortTE="F";uid="d8e055de-1d57-44d9-a7b6-be854d7305df"
JAABOB010000025.1	RepeatMasker	DNA/Ginger	2196183	2196850	3489	+	.	ID="RND-1_FAMILY-128";TEgroup="ctg_168%7CRND-1_FAMILY-128%7C2";Tend="2343";Tstart="1871";shortTE="F";uid="2bcba3dc-24cf-4471-930d-e0c595d4423c"
JAABOB010000025.1	RepeatMasker	DNA/Kolobok-E	967418	967613	504	+	.	ID="KOLOBOKE-2_AP";Tend="2110";Tstart="1918";shortTE="F";uid="051661bf-93b0-4099-a507-35df7ddd0df5"
JAABOB010000025.1	RepeatMasker	Retroposon?	540754	540869	448	+	.	ID="SINE2-1_AP";Tend="1745";Tstart="1638";shortTE="F";uid="fa70b0fc-d9c6-42dc-93a0-6f194e0e978d"
JAABOB010000025.1	RepeatMasker	DNA	213319	213426	567	+	.	ID="DNA8-25_AP";Tend="628";Tstart="522";shortTE="F";uid="8fe6e78c-c8fb-4be1-be35-4db3313b5ace"
JAABOB010000025.1	RepeatMasker	DNA/Ginger-1	2048123	2048330	506	+	.	ID="rnd-4_family-1162";Tend="680";Tstart="465";shortTE="F";uid="dd04c543-b4f7-4272-846a-d6ae4a8122ae"
JAABOB010000025.1	RepeatMasker	DNA/TcMar-m44	2998478	2999928	3386	+	.	ID="MARINER-3_AP";Tend="1944";Tstart="496";shortTE="F";uid="9452222f-6f67-4b5d-b321-ced718cb2039"
JAABOB010000025.1	RepeatMasker	DNA/hAT-hAT19	2686997	2687560	2935	+	.	ID="RND-6_FAMILY-6772";Tend="1325";Tstart="822";shortTE="F";uid="a81b2f87-65f4-4419-95d5-91f4ecbeb3df"
JAABOB010000025.1	RepeatMasker	DNA	1284727	1285146	2346	+	.	ID="DNA-TTAA-1_AP";Tend="423";Tstart="1";shortTE="F";uid="249d32e8-7d20-4ae9-b0d2-1f3a9d8e75d7"
JAABOB010000025.1	RepeatMasker	DNA/hAT-Ac	2948710	2949291	687	+	.	ID="dna8-11_ap";Tend="667";Tstart="1";shortTE="F";uid="aa9e1da6-4afe-4c2f-8088-84e897ce070d"
JAABOB010000025.1	RepeatMasker	DNA/Ginger	1422667	1422917	604	+	.	ID="RND-5_FAMILY-806";Tend="1102";Tstart="850";shortTE="F";uid="b9ea9412-0688-4161-aa9e-c9e4df6308a9"
JAABOB010000025.1	RepeatMasker	DNA/CMC-EnSpm	2453941	2454059	633	+	.	ID="RND-1_FAMILY-139";Tend="1003";Tstart="886";shortTE="F";uid="e101e01c-d0b2-47be-a963-cdce2abab39d"
JAABOB010000025.1	RepeatMasker	DNA/hAT-hAT19	1866603	1867007	1497	+	.	ID="RND-5_FAMILY-1505";Tend="1225";Tstart="844";shortTE="F";uid="34b447e7-6e2f-4a0a-b439-8766065ffe25"
JAABOB010000025.1	RepeatMasker	Retroposon?	2048903	2049074	935	+	.	ID="RND-6_FAMILY-4509";Tend="2596";Tstart="2432";shortTE="F";uid="4c73aa23-daa4-4d9c-876d-caeb2c89a950"
JAABOB010000025.1	RepeatMasker	DNA	1275783	1275972	403	+	.	ID="dna4-2_ap";Tend="184";Tstart="1";shortTE="F";uid="97d73655-0491-4425-b494-5c99166cb7c2"
JAABOB010000025.1	RepeatMasker	Unknown	2114402	2114594	808	+	.	ID="RND-5_FAMILY-5601";Tend="1305";Tstart="1107";shortTE="F";uid="9682aff7-7c0d-4c38-bcb7-1d44d6c8e3c8"
JAABOB010000025.1	RepeatMasker	DNA/MULE-MuDR	569161	569816	928	+	.	ID="mudr-1x_ap";Tend="2312";Tstart="1704";shortTE="F";uid="3756d1e3-a55b-4b39-82ed-bdf79454146a"
JAABOB010000025.1	RepeatMasker	DNA/hAT-hATm	3040182	3040629	904	+	.	ID="HAT-7_AP";Tend="759";Tstart="312";shortTE="F";uid="f9dd72b0-3554-4bf8-bf85-87f192022e18"
JAABOB010000025.1	RepeatMasker	Unknown	1656092	1656300	942	+	.	ID="RND-6_FAMILY-9131";Tend="1607";Tstart="1415";shortTE="F";uid="e6a23ab4-7e6d-4067-81d2-093afebbd894"
JAABOB010000025.1	RepeatMasker	DNA/hAT-hAT19	1134347	1135072	4083	+	.	ID="RND-5_FAMILY-1902";Tend="1550";Tstart="815";shortTE="F";uid="240d940f-3144-43f0-ada3-6470cb8847dd"
JAABOB010000025.1	RepeatMasker	DNA/Ginger	2988186	2988325	688	+	.	ID="RND-5_FAMILY-806";Tend="2375";Tstart="2240";shortTE="F";uid="93a748ff-e162-46d2-9d17-eb6f2ddfbc3d"
JAABOB010000025.1	RepeatMasker	DNA/hAT-Tip100	2381748	2382352	2903	+	.	ID="RND-5_FAMILY-391";Tend="1847";Tstart="1237";shortTE="F";uid="e3e055d2-8b6f-484e-939e-fcdaf6fca0d3"
JAABOB010000025.1	RepeatMasker	DNA/hAT-hAT19	99587	99769	439	+	.	ID="RND-6_FAMILY-109";Tend="1636";Tstart="1449";shortTE="F";uid="fb563519-4503-4ce3-8984-04bb8c904825"
JAABOB010000025.1	RepeatMasker	DNA/Ginger-1	748302	748789	3545	+	.	ID="RND-1_FAMILY-17";Tend="1431";Tstart="929";shortTE="F";uid="89bc4fcd-c17f-4ee6-831a-77f810d1f7a4"
JAABOB010000025.1	RepeatMasker	DNA	1238689	1238899	1163	+	.	ID="TTAA8_AP";Tend="222";Tstart="1";shortTE="F";uid="0d7c3ba3-6e19-4d4e-b946-8cf2606887d8"
JAABOB010000025.1	RepeatMasker	DNA	460819	461146	685	+	.	ID="DNA4-3_AP";Tend="635";Tstart="271";shortTE="F";uid="e74d8475-5b5e-43d7-9490-a714cfd82819"
JAABOB010000025.1	RepeatMasker	DNA/Ginger-1	1110610	1110815	468	+	.	ID="RND-6_FAMILY-4021";Tend="1265";Tstart="1070";shortTE="F";uid="dd34d8b6-3732-4b69-ade9-67b85f86255f"
JAABOB010000025.1	RepeatMasker	DNA	412248	412494	963	+	.	ID="DNA2-3_AP";Tend="632";Tstart="396";shortTE="F";uid="9553ce40-a70f-4f8f-9325-3456e680ffdc"
JAABOB010000025.1	RepeatMasker	DNA/Ginger	1800762	1801218	994	+	.	ID="RND-1_FAMILY-128";TEgroup="ctg_168%7CRND-1_FAMILY-128%7C1";Tend="1730";Tstart="876";shortTE="F";uid="6204e647-85b9-46c9-a11f-ee288f2e61e8"
JAABOB010000025.1	RepeatMasker	Retroposon?	1035731	1036031	530	+	.	ID="RND-6_FAMILY-7806";Tend="562";Tstart="249";shortTE="F";uid="0a45f183-0f10-4b56-9ed0-470e77abc18c"
JAABOB010000025.1	RepeatMasker	LTR/Gypsy	1876719	1876836	427	-	.	ID="GYPSY68-I_AG";Tend="2263";Tstart="2115";shortTE="F";uid="9b16d6a0-a379-4cad-90eb-9bf3489d4041"
JAABOB010000025.1	RepeatMasker	DNA	63283	63538	636	-	.	ID="TTAA5_AP";TEgroup="ctg_168%7CTTAA5_AP%7C1";Tend="143";Tstart="1";shortTE="T";uid="fc33c55b-9975-41f3-b90f-e3693f954639"
JAABOB010000025.1	RepeatMasker	DNA/TcMar-m44	387075	387202	469	-	.	ID="DNAX-7B_AP";Tend="142";Tstart="1";shortTE="F";uid="f0273d10-07d6-45b0-83a8-46025066e2b5"
JAABOB010000025.1	RepeatMasker	Retroposon?	2127091	2127386	1289	-	.	ID="RND-6_FAMILY-4509";Tend="2432";Tstart="2104";shortTE="F";uid="2eaf2044-7962-4240-ae58-58d6b54c14ae"
JAABOB010000025.1	RepeatMasker	DNA/Ginger-1	1838459	1838930	3703	-	.	ID="RND-1_FAMILY-17";Tend="1394";Tstart="928";shortTE="F";uid="ebcf930c-eaee-49e8-ae6a-cb4c4c698138"
JAABOB010000025.1	RepeatMasker	DNA/hAT-hAT19	1888288	1888391	408	-	.	ID="DNA8-52_AP";Tend="487";Tstart="382";shortTE="F";uid="51a1bf4e-f0ad-4e43-8ee9-1281e848312b"
JAABOB010000025.1	RepeatMasker	DNA/Ginger-1	2204119	2204467	608	-	.	ID="RND-6_FAMILY-2950";Tend="2381";Tstart="2043";shortTE="F";uid="3d7caa8e-8b73-4919-9304-8ddfac463a49"
JAABOB010000025.1	RepeatMasker	DNA	1882772	1883016	447	-	.	ID="dna4-2_ap";Tend="303";Tstart="23";shortTE="F";uid="5b9dae86-57ba-4f3b-a450-a53952a9b12b"
JAABOB010000025.1	RepeatMasker	DNA/Ginger	407473	408105	9328	-	.	ID="rnd-5_family-806";Tend="1953";Tstart="845";shortTE="F";uid="a21d0303-3337-4281-b11c-1dd3201faf35"
JAABOB010000025.1	RepeatMasker	DNA	32337	32891	632	-	.	ID="DNA4-2_AP";Tend="697";Tstart="168";shortTE="F";uid="8f67b9d2-c114-4606-8646-1d0aef9d3a33"
JAABOB010000025.1	RepeatMasker	DNA/TcMar-Pogo	2423878	2424032	457	-	.	ID="RND-1_FAMILY-52";Tend="1135";Tstart="988";shortTE="F";uid="f0aedc75-5ec4-4662-a5f7-69a4700cfe0e"
JAABOB010000025.1	RepeatMasker	DNA/Ginger	2887639	2888575	3288	-	.	ID="RND-5_FAMILY-806";Tend="1772";Tstart="841";shortTE="F";uid="42764473-5d85-473b-ad77-4dd5c363fe47"
JAABOB010000025.1	RepeatMasker	DNA/hAT-hAT19	5819	6681	3247	-	.	ID="RND-6_FAMILY-2811";Tend="1382";Tstart="613";shortTE="F";uid="ac74c192-b0fe-4b7d-8115-b9700d44f281"
JAABOB010000025.1	RepeatMasker	DNA/Ginger-2	2896810	2896936	439	-	.	ID="GINGER2-N2_AP";Tend="1590";Tstart="1470";shortTE="F";uid="0bd1bb30-d35a-4f48-b5dc-0a3feca5c112"
JAABOB010000025.1	RepeatMasker	DNA	2261107	2261234	418	-	.	ID="DNA4-3_AP";Tend="276";Tstart="145";shortTE="F";uid="22ff141d-1bb8-47a3-8a8f-f08e3292aa27"
JAABOB010000025.1	RepeatMasker	Retroposon?	1586488	1586631	446	-	.	ID="SINE2-1_AP";Tend="1770";Tstart="1622";shortTE="F";uid="2a20fbb3-2db6-4d7a-bc81-284a5381b28f"
JAABOB010000025.1	RepeatMasker	DNA/hAT-hAT19	1737147	1737297	471	-	.	ID="RND-6_FAMILY-7009";Tend="1278";Tstart="1130";shortTE="F";uid="495ebc33-0d8a-45dd-86fe-439a4e9048e5"
JAABOB010000025.1	RepeatMasker	DNA	362172	362415	671	-	.	ID="DNA8-75_AP";Tend="260";Tstart="1";shortTE="F";uid="150f02b3-af87-411c-8b2a-5ac0662956d8"
JAABOB010000025.1	RepeatMasker	DNA/hAT-Charlie	392539	392664	477	-	.	ID="HAT-N1_AP";Tend="497";Tstart="364";shortTE="F";uid="0eebf412-9a05-43b6-9bb9-35f1f26a0a88"
JAABOB010000025.1	RepeatMasker	DNA/MULE-NOF	2622508	2622794	773	-	.	ID="RND-6_FAMILY-4462";Tend="1259";Tstart="1012";shortTE="F";uid="cdf508bc-414b-491f-8e9d-a70b26d91f85"
JAABOB010000025.1	RepeatMasker	DNA/hAT-Charlie	1832662	1832853	1083	-	.	ID="RND-6_FAMILY-13259";Tend="2358";Tstart="2167";shortTE="F";uid="c241618a-fe6c-4164-bda9-93771629f798"
JAABOB010000025.1	RepeatMasker	DNA/Ginger	2136571	2137422	4904	-	.	ID="RND-5_FAMILY-806";Tend="1800";Tstart="956";shortTE="F";uid="da1abb70-b00b-4526-8b09-9dce06b3e9b0"
JAABOB010000025.1	RepeatMasker	Retroposon?	2799313	2799457	434	-	.	ID="SINE2-1_AP";Tend="1770";Tstart="1627";shortTE="F";uid="c9f32527-19e8-4263-8dc0-3d9f6814414a"
JAABOB010000025.1	RepeatMasker	DNA	900814	900920	413	-	.	ID="DNA4-2B_AP";Tend="107";Tstart="1";shortTE="F";uid="8ed8dbf1-fed9-40a2-bfbb-03edb7e62ce8"
JAABOB010000025.1	RepeatMasker	DNA/Ginger	1161489	1161757	1450	-	.	ID="RND-1_FAMILY-128";Tend="2321";Tstart="2043";shortTE="F";uid="107f9bd0-0c8d-42de-9235-525658584336"
JAABOB010000025.1	RepeatMasker	RC/Helitron	1293299	1293696	2882	-	.	ID="HELITRON-1_AP";Tend="2880";Tstart="2472";shortTE="F";uid="051312e3-5c7f-40f7-bcb3-5c05d3b939fe"
JAABOB010000025.1	RepeatMasker	Retroposon?	1455743	1455973	830	-	.	ID="RND-6_FAMILY-4509";Tend="2751";Tstart="2503";shortTE="F";uid="94a59ff5-5f96-483c-a2d5-adcadd9b1994"
JAABOB010000025.1	RepeatMasker	DNA/hAT	1399454	1399679	1250	-	.	ID="HAT-N13_AP";Tend="243";Tstart="1";shortTE="F";uid="80c3b4ab-1231-4f71-b827-50c61e70f8ce"
JAABOB010000025.1	RepeatMasker	DNA/Ginger	1130463	1130768	577	-	.	ID="RND-5_FAMILY-806";Tend="1247";Tstart="941";shortTE="F";uid="194f303a-0f2c-4a2b-ad41-22e44adf2e57"
JAABOB010000025.1	RepeatMasker	DNA/MULE-MuDR	64330	64787	3259	-	.	ID="RND-6_FAMILY-4476";Tend="1327";Tstart="873";shortTE="F";uid="df757ec0-885b-4037-8cf7-c2d16aef3b2a"
JAABOB010000025.1	RepeatMasker	DNA/hAT	2035886	2036154	1183	-	.	ID="rnd-6_family-10620";Tend="1415";Tstart="1169";shortTE="F";uid="da8b5727-7bf8-44a8-b0e5-e9215d584bc5"
JAABOB010000025.1	RepeatMasker	DNA/hAT-hAT19	221956	222585	2729	-	.	ID="RND-5_FAMILY-1505";Tend="1499";Tstart="890";shortTE="F";uid="6b1caf2c-91be-498c-90c5-14d6fdcc4927"
JAABOB010000025.1	RepeatMasker	DNA	387266	387426	621	-	.	ID="TTAA7_AP";Tend="415";Tstart="262";shortTE="F";uid="11a7cecc-113b-4b14-8039-ad23fa1a5649"
JAABOB010000025.1	RepeatMasker	DNA/hAT-hAT19	1733527	1734508	3349	-	.	ID="RND-5_FAMILY-1902";Tend="1628";Tstart="718";shortTE="F";uid="92526830-dcb8-410d-8f44-363383b4f1f6"
JAABOB010000025.1	RepeatMasker	DNA	139167	139433	842	-	.	ID="dna-ttaa-1_ap";Tend="422";Tstart="215";shortTE="F";uid="97bbebaa-9e9f-486a-bc63-c506b8ffaabc"
JAABOB010000025.1	RepeatMasker	Retroposon?	196141	196274	531	-	.	ID="SINE2-1_AP";Tend="1770";Tstart="1631";shortTE="F";uid="595faf78-6dd8-41b1-b663-5cd981a26f2e"
JAABOB010000025.1	RepeatMasker	DNA/hAT	1566631	1566858	413	-	.	ID="DNA8-1_AP";Tend="426";Tstart="189";shortTE="F";uid="95e6000f-d438-49e8-9022-87eaa6827fc1"
JAABOB010000025.1	RepeatMasker	Retroposon?	604439	604573	422	-	.	ID="SINE2-1_AP";Tend="1770";Tstart="1627";shortTE="F";uid="1cbab258-7804-4bbf-8d33-d445901aefb4"
JAABOB010000025.1	RepeatMasker	DNA/hAT-Charlie	214174	214302	854	-	.	ID="RND-5_FAMILY-3097";Tend="1223";Tstart="1095";shortTE="F";uid="65aae068-90a3-41a8-bb48-e0fca585d2ad"
JAABOB010000025.1	RepeatMasker	DNA/hAT	2220012	2220236	1235	-	.	ID="HAT-N12_AP";Tend="492";Tstart="271";shortTE="F";uid="4d04e857-409d-41f8-9715-3d24670a9250"
JAABOB010000025.1	RepeatMasker	DNA	2164413	2164918	1224	-	.	ID="TTAA25_AP";Tend="506";Tstart="7";shortTE="F";uid="fe0f9400-89d0-46ec-a2db-26b8d63b3d28"
JAABOB010000025.1	RepeatMasker	DNA/hAT	81702	81890	542	-	.	ID="HAT-N13_AP";TEgroup="ctg_168%7CHAT-N13_AP%7C1";Tend="625";Tstart="272";shortTE="F";uid="e2ebba46-579a-45aa-bebd-8fbbabacdce4"
JAABOB010000025.1	RepeatMasker	DNA/TcMar-Pogo	3017960	3018161	1587	-	.	ID="RND-1_FAMILY-52";Tend="1204";Tstart="999";shortTE="F";uid="c05753c1-ca62-4e30-9bbf-653e9615eb0f"
JAABOB010000025.1	RepeatMasker	DNA	1923743	1924228	569	-	.	ID="DNA4-2_AP";Tend="769";Tstart="292";shortTE="F";uid="4e909e7a-d83e-476e-9ff1-915b751664ea"
JAABOB010000025.1	RepeatMasker	DNA/hAT-hAT19	512766	512918	461	-	.	ID="RND-1_FAMILY-95";Tend="1594";Tstart="1438";shortTE="F";uid="7f718093-8b4e-448d-a151-62b426944f59"
JAABOB010000025.1	RepeatMasker	DNA	1897242	1897437	614	-	.	ID="TTAA7_AP";Tend="433";Tstart="217";shortTE="F";uid="4c309853-24ec-444e-9173-45448ac7c0fe"
JAABOB010000025.1	RepeatMasker	DNA/Kolobok-E	1113651	1113795	520	-	.	ID="KOLOBOKE-3_AP";Tend="2186";Tstart="2033";shortTE="F";uid="552b7230-747f-4b76-a072-43dfcf8d94f7"
JAABOB010000025.1	RepeatMasker	DNA/Ginger	2047234	2048305	5451	-	.	ID="RND-5_FAMILY-806";Tend="1951";Tstart="843";shortTE="F";uid="a41a14ac-4501-491e-af9c-2b0965bb208e"
JAABOB010000025.1	RepeatMasker	DNA/hAT-Tip100	1280450	1280580	807	-	.	ID="RND-6_FAMILY-2763";Tend="2087";Tstart="1961";shortTE="F";uid="e73f301e-75dc-4f5f-87aa-1b3673fb04ab"
JAABOB010000025.1	RepeatMasker	DNA/MULE-MuDR	2951934	2952109	924	-	.	ID="RND-5_FAMILY-4848";Tend="2395";Tstart="2081";shortTE="F";uid="cac8b2db-11c3-4b13-b004-ebbf0a43caf9"
JAABOB010000025.1	RepeatMasker	DNA	1067612	1068336	1586	-	.	ID="DNA4-2_AP";Tend="769";Tstart="42";shortTE="F";uid="a0d39927-3c64-48d8-95ab-09d3b0e768ef"
JAABOB010000025.1	RepeatMasker	DNA/hAT	82007	82276	1256	-	.	ID="HAT-N13_AP";Tend="286";Tstart="1";shortTE="F";uid="e8a42695-c1c2-482f-b87d-671e7f059387"
JAABOB010000025.1	RepeatMasker	DNA/Ginger	2305807	2306313	627	-	.	ID="RND-1_FAMILY-128";Tend="1417";Tstart="924";shortTE="F";uid="3d37a3ef-434b-47b4-b361-7eb3a8de841d"
JAABOB010000025.1	RepeatMasker	DNA/hAT-hAT19	1888921	1889248	1159	-	.	ID="DNA8-52B_AP";Tend="331";Tstart="2";shortTE="F";uid="069f14f1-3868-407e-be11-d351b7055590"
JAABOB010000025.1	RepeatMasker	DNA/Ginger	1858995	1860498	7557	-	.	ID="rnd-5_family-806";Tend="2408";Tstart="1130";shortTE="F";uid="263a5744-dc77-426f-b973-54a7c6010f75"
JAABOB010000025.1	RepeatMasker	Retroposon?	1035692	1035831	512	-	.	ID="RND-6_FAMILY-4509";Tend="2752";Tstart="2620";shortTE="F";uid="8ac2c289-fb8e-4139-b894-e413503525ac"
JAABOB010000025.1	RepeatMasker	DNA/Kolobok-E	1145686	1145873	594	-	.	ID="KOLOBOKE-3_AP";Tend="2230";Tstart="2033";shortTE="F";uid="59bfaa46-6842-4405-a2c8-8ba0d8734ba6"
JAABOB010000025.1	RepeatMasker	RC/Helitron	1273315	1273473	454	-	.	ID="HELITRON-N1_PXU";Tend="178";Tstart="1";shortTE="F";uid="92ad52e2-2de8-4c18-b2b2-32a28f37f086"
JAABOB010000025.1	RepeatMasker	DNA/TcMar-Tc4	144212	144336	600	-	.	ID="RND-1_FAMILY-47";Tend="117";Tstart="3";shortTE="F";uid="8b939724-0a7c-4982-a873-da426c46fb41"
JAABOB010000025.1	RepeatMasker	DNA/Ginger	2147465	2148390	4013	-	.	ID="RND-5_FAMILY-806";Tend="1767";Tstart="840";shortTE="F";uid="c22b43f8-101c-4d24-ab91-08541c2ff3f7"
JAABOB010000025.1	RepeatMasker	DNA/hAT-hAT19	2054720	2054922	1011	-	.	ID="DNA8-78_AP";Tend="624";Tstart="439";shortTE="F";uid="6e498d51-6d0c-4b43-8d96-56c8e892f634"
JAABOB010000025.1	RepeatMasker	Retroposon?	604847	605422	702	-	.	ID="SINE2-1_AP";Tend="1429";Tstart="844";shortTE="F";uid="c105790f-f9ca-4318-a2f9-3f6f50907ef7"
JAABOB010000025.1	RepeatMasker	DNA	511921	512330	623	-	.	ID="DNA4-3_AP";Tend="393";Tstart="1";shortTE="F";uid="c45a1e22-de6c-442a-be6e-e0f112abed34"
JAABOB010000025.1	RepeatMasker	DNA/hAT-hAT19	310076	310219	698	-	.	ID="DNA8-109_AP";Tend="674";Tstart="523";shortTE="F";uid="764265b5-4144-46f7-b033-0103b4a3d90f"
JAABOB010000025.1	RepeatMasker	DNA/TcMar-m44?	85546	85713	570	-	.	ID="DNA4-9B_AP";Tend="183";Tstart="1";shortTE="F";uid="7031f9c2-50d0-4583-a6b2-ed0a099a4412"
JAABOB010000025.1	RepeatMasker	DNA/Kolobok-T2	380936	381131	755	-	.	ID="KOLOBOK-2_AP";Tend="346";Tstart="128";shortTE="F";uid="91b94d30-d607-479a-af84-aeb1993322cc"
JAABOB010000025.1	RepeatMasker	DNA	2321393	2321783	859	-	.	ID="TTAA2C_AP";Tend="423";Tstart="1";shortTE="F";uid="cfad5d4f-3f27-41f8-b8a9-c65f6153c58d"
JAABOB010000025.1	RepeatMasker	DNA/hAT	99326	99745	1867	-	.	ID="HAT-N12_AP";Tend="412";Tstart="1";shortTE="F";uid="7687fa7e-32df-4060-bb8b-f8570a12c03c"
JAABOB010000025.1	RepeatMasker	Retroposon?	1929202	1929317	484	-	.	ID="RND-6_FAMILY-7280";Tend="972";Tstart="861";shortTE="F";uid="f3708bfc-7aec-42ff-b235-0df8132317a2"
JAABOB010000025.1	RepeatMasker	Retroposon?	2132104	2132681	938	-	.	ID="SINE2-2_AP";Tend="619";Tstart="1";shortTE="F";uid="9f4a22a7-27ea-4da9-873e-53d60fec757a"
JAABOB010000025.1	RepeatMasker	RC/Helitron	1293696	1293958	1200	-	.	ID="RND-1_FAMILY-53";Tend="1275";Tstart="1012";shortTE="F";uid="3ffd73f6-dcba-435b-a98c-98a07e29a63f"
JAABOB010000025.1	RepeatMasker	Retroposon?	412700	412859	474	-	.	ID="SINE2-2_AP";Tend="178";Tstart="20";shortTE="F";uid="c154e6cf-aeac-4fb4-951b-8615ac1166d2"
JAABOB010000025.1	RepeatMasker	Unknown	2644420	2644727	2428	-	.	ID="RND-1_FAMILY-141";Tend="1311";Tstart="987";shortTE="F";uid="1faff2c1-63be-4bb6-91fb-1742a870e1f5"
JAABOB010000025.1	RepeatMasker	DNA	1673304	1673935	3931	-	.	ID="DNA4-3_AP";Tend="635";Tstart="3";shortTE="F";uid="f5c5998e-b20a-4423-a450-3bb7e8dac896"
JAABOB010000025.1	RepeatMasker	LINE/L2	1834847	1835097	1037	-	.	ID="RND-6_FAMILY-157";Tend="1381";Tstart="1148";shortTE="F";uid="be816d96-2ac4-4fa9-a277-4f9659302b27"
JAABOB010000025.1	RepeatMasker	LINE/I-Jockey	1382690	1382855	730	-	.	ID="RND-6_FAMILY-3749";Tend="1602";Tstart="1444";shortTE="F";uid="ee9c31ba-609f-48c6-a559-310fa7fae0e9"
JAABOB010000025.1	RepeatMasker	DNA/hAT-hAT19	1203058	1203954	3344	-	.	ID="RND-6_FAMILY-2811";Tend="1408";Tstart="555";shortTE="F";uid="2fa214a2-f94a-4843-badf-02e58e4cc495"
JAABOB010000025.1	RepeatMasker	Unknown	2872381	2872651	805	-	.	ID="RND-5_FAMILY-2513";Tend="1185";Tstart="911";shortTE="F";uid="99acc491-2fc1-46d3-b52e-17bcb7dc4114"
JAABOB010000025.1	RepeatMasker	DNA/Ginger-1	1489145	1489355	751	-	.	ID="GINGER1-1_AP";Tend="3382";Tstart="3137";shortTE="F";uid="1d2076b4-1d4c-489b-9ef8-a9a91f5cd4f1"
JAABOB010000025.1	RepeatMasker	Retroposon?	742321	742649	466	-	.	ID="SINE2-1_AP";Tend="1345";Tstart="1016";shortTE="F";uid="b0484097-fb48-44b3-ac12-66bdfd31476b"
JAABOB010000025.1	RepeatMasker	DNA	129416	129582	745	-	.	ID="RND-6_FAMILY-5185";Tend="869";Tstart="719";shortTE="F";uid="6fd081e8-b78a-4a2b-a2c1-b968cd1ce435"
JAABOB010000025.1	RepeatMasker	RC/Helitron	86167	87363	7643	-	.	ID="RND-6_FAMILY-9169";Tend="2008";Tstart="839";shortTE="F";uid="6076fd45-4310-410f-8f76-38fdffa70b39"
JAABOB010000025.1	RepeatMasker	LTR/Gypsy	2989059	2989615	564	-	.	ID="GYPSY-1_ACE-I";Tend="5073";Tstart="4517";shortTE="F";uid="d28d0ff0-8343-470a-98ac-75922860ea31"
JAABOB010000025.1	RepeatMasker	Unknown	2964396	2964558	656	-	.	ID="RND-4_FAMILY-337";Tend="1155";Tstart="1006";shortTE="F";uid="c5c511da-a868-458b-a08a-caa694ca6242"
JAABOB010000025.1	RepeatMasker	DNA	1290782	1291240	3522	-	.	ID="RND-5_FAMILY-7549";Tend="1407";Tstart="941";shortTE="F";uid="ee9d1664-570b-4993-bceb-102341364868"
JAABOB010000025.1	RepeatMasker	DNA/Maverick	3051227	3055949	22746	-	.	ID="rnd-6_family-6226";Tend="5464";Tstart="222";shortTE="F";uid="1bd98acd-5949-4ff1-9980-2fc40bf03184"
JAABOB010000025.1	RepeatMasker	DNA/Kolobok-E	2452784	2452943	421	-	.	ID="KOLOBOKE-4_AP";Tend="2691";Tstart="2518";shortTE="F";uid="ff1339a8-bbec-48fa-9996-050c9dae6030"
JAABOB010000025.1	RepeatMasker	DNA/hAT	737856	738259	2027	-	.	ID="RND-1_FAMILY-72";Tend="1428";Tstart="949";shortTE="F";uid="af7ab189-0637-48f5-8a38-eaa538f7aa92"
JAABOB010000025.1	RepeatMasker	DNA/MULE-MuDR	1442314	1443360	7167	-	.	ID="RND-5_FAMILY-6670";Tend="1833";Tstart="707";shortTE="F";uid="8460904f-80ce-4261-983c-0ba3955a492b"
JAABOB010000025.1	RepeatMasker	DNA/Ginger	3044870	3045283	895	-	.	ID="RND-5_FAMILY-806";TEgroup="ctg_168%7CRND-5_FAMILY-806%7C4";Tend="1818";Tstart="1176";shortTE="F";uid="742b12c8-56d4-4741-bbf8-cd71b8d4047d"
JAABOB010000025.1	RepeatMasker	DNA	1714433	1714788	912	-	.	ID="DNA4-3_AP";Tend="522";Tstart="156";shortTE="F";uid="5c4dcaeb-3a08-4332-939a-bf5e9c453390"
JAABOB010000025.1	RepeatMasker	Unknown	2395107	2395748	1135	-	.	ID="RND-4_FAMILY-2011";Tend="1602";Tstart="958";shortTE="F";uid="13ad6aca-f712-475d-a30e-02224d95045b"
JAABOB010000025.1	RepeatMasker	DNA/TcMar-m44	3000733	3001861	1105	-	.	ID="mariner-33_lmi";Tend="1521";Tstart="440";shortTE="F";uid="3fd5038a-fd9b-4a75-89df-27334bbea6b7"
JAABOB010000025.1	RepeatMasker	DNA	2412550	2412657	444	-	.	ID="TTAA8_AP";Tend="334";Tstart="229";shortTE="F";uid="4451e8c0-15b3-425a-8b64-07da84dcd59c"
JAABOB010000025.1	RepeatMasker	DNA/hAT-Charlie	97783	98133	2110	-	.	ID="RND-5_FAMILY-6782";Tend="1283";Tstart="928";shortTE="F";uid="a003af21-f445-4d99-955e-34b9a1ce5702"
JAABOB010000025.1	RepeatMasker	DNA/TcMar-m44	2241474	2241619	525	-	.	ID="dnax-3b_ap";Tend="138";Tstart="1";shortTE="F";uid="ae721d35-37b6-4167-8504-bf22f51993cc"
JAABOB010000025.1	RepeatMasker	Unknown	574155	574833	935	-	.	ID="RND-1_FAMILY-64";Tend="1928";Tstart="1178";shortTE="F";uid="703fda6e-23b8-465d-a018-43c81e87fbc8"
JAABOB010000025.1	RepeatMasker	DNA	2570979	2571132	428	-	.	ID="dna4-1_ap";Tend="350";Tstart="198";shortTE="F";uid="8555c914-2a79-4b04-ab72-4b667ee474e5"
JAABOB010000025.1	RepeatMasker	DNA/Ginger-1	1216363	1217362	6139	-	.	ID="rnd-6_family-2950";Tend="2381";Tstart="890";shortTE="F";uid="73cf8faf-7e95-41e5-a979-303e2736ea9a"
JAABOB010000025.1	RepeatMasker	DNA	2362759	2363095	1872	-	.	ID="TTAA3_AP";Tend="429";Tstart="81";shortTE="F";uid="dbd24800-5dff-4fe0-a58e-d6b53fc2f1e1"
JAABOB010000025.1	RepeatMasker	DNA	2640357	2640513	494	-	.	ID="dna4-2_ap";Tend="204";Tstart="45";shortTE="F";uid="16bec480-1f6f-43ed-b336-4cd6ded11273"
JAABOB010000025.1	RepeatMasker	DNA/hAT	2035676	2035893	1111	-	.	ID="DNA8-105_AP";Tend="650";Tstart="425";shortTE="F";uid="64a46e08-d1c2-4442-ae71-c874702e8599"
JAABOB010000025.1	RepeatMasker	DNA/Kolobok-E	406716	407472	1246	-	.	ID="KOLOBOKE-4_AP";Tend="4696";Tstart="3948";shortTE="F";uid="6d1c7e0c-7ca6-41ff-ad5a-7876909a4682"
JAABOB010000025.1	RepeatMasker	DNA/hAT-hAT19	1732945	1733296	406	-	.	ID="RND-5_FAMILY-1902";Tend="2084";Tstart="1759";shortTE="F";uid="0dec16c2-9507-4970-a1f9-808a6c35f8ee"
JAABOB010000025.1	RepeatMasker	DNA/hAT-Charlie	1113707	1114263	723	-	.	ID="RND-6_FAMILY-13259";Tend="1982";Tstart="1511";shortTE="F";uid="244382c6-8052-40d1-ab32-35676587ebaf"
JAABOB010000025.1	RepeatMasker	DNA	2959890	2960315	1847	-	.	ID="TTAA5_AP";Tend="441";Tstart="4";shortTE="F";uid="d2a9ab1c-fb7e-45c0-a1e3-c423632a46e1"
JAABOB010000025.1	RepeatMasker	Unknown	1623500	1624453	5318	-	.	ID="RND-1_FAMILY-77";Tend="1813";Tstart="826";shortTE="F";uid="588c9cd7-d543-49eb-8e44-9857701cf3ce"
JAABOB010000025.1	RepeatMasker	Retroposon?	1292206	1292565	557	-	.	ID="SINE2-1_AP";Tend="833";Tstart="474";shortTE="F";uid="2848e6ff-67eb-419f-9266-2edaf159bbbe"
JAABOB010000025.1	RepeatMasker	LINE/R1	1575065	1575183	417	-	.	ID="TRAS1";Tend="2220";Tstart="2102";shortTE="F";uid="6252b8aa-662a-439a-acaf-7c08112c98e4"
JAABOB010000025.1	RepeatMasker	Unknown	1214332	1214599	739	-	.	ID="RND-6_FAMILY-229";Tend="1252";Tstart="943";shortTE="F";uid="c5f0eea6-986b-4a9e-9305-2a5a22db1563"
JAABOB010000025.1	RepeatMasker	Retroposon?	1735129	1735930	960	-	.	ID="SINE2-2_AP";Tend="1998";Tstart="1216";shortTE="F";uid="e0c3b1a3-0972-45bf-8e15-092af3492960"
JAABOB010000025.1	RepeatMasker	DNA	894636	895034	2092	-	.	ID="TTAA3_AP";Tend="429";Tstart="1";shortTE="F";uid="f71c9a1d-fa95-4804-869c-7620c384cb14"
JAABOB010000025.1	RepeatMasker	DNA	483399	483782	2175	-	.	ID="TTAA5_AP";Tend="442";Tstart="47";shortTE="F";uid="0f2ebc15-a47a-467d-9207-fdf0016caa0f"
JAABOB010000025.1	RepeatMasker	DNA/Ginger	2454934	2455498	2465	-	.	ID="RND-5_FAMILY-806";Tend="1957";Tstart="847";shortTE="F";uid="50a5dd1f-ad63-47bb-92c0-6e9abdfc7225"
JAABOB010000025.1	RepeatMasker	DNA/MULE-MuDR	2945207	2946657	3217	-	.	ID="RND-5_FAMILY-58";Tend="1934";Tstart="396";shortTE="F";uid="05f18323-8e07-4e37-ab7f-68e18ca94df2"
JAABOB010000025.1	RepeatMasker	Unknown	3019160	3019865	5344	-	.	ID="RND-1_FAMILY-11";Tend="1302";Tstart="622";shortTE="F";uid="3fa40faa-902d-4a02-9851-3a9ae776f2b4"
JAABOB010000025.1	RepeatMasker	RC/Helitron	1834380	1834500	674	-	.	ID="RND-6_FAMILY-16388";Tend="746";Tstart="625";shortTE="F";uid="9555b94a-94ab-4b7c-b99f-a8f5f620a8ef"
JAABOB010000025.1	RepeatMasker	DNA/Ginger	1562959	1564415	11562	-	.	ID="RND-1_FAMILY-128";Tend="2335";Tstart="833";shortTE="F";uid="96e1e5f3-0718-4b36-994d-358c197fbf38"
JAABOB010000025.1	RepeatMasker	Retroposon?	169482	169770	1194	-	.	ID="RND-6_FAMILY-4509";Tend="2751";Tstart="2486";shortTE="F";uid="b9185a73-01b8-4c21-8c12-455ea845664f"
JAABOB010000025.1	RepeatMasker	DNA/hAT-hAT19	340228	340375	644	-	.	ID="DNA8-74_AP";Tend="174";Tstart="1";shortTE="F";uid="399e8821-cb6a-4b9e-a766-6522105fca1e"
JAABOB010000025.1	RepeatMasker	LTR/Gypsy	2992657	2993066	1426	-	.	ID="RND-6_FAMILY-901";Tend="2531";Tstart="2116";shortTE="F";uid="6c71580a-284a-4388-be05-c9eb65652c46"
JAABOB010000025.1	RepeatMasker	DNA	2560829	2561274	422	-	.	ID="DNA4-3_AP";Tend="625";Tstart="131";shortTE="F";uid="d53132ee-ad6a-4503-817a-95ca4251b477"
JAABOB010000025.1	RepeatMasker	DNA/hAT	1399042	1399218	419	-	.	ID="HAT-N13_AP";TEgroup="ctg_168%7CHAT-N13_AP%7C2";Tend="623";Tstart="271";shortTE="T";uid="29bc5cd6-c6b0-4dfd-8752-ceb4a0d48cf4"
JAABOB010000025.1	RepeatMasker	Retroposon?	1114444	1115211	499	-	.	ID="SINE2-2_AP";Tend="789";Tstart="1";shortTE="F";uid="f1be193c-5e36-427d-81c3-aaf3d98342ea"
JAABOB010000025.1	RepeatMasker	Retroposon?	939035	939340	865	-	.	ID="SINE2-2_AP";Tend="1998";Tstart="1644";shortTE="F";uid="8c4d7f47-e1e9-401c-b9d2-5eb7fbf1f7ac"
JAABOB010000025.1	RepeatMasker	DNA/TcMar-Pogo	3016049	3016497	2516	-	.	ID="RND-1_FAMILY-52";Tend="1670";Tstart="1223";shortTE="F";uid="135fe90e-33ba-4312-8d61-a120e31b2c71"
JAABOB010000025.1	RepeatMasker	DNA	2736038	2736145	405	-	.	ID="DNA3-9_AP";Tend="125";Tstart="10";shortTE="F";uid="79653c46-9c1b-4f6d-8534-c1fdd4c0ab60"
JAABOB010000025.1	RepeatMasker	Retroposon?	2416750	2416904	623	-	.	ID="SINE2-1_AP";Tend="1770";Tstart="1620";shortTE="F";uid="0a874e88-3706-499b-9ad7-5d4a899da652"
JAABOB010000025.1	RepeatMasker	DNA/hAT-Tip100	718430	719158	3341	-	.	ID="RND-5_FAMILY-391";Tend="1927";Tstart="1234";shortTE="F";uid="a0313ead-3691-41d8-8fd6-b9618902ee20"
JAABOB010000025.1	RepeatMasker	DNA	270609	270775	764	-	.	ID="RND-6_FAMILY-5185";Tend="872";Tstart="726";shortTE="F";uid="2c8b1acf-7f49-4b08-b88f-c12adf497033"
JAABOB010000025.1	RepeatMasker	Unknown	1278656	1278766	801	-	.	ID="RND-1_FAMILY-99";Tend="1284";Tstart="1173";shortTE="F";uid="285e2930-eda3-42ea-84e6-11d5043ce21d"
JAABOB010000025.1	RepeatMasker	DNA/hAT-Tip100	2050265	2050583	2346	-	.	ID="RND-6_FAMILY-9981";Tend="1201";Tstart="884";shortTE="F";uid="efc0c5ce-1d46-46e8-801a-3a9e1e752219"
JAABOB010000025.1	RepeatMasker	DNA/Ginger	2611074	2611576	1660	-	.	ID="RND-5_FAMILY-806";Tend="1393";Tstart="899";shortTE="F";uid="e6323e1e-48db-421b-b281-fd05e8971afe"
JAABOB010000025.1	RepeatMasker	DNA	982153	982696	608	-	.	ID="DNA4-3_AP";Tend="610";Tstart="1";shortTE="F";uid="e1b6e7cd-a751-45b6-b333-36cd99387cdd"
JAABOB010000025.1	RepeatMasker	DNA/Ginger	1162343	1163125	4084	-	.	ID="RND-5_FAMILY-806";Tend="2067";Tstart="1285";shortTE="F";uid="ab00b319-54e8-4170-8180-4c6dd01bdb54"
JAABOB010000025.1	RepeatMasker	DNA/Ginger-1	2217785	2219308	9384	-	.	ID="RND-6_FAMILY-2950";Tend="2381";Tstart="870";shortTE="F";uid="85283ccd-08ff-4a9c-bc24-af47ea8f3f7a"
JAABOB010000025.1	RepeatMasker	DNA/Ginger	89451	89601	929	-	.	ID="RND-5_FAMILY-806";Tend="1050";Tstart="897";shortTE="F";uid="50257797-7cfd-4afa-ac9f-993c2c594a88"
JAABOB010000025.1	RepeatMasker	DNA/hAT-Charlie	1777473	1777866	442	-	.	ID="RND-6_FAMILY-13259";Tend="1866";Tstart="1525";shortTE="F";uid="72aeb436-3735-4b03-a265-04cc46f9bb38"
JAABOB010000025.1	RepeatMasker	Unknown	324054	325076	2806	-	.	ID="RND-6_FAMILY-479";Tend="1250";Tstart="335";shortTE="F";uid="c9857c35-e3ea-4cb7-b42f-0fc97cbcf93c"
JAABOB010000025.1	RepeatMasker	DNA/Kolobok-E	1854042	1854191	446	-	.	ID="KOLOBOKE-3_AP";Tend="2177";Tstart="2032";shortTE="F";uid="dec5ea12-0f70-4d1e-b556-cc96ff4d0f33"
JAABOB010000025.1	RepeatMasker	DNA/Ginger	2237466	2237643	914	-	.	ID="RND-1_FAMILY-128";Tend="1032";Tstart="831";shortTE="F";uid="c2356b0f-12ba-47e6-8148-8c77a7d1f859"
JAABOB010000025.1	RepeatMasker	LTR/Gypsy	2990151	2991521	1393	-	.	ID="GYPSY-1_ACE-I";Tend="4083";Tstart="2559";shortTE="F";uid="d27f6ab3-582c-4733-837b-325ca8c1ce18"
JAABOB010000025.1	RepeatMasker	DNA/hAT-hAT19	2012261	2012569	546	-	.	ID="HAT-N2_AP";TEgroup="ctg_168%7CHAT-N2_AP%7C1";Tend="735";Tstart="1";shortTE="T";uid="55554c1d-c837-4458-bdb9-c4e3ecbbddca"
JAABOB010000025.1	RepeatMasker	DNA	1541518	1541674	687	-	.	ID="RND-6_FAMILY-5185";Tend="869";Tstart="712";shortTE="F";uid="c7644ed9-1b34-495d-8ee8-27e9d4c72472"
JAABOB010000025.1	RepeatMasker	DNA/PIF-Harbinger	3049624	3050058	618	-	.	ID="HARB-1_AP";Tend="2389";Tstart="1956";shortTE="F";uid="62abec14-1f99-4b1c-982f-41ab8a1d0fd8"
JAABOB010000025.1	RepeatMasker	LTR/Copia	2420092	2420276	550	-	.	ID="RND-5_FAMILY-999";Tend="4430";Tstart="4249";shortTE="F";uid="7d1aec2c-9a62-4785-9022-b6c21b885ff0"
JAABOB010000025.1	RepeatMasker	RC/Helitron	109412	110814	8185	-	.	ID="RND-6_FAMILY-9169";Tend="2009";Tstart="588";shortTE="F";uid="9e6ebf3d-1bf0-49d6-85d2-43cb50983f65"
JAABOB010000025.1	RepeatMasker	DNA/Ginger	1184340	1185563	8830	-	.	ID="RND-5_FAMILY-806";Tend="2074";Tstart="847";shortTE="F";uid="81587f0a-9420-46b2-8491-b14f9f2ab4bb"
JAABOB010000025.1	RepeatMasker	DNA/Ginger	2746144	2746632	1922	-	.	ID="RND-5_FAMILY-806";Tend="1335";Tstart="850";shortTE="F";uid="ca2683cc-3e6a-4f2e-a2c8-7a1c2031340a"
JAABOB010000025.1	RepeatMasker	DNA/hAT-Charlie	126933	127410	668	-	.	ID="RND-6_FAMILY-13259";Tend="1865";Tstart="1457";shortTE="F";uid="4ed2ca0c-0fc5-414e-978d-d732676e855f"
JAABOB010000025.1	RepeatMasker	DNA/hAT	2152785	2153330	1289	-	.	ID="RND-6_FAMILY-3394";Tend="1224";Tstart="522";shortTE="F";uid="cfe2d0bb-8776-4fc9-a49d-350053463706"
JAABOB010000025.1	RepeatMasker	DNA	1572635	1572988	933	-	.	ID="TTAA2D_AP";Tend="426";Tstart="56";shortTE="F";uid="79658067-192e-4432-81f6-e2029af0d625"
JAABOB010000025.1	RepeatMasker	Unknown	1006305	1006864	676	-	.	ID="RND-6_FAMILY-5980";TEgroup="ctg_168%7CRND-6_FAMILY-5980%7C1";Tend="1409";Tstart="674";shortTE="F";uid="bbbfcdc9-4267-457e-a713-c352093d965d"
JAABOB010000025.1	RepeatMasker	Unknown	1973387	1973757	2622	-	.	ID="RND-5_FAMILY-579";Tend="1298";Tstart="933";shortTE="F";uid="2d93fada-27eb-4c77-947e-82bab435bdc7"
JAABOB010000025.1	RepeatMasker	LINE/L2	318340	318593	1156	-	.	ID="RND-6_FAMILY-157";Tend="1074";Tstart="847";shortTE="F";uid="3bc20f6d-7c67-493f-b7e2-ccc455d22735"
JAABOB010000025.1	RepeatMasker	Retroposon?	1854236	1854345	453	-	.	ID="SINE2-2_AP";Tend="117";Tstart="1";shortTE="F";uid="ae2da873-e03e-48b4-85ed-251fdafdf862"
JAABOB010000025.1	RepeatMasker	RC/Helitron	2860510	2860886	2311	-	.	ID="RND-5_FAMILY-2050";Tend="1236";Tstart="880";shortTE="F";uid="318feddb-05c1-4f2c-ad4b-1d9349b1201f"
JAABOB010000025.1	RepeatMasker	DNA/hAT-Tip100	1855366	1855988	3619	-	.	ID="RND-5_FAMILY-391";Tend="1891";Tstart="1292";shortTE="F";uid="ecaf6ee3-01c4-4825-bed6-3d97efcdce8c"
JAABOB010000025.1	RepeatMasker	DNA/hAT-Tip100	38046	39428	7245	-	.	ID="RND-6_FAMILY-2763";Tend="2094";Tstart="856";shortTE="F";uid="627049f2-f618-49e9-a269-73ace13e16cd"
JAABOB010000025.1	RepeatMasker	DNA	2849317	2849665	966	-	.	ID="TTAA8_AP";TEgroup="ctg_168%7CTTAA8_AP%7C1";Tend="438";Tstart="206";shortTE="F";uid="f4654456-a5ed-43f5-86dd-ffdd1239ec55"
JAABOB010000025.1	RepeatMasker	DNA/Ginger	2799988	2800121	444	-	.	ID="RND-5_FAMILY-806";Tend="986";Tstart="847";shortTE="F";uid="d0bf5bc5-3613-44fe-a176-2406ac654b16"
JAABOB010000025.1	RepeatMasker	DNA/Ginger	1917209	1917434	474	-	.	ID="RND-1_FAMILY-128";Tend="1258";Tstart="1031";shortTE="F";uid="569ed94e-8131-4a6d-8751-ad1a415a124d"
JAABOB010000025.1	RepeatMasker	DNA/TcMar-Tc4	2011292	2011639	2162	-	.	ID="RND-1_FAMILY-47";Tend="573";Tstart="225";shortTE="F";uid="78cf0f76-6e39-4d09-8959-20d7ed27ba20"
JAABOB010000025.1	RepeatMasker	Retroposon?	2510322	2510899	564	-	.	ID="SINE2-1_AP";TEgroup="ctg_168%7CSINE2-1_AP%7C1";Tend="1759";Tstart="129";shortTE="F";uid="b450184d-dbe8-4a44-8cef-d79203a8e60f"
JAABOB010000025.1	RepeatMasker	RC/Helitron	2859569	2860399	3589	-	.	ID="RND-6_FAMILY-1191";Tend="1703";Tstart="888";shortTE="F";uid="06762cb9-b4f5-4f39-97da-8b5af21cf787"
JAABOB010000025.1	RepeatMasker	DNA/Kolobok-T2	744368	744941	648	-	.	ID="KOLOBOK-2_AP";TEgroup="ctg_168%7CKOLOBOK-2_AP%7C1";Tend="380";Tstart="1";shortTE="F";uid="53fdd9e2-f020-45af-93c3-f07db95e25b7"
JAABOB010000025.1	RepeatMasker	LINE/L2	1925172	1925300	452	-	.	ID="RND-6_FAMILY-157";Tend="1039";Tstart="920";shortTE="F";uid="62f2848f-dfa3-4ef6-86f6-ae93b65e1d69"
JAABOB010000025.1	RepeatMasker	LTR/Gypsy	2994176	2995338	7555	-	.	ID="RND-6_FAMILY-901";Tend="2123";Tstart="963";shortTE="F";uid="75516a99-484a-4132-873a-cfca086503cd"
JAABOB010000025.1	RepeatMasker	DNA/hAT-hAT19	1437343	1438165	4622	-	.	ID="RND-6_FAMILY-109";Tend="1779";Tstart="964";shortTE="F";uid="e7c94991-a026-430c-b529-9246c46b5e07"
JAABOB010000025.1	RepeatMasker	DNA	770303	770662	952	-	.	ID="DNA4-2_AP";Tend="764";Tstart="421";shortTE="F";uid="e5aa4478-5103-4026-9d7d-eb24556355b5"
JAABOB010000025.1	RepeatMasker	DNA/hAT-hAT19	583852	584560	3646	-	.	ID="RND-5_FAMILY-1902";Tend="1533";Tstart="814";shortTE="F";uid="47b03786-1293-48d2-bb41-09df5038325d"
JAABOB010000025.1	RepeatMasker	DNA/hAT-Charlie	2425430	2425689	672	-	.	ID="HAT-N11_AP";TEgroup="ctg_168%7CHAT-N11_AP%7C3";Tend="631";Tstart="1";shortTE="F";uid="54726d5a-a60f-4b9c-92aa-3f2c29b2bfcb"
JAABOB010000025.1	RepeatMasker	DNA/hAT-hAT19	357350	357730	2190	-	.	ID="RND-6_FAMILY-874";Tend="1221";Tstart="834";shortTE="F";uid="353bf0f4-3e0c-464f-9177-28b1bcfe3f1f"
JAABOB010000025.1	RepeatMasker	DNA/hAT	1629269	1629389	645	-	.	ID="DNA8-1_AP";Tend="847";Tstart="727";shortTE="F";uid="ae6cd848-bef2-4e6d-b083-74762614cd8c"
JAABOB010000025.1	RepeatMasker	DNA/hAT-Tip100	988208	988373	1144	-	.	ID="RND-4_FAMILY-339";Tend="1133";Tstart="972";shortTE="F";uid="68bf1f88-2062-4461-9322-b084ea84419d"
JAABOB010000025.1	RepeatMasker	DNA	1840615	1840802	511	-	.	ID="dna4-2_ap";Tend="191";Tstart="1";shortTE="F";uid="41531dc1-b697-45f4-b1a8-37bce69ad52b"
JAABOB010000025.1	RepeatMasker	DNA/Kolobok-E	1947917	1948062	1789	-	.	ID="KOLOBOKE-2_AP";Tend="2213";Tstart="1228";shortTE="F";uid="0eb76bb5-bd24-45ce-9874-88caeae6ed69"
JAABOB010000025.1	RepeatMasker	DNA/hAT-Tip100	2018960	2019159	965	-	.	ID="RND-6_FAMILY-5849";Tend="1210";Tstart="1002";shortTE="F";uid="576d65bf-43d7-495e-b2b9-c4b64603d57a"
JAABOB010000025.1	RepeatMasker	DNA/Ginger-1	1714773	1715239	3168	-	.	ID="RND-1_FAMILY-17";Tend="1403";Tstart="943";shortTE="F";uid="60c9acf7-35a9-4570-a499-87baa936afb6"
JAABOB010000025.1	RepeatMasker	DNA/Ginger	408100	408488	1709	-	.	ID="RND-5_FAMILY-806";Tend="1284";Tstart="865";shortTE="F";uid="cfbb758b-cfa1-4308-a537-f55b1ee2bbb6"
JAABOB010000025.1	RepeatMasker	DNA/Ginger	1167660	1168955	5221	-	.	ID="RND-5_FAMILY-806";TEgroup="ctg_168%7CRND-5_FAMILY-806%7C1";Tend="2343";Tstart="846";shortTE="F";uid="8f935b56-af07-4db1-96e4-6f4049034680"
JAABOB010000025.1	RepeatMasker	DNA/hAT-hAT19	923463	923817	1352	-	.	ID="RND-1_FAMILY-9";Tend="1675";Tstart="1289";shortTE="F";uid="b7929807-0c4f-40e1-a259-bf19cb111549"
JAABOB010000025.1	RepeatMasker	DNA/MULE-MuDR	2802275	2802581	413	-	.	ID="RND-6_FAMILY-7263";Tend="1477";Tstart="1099";shortTE="F";uid="eee6e958-3726-4b25-afb5-2328498a08de"
JAABOB010000025.1	RepeatMasker	DNA/Ginger	1109418	1110128	2564	-	.	ID="RND-5_FAMILY-806";Tend="1550";Tstart="828";shortTE="F";uid="43f83480-141e-4739-ad78-763d5a20dd1f"
JAABOB010000025.1	RepeatMasker	Retroposon?	2417332	2417653	538	-	.	ID="SINE2-1_AP";Tend="1374";Tstart="1045";shortTE="F";uid="0674f8e7-32ee-4ef2-bdd2-7f5741f82e43"
JAABOB010000025.1	RepeatMasker	Retroposon?	1777975	1778509	486	-	.	ID="SINE2-1_AP";Tend="606";Tstart="3";shortTE="F";uid="23ef8165-382a-44cb-b9b9-0f88ffeb215d"
JAABOB010000025.1	RepeatMasker	DNA/Ginger-1	1948063	1948262	492	-	.	ID="GINGER1-1_AP";Tend="5197";Tstart="4998";shortTE="F";uid="9aeb5ec6-f23b-4185-a766-da68d16846ac"
JAABOB010000025.1	RepeatMasker	Unknown	2826937	2827930	3181	-	.	ID="RND-5_FAMILY-1070";TEgroup="ctg_168%7CRND-5_FAMILY-1070%7C1";Tend="1791";Tstart="809";shortTE="F";uid="2777a8e4-b0f3-4284-9943-43c028442313"
JAABOB010000025.1	RepeatMasker	DNA/MULE-NOF	1831854	1832444	400	-	.	ID="RND-5_FAMILY-7165";TEgroup="ctg_168%7CRND-5_FAMILY-7165%7C2";Tend="1786";Tstart="789";shortTE="F";uid="d39ca4d3-0ff1-4300-b0b7-cfa4700373d1"
JAABOB010000025.1	RepeatMasker	DNA	1153828	1154530	1171	-	.	ID="DNA4-2_AP";Tend="760";Tstart="1";shortTE="F";uid="af9aafd0-acec-4d98-8bcc-d1b72411a4fd"
JAABOB010000025.1	RepeatMasker	LTR/Gypsy	3030415	3031404	567	-	.	ID="RND-6_FAMILY-596";Tend="2202";Tstart="1204";shortTE="F";uid="a63f5306-8ed1-4ec0-9a18-f89d0866421d"
JAABOB010000025.1	RepeatMasker	DNA/hAT-Tip100	166824	167474	3121	-	.	ID="RND-6_FAMILY-2763";Tend="1924";Tstart="1264";shortTE="F";uid="d195d239-a7cd-494e-bb1b-a4370420f7c2"
JAABOB010000025.1	RepeatMasker	DNA	442856	443323	524	-	.	ID="TTAA2D_AP";Tend="429";Tstart="4";shortTE="F";uid="703e2d96-3b2e-4e2a-8f12-b67737256ae0"
JAABOB010000025.1	RepeatMasker	DNA/hAT-hAT19	1183348	1184014	3107	-	.	ID="RND-6_FAMILY-6772";Tend="1392";Tstart="711";shortTE="F";uid="c2629b74-9253-4075-81f6-9ca7d2f53b90"
JAABOB010000025.1	RepeatMasker	Unknown	567578	567770	462	-	.	ID="RND-5_FAMILY-1164";Tend="1979";Tstart="1824";shortTE="F";uid="d2ca356c-e9ae-4ace-b94c-16f5cd108d2c"
JAABOB010000025.1	RepeatMasker	Unknown	2403433	2403730	1765	-	.	ID="RND-6_FAMILY-229";Tend="1203";Tstart="912";shortTE="F";uid="8c944618-0b8b-4c1d-ad45-419afe985c61"
JAABOB010000025.1	RepeatMasker	Unknown	1419165	1419735	631	-	.	ID="RND-6_FAMILY-6574";Tend="2677";Tstart="2118";shortTE="F";uid="7fe6f169-8caf-4803-be27-ff5c3a370999"
JAABOB010000025.1	RepeatMasker	DNA/hAT-Tip100	319717	319824	659	-	.	ID="RND-6_FAMILY-553";Tend="1411";Tstart="1313";shortTE="F";uid="de6116d0-7d7c-490a-a220-7361ef342ec0"
JAABOB010000025.1	RepeatMasker	Unknown	2916399	2916772	669	-	.	ID="RND-5_FAMILY-1070";TEgroup="ctg_168%7CRND-5_FAMILY-1070%7C2";Tend="1371";Tstart="895";shortTE="F";uid="0293e1c9-3b3e-461f-9a21-bc78910a9918"
JAABOB010000025.1	RepeatMasker	DNA	1368780	1369142	552	-	.	ID="DNA4-3_AP";Tend="506";Tstart="132";shortTE="F";uid="abf35bc3-e4f5-442d-a496-c890bc689dec"
JAABOB010000025.1	RepeatMasker	Unknown	2549546	2549739	444	-	.	ID="RND-6_FAMILY-3480";Tend="1503";Tstart="1310";shortTE="F";uid="14fe3d58-7861-4d69-ba9f-e37d00e1a932"
JAABOB010000025.1	RepeatMasker	DNA/Ginger	453664	453922	852	-	.	ID="RND-5_FAMILY-806";Tend="2045";Tstart="1792";shortTE="F";uid="d74c9fcb-50fe-400d-8455-f8b685ab5ae1"
JAABOB010000025.1	RepeatMasker	DNA	2415581	2415902	832	-	.	ID="TTAA2C_AP";Tend="291";Tstart="1";shortTE="F";uid="b9b7e8b4-673c-4588-a98b-da5ca7ed48b2"
JAABOB010000025.1	RepeatMasker	DNA	387901	388026	447	-	.	ID="TTAA7_AP";Tend="142";Tstart="20";shortTE="F";uid="afc06673-0e70-44b8-9f98-0ba43c311e97"
JAABOB010000025.1	RepeatMasker	DNA/TcMar-m44	3037486	3039317	10011	-	.	ID="MARINER-2_AP";Tend="2265";Tstart="362";shortTE="F";uid="478b25a9-233a-4aae-bc73-fbc547e55a2f"
JAABOB010000025.1	RepeatMasker	Unknown	2803649	2803934	1556	-	.	ID="RND-5_FAMILY-2513";Tend="1234";Tstart="952";shortTE="F";uid="1d26482c-98ce-4916-b57a-51a3274620bf"
JAABOB010000025.1	RepeatMasker	LINE/CR1	1673941	1675176	8789	-	.	ID="RND-4_FAMILY-189";Tend="2085";Tstart="872";shortTE="F";uid="94604402-f6f8-4afb-9ddc-ff55860cb2a0"
JAABOB010000025.1	RepeatMasker	DNA/Ginger-1	1238895	1240400	8105	-	.	ID="RND-6_FAMILY-2950";Tend="2382";Tstart="891";shortTE="F";uid="39c0d543-b26c-4459-adb1-a290d2896c65"
JAABOB010000025.1	RepeatMasker	LTR/Copia	1468637	1468820	1059	-	.	ID="RND-5_FAMILY-999";Tend="4442";Tstart="4255";shortTE="F";uid="1719af6c-692a-47f4-998c-078ddd556832"
JAABOB010000025.1	RepeatMasker	DNA	311244	311463	823	-	.	ID="DNA8-59_AP";Tend="201";Tstart="2";shortTE="F";uid="f43fa197-54a1-4693-85e3-989c3eebba2e"
JAABOB010000025.1	RepeatMasker	DNA/Ginger	2127398	2127630	1430	-	.	ID="RND-5_FAMILY-806";Tend="1770";Tstart="1534";shortTE="F";uid="2c13e38b-f598-4cbb-b726-9d47c8f23944"
JAABOB010000025.1	RepeatMasker	DNA	2264370	2264602	968	-	.	ID="ttaa4c_ap";Tend="419";Tstart="186";shortTE="F";uid="9f140e15-14f4-4dbe-9acd-7018e9c5870c"
JAABOB010000025.1	RepeatMasker	DNA/hAT-hAT19	2039371	2039965	1501	-	.	ID="RND-6_FAMILY-7009";Tend="1336";Tstart="821";shortTE="F";uid="c0233a5e-a572-40f9-b565-94fa6e28b2f5"
JAABOB010000025.1	RepeatMasker	Unknown	125770	126000	1049	-	.	ID="RND-5_FAMILY-1656";Tend="1370";Tstart="1154";shortTE="F";uid="b2c015bd-4794-4926-bd7c-415ab2459eed"
JAABOB010000025.1	RepeatMasker	DNA	1937019	1937156	402	-	.	ID="dna4-2_ap";Tend="749";Tstart="614";shortTE="F";uid="8860eba3-2ca8-415b-bf1f-fb3b4ad1d14d"
JAABOB010000025.1	RepeatMasker	DNA	351985	352218	714	-	.	ID="TTAA3_AP";Tend="421";Tstart="165";shortTE="F";uid="02a71958-748e-4286-840b-fb06cdbdaa87"
JAABOB010000025.1	RepeatMasker	DNA	2131375	2131531	492	-	.	ID="TTAA8_AP";Tend="224";Tstart="60";shortTE="F";uid="64c15668-16f2-4f53-b972-03b9636ecf53"
JAABOB010000025.1	RepeatMasker	DNA/TcMar-Tc4	1193109	1193916	3438	-	.	ID="rnd-1_family-47";Tend="1357";Tstart="225";shortTE="F";uid="c11c425a-b321-440e-a1a5-760cb851253d"
JAABOB010000025.1	RepeatMasker	DNA/hAT-Charlie	1571296	1571604	422	-	.	ID="HAT-N11_AP";TEgroup="ctg_168%7CHAT-N11_AP%7C2";Tend="627";Tstart="3";shortTE="F";uid="ed59409d-c41c-4bb4-a5df-2f17d5828fde"
JAABOB010000025.1	RepeatMasker	Retroposon?	2452301	2452520	400	-	.	ID="SINE2-1_AP";Tend="1430";Tstart="1212";shortTE="F";uid="67797daf-fd3d-4682-b530-8ac1e11e8793"
JAABOB010000025.1	RepeatMasker	DNA/hAT-Charlie	2031435	2031582	479	-	.	ID="HAT-N11_AP";Tend="598";Tstart="479";shortTE="F";uid="88badda5-901c-44ed-b6a9-fff7a04b2cea"
JAABOB010000025.1	RepeatMasker	LTR/DIRS	1700760	1701220	3195	-	.	ID="RND-1_FAMILY-36";Tend="1369";Tstart="855";shortTE="F";uid="9a00d8c7-d6fe-403b-9a04-81414ab93a7f"
JAABOB010000025.1	RepeatMasker	DNA	1661754	1662506	2638	-	.	ID="DNA4-2_AP";Tend="769";Tstart="1";shortTE="F";uid="bc78832e-0afb-4298-abae-abafcc8c9d21"
JAABOB010000025.1	RepeatMasker	Unknown	1931427	1932203	5024	-	.	ID="RND-1_FAMILY-24";Tend="1582";Tstart="829";shortTE="F";uid="9c41ead3-78d2-4939-857d-415504ab4836"
JAABOB010000025.1	RepeatMasker	DNA/Ginger	548038	548523	2014	-	.	ID="RND-5_FAMILY-806";Tend="1352";Tstart="849";shortTE="F";uid="e553e316-4fce-4016-b88c-f71a6a6146f0"
JAABOB010000025.1	RepeatMasker	Retroposon?	2607399	2607692	450	-	.	ID="SINE2-1_AP";Tend="1361";Tstart="1030";shortTE="F";uid="2be9f1de-17ab-4684-a2ba-31c60913a472"
JAABOB010000025.1	RepeatMasker	DNA	491278	491392	410	-	.	ID="TTAA19_AP";Tend="162";Tstart="49";shortTE="F";uid="e43bd6f3-1deb-4722-a33a-7ee8368cc149"
JAABOB010000025.1	RepeatMasker	DNA	533728	534364	3874	-	.	ID="DNA4-3_AP";Tend="635";Tstart="3";shortTE="F";uid="f088aeae-b482-43e1-81e1-c85413500869"
JAABOB010000025.1	RepeatMasker	Unknown	1668616	1669318	4374	-	.	ID="RND-6_FAMILY-5980";Tend="1413";Tstart="684";shortTE="F";uid="d7adc547-5c05-4dd2-b6f2-2421551ef307"
JAABOB010000025.1	RepeatMasker	DNA/Ginger	686217	686514	1091	-	.	ID="RND-5_FAMILY-806";Tend="1422";Tstart="1123";shortTE="F";uid="b70e110b-4171-45d0-bf99-19e628c81a54"
JAABOB010000025.1	RepeatMasker	DNA	374657	374865	575	-	.	ID="dna-ttaa-1_ap";Tend="423";Tstart="224";shortTE="F";uid="293cf6ec-5993-4f3e-9708-c4d50d5ad240"
JAABOB010000025.1	RepeatMasker	DNA/Kolobok-E	2198381	2199165	881	-	.	ID="KOLOBOKE-2_AP";Tend="1902";Tstart="1142";shortTE="F";uid="9d7763a0-4924-42de-9fba-6a2326cfadce"
JAABOB010000025.1	RepeatMasker	DNA/Ginger	2236354	2237468	3497	-	.	ID="rnd-5_family-806";Tend="2126";Tstart="1165";shortTE="F";uid="08f5a4cc-d27a-4523-bf9e-fc3959a9514d"
JAABOB010000025.1	RepeatMasker	Unknown	721017	721872	3579	-	.	ID="RND-6_FAMILY-5852";Tend="1696";Tstart="814";shortTE="F";uid="96634601-7ab0-4438-aba7-5df85d31e10b"
JAABOB010000025.1	RepeatMasker	DNA/Ginger	2199733	2200101	1472	-	.	ID="RND-5_FAMILY-806";Tend="1634";Tstart="1279";shortTE="F";uid="f1f04045-95d8-4678-b4b7-36b72ffe7090"
JAABOB010000025.1	RepeatMasker	DNA	1969137	1969843	2225	-	.	ID="DNA4-2_AP";Tend="768";Tstart="40";shortTE="F";uid="b56367ad-8982-4e90-87df-1f0e4b831107"
JAABOB010000025.1	RepeatMasker	DNA/Ginger	2603650	2603903	1093	-	.	ID="RND-5_FAMILY-806";Tend="1177";Tstart="914";shortTE="F";uid="ad62ca60-0a21-4abd-928b-daf9d13ab6ad"
JAABOB010000025.1	RepeatMasker	Unknown	2151841	2152155	1361	-	.	ID="RND-1_FAMILY-71";Tend="1343";Tstart="1003";shortTE="F";uid="a5049c6e-cd01-402c-a97b-6a20f08ae631"
JAABOB010000025.1	RepeatMasker	DNA/Ginger	2046986	2047215	1259	-	.	ID="RND-1_FAMILY-128";Tend="2321";Tstart="2106";shortTE="F";uid="69de648b-9118-4124-8702-d27c456952be"
JAABOB010000025.1	RepeatMasker	DNA	1201342	1201505	466	-	.	ID="RND-6_FAMILY-241";Tend="1216";Tstart="1046";shortTE="F";uid="241ca0be-fb59-43d0-8185-72f089a13552"
JAABOB010000025.1	RepeatMasker	Retroposon?	247802	247948	405	-	.	ID="SINE2-2_AP";Tend="161";Tstart="7";shortTE="F";uid="4c1030e9-0492-405f-a5a8-9796a874f0c1"
JAABOB010000025.1	RepeatMasker	DNA	1271706	1272126	1490	-	.	ID="TTAA22_AP";Tend="435";Tstart="1";shortTE="F";uid="87dfa4f4-79b7-46ca-87e4-3a1808d75848"
JAABOB010000025.1	RepeatMasker	DNA/hAT-Charlie	1702134	1702234	489	-	.	ID="RND-6_FAMILY-10045";Tend="1110";Tstart="1002";shortTE="F";uid="1ea64e80-223e-4294-a13e-40a7d8602673"
JAABOB010000025.1	RepeatMasker	Unknown	268317	268478	1123	-	.	ID="RND-5_FAMILY-5491";Tend="1160";Tstart="981";shortTE="F";uid="ce68ab0f-10c3-4776-bc76-4e006506cc7d"
JAABOB010000025.1	RepeatMasker	DNA/hAT-hAT19	387808	387910	494	-	.	ID="DNA8-96_AP";Tend="354";Tstart="254";shortTE="F";uid="4cf0ec33-139d-45c1-a562-081797f2a9b8"
JAABOB010000025.1	RepeatMasker	LINE/I-Jockey	2801261	2802052	691	-	.	ID="RND-6_FAMILY-9138";Tend="2320";Tstart="1262";shortTE="F";uid="b0847681-65b9-4975-8bb8-cf4bc386ad27"
JAABOB010000025.1	RepeatMasker	DNA/hAT-hAT19	1578777	1578952	424	-	.	ID="DNA8-98_AP";Tend="177";Tstart="6";shortTE="F";uid="d3b0e66b-57b1-4434-a27e-ce590aff896e"
JAABOB010000025.1	RepeatMasker	DNA/MULE-MuDR	2103383	2103932	911	-	.	ID="MUDR5X_AP";Tend="2627";Tstart="2034";shortTE="F";uid="668cc925-8be6-433c-ba02-6cb289bc2e14"
JAABOB010000025.1	RepeatMasker	Unknown	2014483	2014738	816	-	.	ID="RND-1_FAMILY-5";Tend="994";Tstart="739";shortTE="F";uid="ce35e37d-eb07-45d3-b437-bdcbc44c0881"
JAABOB010000025.1	RepeatMasker	Unknown	838127	838516	538	-	.	ID="TE-X-4_NVI";Tend="888";Tstart="499";shortTE="F";uid="afbfa0f4-0e37-4472-bf6e-260b35173beb"
JAABOB010000025.1	RepeatMasker	Unknown	1993235	1993824	3020	-	.	ID="RND-1_FAMILY-16";Tend="1381";Tstart="845";shortTE="F";uid="e1ce7c0e-d214-4887-a8b8-5d7d33fcd1e4"
JAABOB010000025.1	RepeatMasker	RC/Helitron	52091	52243	709	-	.	ID="RND-6_FAMILY-9992";Tend="1890";Tstart="1738";shortTE="F";uid="d62f15e5-e6f1-4b33-882e-33a227495bba"
JAABOB010000025.1	RepeatMasker	Retroposon?	1655329	1655474	402	-	.	ID="SINE2-1_AP";Tend="1769";Tstart="1633";shortTE="F";uid="f530fc68-fdee-4cdf-9f28-ff3ef054f6c8"
JAABOB010000025.1	RepeatMasker	DNA/Kolobok-E	2307659	2307777	537	-	.	ID="KOLOBOKE-4_AP";Tend="2595";Tstart="2469";shortTE="F";uid="ca75e216-cf2a-43c5-8564-554db5e364a0"
JAABOB010000025.1	RepeatMasker	DNA	1898511	1898721	513	-	.	ID="DNA4-3_AP";Tend="336";Tstart="102";shortTE="F";uid="14f78fa8-8cbb-4d56-b069-b5884b79e261"
JAABOB010000025.1	RepeatMasker	DNA/Ginger	2745266	2746145	2076	-	.	ID="rnd-5_family-806";Tend="2114";Tstart="1137";shortTE="F";uid="3588f980-689b-4adb-ac2a-f41acfac1b54"
JAABOB010000025.1	RepeatMasker	DNA/hAT-Tip100	2301834	2302027	514	-	.	ID="DNA8-89_AP";TEgroup="ctg_168%7CDNA8-89_AP%7C1";Tend="373";Tstart="1";shortTE="F";uid="745b80ac-2ba2-444c-bb24-77379c0f6022"
JAABOB010000025.1	RepeatMasker	DNA	2446424	2446790	924	-	.	ID="TTAA2D_AP";Tend="431";Tstart="67";shortTE="F";uid="6f2b99b8-b981-41ff-8580-fd355fa2549e"
JAABOB010000025.1	RepeatMasker	DNA	1973256	1973403	618	-	.	ID="TTAA8_AP";Tend="437";Tstart="298";shortTE="F";uid="631fad65-e874-47dc-ae14-0171c65869ca"
JAABOB010000025.1	RepeatMasker	DNA	890955	891725	1683	-	.	ID="DNA4-2_AP";Tend="769";Tstart="7";shortTE="F";uid="d46553c3-23fe-4a95-a2da-945a9fbb6402"
JAABOB010000025.1	RepeatMasker	DNA/MULE-MuDR	2128438	2128859	800	-	.	ID="MUDR8X_AP";Tend="1407";Tstart="989";shortTE="F";uid="b8bc6508-f0a8-4601-b404-c3a75ade7c7e"
JAABOB010000025.1	RepeatMasker	Unknown	178114	178231	407	-	.	ID="RND-6_FAMILY-11685";Tend="1013";Tstart="906";shortTE="F";uid="3f76e37a-75ec-4027-9eeb-d88ae0cc68d3"
JAABOB010000025.1	RepeatMasker	DNA	2009821	2010340	3664	-	.	ID="RND-5_FAMILY-7549";Tend="1398";Tstart="888";shortTE="F";uid="61a06bb0-8cd3-43bc-9095-a70318db11e6"
JAABOB010000025.1	RepeatMasker	Unknown	486101	486458	1640	-	.	ID="RND-1_FAMILY-24";TEgroup="ctg_168%7CRND-1_FAMILY-24%7C1";Tend="1790";Tstart="1452";shortTE="F";uid="ca6f5b2a-fc49-459b-bbdf-56b58f06ef92"
JAABOB010000025.1	RepeatMasker	DNA/hAT-hAT19	2013559	2013809	1143	-	.	ID="HAT-N2_AP";Tend="273";Tstart="15";shortTE="F";uid="0ede1ba3-daba-40dd-9d95-3dd10140bc6e"
JAABOB010000025.1	RepeatMasker	DNA/Ginger	1408893	1410394	7450	-	.	ID="RND-5_FAMILY-806";Tend="2336";Tstart="759";shortTE="F";uid="c53ce827-ffdc-4015-a30d-1bf524944c53"
JAABOB010000025.1	RepeatMasker	RC/Helitron	389669	390232	2781	-	.	ID="RND-6_FAMILY-16388";Tend="1337";Tstart="814";shortTE="F";uid="1c9f84e5-b368-4ba9-acbd-aeee7c602bab"
JAABOB010000025.1	RepeatMasker	DNA/Maverick	3045526	3047718	17827	-	.	ID="RND-6_FAMILY-6228";Tend="4631";Tstart="2446";shortTE="F";uid="e446f6e8-7613-4926-8ba4-38d6a66bd909"
JAABOB010000025.1	RepeatMasker	DNA/MULE-MuDR	2115363	2115524	800	-	.	ID="DNA8-110_AP";TEgroup="ctg_168%7CDNA8-110_AP%7C1";Tend="689";Tstart="9";shortTE="F";uid="12da89ff-0e8d-44e3-acc4-b8c983912bdb"
JAABOB010000025.1	RepeatMasker	Unknown	1626785	1627053	1999	-	.	ID="RND-5_FAMILY-3029";Tend="1228";Tstart="961";shortTE="F";uid="f7988800-33cc-4919-a94f-9945f4f66b70"
JAABOB010000025.1	RepeatMasker	DNA	1146715	1147126	480	-	.	ID="TTAA24_AP";Tend="637";Tstart="211";shortTE="F";uid="ff78b157-4b38-4c3e-b96f-6381cffa2f6a"
JAABOB010000025.1	RepeatMasker	DNA/Ginger	2216974	2217197	1101	-	.	ID="RND-5_FAMILY-806";Tend="1076";Tstart="849";shortTE="F";uid="ed12b1e9-6fb2-45a8-84f2-e083a6c54f90"
JAABOB010000025.1	RepeatMasker	DNA/MULE-MuDR	231019	231686	517	-	.	ID="RND-5_FAMILY-6670";TEgroup="ctg_168%7CRND-5_FAMILY-6670%7C1";Tend="1853";Tstart="642";shortTE="F";uid="b8d92090-c0bb-4e72-aa1d-0741474bacb1"
JAABOB010000025.1	RepeatMasker	DNA/TcMar?	2299022	2299687	3297	-	.	ID="RND-5_FAMILY-107";Tend="1497";Tstart="822";shortTE="F";uid="bb261dd2-4751-4980-b03f-d6a11a7bcdf3"
JAABOB010000025.1	RepeatMasker	LINE/I-Jockey	2903810	2904531	865	-	.	ID="RND-6_FAMILY-9138";Tend="1584";Tstart="865";shortTE="F";uid="fca29828-0ba6-4a43-b2e1-02aeb9b27c4e"
JAABOB010000025.1	RepeatMasker	DNA/Ginger-1	1186677	1187311	3658	-	.	ID="RND-6_FAMILY-2950";Tend="1527";Tstart="891";shortTE="F";uid="59f24682-6825-48be-833e-dd9dae78565d"
JAABOB010000025.1	RepeatMasker	DNA/Ginger-1	1472604	1472828	435	-	.	ID="RND-6_FAMILY-2950";Tend="2008";Tstart="1785";shortTE="F";uid="0d57a368-51d2-404c-baf5-19962ffca832"
JAABOB010000025.1	RepeatMasker	DNA	2898579	2898861	607	-	.	ID="DNA4-3_AP";Tend="370";Tstart="88";shortTE="F";uid="883ec320-5253-4dea-873a-7946fa043a7a"
JAABOB010000025.1	RepeatMasker	DNA/hAT-hAT19	301672	301991	758	-	.	ID="DNA8-73_AP";Tend="784";Tstart="484";shortTE="F";uid="503a1c05-c082-4982-ab5d-4d917e073b98"
JAABOB010000025.1	RepeatMasker	RC/Helitron	431597	431711	656	-	.	ID="HELITRON-N1D_LMI";Tend="125";Tstart="1";shortTE="F";uid="74191524-c439-4880-b096-6802463e86e6"
JAABOB010000025.1	RepeatMasker	Unknown	2702675	2703684	6465	-	.	ID="RND-1_FAMILY-24";Tend="1820";Tstart="826";shortTE="F";uid="5650917f-2428-43a3-8f79-c92536e9b667"
JAABOB010000025.1	RepeatMasker	DNA/hAT-hAT19	342776	343032	1036	-	.	ID="RND-6_FAMILY-6772";Tend="1332";Tstart="1070";shortTE="F";uid="c1649b46-194c-46da-9be9-5aa678a1f0a3"
JAABOB010000025.1	RepeatMasker	DNA	899280	899792	2387	-	.	ID="RND-5_FAMILY-7549";Tend="1384";Tstart="929";shortTE="F";uid="e505bc98-a07c-4ec7-9fb3-99b0b82540b4"
JAABOB010000025.1	RepeatMasker	DNA/hAT-Tip100	2466464	2466936	3905	-	.	ID="RND-1_FAMILY-92";Tend="1421";Tstart="948";shortTE="F";uid="fb51e215-7acb-41b6-a136-f5ba99a442b0"
JAABOB010000025.1	RepeatMasker	DNA/MULE-MuDR	2620688	2622472	8130	-	.	ID="RND-6_FAMILY-7263";Tend="2630";Tstart="839";shortTE="F";uid="6c168fb5-d09f-4d1b-b3a5-85325e052092"
JAABOB010000025.1	RepeatMasker	DNA/Ginger	1484672	1486499	9701	-	.	ID="rnd-5_family-806";Tend="2361";Tstart="524";shortTE="F";uid="4c62ac29-9534-422e-b99e-b97c17446aea"
JAABOB010000025.1	RepeatMasker	DNA/Kolobok-E	2174489	2174728	581	-	.	ID="KOLOBOKE-2_AP";Tend="1364";Tstart="1119";shortTE="F";uid="8b874291-1603-4317-8e44-ac19d9f9ec55"
JAABOB010000025.1	RepeatMasker	DNA	361456	361933	651	-	.	ID="DNA8-75_AP";Tend="667";Tstart="289";shortTE="F";uid="65af140a-59a4-408e-a650-7a961908e89d"
JAABOB010000025.1	RepeatMasker	DNA/hAT-Tip100	1750348	1751662	6602	-	.	ID="RND-5_FAMILY-391";Tend="2049";Tstart="848";shortTE="F";uid="7ac5c072-2da7-472a-bbd1-cc8cfb8756b6"
JAABOB010000025.1	RepeatMasker	DNA/Ginger	2005885	2006798	4435	-	.	ID="RND-5_FAMILY-806";Tend="1763";Tstart="827";shortTE="F";uid="874da7bd-96d8-4ce4-ae40-62698c6525c4"
JAABOB010000025.1	RepeatMasker	DNA/Kolobok-T2	2033290	2033644	694	-	.	ID="KOLOBOK-2_AP";TEgroup="ctg_168%7CKOLOBOK-2_AP%7C2";Tend="3923";Tstart="2";shortTE="F";uid="3391fb63-6519-4200-bcbc-4b571eb87860"
JAABOB010000025.1	RepeatMasker	Unknown	1747078	1747258	465	-	.	ID="RND-6_FAMILY-229";Tend="1094";Tstart="912";shortTE="F";uid="c0421927-6899-4d32-9dc5-a07570efb9c5"
JAABOB010000025.1	RepeatMasker	DNA	3010204	3010433	873	-	.	ID="TTAA11_AP";Tend="374";Tstart="148";shortTE="F";uid="3e5d80b7-6840-49cb-88b4-b25db18aca22"
JAABOB010000025.1	RepeatMasker	DNA	1246857	1246966	419	-	.	ID="dna4-2_ap";Tend="107";Tstart="2";shortTE="F";uid="f188624f-ab79-4f59-a51b-ba036c6217a4"
JAABOB010000025.1	RepeatMasker	DNA/hAT	2436022	2436169	672	-	.	ID="HAT-N12_AP";Tend="150";Tstart="2";shortTE="F";uid="659566ab-a963-4f6b-9f98-63f954bfa3d3"
JAABOB010000025.1	RepeatMasker	DNA/Ginger	965182	965446	450	-	.	ID="RND-1_FAMILY-128";Tend="1103";Tstart="833";shortTE="F";uid="ae601814-fc41-4efb-adce-d4fbb85c79ed"
JAABOB010000250.1	RepeatMasker	DNA/Ginger	70381	70897	1900	+	.	ID="RND-5_FAMILY-806";Tend="1636";Tstart="1118";shortTE="F";uid="d5e26fbf-9bde-4c7d-b4da-6a4d502db181"
JAABOB010000250.1	RepeatMasker	Retroposon?	73661	74031	531	+	.	ID="SINE2-1_AP";Tend="1357";Tstart="992";shortTE="F";uid="d5bb4a0e-0387-4a77-a5a5-42dcc5b1c406"
JAABOB010000250.1	RepeatMasker	DNA/hAT	24089	24338	1078	+	.	ID="RND-6_FAMILY-14";Tend="1368";Tstart="1126";shortTE="F";uid="a348c3fb-8e5c-450c-98a2-a01c6e5a23eb"
JAABOB010000250.1	RepeatMasker	DNA	67725	68259	795	+	.	ID="DNA4-2_AP";TEgroup="ctg_169%7CDNA4-2_AP%7C1";Tend="769";Tstart="2";shortTE="F";uid="806c1658-567b-4e37-8d09-468936de0641"
JAABOB010000250.1	RepeatMasker	DNA	71410	71534	571	+	.	ID="dna4-2_ap";Tend="762";Tstart="645";shortTE="F";uid="2017297a-62f3-4d41-b0d6-6cef42cb521f"
JAABOB010000250.1	RepeatMasker	DNA/hAT-hAT19	71557	72047	2606	+	.	ID="RND-6_FAMILY-6772";Tend="1321";Tstart="804";shortTE="F";uid="b70a3739-9813-4468-b1ad-1d8a7cc5048b"
JAABOB010000250.1	RepeatMasker	RC/Helitron	46299	46585	1787	+	.	ID="RND-6_FAMILY-16388";Tend="1267";Tstart="966";shortTE="F";uid="76d9cec7-c2c9-4dac-b9ea-80d2b83d3ff6"
JAABOB010000250.1	RepeatMasker	DNA/hAT-hAT19	11347	11594	549	-	.	ID="hat-n6b_ap";Tend="242";Tstart="2";shortTE="F";uid="0e708910-7328-46ea-b039-49d2e08e6870"
JAABOB010000250.1	RepeatMasker	DNA/hAT-Tip100	29924	30254	1386	-	.	ID="RND-1_FAMILY-149";Tend="1239";Tstart="932";shortTE="F";uid="833d4ab5-0db3-42b2-85e3-a7ca48c2297e"
JAABOB010000250.1	RepeatMasker	DNA/Ginger	33394	34650	8155	-	.	ID="RND-5_FAMILY-806";Tend="2338";Tstart="1060";shortTE="F";uid="3d8e96e5-ee39-4333-b503-12b085f11abf"
JAABOB010000250.1	RepeatMasker	DNA/hAT-Charlie	30781	31132	902	-	.	ID="RND-5_FAMILY-4318";Tend="1197";Tstart="777";shortTE="F";uid="6434ea35-be29-46e0-a595-61f6da962003"
JAABOB010000250.1	RepeatMasker	DNA	72418	72544	445	-	.	ID="DNA3-4_AP";Tend="127";Tstart="1";shortTE="F";uid="c231fcb2-a729-4585-a7d9-dd82142e4446"
JAABOB010000250.1	RepeatMasker	Unknown	65443	65561	475	-	.	ID="RND-6_FAMILY-6674";Tend="1321";Tstart="1196";shortTE="F";uid="a483b50f-a696-4370-bf26-c61a308ec050"
JAABOB010000250.1	RepeatMasker	DNA/Ginger-1	69574	70842	7432	-	.	ID="RND-6_FAMILY-2950";Tend="2381";Tstart="1100";shortTE="F";uid="46cee86a-1327-40a8-a7da-fc54bd473476"
JAABOB010000250.1	RepeatMasker	DNA/hAT	64245	64514	1678	-	.	ID="HAT-N13_AP";Tend="266";Tstart="1";shortTE="F";uid="e378bdb2-a6ef-4928-8f1c-19da30e3e7fc"
JAABOB010000250.1	RepeatMasker	DNA/Kolobok-E	77096	77316	1089	-	.	ID="koloboke-2_ap";Tend="8178";Tstart="8018";shortTE="F";uid="9bf429c5-92a8-4913-b36d-ba51dcc81e60"
JAABOB010000250.1	RepeatMasker	Unknown	63789	63983	1129	-	.	ID="RND-6_FAMILY-10054";Tend="1211";Tstart="1015";shortTE="F";uid="c946af3d-2d95-4fde-997e-616a556d781b"
JAABOB010000113.1	RepeatMasker	DNA/hAT-Charlie	636701	636894	1480	+	.	ID="RND-6_FAMILY-10045";Tend="1116";Tstart="923";shortTE="F";uid="6be8138f-54c9-4f27-8246-c3897b18e74d"
JAABOB010000113.1	RepeatMasker	DNA	68507	68935	2597	+	.	ID="DNA-TTAA-1_AP";Tend="423";Tstart="1";shortTE="F";uid="e5cddd83-6de2-45b0-b488-dbc5b74dc71e"
JAABOB010000113.1	RepeatMasker	DNA/hAT-hAT19	5179	5648	2716	+	.	ID="RND-6_FAMILY-6772";Tend="1325";Tstart="829";shortTE="F";uid="315bdc76-3a4e-48a1-b42e-b643a93f7a93"
JAABOB010000113.1	RepeatMasker	DNA/hAT-Tip100	695334	696002	1819	+	.	ID="RND-6_FAMILY-5961";TEgroup="ctg_17%7CRND-6_FAMILY-5961%7C1";Tend="1538";Tstart="986";shortTE="F";uid="c7afc9ff-c1fe-47db-89d1-f15733f3b9a1"
JAABOB010000113.1	RepeatMasker	DNA/hAT-Tip100	740874	741071	1351	+	.	ID="RND-6_FAMILY-5961";Tend="997";Tstart="798";shortTE="F";uid="3e74dc62-bad9-409e-8c22-5399d75e8e79"
JAABOB010000113.1	RepeatMasker	DNA/Ginger	515550	515904	1307	+	.	ID="RND-5_FAMILY-806";Tend="1185";Tstart="847";shortTE="F";uid="7d33812f-36a5-4dea-90fc-5993cac18aa0"
JAABOB010000113.1	RepeatMasker	LINE/L2	637104	638008	4491	+	.	ID="RND-5_FAMILY-2869";Tend="1431";Tstart="605";shortTE="F";uid="6c7a1331-e3c9-41cf-854b-9362367bcd41"
JAABOB010000113.1	RepeatMasker	Retroposon?	515900	516431	1948	+	.	ID="RND-6_FAMILY-4509";Tend="2751";Tstart="2262";shortTE="F";uid="d23ed337-b52e-4162-b683-1d6c7a9afeeb"
JAABOB010000113.1	RepeatMasker	DNA/hAT-Charlie	666462	666679	1231	+	.	ID="RND-6_FAMILY-10045";Tend="1110";Tstart="923";shortTE="F";uid="a67a42ef-0133-4754-b0ce-043755fc4767"
JAABOB010000113.1	RepeatMasker	DNA	409192	409962	1891	+	.	ID="DNA4-2_AP";Tend="769";Tstart="6";shortTE="F";uid="dce7ca59-7d87-47cb-9423-d320b91127f2"
JAABOB010000113.1	RepeatMasker	DNA/Ginger	442658	442901	423	+	.	ID="RND-1_FAMILY-128";Tend="1089";Tstart="833";shortTE="F";uid="def5dfd1-1187-44f5-85b7-63fab7c55180"
JAABOB010000113.1	RepeatMasker	DNA/hAT-Tip100	696074	696369	719	+	.	ID="RND-1_FAMILY-87";Tend="706";Tstart="375";shortTE="F";uid="9f2cd237-a57f-45d8-bdb8-a642eb6bcc35"
JAABOB010000113.1	RepeatMasker	DNA/hAT-Tip100	741246	741382	1108	+	.	ID="RND-6_FAMILY-5961";Tend="1122";Tstart="986";shortTE="F";uid="7e6114bd-9260-4e71-b1a6-eebab4049f10"
JAABOB010000113.1	RepeatMasker	DNA	377670	377817	530	+	.	ID="dna4-2_ap";Tend="758";Tstart="598";shortTE="F";uid="e8c142c0-6332-4f9c-83c7-0dd7a2062954"
JAABOB010000113.1	RepeatMasker	DNA	238625	238748	870	+	.	ID="TTAA4B_AP";Tend="379";Tstart="256";shortTE="F";uid="d78ffec6-1bce-42a7-b09e-326cccdcae35"
JAABOB010000113.1	RepeatMasker	DNA/hAT-Ac	735238	735594	1405	+	.	ID="DNA8-93_AP";Tend="349";Tstart="1";shortTE="F";uid="73580355-0fd6-4218-b6c5-182326076728"
JAABOB010000113.1	RepeatMasker	DNA/Maverick	710338	710532	708	+	.	ID="RND-6_FAMILY-6226";Tend="507";Tstart="304";shortTE="F";uid="6d724476-c85a-4693-931d-c886a2417647"
JAABOB010000113.1	RepeatMasker	Unknown	721286	721509	646	+	.	ID="RND-6_FAMILY-6574";Tend="2316";Tstart="2057";shortTE="F";uid="5cd72e65-9a71-46d0-80ec-6f40aab35e7a"
JAABOB010000113.1	RepeatMasker	DNA/hAT-Tip100	740059	740273	1371	+	.	ID="RND-6_FAMILY-5961";Tend="997";Tstart="781";shortTE="F";uid="833ecc97-5e26-49f5-8046-21da60a56b5e"
JAABOB010000113.1	RepeatMasker	DNA	692305	692846	3834	+	.	ID="RND-6_FAMILY-2724";Tend="1430";Tstart="889";shortTE="F";uid="157dbcb2-10f1-42b0-a9c9-b6c16218b08c"
JAABOB010000113.1	RepeatMasker	DNA/Ginger-1	612352	612798	3623	+	.	ID="RND-1_FAMILY-17";Tend="1394";Tstart="942";shortTE="F";uid="e9100b18-8508-4218-ba80-087b2b6a505b"
JAABOB010000113.1	RepeatMasker	DNA	264021	264734	1600	+	.	ID="DNA4-2_AP";Tend="769";Tstart="1";shortTE="F";uid="fbb8c2d8-a975-4cfa-9132-31b25d484d24"
JAABOB010000113.1	RepeatMasker	LINE/L2	664418	665607	1154	+	.	ID="RND-5_FAMILY-2869";TEgroup="ctg_17%7CRND-5_FAMILY-2869%7C1";Tend="1522";Tstart="614";shortTE="F";uid="f06eb9d6-1789-4fc4-846d-e8150c9d755d"
JAABOB010000113.1	RepeatMasker	Unknown	236195	236351	678	+	.	ID="RND-4_FAMILY-2011";Tend="1102";Tstart="954";shortTE="F";uid="9b1b5842-28b2-476d-be3d-c38d44360565"
JAABOB010000113.1	RepeatMasker	DNA/hAT-Charlie	691371	691560	1294	+	.	ID="RND-6_FAMILY-10045";Tend="1110";Tstart="923";shortTE="F";uid="d7fc0e7d-647c-4bca-9571-fd4acf5f1096"
JAABOB010000113.1	RepeatMasker	DNA/hAT-Tip100	69738	69935	746	+	.	ID="DNA8-107_AP";Tend="294";Tstart="100";shortTE="F";uid="1905a1a0-336d-4c61-ab3c-90ca76cf2eb1"
JAABOB010000113.1	RepeatMasker	Unknown	703515	703920	1654	+	.	ID="RND-1_FAMILY-112";Tend="1424";Tstart="997";shortTE="F";uid="94b657bb-2188-4b75-962e-f1bf234953a7"
JAABOB010000113.1	RepeatMasker	DNA/hAT-Tip100	704908	705106	1258	+	.	ID="RND-6_FAMILY-5961";Tend="1212";Tstart="986";shortTE="F";uid="381f3976-4d48-475a-8b61-dfe764516fef"
JAABOB010000113.1	RepeatMasker	Retroposon?	560177	561014	464	+	.	ID="SINE2-1_AP";TEgroup="ctg_17%7CSINE2-1_AP%7C1";Tend="1156";Tstart="597";shortTE="F";uid="685e52fa-943a-4bec-a889-33b38fa4a623"
JAABOB010000113.1	RepeatMasker	LTR/Gypsy	48642	49357	6215	+	.	ID="RND-1_FAMILY-30";Tend="2999";Tstart="2282";shortTE="F";uid="a241d059-742b-4079-8e6b-a2deb028d1d0"
JAABOB010000113.1	RepeatMasker	RC/Helitron	58155	58547	2128	+	.	ID="RND-6_FAMILY-16388";Tend="975";Tstart="614";shortTE="F";uid="e183d975-56b7-4e1d-8c3f-72ba30edb7c6"
JAABOB010000113.1	RepeatMasker	DNA/hAT-Tip100	672372	672508	1108	+	.	ID="RND-6_FAMILY-5961";Tend="1122";Tstart="986";shortTE="F";uid="9b934c66-d5a9-421a-9ec5-7b44e88388d8"
JAABOB010000113.1	RepeatMasker	DNA/hAT-Tip100	673180	673316	1108	+	.	ID="RND-6_FAMILY-5961";Tend="1122";Tstart="986";shortTE="F";uid="d82b1dc3-b635-446d-acb5-05986e33de2b"
JAABOB010000113.1	RepeatMasker	DNA/Ginger	474987	476242	5245	+	.	ID="RND-1_FAMILY-128";Tend="2322";Tstart="997";shortTE="F";uid="9960d6b6-2717-4f90-9269-d8017c97ac1d"
JAABOB010000113.1	RepeatMasker	DNA/hAT	527724	528216	4092	+	.	ID="RND-1_FAMILY-72";Tend="1434";Tstart="943";shortTE="F";uid="5aafb091-cb53-49bb-b7ca-2523184bf449"
JAABOB010000113.1	RepeatMasker	Unknown	733154	733376	621	+	.	ID="RND-6_FAMILY-6574";Tend="2316";Tstart="2057";shortTE="F";uid="b2767993-de7d-4a88-8f9f-f933b566a4c5"
JAABOB010000113.1	RepeatMasker	RC/Helitron	191954	192071	467	+	.	ID="HELITRON-N1_PBA";Tend="705";Tstart="589";shortTE="F";uid="4a0f8306-c900-4787-a213-3360a4ea6db2"
JAABOB010000113.1	RepeatMasker	LINE/L2	636149	636384	1239	+	.	ID="RND-5_FAMILY-2869";Tend="1097";Tstart="869";shortTE="F";uid="2cfba5fd-0392-4665-bd1d-6188e1d1a5dc"
JAABOB010000113.1	RepeatMasker	DNA/hAT-Tip100	653908	654225	873	+	.	ID="RND-1_FAMILY-87";Tend="765";Tstart="398";shortTE="F";uid="8d094ffb-0fb0-45e0-af6f-fa90dc226ebb"
JAABOB010000113.1	RepeatMasker	DNA/hAT-Tip100	671983	672197	1352	+	.	ID="RND-6_FAMILY-5961";Tend="997";Tstart="781";shortTE="F";uid="70605d38-55c5-447c-9b20-f4314b000c58"
JAABOB010000113.1	RepeatMasker	DNA/hAT-hAT19	223212	223339	540	+	.	ID="RND-6_FAMILY-874";Tend="1050";Tstart="923";shortTE="F";uid="6e0febd0-e2cd-48e2-842f-878b438979f3"
JAABOB010000113.1	RepeatMasker	DNA	331294	331577	503	+	.	ID="dna4-2_ap";Tend="254";Tstart="1";shortTE="F";uid="147146bb-012c-484a-bd14-63c2eb48977b"
JAABOB010000113.1	RepeatMasker	DNA/hAT-Tip100	694948	695163	1466	+	.	ID="RND-6_FAMILY-5961";Tend="997";Tstart="781";shortTE="F";uid="0e9d28ee-7a8e-417f-bf8c-44567e53f3a8"
JAABOB010000113.1	RepeatMasker	LINE/L2	702923	703145	1197	+	.	ID="RND-5_FAMILY-2869";Tend="1394";Tstart="1186";shortTE="F";uid="2bf6a6ad-e26c-49f5-a0e3-285cce682064"
JAABOB010000113.1	RepeatMasker	Unknown	699969	700701	4338	+	.	ID="RND-5_FAMILY-544";Tend="1700";Tstart="967";shortTE="F";uid="6b5567d2-5725-46e6-add8-0cc1b75fa914"
JAABOB010000113.1	RepeatMasker	Unknown	515346	515553	969	+	.	ID="RND-6_FAMILY-3480";Tend="1091";Tstart="884";shortTE="F";uid="f7f8d895-f6de-4d4b-bfa5-5d5288079f04"
JAABOB010000113.1	RepeatMasker	DNA/hAT-hAT19	634947	635096	478	+	.	ID="DNA8-73_AP";Tend="190";Tstart="60";shortTE="F";uid="58c3824b-b5c7-4b9d-bbe5-6e1ff4d44942"
JAABOB010000113.1	RepeatMasker	DNA/hAT-Tip100	705406	705876	3037	+	.	ID="RND-6_FAMILY-5961";Tend="1675";Tstart="1205";shortTE="F";uid="1a55fdba-755a-4a02-9014-ee13aa6345d1"
JAABOB010000113.1	RepeatMasker	DNA/Ginger	576944	577474	1337	+	.	ID="RND-5_FAMILY-806";Tend="1433";Tstart="821";shortTE="F";uid="6d2c2e1a-b4f6-4b61-9e9b-ca43fa64147a"
JAABOB010000113.1	RepeatMasker	DNA/hAT-Tip100	704526	704741	1516	+	.	ID="RND-6_FAMILY-5961";Tend="997";Tstart="781";shortTE="F";uid="e49925d0-9111-4285-873c-c7fbb9c5d1d1"
JAABOB010000113.1	RepeatMasker	DNA	200575	200767	521	+	.	ID="DNA4-2_AP";Tend="769";Tstart="581";shortTE="F";uid="7af81910-9a2d-4bdc-96d3-c654410e204d"
JAABOB010000113.1	RepeatMasker	DNA/hAT-Tip100	672808	673005	1338	+	.	ID="RND-6_FAMILY-5961";Tend="997";Tstart="798";shortTE="F";uid="5ffaa2f1-7d50-4dd0-9b17-de26927c1163"
JAABOB010000113.1	RepeatMasker	Retroposon?	454786	455664	985	+	.	ID="SINE2-1_AP";Tend="1461";Tstart="1";shortTE="F";uid="fd18924c-518c-4bd5-b204-233e3731183a"
JAABOB010000113.1	RepeatMasker	DNA	310029	310203	403	+	.	ID="DNA4-3_AP";Tend="546";Tstart="368";shortTE="F";uid="092b3bed-3a88-4aed-a3f0-71747064a5f5"
JAABOB010000113.1	RepeatMasker	Retroposon?	455965	456098	463	+	.	ID="SINE2-1_AP";Tend="1770";Tstart="1638";shortTE="F";uid="09e42e3f-3a00-4e04-beec-226d83650afa"
JAABOB010000113.1	RepeatMasker	DNA/hAT-Tip100	740439	740575	1108	+	.	ID="RND-6_FAMILY-5961";Tend="1122";Tstart="986";shortTE="F";uid="e8061e97-e9e3-4bfd-83c4-248d8ab5f2a8"
JAABOB010000113.1	RepeatMasker	DNA	362756	363543	603	+	.	ID="DNA4-2_AP";Tend="704";Tstart="1";shortTE="F";uid="6663cff8-74ac-4745-92de-84b3880c0331"
JAABOB010000113.1	RepeatMasker	DNA	509325	509448	537	+	.	ID="RND-6_FAMILY-5185";Tend="1146";Tstart="1031";shortTE="F";uid="19b1beab-ef33-44a4-a41e-47ff11847697"
JAABOB010000113.1	RepeatMasker	LINE/L2	700674	701149	2941	+	.	ID="RND-5_FAMILY-2869";Tend="1337";Tstart="875";shortTE="F";uid="7eb28df5-19c6-4ed3-928b-5d8f63733ee1"
JAABOB010000113.1	RepeatMasker	RC/Helitron	385	558	449	+	.	ID="HELITRON-8_DRH";Tend="2709";Tstart="2539";shortTE="F";uid="159e455b-e0a6-4bf4-b9c8-d015b542f1b0"
JAABOB010000113.1	RepeatMasker	DNA/hAT-hAT19	575443	576145	4025	+	.	ID="RND-6_FAMILY-376";Tend="1617";Tstart="922";shortTE="F";uid="96763077-c167-4a3f-94ed-3f89d97669ee"
JAABOB010000113.1	RepeatMasker	DNA	527219	527449	619	+	.	ID="dna-ttaa-1_ap";Tend="236";Tstart="1";shortTE="F";uid="5d0c392b-f103-4185-8420-475711f5b258"
JAABOB010000113.1	RepeatMasker	DNA/hAT-Tip100	745198	745515	815	+	.	ID="RND-1_FAMILY-87";Tend="765";Tstart="398";shortTE="F";uid="9b8f8314-5ce4-4ef5-aa5b-3e6e0511775a"
JAABOB010000113.1	RepeatMasker	DNA/hAT-Tip100	653639	653762	783	+	.	ID="RND-6_FAMILY-5961";Tend="1324";Tstart="1205";shortTE="F";uid="4999f571-6ed5-4c2c-a931-961f14154262"
JAABOB010000113.1	RepeatMasker	Unknown	449115	449297	829	+	.	ID="RND-4_FAMILY-337";Tend="1160";Tstart="1006";shortTE="F";uid="168a1164-9168-4043-9657-60200ab5392b"
JAABOB010000113.1	RepeatMasker	DNA	253843	254063	795	+	.	ID="DNA4-2_AP";Tend="769";Tstart="535";shortTE="F";uid="a5024bea-ae5a-426c-8571-262d57f306d5"
JAABOB010000113.1	RepeatMasker	DNA/hAT-Tip100	680274	680591	819	+	.	ID="RND-1_FAMILY-87";Tend="765";Tstart="398";shortTE="F";uid="424e0760-7a53-4b54-a4e8-40f552c77617"
JAABOB010000113.1	RepeatMasker	Unknown	663762	664445	3558	+	.	ID="RND-5_FAMILY-544";Tend="1700";Tstart="967";shortTE="F";uid="09f4789c-ccbd-4c49-a2d4-508234221d89"
JAABOB010000113.1	RepeatMasker	DNA/hAT-Tip100	640134	640270	1078	+	.	ID="RND-6_FAMILY-5961";Tend="1122";Tstart="986";shortTE="F";uid="7b37bdfd-b2f7-4a3f-8867-c7312ed0e806"
JAABOB010000113.1	RepeatMasker	Unknown	689196	689880	3542	+	.	ID="RND-5_FAMILY-544";Tend="1700";Tstart="967";shortTE="F";uid="8852b2ab-3103-493b-bef0-3671768344a9"
JAABOB010000113.1	RepeatMasker	DNA	177875	178539	1038	+	.	ID="DNA4-2_AP";Tend="768";Tstart="1";shortTE="F";uid="3dc73d53-3c3b-481b-8e90-4b35ac48d831"
JAABOB010000113.1	RepeatMasker	DNA/hAT-Tip100	744922	745051	775	+	.	ID="RND-6_FAMILY-5961";Tend="1324";Tstart="1205";shortTE="F";uid="a4168af6-df49-40d9-acd1-da701f12042f"
JAABOB010000113.1	RepeatMasker	LINE/L2	639042	639243	1261	+	.	ID="RND-5_FAMILY-2869";Tend="1387";Tstart="1186";shortTE="F";uid="67623f8e-18d3-4ac6-a44d-5340f2141533"
JAABOB010000113.1	RepeatMasker	Unknown	639614	639880	1154	+	.	ID="RND-1_FAMILY-112";Tend="1282";Tstart="997";shortTE="F";uid="32298608-46ad-499e-bfec-213f771dca35"
JAABOB010000113.1	RepeatMasker	DNA/hAT-Tip100	680005	680154	784	+	.	ID="RND-6_FAMILY-5961";Tend="1348";Tstart="1205";shortTE="F";uid="a4057fd3-d283-4500-b9a0-57767042e459"
JAABOB010000113.1	RepeatMasker	Unknown	53237	53401	1069	-	.	ID="RND-4_FAMILY-2011";Tend="1138";Tstart="960";shortTE="F";uid="f61b753b-21cb-465a-81ea-a3011bd990f1"
JAABOB010000113.1	RepeatMasker	DNA/hAT-hAT19	707307	709095	13179	-	.	ID="RND-6_FAMILY-2031";Tend="1811";Tstart="35";shortTE="F";uid="855bcf1a-7331-4d3b-a782-94d02812b039"
JAABOB010000113.1	RepeatMasker	LINE/L2	663326	663762	2849	-	.	ID="RND-6_FAMILY-625";Tend="1726";Tstart="1308";shortTE="F";uid="b5a87ca5-2aab-4352-88a2-3eb94918176b"
JAABOB010000113.1	RepeatMasker	DNA/TcMar-Pogo?	59174	59283	568	-	.	ID="DNA2-8_AP";Tend="111";Tstart="1";shortTE="F";uid="6fc2a7c2-435d-4fcf-bff2-1ad65cf5d0fd"
JAABOB010000113.1	RepeatMasker	DNA/hAT-hAT19	716403	716628	919	-	.	ID="RND-6_FAMILY-376";Tend="1325";Tstart="1087";shortTE="F";uid="350bf7c9-c8d5-4478-8fca-1f4f87f56741"
JAABOB010000113.1	RepeatMasker	DNA/hAT	705105	705407	2283	-	.	ID="RND-6_FAMILY-5900";Tend="1243";Tstart="949";shortTE="F";uid="aa07d0da-1e25-44ba-8863-8e6e44d682a3"
JAABOB010000113.1	RepeatMasker	DNA/TcMar-Pogo?	417555	417714	856	-	.	ID="DNA2-8_AP";Tend="744";Tstart="581";shortTE="F";uid="28ae1925-e3d5-4cdc-9cbd-184703542e35"
JAABOB010000113.1	RepeatMasker	DNA	595333	595739	848	-	.	ID="ttaa3c_ap";Tend="415";Tstart="18";shortTE="F";uid="0de3af94-f336-42ba-8922-7d07d66f01f7"
JAABOB010000113.1	RepeatMasker	RC/Helitron	713682	713956	770	-	.	ID="HELITRON-1_ETAL";Tend="592";Tstart="393";shortTE="F";uid="8a8c9f68-f272-4dd3-b3fe-7bf1450aeb35"
JAABOB010000113.1	RepeatMasker	DNA/hAT-Charlie	397137	397332	749	-	.	ID="RND-6_FAMILY-10045";Tend="1081";Tstart="888";shortTE="F";uid="62143024-8e0c-4a01-83de-fef0682069c8"
JAABOB010000113.1	RepeatMasker	LTR/Gypsy	46369	46583	564	-	.	ID="GYPSY2-I_AP";Tend="4470";Tstart="4260";shortTE="F";uid="2f78b096-41bd-4a6a-9f26-788c0171ca4a"
JAABOB010000113.1	RepeatMasker	Unknown	631906	632071	1160	-	.	ID="RND-6_FAMILY-14945";Tend="1085";Tstart="920";shortTE="F";uid="46871de1-1de5-4e33-bea7-50f9aacd1df4"
JAABOB010000113.1	RepeatMasker	DNA	312113	312552	603	-	.	ID="dna4-2b_ap";Tend="823";Tstart="388";shortTE="F";uid="ea4f6be5-3072-48c9-9f24-8268fd88ef48"
JAABOB010000113.1	RepeatMasker	Unknown	40764	40885	601	-	.	ID="RND-4_FAMILY-2011";Tend="1138";Tstart="1022";shortTE="F";uid="c5ae60ab-4ccf-4616-bbae-7a4e8f071eb5"
JAABOB010000113.1	RepeatMasker	DNA	182878	183024	809	-	.	ID="RND-6_FAMILY-5185";Tend="876";Tstart="719";shortTE="F";uid="9831df37-9dc1-452c-ac70-95aa6d936282"
JAABOB010000113.1	RepeatMasker	DNA	499294	499683	920	-	.	ID="DNA4-2_AP";Tend="391";Tstart="11";shortTE="F";uid="4b75caa1-d18e-47c8-b039-502009a16cc7"
JAABOB010000113.1	RepeatMasker	LTR/Pao	645606	647617	971	-	.	ID="BEL3-I_AP";Tend="4742";Tstart="2743";shortTE="F";uid="2889eef3-1123-4bf4-93dd-b9d1d7862acd"
JAABOB010000113.1	RepeatMasker	DNA/Ginger	567931	568138	818	-	.	ID="RND-1_FAMILY-128";Tend="2367";Tstart="2134";shortTE="F";uid="6aca7e00-ce08-4c9b-9d7c-25bdc4def341"
JAABOB010000113.1	RepeatMasker	Unknown	738501	738959	2767	-	.	ID="RND-5_FAMILY-544";Tend="1701";Tstart="1225";shortTE="F";uid="a14e93d2-a4d5-4413-8cfb-1e0a714bb7bd"
JAABOB010000113.1	RepeatMasker	LINE/L2	705844	706107	1477	-	.	ID="RND-5_FAMILY-2869";Tend="1074";Tstart="816";shortTE="F";uid="2d67eca7-3bcc-4355-a4e0-0f0c133d119f"
JAABOB010000113.1	RepeatMasker	DNA/hAT-hAT19	54618	54909	1043	-	.	ID="DNA8-109_AP";Tend="391";Tstart="79";shortTE="F";uid="c5d5979a-69fe-43a8-ba8d-bb00e6b4dbf3"
JAABOB010000113.1	RepeatMasker	LINE/L2	704027	704234	1066	-	.	ID="RND-5_FAMILY-2869";Tend="1084";Tstart="879";shortTE="F";uid="9f6b2169-ffe4-425b-9e6f-d2780cf63dba"
JAABOB010000113.1	RepeatMasker	DNA/Ginger	722484	722867	1154	-	.	ID="RND-5_FAMILY-806";Tend="1686";Tstart="1279";shortTE="F";uid="c281154e-c64b-4dc6-9079-31ad10a12bda"
JAABOB010000113.1	RepeatMasker	DNA	586140	586379	936	-	.	ID="TTAA20_AP";Tend="651";Tstart="413";shortTE="F";uid="2cc26718-cb6d-417f-a7b9-1dfc570d5995"
JAABOB010000113.1	RepeatMasker	Retroposon?	734122	734318	612	-	.	ID="RND-6_FAMILY-4509";Tend="2769";Tstart="2606";shortTE="F";uid="6bf4181f-b2db-440f-9e4e-27811854f58b"
JAABOB010000113.1	RepeatMasker	DNA/hAT	6971	7137	488	-	.	ID="HAT-N13_AP";Tend="170";Tstart="1";shortTE="F";uid="fd6bd88f-d8bd-42a7-ae32-867ce24c968b"
JAABOB010000113.1	RepeatMasker	LINE/L2	664895	665865	4814	-	.	ID="RND-6_FAMILY-625";Tend="2087";Tstart="511";shortTE="F";uid="3d93efd5-2596-4c26-aef9-d26305063341"
JAABOB010000113.1	RepeatMasker	DNA	711618	711828	866	-	.	ID="ttaa4c_ap";Tend="394";Tstart="186";shortTE="F";uid="3530ea40-98cf-477e-aadd-27600c8b0645"
JAABOB010000113.1	RepeatMasker	DNA	198785	198967	409	-	.	ID="dna4-2_ap";Tend="190";Tstart="1";shortTE="F";uid="b1c8d779-c349-4639-9335-d141c15e94d3"
JAABOB010000113.1	RepeatMasker	Retroposon?	534437	534588	456	-	.	ID="RND-6_FAMILY-4509";Tend="2775";Tstart="2620";shortTE="F";uid="eb6acecf-dc16-481b-b57c-d38c5584fb35"
JAABOB010000113.1	RepeatMasker	LTR/Pao	644239	645247	654	-	.	ID="BEL-9_LH-I";Tend="4223";Tstart="3880";shortTE="F";uid="5098253b-ef22-4344-904c-e0f8f91ea706"
JAABOB010000113.1	RepeatMasker	DNA/Ginger	734350	734737	1193	-	.	ID="RND-5_FAMILY-806";Tend="1686";Tstart="1279";shortTE="F";uid="02955e56-ed2b-4741-98f3-d42ac8e93307"
JAABOB010000113.1	RepeatMasker	LINE/L2	739000	739767	2175	-	.	ID="RND-6_FAMILY-625";Tend="1652";Tstart="879";shortTE="F";uid="fedcaa21-f96f-458e-b4b2-59b44bf5bcda"
JAABOB010000113.1	RepeatMasker	DNA	341131	341332	512	-	.	ID="TTAA8_AP";Tend="344";Tstart="154";shortTE="F";uid="e64f0f03-cdde-40f1-aaab-6fdde3c78aa9"
JAABOB010000113.1	RepeatMasker	LINE/L2	688760	689196	2796	-	.	ID="RND-6_FAMILY-625";Tend="1726";Tstart="1308";shortTE="F";uid="4c80b583-9fd1-4fe4-9079-2f15a365cf96"
JAABOB010000113.1	RepeatMasker	Unknown	670405	670863	2683	-	.	ID="RND-5_FAMILY-544";Tend="1701";Tstart="1225";shortTE="F";uid="ebdfa9b2-e385-4cb2-9b9a-c723946504a7"
JAABOB010000113.1	RepeatMasker	LINE/L2	639072	639614	2330	-	.	ID="RND-6_FAMILY-625";Tend="1711";Tstart="1212";shortTE="F";uid="6b341183-850e-4a98-b494-7e1ae9e771a0"
JAABOB010000113.1	RepeatMasker	DNA	255920	256418	608	-	.	ID="DNA4-2_AP";TEgroup="ctg_17%7CDNA4-2_AP%7C1";Tend="769";Tstart="1";shortTE="F";uid="1dc80f7b-6197-4c5c-ae11-2df5aa88a227"
JAABOB010000113.1	RepeatMasker	DNA	442386	442608	831	-	.	ID="DNA4-2_AP";Tend="766";Tstart="546";shortTE="F";uid="e364fc08-5acc-4265-9c35-072594dc82fa"
JAABOB010000113.1	RepeatMasker	LINE/L2	693864	694656	2128	-	.	ID="RND-6_FAMILY-625";Tend="1652";Tstart="879";shortTE="F";uid="c4e48688-f428-4214-9a54-0ed87f486223"
JAABOB010000113.1	RepeatMasker	LINE/L2	670904	671691	2203	-	.	ID="RND-6_FAMILY-625";Tend="1652";Tstart="879";shortTE="F";uid="56cd8312-1eeb-4052-be55-4d742791497a"
JAABOB010000113.1	RepeatMasker	DNA/MULE-MuDR	58549	59171	3284	-	.	ID="RND-5_FAMILY-4848";Tend="1536";Tstart="909";shortTE="F";uid="0ce2e1ac-5408-451c-9a4f-30ae760420b5"
JAABOB010000113.1	RepeatMasker	LINE/L2	699531	699969	2722	-	.	ID="RND-6_FAMILY-625";Tend="1726";Tstart="1308";shortTE="F";uid="0bd49af4-30d8-44f6-a7c1-1d4747b5960b"
JAABOB010000113.1	RepeatMasker	DNA/Ginger	701309	701787	1257	-	.	ID="RND-5_FAMILY-806";Tend="2141";Tstart="1667";shortTE="F";uid="09ec4d98-9747-4627-bbf5-f479472badf9"
JAABOB010000113.1	RepeatMasker	LINE/L2	689853	690929	4398	-	.	ID="RND-6_FAMILY-625";Tend="1315";Tstart="315";shortTE="F";uid="e84dde30-5e6b-4c91-936d-96f8f9c3ce3c"
JAABOB010000113.1	RepeatMasker	DNA/Maverick	710533	710787	686	-	.	ID="RND-5_FAMILY-325";TEgroup="ctg_17%7CRND-5_FAMILY-325%7C1";Tend="3003";Tstart="1953";shortTE="T";uid="51bb8730-db72-4338-969b-fcb7987dc71d"
JAABOB010000113.1	RepeatMasker	Retroposon?	616536	616887	726	-	.	ID="SINE2-1_AP";Tend="1174";Tstart="832";shortTE="F";uid="bacac9e7-9208-41a2-97ca-11002ee2660a"
JAABOB010000113.1	RepeatMasker	Unknown	693367	693823	2745	-	.	ID="RND-5_FAMILY-544";Tend="1692";Tstart="1225";shortTE="F";uid="d6def1a8-f40a-412a-bc24-48802d6f81b9"
JAABOB010000113.1	RepeatMasker	DNA/Ginger	335730	335925	446	-	.	ID="RND-1_FAMILY-128";Tend="1234";Tstart="1032";shortTE="F";uid="a9261e95-9966-449c-a3a7-d35a78920f26"
JAABOB010000113.1	RepeatMasker	DNA/hAT-hAT19	59758	60266	2901	-	.	ID="RND-6_FAMILY-6772";Tend="1329";Tstart="853";shortTE="F";uid="18ab7b06-d1f4-4d62-beec-c0645d61fd15"
JAABOB010000113.1	RepeatMasker	DNA/hAT-hAT19	633873	634515	2836	-	.	ID="RND-1_FAMILY-9";Tend="1682";Tstart="961";shortTE="F";uid="c19e64b1-bbe5-48fc-a7da-9da2459e9575"
JAABOB010000113.1	RepeatMasker	DNA/hAT	667934	668056	472	-	.	ID="DNA8-105_AP";Tend="650";Tstart="527";shortTE="F";uid="bcce69a8-2946-4a5e-be5e-922d32bf22cd"
JAABOB010000113.1	RepeatMasker	LINE/L2	703067	703515	2312	-	.	ID="RND-6_FAMILY-625";Tend="1652";Tstart="1212";shortTE="F";uid="d103df5e-e986-426f-9a7c-7274262663d9"
JAABOB010000113.1	RepeatMasker	Retroposon?	722255	722451	612	-	.	ID="RND-6_FAMILY-4509";Tend="2769";Tstart="2606";shortTE="F";uid="ee2f839b-1d52-4477-8ea5-46f76f5395d0"
JAABOB010000113.1	RepeatMasker	DNA	344567	344992	803	-	.	ID="DNA4-3_AP";Tend="634";Tstart="243";shortTE="F";uid="04852c79-2c95-47df-a360-265cb63edcbc"
JAABOB010000113.1	RepeatMasker	DNA	352724	353110	777	-	.	ID="TTAA2B_AP";Tend="424";Tstart="1";shortTE="F";uid="fa42c7c9-49b5-4bfd-8fdc-125e4191ed36"
JAABOB010000113.1	RepeatMasker	DNA/hAT	638044	638194	656	-	.	ID="DNA8-105_AP";Tend="649";Tstart="499";shortTE="F";uid="e81a83d3-0133-4bde-b18d-ab4368c06ac7"
JAABOB010000113.1	RepeatMasker	RC/Helitron	662507	663062	2655	-	.	ID="RND-1_FAMILY-98";TEgroup="ctg_17%7CRND-1_FAMILY-98%7C1";Tend="1821";Tstart="1140";shortTE="F";uid="6685b9ca-227b-410a-96fe-5626c68120b3"
JAABOB010000113.1	RepeatMasker	DNA/Ginger	568207	569503	4525	-	.	ID="rnd-5_family-806";Tend="2120";Tstart="869";shortTE="F";uid="5e73d3dc-a770-4537-a46b-1e1707142c0f"
JAABOB010000113.1	RepeatMasker	DNA/Ginger	714164	715120	3708	-	.	ID="rnd-5_family-806";Tend="2322";Tstart="840";shortTE="F";uid="45180473-c22b-449d-94bb-b3ca4f4da467"
JAABOB010000251.1	RepeatMasker	LINE/L2	31043	31543	534	+	.	ID="L2B-5_CQ";Tend="2858";Tstart="2022";shortTE="F";uid="1183b350-7141-4605-9fba-0b388b85cfe1"
JAABOB010000251.1	RepeatMasker	Unknown	46909	47958	4339	+	.	ID="RND-1_FAMILY-48";Tend="1901";Tstart="823";shortTE="F";uid="8f9061c4-039f-4860-bb3c-009ae23d8340"
JAABOB010000251.1	RepeatMasker	DNA/Maverick	4313	4721	2668	+	.	ID="RND-6_FAMILY-6228";Tend="4645";Tstart="4242";shortTE="F";uid="52eafed6-3371-4fcd-b089-3a589b2d2523"
JAABOB010000251.1	RepeatMasker	Retroposon?	19533	19759	1055	+	.	ID="SINE2-1_AP";Tend="536";Tstart="314";shortTE="F";uid="94ffaf83-4e9f-4995-8806-86dca18d4a0e"
JAABOB010000251.1	RepeatMasker	DNA/Maverick	5290	5501	1240	+	.	ID="RND-6_FAMILY-477";Tend="1993";Tstart="1788";shortTE="F";uid="5b95cea8-1874-44f8-a1fd-f95b12880184"
JAABOB010000251.1	RepeatMasker	Unknown	14221	14329	616	+	.	ID="RND-5_FAMILY-6036";Tend="1717";Tstart="1607";shortTE="F";uid="cefb99bd-0ffe-407b-a7cd-695a1f9cca7b"
JAABOB010000251.1	RepeatMasker	Retroposon?	23880	24005	776	+	.	ID="SINE2-1_AP";Tend="1770";Tstart="1643";shortTE="F";uid="73e7a3f2-d410-43b8-a7bc-8713ef979835"
JAABOB010000251.1	RepeatMasker	Retroposon?	45931	46571	1735	+	.	ID="RND-6_FAMILY-4509";Tend="2754";Tstart="2104";shortTE="F";uid="e44e35f0-5d44-4c81-a70c-a5c5bbc13543"
JAABOB010000251.1	RepeatMasker	DNA	27995	28442	2097	+	.	ID="DNA8-29_AP";Tend="771";Tstart="311";shortTE="F";uid="2fccfd06-a8f2-4c19-b6ce-7977d47622ef"
JAABOB010000251.1	RepeatMasker	DNA/hAT-Tip100	53782	55763	749	+	.	ID="HAT-1_TCA";Tend="2735";Tstart="758";shortTE="F";uid="205a47ea-79b2-4edf-8267-bc0ea5c00dbf"
JAABOB010000251.1	RepeatMasker	Unknown	76939	77611	2536	+	.	ID="RND-1_FAMILY-11";Tend="1298";Tstart="610";shortTE="F";uid="c0df9104-b0c5-45d3-ae80-4fc1e7f43acb"
JAABOB010000251.1	RepeatMasker	DNA/Maverick	4705	5317	4947	+	.	ID="RND-6_FAMILY-476";Tend="3440";Tstart="2831";shortTE="F";uid="ce6b065a-9ae4-4ebc-ba2a-9e3b1a41ad8b"
JAABOB010000251.1	RepeatMasker	DNA/Maverick	5500	5651	1248	+	.	ID="RND-6_FAMILY-1606";Tend="4401";Tstart="4250";shortTE="F";uid="0e0df364-21b6-4827-a221-5fba98050dcf"
JAABOB010000251.1	RepeatMasker	DNA/hAT-hATm	49368	51659	5255	+	.	ID="hat-4_ap";Tend="2927";Tstart="636";shortTE="F";uid="08a1f002-21ab-4cfe-b0d7-486176db4775"
JAABOB010000251.1	RepeatMasker	LTR/Gypsy	14653	15130	4269	+	.	ID="RND-6_FAMILY-4716";Tend="1309";Tstart="831";shortTE="F";uid="0ba76995-65a6-4a9d-ac57-b7263db09523"
JAABOB010000251.1	RepeatMasker	DNA/Maverick	82947	88570	26125	+	.	ID="rnd-6_family-6228";Tend="5483";Tstart="222";shortTE="F";uid="866b99d6-1f3f-48a5-afcb-64e264962368"
JAABOB010000251.1	RepeatMasker	DNA/Maverick	1	1874	11955	+	.	ID="RND-5_FAMILY-325";Tend="5727";Tstart="3947";shortTE="F";uid="2c853999-fe2c-4325-8d16-7cc7ab7e8e91"
JAABOB010000251.1	RepeatMasker	DNA/hAT	12741	13107	752	+	.	ID="DNA8-105_AP";TEgroup="ctg_170%7CDNA8-105_AP%7C1";Tend="649";Tstart="97";shortTE="F";uid="541f7395-ae2f-4d61-b9cf-78c22e651e41"
JAABOB010000251.1	RepeatMasker	DNA/hAT-Tip100	27898	28066	456	+	.	ID="RND-6_FAMILY-14400";Tend="1200";Tstart="1030";shortTE="F";uid="1ee74914-a5cf-4ac3-83e3-f08a79414007"
JAABOB010000251.1	RepeatMasker	LINE/I-Jockey	2933	3393	645	+	.	ID="RND-6_FAMILY-9138";Tend="3127";Tstart="2655";shortTE="F";uid="5238aa92-56dc-4461-ac1c-c0d63c6b0a1c"
JAABOB010000251.1	RepeatMasker	LTR/Gypsy	79868	80625	4926	+	.	ID="RND-6_FAMILY-901";Tend="1811";Tstart="992";shortTE="F";uid="ad260a1a-4253-4b87-acb0-493138689326"
JAABOB010000251.1	RepeatMasker	DNA/hAT-Tip100	17906	18118	891	+	.	ID="DNA8-106_AP";Tend="194";Tstart="2";shortTE="F";uid="b6994e75-e04e-4a20-9ba1-fdd6babe8408"
JAABOB010000251.1	RepeatMasker	DNA	11918	12129	640	-	.	ID="TTAA8_AP";Tend="211";Tstart="1";shortTE="F";uid="3cb82b92-411e-4f32-ad87-d21be186c3da"
JAABOB010000251.1	RepeatMasker	DNA/hAT-Tip100	34565	35344	730	-	.	ID="hat-1_lmi";Tend="4269";Tstart="3132";shortTE="F";uid="21cdf5af-5c89-46d2-a8fd-727007f60dac"
JAABOB010000251.1	RepeatMasker	LINE/R1	42719	43428	473	-	.	ID="R1-2B_DK";Tend="3529";Tstart="2808";shortTE="F";uid="c499d7fd-8fff-4828-b28d-8299fd0a0c4d"
JAABOB010000251.1	RepeatMasker	DNA/Maverick	75067	76745	932	-	.	ID="RND-5_FAMILY-6606";TEgroup="ctg_170%7CRND-5_FAMILY-6606%7C1";Tend="3146";Tstart="1599";shortTE="F";uid="d051dc64-4fe2-4ab9-9cd0-1ffb2fffacdb"
JAABOB010000251.1	RepeatMasker	DNA	15860	16311	2268	-	.	ID="RND-6_FAMILY-4953";Tend="1441";Tstart="972";shortTE="F";uid="c6f28cc8-9cf5-401a-864e-ec4dfced03c9"
JAABOB010000251.1	RepeatMasker	LINE/RTE-BovB	72657	72866	436	-	.	ID="RTE-1_NVI";Tend="581";Tstart="392";shortTE="F";uid="d24cb891-0ba0-4600-9fe0-c7d1c7ee783a"
JAABOB010000251.1	RepeatMasker	Unknown	62505	64526	16153	-	.	ID="RND-1_FAMILY-37";Tend="2109";Tstart="140";shortTE="F";uid="8502b22b-8666-44dd-b23c-0a05fef90345"
JAABOB010000251.1	RepeatMasker	DNA/Ginger	45332	45661	2372	-	.	ID="RND-1_FAMILY-128";Tend="1146";Tstart="818";shortTE="F";uid="6c860742-1a2e-48de-a58c-dfbb590e998e"
JAABOB010000251.1	RepeatMasker	Unknown	68600	69317	4992	-	.	ID="RND-6_FAMILY-3202";Tend="1486";Tstart="795";shortTE="F";uid="46ab0563-c569-4d51-a67e-6c6538237446"
JAABOB010000251.1	RepeatMasker	DNA/Maverick	78880	79037	593	-	.	ID="RND-5_FAMILY-6606";Tend="390";Tstart="242";shortTE="F";uid="00531215-70e5-4fcb-95cb-b374675a3ef8"
JAABOB010000251.1	RepeatMasker	LTR/Gypsy	64796	65385	546	-	.	ID="RND-6_FAMILY-5657";Tend="3397";Tstart="2814";shortTE="F";uid="9f95a6aa-0694-47e9-a541-24b17831b89e"
JAABOB010000251.1	RepeatMasker	LINE/RTE-BovB	70839	72009	756	-	.	ID="RTE-1_NVI";Tend="2444";Tstart="1260";shortTE="F";uid="874b9afb-c805-42ed-a890-8dc410b8cd38"
JAABOB010000251.1	RepeatMasker	LINE/RTE-BovB	57808	59029	1003	-	.	ID="RND-5_FAMILY-3134";Tend="2197";Tstart="978";shortTE="F";uid="fe6ed547-81ae-41f4-b072-c312171cdf7b"
JAABOB010000251.1	RepeatMasker	DNA/Kolobok-E	18215	18504	1116	-	.	ID="KOLOBOKE-2_AP";Tend="2211";Tstart="1887";shortTE="F";uid="672ff518-9f70-4a54-bdee-9724fc17ae26"
JAABOB010000251.1	RepeatMasker	DNA/Maverick	77610	78686	4303	-	.	ID="RND-5_FAMILY-6606";Tend="1539";Tstart="436";shortTE="F";uid="87e203d1-88d0-4d98-8f05-cc130c8484ff"
JAABOB010000251.1	RepeatMasker	DNA/Ginger	41066	41453	1694	-	.	ID="RND-1_FAMILY-128";Tend="2354";Tstart="1934";shortTE="F";uid="cb832039-5f85-428a-bbeb-5e2efdec7869"
JAABOB010000251.1	RepeatMasker	DNA/Ginger	40798	41091	534	-	.	ID="RND-1_FAMILY-128";TEgroup="ctg_170%7CRND-1_FAMILY-128%7C1";Tend="2347";Tstart="1813";shortTE="F";uid="5e46dd00-fe39-4792-af8f-b1dfd2dbea7f"
JAABOB010000251.1	RepeatMasker	DNA/Kolobok-E	45759	46500	837	-	.	ID="KOLOBOKE-2_AP";Tend="1867";Tstart="1142";shortTE="F";uid="02ea0f0e-128f-43ac-837b-dbbf66772e51"
JAABOB010000251.1	RepeatMasker	DNA/Maverick	76803	76951	843	-	.	ID="RND-5_FAMILY-6606";Tend="1681";Tstart="1533";shortTE="F";uid="9155ab2f-8720-4278-9081-f79f72c9539e"
JAABOB010000251.1	RepeatMasker	DNA/Maverick	80758	82953	17198	-	.	ID="RND-5_FAMILY-325";Tend="3258";Tstart="1050";shortTE="F";uid="9f300be2-87bb-40d7-8baa-09fd765c6985"
JAABOB010000251.1	RepeatMasker	DNA/TcMar-m44	8276	8396	842	-	.	ID="DNA2-5_AP";Tend="123";Tstart="2";shortTE="F";uid="830c6f4e-5044-47da-a68e-e12d963c8100"
JAABOB010000251.1	RepeatMasker	DNA/TcMar-m44	6158	7463	1853	-	.	ID="MARINER-1_AP";Tend="1776";Tstart="474";shortTE="F";uid="665ed01f-b16c-4005-aa36-98cc135d2528"
JAABOB010000252.1	RepeatMasker	Retroposon?	63581	63831	535	+	.	ID="SINE2-1_AP";Tend="1281";Tstart="1048";shortTE="F";uid="9c5145b7-d198-460c-b1f9-38a6aa821047"
JAABOB010000252.1	RepeatMasker	DNA/MULE-MuDR	17707	17919	470	+	.	ID="MUDR7X_AP";Tend="1556";Tstart="1348";shortTE="F";uid="33ae4f02-4917-44d2-87ef-156704ff4ba3"
JAABOB010000252.1	RepeatMasker	DNA/MULE-MuDR	69449	70208	1610	+	.	ID="MUDR9X_AP";TEgroup="ctg_171%7CMUDR9X_AP%7C1";Tend="2123";Tstart="1556";shortTE="F";uid="ffc093c9-be01-48bf-9b43-8148b44ad849"
JAABOB010000252.1	RepeatMasker	LINE/I	61798	61914	420	+	.	ID="RND-6_FAMILY-4804";Tend="2931";Tstart="2818";shortTE="F";uid="ddfa44a7-9473-4687-b836-0f3cc7189424"
JAABOB010000252.1	RepeatMasker	DNA/MULE-MuDR	66341	66618	495	+	.	ID="MUDR2X_AP";TEgroup="ctg_171%7CMUDR2X_AP%7C1";Tend="1893";Tstart="78";shortTE="F";uid="7501b11a-170e-4075-9268-4fa34b884094"
JAABOB010000252.1	RepeatMasker	RC/Helitron	19803	19989	471	+	.	ID="HELITRON-2_BTA";Tend="4675";Tstart="4489";shortTE="F";uid="cb33b293-416f-4b2e-a731-67f954764a84"
JAABOB010000252.1	RepeatMasker	DNA/hAT-hAT19	38660	38843	766	+	.	ID="DNA8-84_AP";Tend="203";Tstart="1";shortTE="F";uid="9da3d4cf-9a5d-4c9a-9034-95bda4447a66"
JAABOB010000252.1	RepeatMasker	DNA/Ginger-1	44093	44310	1112	+	.	ID="RND-6_FAMILY-2950";Tend="1993";Tstart="1769";shortTE="F";uid="5f2effdd-112b-449e-b95d-25f5d5f8cdcf"
JAABOB010000252.1	RepeatMasker	DNA/hAT-Charlie	18599	18772	1121	+	.	ID="RND-6_FAMILY-1921";Tend="1197";Tstart="1025";shortTE="F";uid="fa029658-164a-474f-8039-a18f87a6ce61"
JAABOB010000252.1	RepeatMasker	Unknown	86247	86430	1136	+	.	ID="RND-6_FAMILY-10728";Tend="1315";Tstart="1125";shortTE="F";uid="c10dd6ba-a65a-4d68-8bc6-742bcdfc5207"
JAABOB010000252.1	RepeatMasker	DNA/Ginger-1	86963	87139	863	+	.	ID="GINGER1-1_AP";Tend="3402";Tstart="3181";shortTE="F";uid="451d6520-aa15-4464-a00d-12d94d3e192f"
JAABOB010000252.1	RepeatMasker	Unknown	78605	78819	693	+	.	ID="RND-6_FAMILY-5249";Tend="2038";Tstart="1836";shortTE="F";uid="f8a5cc4b-5860-4753-b930-d86f9db301c7"
JAABOB010000252.1	RepeatMasker	Unknown	85919	86093	892	+	.	ID="RND-6_FAMILY-10728";Tend="1128";Tstart="959";shortTE="F";uid="e46b5a7b-2a52-4d8e-a758-1747ca5432a2"
JAABOB010000252.1	RepeatMasker	DNA/Ginger-1	19231	19343	575	+	.	ID="RND-6_FAMILY-2950";Tend="1387";Tstart="1274";shortTE="F";uid="bf647379-60fa-41e9-abaf-f0305da4e27c"
JAABOB010000252.1	RepeatMasker	DNA	65449	65933	1278	+	.	ID="DNA4-3_AP";TEgroup="ctg_171%7CDNA4-3_AP%7C1";Tend="635";Tstart="351";shortTE="F";uid="0d044f30-d04e-43dc-ae19-070176231240"
JAABOB010000252.1	RepeatMasker	DNA/Ginger	56762	57379	2982	+	.	ID="RND-1_FAMILY-128";Tend="2249";Tstart="1610";shortTE="F";uid="7b4c4518-bde5-4745-9fa3-198cceaae262"
JAABOB010000252.1	RepeatMasker	Retroposon?	2640	2803	684	+	.	ID="RND-6_FAMILY-4509";Tend="2269";Tstart="2104";shortTE="F";uid="9f3f89f1-64f2-4f7d-b034-5348d2fca9d2"
JAABOB010000252.1	RepeatMasker	DNA/Ginger-1	42002	43793	1760	+	.	ID="RND-6_FAMILY-2950";TEgroup="ctg_171%7CRND-6_FAMILY-2950%7C1";Tend="2381";Tstart="886";shortTE="F";uid="3b4f7832-bb6f-4143-a2d4-62ac5e6c0d09"
JAABOB010000252.1	RepeatMasker	DNA/Ginger-1	35617	35763	485	+	.	ID="RND-6_FAMILY-2950";Tend="1050";Tstart="890";shortTE="F";uid="62cd53a2-aa7f-4b2a-8fd2-7f54e782392d"
JAABOB010000252.1	RepeatMasker	DNA/Ginger-1	2210	2772	3342	-	.	ID="RND-6_FAMILY-2950";Tend="1785";Tstart="1219";shortTE="F";uid="43ccaefe-72d8-4daf-8c54-01e919eb3e20"
JAABOB010000252.1	RepeatMasker	Unknown	84496	84638	878	-	.	ID="RND-4_FAMILY-2011";Tend="1097";Tstart="954";shortTE="F";uid="94bd181d-fab1-4300-981b-69eaef3f6aad"
JAABOB010000252.1	RepeatMasker	DNA/Ginger	44312	44546	1216	-	.	ID="RND-5_FAMILY-806";Tend="1061";Tstart="834";shortTE="F";uid="b40b8d38-631a-4cc9-9447-a749158d041e"
JAABOB010000252.1	RepeatMasker	DNA/Ginger	86926	87114	1280	-	.	ID="RND-1_FAMILY-128";Tend="2357";Tstart="2172";shortTE="F";uid="165a833d-a178-4d6a-9547-ec9d7024c9d1"
JAABOB010000252.1	RepeatMasker	DNA/Ginger	65970	66176	1005	-	.	ID="RND-1_FAMILY-128";Tend="1004";Tstart="813";shortTE="F";uid="cbf8efe6-478d-4e87-9f1e-2429b159c3fe"
JAABOB010000252.1	RepeatMasker	DNA/Ginger	71745	72347	761	-	.	ID="RND-1_FAMILY-128";TEgroup="ctg_171%7CRND-1_FAMILY-128%7C1";Tend="1338";Tstart="831";shortTE="F";uid="5e8495ef-7552-463d-a1d4-812e674d43ad"
JAABOB010000252.1	RepeatMasker	DNA/Ginger	82336	83095	3884	-	.	ID="RND-1_FAMILY-128";Tend="2043";Tstart="1274";shortTE="F";uid="59cdca5a-7907-48df-869e-a155c9199d3b"
JAABOB010000252.1	RepeatMasker	RC/Helitron	57477	58382	4541	-	.	ID="RND-6_FAMILY-16388";Tend="1446";Tstart="608";shortTE="F";uid="e3191ae7-1e70-400e-a793-55134220f386"
JAABOB010000252.1	RepeatMasker	DNA/Ginger	87273	87393	665	-	.	ID="RND-1_FAMILY-128";Tend="1648";Tstart="1528";shortTE="F";uid="5ab3d973-3904-4fef-8815-3479d57ffda5"
JAABOB010000252.1	RepeatMasker	DNA/Ginger	44676	44805	432	-	.	ID="RND-1_FAMILY-128";Tend="961";Tstart="833";shortTE="F";uid="8fdb064b-b806-4523-8aa5-36030b3ee696"
JAABOB010000252.1	RepeatMasker	DNA/Ginger-1	45654	47207	8295	-	.	ID="RND-6_FAMILY-2950";Tend="2382";Tstart="871";shortTE="F";uid="c837bf3e-ac87-4c62-83eb-7c03a8340f9d"
JAABOB010000252.1	RepeatMasker	DNA/Ginger	43790	44090	507	-	.	ID="RND-1_FAMILY-128";Tend="1938";Tstart="1513";shortTE="F";uid="f38b9bb1-a2a5-40f9-af23-e7100a4f7d0d"
JAABOB010000252.1	RepeatMasker	Retroposon?	65923	66056	409	-	.	ID="RND-6_FAMILY-4509";Tend="222";Tstart="101";shortTE="F";uid="6bd7359c-d836-44bd-8364-287afd28dbd0"
JAABOB010000252.1	RepeatMasker	DNA/hAT-Charlie	52232	52449	943	-	.	ID="RND-6_FAMILY-5851";Tend="1193";Tstart="934";shortTE="F";uid="8fab54aa-7d74-4a0f-b6ec-4739883d6c28"
JAABOB010000252.1	RepeatMasker	Retroposon?	41947	42126	791	-	.	ID="RND-6_FAMILY-4509";Tend="2748";Tstart="2547";shortTE="F";uid="20484547-1013-4a3c-9435-231cd6f97296"
JAABOB010000252.1	RepeatMasker	DNA/Ginger	64472	65450	4674	-	.	ID="RND-1_FAMILY-128";Tend="2251";Tstart="1181";shortTE="F";uid="318a60da-4a5f-445e-91ed-4989017f72a9"
JAABOB010000252.1	RepeatMasker	DNA/TcMar-Mariner	53825	53966	526	-	.	ID="MARINER-N13_HSAL";Tend="508";Tstart="361";shortTE="F";uid="ee83c709-cdbd-420e-9ba4-29072243c57d"
JAABOB010000252.1	RepeatMasker	DNA/hAT-Tip100	78537	78859	404	-	.	ID="RND-1_FAMILY-69";TEgroup="ctg_171%7CRND-1_FAMILY-69%7C1";Tend="1120";Tstart="896";shortTE="F";uid="0ee09a99-178c-44e8-8ba9-557225c8d856"
JAABOB010000252.1	RepeatMasker	DNA	78868	79170	720	-	.	ID="TTAA4B_AP";Tend="430";Tstart="111";shortTE="F";uid="4e2548ab-2769-4bb7-91f5-4b553376e3dc"
JAABOB010000252.1	RepeatMasker	DNA/MULE-MuDR	57090	57422	657	-	.	ID="RND-5_FAMILY-4848";Tend="2395";Tstart="2037";shortTE="F";uid="6d272d5d-ff6b-4f62-8d96-f6416202019b"
JAABOB010000252.1	RepeatMasker	Retroposon?	44039	44309	567	-	.	ID="RND-6_FAMILY-4509";Tend="646";Tstart="356";shortTE="F";uid="b0cfd4ad-c631-4718-99f7-19f558e0554a"
JAABOB010000252.1	RepeatMasker	DNA	12820	13327	1357	-	.	ID="TTAA25_AP";Tend="506";Tstart="2";shortTE="F";uid="e31cf4ce-28eb-4c2e-b983-793be1e9d3a3"
JAABOB010000253.1	RepeatMasker	LTR	28592	28767	849	+	.	ID="RND-5_FAMILY-4981";Tend="5297";Tstart="5108";shortTE="F";uid="121e4b7a-e402-49ec-af3c-e2dac35d8eaa"
JAABOB010000253.1	RepeatMasker	LTR/Pao	48087	52894	5434	+	.	ID="BEL1-I_AP";Tend="6864";Tstart="931";shortTE="F";uid="16dd5a19-c4b4-4a17-ab0d-43cacb7fcbb4"
JAABOB010000253.1	RepeatMasker	DNA/TcMar-Mariner	60865	62004	1946	+	.	ID="MARINER-9_PBA";Tend="1318";Tstart="173";shortTE="F";uid="01546aa8-aa69-47cc-842a-0dd4f363fe43"
JAABOB010000253.1	RepeatMasker	DNA/Maverick	79081	84965	12229	+	.	ID="rnd-5_family-7519";Tend="5341";Tstart="115";shortTE="F";uid="4ab89d9c-fd40-42e4-a0e4-fd597c824490"
JAABOB010000253.1	RepeatMasker	DNA/hAT-Tip100	66254	66487	417	+	.	ID="DNA8-81_AP";Tend="746";Tstart="515";shortTE="F";uid="f7f70be6-ea16-4528-8bf7-d4ed2cfa69f1"
JAABOB010000253.1	RepeatMasker	DNA/Maverick	37589	39970	2007	+	.	ID="POLINTON-4_LMI";Tend="3178";Tstart="917";shortTE="F";uid="17a17e6c-6d4a-4cd3-94f7-03c8e9bc93d5"
JAABOB010000253.1	RepeatMasker	Unknown	32689	33339	2523	+	.	ID="RND-1_FAMILY-11";Tend="1301";Tstart="622";shortTE="F";uid="214ebc57-4813-4812-b50e-0451769a6a2c"
JAABOB010000253.1	RepeatMasker	LINE/I-Jockey	57651	58044	790	+	.	ID="RND-6_FAMILY-9138";Tend="3116";Tstart="2706";shortTE="F";uid="8859c31a-3986-49d5-a36c-801806b9832a"
JAABOB010000253.1	RepeatMasker	DNA/Maverick	73759	78079	23928	+	.	ID="rnd-6_family-16582";Tend="3021";Tstart="5";shortTE="F";uid="7145b557-bbb2-4642-ba91-f6dfed38eadc"
JAABOB010000253.1	RepeatMasker	DNA/Maverick	53492	57245	1367	+	.	ID="RND-5_FAMILY-325";TEgroup="ctg_172%7CRND-5_FAMILY-325%7C1";Tend="5727";Tstart="1707";shortTE="F";uid="2bdaad00-0f51-4c71-a991-2c6d32df5593"
JAABOB010000253.1	RepeatMasker	LTR/Gypsy	5906	8972	25531	+	.	ID="RND-6_FAMILY-4715";Tend="3936";Tstart="907";shortTE="F";uid="28cf5ecf-b0f9-4158-aac3-c87e7bb4dd9f"
JAABOB010000253.1	RepeatMasker	DNA	35238	36134	7538	+	.	ID="RND-6_FAMILY-241";Tend="1872";Tstart="951";shortTE="F";uid="a62a2aea-8a0d-445b-a614-1ffb739f1bcf"
JAABOB010000253.1	RepeatMasker	DNA/Maverick	1	693	4763	-	.	ID="RND-1_FAMILY-50";Tend="2569";Tstart="1903";shortTE="F";uid="7dc497b8-57cd-48c3-8073-afdfe483e5fe"
JAABOB010000253.1	RepeatMasker	DNA/Sola-1	25330	26097	580	-	.	ID="SOLA1-8_AP";Tend="2704";Tstart="1895";shortTE="F";uid="5345850f-0115-403e-ad80-dbd50a2fa417"
JAABOB010000253.1	RepeatMasker	DNA/hAT	66653	66853	672	-	.	ID="RND-6_FAMILY-1569";Tend="2003";Tstart="1791";shortTE="F";uid="afcf1120-e3a3-4855-8918-76a9d0d019e1"
JAABOB010000253.1	RepeatMasker	DNA/Maverick	45582	46862	9805	-	.	ID="RND-6_FAMILY-6226";Tend="2685";Tstart="1426";shortTE="F";uid="3cd9bd66-8581-48a2-9972-facb025f44d3"
JAABOB010000253.1	RepeatMasker	LTR	694	5916	41320	-	.	ID="RND-5_FAMILY-4981";Tend="6168";Tstart="1018";shortTE="F";uid="49ac62ab-6b8b-46a3-bf23-eeb86de62ef2"
JAABOB010000253.1	RepeatMasker	Unknown	69272	70601	3984	-	.	ID="RND-6_FAMILY-490";Tend="1447";Tstart="129";shortTE="F";uid="de7b312f-bf87-49f9-a621-368e088f986b"
JAABOB010000253.1	RepeatMasker	DNA/Maverick	38970	42995	21377	-	.	ID="rnd-6_family-6226";Tend="5464";Tstart="222";shortTE="F";uid="9d5eacc8-583c-4e36-aad3-2d242c173030"
JAABOB010000253.1	RepeatMasker	DNA/Maverick	36761	38964	6249	-	.	ID="RND-6_FAMILY-6228";TEgroup="ctg_172%7CRND-6_FAMILY-6228%7C1";Tend="4627";Tstart="2143";shortTE="F";uid="bd503cd1-8dff-4317-8261-52835d325db6"
JAABOB010000253.1	RepeatMasker	DNA/Maverick	12908	14233	11116	-	.	ID="RND-1_FAMILY-50";Tend="1912";Tstart="587";shortTE="F";uid="b31e0ae5-6e23-4ca4-8583-7c33cfa59d8e"
JAABOB010000253.1	RepeatMasker	DNA/hAT-Charlie	29480	31201	864	-	.	ID="HAT-23_LMI";Tend="2248";Tstart="511";shortTE="F";uid="2a7e9edc-21f7-4181-8a86-4216f486a159"
JAABOB010000253.1	RepeatMasker	Unknown	9378	12924	25042	-	.	ID="RND-5_FAMILY-6700";Tend="3758";Tstart="253";shortTE="F";uid="c1030b70-3f43-4c5b-b1a0-cb3b83de5841"
JAABOB010000253.1	RepeatMasker	DNA/hAT	67111	68598	657	-	.	ID="RND-6_FAMILY-1569";TEgroup="ctg_172%7CRND-6_FAMILY-1569%7C1";Tend="1693";Tstart="157";shortTE="F";uid="af6774dc-860b-460b-8787-ec862dea9d7b"
JAABOB010000253.1	RepeatMasker	DNA/PiggyBac	43910	44778	839	-	.	ID="piggybac-22_lmi";Tend="1711";Tstart="909";shortTE="F";uid="0fa02d4e-f31d-4f75-83ae-01e3394327e5"
JAABOB010000254.1	RepeatMasker	DNA/Ginger	33169	33770	2468	+	.	ID="RND-1_FAMILY-128";Tend="2323";Tstart="1674";shortTE="F";uid="af4f5e22-f950-4223-a51a-3a9261f209f4"
JAABOB010000254.1	RepeatMasker	DNA/MULE-NOF	52281	52497	876	+	.	ID="RND-6_FAMILY-4462";Tend="1116";Tstart="903";shortTE="F";uid="f62ccc3b-b121-4310-9034-491a02f9127a"
JAABOB010000254.1	RepeatMasker	Retroposon?	19012	19642	1362	+	.	ID="RND-6_FAMILY-4509";Tend="811";Tstart="191";shortTE="F";uid="7bf48c5c-3ccf-43cf-9900-886452e3d633"
JAABOB010000254.1	RepeatMasker	Unknown	50463	51095	2783	+	.	ID="RND-1_FAMILY-11";Tend="1221";Tstart="614";shortTE="F";uid="a56a5747-6214-49be-bc42-20cd194c7d8d"
JAABOB010000254.1	RepeatMasker	DNA/Ginger	18738	19008	1535	+	.	ID="RND-5_FAMILY-806";Tend="1172";Tstart="900";shortTE="F";uid="4a107261-16c9-4343-ba26-3f8ebe838b17"
JAABOB010000254.1	RepeatMasker	DNA/Academ-1	22809	23074	698	+	.	ID="ACADEM-1_BM";Tend="5870";Tstart="5604";shortTE="F";uid="5b61636b-a46d-4215-98d7-79c83c1edab3"
JAABOB010000254.1	RepeatMasker	DNA/Ginger	915	1816	3349	+	.	ID="RND-5_FAMILY-806";Tend="1763";Tstart="840";shortTE="F";uid="010651b7-68fe-4b72-a451-820d62220c5e"
JAABOB010000254.1	RepeatMasker	DNA/Ginger-1	43628	44029	2120	+	.	ID="RND-6_FAMILY-2950";Tend="1780";Tstart="1345";shortTE="F";uid="f17f08ca-50b8-4e11-9cf6-ee9574a4b6de"
JAABOB010000254.1	RepeatMasker	Unknown	48059	48404	2395	+	.	ID="RND-1_FAMILY-43";Tend="1800";Tstart="1458";shortTE="F";uid="6a07035e-e795-4c85-a27e-53f6f834f989"
JAABOB010000254.1	RepeatMasker	DNA/Academ-1	10381	10646	698	+	.	ID="ACADEM-1_BM";Tend="5870";Tstart="5604";shortTE="F";uid="31dc5f6b-8eaf-452e-9136-1697518dc05c"
JAABOB010000254.1	RepeatMasker	DNA/Ginger-2	57293	57430	835	+	.	ID="RND-6_FAMILY-11222";Tend="983";Tstart="850";shortTE="F";uid="4276bdc8-2523-4dbf-8e26-723339febad0"
JAABOB010000254.1	RepeatMasker	Retroposon?	31438	32069	1433	+	.	ID="RND-6_FAMILY-4509";Tend="811";Tstart="191";shortTE="F";uid="d5007266-6c26-415f-aa3a-35dd4fa7853d"
JAABOB010000254.1	RepeatMasker	Unknown	46889	47395	3780	+	.	ID="RND-1_FAMILY-43";Tend="1461";Tstart="949";shortTE="F";uid="9c43487c-ab84-4eaa-adb3-4ea4242feb5f"
JAABOB010000254.1	RepeatMasker	DNA/Ginger	31163	31434	1577	+	.	ID="RND-5_FAMILY-806";Tend="1172";Tstart="900";shortTE="F";uid="4ab48978-1a3e-48cd-a956-33809f333dba"
JAABOB010000254.1	RepeatMasker	DNA/Ginger	75672	76611	3436	+	.	ID="RND-5_FAMILY-806";Tend="1763";Tstart="819";shortTE="F";uid="257d66d5-dbc4-4d2f-a51c-6995f1783116"
JAABOB010000254.1	RepeatMasker	DNA/Maverick	35684	40946	34160	+	.	ID="RND-5_FAMILY-325";TEgroup="ctg_173%7CRND-5_FAMILY-325%7C1";Tend="5727";Tstart="1";shortTE="F";uid="08f50295-f0aa-4fed-912b-e9f0dafe9484"
JAABOB010000254.1	RepeatMasker	DNA/hAT-Tip100	58702	59308	1681	+	.	ID="DNA8-107_AP";Tend="696";Tstart="101";shortTE="F";uid="3efdcdfa-8f0b-4387-9bb7-b3ea81f79210"
JAABOB010000254.1	RepeatMasker	Unknown	44030	45002	6099	+	.	ID="RND-6_FAMILY-715";Tend="1899";Tstart="940";shortTE="F";uid="29c307cd-0429-4881-b395-25f21e34b4a1"
JAABOB010000254.1	RepeatMasker	LINE/I-Jockey	32069	33026	708	-	.	ID="RND-6_FAMILY-3749";Tend="2637";Tstart="895";shortTE="F";uid="794f24fd-aed0-400d-8347-016726d20e11"
JAABOB010000254.1	RepeatMasker	DNA/Ginger	44908	45063	672	-	.	ID="RND-5_FAMILY-806";Tend="1446";Tstart="1298";shortTE="F";uid="abf14f9d-d195-423b-afc6-22f89929a5a7"
JAABOB010000254.1	RepeatMasker	DNA/MULE-NOF	78843	79385	663	-	.	ID="RND-5_FAMILY-7165";TEgroup="ctg_173%7CRND-5_FAMILY-7165%7C2";Tend="1761";Tstart="673";shortTE="F";uid="bac28639-5ff5-46af-bd69-cfec15320a77"
JAABOB010000254.1	RepeatMasker	DNA/Maverick	9795	10182	3239	-	.	ID="RND-6_FAMILY-16582";Tend="2109";Tstart="1719";shortTE="F";uid="0428e0ac-c566-4b5c-b961-e53064c46901"
JAABOB010000254.1	RepeatMasker	DNA/Academ-1	83174	83340	403	-	.	ID="ACADEM-1_BM";Tend="5870";Tstart="5703";shortTE="F";uid="be89728f-a73e-4043-88b8-bd4723353552"
JAABOB010000254.1	RepeatMasker	DNA/Ginger	54235	54812	1463	-	.	ID="RND-5_FAMILY-806";TEgroup="ctg_173%7CRND-5_FAMILY-806%7C1";Tend="1775";Tstart="900";shortTE="F";uid="6a0e471d-28da-429e-bc5b-9ea9f7ae9700"
JAABOB010000254.1	RepeatMasker	DNA/Ginger-2	16122	16259	835	-	.	ID="RND-6_FAMILY-11222";Tend="983";Tstart="850";shortTE="F";uid="ee8a3b84-12d0-411f-a7f3-07f8803e74e5"
JAABOB010000254.1	RepeatMasker	DNA/hAT-Charlie	60467	63390	17984	-	.	ID="rnd-1_family-66";Tend="2370";Tstart="20";shortTE="F";uid="577fc1af-32cd-49e1-973d-5f02a80ec41b"
JAABOB010000254.1	RepeatMasker	DNA/Maverick	34411	35683	32700	-	.	ID="RND-6_FAMILY-6226";Tend="4480";Tstart="3381";shortTE="F";uid="f7e84d9d-682d-4008-b420-a41943d3e126"
JAABOB010000254.1	RepeatMasker	Unknown	45565	45764	1564	-	.	ID="RND-1_FAMILY-71";Tend="1198";Tstart="999";shortTE="F";uid="8c5213e4-859f-4386-b2d4-e413ac888f1b"
JAABOB010000254.1	RepeatMasker	DNA/hAT-Tip100	14529	14857	1014	-	.	ID="DNA8-107_AP";Tend="445";Tstart="101";shortTE="F";uid="71e93803-a7e0-47c0-996b-afbfdd08dd3c"
JAABOB010000254.1	RepeatMasker	DNA/TcMar-m44	7346	8444	945	-	.	ID="MARINER-33_LMI";Tend="1531";Tstart="442";shortTE="F";uid="6e47af33-b35b-44c9-ba8b-30ab33949b13"
JAABOB010000254.1	RepeatMasker	DNA/Maverick	23075	25446	12011	-	.	ID="rnd-6_family-16582";Tend="2429";Tstart="1";shortTE="F";uid="f40d3060-8f01-49c4-b255-b3e27bec336b"
JAABOB010000254.1	RepeatMasker	Unknown	45161	45320	1337	-	.	ID="RND-1_FAMILY-71";Tend="1345";Tstart="1186";shortTE="F";uid="e294e2c8-0f52-40e5-b716-4551e0a7fbf9"
JAABOB010000254.1	RepeatMasker	DNA/hAT-Charlie	59369	59771	902	-	.	ID="RND-1_FAMILY-66";Tend="852";Tstart="474";shortTE="F";uid="a9e191aa-2581-4ffe-871a-549e7b4675fa"
JAABOB010000254.1	RepeatMasker	LINE/I-Jockey	19642	20578	687	-	.	ID="RND-6_FAMILY-3749";Tend="2637";Tstart="1003";shortTE="F";uid="39bb59ce-e365-464e-9ab5-126db8a99d3a"
JAABOB010000254.1	RepeatMasker	Unknown	47395	48073	2889	-	.	ID="RND-1_FAMILY-11";Tend="1301";Tstart="609";shortTE="F";uid="d6def133-12c6-4371-aba4-7fbb35ca0468"
JAABOB010000254.1	RepeatMasker	DNA/hAT-Charlie	66318	74914	18901	-	.	ID="rnd-1_family-66";Tend="2370";Tstart="20";shortTE="F";uid="afc19b57-6462-46d1-bd0f-25a3718a3d2e"
JAABOB010000254.1	RepeatMasker	DNA/Ginger	53542	54143	2450	-	.	ID="RND-1_FAMILY-128";Tend="2323";Tstart="1674";shortTE="F";uid="22638a9d-0f2d-4358-9b8e-13930510f1a0"
JAABOB010000254.1	RepeatMasker	DNA/Maverick	10647	13020	11972	-	.	ID="rnd-6_family-16582";Tend="2429";Tstart="1";shortTE="F";uid="21475377-1612-460a-86e0-a7e8e4418e0c"
JAABOB010000254.1	RepeatMasker	DNA/MULE-NOF	4048	4578	663	-	.	ID="RND-5_FAMILY-7165";TEgroup="ctg_173%7CRND-5_FAMILY-7165%7C1";Tend="1761";Tstart="673";shortTE="F";uid="e50b16f8-0db1-49f0-b78e-2083b89dc830"
JAABOB010000254.1	RepeatMasker	DNA/Maverick	22222	22610	3253	-	.	ID="RND-6_FAMILY-16582";Tend="2109";Tstart="1719";shortTE="F";uid="e330ea7c-174e-43d1-bab9-fd8c4f68542f"
JAABOB010000254.1	RepeatMasker	DNA/hAT-Charlie	64361	65118	5007	-	.	ID="RND-1_FAMILY-66";Tend="1371";Tstart="621";shortTE="F";uid="c1ab41f1-70b6-4312-b602-eb4a1f8f7994"
JAABOB010000254.1	RepeatMasker	DNA/TcMar-m44	82151	83074	941	-	.	ID="MARINER-33_LMI";Tend="1531";Tstart="613";shortTE="F";uid="7f44f34f-307c-4c58-a657-92000ad7bb63"
JAABOB010000254.1	RepeatMasker	DNA/Ginger-2	28552	28689	835	-	.	ID="RND-6_FAMILY-11222";Tend="983";Tstart="850";shortTE="F";uid="0eeb88b1-3016-4a90-85af-3cfb7e11b3ab"
JAABOB010000254.1	RepeatMasker	DNA/Ginger	21748	22043	1458	-	.	ID="RND-5_FAMILY-806";Tend="1219";Tstart="932";shortTE="F";uid="a76588a0-6e00-4a5e-b800-25a3224cc101"
JAABOB010000254.1	RepeatMasker	DNA/Ginger	9322	9615	1537	-	.	ID="RND-5_FAMILY-806";Tend="1219";Tstart="932";shortTE="F";uid="8d8ca2ac-6849-49bd-9e35-5df0d5015e0a"
JAABOB010000254.1	RepeatMasker	LINE/I-Jockey	81395	81876	812	-	.	ID="RND-6_FAMILY-9138";Tend="1933";Tstart="1172";shortTE="F";uid="dd092572-1b24-4efd-aec4-b8dc60c30819"
JAABOB010000254.1	RepeatMasker	DNA/hAT-Tip100	26957	27284	989	-	.	ID="DNA8-107_AP";Tend="445";Tstart="101";shortTE="F";uid="09e4af30-e805-4eec-93f4-b94c510c7c88"
JAABOB010000254.1	RepeatMasker	LINE/I-Jockey	6529	7070	808	-	.	ID="RND-6_FAMILY-9138";Tend="1719";Tstart="1172";shortTE="F";uid="5a9a61a5-535e-4109-ab24-2de4d03ea037"
JAABOB010000255.1	RepeatMasker	Unknown	75309	75414	690	+	.	ID="RND-6_FAMILY-5980";Tend="1422";Tstart="1318";shortTE="F";uid="eaf1502f-ad3e-48d6-990f-5bf94cd1eac3"
JAABOB010000255.1	RepeatMasker	DNA/Ginger-1	43643	43818	1086	+	.	ID="RND-6_FAMILY-2950";Tend="1349";Tstart="1175";shortTE="F";uid="61ec99ea-f157-4ad1-a7d6-f0dff0213fc5"
JAABOB010000255.1	RepeatMasker	DNA	41648	42032	1559	+	.	ID="RND-1_FAMILY-44";Tend="1358";Tstart="960";shortTE="F";uid="7a5e51a0-2c6a-4048-89b2-535e64d57b5a"
JAABOB010000255.1	RepeatMasker	RC/Helitron	9269	9537	996	+	.	ID="RND-6_FAMILY-9992";Tend="718";Tstart="565";shortTE="F";uid="9298d88c-8ca0-4a66-972d-8d68ad70eac4"
JAABOB010000255.1	RepeatMasker	Unknown	42285	42708	1102	+	.	ID="RND-1_FAMILY-112";Tend="1509";Tstart="998";shortTE="F";uid="4f385e97-e4a1-4c0c-8cbf-e647a501ef31"
JAABOB010000255.1	RepeatMasker	LINE/L2	74205	74760	1309	+	.	ID="RND-5_FAMILY-2256";TEgroup="ctg_174%7CRND-5_FAMILY-2256%7C1";Tend="1096";Tstart="738";shortTE="F";uid="8aa00e33-3f28-4128-9409-05bd586d4957"
JAABOB010000255.1	RepeatMasker	Unknown	75813	76496	4669	+	.	ID="RND-5_FAMILY-544";Tend="1666";Tstart="969";shortTE="F";uid="16ec45b2-6dc7-4595-ac1f-e0f67e53564e"
JAABOB010000255.1	RepeatMasker	DNA	48806	49017	554	+	.	ID="ttaa4c_ap";Tend="417";Tstart="223";shortTE="F";uid="70b62b9e-98ae-4ebc-b28f-3d0a80abe028"
JAABOB010000255.1	RepeatMasker	DNA/hAT-Charlie	12541	12682	610	+	.	ID="RND-6_FAMILY-5851";Tend="1195";Tstart="1049";shortTE="F";uid="c81e1bf3-f535-4b98-b029-2a9f31784a0d"
JAABOB010000255.1	RepeatMasker	Unknown	63747	63901	481	+	.	ID="RND-1_FAMILY-55";Tend="1623";Tstart="1469";shortTE="F";uid="c1539ec9-48f1-4591-942d-316011fddc9b"
JAABOB010000255.1	RepeatMasker	RC/Helitron	9542	10359	1872	+	.	ID="RND-6_FAMILY-9169";TEgroup="ctg_174%7CRND-6_FAMILY-9169%7C1";Tend="2027";Tstart="850";shortTE="F";uid="b16e761a-b6a0-4a22-8235-5a613bbb3fba"
JAABOB010000255.1	RepeatMasker	DNA/Kolobok-E	43840	44234	878	+	.	ID="KOLOBOKE-2_AP";Tend="2263";Tstart="1834";shortTE="F";uid="add5674c-d6f1-4f0f-bd8d-b63e23222e38"
JAABOB010000255.1	RepeatMasker	DNA	69993	70211	516	+	.	ID="ttaa4c_ap";Tend="417";Tstart="223";shortTE="F";uid="4d87878a-26dd-4ad3-8e2d-f6455e20488f"
JAABOB010000255.1	RepeatMasker	LINE/L2	17372	17539	848	+	.	ID="RND-5_FAMILY-2256";Tend="1096";Tstart="935";shortTE="F";uid="860e2c7e-ff05-4272-b343-13472ec7a6b4"
JAABOB010000255.1	RepeatMasker	Unknown	18167	18538	2528	+	.	ID="RND-5_FAMILY-544";Tend="1666";Tstart="1286";shortTE="F";uid="17773c67-a194-4f23-8e3e-38e3da80d8b4"
JAABOB010000255.1	RepeatMasker	Unknown	1872	6664	4721	+	.	ID="REP-6_LMI";Tend="13005";Tstart="8118";shortTE="F";uid="8bb3c755-4ece-4ea9-9ce0-0c37cf31388e"
JAABOB010000255.1	RepeatMasker	DNA/hAT-Tip100	13377	13536	737	+	.	ID="RND-6_FAMILY-5961";Tend="1007";Tstart="866";shortTE="F";uid="e2e6280d-a272-4a49-8d97-f5b0741bc22c"
JAABOB010000255.1	RepeatMasker	DNA/hAT-Tip100	70725	70842	407	+	.	ID="RND-1_FAMILY-87";Tend="774";Tstart="665";shortTE="F";uid="1e9d3ba2-03da-48f6-9835-11a6c4415a11"
JAABOB010000255.1	RepeatMasker	DNA/hAT-Tip100	73042	73307	710	+	.	ID="RND-1_FAMILY-87";Tend="1272";Tstart="992";shortTE="F";uid="debab98c-4420-48e7-bc16-dc3eb45ce5c3"
JAABOB010000255.1	RepeatMasker	DNA/Ginger	71123	71271	1132	-	.	ID="RND-1_FAMILY-128";Tend="2321";Tstart="2173";shortTE="F";uid="8602eb48-2c46-4dde-bc97-87f02dcaa78d"
JAABOB010000255.1	RepeatMasker	DNA	78286	78493	935	-	.	ID="DNA8-25_AP";Tend="202";Tstart="1";shortTE="F";uid="2075a0ca-c04a-4216-bc55-8f43d0679929"
JAABOB010000255.1	RepeatMasker	RC/Helitron	16467	16865	1622	-	.	ID="RND-5_FAMILY-2050";Tend="1525";Tstart="1129";shortTE="F";uid="79216f53-5ccc-4207-96d1-7aa21cd516dd"
JAABOB010000255.1	RepeatMasker	Unknown	60613	60984	1829	-	.	ID="RND-1_FAMILY-71";Tend="1359";Tstart="1000";shortTE="F";uid="afd6856b-0f1c-4877-a54f-0686ccbc9f64"
JAABOB010000255.1	RepeatMasker	DNA/MULE-NOF	73669	73775	427	-	.	ID="RND-5_FAMILY-7165";Tend="1793";Tstart="1694";shortTE="F";uid="fe3cb055-97f5-4b52-a0d7-cae5d2d642a4"
JAABOB010000255.1	RepeatMasker	DNA/hAT-Charlie	32666	32853	910	-	.	ID="RND-6_FAMILY-5851";Tend="1175";Tstart="937";shortTE="F";uid="c409c5f7-8c10-4570-8bd2-fd0eda39cf60"
JAABOB010000255.1	RepeatMasker	DNA/hAT-hATm	52330	53894	2873	-	.	ID="HAT-4_AP";Tend="2964";Tstart="1404";shortTE="F";uid="52961008-7b68-4831-8ead-6b9093913537"
JAABOB010000255.1	RepeatMasker	DNA/Ginger	43812	44182	2417	-	.	ID="RND-5_FAMILY-806";Tend="1215";Tstart="847";shortTE="F";uid="106ae0ef-c495-4d42-add5-1ff5b21c1317"
JAABOB010000255.1	RepeatMasker	DNA/Ginger	71267	72490	8673	-	.	ID="RND-5_FAMILY-806";Tend="2074";Tstart="847";shortTE="F";uid="ffaffd3a-fc4a-484d-9885-6629d4135e2c"
JAABOB010000255.1	RepeatMasker	DNA/hAT-hATm	54271	54668	957	-	.	ID="HAT-4_AP";Tend="1063";Tstart="666";shortTE="F";uid="1f77de1d-533e-4110-aee5-ec6d8667acc7"
JAABOB010000255.1	RepeatMasker	DNA/Ginger	43516	43626	871	-	.	ID="RND-5_FAMILY-806";Tend="2297";Tstart="2187";shortTE="F";uid="9d311256-2d07-44f3-a04b-178e55acae9c"
JAABOB010000255.1	RepeatMasker	DNA/hAT-Charlie	12312	12412	500	-	.	ID="DNA8-34_AP";Tend="194";Tstart="86";shortTE="F";uid="d79d0472-0aec-4f44-9631-5fdec16b87ec"
JAABOB010000255.1	RepeatMasker	RC/Helitron	49434	49703	1569	-	.	ID="RND-5_FAMILY-2050";Tend="1400";Tstart="1129";shortTE="F";uid="18001571-9cfe-4e7b-a0ad-8e5c6969c431"
JAABOB010000255.1	RepeatMasker	DNA	20462	20663	1207	-	.	ID="DNA8-25_AP";Tend="202";Tstart="1";shortTE="F";uid="67f9ecfa-e56b-4967-b8e4-78a533796e67"
JAABOB010000255.1	RepeatMasker	DNA/hAT-Tip100	80068	82236	407	-	.	ID="RND-6_FAMILY-14865";TEgroup="ctg_174%7CRND-6_FAMILY-14865%7C2";Tend="2549";Tstart="627";shortTE="F";uid="1063eb36-9f26-46a0-8cf9-7d74f43fcd4a"
JAABOB010000255.1	RepeatMasker	DNA	11485	11773	1748	-	.	ID="RND-1_FAMILY-44";Tend="1273";Tstart="975";shortTE="F";uid="da8e1e6d-fc1e-4cf1-82f4-321296785542"
JAABOB010000255.1	RepeatMasker	DNA	75649	75803	810	-	.	ID="dna8-25_ap";Tend="674";Tstart="541";shortTE="F";uid="9b2a3946-5d04-43d4-9a56-9aea0d2cd5db"
JAABOB010000255.1	RepeatMasker	DNA/hAT-Tip100	22823	25478	10086	-	.	ID="RND-6_FAMILY-14865";TEgroup="ctg_174%7CRND-6_FAMILY-14865%7C1";Tend="2359";Tstart="5";shortTE="F";uid="2c055e84-bc85-436c-bae8-6d0984f51a4e"
JAABOB010000256.1	RepeatMasker	DNA/hAT-hAT19	45664	46230	2195	+	.	ID="rnd-6_family-2811";Tend="1376";Tstart="608";shortTE="F";uid="d5fe147a-766b-43cd-813f-9587c1fc975e"
JAABOB010000256.1	RepeatMasker	DNA/hAT-Tip100	54538	54697	459	+	.	ID="RND-6_FAMILY-6530";Tend="1825";Tstart="1672";shortTE="F";uid="024c9d1a-97d9-4ef2-82ac-9e59d7cbdabf"
JAABOB010000256.1	RepeatMasker	DNA/TcMar-Tigger	81100	82153	456	+	.	ID="RND-6_FAMILY-353";TEgroup="ctg_175%7CRND-6_FAMILY-353%7C1";Tend="1596";Tstart="777";shortTE="F";uid="70c73b0e-6d83-4f6d-b30f-23cf6dbe713a"
JAABOB010000256.1	RepeatMasker	DNA/hAT-hAT19	45262	45568	1244	+	.	ID="RND-6_FAMILY-2811";Tend="906";Tstart="608";shortTE="F";uid="b8a08225-356a-4a7a-a50a-98cfd31db64d"
JAABOB010000256.1	RepeatMasker	Unknown	19470	19650	455	+	.	ID="RND-6_FAMILY-479";Tend="1572";Tstart="1425";shortTE="F";uid="b9906bc3-8bd8-4f3c-9595-6b2ef91af537"
JAABOB010000256.1	RepeatMasker	DNA/hAT-hAT19	24489	24652	537	+	.	ID="RND-6_FAMILY-376";Tend="1612";Tstart="1455";shortTE="F";uid="0fdd5f2e-c822-41cc-97a8-fc70a0609291"
JAABOB010000256.1	RepeatMasker	DNA	57923	58292	1927	+	.	ID="RND-6_FAMILY-241";TEgroup="ctg_175%7CRND-6_FAMILY-241%7C1";Tend="1482";Tstart="962";shortTE="F";uid="7dc10b30-16df-491e-9dfe-ed10ea90216b"
JAABOB010000256.1	RepeatMasker	Unknown	13749	16234	13763	+	.	ID="RND-6_FAMILY-10054";Tend="2702";Tstart="364";shortTE="F";uid="32f984ce-5bd0-49f0-98c4-a13d169668d1"
JAABOB010000256.1	RepeatMasker	Unknown	16486	16780	649	+	.	ID="RND-6_FAMILY-10054";Tend="3014";Tstart="2754";shortTE="F";uid="4319d719-7b3a-463f-899c-0f94d19c8303"
JAABOB010000256.1	RepeatMasker	Unknown	44608	44730	720	+	.	ID="RND-6_FAMILY-2120";Tend="944";Tstart="831";shortTE="F";uid="c055b735-93ec-4df5-a666-55c677b575e5"
JAABOB010000256.1	RepeatMasker	LINE/L2	44770	45267	2264	+	.	ID="RND-5_FAMILY-2869";Tend="1333";Tstart="877";shortTE="F";uid="ee3bb844-6df0-41a7-a955-703e50e74b6b"
JAABOB010000256.1	RepeatMasker	Unknown	51696	52021	1734	+	.	ID="RND-5_FAMILY-1394";Tend="1146";Tstart="783";shortTE="F";uid="91b135f8-ebc0-4ffa-bd7a-77135dd142f8"
JAABOB010000256.1	RepeatMasker	DNA/TcMar-Mariner	44064	44447	442	+	.	ID="RND-5_FAMILY-394";TEgroup="ctg_175%7CRND-5_FAMILY-394%7C1";Tend="843";Tstart="579";shortTE="F";uid="7ee2c196-0cf3-4c5d-87ba-ecce7fb29f13"
JAABOB010000256.1	RepeatMasker	DNA/hAT-Tip100	19292	19528	826	+	.	ID="RND-6_FAMILY-696";Tend="1805";Tstart="1575";shortTE="F";uid="73e36fe8-6af5-4f7c-a679-1505c6557e73"
JAABOB010000256.1	RepeatMasker	DNA	13180	13362	435	+	.	ID="ttaa18_ap";Tend="464";Tstart="272";shortTE="F";uid="e91653b6-e3fe-4c36-b346-464f272c4335"
JAABOB010000256.1	RepeatMasker	DNA/hAT	6543	6750	447	+	.	ID="RND-6_FAMILY-14";Tend="892";Tstart="684";shortTE="F";uid="3ead6027-c900-4871-9195-99dd53c026ad"
JAABOB010000256.1	RepeatMasker	DNA	54637	54860	1010	+	.	ID="TTAA2C_AP";Tend="422";Tstart="188";shortTE="F";uid="584c41e1-d6f7-4bc3-9bcf-9429573b5616"
JAABOB010000256.1	RepeatMasker	DNA/TcMar-Tigger	80219	80814	4627	+	.	ID="RND-6_FAMILY-353";Tend="730";Tstart="155";shortTE="F";uid="8492fe72-c53e-4012-b99b-1a944637e405"
JAABOB010000256.1	RepeatMasker	DNA/TcMar-Tigger	61145	61690	3731	+	.	ID="RND-6_FAMILY-353";Tend="1596";Tstart="1102";shortTE="F";uid="6461ba40-7c00-45dd-87d4-f452ad1910da"
JAABOB010000256.1	RepeatMasker	DNA/hAT-Tip100	4405	4702	1333	-	.	ID="RND-6_FAMILY-5961";Tend="1328";Tstart="1022";shortTE="F";uid="4b8049a2-0cde-4dce-8c8c-c7d8ac67c82a"
JAABOB010000256.1	RepeatMasker	DNA/MULE-MuDR	40938	41069	728	-	.	ID="MUDR2X_AP";Tend="1861";Tstart="1662";shortTE="F";uid="e317a2de-7ff0-4778-a596-3a327b874dbd"
JAABOB010000256.1	RepeatMasker	DNA/MULE-MuDR	42102	42894	5252	-	.	ID="RND-6_FAMILY-4961";Tend="1649";Tstart="870";shortTE="F";uid="cadd4608-cde1-4c20-8bcd-fa489582ba98"
JAABOB010000256.1	RepeatMasker	DNA/Ginger	5968	6480	4290	-	.	ID="RND-5_FAMILY-806";Tend="2347";Tstart="1829";shortTE="F";uid="afe3e1c4-b844-42d3-b12a-b61eef8bcae1"
JAABOB010000256.1	RepeatMasker	Unknown	19591	19735	400	-	.	ID="RND-6_FAMILY-3586";Tend="494";Tstart="361";shortTE="F";uid="8bd10448-1dce-41c3-8490-f93cd7494532"
JAABOB010000256.1	RepeatMasker	DNA	56306	56461	548	-	.	ID="DNA4-1_AP";Tend="801";Tstart="635";shortTE="F";uid="ef016c59-6fa7-4dc0-bd8d-8cf26e134109"
JAABOB010000256.1	RepeatMasker	LINE/L2	43440	43978	2541	-	.	ID="RND-5_FAMILY-2869";Tend="1366";Tstart="873";shortTE="F";uid="abe3ae7a-71d4-459d-bef6-c998b2abca3c"
JAABOB010000256.1	RepeatMasker	DNA/Ginger	7759	8432	1310	-	.	ID="RND-5_FAMILY-806";Tend="1484";Tstart="817";shortTE="F";uid="4bcfd2e2-09f4-4988-935c-0f65b06e58c2"
JAABOB010000256.1	RepeatMasker	DNA/hAT-hAT19	25367	25498	411	-	.	ID="DNA8-71_AP";Tend="271";Tstart="102";shortTE="F";uid="99106b49-e7c0-460d-a0ac-f8a217b6d661"
JAABOB010000256.1	RepeatMasker	DNA/hAT-hAT19	41243	41787	3225	-	.	ID="RND-5_FAMILY-1505";Tend="1501";Tstart="928";shortTE="F";uid="0d6a4594-f810-48e7-a875-6dbf10daa45a"
JAABOB010000256.1	RepeatMasker	DNA/hAT-hAT19	47496	47673	563	-	.	ID="DNA8-71B_AP";Tend="177";Tstart="1";shortTE="F";uid="9616ab06-2f36-411c-a145-5302c196667a"
JAABOB010000257.1	RepeatMasker	LINE/I-Jockey	78884	81394	3892	+	.	ID="RND-5_FAMILY-1435";Tend="3162";Tstart="320";shortTE="F";uid="5f6821ab-2100-448a-885c-8f2801baffef"
JAABOB010000257.1	RepeatMasker	Unknown	44684	45089	2077	+	.	ID="RND-6_FAMILY-3480";Tend="1290";Tstart="875";shortTE="F";uid="6c808a51-4463-4c10-8b8e-6cbaf3a781f8"
JAABOB010000257.1	RepeatMasker	DNA/Ginger-1	61275	61953	1329	+	.	ID="RND-6_FAMILY-2950";Tend="1914";Tstart="1108";shortTE="F";uid="9cf6cabd-89f2-4459-8c5b-921a1eb739c6"
JAABOB010000257.1	RepeatMasker	DNA/PiggyBac	613	1484	1074	+	.	ID="piggybac-27_lmi";Tend="1701";Tstart="858";shortTE="F";uid="314420b9-88c8-4f8b-8168-663ccd5b2b22"
JAABOB010000257.1	RepeatMasker	DNA/hAT-Ac	57975	58112	870	+	.	ID="DNA8-93_AP";Tend="137";Tstart="1";shortTE="F";uid="d1e66830-14ab-45d5-959c-478be24a7f60"
JAABOB010000257.1	RepeatMasker	DNA	3727	5735	14765	+	.	ID="RND-6_FAMILY-1197";Tend="1861";Tstart="1";shortTE="F";uid="3554a581-70d2-4b1e-bb2c-3b2a7076824c"
JAABOB010000257.1	RepeatMasker	Retroposon?	65820	66171	1279	-	.	ID="SINE2-1_AP";Tend="890";Tstart="527";shortTE="F";uid="e4211bb6-3703-4595-99eb-ce8ecd512f2f"
JAABOB010000257.1	RepeatMasker	Retroposon?	63955	64119	878	-	.	ID="RND-6_FAMILY-4509";Tend="2501";Tstart="2339";shortTE="F";uid="df14b6df-b36a-49f7-ae07-5ada48b64bd2"
JAABOB010000257.1	RepeatMasker	Retroposon?	61233	61521	1046	-	.	ID="RND-6_FAMILY-4509";Tend="2398";Tstart="2111";shortTE="F";uid="0b52283c-f457-4edb-a707-a1d2e6466d5e"
JAABOB010000257.1	RepeatMasker	LINE/R1	9958	14047	4353	-	.	ID="SART-6_API";Tend="4447";Tstart="461";shortTE="F";uid="9a8869de-09ff-49e9-a239-173bf92f144a"
JAABOB010000257.1	RepeatMasker	Retroposon?	62278	62391	798	-	.	ID="RND-6_FAMILY-4509";Tend="2765";Tstart="2652";shortTE="F";uid="68b29fd1-5619-4363-b505-bc1882764a5e"
JAABOB010000257.1	RepeatMasker	Unknown	18439	18770	2610	-	.	ID="RND-1_FAMILY-46";Tend="1280";Tstart="926";shortTE="F";uid="d41023dd-090c-411a-9feb-c79ff35760d0"
JAABOB010000257.1	RepeatMasker	DNA	7038	7261	427	-	.	ID="DNA4-3_AP";Tend="451";Tstart="257";shortTE="F";uid="70086a3e-c75e-4073-b10f-05e69a5f5bc4"
JAABOB010000257.1	RepeatMasker	DNA/hAT-Charlie	67944	68134	464	-	.	ID="DNA8-51_AP";Tend="208";Tstart="1";shortTE="F";uid="a1e73a59-785a-4af6-9286-5b0523e83b74"
JAABOB010000257.1	RepeatMasker	Unknown	42323	42977	2875	-	.	ID="RND-6_FAMILY-7508";Tend="1571";Tstart="901";shortTE="F";uid="8bfdb011-0a07-4220-bec3-0cde08709ff4"
JAABOB010000257.1	RepeatMasker	DNA/hAT	77540	78018	2003	-	.	ID="DNA8-76_AP";Tend="455";Tstart="1";shortTE="F";uid="c7ebf98f-0c36-4a3a-8e4a-e2ed53a91284"
JAABOB010000257.1	RepeatMasker	DNA/Ginger	52531	53837	6500	-	.	ID="RND-5_FAMILY-806";Tend="2266";Tstart="834";shortTE="F";uid="d85e229e-0530-417d-99f1-0efe10fda707"
JAABOB010000257.1	RepeatMasker	DNA/hAT-Charlie	75865	76742	1290	-	.	ID="HAT-1_DAN";Tend="2177";Tstart="1305";shortTE="F";uid="71f89365-29be-433c-95ab-de34c67c1aea"
JAABOB010000258.1	RepeatMasker	Unknown	58334	59012	4572	+	.	ID="RND-1_FAMILY-11";Tend="1300";Tstart="610";shortTE="F";uid="0a560e1b-84e0-411d-bcd9-8a705bd2865e"
JAABOB010000258.1	RepeatMasker	DNA/Maverick	70849	71533	2533	+	.	ID="RND-5_FAMILY-2458";Tend="1872";Tstart="1154";shortTE="F";uid="8f3dc5be-f419-4dcc-ab28-235e8950c2e1"
JAABOB010000258.1	RepeatMasker	DNA/Maverick	16325	17388	2162	+	.	ID="RND-6_FAMILY-7633";Tend="2230";Tstart="1179";shortTE="F";uid="3c16ed46-762f-40a8-82e2-7bf0ce73708d"
JAABOB010000258.1	RepeatMasker	DNA/Maverick	17890	18120	579	+	.	ID="RND-6_FAMILY-16582";Tend="578";Tstart="354";shortTE="F";uid="90c73dab-97c6-4bfa-b28f-21d8571efaeb"
JAABOB010000258.1	RepeatMasker	DNA/Maverick	18213	20929	6106	+	.	ID="rnd-6_family-16582";Tend="3021";Tstart="5";shortTE="F";uid="4e902609-d197-4fbb-ad70-e23d833db0d8"
JAABOB010000258.1	RepeatMasker	DNA/Kolobok-E	54550	56181	11507	+	.	ID="RND-6_FAMILY-5028";Tend="1603";Tstart="1";shortTE="F";uid="e93d91e2-a697-4ed4-af1c-2044d43d1a34"
JAABOB010000258.1	RepeatMasker	DNA	64533	64945	1420	+	.	ID="TTAA8_AP";Tend="433";Tstart="1";shortTE="F";uid="cc8989a5-4bff-4e4b-826f-ef8770f21efb"
JAABOB010000258.1	RepeatMasker	DNA/Maverick	26782	28667	14395	+	.	ID="RND-5_FAMILY-7519";Tend="3462";Tstart="1599";shortTE="F";uid="6fc85ae6-46f1-4ef0-950c-7bc4fea9ee39"
JAABOB010000258.1	RepeatMasker	LINE/I	40680	42451	7664	+	.	ID="RND-6_FAMILY-1539";Tend="1769";Tstart="1";shortTE="F";uid="ba704752-2159-4143-8808-3db85dff6664"
JAABOB010000258.1	RepeatMasker	Unknown	10571	12618	15678	+	.	ID="RND-6_FAMILY-3448";Tend="2061";Tstart="98";shortTE="F";uid="1225c150-e427-4094-8994-9bf0b40bbc0e"
JAABOB010000258.1	RepeatMasker	DNA/Maverick	22373	24716	13224	+	.	ID="RND-5_FAMILY-2458";TEgroup="ctg_177%7CRND-5_FAMILY-2458%7C1";Tend="3702";Tstart="920";shortTE="F";uid="84176c0f-bdea-4035-be81-f0db96809f88"
JAABOB010000258.1	RepeatMasker	DNA	39785	39992	691	+	.	ID="TTAA9_AP";Tend="478";Tstart="270";shortTE="F";uid="4baad347-fcbf-43eb-8bde-0f1f7ae618b4"
JAABOB010000258.1	RepeatMasker	DNA/Ginger-1	22225	22447	558	+	.	ID="RND-4_FAMILY-1162";Tend="719";Tstart="508";shortTE="F";uid="3224f82f-f099-43c2-91d5-0190183f36b4"
JAABOB010000258.1	RepeatMasker	DNA/Kolobok-E	56717	56992	1686	+	.	ID="RND-6_FAMILY-5028";Tend="1860";Tstart="1602";shortTE="F";uid="572afa51-4fc4-4821-8acd-942f9fba4654"
JAABOB010000258.1	RepeatMasker	DNA/Ginger-1	20930	21070	652	+	.	ID="GINGER1-1_AP";Tend="3378";Tstart="3192";shortTE="F";uid="0686bbc5-9005-44d4-b647-7bab78af51e7"
JAABOB010000258.1	RepeatMasker	LINE/I-Jockey	59280	62218	2801	+	.	ID="VINGI-15_LMI";Tend="3143";Tstart="15";shortTE="F";uid="f90521f6-cee7-4a72-ad00-6bc84afcc7a9"
JAABOB010000258.1	RepeatMasker	DNA/hAT-Tip100	34114	34909	589	+	.	ID="hat-1_lmi";Tend="4457";Tstart="2979";shortTE="F";uid="0c295fc5-36d8-4b9e-81fc-d779fb102c0e"
JAABOB010000258.1	RepeatMasker	LTR/Gypsy	53612	53796	1522	-	.	ID="RND-1_FAMILY-30";Tend="2464";Tstart="2282";shortTE="F";uid="d7d3c0ea-93ad-47dc-8352-c7c7cd5d4642"
JAABOB010000258.1	RepeatMasker	DNA/Kolobok-E	57499	57717	469	-	.	ID="KOLOBOKE-2_AP";Tend="5863";Tstart="5647";shortTE="F";uid="92683aa0-2845-459e-845e-67ca4a26d9ca"
JAABOB010000258.1	RepeatMasker	DNA/MULE-MuDR	42250	42598	1151	-	.	ID="RND-5_FAMILY-941";Tend="1350";Tstart="1031";shortTE="F";uid="3c106063-5519-406d-9e84-35563927b92f"
JAABOB010000258.1	RepeatMasker	DNA/Maverick	1	5734	36534	-	.	ID="rnd-6_family-476";Tend="4856";Tstart="302";shortTE="F";uid="1bca8ca8-c2f1-45a1-9780-ec91320f27de"
JAABOB010000258.1	RepeatMasker	DNA/hAT-Tip100	63535	64015	411	-	.	ID="HAT-3_AP";TEgroup="ctg_177%7CHAT-3_AP%7C1";Tend="3670";Tstart="510";shortTE="F";uid="791cb839-6bbb-4477-bf58-f50bf8d58e53"
JAABOB010000258.1	RepeatMasker	LTR/Gypsy	76935	79542	15781	-	.	ID="RND-1_FAMILY-30";Tend="3004";Tstart="232";shortTE="F";uid="eb1ffb83-4aac-4693-b27f-0070bc615a8e"
JAABOB010000258.1	RepeatMasker	Unknown	11899	15201	26505	-	.	ID="RND-1_FAMILY-117";Tend="3848";Tstart="592";shortTE="F";uid="1d2ac22e-de63-4483-a860-4b4790139d39"
JAABOB010000258.1	RepeatMasker	DNA/Maverick	46225	46784	959	-	.	ID="RND-6_FAMILY-7633";Tend="1692";Tstart="1150";shortTE="F";uid="86af662f-e7ab-4efc-9867-c2bc3bf0aff1"
JAABOB010000258.1	RepeatMasker	DNA/Kolobok-E	62396	63131	631	-	.	ID="koloboke-2_ap";Tend="4164";Tstart="3876";shortTE="F";uid="5298ab6a-8f3d-461d-a1c7-49c455a0bf9f"
JAABOB010000258.1	RepeatMasker	DNA/Ginger	20917	22392	11219	-	.	ID="RND-5_FAMILY-806";Tend="2339";Tstart="834";shortTE="F";uid="cdbc7169-ec02-48c6-90a1-a8053f47313d"
JAABOB010000258.1	RepeatMasker	DNA/TcMar-m44	5728	8161	18914	-	.	ID="RND-6_FAMILY-4370";Tend="2639";Tstart="374";shortTE="F";uid="8bed9c31-5826-45bf-8499-9c476e10258e"
JAABOB010000258.1	RepeatMasker	DNA/Maverick	28729	31627	17273	-	.	ID="RND-6_FAMILY-5076";Tend="2875";Tstart="57";shortTE="F";uid="69574fe8-c2a4-4b3f-9c58-cc00348b751c"
JAABOB010000258.1	RepeatMasker	DNA/Maverick	8131	10170	15768	-	.	ID="RND-6_FAMILY-5688";Tend="2038";Tstart="1";shortTE="F";uid="e76f02f4-3cc9-4af6-8c53-498ab9c5f645"
JAABOB010000259.1	RepeatMasker	LTR	4754	6394	9671	+	.	ID="RND-5_FAMILY-4981";Tend="3404";Tstart="1747";shortTE="F";uid="12befc41-c165-4fee-86ee-98f036c4d62f"
JAABOB010000259.1	RepeatMasker	DNA/Maverick	77804	78633	2147	+	.	ID="RND-5_FAMILY-5908";Tend="3733";Tstart="2920";shortTE="F";uid="e54867ce-e52b-4bd8-938f-7dd0ea7b957a"
JAABOB010000259.1	RepeatMasker	DNA/PiggyBac	58278	59002	768	+	.	ID="PIGGYBAC-27_LMI";Tend="1624";Tstart="911";shortTE="F";uid="6b206879-432d-46e7-a954-77f55a678e8d"
JAABOB010000259.1	RepeatMasker	Retroposon?	6878	7070	580	+	.	ID="RND-6_FAMILY-4509";Tend="2410";Tstart="2214";shortTE="F";uid="155adf36-e98f-452e-9117-2bce7a41719c"
JAABOB010000259.1	RepeatMasker	DNA/Ginger	6617	6887	989	+	.	ID="RND-5_FAMILY-806";Tend="1173";Tstart="904";shortTE="F";uid="d33e3f65-0caf-4a8a-aeb4-2ca1a392dad1"
JAABOB010000259.1	RepeatMasker	LTR	69000	69689	892	+	.	ID="RND-5_FAMILY-4981";Tend="4269";Tstart="3578";shortTE="F";uid="884f40bb-d7d3-4773-a59e-f3dcdb39d83a"
JAABOB010000259.1	RepeatMasker	Retroposon?	31025	31290	1190	+	.	ID="SINE2-1_AP";Tend="308";Tstart="1";shortTE="F";uid="45f34481-3649-4c8c-a1f4-2981ba9d775b"
JAABOB010000259.1	RepeatMasker	DNA/TcMar-m44	22018	23074	1037	+	.	ID="mariner-33_lmi";Tend="1443";Tstart="440";shortTE="F";uid="bdaeee5b-68e8-4e1d-a379-918d43b7fcd4"
JAABOB010000259.1	RepeatMasker	DNA/Maverick	73240	74325	623	+	.	ID="polinton-1_deu";Tend="8232";Tstart="6660";shortTE="F";uid="6f2cc90b-e933-4cca-82f5-448e955c07eb"
JAABOB010000259.1	RepeatMasker	DNA/Ginger-2	52559	53327	1463	+	.	ID="ginger2-1_lmi";Tend="2998";Tstart="2400";shortTE="F";uid="12705697-c484-4071-b4a0-1cbf71cb734f"
JAABOB010000259.1	RepeatMasker	Unknown	13041	13168	706	+	.	ID="RND-6_FAMILY-3812";Tend="1271";Tstart="1143";shortTE="F";uid="4d58d3a8-6ab4-456f-be90-d32d870a7674"
JAABOB010000259.1	RepeatMasker	LINE/I-Jockey	60517	60880	409	+	.	ID="RND-6_FAMILY-108";Tend="2336";Tstart="1973";shortTE="F";uid="f2204462-2f65-4ff9-9370-82797a7666a2"
JAABOB010000259.1	RepeatMasker	DNA/PIF-Harbinger	10548	11095	964	+	.	ID="HARB-1_AP";Tend="555";Tstart="11";shortTE="F";uid="7b89e186-78db-4a38-95f3-6cf170461dc2"
JAABOB010000259.1	RepeatMasker	DNA/hAT-hAT19	51722	52182	2393	+	.	ID="RND-5_FAMILY-1505";Tend="1342";Tstart="887";shortTE="F";uid="0b01e068-3413-4b1e-8088-9352726ebc7f"
JAABOB010000259.1	RepeatMasker	LINE/I-Jockey	14053	14482	3050	+	.	ID="RND-6_FAMILY-3749";Tend="1859";Tstart="1437";shortTE="F";uid="721f7bb4-8af0-4354-91de-7f6db195ba6a"
JAABOB010000259.1	RepeatMasker	DNA/hAT-Blackjack	16188	16802	575	+	.	ID="HAT-26_LMI";Tend="1393";Tstart="779";shortTE="F";uid="1cde80fc-1e3b-4511-a7a7-6d68e964a73a"
JAABOB010000259.1	RepeatMasker	DNA/MULE-NOF	33118	33513	836	+	.	ID="REHAVKUS1_AP";Tend="1052";Tstart="657";shortTE="F";uid="7812211f-1462-4abf-8749-965f842721e9"
JAABOB010000259.1	RepeatMasker	LINE/RTE-BovB	37339	40249	1742	+	.	ID="RTE-32_LMI";Tend="3041";Tstart="126";shortTE="F";uid="04938200-14ed-497f-bc24-5f8a425e28c3"
JAABOB010000259.1	RepeatMasker	Retroposon?	9587	10147	1373	-	.	ID="SINE2-1_AP";TEgroup="ctg_178%7CSINE2-1_AP%7C1";Tend="1463";Tstart="633";shortTE="F";uid="1f7d9cd0-d76b-4c20-b13d-79f32ff70ee9"
JAABOB010000259.1	RepeatMasker	DNA/Maverick	34287	37259	22744	-	.	ID="RND-6_FAMILY-6228";Tend="4631";Tstart="1661";shortTE="F";uid="55a01b95-2be9-40fd-be6b-08769ab5de78"
JAABOB010000259.1	RepeatMasker	LTR/Gypsy	3734	3994	821	-	.	ID="RND-6_FAMILY-4716";Tend="2092";Tstart="1850";shortTE="F";uid="492edee4-04a1-48bc-bbf3-4382a40427a3"
JAABOB010000259.1	RepeatMasker	DNA/Ginger	7085	7731	1883	-	.	ID="RND-1_FAMILY-128";Tend="1488";Tstart="813";shortTE="F";uid="cfc75437-2e68-4122-a3c3-0e493f484c48"
JAABOB010000259.1	RepeatMasker	LINE/CR1	65992	66615	496	-	.	ID="CR1-2_HMEL";Tend="1271";Tstart="632";shortTE="F";uid="a8fe557c-5202-4414-9319-53d558c8172b"
JAABOB010000259.1	RepeatMasker	DNA/Maverick	40815	45502	32566	-	.	ID="rnd-6_family-6226";Tend="5464";Tstart="222";shortTE="F";uid="0639b144-f044-4716-823a-4e5d05350dde"
JAABOB010000259.1	RepeatMasker	DNA/hAT-hAT19	61661	61839	482	-	.	ID="DNA8-109_AP";Tend="192";Tstart="1";shortTE="F";uid="d706c5b7-a915-4b36-85dd-b982c333feb4"
JAABOB010000259.1	RepeatMasker	DNA/Maverick	73524	74811	5745	-	.	ID="RND-6_FAMILY-476";Tend="4596";Tstart="3304";shortTE="F";uid="65095b2f-6c63-488e-8dd0-87d7229b7393"
JAABOB010000259.1	RepeatMasker	DNA/Ginger-1	52179	52331	683	-	.	ID="RND-6_FAMILY-2950";Tend="1565";Tstart="1413";shortTE="F";uid="86bdee7d-ac7f-40cc-9d19-56f48f4e99ac"
JAABOB010000259.1	RepeatMasker	LTR	18012	18343	1859	-	.	ID="RND-5_FAMILY-4981";Tend="1646";Tstart="1305";shortTE="F";uid="3ad15642-d83d-4022-b34f-378c6e045f49"
JAABOB010000259.1	RepeatMasker	LTR	15255	15358	684	-	.	ID="RND-5_FAMILY-4981";Tend="1744";Tstart="1641";shortTE="F";uid="050f5c4d-f38a-421d-bb88-5482756c5d92"
JAABOB010000259.1	RepeatMasker	DNA/TcMar-Mariner	18909	20251	4185	-	.	ID="mariner-n30_hsal";Tend="1326";Tstart="1";shortTE="F";uid="3bddac15-2142-479f-867a-d2b5f1f215dc"
JAABOB010000259.1	RepeatMasker	DNA/Maverick	70448	73306	15200	-	.	ID="RND-6_FAMILY-477";Tend="3692";Tstart="820";shortTE="F";uid="c7aa3183-9b83-4c39-b6a8-3281d5578a65"
JAABOB010000259.1	RepeatMasker	DNA/Maverick	1	3733	29196	-	.	ID="RND-5_FAMILY-5370";Tend="4433";Tstart="575";shortTE="F";uid="b9ebf442-ac3c-47ed-9021-c11fa89b4f9b"
JAABOB010000259.1	RepeatMasker	Retroposon?	30627	30888	407	-	.	ID="SINE2-2_AP";Tend="248";Tstart="1";shortTE="F";uid="ade4ea6b-d3bb-40dd-9a65-b46cff4e7790"
JAABOB010000259.1	RepeatMasker	DNA/PiggyBac	75323	75616	533	-	.	ID="PIGGYBAC-N9_LMI";Tend="390";Tstart="95";shortTE="F";uid="c9e79fe4-f974-471c-aa1c-48fc162cc43b"
JAABOB010000259.1	RepeatMasker	DNA	64499	64613	445	-	.	ID="DNA4-5B_AP";Tend="117";Tstart="2";shortTE="F";uid="8ea13ee6-ba77-43ec-9688-27e0e0585de1"
JAABOB010000259.1	RepeatMasker	DNA/Kolobok-E	31287	31480	1009	-	.	ID="KOLOBOKE-2_AP";Tend="1798";Tstart="1609";shortTE="F";uid="b1e76fad-4dd4-4f7d-a31f-34db02a085af"
JAABOB010000259.1	RepeatMasker	DNA/TcMar-m44	62513	63549	1791	-	.	ID="MARINER-2_AP";Tend="1663";Tstart="628";shortTE="F";uid="2e8f79f9-3845-4380-8287-0b572d424e07"
JAABOB010000026.1	RepeatMasker	DNA	1968449	1968651	485	+	.	ID="DNA4-3_AP";Tend="586";Tstart="375";shortTE="F";uid="c5e486a0-60ff-47c1-ad56-f568b7d2619d"
JAABOB010000026.1	RepeatMasker	Unknown	2352459	2352772	760	+	.	ID="RND-5_FAMILY-5601";TEgroup="ctg_179%7CRND-5_FAMILY-5601%7C1";Tend="1361";Tstart="907";shortTE="F";uid="bcff3f54-5fdb-4a96-8c5d-7a5071445cd2"
JAABOB010000026.1	RepeatMasker	DNA/hAT-hAT19	1923247	1923967	4305	+	.	ID="RND-1_FAMILY-9";Tend="1673";Tstart="978";shortTE="F";uid="d0c34522-8c1a-492f-b5e8-537989ea995a"
JAABOB010000026.1	RepeatMasker	Retroposon?	1229076	1229547	2080	+	.	ID="RND-6_FAMILY-4509";Tend="2743";Tstart="2268";shortTE="F";uid="7b8e01e6-d341-4ed1-be03-7ce51b5de835"
JAABOB010000026.1	RepeatMasker	DNA/hAT-hAT19	1222498	1223220	689	+	.	ID="hat-1_lhu";Tend="1442";Tstart="619";shortTE="F";uid="ef32c98f-5e85-4843-8df1-8be3b009d03c"
JAABOB010000026.1	RepeatMasker	DNA/Ginger	2209674	2210129	2122	+	.	ID="RND-1_FAMILY-128";Tend="1356";Tstart="833";shortTE="F";uid="066e83b8-a1c9-420c-9880-13601d95bd86"
JAABOB010000026.1	RepeatMasker	DNA/Ginger	1099353	1101164	1645	+	.	ID="RND-1_FAMILY-128";TEgroup="ctg_179%7CRND-1_FAMILY-128%7C1";Tend="2323";Tstart="824";shortTE="F";uid="6c449e5f-472e-416f-8546-9b228fce7a4b"
JAABOB010000026.1	RepeatMasker	RC/Helitron	20570	20756	1285	+	.	ID="RND-6_FAMILY-3888";Tend="1384";Tstart="1199";shortTE="F";uid="13a6b677-050a-49fd-87fe-091e0a75d9b2"
JAABOB010000026.1	RepeatMasker	DNA/Maverick	6981	7612	1288	+	.	ID="RND-5_FAMILY-2458";Tend="2449";Tstart="1819";shortTE="F";uid="397addc6-0f3d-44cc-b829-03be14e03f04"
JAABOB010000026.1	RepeatMasker	DNA	2126524	2126870	932	+	.	ID="DNA4-3_AP";Tend="635";Tstart="262";shortTE="F";uid="d4feb099-a217-44a1-90da-76c8872984df"
JAABOB010000026.1	RepeatMasker	DNA/hAT-Tip100	1797124	1797364	994	+	.	ID="RND-5_FAMILY-391";Tend="1989";Tstart="1763";shortTE="F";uid="44bfb40e-f8b9-4424-9481-28d9a994d248"
JAABOB010000026.1	RepeatMasker	Retroposon?	1529622	1530133	1856	+	.	ID="RND-6_FAMILY-4509";Tend="2719";Tstart="2212";shortTE="F";uid="6c766668-0614-4fd6-8ce4-fc4cbed87673"
JAABOB010000026.1	RepeatMasker	DNA	893276	893991	1400	+	.	ID="DNA4-2_AP";Tend="767";Tstart="33";shortTE="F";uid="7457dbac-8688-45e2-863d-5dec9969d42e"
JAABOB010000026.1	RepeatMasker	DNA/hAT-Charlie	1005196	1005325	505	+	.	ID="HAT-N1_AP";Tend="560";Tstart="435";shortTE="F";uid="00f2ca29-2cb3-44eb-a1db-cd0000f821b7"
JAABOB010000026.1	RepeatMasker	DNA/hAT-Tip100	640772	641055	1916	+	.	ID="RND-1_FAMILY-149";Tend="1247";Tstart="966";shortTE="F";uid="e506da6c-2b3e-46d1-a810-d4257c356c3e"
JAABOB010000026.1	RepeatMasker	Retroposon?	2399411	2400104	506	+	.	ID="SINE2-1_AP";Tend="1371";Tstart="612";shortTE="F";uid="b17fb4b2-9035-42e8-81e6-67a0995aed01"
JAABOB010000026.1	RepeatMasker	Unknown	391212	391854	1982	+	.	ID="RND-1_FAMILY-5";Tend="990";Tstart="349";shortTE="F";uid="087b8feb-af31-4926-9625-2d9b4e843fba"
JAABOB010000026.1	RepeatMasker	DNA/Ginger	2071731	2072145	691	+	.	ID="RND-5_FAMILY-806";Tend="1271";Tstart="838";shortTE="F";uid="32f99e51-cfa1-4956-b084-9a76de0116d5"
JAABOB010000026.1	RepeatMasker	DNA/Maverick	2200	3129	493	+	.	ID="RND-1_FAMILY-126";Tend="916";Tstart="14";shortTE="F";uid="d1448571-1a32-494a-accf-0003757e4e0a"
JAABOB010000026.1	RepeatMasker	Unknown	908703	908956	775	+	.	ID="RND-6_FAMILY-14945";Tend="1462";Tstart="1208";shortTE="F";uid="aae19a58-fac7-41dd-9195-88db230ffde7"
JAABOB010000026.1	RepeatMasker	DNA/Kolobok-E	2278603	2278805	478	+	.	ID="KOLOBOKE-2_AP";Tend="1334";Tstart="1118";shortTE="F";uid="558b3732-34ed-4f44-ac5e-cc9efc192496"
JAABOB010000026.1	RepeatMasker	DNA/TcMar-m44	2569150	2569352	745	+	.	ID="MARINERN-1B_AP";Tend="244";Tstart="1";shortTE="F";uid="6ef99c28-b9a3-4956-88d6-d0b7d2f339c5"
JAABOB010000026.1	RepeatMasker	Retroposon?	2104061	2104163	727	+	.	ID="RND-6_FAMILY-4509";Tend="2751";Tstart="2651";shortTE="F";uid="15c00198-35a7-4754-ba03-baee98aee72f"
JAABOB010000026.1	RepeatMasker	DNA/Ginger-1	1208790	1209240	1572	+	.	ID="RND-1_FAMILY-17";Tend="1421";Tstart="945";shortTE="F";uid="1a1c19d7-076c-4be4-82a4-15adfa2c5a71"
JAABOB010000026.1	RepeatMasker	Unknown	2723131	2723305	1004	+	.	ID="RND-6_FAMILY-5980";Tend="1409";Tstart="1235";shortTE="F";uid="70dd756a-57fe-4d4a-80d5-8366cfead9fe"
JAABOB010000026.1	RepeatMasker	DNA/hAT-Charlie	1580835	1581128	1963	+	.	ID="RND-5_FAMILY-5621";Tend="1580";Tstart="1286";shortTE="F";uid="d8b9523f-9a2a-4a37-b11f-9a4cf9852ecd"
JAABOB010000026.1	RepeatMasker	DNA/MULE-MuDR	1542820	1542927	521	+	.	ID="DNA8-28B_AP";Tend="519";Tstart="412";shortTE="F";uid="b20e0de7-3cd3-42bd-acfc-1f1666fa80f3"
JAABOB010000026.1	RepeatMasker	DNA	800034	800333	856	+	.	ID="DNA4-2_AP";Tend="510";Tstart="221";shortTE="F";uid="09a665a0-8c97-46ad-884e-78cee862b1d1"
JAABOB010000026.1	RepeatMasker	LINE/I-Jockey	2034176	2034434	467	+	.	ID="RND-6_FAMILY-108";Tend="2823";Tstart="2557";shortTE="F";uid="8de8aa67-27d0-4d89-9ea8-ec915aca56ba"
JAABOB010000026.1	RepeatMasker	RC/Helitron	1848002	1848359	2121	+	.	ID="RND-6_FAMILY-16388";Tend="1326";Tstart="967";shortTE="F";uid="bd5e5a9a-838d-4a97-886e-7345784175d1"
JAABOB010000026.1	RepeatMasker	LTR/Gypsy	2488987	2489547	4710	+	.	ID="RND-6_FAMILY-901";Tend="1548";Tstart="989";shortTE="F";uid="4b686a5b-c99b-4ca7-a67e-e44fdee592db"
JAABOB010000026.1	RepeatMasker	Unknown	2003668	2003841	1272	+	.	ID="RND-4_FAMILY-337";Tend="1164";Tstart="987";shortTE="F";uid="a2e9ed59-afff-48ec-a828-b28803f4c009"
JAABOB010000026.1	RepeatMasker	LTR/Copia	34259	34472	968	+	.	ID="RND-5_FAMILY-999";Tend="4437";Tstart="4226";shortTE="F";uid="9bf2e06a-29d2-456e-b02e-ec8f053332cd"
JAABOB010000026.1	RepeatMasker	DNA/Ginger-2	1781561	1781696	786	+	.	ID="GINGER2-N1_AP";Tend="1530";Tstart="1395";shortTE="F";uid="02af98c3-2d38-4be9-84c2-862c8d0a50f6"
JAABOB010000026.1	RepeatMasker	DNA	125269	125561	764	+	.	ID="DNA4-2_AP";Tend="673";Tstart="391";shortTE="F";uid="d059a782-6afb-454b-ad79-411ebc95ac19"
JAABOB010000026.1	RepeatMasker	DNA	737735	738194	907	+	.	ID="DNA4-2_AP";Tend="539";Tstart="68";shortTE="F";uid="938411fe-57b8-4b94-b40c-6afa1ef392c8"
JAABOB010000026.1	RepeatMasker	DNA	1824602	1825002	1191	+	.	ID="TTAA8_AP";Tend="438";Tstart="1";shortTE="F";uid="98ae9d27-099f-4b12-8da2-e82a28c2d2fe"
JAABOB010000026.1	RepeatMasker	DNA	317320	317665	982	+	.	ID="DNA4-2_AP";Tend="364";Tstart="1";shortTE="F";uid="78580e5d-3575-425b-8076-0ae88fcdedcf"
JAABOB010000026.1	RepeatMasker	RC/Helitron	1268679	1268845	446	+	.	ID="HALYOMORPHA_HALYS-4_FAMILY-638";Tend="176";Tstart="28";shortTE="F";uid="1525f16d-d714-4bb2-8e24-844ab348b47d"
JAABOB010000026.1	RepeatMasker	DNA	2174268	2174466	539	+	.	ID="DNA4-2_AP";Tend="768";Tstart="590";shortTE="F";uid="7ac38b46-597b-488b-b9dc-77aea2a1dad2"
JAABOB010000026.1	RepeatMasker	DNA	225969	226259	416	+	.	ID="dna4-1_ap";Tend="320";Tstart="15";shortTE="F";uid="2cb093e3-ef2f-4f44-a62a-1d1dc4ba07fe"
JAABOB010000026.1	RepeatMasker	DNA/hAT-Tip100	2501394	2501629	1261	+	.	ID="RND-4_FAMILY-339";Tend="1146";Tstart="912";shortTE="F";uid="e9406b3e-4219-4517-9360-673a9903daa1"
JAABOB010000026.1	RepeatMasker	DNA/hAT-Tip100	616526	616941	2087	+	.	ID="RND-1_FAMILY-149";Tend="1387";Tstart="960";shortTE="F";uid="92719fb4-2d69-46f5-b7ea-a6e80f0458e1"
JAABOB010000026.1	RepeatMasker	DNA	1588377	1588588	491	+	.	ID="dna4-2_ap";Tend="228";Tstart="1";shortTE="F";uid="e19c095a-499b-4cc6-8513-5391b82e4e6a"
JAABOB010000026.1	RepeatMasker	Retroposon?	1711952	1713302	855	+	.	ID="SINE2-1_AP";Tend="1639";Tstart="459";shortTE="F";uid="58209507-f7c6-44aa-950f-9a2aaa346632"
JAABOB010000026.1	RepeatMasker	DNA	2198406	2198656	1223	+	.	ID="TTAA8_AP";Tend="438";Tstart="189";shortTE="F";uid="e4402bce-d90e-4bc9-9797-650ceeb03bf8"
JAABOB010000026.1	RepeatMasker	DNA	1014564	1014854	808	+	.	ID="DNA4-3_AP";Tend="507";Tstart="219";shortTE="F";uid="cc65f7d5-3f0b-40e0-b2e4-3c39f8eb81f7"
JAABOB010000026.1	RepeatMasker	DNA	2137010	2137324	475	+	.	ID="DNA-TTAA-1_AP";Tend="344";Tstart="3";shortTE="F";uid="9d4f2f24-5642-4b1c-a7c9-14d3aa634ec5"
JAABOB010000026.1	RepeatMasker	DNA/TcMar-Tigger	1510594	1510726	461	+	.	ID="RND-1_FAMILY-103";Tend="1214";Tstart="1085";shortTE="F";uid="823336c6-cffc-44dd-a9eb-4aea4c155b41"
JAABOB010000026.1	RepeatMasker	DNA/Ginger	1582595	1584067	8757	+	.	ID="RND-5_FAMILY-806";Tend="2336";Tstart="848";shortTE="F";uid="19ecf4b9-acf6-40f8-902a-2f225a454fd5"
JAABOB010000026.1	RepeatMasker	DNA/Ginger	1581719	1581913	1125	+	.	ID="RND-1_FAMILY-128";Tend="1036";Tstart="835";shortTE="F";uid="e71e6cc0-abcf-40c1-9931-1c6fa85ac065"
JAABOB010000026.1	RepeatMasker	DNA/hAT-Charlie	2095609	2095731	614	+	.	ID="RND-6_FAMILY-7586";Tend="1393";Tstart="1273";shortTE="F";uid="2e9fbff9-a5b4-43cf-abf2-b3c65954d79f"
JAABOB010000026.1	RepeatMasker	DNA/hAT-Ac	1542676	1542784	568	+	.	ID="HAT-2_AP";Tend="116";Tstart="1";shortTE="F";uid="eabcf1d5-fce9-4029-9c6d-c0845c4bbb89"
JAABOB010000026.1	RepeatMasker	DNA	661389	661768	963	+	.	ID="DNA4-2_AP";Tend="764";Tstart="353";shortTE="F";uid="1019ecd5-afa7-4637-91bd-ee757d27dd01"
JAABOB010000026.1	RepeatMasker	DNA/hAT-Charlie	2095453	2095632	992	+	.	ID="hat-n14_ap";Tend="146";Tstart="1";shortTE="F";uid="0d512f7e-5039-49aa-83cb-4690a947ccaa"
JAABOB010000026.1	RepeatMasker	LINE/I-Jockey	1832361	1832656	683	+	.	ID="RND-6_FAMILY-3743";Tend="1215";Tstart="920";shortTE="F";uid="c382a645-dd36-443d-a4f8-510b615f7e1f"
JAABOB010000026.1	RepeatMasker	DNA/MULE-MuDR	1761171	1761422	1640	+	.	ID="rnd-6_family-4476";Tend="1115";Tstart="882";shortTE="F";uid="b5a9f171-e526-4546-a9a4-3be5b883994c"
JAABOB010000026.1	RepeatMasker	RC/Helitron	2475778	2475911	565	+	.	ID="HELITRON-3_HNUM";Tend="194";Tstart="60";shortTE="F";uid="30f14a98-7b72-4e73-96ac-5f7526b9b2a3"
JAABOB010000026.1	RepeatMasker	DNA	1506457	1506804	1798	+	.	ID="DNAX-1_AP";Tend="796";Tstart="454";shortTE="F";uid="00c045db-3f20-4d5f-8fca-5fbcb350fc51"
JAABOB010000026.1	RepeatMasker	DNA/Kolobok-E	957783	957927	425	+	.	ID="KOLOBOKE-2_AP";Tend="1970";Tstart="1823";shortTE="F";uid="99146b2e-0168-4ec4-b87a-d9e2e254e965"
JAABOB010000026.1	RepeatMasker	DNA	2750560	2751211	1585	+	.	ID="DNA4-2_AP";Tend="673";Tstart="3";shortTE="F";uid="a4ec6225-6783-4d82-b41d-b53ca667f092"
JAABOB010000026.1	RepeatMasker	DNA/Maverick	5994	6485	838	+	.	ID="RND-5_FAMILY-2458";Tend="1465";Tstart="988";shortTE="F";uid="41205d30-91a4-4027-8bcf-6d347a726eb6"
JAABOB010000026.1	RepeatMasker	DNA	2815023	2815627	994	+	.	ID="DNA4-2_AP";Tend="769";Tstart="181";shortTE="F";uid="83d50646-1910-4e42-b2d4-ead3956a8b02"
JAABOB010000026.1	RepeatMasker	DNA	1252563	1253004	1249	+	.	ID="TTAA2D_AP";Tend="431";Tstart="1";shortTE="F";uid="71b45837-7dc8-4ff6-bdea-2ffaba6b23f9"
JAABOB010000026.1	RepeatMasker	DNA/Ginger	1673797	1674341	484	+	.	ID="RND-5_FAMILY-806";Tend="1436";Tstart="847";shortTE="F";uid="bf868b26-f9ac-4de8-a92a-80afea37d6d5"
JAABOB010000026.1	RepeatMasker	DNA	2021448	2021700	852	+	.	ID="TTAA22_AP";Tend="254";Tstart="18";shortTE="F";uid="1e75b8ff-3de2-433d-b492-62185ec925d3"
JAABOB010000026.1	RepeatMasker	DNA	124068	124226	570	+	.	ID="DNA4-3_AP";Tend="330";Tstart="165";shortTE="F";uid="42730c19-8c67-43f6-9e8b-88563cab337f"
JAABOB010000026.1	RepeatMasker	Unknown	940168	940346	451	+	.	ID="RND-6_FAMILY-3101";Tend="1513";Tstart="1334";shortTE="F";uid="3492d703-9cc6-4685-b068-49c5c9d899d6"
JAABOB010000026.1	RepeatMasker	DNA	1485325	1485586	745	+	.	ID="DNA4-2_AP";Tend="765";Tstart="470";shortTE="F";uid="782897a4-8921-42c2-8377-bc4a13ab3c53"
JAABOB010000026.1	RepeatMasker	DNA	1987044	1987279	411	+	.	ID="TTAA2C_AP";Tend="423";Tstart="198";shortTE="F";uid="65883977-3abf-4112-8382-496838deb4b8"
JAABOB010000026.1	RepeatMasker	DNA/hAT-hAT19	1454067	1454169	439	+	.	ID="HAT-N5_AP";Tend="164";Tstart="63";shortTE="F";uid="ec347d8f-6258-4d9a-ab52-90e8b8e200a6"
JAABOB010000026.1	RepeatMasker	DNA/Ginger	2083731	2083937	431	+	.	ID="RND-1_FAMILY-128";Tend="2383";Tstart="2179";shortTE="F";uid="d6fb6641-7a54-4ea9-ba01-fea63a1cc620"
JAABOB010000026.1	RepeatMasker	DNA/Ginger	1381821	1381964	7587	+	.	ID="RND-1_FAMILY-128";Tend="2460";Tstart="1167";shortTE="F";uid="d620984a-fa15-443a-8e49-6574d7c933b8"
JAABOB010000026.1	RepeatMasker	DNA	2441481	2441882	1069	+	.	ID="ttaa4c_ap";Tend="420";Tstart="47";shortTE="F";uid="f424fb7b-191a-4ca7-9033-e8090c1f188d"
JAABOB010000026.1	RepeatMasker	DNA/MULE-NOF	2461768	2462065	464	+	.	ID="REHAVKUS1_AP";Tend="4928";Tstart="4639";shortTE="F";uid="302794f3-289f-4cec-b1ec-7f8361c53dfb"
JAABOB010000026.1	RepeatMasker	DNA	2212732	2213004	425	+	.	ID="DNA4-1_AP";Tend="795";Tstart="524";shortTE="F";uid="f61e7f0d-4937-4b2f-9f9c-fea64ffb774c"
JAABOB010000026.1	RepeatMasker	Unknown	1076082	1076286	919	+	.	ID="RND-6_FAMILY-6660";TEgroup="ctg_179%7CRND-6_FAMILY-6660%7C1";Tend="1603";Tstart="923";shortTE="F";uid="5ab2d05f-90e8-4302-b8da-e40b5439ba75"
JAABOB010000026.1	RepeatMasker	DNA	2781619	2782055	952	+	.	ID="DNA4-2_AP";Tend="766";Tstart="254";shortTE="F";uid="baaf2e22-7fcc-4cea-bacd-67eff87b2ede"
JAABOB010000026.1	RepeatMasker	DNA/hAT-Tip100	966579	966776	703	+	.	ID="RND-6_FAMILY-5849";Tend="1217";Tstart="1027";shortTE="F";uid="14ed3d3b-42ea-479c-b60d-8be957452433"
JAABOB010000026.1	RepeatMasker	DNA	800334	800510	563	+	.	ID="dna4-2_ap";Tend="769";Tstart="602";shortTE="F";uid="8461b7e5-797a-465c-a0ce-7af656d85d4a"
JAABOB010000026.1	RepeatMasker	DNA/Ginger	369198	369348	974	+	.	ID="RND-5_FAMILY-806";Tend="1002";Tstart="848";shortTE="F";uid="9ae84060-61c5-4875-b00b-172e1626aa6d"
JAABOB010000026.1	RepeatMasker	DNA	675586	675766	717	+	.	ID="ttaa4_ap";Tend="172";Tstart="1";shortTE="F";uid="f93c033b-7532-484b-80c5-b2d061b2594a"
JAABOB010000026.1	RepeatMasker	DNA/hAT-Charlie	1579002	1579594	3274	+	.	ID="RND-5_FAMILY-5621";Tend="1591";Tstart="921";shortTE="F";uid="6383bbfe-f0be-444e-a28e-d6313c7d0d76"
JAABOB010000026.1	RepeatMasker	LINE/I-Jockey	93616	94895	1240	+	.	ID="VINGI-22_LMI";Tend="2813";Tstart="944";shortTE="F";uid="e94fa0fa-d735-4c14-b95b-68ac7173f2ce"
JAABOB010000026.1	RepeatMasker	DNA/TcMar-Tc1	1474655	1474947	499	+	.	ID="RND-1_FAMILY-129";Tend="438";Tstart="145";shortTE="F";uid="575b1680-bcfa-42d4-876a-d92ea3ac7d24"
JAABOB010000026.1	RepeatMasker	LINE/I-Jockey	1246500	1246713	423	+	.	ID="RND-6_FAMILY-108";Tend="2827";Tstart="2606";shortTE="F";uid="44b8c31f-25ba-4cc4-9e30-0581223a9d54"
JAABOB010000026.1	RepeatMasker	Unknown	1452006	1452232	1635	+	.	ID="RND-6_FAMILY-19782";Tend="1206";Tstart="992";shortTE="F";uid="81536c24-d3f1-4342-9dd6-c0086f0879f6"
JAABOB010000026.1	RepeatMasker	DNA/Ginger-1	1676501	1676639	1051	+	.	ID="RND-1_FAMILY-17";Tend="1394";Tstart="1255";shortTE="F";uid="380874c3-8c2a-4506-a4a5-cd6556a297ac"
JAABOB010000026.1	RepeatMasker	DNA/hAT-Charlie	587166	587362	433	+	.	ID="RND-6_FAMILY-13259";Tend="1779";Tstart="1592";shortTE="F";uid="8c2e50b7-0c93-46ef-83ee-33f840ca8c46"
JAABOB010000026.1	RepeatMasker	DNA/hAT-hAT19	1952765	1953498	3661	+	.	ID="RND-5_FAMILY-1902";Tend="1529";Tstart="806";shortTE="F";uid="18df2cdb-93a0-4af4-abb3-0d11bfdb5551"
JAABOB010000026.1	RepeatMasker	DNA/Ginger	586370	586505	415	+	.	ID="RND-5_FAMILY-806";Tend="1194";Tstart="1045";shortTE="F";uid="185a3895-8469-4ebf-9e3e-064c2b5679f4"
JAABOB010000026.1	RepeatMasker	RC/Helitron	1847247	1847435	1120	+	.	ID="RND-6_FAMILY-16388";Tend="943";Tstart="741";shortTE="F";uid="5cf82ba7-f60d-4f0e-a120-c141dbc3c668"
JAABOB010000026.1	RepeatMasker	DNA/hAT-Tip100	1347002	1347363	1293	+	.	ID="RND-4_FAMILY-339";Tend="1133";Tstart="785";shortTE="F";uid="725990c3-fd3d-4e0b-bd51-73b69b71b041"
JAABOB010000026.1	RepeatMasker	DNA	1343100	1343305	874	+	.	ID="TTAA3_AP";Tend="222";Tstart="12";shortTE="F";uid="b3568449-3f93-43a2-bdba-7e63f138d854"
JAABOB010000026.1	RepeatMasker	DNA	1349085	1349255	761	+	.	ID="RND-6_FAMILY-5185";Tend="874";Tstart="696";shortTE="F";uid="50417210-c3f0-4f06-933c-9fcd623f8514"
JAABOB010000026.1	RepeatMasker	LINE/L2	1590091	1590536	410	+	.	ID="RND-5_FAMILY-2256";Tend="1294";Tstart="846";shortTE="F";uid="e075bb4f-3630-4671-a443-8e6aaa970362"
JAABOB010000026.1	RepeatMasker	DNA	688613	688736	504	+	.	ID="dna4-2_ap";Tend="769";Tstart="650";shortTE="F";uid="5135059d-e604-4dab-9eb2-8ebd337d3788"
JAABOB010000026.1	RepeatMasker	DNA/Ginger	343985	344085	582	+	.	ID="RND-1_FAMILY-128";Tend="1024";Tstart="923";shortTE="F";uid="0397319b-9aaf-4fbc-921f-b15140230624"
JAABOB010000026.1	RepeatMasker	DNA/Ginger-1	256600	257094	2912	+	.	ID="RND-1_FAMILY-17";Tend="1397";Tstart="868";shortTE="F";uid="5e33ed27-d62b-4c43-b72d-04148af8f72c"
JAABOB010000026.1	RepeatMasker	DNA/Ginger-1	946086	946455	584	+	.	ID="GINGER1-1_AP";Tend="3514";Tstart="3181";shortTE="F";uid="91f56061-c756-4a5d-8caf-352655de9610"
JAABOB010000026.1	RepeatMasker	DNA/Ginger-2	1780935	1781349	1160	+	.	ID="GINGER2-N1_AP";Tend="459";Tstart="1";shortTE="F";uid="8cf01f03-2a6f-4c82-a8ad-da5703620633"
JAABOB010000026.1	RepeatMasker	DNA/Ginger	1376143	1376481	499	+	.	ID="RND-5_FAMILY-806";Tend="2050";Tstart="1703";shortTE="F";uid="731c38cb-ab8f-4a55-899d-6a3610563ced"
JAABOB010000026.1	RepeatMasker	DNA/Kolobok-E	2725822	2726193	438	+	.	ID="KOLOBOKE-3_AP";Tend="2185";Tstart="1823";shortTE="F";uid="637f0238-6228-4cd0-9818-ee259af3b93c"
JAABOB010000026.1	RepeatMasker	DNA	569358	569771	974	+	.	ID="DNA-TTAA-1_AP";Tend="391";Tstart="1";shortTE="F";uid="b893f2b0-620d-41cd-add8-e47f1d6b1aaa"
JAABOB010000026.1	RepeatMasker	Retroposon?	781142	781468	729	+	.	ID="RND-6_FAMILY-4509";Tend="2761";Tstart="2383";shortTE="F";uid="cde77b34-a699-4789-a0ca-ec68b6481680"
JAABOB010000026.1	RepeatMasker	DNA/hAT-Charlie	869046	869885	860	+	.	ID="hat-1_mma";Tend="1603";Tstart="744";shortTE="F";uid="83da10f8-ceae-449c-944c-d0611b6a67e6"
JAABOB010000026.1	RepeatMasker	DNA	2498309	2498608	583	+	.	ID="DNA4-3_AP";Tend="470";Tstart="161";shortTE="F";uid="166973db-f3e3-4111-8b31-7fc15da6c36a"
JAABOB010000026.1	RepeatMasker	DNA/Ginger-1	1454372	1454737	1108	+	.	ID="RND-6_FAMILY-2950";Tend="1471";Tstart="1094";shortTE="F";uid="74a0a247-5ad3-467b-a6bd-55ffd16a47fe"
JAABOB010000026.1	RepeatMasker	DNA/Ginger	1439017	1439327	2327	+	.	ID="RND-5_FAMILY-806";Tend="2366";Tstart="2056";shortTE="F";uid="49b89005-fad9-4782-a737-de010ebe70e3"
JAABOB010000026.1	RepeatMasker	Unknown	2321395	2321991	1764	+	.	ID="RND-1_FAMILY-5";Tend="910";Tstart="313";shortTE="F";uid="963b2108-7617-407b-92e5-965ad72ee6e5"
JAABOB010000026.1	RepeatMasker	DNA	1672724	1673141	2206	+	.	ID="TTAA3_AP";Tend="428";Tstart="1";shortTE="F";uid="1c10354d-c254-4712-8536-288df726da11"
JAABOB010000026.1	RepeatMasker	DNA	229409	229721	1619	+	.	ID="RND-1_FAMILY-67";Tend="1220";Tstart="896";shortTE="F";uid="d7b64623-cddc-49f6-94e8-3150f888e685"
JAABOB010000026.1	RepeatMasker	DNA/Ginger-1	221905	222082	517	+	.	ID="RND-1_FAMILY-138";Tend="669";Tstart="510";shortTE="F";uid="5a921bf7-a0cc-4ad1-9163-1173661d95bb"
JAABOB010000026.1	RepeatMasker	DNA	1007952	1008194	481	+	.	ID="ttaa3_ap";Tend="428";Tstart="179";shortTE="F";uid="95dfdfe7-d2b4-4b5a-84aa-71ed4e4eb274"
JAABOB010000026.1	RepeatMasker	DNA/Ginger	736264	737779	8676	+	.	ID="RND-5_FAMILY-806";Tend="2375";Tstart="846";shortTE="F";uid="24cbc6a7-f062-4f9f-af6e-271f905015d3"
JAABOB010000026.1	RepeatMasker	Retroposon?	2469599	2470245	661	+	.	ID="SINE2-1_AP";Tend="966";Tstart="327";shortTE="F";uid="a2c029dc-bd5b-47db-9424-770c7a02b8ec"
JAABOB010000026.1	RepeatMasker	DNA	1765773	1766087	1743	+	.	ID="RND-1_FAMILY-67";Tend="1225";Tstart="913";shortTE="F";uid="d4a9837f-b171-4e43-84f2-93ee1bb55ca6"
JAABOB010000026.1	RepeatMasker	DNA/Ginger	1375735	1375888	481	+	.	ID="RND-5_FAMILY-806";Tend="989";Tstart="847";shortTE="F";uid="1ff0a62e-2f82-4163-91d6-e34323ec1b3f"
JAABOB010000026.1	RepeatMasker	DNA/hAT-hAT19	1776336	1776485	699	+	.	ID="RND-6_FAMILY-4609";Tend="1478";Tstart="1329";shortTE="F";uid="98488cc2-4cd1-4688-968d-53f1ae3cf43c"
JAABOB010000026.1	RepeatMasker	Unknown	2464586	2465054	1079	+	.	ID="RND-6_FAMILY-5980";TEgroup="ctg_179%7CRND-6_FAMILY-5980%7C1";Tend="1409";Tstart="723";shortTE="F";uid="8deac328-18fa-411a-81dc-72e18dbd8370"
JAABOB010000026.1	RepeatMasker	DNA/Ginger-1	1406091	1406261	404	+	.	ID="GINGER1-1_AP";Tend="5191";Tstart="5012";shortTE="F";uid="1e7032e9-ea32-48ec-a750-af8065d7e39e"
JAABOB010000026.1	RepeatMasker	DNA/hAT-Charlie	2566381	2566697	2305	+	.	ID="RND-5_FAMILY-3097";Tend="1223";Tstart="910";shortTE="F";uid="5f6f5d19-8bdb-4478-b78a-0f26bcb1d452"
JAABOB010000026.1	RepeatMasker	DNA/Kolobok-E	1278793	1278976	556	+	.	ID="KOLOBOKE-3_AP";Tend="2166";Tstart="1980";shortTE="F";uid="647fb8c7-7919-45b9-911d-f5e93d405fd4"
JAABOB010000026.1	RepeatMasker	DNA	2084320	2084502	414	+	.	ID="dna4-2b_ap";Tend="773";Tstart="600";shortTE="F";uid="e3162cac-7f18-4e7b-8a36-bea2612b1879"
JAABOB010000026.1	RepeatMasker	DNA	2781475	2781626	430	+	.	ID="dna4-2_ap";Tend="178";Tstart="4";shortTE="F";uid="d2178b24-6c6b-405d-b975-bbc176fce4aa"
JAABOB010000026.1	RepeatMasker	RC/Helitron	32210	32884	4120	+	.	ID="RND-1_FAMILY-102";Tend="1790";Tstart="1037";shortTE="F";uid="d76e243c-7d3a-4ab8-a84b-6be32033c629"
JAABOB010000026.1	RepeatMasker	DNA/TcMar-Tc1	1710875	1710989	417	+	.	ID="MARINER-N22_AG";Tend="1303";Tstart="1190";shortTE="F";uid="03d9c9b3-e713-4915-a6ff-33fa51928383"
JAABOB010000026.1	RepeatMasker	DNA/hAT-Tip100	1847458	1848008	2033	+	.	ID="RND-6_FAMILY-6530";TEgroup="ctg_179%7CRND-6_FAMILY-6530%7C2";Tend="1635";Tstart="974";shortTE="F";uid="8b919a78-e43b-4d0b-89c7-63d66af927a8"
JAABOB010000026.1	RepeatMasker	Retroposon?	1582043	1582184	916	+	.	ID="RND-6_FAMILY-4509";Tend="2751";Tstart="2613";shortTE="F";uid="1aa2c279-8a79-4226-884e-294ca39787ed"
JAABOB010000026.1	RepeatMasker	DNA	1945936	1946509	1669	+	.	ID="DNA4-2_AP";Tend="769";Tstart="201";shortTE="F";uid="f15327fe-13f6-4174-b45f-0fdbf2cd8302"
JAABOB010000026.1	RepeatMasker	DNA	502618	503362	1672	+	.	ID="DNA4-2_AP";Tend="769";Tstart="1";shortTE="F";uid="3c4748ed-de19-4ce6-8a3b-b40ee159b026"
JAABOB010000026.1	RepeatMasker	DNA/TcMar-Tc1	1475099	1475267	455	+	.	ID="MARINER-26_LMI";Tend="1341";Tstart="1172";shortTE="F";uid="3b7d690d-39b4-42e6-947c-df4722e16ba5"
JAABOB010000026.1	RepeatMasker	DNA/Ginger	1110770	1111037	445	+	.	ID="RND-1_FAMILY-128";Tend="1110";Tstart="834";shortTE="F";uid="772dea14-169e-4305-a0a7-5a9629738ca3"
JAABOB010000026.1	RepeatMasker	Retroposon?	1389755	1390056	678	+	.	ID="SINE2-1_AP";TEgroup="ctg_179%7CSINE2-1_AP%7C1";Tend="1261";Tstart="221";shortTE="F";uid="53b5ceb3-896f-4cf2-98e4-1a6c5f1f9151"
JAABOB010000026.1	RepeatMasker	Retroposon?	586602	587015	731	+	.	ID="SINE2-1_AP";Tend="951";Tstart="554";shortTE="F";uid="bef93b80-1818-4180-bc30-19bf4cffc1c9"
JAABOB010000026.1	RepeatMasker	DNA/Ginger	591773	592704	3083	+	.	ID="rnd-5_family-806";Tend="2327";Tstart="846";shortTE="F";uid="70b7b76b-bd25-4bf6-b618-5737384884f0"
JAABOB010000026.1	RepeatMasker	Retroposon?	1713326	1713450	498	+	.	ID="RND-6_FAMILY-4509";Tend="2715";Tstart="2620";shortTE="F";uid="18cddf6d-13ba-432a-80c0-170e99c1222c"
JAABOB010000026.1	RepeatMasker	DNA	2125019	2125327	1725	+	.	ID="TTAA22_AP";Tend="310";Tstart="2";shortTE="F";uid="63cd72e0-9431-4ff3-a941-ca7d472c9f0c"
JAABOB010000026.1	RepeatMasker	DNA/CMC-EnSpm	86860	87641	5957	+	.	ID="RND-6_FAMILY-332";Tend="1750";Tstart="959";shortTE="F";uid="cd842eab-0bea-43dd-90e5-984876816bfb"
JAABOB010000026.1	RepeatMasker	DNA	2211929	2212131	404	+	.	ID="DNA4-2_AP";Tend="361";Tstart="168";shortTE="F";uid="892cbe80-cbf3-48dc-8802-9ce65d7e8b65"
JAABOB010000026.1	RepeatMasker	DNA/Ginger	2104968	2105212	906	+	.	ID="RND-1_FAMILY-128";Tend="1707";Tstart="1469";shortTE="F";uid="4d9e7e65-3cef-4cd4-afc3-31dbb8e5f567"
JAABOB010000026.1	RepeatMasker	Unknown	1782165	1782757	2507	+	.	ID="RND-6_FAMILY-7508";Tend="1566";Tstart="967";shortTE="F";uid="d5c4cc08-cf46-45bb-bdd3-a5aed2297ae4"
JAABOB010000026.1	RepeatMasker	DNA	2082601	2082795	454	+	.	ID="dna4-2_ap";Tend="180";Tstart="1";shortTE="F";uid="cf01bb80-a7c5-47c3-97e5-8cd767636502"
JAABOB010000026.1	RepeatMasker	DNA	767312	767514	522	+	.	ID="DNA4-2_AP";Tend="766";Tstart="568";shortTE="F";uid="079a8aea-e6d1-4908-9852-fab3d5542220"
JAABOB010000026.1	RepeatMasker	DNA	2423455	2423895	738	+	.	ID="DNA4-3_AP";Tend="493";Tstart="4";shortTE="F";uid="9965b159-c26b-4a81-85d8-7b279be99750"
JAABOB010000026.1	RepeatMasker	DNA	2761463	2762106	1147	+	.	ID="DNA4-2_AP";TEgroup="ctg_179%7CDNA4-2_AP%7C1";Tend="769";Tstart="1";shortTE="F";uid="fecec591-212e-4f64-8aff-cd7c10aa7747"
JAABOB010000026.1	RepeatMasker	Retroposon?	1911257	1911522	446	+	.	ID="SINE2-1_AP";Tend="1461";Tstart="1198";shortTE="F";uid="7e07dd72-b03e-4e99-903a-035cdcfc9878"
JAABOB010000026.1	RepeatMasker	DNA/hAT-Tip100	1607754	1608308	2997	+	.	ID="RND-6_FAMILY-696";Tend="1490";Tstart="893";shortTE="F";uid="f4d66aa5-5913-4000-9fc4-88cddaae2011"
JAABOB010000026.1	RepeatMasker	DNA/Ginger-1	2075911	2076374	3259	+	.	ID="RND-1_FAMILY-17";Tend="1398";Tstart="907";shortTE="F";uid="fc106202-319f-4128-972b-7058ca8dabf6"
JAABOB010000026.1	RepeatMasker	RC/Helitron	2439649	2440924	7652	+	.	ID="RND-1_FAMILY-84";Tend="1905";Tstart="447";shortTE="F";uid="22968a1f-03d0-4174-a732-53681336c172"
JAABOB010000026.1	RepeatMasker	Retroposon?	958839	958999	463	+	.	ID="SINE2-1_AP";Tend="1770";Tstart="1611";shortTE="F";uid="06244b40-065a-4eab-80a7-1799edae8e4c"
JAABOB010000026.1	RepeatMasker	DNA/Kolobok-E	2067154	2067310	413	+	.	ID="KOLOBOKE-3_AP";Tend="2172";Tstart="2008";shortTE="F";uid="cc994e31-bce7-44a0-b791-f770163d4c01"
JAABOB010000026.1	RepeatMasker	DNA/hAT-hAT19	1797361	1797499	716	+	.	ID="RND-6_FAMILY-168";Tend="1254";Tstart="1110";shortTE="F";uid="40ff4f91-b06d-4b0a-b02d-3cf31fe0ed9a"
JAABOB010000026.1	RepeatMasker	DNA	1471733	1471896	891	+	.	ID="RND-6_FAMILY-20157";Tend="1046";Tstart="898";shortTE="F";uid="089c78f6-a735-4828-8f05-9fb16fbf3467"
JAABOB010000026.1	RepeatMasker	Unknown	2681052	2681260	603	+	.	ID="RND-5_FAMILY-770";Tend="1205";Tstart="1001";shortTE="F";uid="3e7d10d6-aeeb-4f62-9d2f-17fae685ccd6"
JAABOB010000026.1	RepeatMasker	DNA/Ginger	1353985	1354309	1170	+	.	ID="RND-5_FAMILY-806";Tend="1220";Tstart="847";shortTE="F";uid="931baee3-22d1-471b-8a9b-3afca9902296"
JAABOB010000026.1	RepeatMasker	DNA	557450	557574	680	+	.	ID="TTAA3_AP";Tend="358";Tstart="237";shortTE="F";uid="48b9c51a-353b-4540-88d3-8ec2f54927da"
JAABOB010000026.1	RepeatMasker	DNA/Ginger	2015609	2015750	646	+	.	ID="RND-1_FAMILY-128";Tend="982";Tstart="813";shortTE="F";uid="25f03375-1964-475d-a96f-f9ad797e3e9d"
JAABOB010000026.1	RepeatMasker	LINE/I-Jockey	583847	585396	1107	+	.	ID="RND-6_FAMILY-9138";Tend="2646";Tstart="1143";shortTE="F";uid="da2adbc3-e769-4acc-8e45-2c65a672bc74"
JAABOB010000026.1	RepeatMasker	DNA	2524988	2525250	718	+	.	ID="DNA4-2_AP";Tend="291";Tstart="1";shortTE="F";uid="b72029aa-5fcd-4312-9da3-50e34053d285"
JAABOB010000026.1	RepeatMasker	DNA/TcMar-m44	1396589	1396707	472	+	.	ID="DNAX-7B_AP";Tend="142";Tstart="15";shortTE="F";uid="141f09b7-964c-4352-a289-ffb1ee3640a0"
JAABOB010000026.1	RepeatMasker	Unknown	2722385	2722642	1198	+	.	ID="RND-6_FAMILY-5980";Tend="964";Tstart="685";shortTE="F";uid="2fcf4251-0ea3-469d-99bc-9a8efa5eca52"
JAABOB010000026.1	RepeatMasker	Unknown	908318	908495	523	+	.	ID="RND-6_FAMILY-14945";Tend="1090";Tstart="910";shortTE="F";uid="d21dad45-229f-4431-9c38-da6869c2d7ae"
JAABOB010000026.1	RepeatMasker	DNA/hAT-Tip100	1834289	1834556	489	+	.	ID="DNA8-18_AP";Tend="574";Tstart="300";shortTE="F";uid="575ad514-6917-483e-bd61-d95843ac3d75"
JAABOB010000026.1	RepeatMasker	Unknown	1832702	1833496	4286	+	.	ID="RND-1_FAMILY-16";Tend="1513";Tstart="783";shortTE="F";uid="f003ebf4-1986-4060-a40a-06f4a2b2ec13"
JAABOB010000026.1	RepeatMasker	Unknown	337777	337939	1116	+	.	ID="RND-4_FAMILY-337";Tend="1160";Tstart="1004";shortTE="F";uid="92de9597-3b5c-4d1b-92c0-44175779f044"
JAABOB010000026.1	RepeatMasker	DNA/Ginger	2513086	2513947	2853	+	.	ID="RND-5_FAMILY-806";Tend="1762";Tstart="847";shortTE="F";uid="4c444a89-9832-4a7f-a78d-f02a4cd74e64"
JAABOB010000026.1	RepeatMasker	DNA	62334	62701	1992	+	.	ID="RND-1_FAMILY-44";Tend="1843";Tstart="1478";shortTE="F";uid="446fd01e-16c4-42a8-8b4f-d2a58a41a7f2"
JAABOB010000026.1	RepeatMasker	DNA	1879224	1880040	1674	+	.	ID="DNA4-2_AP";Tend="769";Tstart="1";shortTE="F";uid="ef6ac7d3-3055-439c-b41c-e0400638a78c"
JAABOB010000026.1	RepeatMasker	Unknown	1615632	1615909	2293	+	.	ID="RND-1_FAMILY-141";Tend="1278";Tstart="986";shortTE="F";uid="9dac1658-796b-480c-8c85-c997106006fb"
JAABOB010000026.1	RepeatMasker	DNA/hAT	1488057	1488530	3311	+	.	ID="RND-1_FAMILY-72";Tend="1428";Tstart="950";shortTE="F";uid="fd54d0c6-518e-4cea-b395-9c714ef61f47"
JAABOB010000026.1	RepeatMasker	DNA/Ginger-1	1675879	1676134	1761	+	.	ID="RND-1_FAMILY-17";Tend="1200";Tstart="943";shortTE="F";uid="0e2445ae-b0a5-4777-b230-b1682387c13d"
JAABOB010000026.1	RepeatMasker	Retroposon?	2083375	2083625	445	+	.	ID="SINE2-1_AP";Tend="1419";Tstart="1173";shortTE="F";uid="b3c2878e-9387-4d80-beba-9fa0595d5800"
JAABOB010000026.1	RepeatMasker	DNA/hAT-hAT19	1858693	1858934	1186	+	.	ID="RND-1_FAMILY-9";Tend="1242";Tstart="976";shortTE="F";uid="50ca16ff-3dbf-4b91-87f9-ad8d20671187"
JAABOB010000026.1	RepeatMasker	DNA/Ginger-1	2246168	2246277	7849	+	.	ID="rnd-6_family-2950";Tend="2387";Tstart="2146";shortTE="F";uid="e09fa6df-d0db-4bd3-859c-90a48d92e658"
JAABOB010000026.1	RepeatMasker	DNA	111627	111888	742	+	.	ID="DNA4-3_AP";Tend="448";Tstart="185";shortTE="F";uid="7dae3a49-f0ca-455b-a173-d045cc8902ee"
JAABOB010000026.1	RepeatMasker	DNA/MULE-MuDR	2775473	2775607	505	+	.	ID="MUDR12X_AP";Tend="1395";Tstart="1272";shortTE="F";uid="a7a15494-c01c-4eb9-93a5-c0d2215048a7"
JAABOB010000026.1	RepeatMasker	Retroposon?	769562	769787	425	+	.	ID="SINE2-2_AP";Tend="204";Tstart="1";shortTE="F";uid="ee12b6e5-c7fb-402a-8fd8-f6d5a93e18b5"
JAABOB010000026.1	RepeatMasker	Retroposon?	1939565	1939979	739	+	.	ID="SINE2-2_AP";Tend="451";Tstart="1";shortTE="F";uid="811cb12e-4f8d-4f6d-a25f-2fa4b81985e6"
JAABOB010000026.1	RepeatMasker	Unknown	386623	386784	1071	+	.	ID="RND-6_FAMILY-6147";Tend="1185";Tstart="1011";shortTE="F";uid="ba7951dd-d89b-499e-8690-59eab2c694d5"
JAABOB010000026.1	RepeatMasker	DNA/MULE-MuDR	1907586	1907704	425	+	.	ID="RND-5_FAMILY-58";Tend="1412";Tstart="1297";shortTE="F";uid="89a228f1-d141-4ddc-b6d5-94d1303fec31"
JAABOB010000026.1	RepeatMasker	DNA/hAT-hAT19	1974857	1975598	3913	+	.	ID="RND-5_FAMILY-1902";Tend="1526";Tstart="808";shortTE="F";uid="0cbcdd05-74c8-41f2-99f3-3eb600b56e49"
JAABOB010000026.1	RepeatMasker	Unknown	2519339	2519456	960	+	.	ID="RND-1_FAMILY-46";Tend="1040";Tstart="923";shortTE="F";uid="8698a757-0e92-49f2-91d6-05fec9f82295"
JAABOB010000026.1	RepeatMasker	DNA	1047914	1048190	726	+	.	ID="DNA4-2_AP";Tend="769";Tstart="503";shortTE="F";uid="fabeef04-43bb-40b5-99ea-0cece49a2f8f"
JAABOB010000026.1	RepeatMasker	LINE/I-Jockey	260837	261282	1419	+	.	ID="RND-6_FAMILY-3749";Tend="1790";Tstart="1337";shortTE="F";uid="5828818f-9de8-4966-af74-7161dda142bd"
JAABOB010000026.1	RepeatMasker	DNA	2488357	2488571	451	+	.	ID="dna4-2_ap";Tend="256";Tstart="42";shortTE="F";uid="9279f2f4-58ac-47d1-90a8-c94d88b2e78f"
JAABOB010000026.1	RepeatMasker	LTR/Copia	726295	726464	834	+	.	ID="RND-5_FAMILY-999";Tend="4416";Tstart="4250";shortTE="F";uid="45b0421a-df00-483d-9b82-39b523e639be"
JAABOB010000026.1	RepeatMasker	DNA/Ginger	932329	932544	533	+	.	ID="RND-5_FAMILY-806";Tend="1271";Tstart="1049";shortTE="F";uid="dd569717-407c-4baa-8e28-f613c9c18fc8"
JAABOB010000026.1	RepeatMasker	DNA/hAT-Tip100	1795331	1795766	2633	+	.	ID="RND-5_FAMILY-391";Tend="1765";Tstart="1346";shortTE="F";uid="6d31831d-e40e-4aac-9d24-afed0112c1d4"
JAABOB010000026.1	RepeatMasker	SINE/tRNA-I	581119	581353	1079	+	.	ID="RND-6_FAMILY-374";Tend="1180";Tstart="942";shortTE="F";uid="2edbba45-7afc-4ffe-b8b0-b002138e05f0"
JAABOB010000026.1	RepeatMasker	DNA/Ginger-1	375763	375945	426	+	.	ID="GINGER1-1_AP";Tend="5191";Tstart="5020";shortTE="F";uid="019fee36-3717-455c-b15b-7dfadeb974f4"
JAABOB010000026.1	RepeatMasker	LTR/Gypsy	1987886	1988090	453	+	.	ID="GYPSY-24_DEL-I";Tend="2805";Tstart="2577";shortTE="F";uid="c1d7592b-ebfd-42e0-be29-5da807d7be21"
JAABOB010000026.1	RepeatMasker	DNA	1683088	1683383	730	+	.	ID="DNA4-2_AP";Tend="296";Tstart="1";shortTE="F";uid="ed52c7c6-7103-4a42-8208-a430eb5ecde4"
JAABOB010000026.1	RepeatMasker	DNA	1491497	1491891	2058	+	.	ID="TTAA2C_AP";Tend="403";Tstart="3";shortTE="F";uid="d77e2631-d9f9-47fd-ae25-430a09c90f58"
JAABOB010000026.1	RepeatMasker	DNA	1050735	1051542	1221	+	.	ID="DNA4-2_AP";Tend="767";Tstart="10";shortTE="F";uid="396bae34-aa6e-442d-a31e-d196b92a8c8e"
JAABOB010000026.1	RepeatMasker	LINE/I-Jockey	260449	260712	484	+	.	ID="RND-5_FAMILY-1435";Tend="1183";Tstart="924";shortTE="F";uid="383c7556-7d19-48f3-9802-80c4551dccd7"
JAABOB010000026.1	RepeatMasker	DNA/CMC-EnSpm	2461432	2461659	1913	+	.	ID="RND-1_FAMILY-139";Tend="1106";Tstart="879";shortTE="F";uid="4c0c125e-74b7-40b0-a729-f90b8664424c"
JAABOB010000026.1	RepeatMasker	DNA	1985110	1985311	725	+	.	ID="DNA4-2_AP";Tend="763";Tstart="580";shortTE="F";uid="30cde756-3608-4cb6-8e0f-40fe7d4cd7c0"
JAABOB010000026.1	RepeatMasker	DNA	2073147	2073798	711	+	.	ID="DNA4-2_AP";Tend="769";Tstart="98";shortTE="F";uid="8a061749-4f9b-4973-9a83-b005ff4887de"
JAABOB010000026.1	RepeatMasker	Retroposon?	1795767	1797129	6136	+	.	ID="SINE2-2_AP";Tend="1998";Tstart="1";shortTE="F";uid="5eb12ff9-0ee9-4289-9bd5-5877f53f3353"
JAABOB010000026.1	RepeatMasker	DNA/MULE-MuDR	23973	24146	831	+	.	ID="MUDR1X_AP";Tend="2389";Tstart="2200";shortTE="F";uid="a66779ef-3f9e-467a-87ec-f59afa8ea55e"
JAABOB010000026.1	RepeatMasker	DNA/Ginger	2015783	2016102	1150	+	.	ID="RND-5_FAMILY-806";Tend="1617";Tstart="1322";shortTE="F";uid="5c8f9133-c827-4f6f-9e1e-63913b07abf4"
JAABOB010000026.1	RepeatMasker	DNA/Ginger-1	1618716	1618985	1460	+	.	ID="RND-1_FAMILY-17";Tend="1199";Tstart="939";shortTE="F";uid="84cc53d5-aa38-4d52-a4e1-17f6ec50a760"
JAABOB010000026.1	RepeatMasker	DNA/Ginger	1650070	1650936	3373	+	.	ID="RND-5_FAMILY-806";Tend="1775";Tstart="906";shortTE="F";uid="b8fc60a4-eddc-425a-a838-e6f24a9ad96a"
JAABOB010000026.1	RepeatMasker	Unknown	64056	64738	5784	+	.	ID="RND-1_FAMILY-11";Tend="1303";Tstart="622";shortTE="F";uid="08b378a0-a0e2-4384-9961-59cd485f023d"
JAABOB010000026.1	RepeatMasker	DNA/hAT-Ac	904845	904978	649	+	.	ID="DNA8-91B_AP";Tend="617";Tstart="484";shortTE="F";uid="438377ff-4e34-465e-8cb3-25ee4521fcbf"
JAABOB010000026.1	RepeatMasker	DNA	318098	318365	436	+	.	ID="DNA4-3_AP";Tend="362";Tstart="97";shortTE="F";uid="b89159e4-e88a-4390-8afd-c5215f9981e4"
JAABOB010000026.1	RepeatMasker	DNA/hAT-Charlie	772054	772519	2164	+	.	ID="RND-5_FAMILY-6782";Tend="1285";Tstart="848";shortTE="F";uid="9f578f85-79b9-48ce-bf53-60df03d2ee7f"
JAABOB010000026.1	RepeatMasker	Retroposon?	2470529	2470693	448	+	.	ID="SINE2-1_AP";Tend="1770";Tstart="1608";shortTE="F";uid="32e4e24a-2aa3-4264-a031-b254dfbcb6db"
JAABOB010000026.1	RepeatMasker	DNA/hAT-Tip100	1667588	1667790	428	+	.	ID="DNA8-87_AP";Tend="822";Tstart="640";shortTE="F";uid="3b1997f9-cd77-46e3-b4de-060234ba85f8"
JAABOB010000026.1	RepeatMasker	Unknown	2102603	2103008	2394	+	.	ID="RND-6_FAMILY-3228";Tend="1468";Tstart="1069";shortTE="F";uid="5ba56a7a-3b34-4c1b-8133-e5970a226081"
JAABOB010000026.1	RepeatMasker	DNA	955923	956088	471	+	.	ID="DNA4-3_AP";Tend="453";Tstart="297";shortTE="F";uid="099c57bb-ca00-4bf4-aa78-40520bc7a311"
JAABOB010000026.1	RepeatMasker	DNA/Ginger	1533208	1533979	2260	+	.	ID="RND-5_FAMILY-806";TEgroup="ctg_179%7CRND-5_FAMILY-806%7C2";Tend="1856";Tstart="851";shortTE="F";uid="fb91f3bc-af9b-474f-9fa7-09a3646aabc7"
JAABOB010000026.1	RepeatMasker	DNA/Ginger	2124560	2124917	403	+	.	ID="RND-5_FAMILY-806";TEgroup="ctg_179%7CRND-5_FAMILY-806%7C4";Tend="1207";Tstart="826";shortTE="T";uid="f5037e40-a18b-47cd-9134-4e595586f2b9"
JAABOB010000026.1	RepeatMasker	Unknown	1420685	1421188	2406	+	.	ID="RND-6_FAMILY-14945";Tend="1462";Tstart="892";shortTE="F";uid="31022df9-bd0d-43c5-bd93-0d8d95fc4d1a"
JAABOB010000026.1	RepeatMasker	DNA/hAT-Tip100	2115534	2115653	613	+	.	ID="DNA8-87_AP";Tend="358";Tstart="238";shortTE="F";uid="46c30149-e506-4471-850a-9006e2a16a8c"
JAABOB010000026.1	RepeatMasker	Retroposon?	1582173	1582527	539	+	.	ID="SINE2-1_AP";Tend="829";Tstart="454";shortTE="F";uid="be788b15-8b7b-49ae-973c-6b572d067f11"
JAABOB010000026.1	RepeatMasker	DNA/Ginger	901496	901776	1369	+	.	ID="RND-5_FAMILY-806";Tend="1128";Tstart="847";shortTE="F";uid="a6f74704-ecea-4804-92dc-224ea92ff713"
JAABOB010000026.1	RepeatMasker	DNA/Ginger	2087539	2088971	6933	+	.	ID="RND-1_FAMILY-128";Tend="2339";Tstart="817";shortTE="F";uid="fd4d5ae8-8edb-4433-828b-b7a84a16de45"
JAABOB010000026.1	RepeatMasker	DNA	675762	675928	525	+	.	ID="ttaa4c_ap";Tend="432";Tstart="272";shortTE="F";uid="7c2bdfd0-50ba-45ba-8c07-970f5ef866d4"
JAABOB010000026.1	RepeatMasker	DNA/Ginger-1	2244912	2245491	7849	+	.	ID="rnd-6_family-2950";Tend="2145";Tstart="890";shortTE="F";uid="a2a8ce3f-60f9-494d-b3dd-56a96d35ca73"
JAABOB010000026.1	RepeatMasker	DNA	687954	688376	846	+	.	ID="DNA4-2_AP";Tend="755";Tstart="342";shortTE="F";uid="6857e644-4555-49fe-aeff-cfd5aaa6e423"
JAABOB010000026.1	RepeatMasker	DNA/MULE-MuDR	2115506	2115631	425	+	.	ID="DNA8-28B_AP";Tend="787";Tstart="663";shortTE="F";uid="874e1c0b-fa77-4ec1-be8e-c30c99e5189a"
JAABOB010000026.1	RepeatMasker	DNA/MULE-MuDR	1911991	1912111	538	+	.	ID="MUDR2X_AP";TEgroup="ctg_179%7CMUDR2X_AP%7C1";Tend="1831";Tstart="12";shortTE="F";uid="c352e924-1b1e-46c9-b571-1a3060bc5193"
JAABOB010000026.1	RepeatMasker	DNA	2384090	2384495	1993	+	.	ID="DNA-TTAA-1_AP";Tend="423";Tstart="1";shortTE="F";uid="8da3707d-edf0-4fd5-8bc6-5d163b55a6df"
JAABOB010000026.1	RepeatMasker	DNA/Kolobok-E	2043142	2043294	416	+	.	ID="KOLOBOKE-2_AP";Tend="1272";Tstart="1119";shortTE="F";uid="26982eb3-564a-4855-a6f0-285a2d733bac"
JAABOB010000026.1	RepeatMasker	DNA/Kolobok-E	2231467	2231747	458	+	.	ID="KOLOBOKE-3_AP";TEgroup="ctg_179%7CKOLOBOKE-3_AP%7C1";Tend="2179";Tstart="1918";shortTE="F";uid="df044e27-61dd-4141-9c9d-131a8ac198de"
JAABOB010000026.1	RepeatMasker	DNA	425935	426111	740	+	.	ID="dna4-2_ap";Tend="182";Tstart="4";shortTE="F";uid="4e3cd20d-efa3-4162-89a3-cdb36e2be96d"
JAABOB010000026.1	RepeatMasker	DNA/hAT-Charlie	731861	731977	446	+	.	ID="HAT-N17_AP";Tend="297";Tstart="184";shortTE="F";uid="c74be341-f0a3-482a-8453-bd976224e482"
JAABOB010000026.1	RepeatMasker	DNA/Ginger	1646220	1647233	1322	+	.	ID="RND-5_FAMILY-806";TEgroup="ctg_179%7CRND-5_FAMILY-806%7C3";Tend="1710";Tstart="849";shortTE="F";uid="91596fc8-c022-4ad9-81e3-ad629a40bdd4"
JAABOB010000026.1	RepeatMasker	DNA	1047268	1047587	872	+	.	ID="DNA4-2_AP";Tend="291";Tstart="1";shortTE="F";uid="d9cf5eb3-8e98-465d-8e9c-78d5bc67736e"
JAABOB010000026.1	RepeatMasker	DNA/Ginger-1	567973	568153	527	+	.	ID="GINGER1-1_AP";Tend="5193";Tstart="5027";shortTE="F";uid="e3e66eea-d9be-491d-b38d-b270c4b062fb"
JAABOB010000026.1	RepeatMasker	DNA/Ginger	83183	84141	3895	+	.	ID="RND-5_FAMILY-806";Tend="2386";Tstart="1350";shortTE="F";uid="0720a66f-fecd-400b-bd03-8107a7718c0f"
JAABOB010000026.1	RepeatMasker	DNA/hAT	2426113	2426319	943	+	.	ID="RND-6_FAMILY-14";Tend="901";Tstart="697";shortTE="F";uid="7a93f1a9-99c7-45e5-9291-17774a3779ae"
JAABOB010000026.1	RepeatMasker	Unknown	1089569	1090023	1673	+	.	ID="RND-1_FAMILY-112";Tend="1424";Tstart="952";shortTE="F";uid="04206581-8195-4e9a-b30f-1fa4af4aef9b"
JAABOB010000026.1	RepeatMasker	Unknown	1221687	1221887	713	+	.	ID="RND-1_FAMILY-99";Tend="1154";Tstart="953";shortTE="F";uid="08cab70e-6714-4254-a381-c61966d3ec22"
JAABOB010000026.1	RepeatMasker	DNA	1865680	1865876	523	+	.	ID="DNA-TTAA-1_AP";Tend="417";Tstart="226";shortTE="F";uid="67761901-3af9-4437-afdb-075194656e09"
JAABOB010000026.1	RepeatMasker	DNA/hAT-hAT19	1626525	1626978	710	+	.	ID="DNA8-109_AP";TEgroup="ctg_179%7CDNA8-109_AP%7C1";Tend="613";Tstart="2";shortTE="F";uid="a790945a-bed1-4664-8d6d-9e1234aea8d2"
JAABOB010000026.1	RepeatMasker	Unknown	1451833	1452007	1274	-	.	ID="RND-6_FAMILY-3812";Tend="1265";Tstart="1059";shortTE="F";uid="3defb15d-d1c9-411a-be91-9b0cca1914c5"
JAABOB010000026.1	RepeatMasker	Retroposon?	567999	568171	558	-	.	ID="SINE2-1_AP";Tend="1762";Tstart="1626";shortTE="F";uid="331ff915-96ff-4729-a6c2-4a6cac4f4b95"
JAABOB010000026.1	RepeatMasker	DNA	349659	350474	2539	-	.	ID="DNA4-2_AP";Tend="769";Tstart="1";shortTE="F";uid="88bda934-f122-405e-8393-955490e973d8"
JAABOB010000026.1	RepeatMasker	DNA/MULE-MuDR	2059095	2059406	470	-	.	ID="RND-5_FAMILY-1280";TEgroup="ctg_179%7CRND-5_FAMILY-1280%7C1";Tend="1405";Tstart="905";shortTE="F";uid="53bd0508-4832-406f-bafa-4963286a80d0"
JAABOB010000026.1	RepeatMasker	DNA	1535068	1535499	1911	-	.	ID="TTAA3_AP";Tend="429";Tstart="10";shortTE="F";uid="b971799b-01c6-49a6-b1da-017d3f8f7c04"
JAABOB010000026.1	RepeatMasker	DNA/Ginger	1628455	1629035	1609	-	.	ID="rnd-5_family-806";Tend="1440";Tstart="781";shortTE="F";uid="681237a4-ba4b-43fc-ba9d-1af3d1ef540c"
JAABOB010000026.1	RepeatMasker	DNA/Ginger	1706598	1707478	4878	-	.	ID="RND-5_FAMILY-806";Tend="1801";Tstart="845";shortTE="F";uid="5ee22a28-c0bf-4e5b-aa32-cb5f5769be56"
JAABOB010000026.1	RepeatMasker	Unknown	1089497	1089618	681	-	.	ID="RND-6_FAMILY-3228";Tend="1642";Tstart="1513";shortTE="F";uid="f38c2147-05e7-46a9-b3cc-4d2d095e64aa"
JAABOB010000026.1	RepeatMasker	DNA/Ginger-1	1438642	1439010	2396	-	.	ID="RND-6_FAMILY-2950";Tend="2381";Tstart="2000";shortTE="F";uid="2ea0d8ed-10d8-42e3-8234-7dfc5298f093"
JAABOB010000026.1	RepeatMasker	DNA	515160	515456	508	-	.	ID="dna4-2_ap";Tend="265";Tstart="2";shortTE="F";uid="1944152c-e69f-4551-8f75-3c8908894e19"
JAABOB010000026.1	RepeatMasker	DNA/Ginger-1	1819645	1820334	1297	-	.	ID="RND-6_FAMILY-2950";Tend="1576";Tstart="868";shortTE="F";uid="490f141a-6b41-4fe0-9be3-f9e08b46218d"
JAABOB010000026.1	RepeatMasker	RC/Helitron	437527	437782	829	-	.	ID="RND-6_FAMILY-3888";Tend="1374";Tstart="1082";shortTE="F";uid="1d1dba97-67a5-47b6-8fd9-f6a98c85ef13"
JAABOB010000026.1	RepeatMasker	RC/Helitron	1409488	1409647	408	-	.	ID="RND-6_FAMILY-16388";Tend="746";Tstart="620";shortTE="F";uid="cc6e97d8-ec22-4ac6-8d3e-fd5d5788ef1f"
JAABOB010000026.1	RepeatMasker	DNA/hAT-Charlie	2107260	2107566	803	-	.	ID="HAT-N11_AP";TEgroup="ctg_179%7CHAT-N11_AP%7C1";Tend="631";Tstart="1";shortTE="F";uid="87434463-868e-4f87-ae93-9140aafa928c"
JAABOB010000026.1	RepeatMasker	DNA/hAT-Charlie	2058425	2058609	836	-	.	ID="RND-6_FAMILY-5851";Tend="1113";Tstart="940";shortTE="F";uid="9baff348-05ca-4020-a738-3c0d55cbf672"
JAABOB010000026.1	RepeatMasker	DNA	1160904	1161380	1495	-	.	ID="DNA4-2_AP";Tend="767";Tstart="284";shortTE="F";uid="52f154f9-6210-4943-ab93-8149ab193c10"
JAABOB010000026.1	RepeatMasker	DNA	1908690	1909147	1027	-	.	ID="DNA4-2_AP";Tend="653";Tstart="170";shortTE="F";uid="e7f955a2-25a6-43f4-9238-09390ddb9b71"
JAABOB010000026.1	RepeatMasker	DNA/hAT-Charlie	745151	745361	1333	-	.	ID="RND-5_FAMILY-4318";Tend="1197";Tstart="991";shortTE="F";uid="a3a7634f-efcb-46b3-9826-e9288d12c489"
JAABOB010000026.1	RepeatMasker	DNA	2431397	2431534	442	-	.	ID="dna4-2_ap";Tend="312";Tstart="154";shortTE="F";uid="61b60f7d-b720-448d-8ae4-007537f22485"
JAABOB010000026.1	RepeatMasker	Unknown	1323705	1324128	1253	-	.	ID="RND-5_FAMILY-3433";Tend="1310";Tstart="844";shortTE="F";uid="122f332e-3035-40aa-ab5a-8d8acca0e3ae"
JAABOB010000026.1	RepeatMasker	DNA/hAT-Charlie	1416638	1416756	464	-	.	ID="RND-5_FAMILY-6782";Tend="1234";Tstart="1134";shortTE="F";uid="fcd190c1-d5bd-4250-8ad9-fbd80344c241"
JAABOB010000026.1	RepeatMasker	Unknown	1888443	1889476	5877	-	.	ID="RND-1_FAMILY-24";Tend="1825";Tstart="829";shortTE="F";uid="76af7bc0-d5cf-4878-bb28-64ba9b812a33"
JAABOB010000026.1	RepeatMasker	Retroposon?	2245492	2246167	1817	-	.	ID="RND-6_FAMILY-4509";Tend="811";Tstart="101";shortTE="F";uid="e80157b3-c3da-4e38-bb49-16183be697a4"
JAABOB010000026.1	RepeatMasker	LTR/Copia	33567	33755	881	-	.	ID="RND-5_FAMILY-999";Tend="4435";Tstart="4250";shortTE="F";uid="cc9444b4-5f3d-4488-89d6-5c02b974474a"
JAABOB010000026.1	RepeatMasker	DNA	480114	480301	507	-	.	ID="dna4-2_ap";Tend="769";Tstart="597";shortTE="F";uid="70f75acd-d60f-4f9a-ab09-1cdb4c30406e"
JAABOB010000026.1	RepeatMasker	DNA	864294	864880	1257	-	.	ID="DNA4-2_AP";Tend="769";Tstart="156";shortTE="F";uid="f47ce1f5-2274-4e55-9e6a-8d396a6638a5"
JAABOB010000026.1	RepeatMasker	DNA/Maverick	554	904	690	-	.	ID="RND-6_FAMILY-5076";Tend="3449";Tstart="3099";shortTE="F";uid="bbeb681d-72e9-47e7-8c45-483408995ae9"
JAABOB010000026.1	RepeatMasker	Unknown	61028	61238	617	-	.	ID="RND-5_FAMILY-3433";Tend="1004";Tstart="747";shortTE="F";uid="fa3d85c9-748d-46c2-8d63-d7e21eece9cd"
JAABOB010000026.1	RepeatMasker	DNA	1002014	1002335	1142	-	.	ID="DNA4-2_AP";Tend="739";Tstart="440";shortTE="F";uid="25836223-a239-4d65-89c7-0b2dea3d9f68"
JAABOB010000026.1	RepeatMasker	DNA	544459	544567	509	-	.	ID="dna4-2_ap";Tend="756";Tstart="647";shortTE="F";uid="c8a19694-7bac-4523-bd62-d0fc116c4fc5"
JAABOB010000026.1	RepeatMasker	DNA/MULE-MuDR	1549699	1550164	2588	-	.	ID="RND-6_FAMILY-9662";Tend="927";Tstart="517";shortTE="F";uid="9a6eff16-9ed5-42a5-b3ab-d7b3ecd31e62"
JAABOB010000026.1	RepeatMasker	DNA	1929033	1929771	1091	-	.	ID="DNA4-2_AP";Tend="763";Tstart="2";shortTE="F";uid="563f582b-7753-4aeb-b0a8-68cb284f2bef"
JAABOB010000026.1	RepeatMasker	DNA/hAT-Charlie	390954	391197	803	-	.	ID="HAT-N19_AP";Tend="233";Tstart="28";shortTE="F";uid="4c4a470b-499b-43d3-8631-031bf9e0a10c"
JAABOB010000026.1	RepeatMasker	RC/Helitron	1847329	1847457	734	-	.	ID="RND-6_FAMILY-9169";Tend="1370";Tstart="1236";shortTE="F";uid="2427c546-c13d-4432-8e44-5173435a33bb"
JAABOB010000026.1	RepeatMasker	DNA	917543	918102	931	-	.	ID="DNA4-2_AP";Tend="736";Tstart="135";shortTE="F";uid="4722ea8a-7fa1-47de-bd57-5acde3f30fac"
JAABOB010000026.1	RepeatMasker	Retroposon?	568551	568800	574	-	.	ID="SINE2-1_AP";Tend="1179";Tstart="901";shortTE="F";uid="c87e2ddc-5c9d-4e20-8dd0-9cd072ca5f45"
JAABOB010000026.1	RepeatMasker	DNA/MULE-MuDR	1337242	1337540	964	-	.	ID="MUDR5X_AP";Tend="1969";Tstart="1691";shortTE="F";uid="5a8685e6-2fe1-4d82-bba5-4c177bcc9e8c"
JAABOB010000026.1	RepeatMasker	DNA	639337	639549	575	-	.	ID="DNA4-2_AP";Tend="743";Tstart="549";shortTE="F";uid="6e69cce3-3946-444b-8421-930af814c694"
JAABOB010000026.1	RepeatMasker	DNA/Ginger	2830130	2830382	401	-	.	ID="RND-5_FAMILY-806";Tend="1068";Tstart="817";shortTE="F";uid="a4b1d266-f59e-4457-957b-1ff23302c028"
JAABOB010000026.1	RepeatMasker	DNA	1671648	1672070	677	-	.	ID="TTAA2C_AP";Tend="405";Tstart="1";shortTE="F";uid="f62e26cc-4a59-4551-b12b-54da876a97b3"
JAABOB010000026.1	RepeatMasker	DNA/hAT-hAT19	1685203	1685572	2057	-	.	ID="DNA8-79_AP";Tend="342";Tstart="1";shortTE="F";uid="65fef2ac-4a73-478d-aa0d-08ec65d6fed9"
JAABOB010000026.1	RepeatMasker	DNA/MULE-MuDR	1055621	1056024	1064	-	.	ID="MUDR11X_AP";Tend="2048";Tstart="1614";shortTE="F";uid="a23ba2e6-3967-4b0f-a564-0995484488fe"
JAABOB010000026.1	RepeatMasker	DNA/TcMar-m44?	1854335	1854504	436	-	.	ID="dnax-4_ap";Tend="172";Tstart="1";shortTE="F";uid="68e96445-33c9-4f5c-aa36-7f6dd15b18cc"
JAABOB010000026.1	RepeatMasker	DNA/TcMar-Tc1	709160	709496	719	-	.	ID="RND-6_FAMILY-5035";Tend="1273";Tstart="909";shortTE="F";uid="a32bc774-4e90-423a-8685-32f72f8530cb"
JAABOB010000026.1	RepeatMasker	DNA	655638	656274	2187	-	.	ID="DNA4-2_AP";Tend="738";Tstart="117";shortTE="F";uid="691c1c6d-780e-4e55-ab86-df3b9943bdc9"
JAABOB010000026.1	RepeatMasker	DNA/Ginger	2318256	2318449	424	-	.	ID="RND-5_FAMILY-806";Tend="1267";Tstart="587";shortTE="F";uid="ea7c4b67-fe8d-44ff-9bde-5f86e516df0b"
JAABOB010000026.1	RepeatMasker	DNA/Ginger	706870	707122	878	-	.	ID="RND-1_FAMILY-128";Tend="2334";Tstart="2122";shortTE="F";uid="7d0a8833-83b0-4070-8427-c9a055aa4baf"
JAABOB010000026.1	RepeatMasker	DNA/Maverick	11951	12449	557	-	.	ID="RND-5_FAMILY-2458";Tend="487";Tstart="5";shortTE="F";uid="2f0fefe6-1f70-4879-9827-c96657848c0b"
JAABOB010000026.1	RepeatMasker	DNA	2138555	2138680	440	-	.	ID="dna4-2_ap";Tend="769";Tstart="653";shortTE="F";uid="4df114d0-0b24-4b08-a079-169c277f2943"
JAABOB010000026.1	RepeatMasker	DNA	1714598	1714742	414	-	.	ID="ttaa3c_ap";Tend="412";Tstart="291";shortTE="F";uid="877351ee-1cb9-49c7-b34d-554b2ed42422"
JAABOB010000026.1	RepeatMasker	DNA/Ginger-1	90925	91340	534	-	.	ID="RND-6_FAMILY-2950";Tend="2383";Tstart="1938";shortTE="F";uid="93688cbf-8c93-4c95-8f8a-dc18e03a0ad6"
JAABOB010000026.1	RepeatMasker	DNA/hAT-hAT19	2526379	2526634	407	-	.	ID="DNA8-97_AP";Tend="273";Tstart="1";shortTE="F";uid="9bbabb68-f757-422f-a481-f0a206042c3f"
JAABOB010000026.1	RepeatMasker	DNA	998055	998174	405	-	.	ID="dna4-2_ap";Tend="764";Tstart="633";shortTE="F";uid="5bb5a9d5-3a2d-45bb-b914-b09661d1b811"
JAABOB010000026.1	RepeatMasker	LINE/I-Jockey	45357	47103	3139	-	.	ID="RND-6_FAMILY-9138";Tend="2285";Tstart="133";shortTE="F";uid="544f0f80-820f-45ce-aa91-fb82c5b85f23"
JAABOB010000026.1	RepeatMasker	DNA/hAT-Tip100	1833470	1833688	755	-	.	ID="DNA8-18_AP";Tend="704";Tstart="481";shortTE="F";uid="18079aa4-862a-450e-8cca-749b26dbb26e"
JAABOB010000026.1	RepeatMasker	Retroposon?	53930	54113	796	-	.	ID="RND-6_FAMILY-4509";Tend="2765";Tstart="2601";shortTE="F";uid="df1b7bdb-a775-40bf-8efb-a2c8aa875b0c"
JAABOB010000026.1	RepeatMasker	Retroposon?	2317757	2318180	1152	-	.	ID="SINE2-1_AP";Tend="438";Tstart="1";shortTE="F";uid="5642374e-6669-4ff3-a9c9-1d07b36c2225"
JAABOB010000026.1	RepeatMasker	RC/Helitron	2475758	2475923	458	-	.	ID="RND-1_FAMILY-3";TEgroup="ctg_179%7CRND-1_FAMILY-3%7C1";Tend="877";Tstart="704";shortTE="T";uid="41018487-ccb6-4042-9ba3-11db564897dc"
JAABOB010000026.1	RepeatMasker	DNA/Ginger	54148	54617	1648	-	.	ID="RND-5_FAMILY-806";Tend="1387";Tstart="849";shortTE="F";uid="dc04a41b-b1a0-4667-9834-bb0eb48cdeca"
JAABOB010000026.1	RepeatMasker	LINE/CR1	2742403	2742724	585	-	.	ID="RND-5_FAMILY-795";Tend="3301";Tstart="2974";shortTE="F";uid="631f293e-09eb-4065-ad12-5cc71651d77b"
JAABOB010000026.1	RepeatMasker	DNA/Kolobok-E	742211	742912	2095	-	.	ID="RND-1_FAMILY-35";Tend="1840";Tstart="1078";shortTE="F";uid="fde210d0-92fe-485b-a7fa-05b66695cbca"
JAABOB010000026.1	RepeatMasker	DNA	1781704	1782083	1170	-	.	ID="DNA4-2_AP";Tend="768";Tstart="398";shortTE="F";uid="18c320ce-f715-4918-9d0a-41047b337c33"
JAABOB010000026.1	RepeatMasker	DNA	936786	937169	971	-	.	ID="DNA4-2_AP";Tend="754";Tstart="357";shortTE="F";uid="33685a7f-cb5c-45b2-af5d-d8b98bd60721"
JAABOB010000026.1	RepeatMasker	Unknown	1092005	1092360	2828	-	.	ID="RND-1_FAMILY-71";Tend="1348";Tstart="1000";shortTE="F";uid="61b699f0-5dcc-42b3-b4e8-33adc5ee213c"
JAABOB010000026.1	RepeatMasker	Retroposon?	1632120	1632307	424	-	.	ID="RND-6_FAMILY-4509";Tend="590";Tstart="356";shortTE="F";uid="415e902f-0fd8-4e7b-9619-9b095bd7e07d"
JAABOB010000026.1	RepeatMasker	DNA/Ginger	946336	947542	3185	-	.	ID="rnd-5_family-806";Tend="2134";Tstart="849";shortTE="F";uid="0762e4e3-be06-4e82-924d-0ef18376a83d"
JAABOB010000026.1	RepeatMasker	Unknown	2060418	2060712	1231	-	.	ID="RND-6_FAMILY-2160";Tend="1407";Tstart="1107";shortTE="F";uid="5adaac97-8652-4cb2-9f28-bdc333fec34a"
JAABOB010000026.1	RepeatMasker	DNA/Ginger-1	1796982	1797142	1194	-	.	ID="RND-6_FAMILY-2950";Tend="1040";Tstart="879";shortTE="F";uid="390b349f-d2c1-4a7e-8818-8fd3f48edd95"
JAABOB010000026.1	RepeatMasker	DNA	2758828	2759030	489	-	.	ID="DNA4-2_AP";Tend="769";Tstart="568";shortTE="F";uid="b0913124-e9b7-4f97-907e-7eead8a02f96"
JAABOB010000026.1	RepeatMasker	DNA	2751238	2751523	782	-	.	ID="ttaa2b_ap";Tend="412";Tstart="115";shortTE="F";uid="db04265f-6e76-460b-a93d-c78b9f019a9e"
JAABOB010000026.1	RepeatMasker	DNA	61899	62245	1584	-	.	ID="RND-6_FAMILY-174";Tend="1467";Tstart="1112";shortTE="F";uid="cda3df6f-606a-4fac-ab5c-898f155b09fb"
JAABOB010000026.1	RepeatMasker	Unknown	2004380	2005093	1051	-	.	ID="RND-6_FAMILY-6574";TEgroup="ctg_179%7CRND-6_FAMILY-6574%7C1";Tend="2674";Tstart="1316";shortTE="F";uid="a1d6b7d7-dc31-409b-8e4e-ed7091c0261a"
JAABOB010000026.1	RepeatMasker	DNA/MULE-MuDR	1420482	1420672	464	-	.	ID="DNA8-28B_AP";TEgroup="ctg_179%7CDNA8-28B_AP%7C1";Tend="826";Tstart="33";shortTE="T";uid="2dd9e017-4a3d-4444-9fe8-1628a372a78a"
JAABOB010000026.1	RepeatMasker	DNA	748960	749120	792	-	.	ID="DNA8-30_AP";Tend="183";Tstart="1";shortTE="F";uid="7dd010fc-7935-4dd7-80cd-dc96f8ed1185"
JAABOB010000026.1	RepeatMasker	DNA/Ginger	1356272	1356664	1940	-	.	ID="RND-5_FAMILY-806";TEgroup="ctg_179%7CRND-5_FAMILY-806%7C1";Tend="1833";Tstart="843";shortTE="F";uid="364353c1-3d3f-452b-b6c8-605a9eb98500"
JAABOB010000026.1	RepeatMasker	DNA	2436858	2437317	1697	-	.	ID="DNAX-1_AP";TEgroup="ctg_179%7CDNAX-1_AP%7C2";Tend="796";Tstart="454";shortTE="F";uid="20271b5b-2cbe-472c-8863-8e5663af4cd4"
JAABOB010000026.1	RepeatMasker	DNA/P	2409799	2410056	448	-	.	ID="P-1_AP";TEgroup="ctg_179%7CP-1_AP%7C1";Tend="3575";Tstart="3447";shortTE="F";uid="9fd746c0-73b4-438b-87a1-8ecca2511dc4"
JAABOB010000026.1	RepeatMasker	Retroposon?	1232577	1232958	437	-	.	ID="SINE2-1_AP";Tend="1432";Tstart="1059";shortTE="F";uid="1d139510-69da-4339-99bd-ef34c0f218c0"
JAABOB010000026.1	RepeatMasker	DNA/Ginger	946062	946312	750	-	.	ID="RND-1_FAMILY-128";Tend="2349";Tstart="2134";shortTE="F";uid="41efacda-0996-4903-8c74-2f9e895b6302"
JAABOB010000026.1	RepeatMasker	Unknown	1848346	1849116	3430	-	.	ID="RND-1_FAMILY-16";Tend="1513";Tstart="874";shortTE="F";uid="76349f56-f6d5-4c9c-b18d-1b1ceef77166"
JAABOB010000026.1	RepeatMasker	Retroposon?	1406381	1406977	527	-	.	ID="SINE2-2_AP";Tend="1431";Tstart="821";shortTE="F";uid="6c359484-ae19-4df2-b560-cec53eaa060b"
JAABOB010000026.1	RepeatMasker	DNA/Ginger	142438	142656	406	-	.	ID="RND-5_FAMILY-806";Tend="1162";Tstart="946";shortTE="F";uid="202436c9-3ba1-4701-a21f-7a6de18409d6"
JAABOB010000026.1	RepeatMasker	DNA/hAT-Tip100	1290109	1290663	554	-	.	ID="RND-6_FAMILY-6530";TEgroup="ctg_179%7CRND-6_FAMILY-6530%7C1";Tend="1641";Tstart="945";shortTE="F";uid="6b07fb09-d237-438e-a721-6dba47479d91"
JAABOB010000026.1	RepeatMasker	DNA/hAT-hAT19	1632457	1632559	638	-	.	ID="DNA8-73_AP";Tend="784";Tstart="681";shortTE="F";uid="14bdd9fc-c9d3-47ff-bdbc-e6eabf7d4e37"
JAABOB010000026.1	RepeatMasker	DNA/TcMar-m44?	2500374	2500507	468	-	.	ID="dnax-4b_ap";Tend="140";Tstart="3";shortTE="F";uid="49d91940-ad7f-4fe1-aa74-1e0aa327c999"
JAABOB010000026.1	RepeatMasker	DNA/hAT-hAT19	1795295	1795444	453	-	.	ID="DNA8-52B_AP";Tend="993";Tstart="847";shortTE="F";uid="959f76da-8f53-4d50-8910-7f730e968024"
JAABOB010000026.1	RepeatMasker	LINE/I-Jockey	38044	41695	5851	-	.	ID="RND-6_FAMILY-9138";Tend="3162";Tstart="66";shortTE="F";uid="7d77e76b-6ff3-4b08-8aa5-154a9cea8192"
JAABOB010000026.1	RepeatMasker	Unknown	1627136	1627381	963	-	.	ID="RND-6_FAMILY-5980";Tend="918";Tstart="688";shortTE="F";uid="f59c7982-f791-4a86-9b2f-c9bbf0082867"
JAABOB010000026.1	RepeatMasker	DNA/Ginger-1	932136	932328	406	-	.	ID="GINGER1-1_AP";Tend="4354";Tstart="3942";shortTE="F";uid="84a3cb35-f7a8-4b30-9177-8d793320c52a"
JAABOB010000026.1	RepeatMasker	DNA/Ginger-1	1650952	1651214	493	-	.	ID="RND-6_FAMILY-2950";Tend="1059";Tstart="846";shortTE="F";uid="f1db3a8f-cd03-49be-85c1-b5ae27895d04"
JAABOB010000026.1	RepeatMasker	DNA	1006640	1006779	665	-	.	ID="dna4-2_ap";Tend="769";Tstart="629";shortTE="F";uid="16f10fb9-4701-4784-85d2-f9ba2508e951"
JAABOB010000026.1	RepeatMasker	Unknown	2005971	2006302	1826	-	.	ID="RND-5_FAMILY-1110";Tend="1218";Tstart="908";shortTE="F";uid="417259e0-95ca-4a5a-a609-d155e0c55ef9"
JAABOB010000026.1	RepeatMasker	DNA/Kolobok-E	60835	60961	511	-	.	ID="RND-1_FAMILY-35";Tend="1840";Tstart="1712";shortTE="F";uid="a3341042-94c0-4cd4-9b11-2cff00ff14a8"
JAABOB010000026.1	RepeatMasker	Retroposon?	830408	830927	1974	-	.	ID="RND-6_FAMILY-4509";Tend="2792";Tstart="2284";shortTE="F";uid="c05c5837-2940-4f93-b9c2-c304636b81bf"
JAABOB010000026.1	RepeatMasker	DNA/hAT-hAT19	2113676	2114130	518	-	.	ID="RND-6_FAMILY-7009";Tend="1234";Tstart="795";shortTE="F";uid="7def080f-c6d9-40d7-a753-05561c93ba94"
JAABOB010000026.1	RepeatMasker	Unknown	80163	80636	2086	-	.	ID="RND-1_FAMILY-28";Tend="2002";Tstart="1576";shortTE="F";uid="492a0c6b-0f62-486e-8950-e513665751e8"
JAABOB010000026.1	RepeatMasker	DNA	706531	706882	604	-	.	ID="DNA4-3_AP";Tend="493";Tstart="186";shortTE="F";uid="6585d5b6-fa97-4ba4-9f08-9479dafeb7a7"
JAABOB010000026.1	RepeatMasker	DNA/Kolobok-E	770991	771155	421	-	.	ID="KOLOBOKE-2_AP";Tend="1275";Tstart="1118";shortTE="F";uid="91a9fd63-c695-4236-a4e4-88b1fafc63fd"
JAABOB010000026.1	RepeatMasker	DNA/hAT-hAT19	1139889	1140059	834	-	.	ID="RND-6_FAMILY-2031";Tend="1112";Tstart="936";shortTE="F";uid="0d999de3-fd86-4a29-ba04-fc0ecdb1e19f"
JAABOB010000026.1	RepeatMasker	DNA	1027473	1027766	915	-	.	ID="DNA4-2_AP";Tend="337";Tstart="7";shortTE="F";uid="b61e01aa-c6f2-4cba-b351-d3a8757d5c40"
JAABOB010000026.1	RepeatMasker	DNA	732652	732863	447	-	.	ID="DNA4-2_AP";Tend="416";Tstart="199";shortTE="F";uid="6c519705-e0ea-4a54-99b4-8fc749e62a79"
JAABOB010000026.1	RepeatMasker	DNA/CMC-EnSpm	339079	340161	7747	-	.	ID="RND-6_FAMILY-332";Tend="1892";Tstart="839";shortTE="F";uid="2d1ed1d0-68a0-463d-96a3-af7f08092b51"
JAABOB010000026.1	RepeatMasker	DNA	1984583	1984707	605	-	.	ID="dna4-2_ap";Tend="769";Tstart="642";shortTE="F";uid="0365864d-f652-4dbf-bb73-9fb498cbe9d7"
JAABOB010000026.1	RepeatMasker	DNA/hAT-Charlie	906948	907097	794	-	.	ID="RND-6_FAMILY-13259";Tend="2322";Tstart="2174";shortTE="F";uid="31af774e-386c-40fe-8848-01167deced4f"
JAABOB010000026.1	RepeatMasker	DNA/Ginger	2493278	2493471	934	-	.	ID="RND-5_FAMILY-806";Tend="1593";Tstart="1401";shortTE="F";uid="2fcb0fb5-2bd3-4efa-9365-65f7c5906afc"
JAABOB010000026.1	RepeatMasker	DNA/Ginger	2114606	2114793	655	-	.	ID="RND-5_FAMILY-806";Tend="1797";Tstart="1595";shortTE="F";uid="dfeb070d-6dd6-4f75-bf7b-906e5e731090"
JAABOB010000026.1	RepeatMasker	DNA/Ginger-1	1380298	1381820	7898	-	.	ID="RND-6_FAMILY-2950";Tend="2381";Tstart="886";shortTE="F";uid="5cbeeaee-5d9a-41ad-a4ac-537d32338f09"
JAABOB010000026.1	RepeatMasker	DNA/TcMar-Tc1	1424405	1424627	408	-	.	ID="MARINER-84_HSAL";Tend="1028";Tstart="807";shortTE="F";uid="0572cbcd-d65c-431b-a582-92c8fcc87689"
JAABOB010000026.1	RepeatMasker	DNA	1530859	1531535	1149	-	.	ID="DNAX-1_AP";TEgroup="ctg_179%7CDNAX-1_AP%7C1";Tend="796";Tstart="445";shortTE="F";uid="ad18c723-72c7-4865-a496-820678c1bf90"
JAABOB010000026.1	RepeatMasker	DNA	2584759	2584956	505	-	.	ID="TTAA3C_AP";Tend="198";Tstart="2";shortTE="F";uid="8ac0248a-7319-4362-8922-cadf991d984b"
JAABOB010000026.1	RepeatMasker	DNA/hAT-hAT19	1010782	1010999	841	-	.	ID="DNA8-73_AP";Tend="564";Tstart="365";shortTE="F";uid="39fee9c1-8040-4c6a-8f1d-da7a182a3a0e"
JAABOB010000026.1	RepeatMasker	DNA/MULE-MuDR	1336549	1336728	787	-	.	ID="MUDR11X_AP";Tend="1802";Tstart="1627";shortTE="F";uid="0b0d6c09-6544-4aaa-a65f-23b537de1c68"
JAABOB010000026.1	RepeatMasker	DNA/hAT	1647275	1647446	1145	-	.	ID="RND-6_FAMILY-1569";Tend="807";Tstart="625";shortTE="F";uid="5053d7a8-6cc6-4dec-b8f1-aa76a4d8826d"
JAABOB010000026.1	RepeatMasker	RC/Helitron	1382004	1382491	3091	-	.	ID="RND-6_FAMILY-3888";Tend="1460";Tstart="969";shortTE="F";uid="b02773e4-c2c0-47fa-956e-1866f8e62865"
JAABOB010000026.1	RepeatMasker	DNA	1072217	1073014	1060	-	.	ID="DNA4-2_AP";Tend="769";Tstart="1";shortTE="F";uid="173d55f2-2bb0-4f09-be3b-9a1777bd4bf6"
JAABOB010000026.1	RepeatMasker	DNA	2834070	2834713	763	-	.	ID="DNA4-2_AP";Tend="769";Tstart="1";shortTE="F";uid="eca43b3c-fa3a-4dae-b26d-4d7267b09f83"
JAABOB010000026.1	RepeatMasker	DNA	2747727	2747942	517	-	.	ID="dna4-1_ap";Tend="227";Tstart="15";shortTE="F";uid="b0b2e66c-5516-41d0-baa9-f29567cfc1e4"
JAABOB010000026.1	RepeatMasker	DNA/Kolobok-E	1713302	1713428	424	-	.	ID="KOLOBOKE-2_AP";Tend="1246";Tstart="1118";shortTE="F";uid="c1825bb1-b13f-4422-9506-bf1a3b7e17b4"
JAABOB010000026.1	RepeatMasker	DNA/hAT-hAT19	1684114	1685044	1380	-	.	ID="HAT-1_RPR";Tend="1451";Tstart="513";shortTE="F";uid="e323af86-3b84-459c-9937-752d1154860e"
JAABOB010000026.1	RepeatMasker	DNA/TcMar-Pogo?	501648	501813	589	-	.	ID="DNA2-8_AP";Tend="759";Tstart="598";shortTE="F";uid="2dbd89fe-1817-4992-bda1-d69a0a58b75d"
JAABOB010000026.1	RepeatMasker	DNA	1180966	1181209	532	-	.	ID="dna4-2_ap";Tend="641";Tstart="346";shortTE="F";uid="0cf3553f-8343-4e2f-88f6-1f9abec75914"
JAABOB010000026.1	RepeatMasker	Unknown	639910	640265	1955	-	.	ID="RND-1_FAMILY-71";Tend="1344";Tstart="1000";shortTE="F";uid="ec1e8e48-d51d-4c45-89e4-79d2de0a4b7b"
JAABOB010000026.1	RepeatMasker	DNA	2765157	2765903	1993	-	.	ID="DNA4-2_AP";Tend="769";Tstart="1";shortTE="F";uid="2a2a8b08-cd90-4688-9a43-b473bfd9adae"
JAABOB010000026.1	RepeatMasker	Retroposon?	1696791	1696946	555	-	.	ID="SINE2-1_AP";Tend="1770";Tstart="1627";shortTE="F";uid="9f4f3a4b-3c6f-40e4-bd3b-c488766d3866"
JAABOB010000026.1	RepeatMasker	Unknown	17003	17242	497	-	.	ID="RND-1_FAMILY-22";Tend="2263";Tstart="2025";shortTE="F";uid="264478e6-7e56-4e9d-90af-87424666dcbc"
JAABOB010000026.1	RepeatMasker	DNA/hAT-hAT19	2730886	2731232	2064	-	.	ID="DNA8-96_AP";Tend="341";Tstart="1";shortTE="F";uid="9d102534-41db-4d4b-8f2a-f8cd40ee648a"
JAABOB010000026.1	RepeatMasker	DNA	2217471	2217924	575	-	.	ID="DNA4-3_AP";Tend="635";Tstart="158";shortTE="F";uid="d6e144e1-d5db-4a32-96a3-9ebbee34e68b"
JAABOB010000026.1	RepeatMasker	Retroposon?	2485122	2485271	446	-	.	ID="SINE2-2_AP";Tend="1998";Tstart="1852";shortTE="F";uid="3c8c03b6-60f2-4599-808c-8d8de723d4e0"
JAABOB010000026.1	RepeatMasker	DNA	2000345	2000482	516	-	.	ID="dna4-2_ap";Tend="145";Tstart="4";shortTE="F";uid="fb1bb6aa-879f-47ec-b766-0f2c4530e583"
JAABOB010000026.1	RepeatMasker	DNA	2246841	2247208	786	-	.	ID="TTAA3C_AP";Tend="425";Tstart="9";shortTE="F";uid="e07125ca-c745-42ea-96ec-f84261fe9523"
JAABOB010000026.1	RepeatMasker	DNA	1864973	1865145	658	-	.	ID="dna4-2_ap";Tend="765";Tstart="603";shortTE="F";uid="876a9c58-f5ce-4f6a-9b43-633693fbd1da"
JAABOB010000026.1	RepeatMasker	DNA/MULE-MuDR	2558914	2559287	1188	-	.	ID="RND-5_FAMILY-1280";TEgroup="ctg_179%7CRND-5_FAMILY-1280%7C2";Tend="1696";Tstart="1169";shortTE="F";uid="81d71b3b-f547-40af-bc8e-1989f0e90fb5"
JAABOB010000026.1	RepeatMasker	LINE/I-Jockey	1424013	1424370	442	-	.	ID="VINGI-43_LMI";Tend="2223";Tstart="1886";shortTE="F";uid="9f72c14a-c08b-4e6c-85d0-b7dec74bb35b"
JAABOB010000026.1	RepeatMasker	DNA	1921434	1921844	1479	-	.	ID="DNA-TTAA-1_AP";Tend="423";Tstart="30";shortTE="F";uid="c49b613b-cda8-415b-857b-55347a3678d6"
JAABOB010000026.1	RepeatMasker	RC/Helitron	31572	31699	920	-	.	ID="RND-6_FAMILY-9169";Tend="1792";Tstart="1664";shortTE="F";uid="d2cae02f-b3a3-44ca-9017-e78d8458b56c"
JAABOB010000026.1	RepeatMasker	DNA/Kolobok-E	1454295	1454733	624	-	.	ID="KOLOBOKE-4_AP";Tend="4686";Tstart="4253";shortTE="F";uid="bf65a264-cf3c-4e75-ab44-ed9d85ce1997"
JAABOB010000026.1	RepeatMasker	DNA/TcMar-m44	710185	710339	464	-	.	ID="dnax-3c_ap";Tend="144";Tstart="1";shortTE="F";uid="285d3b1a-225c-42af-b2ff-c58f4e0a758c"
JAABOB010000026.1	RepeatMasker	DNA/hAT-hAT19	1683490	1683929	2933	-	.	ID="DNA8-79_AP";Tend="833";Tstart="336";shortTE="F";uid="ffa0033e-5429-4337-b822-4efb00325de3"
JAABOB010000026.1	RepeatMasker	DNA/hAT-Tip100	748615	748942	1203	-	.	ID="RND-6_FAMILY-14400";Tend="1341";Tstart="1025";shortTE="F";uid="188f761e-d3fc-481d-b316-ed1a47700b83"
JAABOB010000026.1	RepeatMasker	Unknown	2448027	2448364	2463	-	.	ID="RND-6_FAMILY-486";Tend="1324";Tstart="990";shortTE="F";uid="17f63237-d692-4a52-b5dc-24260ccf798b"
JAABOB010000026.1	RepeatMasker	DNA/hAT-hAT19	1268052	1268229	407	-	.	ID="DNA8-66_AP";Tend="194";Tstart="2";shortTE="F";uid="d0aa2abe-3964-46fd-887b-edcf1e8625eb"
JAABOB010000026.1	RepeatMasker	Retroposon?	1454227	1454371	1762	-	.	ID="RND-6_FAMILY-4509";Tend="2506";Tstart="2107";shortTE="F";uid="a74345dc-2f39-496d-8da2-32817c1a3165"
JAABOB010000026.1	RepeatMasker	DNA/hAT-hAT19	2421997	2422239	1220	-	.	ID="DNA8-73_AP";Tend="784";Tstart="499";shortTE="F";uid="db7e9737-5686-4253-9a9a-fb45c3eaf683"
JAABOB010000026.1	RepeatMasker	DNA/TcMar-m44	562847	563006	516	-	.	ID="dnax-3b_ap";Tend="138";Tstart="1";shortTE="F";uid="b91c5a37-5cbd-4495-92b6-d1ba6e05264e"
JAABOB010000026.1	RepeatMasker	DNA	1588382	1588615	442	-	.	ID="dna4-2b_ap";Tend="769";Tstart="510";shortTE="F";uid="caf3a2cd-6a63-4d27-a100-1f0750dbaf16"
JAABOB010000026.1	RepeatMasker	Unknown	1306506	1306682	479	-	.	ID="RND-6_FAMILY-5249";Tend="1189";Tstart="1006";shortTE="F";uid="971e29a0-c7c7-4e21-a502-c53d0490abd8"
JAABOB010000026.1	RepeatMasker	DNA/hAT-Tip100	2114779	2114964	603	-	.	ID="DNA8-87_AP";Tend="402";Tstart="237";shortTE="F";uid="e44a6f5a-fbcf-4d99-a256-d5249c1bdfc9"
JAABOB010000026.1	RepeatMasker	DNA	748299	748586	1165	-	.	ID="DNA8-30_AP";Tend="586";Tstart="280";shortTE="F";uid="b0378e37-96da-4d81-9099-e10f8ccb58c9"
JAABOB010000026.1	RepeatMasker	LINE/CR1	2191427	2191744	538	-	.	ID="RND-5_FAMILY-795";Tend="3299";Tstart="2997";shortTE="F";uid="5a476ccb-7a2e-40b2-be86-dad331890f4d"
JAABOB010000026.1	RepeatMasker	DNA/hAT-Charlie	1092910	1093076	743	-	.	ID="HAT-N11_AP";Tend="631";Tstart="490";shortTE="F";uid="9a639384-163b-4055-94fa-00bd1522cfc4"
JAABOB010000026.1	RepeatMasker	Retroposon?	566752	566984	434	-	.	ID="SINE2-2_AP";Tend="341";Tstart="92";shortTE="F";uid="fe47d421-3344-47b7-ad5e-185aefa4f027"
JAABOB010000026.1	RepeatMasker	DNA/CMC-EnSpm	2396504	2396605	416	-	.	ID="RND-1_FAMILY-139";Tend="1109";Tstart="1012";shortTE="F";uid="42fcad3c-340d-42fe-b934-18bdf9e58403"
JAABOB010000026.1	RepeatMasker	DNA/Ginger-1	2221052	2221987	6046	-	.	ID="rnd-6_family-2950";Tend="2381";Tstart="1354";shortTE="F";uid="66ca3c72-624e-458c-b8fd-39f8aca3d7c5"
JAABOB010000026.1	RepeatMasker	DNA/hAT-hAT19	1135907	1136594	3260	-	.	ID="RND-1_FAMILY-9";Tend="1654";Tstart="966";shortTE="F";uid="66e81cbd-0252-4126-bba5-20184993cef4"
JAABOB010000026.1	RepeatMasker	LTR/Gypsy	2101660	2101835	749	-	.	ID="RND-1_FAMILY-30";Tend="2444";Tstart="2282";shortTE="F";uid="4de1dba6-50b5-40f9-af69-b304c3924db6"
JAABOB010000026.1	RepeatMasker	DNA	2144532	2144958	1209	-	.	ID="DNA4-2_AP";Tend="423";Tstart="9";shortTE="F";uid="e6354dcc-0473-4d91-a12d-350612681a1a"
JAABOB010000026.1	RepeatMasker	DNA	1365490	1365841	693	-	.	ID="TTAA3B_AP";Tend="436";Tstart="84";shortTE="F";uid="43478409-c35b-42f0-a7a0-b15d1fe67533"
JAABOB010000026.1	RepeatMasker	DNA/Ginger	2791756	2792447	3225	-	.	ID="RND-5_FAMILY-806";Tend="1540";Tstart="847";shortTE="F";uid="ddd4a136-066a-47eb-aad2-2519ac4ec12d"
JAABOB010000026.1	RepeatMasker	DNA/Ginger	707130	707876	3170	-	.	ID="RND-5_FAMILY-806";Tend="1747";Tstart="957";shortTE="F";uid="9b649443-fb93-4f42-915f-ec9d4b24ecf0"
JAABOB010000026.1	RepeatMasker	DNA	2035842	2035999	455	-	.	ID="TTAA7_AP";Tend="413";Tstart="251";shortTE="F";uid="f58ea3a7-6685-4a95-be08-3c775df346ed"
JAABOB010000026.1	RepeatMasker	DNA	1337943	1338082	708	-	.	ID="ttaa2c_ap";Tend="356";Tstart="214";shortTE="F";uid="545b8aaf-3e18-4a5a-bb34-fb6de67604c2"
JAABOB010000026.1	RepeatMasker	DNA	1685721	1685967	518	-	.	ID="DNA4-2B_AP";Tend="262";Tstart="3";shortTE="F";uid="3bf129f5-9ac5-4bd1-8cf7-33434d464030"
JAABOB010000026.1	RepeatMasker	DNA/hAT-Charlie	1493418	1493743	1288	-	.	ID="rnd-5_family-3097";Tend="1285";Tstart="915";shortTE="F";uid="43223849-1358-4ee5-b69a-288ebb8d247f"
JAABOB010000026.1	RepeatMasker	Unknown	1767024	1767180	1212	-	.	ID="RND-4_FAMILY-337";Tend="1159";Tstart="1006";shortTE="F";uid="7471108d-afae-4968-9f55-22d6a4380f79"
JAABOB010000026.1	RepeatMasker	LINE/I	555431	555582	515	-	.	ID="RND-6_FAMILY-4804";Tend="2947";Tstart="2817";shortTE="F";uid="0f14470e-14ff-41da-809a-a91733cabb1d"
JAABOB010000026.1	RepeatMasker	DNA/Ginger	1885635	1885820	588	-	.	ID="RND-5_FAMILY-806";Tend="1517";Tstart="848";shortTE="F";uid="9f73f8e8-0e8c-4353-bab7-df0e0a268505"
JAABOB010000026.1	RepeatMasker	DNA	2356229	2356630	1250	-	.	ID="DNA-TTAA-1_AP";Tend="423";Tstart="1";shortTE="F";uid="7d289e12-b09e-4a35-b9c0-f64d251bdd90"
JAABOB010000026.1	RepeatMasker	DNA	2008749	2009214	844	-	.	ID="ttaa2d_ap";Tend="425";Tstart="1";shortTE="F";uid="b32d1053-6c04-4b50-bfe1-f1a3c12f03f2"
JAABOB010000026.1	RepeatMasker	DNA	827094	827859	678	-	.	ID="DNA4-2_AP";Tend="769";Tstart="1";shortTE="F";uid="deabf20f-3273-4324-b1ab-d5bb784c70f2"
JAABOB010000026.1	RepeatMasker	DNA/MULE-MuDR	2176400	2176578	923	-	.	ID="dna8-110_ap";Tend="188";Tstart="9";shortTE="F";uid="f65432a5-78af-43ce-8f40-56cecbf76b29"
JAABOB010000026.1	RepeatMasker	LTR/Gypsy	2100619	2101176	3181	-	.	ID="RND-1_FAMILY-30";Tend="2995";Tstart="2440";shortTE="F";uid="96923da6-0dda-4f98-a05d-895c5aafa568"
JAABOB010000026.1	RepeatMasker	DNA/Ginger	220590	222057	9614	-	.	ID="RND-5_FAMILY-806";Tend="2338";Tstart="847";shortTE="F";uid="f239237c-6063-43d9-8d89-f15633fa135d"
JAABOB010000026.1	RepeatMasker	Retroposon?	1631710	1631958	763	-	.	ID="RND-6_FAMILY-4509";Tend="2522";Tstart="2297";shortTE="F";uid="679ac412-e8a5-4d85-a842-88fbad46fc4a"
JAABOB010000026.1	RepeatMasker	DNA	526619	526954	987	-	.	ID="DNA4-2_AP";Tend="769";Tstart="428";shortTE="F";uid="97029183-88b5-4e8f-82bf-9aee89c83ffd"
JAABOB010000026.1	RepeatMasker	DNA/Ginger	2113125	2113313	837	-	.	ID="RND-5_FAMILY-806";Tend="1970";Tstart="1787";shortTE="F";uid="4d74d584-3ce8-4b79-b8ea-d7acb9cfc886"
JAABOB010000026.1	RepeatMasker	DNA/TcMar-Tigger	558123	558297	802	-	.	ID="RND-1_FAMILY-103";Tend="1210";Tstart="1013";shortTE="F";uid="abe0863b-b8a7-4736-bcc2-17be8235ff7c"
JAABOB010000026.1	RepeatMasker	DNA/hAT-hAT19	2596941	2597291	1718	-	.	ID="RND-6_FAMILY-4609";Tend="1493";Tstart="1156";shortTE="F";uid="4c7c674a-d295-4287-8d53-bda8a1c41d50"
JAABOB010000026.1	RepeatMasker	DNA/Maverick	12721	14214	1137	-	.	ID="RND-6_FAMILY-16582";Tend="2181";Tstart="678";shortTE="F";uid="32257df6-89f5-43bf-ae96-1234c24f4890"
JAABOB010000026.1	RepeatMasker	DNA/Ginger	575951	576278	401	-	.	ID="RND-5_FAMILY-806";Tend="2106";Tstart="1794";shortTE="F";uid="1946541c-a71b-4e08-9c4c-9cb1cec0d62c"
JAABOB010000026.1	RepeatMasker	DNA	264082	264485	923	-	.	ID="DNA4-2_AP";Tend="404";Tstart="1";shortTE="F";uid="09a2ac3c-e80a-4fb6-9133-749e6f8f61d4"
JAABOB010000026.1	RepeatMasker	DNA	2173273	2173394	531	-	.	ID="DNA4-2_AP";Tend="331";Tstart="218";shortTE="F";uid="7e2e2fce-f374-4b1b-8c96-fcf80cc53d6a"
JAABOB010000026.1	RepeatMasker	DNA/hAT	1618223	1618402	1174	-	.	ID="RND-6_FAMILY-1569";Tend="805";Tstart="625";shortTE="F";uid="cc7a12de-d252-46f3-aea6-08dab15dbcb9"
JAABOB010000026.1	RepeatMasker	Unknown	1452228	1452415	1596	-	.	ID="RND-6_FAMILY-3812";Tend="1054";Tstart="867";shortTE="F";uid="31891137-10a6-41fc-87b8-4d749a8387b7"
JAABOB010000026.1	RepeatMasker	Unknown	31376	31623	437	-	.	ID="RND-6_FAMILY-3480";Tend="1479";Tstart="1250";shortTE="F";uid="a38dd9b6-24e3-4e4d-b4e7-52dd1957a4c0"
JAABOB010000026.1	RepeatMasker	DNA/TcMar-Pogo	190950	191542	742	-	.	ID="RND-1_FAMILY-52";TEgroup="ctg_179%7CRND-1_FAMILY-52%7C1";Tend="1666";Tstart="934";shortTE="F";uid="7d231587-9cf1-45ea-a192-c00d55838782"
JAABOB010000026.1	RepeatMasker	DNA	1491197	1491489	678	-	.	ID="DNA4-3_AP";Tend="333";Tstart="54";shortTE="F";uid="c33af017-a378-4963-935f-f5bc79fd85ea"
JAABOB010000026.1	RepeatMasker	DNA/Ginger	236779	237331	542	-	.	ID="RND-5_FAMILY-806";Tend="1727";Tstart="1156";shortTE="F";uid="5e28e8ef-119f-41fd-9c68-5ce97dd584a0"
JAABOB010000026.1	RepeatMasker	DNA	1687614	1687826	569	-	.	ID="dna4-2_ap";Tend="228";Tstart="7";shortTE="F";uid="6e09527f-bb54-458a-a553-63a941a72d41"
JAABOB010000026.1	RepeatMasker	DNA/CMC-EnSpm	1047600	1047824	1368	-	.	ID="RND-1_FAMILY-139";Tend="1098";Tstart="869";shortTE="F";uid="722556b6-4f7f-4132-ae71-4cbd03c3e491"
JAABOB010000026.1	RepeatMasker	DNA/Kolobok-E	568801	569091	487	-	.	ID="KOLOBOKE-4_AP";Tend="3135";Tstart="2501";shortTE="F";uid="b9588832-d151-48b5-bf50-05341a5e5503"
JAABOB010000026.1	RepeatMasker	DNA/Ginger-1	1529967	1530239	808	-	.	ID="RND-6_FAMILY-2950";Tend="1101";Tstart="868";shortTE="F";uid="270cf24d-d253-4079-888a-aeb39b2958a4"
JAABOB010000026.1	RepeatMasker	DNA	578370	579177	5604	-	.	ID="RND-1_FAMILY-44";Tend="1762";Tstart="972";shortTE="F";uid="1d5bd1cf-7f2c-488f-9086-2132199648f9"
JAABOB010000026.1	RepeatMasker	DNA/Ginger	1696473	1696676	890	-	.	ID="RND-5_FAMILY-806";Tend="1528";Tstart="1326";shortTE="F";uid="e706953b-662d-4ff2-acbc-5c5e01bb3b9a"
JAABOB010000026.1	RepeatMasker	DNA/MULE-MuDR	1056194	1056470	440	-	.	ID="MUDR11X_AP";TEgroup="ctg_179%7CMUDR11X_AP%7C1";Tend="1621";Tstart="49";shortTE="T";uid="49afaefa-003b-4d93-a287-56abceb0dffe"
JAABOB010000026.1	RepeatMasker	DNA/hAT-hAT19	2005126	2005400	1147	-	.	ID="RND-6_FAMILY-512";Tend="1614";Tstart="1356";shortTE="F";uid="8e5f1755-8aae-4c74-ba86-786b36561e6f"
JAABOB010000026.1	RepeatMasker	DNA/hAT	2520732	2521051	2422	-	.	ID="RND-6_FAMILY-5900";Tend="1252";Tstart="943";shortTE="F";uid="4403fdf7-a91c-4040-b713-1b048c3c368a"
JAABOB010000026.1	RepeatMasker	Retroposon?	775425	775569	431	-	.	ID="RND-6_FAMILY-4509";Tend="2755";Tstart="2631";shortTE="F";uid="cc1c0d78-1876-4bd8-b58b-f423c557df58"
JAABOB010000026.1	RepeatMasker	LINE/I-Jockey	1341970	1342452	1108	-	.	ID="RND-6_FAMILY-9138";Tend="2622";Tstart="2132";shortTE="F";uid="6c8ee436-2994-4962-aced-3936d9b8b4f9"
JAABOB010000026.1	RepeatMasker	DNA/Ginger-1	369161	369336	488	-	.	ID="RND-4_FAMILY-1162";Tend="694";Tstart="508";shortTE="F";uid="5fba887d-662c-48c4-a090-5d159ceeb418"
JAABOB010000026.1	RepeatMasker	DNA	1868086	1868228	540	-	.	ID="dna4-2_ap";Tend="145";Tstart="5";shortTE="F";uid="d5576d2b-007e-4a04-8120-4128f3b39765"
JAABOB010000026.1	RepeatMasker	Unknown	116763	117269	1447	-	.	ID="RND-6_FAMILY-3480";Tend="1488";Tstart="884";shortTE="F";uid="77a7c59e-0c14-4752-b33d-bfad1a8aaa4b"
JAABOB010000026.1	RepeatMasker	DNA/hAT	2101161	2101657	4204	-	.	ID="RND-1_FAMILY-72";Tend="1445";Tstart="948";shortTE="F";uid="783e568b-95f7-475c-ae9e-7b79510ed981"
JAABOB010000026.1	RepeatMasker	DNA	1761062	1761171	468	-	.	ID="RND-6_FAMILY-5185";Tend="846";Tstart="717";shortTE="F";uid="fcac8452-d6fd-4495-a413-fd49d00e5bf7"
JAABOB010000026.1	RepeatMasker	DNA/MULE-MuDR	25719	26901	735	-	.	ID="MUDR8X_AP";TEgroup="ctg_179%7CMUDR8X_AP%7C1";Tend="1928";Tstart="1";shortTE="F";uid="55cf4a8c-8ff0-4481-81ed-e918677df0c8"
JAABOB010000026.1	RepeatMasker	DNA	513851	514015	513	-	.	ID="DNA4-2_AP";Tend="479";Tstart="317";shortTE="F";uid="0332ab89-a38c-4e21-82ee-bac6efd6b73d"
JAABOB010000026.1	RepeatMasker	DNA/hAT	31700	32206	4180	-	.	ID="RND-1_FAMILY-72";Tend="1431";Tstart="928";shortTE="F";uid="ad0290fd-6be1-4922-986d-704686a64968"
JAABOB010000026.1	RepeatMasker	DNA/Ginger-1	2514009	2514124	433	-	.	ID="GINGER1-1_AP";Tend="3375";Tstart="3244";shortTE="F";uid="ec6a2040-1d23-49be-b8da-7151b600a279"
JAABOB010000026.1	RepeatMasker	DNA/hAT-hAT19	2100082	2100608	3147	-	.	ID="RND-6_FAMILY-6772";Tend="1327";Tstart="825";shortTE="F";uid="103a4f36-00d4-4db9-a1bc-d8de1ebf5246"
JAABOB010000026.1	RepeatMasker	Unknown	2766734	2767088	546	-	.	ID="RND-1_FAMILY-59";Tend="2317";Tstart="1951";shortTE="F";uid="46ba3cf9-8753-4751-a028-50d6f68c1162"
JAABOB010000026.1	RepeatMasker	DNA	2721761	2721950	811	-	.	ID="RND-6_FAMILY-5185";Tend="876";Tstart="711";shortTE="F";uid="12837d1f-2d7d-499b-bd62-adf77b0464db"
JAABOB010000026.1	RepeatMasker	LINE/I-Jockey	924483	924897	608	-	.	ID="RND-6_FAMILY-9138";Tend="2412";Tstart="1992";shortTE="F";uid="a7650bd5-6460-4042-a2dd-39ebe59f3d87"
JAABOB010000026.1	RepeatMasker	DNA/CMC-EnSpm	2450064	2450176	676	-	.	ID="RND-1_FAMILY-139";Tend="995";Tstart="879";shortTE="F";uid="7309b7cb-cba3-4959-ae0e-37892a2cc100"
JAABOB010000026.1	RepeatMasker	DNA/hAT-Charlie	1579661	1579877	915	-	.	ID="RND-6_FAMILY-5851";Tend="1176";Tstart="925";shortTE="F";uid="7d9c759d-3b89-4f20-8a6e-60588af9a542"
JAABOB010000026.1	RepeatMasker	DNA/Kolobok-E	1697111	1697608	530	-	.	ID="KOLOBOKE-4_AP";Tend="3076";Tstart="2527";shortTE="F";uid="16483795-b257-41d4-868f-84d197c42826"
JAABOB010000026.1	RepeatMasker	DNA	1189401	1189705	761	-	.	ID="DNA4-2_AP";Tend="769";Tstart="474";shortTE="F";uid="3e8c1c8d-c237-4b19-899c-3c0feec5b556"
JAABOB010000026.1	RepeatMasker	Retroposon?	1885151	1885634	597	-	.	ID="SINE2-1_AP";Tend="726";Tstart="235";shortTE="F";uid="09c55e18-ab30-46a4-9459-fdac9ee67a0b"
JAABOB010000026.1	RepeatMasker	DNA	480474	480710	478	-	.	ID="DNA4-2_AP";Tend="512";Tstart="250";shortTE="F";uid="11b7d90d-501b-4183-931f-d552b1ee6859"
JAABOB010000026.1	RepeatMasker	DNA/hAT-Charlie	1690167	1690401	1048	-	.	ID="RND-6_FAMILY-10045";Tend="1119";Tstart="916";shortTE="F";uid="2987a67e-233a-4d32-8e58-a2d9f78750df"
JAABOB010000026.1	RepeatMasker	DNA/Ginger	375787	376191	2266	-	.	ID="RND-1_FAMILY-128";Tend="2325";Tstart="1931";shortTE="F";uid="bf484a6a-44b1-44d0-95d3-18eedc037459"
JAABOB010000026.1	RepeatMasker	Retroposon?	1269203	1269481	946	-	.	ID="RND-6_FAMILY-7280";Tend="880";Tstart="619";shortTE="F";uid="e9213f6b-bb97-4842-a933-5afd7019e07e"
JAABOB010000026.1	RepeatMasker	DNA/Maverick	1984	2625	701	-	.	ID="RND-6_FAMILY-5076";Tend="2142";Tstart="1507";shortTE="F";uid="da6f40c5-6b6e-4984-9df9-a78126e00c87"
JAABOB010000026.1	RepeatMasker	DNA/hAT-hAT19	1776578	1777200	3475	-	.	ID="RND-1_FAMILY-9";Tend="1656";Tstart="1067";shortTE="F";uid="22b072c3-ecbc-4f0e-abb1-9943b56b1bc2"
JAABOB010000026.1	RepeatMasker	DNA	2740954	2741273	621	-	.	ID="TTAA2C_AP";Tend="355";Tstart="2";shortTE="F";uid="31ea32d8-b5d3-484b-9df8-087a658c73a5"
JAABOB010000026.1	RepeatMasker	DNA	791857	792300	888	-	.	ID="DNA4-2_AP";Tend="721";Tstart="278";shortTE="F";uid="2465bf4b-40ad-4eeb-b9de-6c4fbfafefcf"
JAABOB010000026.1	RepeatMasker	DNA/Ginger-1	1278834	1279026	536	-	.	ID="RND-6_FAMILY-2950";Tend="1040";Tstart="849";shortTE="F";uid="644d1ddc-af49-4be5-b8bb-181991f847e0"
JAABOB010000026.1	RepeatMasker	Retroposon?	2470428	2470662	421	-	.	ID="RND-6_FAMILY-7806";Tend="473";Tstart="240";shortTE="F";uid="b7b8951c-f3e0-4e94-8bdd-6f862c3bc5db"
JAABOB010000026.1	RepeatMasker	Unknown	1090049	1090458	1477	-	.	ID="RND-6_FAMILY-3228";Tend="1587";Tstart="1201";shortTE="F";uid="d8c54db2-0718-48fb-aa31-c6e8e70431a8"
JAABOB010000026.1	RepeatMasker	DNA/hAT-Tip100	1719618	1719905	879	-	.	ID="DNA8-24_AP";TEgroup="ctg_179%7CDNA8-24_AP%7C1";Tend="738";Tstart="2";shortTE="F";uid="c9440587-aacd-4f79-836a-c4b6f40400f5"
JAABOB010000026.1	RepeatMasker	LINE/I-Jockey	887480	887582	461	-	.	ID="RND-6_FAMILY-3749";Tend="1768";Tstart="1664";shortTE="F";uid="6812b9f0-82d4-45f9-9b2d-b948ddf9a2fe"
JAABOB010000114.1	RepeatMasker	LTR/Gypsy	547848	548435	789	+	.	ID="RND-6_FAMILY-11393";Tend="2815";Tstart="2228";shortTE="F";uid="4a1860f7-7c07-4f6e-9b0b-46dc0ef79c19"
JAABOB010000114.1	RepeatMasker	Retroposon?	292897	293067	403	+	.	ID="SINE2-2_AP";Tend="199";Tstart="21";shortTE="F";uid="409273e0-d4fa-4b99-b3a0-3417398d304b"
JAABOB010000114.1	RepeatMasker	DNA/hAT-Tip100	691434	691604	890	+	.	ID="RND-1_FAMILY-69";Tend="1059";Tstart="893";shortTE="F";uid="c01e6439-84db-44bd-9927-ad6fa5d86d20"
JAABOB010000114.1	RepeatMasker	DNA/hAT-Charlie	719647	719924	1516	+	.	ID="RND-5_FAMILY-1196";Tend="1166";Tstart="903";shortTE="F";uid="3c448775-d5ce-459e-b4fb-cdf295e966fe"
JAABOB010000114.1	RepeatMasker	LINE/I-Jockey	683947	684079	473	+	.	ID="RND-6_FAMILY-3749";Tend="1789";Tstart="1665";shortTE="F";uid="3159843b-ad22-4dca-bac6-f3094fcb20b3"
JAABOB010000114.1	RepeatMasker	RC/Helitron	604092	604221	782	+	.	ID="HELITRON-1_DIUL";Tend="194";Tstart="65";shortTE="F";uid="7068d48e-977b-42fe-82e7-52e617ef8f09"
JAABOB010000114.1	RepeatMasker	DNA/hAT-Charlie	343183	344262	2095	+	.	ID="rnd-5_family-3097";Tend="2060";Tstart="900";shortTE="F";uid="57f4e061-d363-442b-a7b7-8e0b5caf3c14"
JAABOB010000114.1	RepeatMasker	DNA/Ginger	535416	535587	1289	+	.	ID="RND-1_FAMILY-128";Tend="2341";Tstart="2172";shortTE="F";uid="e5abfc43-664a-44b6-957c-46d043db0f11"
JAABOB010000114.1	RepeatMasker	DNA	532096	532235	499	+	.	ID="RND-6_FAMILY-5185";Tend="876";Tstart="711";shortTE="F";uid="b4c43a7d-659a-4485-83e3-b50471e5e166"
JAABOB010000114.1	RepeatMasker	DNA/MULE-MuDR	641386	641974	690	+	.	ID="RND-6_FAMILY-1169";Tend="2076";Tstart="1483";shortTE="F";uid="dc621e54-2fb1-4ba4-9a77-12913ae1af76"
JAABOB010000114.1	RepeatMasker	DNA/hAT	530468	530628	923	+	.	ID="DNA8-105_AP";Tend="424";Tstart="264";shortTE="F";uid="110e6bf1-8f24-4fd5-8d85-919a5f11c0e1"
JAABOB010000114.1	RepeatMasker	DNA/Ginger	527445	528882	6956	+	.	ID="RND-5_FAMILY-806";TEgroup="ctg_18%7CRND-5_FAMILY-806%7C3";Tend="2396";Tstart="847";shortTE="F";uid="c1da6ab0-38bd-4d7f-a65a-259daf582bd5"
JAABOB010000114.1	RepeatMasker	DNA/Ginger-1	566976	567183	409	+	.	ID="RND-6_FAMILY-4021";Tend="1221";Tstart="1030";shortTE="F";uid="5825a15e-4f20-47eb-a7b6-e753765f1258"
JAABOB010000114.1	RepeatMasker	DNA/hAT-hAT19	469056	469402	449	+	.	ID="HAT-N2_AP";TEgroup="ctg_18%7CHAT-N2_AP%7C1";Tend="427";Tstart="17";shortTE="T";uid="78d44eb7-0437-4c7f-814a-e4fe4e890bbe"
JAABOB010000114.1	RepeatMasker	DNA/hAT-Ac	558649	560219	1457	+	.	ID="HOPPER_BD";Tend="2844";Tstart="1289";shortTE="F";uid="14a3e56f-6e9f-4245-8808-7193f901da74"
JAABOB010000114.1	RepeatMasker	DNA/hAT	296932	297345	1719	+	.	ID="HAT-N12_AP";Tend="412";Tstart="1";shortTE="F";uid="408d61e3-f962-44de-a00b-d4ff66b683b2"
JAABOB010000114.1	RepeatMasker	DNA/Kolobok-E	673053	673186	528	+	.	ID="KOLOBOKE-2_AP";Tend="1244";Tstart="1119";shortTE="F";uid="4b30075c-a197-4711-95d6-c416373e56b8"
JAABOB010000114.1	RepeatMasker	DNA/Ginger-1	436322	436779	2435	+	.	ID="RND-6_FAMILY-2950";Tend="1627";Tstart="1153";shortTE="F";uid="0a211b31-35c6-4609-93c5-6b37bd63c0aa"
JAABOB010000114.1	RepeatMasker	DNA	522578	522697	677	+	.	ID="TTAA3_AP";Tend="137";Tstart="18";shortTE="F";uid="9666b9a4-ac0b-4e59-91f3-ab68d658e0fa"
JAABOB010000114.1	RepeatMasker	DNA/hAT-Charlie	590307	590427	527	+	.	ID="RND-6_FAMILY-5851";Tend="1181";Tstart="1057";shortTE="F";uid="13837612-3033-48db-9e5f-da7e60dee3b7"
JAABOB010000114.1	RepeatMasker	Unknown	372885	373136	558	+	.	ID="RND-6_FAMILY-6674";Tend="1250";Tstart="969";shortTE="F";uid="e43cb152-4721-4156-8526-9bab5fdc6d48"
JAABOB010000114.1	RepeatMasker	DNA/Ginger	474334	475012	1855	+	.	ID="RND-1_FAMILY-128";Tend="2334";Tstart="1656";shortTE="F";uid="19c6bc3e-3c6b-4c74-a6de-95b1620ca5a2"
JAABOB010000114.1	RepeatMasker	DNA/Ginger	687649	687994	1833	+	.	ID="RND-5_FAMILY-806";Tend="1211";Tstart="865";shortTE="F";uid="77866dbe-4ad7-4d5e-97a9-794434118cdf"
JAABOB010000114.1	RepeatMasker	DNA/MULE-NOF	434710	434954	514	+	.	ID="RND-5_FAMILY-7165";Tend="972";Tstart="673";shortTE="F";uid="25fe39d3-a7d6-4d6f-8e10-4a0776cc90be"
JAABOB010000114.1	RepeatMasker	DNA/hAT-Tip100	417243	417621	1569	+	.	ID="RND-6_FAMILY-5066";Tend="1204";Tstart="837";shortTE="F";uid="2cad6495-33ea-4fc4-b6be-839187b23de0"
JAABOB010000114.1	RepeatMasker	Retroposon?	687966	688304	1424	+	.	ID="RND-6_FAMILY-4509";Tend="2526";Tstart="2181";shortTE="F";uid="e4f360e6-4d10-45a4-baf1-55c69db02d6b"
JAABOB010000114.1	RepeatMasker	DNA	52407	52892	1157	+	.	ID="DNA4-2_AP";Tend="645";Tstart="161";shortTE="F";uid="fdb65182-d2f4-48a6-b281-3c8c3dd71216"
JAABOB010000114.1	RepeatMasker	DNA/hAT-Charlie	657893	658022	637	+	.	ID="RND-6_FAMILY-5851";Tend="1181";Tstart="1045";shortTE="F";uid="ad17be2b-8c00-4b47-8c15-1bd5043ad8fe"
JAABOB010000114.1	RepeatMasker	DNA/hAT-Tip100	687542	687648	704	+	.	ID="RND-4_FAMILY-339";Tend="1132";Tstart="1028";shortTE="F";uid="2612d62b-df0c-4c5c-b49c-1eaf99331892"
JAABOB010000114.1	RepeatMasker	DNA/Ginger	526090	526968	588	+	.	ID="RND-5_FAMILY-806";TEgroup="ctg_18%7CRND-5_FAMILY-806%7C2";Tend="2232";Tstart="846";shortTE="F";uid="8dfef6e5-5046-4947-ae4f-1b15735cf4ea"
JAABOB010000114.1	RepeatMasker	Unknown	301152	301446	640	+	.	ID="RND-5_FAMILY-1656";TEgroup="ctg_18%7CRND-5_FAMILY-1656%7C1";Tend="1009";Tstart="636";shortTE="F";uid="7aa835ce-b09b-4693-a92b-1503156689f6"
JAABOB010000114.1	RepeatMasker	Retroposon?	101138	101303	540	+	.	ID="RND-6_FAMILY-4509";Tend="2112";Tstart="1957";shortTE="F";uid="e9ce00e2-f74d-4e2b-b90c-8cd946a82bb2"
JAABOB010000114.1	RepeatMasker	RC/Helitron	645594	645723	764	+	.	ID="HELITRON-1_DIUL";Tend="194";Tstart="65";shortTE="F";uid="5b76fbf9-3ca2-48f3-98e4-6c443ba3a5c8"
JAABOB010000114.1	RepeatMasker	DNA/hAT-hAT19	380580	381083	666	+	.	ID="RND-6_FAMILY-7009";Tend="1301";Tstart="825";shortTE="F";uid="af8d1b86-5009-42d9-8113-d8df1899a863"
JAABOB010000114.1	RepeatMasker	RC/Helitron	628218	628361	743	+	.	ID="HELITRON-3_HNUM";Tend="196";Tstart="58";shortTE="F";uid="51e612d8-7bda-4d2b-a0c3-06e098b55d20"
JAABOB010000114.1	RepeatMasker	LINE/I-Jockey	37024	37159	749	+	.	ID="RND-6_FAMILY-3749";Tend="1787";Tstart="1657";shortTE="F";uid="f4bae8ad-60e7-46aa-b7dc-00e1eefcfe23"
JAABOB010000114.1	RepeatMasker	DNA/hAT-hAT19	576405	576766	583	+	.	ID="DNA8-73_AP";TEgroup="ctg_18%7CDNA8-73_AP%7C2";Tend="587";Tstart="1";shortTE="F";uid="7fc0213a-36e6-4786-8774-568794e25486"
JAABOB010000114.1	RepeatMasker	DNA/Ginger	529002	530122	8036	+	.	ID="RND-5_FAMILY-806";Tend="2022";Tstart="902";shortTE="F";uid="af0d4c41-9193-49be-8d61-14ef4d7419d6"
JAABOB010000114.1	RepeatMasker	DNA	255636	256232	712	+	.	ID="DNA4-2_AP";TEgroup="ctg_18%7CDNA4-2_AP%7C1";Tend="769";Tstart="1";shortTE="F";uid="2ba1d59e-4794-4c93-a478-58e60498bcc9"
JAABOB010000114.1	RepeatMasker	DNA/Ginger	486357	486726	1561	+	.	ID="RND-5_FAMILY-806";Tend="1388";Tstart="1026";shortTE="F";uid="1f4bb503-9889-434d-ab6b-f7fa66247660"
JAABOB010000114.1	RepeatMasker	DNA/MULE-MuDR	498793	498946	469	+	.	ID="RND-6_FAMILY-6783";Tend="1799";Tstart="1642";shortTE="F";uid="07909d6e-45c8-4aa8-b9ab-bd60461aa98e"
JAABOB010000114.1	RepeatMasker	DNA/hAT-Charlie	669004	669301	1784	+	.	ID="RND-1_FAMILY-107";Tend="1271";Tstart="921";shortTE="F";uid="25d0f760-d2e5-40bf-98d1-9f49f3585d83"
JAABOB010000114.1	RepeatMasker	Unknown	724818	727472	3765	+	.	ID="RND-1_FAMILY-7";Tend="4358";Tstart="464";shortTE="F";uid="71c596d9-bfee-4994-9f94-d9e04845a2bd"
JAABOB010000114.1	RepeatMasker	DNA/Ginger-1	415318	415581	1205	+	.	ID="RND-6_FAMILY-2950";Tend="1103";Tstart="847";shortTE="F";uid="db30d28a-9194-445e-bc2e-fb2d91af88d3"
JAABOB010000114.1	RepeatMasker	DNA/CMC-EnSpm	582191	582416	1714	+	.	ID="RND-1_FAMILY-139";Tend="1092";Tstart="885";shortTE="F";uid="667c72d6-db5e-4ecf-b317-f950f4a5e44a"
JAABOB010000114.1	RepeatMasker	DNA/Kolobok-E	712351	712454	457	+	.	ID="KOLOBOKE-3_AP";Tend="2140";Tstart="2033";shortTE="F";uid="f4bb9ee0-8753-4ffd-9fc3-2dbffb65b2b5"
JAABOB010000114.1	RepeatMasker	Retroposon?	142523	142659	609	+	.	ID="SINE2-1_AP";Tend="1770";Tstart="1631";shortTE="F";uid="aced1f11-b4fe-4596-b4a6-1a451169a3d6"
JAABOB010000114.1	RepeatMasker	DNA/Ginger	711722	712418	1717	+	.	ID="RND-5_FAMILY-806";TEgroup="ctg_18%7CRND-5_FAMILY-806%7C4";Tend="2265";Tstart="1475";shortTE="F";uid="11fe22f1-9c4e-4658-b5d4-9a0b60e6de3e"
JAABOB010000114.1	RepeatMasker	Unknown	615029	615617	4239	+	.	ID="RND-5_FAMILY-1394";Tend="1189";Tstart="596";shortTE="F";uid="965ee109-4a78-4662-b592-d340f9f149fe"
JAABOB010000114.1	RepeatMasker	DNA/hAT-hAT19	231432	232072	3257	+	.	ID="RND-5_FAMILY-1902";Tend="1509";Tstart="822";shortTE="F";uid="67623277-a1cc-46a5-96c0-94b550008540"
JAABOB010000114.1	RepeatMasker	DNA/Ginger	367250	368380	6954	+	.	ID="RND-1_FAMILY-128";Tend="2018";Tstart="831";shortTE="F";uid="fa22f62d-0ba6-473a-9b65-94a2c29f14cc"
JAABOB010000114.1	RepeatMasker	DNA/Ginger	375212	376718	7973	+	.	ID="RND-5_FAMILY-806";Tend="2351";Tstart="847";shortTE="F";uid="15411b87-e4c5-4d41-acbe-e54b6a4b13ee"
JAABOB010000114.1	RepeatMasker	DNA/hAT-Tip100	418165	418433	1319	+	.	ID="RND-6_FAMILY-5066";Tend="1468";Tstart="1202";shortTE="F";uid="95a3bcab-39d8-454d-b505-19bdca528870"
JAABOB010000114.1	RepeatMasker	DNA	238991	239172	677	+	.	ID="rnd-5_family-7549";Tend="1396";Tstart="1293";shortTE="F";uid="9b304465-5237-4dda-b823-e312322aac71"
JAABOB010000114.1	RepeatMasker	RC/Helitron	627199	628020	4664	+	.	ID="RND-1_FAMILY-102";Tend="1805";Tstart="846";shortTE="F";uid="651230d6-207f-40b9-893b-8e546338eb1b"
JAABOB010000114.1	RepeatMasker	RC/Helitron	330346	330541	1162	+	.	ID="RND-6_FAMILY-1191";Tend="1077";Tstart="885";shortTE="F";uid="06258740-244d-4226-9fd9-ab7d0d0a539c"
JAABOB010000114.1	RepeatMasker	DNA/Ginger-1	573237	573676	2554	+	.	ID="RND-6_FAMILY-2950";Tend="1399";Tstart="962";shortTE="F";uid="88ebb613-39b0-44fc-89b4-b771bbd736dc"
JAABOB010000114.1	RepeatMasker	LTR/Gypsy	545775	546074	2495	+	.	ID="RND-6_FAMILY-10995";Tend="1356";Tstart="1059";shortTE="F";uid="40a1c223-a0af-4ae8-a18b-6da28065162f"
JAABOB010000114.1	RepeatMasker	DNA/hAT-Charlie	332800	333106	529	+	.	ID="HAT-N11_AP";TEgroup="ctg_18%7CHAT-N11_AP%7C1";Tend="622";Tstart="1";shortTE="T";uid="f09eaf75-132f-4f8f-824e-beb2d204f869"
JAABOB010000114.1	RepeatMasker	DNA/hAT-Blackjack	460083	460594	1087	+	.	ID="RND-6_FAMILY-6847";Tend="1550";Tstart="1001";shortTE="F";uid="55d19408-146f-4a0c-9674-39fb3287730f"
JAABOB010000114.1	RepeatMasker	DNA/Ginger	495407	496967	8839	+	.	ID="RND-5_FAMILY-806";Tend="2394";Tstart="846";shortTE="F";uid="2789f4fe-0dd2-4580-9cf4-53fdaf599d08"
JAABOB010000114.1	RepeatMasker	DNA/hAT-hAT19	445763	445903	572	+	.	ID="HAT-N2_AP";Tend="155";Tstart="1";shortTE="F";uid="ef165b66-4681-4ad2-a581-886aa4ebd49e"
JAABOB010000114.1	RepeatMasker	RC/Helitron	569308	569470	643	+	.	ID="RND-6_FAMILY-16388";Tend="1164";Tstart="1019";shortTE="F";uid="e8132ce1-bb00-4539-be60-fa42256c4129"
JAABOB010000114.1	RepeatMasker	DNA	160556	161252	928	+	.	ID="DNA4-2_AP";Tend="756";Tstart="1";shortTE="F";uid="be866714-702b-4a8b-bdce-6767bce4d5ed"
JAABOB010000114.1	RepeatMasker	DNA/Ginger-1	194052	195584	7975	+	.	ID="RND-6_FAMILY-2950";Tend="2383";Tstart="891";shortTE="F";uid="bb0f1251-1bef-4631-a759-92ed5e334734"
JAABOB010000114.1	RepeatMasker	DNA/hAT-Tip100	466829	467774	6068	+	.	ID="RND-6_FAMILY-5961";Tend="1635";Tstart="764";shortTE="F";uid="a8bb5f6e-713c-4547-b6b2-24a21e579aaf"
JAABOB010000114.1	RepeatMasker	DNA/P	561582	562335	826	+	.	ID="P-4_AP";Tend="3467";Tstart="2720";shortTE="F";uid="846b97d6-738d-423a-978b-e314fc30df4e"
JAABOB010000114.1	RepeatMasker	DNA	93870	94121	821	+	.	ID="DNA4-2_AP";Tend="769";Tstart="513";shortTE="F";uid="66bbe46a-9a98-494e-a99a-432ad2ebc80e"
JAABOB010000114.1	RepeatMasker	Unknown	523237	523532	2081	+	.	ID="RND-6_FAMILY-6144";Tend="1229";Tstart="932";shortTE="F";uid="3bffeedc-4c52-48a2-aad1-aa38351519ec"
JAABOB010000114.1	RepeatMasker	DNA/Ginger-1	522827	522989	1002	+	.	ID="RND-6_FAMILY-2950";Tend="1040";Tstart="883";shortTE="F";uid="58b0a6cc-9005-487b-b9e8-b1fd88fe03b5"
JAABOB010000114.1	RepeatMasker	LTR/Gypsy	718969	719416	3764	+	.	ID="RND-6_FAMILY-4716";Tend="1278";Tstart="830";shortTE="F";uid="f121ba18-2c8f-476a-b259-1cc3620f6317"
JAABOB010000114.1	RepeatMasker	DNA/Ginger	437604	438761	7820	+	.	ID="RND-5_FAMILY-806";Tend="2266";Tstart="1096";shortTE="F";uid="1e3de011-e7a9-42e5-8472-90a9a1da24a6"
JAABOB010000114.1	RepeatMasker	Unknown	589710	589826	413	+	.	ID="RND-1_FAMILY-119";Tend="1392";Tstart="1276";shortTE="F";uid="bb083936-3769-4ad4-a1e6-6d7ef0e7d447"
JAABOB010000114.1	RepeatMasker	DNA/hAT-Charlie	635654	635783	622	+	.	ID="RND-6_FAMILY-5851";Tend="1181";Tstart="1045";shortTE="F";uid="e3e3e398-a315-493c-b817-0c27041844bf"
JAABOB010000114.1	RepeatMasker	DNA/hAT-Charlie	585559	585866	2022	+	.	ID="RND-6_FAMILY-5851";Tend="1195";Tstart="894";shortTE="F";uid="c767d57a-bbe3-448e-89dc-1153e336b715"
JAABOB010000114.1	RepeatMasker	DNA/Ginger	193841	194016	444	+	.	ID="RND-5_FAMILY-806";Tend="1400";Tstart="1061";shortTE="F";uid="b2a3e937-0e1c-4b53-8d31-3b5c0bf63c4b"
JAABOB010000114.1	RepeatMasker	Retroposon?	370001	370643	1175	+	.	ID="SINE2-2_AP";Tend="1998";Tstart="1410";shortTE="F";uid="43a8f4d4-9480-408b-be34-f17f45c88f13"
JAABOB010000114.1	RepeatMasker	DNA/Ginger-1	527408	527612	638	-	.	ID="RND-1_FAMILY-138";Tend="688";Tstart="484";shortTE="F";uid="57a453b6-a982-431b-b7ab-286a9aad56bb"
JAABOB010000114.1	RepeatMasker	Retroposon?	573182	573376	985	-	.	ID="RND-6_FAMILY-4509";Tend="2747";Tstart="2535";shortTE="F";uid="f573b3c0-d0aa-4aa4-84a6-3acbf1ced1bd"
JAABOB010000114.1	RepeatMasker	DNA/hAT	429670	429853	603	-	.	ID="HAT-N13_AP";Tend="180";Tstart="1";shortTE="F";uid="3db682b2-87c5-41c5-8921-f8d7ce9ecd63"
JAABOB010000114.1	RepeatMasker	DNA	513473	513736	1660	-	.	ID="TTAA22_AP";Tend="435";Tstart="171";shortTE="F";uid="7463b63e-60aa-443f-9ab9-f6cb5e7cdc7d"
JAABOB010000114.1	RepeatMasker	DNA/hAT-hAT19	543716	544268	1114	-	.	ID="DNA8-73_AP";TEgroup="ctg_18%7CDNA8-73_AP%7C1";Tend="784";Tstart="1";shortTE="F";uid="0f193261-acc4-4683-8f44-13b54ab5b788"
JAABOB010000114.1	RepeatMasker	RC/Helitron	534040	534213	1009	-	.	ID="RND-1_FAMILY-98";Tend="1877";Tstart="1679";shortTE="F";uid="88bf2b49-7365-4526-a6fe-90605bcbe69e"
JAABOB010000114.1	RepeatMasker	Retroposon?	373128	374483	5932	-	.	ID="SINE2-2_AP";Tend="1998";Tstart="1";shortTE="F";uid="4754b2bb-07ea-4d89-b6ca-ef765a2d1c2f"
JAABOB010000114.1	RepeatMasker	DNA	42271	42891	3642	-	.	ID="DNA4-3_AP";Tend="635";Tstart="3";shortTE="F";uid="528418a2-8926-470a-9c92-864d55b42afd"
JAABOB010000114.1	RepeatMasker	DNA/Ginger	437402	437602	1427	-	.	ID="RND-1_FAMILY-128";Tend="2362";Tstart="2166";shortTE="F";uid="34bf85d0-3c59-4abe-ba80-14765d3a6104"
JAABOB010000114.1	RepeatMasker	DNA/TcMar-Mariner	402289	402398	401	-	.	ID="MARINER-N13_HSAL";Tend="479";Tstart="368";shortTE="F";uid="24c2880b-3abb-4d9e-8836-9ff43c4f0e9a"
JAABOB010000114.1	RepeatMasker	RC/Helitron	626775	626972	1061	-	.	ID="RND-1_FAMILY-3";Tend="1849";Tstart="1609";shortTE="F";uid="f4f620f6-1500-4c36-8078-3df7d328c961"
JAABOB010000114.1	RepeatMasker	DNA/hAT-Charlie	635429	635529	417	-	.	ID="DNA8-34_AP";Tend="194";Tstart="86";shortTE="F";uid="eb0acd9b-e946-41e5-a416-e62e4932d053"
JAABOB010000114.1	RepeatMasker	Unknown	604758	604905	710	-	.	ID="RND-6_FAMILY-5586";Tend="918";Tstart="776";shortTE="F";uid="17c4c278-d723-4c0c-b2f6-ed5ad9efee45"
JAABOB010000114.1	RepeatMasker	DNA/hAT-hAT19	458013	458152	405	-	.	ID="RND-6_FAMILY-2811";Tend="758";Tstart="604";shortTE="F";uid="b448ed42-5ca1-40ae-b6cc-729a025d34fc"
JAABOB010000114.1	RepeatMasker	DNA/hAT-hAT19	602549	602911	1026	-	.	ID="HAT-N18_AP";Tend="452";Tstart="89";shortTE="F";uid="c4c16dd3-db27-4a82-9468-daf7e38daed1"
JAABOB010000114.1	RepeatMasker	DNA/hAT-Tip100	623388	624282	7122	-	.	ID="RND-6_FAMILY-14865";Tend="1654";Tstart="763";shortTE="F";uid="21c5ee94-5b35-4400-9b4a-8c62797ebe2b"
JAABOB010000114.1	RepeatMasker	Retroposon?	535642	536413	920	-	.	ID="SINE2-1_AP";Tend="985";Tstart="150";shortTE="F";uid="a2425b31-8e79-4371-a349-5a7475ed42bf"
JAABOB010000114.1	RepeatMasker	DNA/Kolobok-E	526091	526830	538	-	.	ID="KOLOBOKE-2_AP";Tend="2211";Tstart="1487";shortTE="F";uid="d1d501a9-f60e-4919-aa5a-530a688e8bd0"
JAABOB010000114.1	RepeatMasker	Unknown	614162	614556	2283	-	.	ID="RND-5_FAMILY-2513";Tend="1390";Tstart="1009";shortTE="F";uid="02b46348-768d-4c5b-b109-f7a9cc1c04e8"
JAABOB010000114.1	RepeatMasker	Unknown	423404	423681	1041	-	.	ID="RND-6_FAMILY-3202";Tend="1046";Tstart="789";shortTE="F";uid="483e8344-ad01-4f57-af8b-da25aced0fdc"
JAABOB010000114.1	RepeatMasker	DNA	251046	251298	491	-	.	ID="DNA4-3_AP";Tend="363";Tstart="113";shortTE="F";uid="32a865c7-e9f1-40dc-b063-64eae5c50138"
JAABOB010000114.1	RepeatMasker	DNA/hAT-hAT19	622344	622510	448	-	.	ID="RND-6_FAMILY-168";Tend="1559";Tstart="1399";shortTE="F";uid="750538b6-43ec-4cf4-8aa8-6a9e4b3dfec9"
JAABOB010000114.1	RepeatMasker	DNA/TcMar-m44	314045	314245	579	-	.	ID="MARINERN-1B_AP";Tend="243";Tstart="1";shortTE="F";uid="eef4e591-bb76-4a37-aa40-9af8fe544e13"
JAABOB010000114.1	RepeatMasker	Unknown	400470	400573	811	-	.	ID="RND-6_FAMILY-9131";Tend="1530";Tstart="1427";shortTE="F";uid="06621841-22b8-44ec-b88a-370b261b65c8"
JAABOB010000114.1	RepeatMasker	DNA/Ginger	71891	72681	2138	-	.	ID="rnd-5_family-806";Tend="2379";Tstart="839";shortTE="F";uid="ab46a509-0449-4d67-8b84-cec9202c2740"
JAABOB010000114.1	RepeatMasker	DNA/hAT-hAT19	314451	315058	1275	-	.	ID="DNA8-73_AP";Tend="784";Tstart="1";shortTE="F";uid="97fc24fd-38da-4de9-80cf-7f9e53a06061"
JAABOB010000114.1	RepeatMasker	DNA/hAT-hAT19	428093	428241	601	-	.	ID="RND-6_FAMILY-2811";Tend="1188";Tstart="1040";shortTE="F";uid="0b81473c-08b3-4d5a-9364-b1446fa846ec"
JAABOB010000114.1	RepeatMasker	DNA/MULE-MuDR	570019	570573	4470	-	.	ID="RND-6_FAMILY-7263";Tend="1663";Tstart="1112";shortTE="F";uid="5154a8bb-a220-491e-8ed2-660fb393d43d"
JAABOB010000114.1	RepeatMasker	DNA/hAT-Charlie	301766	302103	1903	-	.	ID="RND-5_FAMILY-1196";Tend="1240";Tstart="903";shortTE="F";uid="e9a049f3-a028-461e-aa23-5e038eec43f5"
JAABOB010000114.1	RepeatMasker	DNA	95014	95250	526	-	.	ID="TTAA2B_AP";Tend="418";Tstart="172";shortTE="F";uid="0b5828e6-f4f4-4949-918e-54f3e0acfbc1"
JAABOB010000114.1	RepeatMasker	DNA/Kolobok-E	648845	649072	1213	-	.	ID="RND-1_FAMILY-35";Tend="1224";Tstart="998";shortTE="F";uid="88e1df23-9a37-4492-becf-08ada74c05bc"
JAABOB010000114.1	RepeatMasker	DNA/Ginger	697111	697240	599	-	.	ID="RND-5_FAMILY-806";Tend="1255";Tstart="1116";shortTE="F";uid="0971317e-88f3-43b4-ab48-436c35a1f9a4"
JAABOB010000114.1	RepeatMasker	DNA/Sola-1	481886	482135	424	-	.	ID="SOLA1-2_AP";Tend="4812";Tstart="4551";shortTE="F";uid="345792d2-21b1-4f8b-9865-62eec3ea044e"
JAABOB010000114.1	RepeatMasker	LTR/Gypsy	463953	464182	569	-	.	ID="RND-6_FAMILY-596";Tend="1325";Tstart="1085";shortTE="F";uid="f869d154-eb29-4489-b197-da8c2d03de1e"
JAABOB010000114.1	RepeatMasker	DNA/Ginger-1	193652	193840	501	-	.	ID="RND-6_FAMILY-4021";Tend="1241";Tstart="1060";shortTE="F";uid="b61b1285-e71e-4aef-9d3e-4e9628d78ea1"
JAABOB010000114.1	RepeatMasker	DNA/Ginger	436740	437313	4357	-	.	ID="RND-5_FAMILY-806";Tend="1445";Tstart="864";shortTE="F";uid="1df24595-5d56-4e7a-8c53-3d2dc676ee2e"
JAABOB010000114.1	RepeatMasker	DNA/TcMar-Mariner	609771	610032	1037	-	.	ID="RND-5_FAMILY-394";Tend="1585";Tstart="1268";shortTE="F";uid="38b0e49d-48db-4c30-a573-39afe1292428"
JAABOB010000114.1	RepeatMasker	Retroposon?	194013	194237	755	-	.	ID="RND-6_FAMILY-4509";Tend="2791";Tstart="2587";shortTE="F";uid="c5c5ffd5-f2a8-44f8-abea-d1fbcdb82282"
JAABOB010000114.1	RepeatMasker	Retroposon?	65345	65445	431	-	.	ID="SINE2-1_AP";Tend="1693";Tstart="1596";shortTE="F";uid="88ec7419-24ea-466d-9829-3f0a39f7d017"
JAABOB010000114.1	RepeatMasker	Retroposon?	313884	314032	407	-	.	ID="SINE2-1_AP";Tend="1269";Tstart="1119";shortTE="F";uid="c947166f-d171-4b3f-b2fa-ef4b525e295b"
JAABOB010000114.1	RepeatMasker	LTR/Gypsy	451730	452111	524	-	.	ID="RND-6_FAMILY-596";Tend="884";Tstart="493";shortTE="F";uid="907cab5b-57b7-400f-882f-4a078bcaedcf"
JAABOB010000114.1	RepeatMasker	Unknown	310138	310442	1909	-	.	ID="RND-6_FAMILY-2336";Tend="1257";Tstart="962";shortTE="F";uid="0ec712d2-7802-450d-a3aa-16af3d9c5858"
JAABOB010000114.1	RepeatMasker	LINE/I-Jockey	447160	447707	619	-	.	ID="DOC5_DM";Tend="2522";Tstart="1970";shortTE="F";uid="c6fc8dbd-f965-4a1b-b043-b7a43c5a8ac9"
JAABOB010000114.1	RepeatMasker	DNA/TcMar-Mariner	651728	651905	546	-	.	ID="RND-5_FAMILY-394";Tend="707";Tstart="543";shortTE="F";uid="064bb1a9-1f3a-4afd-b3d2-0af766f0fae3"
JAABOB010000114.1	RepeatMasker	DNA/Ginger	573768	574394	2054	-	.	ID="rnd-5_family-806";Tend="1515";Tstart="728";shortTE="F";uid="e7cda8a1-e912-450f-a168-3c54f4fe3093"
JAABOB010000114.1	RepeatMasker	DNA/Ginger	389688	390878	8124	-	.	ID="RND-5_FAMILY-806";Tend="2052";Tstart="845";shortTE="F";uid="e56dfbcc-fd0b-49b6-b1ec-bebe13c19df4"
JAABOB010000114.1	RepeatMasker	DNA	574654	575077	498	-	.	ID="DNA4-3_AP";Tend="612";Tstart="174";shortTE="F";uid="6d38f94a-6782-412c-b61b-0bae0f3530b5"
JAABOB010000114.1	RepeatMasker	Unknown	379937	380128	821	-	.	ID="RND-5_FAMILY-2513";Tend="1482";Tstart="1294";shortTE="F";uid="3925033b-0598-4874-bba8-38953e66db96"
JAABOB010000114.1	RepeatMasker	Unknown	289883	290000	679	-	.	ID="RND-6_FAMILY-6147";Tend="1114";Tstart="1011";shortTE="F";uid="a7640854-37fb-49f0-a09d-a4bf3c66160d"
JAABOB010000114.1	RepeatMasker	Unknown	677302	677716	2524	-	.	ID="RND-5_FAMILY-579";Tend="1304";Tstart="893";shortTE="F";uid="98cb182b-e143-45f5-9f62-6abf1c3705ae"
JAABOB010000114.1	RepeatMasker	DNA/hAT-hAT19	453322	453525	1315	-	.	ID="DNA8-64_AP";Tend="281";Tstart="67";shortTE="F";uid="c97e363b-d0dc-4543-9221-ccbe538ce3e3"
JAABOB010000114.1	RepeatMasker	Unknown	344998	345111	694	-	.	ID="RND-6_FAMILY-5308";Tend="1170";Tstart="1057";shortTE="F";uid="4f5103e1-279f-469f-8dbd-d26d171aa8a3"
JAABOB010000114.1	RepeatMasker	Unknown	664064	664275	559	-	.	ID="RND-6_FAMILY-14945";Tend="1460";Tstart="1270";shortTE="F";uid="4e77b3ec-a4c1-4b1b-8a20-d016b98612bc"
JAABOB010000114.1	RepeatMasker	DNA/Ginger-1	443386	444845	8070	-	.	ID="rnd-6_family-2950";Tend="3378";Tstart="888";shortTE="F";uid="d35c1e11-7843-48df-ba96-585903da3b4b"
JAABOB010000114.1	RepeatMasker	Unknown	569075	569218	591	-	.	ID="RND-6_FAMILY-3480";Tend="1500";Tstart="1359";shortTE="F";uid="02448998-52e8-47b0-b2e5-24be02015c2c"
JAABOB010000114.1	RepeatMasker	Unknown	600585	600796	507	-	.	ID="RND-6_FAMILY-14945";Tend="1460";Tstart="1270";shortTE="F";uid="04abea62-11c4-46ca-a994-1362e2b50e05"
JAABOB010000114.1	RepeatMasker	DNA/Ginger-1	127679	129153	11517	-	.	ID="RND-6_FAMILY-2950";Tend="2358";Tstart="890";shortTE="F";uid="f0b17b17-7ce1-4a45-a942-8cb4758cc237"
JAABOB010000114.1	RepeatMasker	DNA/hAT-Charlie	268056	268180	420	-	.	ID="HAT-N1_AP";Tend="559";Tstart="443";shortTE="F";uid="c3393256-9922-4263-9b46-da2572a7c0b9"
JAABOB010000114.1	RepeatMasker	DNA/Ginger-1	687995	688127	1099	-	.	ID="rnd-6_family-4021";Tend="1292";Tstart="1061";shortTE="F";uid="6b257635-3b79-422e-b286-7c37a014972c"
JAABOB010000114.1	RepeatMasker	Unknown	646285	647131	1927	-	.	ID="RND-6_FAMILY-5586";TEgroup="ctg_18%7CRND-6_FAMILY-5586%7C1";Tend="918";Tstart="2";shortTE="F";uid="61f966fc-746d-4cbe-8a68-f6f9854c81dc"
JAABOB010000114.1	RepeatMasker	Unknown	606998	607345	1621	-	.	ID="RND-6_FAMILY-5586";Tend="319";Tstart="10";shortTE="F";uid="f2e1f763-cb25-487f-89d1-4143f1f08bd0"
JAABOB010000114.1	RepeatMasker	DNA/Ginger	436132	436326	1177	-	.	ID="rnd-1_family-128";Tend="2395";Tstart="2173";shortTE="F";uid="3dbe8780-a5ac-4066-b33b-3677bccaad29"
JAABOB010000114.1	RepeatMasker	Unknown	396855	397119	451	-	.	ID="RND-6_FAMILY-5249";Tend="1659";Tstart="1408";shortTE="F";uid="2bd927bb-f4d2-49b1-94c1-6755c2ddf250"
JAABOB010000114.1	RepeatMasker	RC/Helitron	628197	628320	510	-	.	ID="RND-1_FAMILY-98";Tend="827";Tstart="712";shortTE="F";uid="f6332e7f-b814-4efb-a1fc-9b3b023dc634"
JAABOB010000114.1	RepeatMasker	LTR/Gypsy	451135	451427	668	-	.	ID="RND-6_FAMILY-596";Tend="1325";Tstart="1020";shortTE="F";uid="238fb30a-8a36-4e75-a19f-36c3f7decb0e"
JAABOB010000114.1	RepeatMasker	DNA	172281	172948	1126	-	.	ID="DNA4-2_AP";Tend="769";Tstart="76";shortTE="F";uid="8ac16236-b272-456a-b15c-6681c0c20ce9"
JAABOB010000114.1	RepeatMasker	DNA/hAT	585078	585193	414	-	.	ID="DNA8-105_AP";Tend="650";Tstart="529";shortTE="F";uid="834b5030-70e0-495d-8c72-9f43efde037d"
JAABOB010000114.1	RepeatMasker	DNA/Ginger-1	529657	530308	1338	-	.	ID="GINGER1-1_AP";Tend="3770";Tstart="3177";shortTE="F";uid="047f1109-e7e2-43a5-b7a2-74d5fd369a2f"
JAABOB010000114.1	RepeatMasker	Unknown	606237	606582	1238	-	.	ID="RND-6_FAMILY-5586";Tend="781";Tstart="487";shortTE="F";uid="9d9bcb48-b8bd-4b10-a750-45c21fca278d"
JAABOB010000114.1	RepeatMasker	Retroposon?	631205	631795	769	-	.	ID="RND-6_FAMILY-7280";TEgroup="ctg_18%7CRND-6_FAMILY-7280%7C1";Tend="1141";Tstart="840";shortTE="F";uid="cfef8505-1f32-4c19-8261-78172ded398e"
JAABOB010000114.1	RepeatMasker	DNA/MULE-MuDR	503451	504411	6269	-	.	ID="RND-6_FAMILY-4961";Tend="1649";Tstart="686";shortTE="F";uid="9447bd85-0c4d-4122-ad3d-29d3022d3a62"
JAABOB010000114.1	RepeatMasker	Unknown	401840	402020	462	-	.	ID="RND-1_FAMILY-81";Tend="1385";Tstart="1164";shortTE="F";uid="5305d30e-2d60-42a0-8461-dc7ce3069575"
JAABOB010000114.1	RepeatMasker	DNA/hAT-hAT19	457496	457644	658	-	.	ID="RND-6_FAMILY-2811";Tend="1188";Tstart="1040";shortTE="F";uid="79d5b817-a3ae-4951-95ba-64efdde5832c"
JAABOB010000114.1	RepeatMasker	Unknown	399563	400169	636	-	.	ID="RND-1_FAMILY-64";Tend="1790";Tstart="1164";shortTE="F";uid="9d1617db-c70c-4f2f-80ba-a20933432ae6"
JAABOB010000114.1	RepeatMasker	LINE/RTE-BovB	638124	639124	7760	-	.	ID="RND-6_FAMILY-9740";Tend="1932";Tstart="934";shortTE="F";uid="7f69fab0-97c9-4023-9b56-2da6d834b207"
JAABOB010000114.1	RepeatMasker	DNA/hAT-hAT19	502582	503155	2827	-	.	ID="RND-5_FAMILY-1505";Tend="1546";Tstart="916";shortTE="F";uid="6543fff3-ddca-4616-9f96-67d1aa2dcb05"
JAABOB010000114.1	RepeatMasker	DNA/Ginger	310449	311030	1249	-	.	ID="RND-5_FAMILY-806";TEgroup="ctg_18%7CRND-5_FAMILY-806%7C1";Tend="1755";Tstart="841";shortTE="F";uid="ef30a0a5-a99d-450f-b203-8fe8c0135d41"
JAABOB010000114.1	RepeatMasker	RC/Helitron	300858	300990	590	-	.	ID="HELITRON-N1B_BM";Tend="133";Tstart="1";shortTE="F";uid="b4bfdac6-03ed-43a8-8a9a-fe1b56cc1dc7"
JAABOB010000114.1	RepeatMasker	Unknown	303800	304110	1382	-	.	ID="RND-5_FAMILY-1164";Tend="1212";Tstart="921";shortTE="F";uid="7d094655-6e65-4900-84ca-59d0c87233a9"
JAABOB010000114.1	RepeatMasker	DNA/Ginger	357419	358191	3058	-	.	ID="RND-5_FAMILY-806";Tend="2134";Tstart="1373";shortTE="F";uid="1d68908a-0eaf-449e-bd92-11a166dd6a2e"
JAABOB010000114.1	RepeatMasker	Unknown	131200	131604	1398	-	.	ID="RND-1_FAMILY-43";Tend="1771";Tstart="1410";shortTE="F";uid="b92b6d9b-376b-4a6c-a827-ccbe6dfb323e"
JAABOB010000114.1	RepeatMasker	DNA/Ginger-1	535388	535572	847	-	.	ID="GINGER1-1_AP";Tend="3405";Tstart="3177";shortTE="F";uid="ab857421-b558-415b-89c6-a2f432af7355"
JAABOB010000114.1	RepeatMasker	LINE/RTE-BovB	334345	334757	689	-	.	ID="RTE-34_LMI";Tend="1274";Tstart="860";shortTE="F";uid="e2ff6f9d-5efc-4082-a01c-d94afce40871"
JAABOB010000114.1	RepeatMasker	DNA/Ginger	416895	417160	1874	-	.	ID="RND-1_FAMILY-128";Tend="1099";Tstart="833";shortTE="F";uid="d6599b75-a32d-4f40-89ab-8a9a899d4f5b"
JAABOB010000114.1	RepeatMasker	DNA	146346	146728	550	-	.	ID="TTAA3C_AP";Tend="376";Tstart="2";shortTE="F";uid="724d66c8-764c-4842-94d2-6b71115cbb4c"
JAABOB010000114.1	RepeatMasker	DNA/hAT-Charlie	657668	657768	417	-	.	ID="DNA8-34_AP";Tend="194";Tstart="86";shortTE="F";uid="8ea41fe8-f385-463c-9844-cc1d6ff08183"
JAABOB010000114.1	RepeatMasker	DNA/Kolobok-E	305393	305585	420	-	.	ID="KOLOBOKE-2_AP";Tend="2115";Tstart="1906";shortTE="F";uid="f47588e2-852c-4952-a34a-fd3964cde7f6"
JAABOB010000114.1	RepeatMasker	LTR/Gypsy	549214	550531	1444	-	.	ID="GYPSY-23_PBA-I";Tend="4162";Tstart="2820";shortTE="F";uid="1cc58db4-e851-407a-9c65-9a91c5e64bc9"
JAABOB010000114.1	RepeatMasker	DNA/hAT-Tip100	464433	465004	1131	-	.	ID="RND-6_FAMILY-3649";TEgroup="ctg_18%7CRND-6_FAMILY-3649%7C1";Tend="1468";Tstart="990";shortTE="F";uid="c1575583-4311-4509-8ef4-3d28605777e1"
JAABOB010000114.1	RepeatMasker	DNA/Ginger	293331	294794	9216	-	.	ID="RND-5_FAMILY-806";Tend="2337";Tstart="847";shortTE="F";uid="dd61a2b4-55f6-43d4-ba96-7fec66506a4d"
JAABOB010000114.1	RepeatMasker	DNA/Ginger-1	428971	429432	3185	-	.	ID="RND-1_FAMILY-17";Tend="1396";Tstart="943";shortTE="F";uid="021b64b1-18df-4752-97e2-4b3e0f91b0d6"
JAABOB010000114.1	RepeatMasker	LTR/Copia	449838	450085	581	-	.	ID="COPIA-3_MMA-I";Tend="669";Tstart="418";shortTE="F";uid="fb68649d-dc2d-48d4-8eb4-7577a9145cfa"
JAABOB010000114.1	RepeatMasker	Retroposon?	568485	568715	567	-	.	ID="SINE2-1_AP";Tend="1243";Tstart="992";shortTE="F";uid="2aa131dd-21c1-4df9-963e-24c659b3d0e6"
JAABOB010000114.1	RepeatMasker	Unknown	381400	381747	1048	-	.	ID="RND-5_FAMILY-2513";Tend="1304";Tstart="996";shortTE="F";uid="26fd8e59-3c5b-4365-a453-f437bdaf8373"
JAABOB010000114.1	RepeatMasker	DNA	379054	379315	1220	-	.	ID="DNA-TTAA-1_AP";Tend="423";Tstart="172";shortTE="F";uid="122f0b8b-d3e1-4057-86fb-beb62881dc2e"
JAABOB010000114.1	RepeatMasker	DNA/hAT-hAT19	478624	478829	634	-	.	ID="DNA8-96_AP";Tend="206";Tstart="1";shortTE="F";uid="18d59ec3-d709-4a63-bf49-05ac7d287483"
JAABOB010000114.1	RepeatMasker	DNA/Ginger	523016	523213	1599	-	.	ID="RND-5_FAMILY-806";Tend="1045";Tstart="845";shortTE="F";uid="d537d437-18f9-43ec-a3ce-81f5f999396d"
JAABOB010000114.1	RepeatMasker	DNA/Sola-1	482497	482705	423	-	.	ID="SOLA1-2_AP";Tend="397";Tstart="190";shortTE="F";uid="881746ee-0941-4499-bd4d-99a72cc49842"
JAABOB010000114.1	RepeatMasker	DNA/Ginger	389528	389677	852	-	.	ID="RND-1_FAMILY-128";Tend="2339";Tstart="2173";shortTE="F";uid="c35d1720-d3d4-4f02-93ea-3a4739b1df9e"
JAABOB010000114.1	RepeatMasker	DNA	176719	177019	515	-	.	ID="TTAA4B_AP";Tend="377";Tstart="68";shortTE="F";uid="67067eb2-d67d-442a-bbd9-347a6f332fbe"
JAABOB010000114.1	RepeatMasker	DNA/hAT	359480	359968	488	-	.	ID="HAT-N12_AP";Tend="491";Tstart="2";shortTE="F";uid="c8aa7058-140f-41fc-83ad-67ae58048493"
JAABOB010000114.1	RepeatMasker	Unknown	724320	724791	4064	-	.	ID="RND-1_FAMILY-28";Tend="2046";Tstart="1574";shortTE="F";uid="f296ede6-465b-415b-9064-cd26d1b24d1f"
JAABOB010000114.1	RepeatMasker	DNA/MULE-NOF	570807	570920	433	-	.	ID="RND-6_FAMILY-4462";Tend="1027";Tstart="913";shortTE="F";uid="d95d764e-0af7-464d-81f4-0f3461730c43"
JAABOB010000114.1	RepeatMasker	DNA	199518	199705	761	-	.	ID="RND-6_FAMILY-174";Tend="1527";Tstart="1330";shortTE="F";uid="8499ecf8-294b-45b6-b276-46fb14b3ef38"
JAABOB010000114.1	RepeatMasker	DNA/TcMar-Mariner	581969	582172	597	-	.	ID="RND-5_FAMILY-394";Tend="706";Tstart="518";shortTE="F";uid="6d42c250-e003-4ebb-97fa-aa0d09571571"
JAABOB010000114.1	RepeatMasker	Unknown	391506	392210	4380	-	.	ID="RND-5_FAMILY-544";Tend="1676";Tstart="962";shortTE="F";uid="f016c190-8d55-4c52-a504-e05282ee2203"
JAABOB010000260.1	RepeatMasker	DNA/P	66498	66650	639	+	.	ID="P-1_AP";Tend="173";Tstart="3";shortTE="F";uid="c1ff940a-2e71-413c-84d1-c9094bd1c599"
JAABOB010000260.1	RepeatMasker	DNA/hAT-Charlie	73076	73234	595	+	.	ID="HAT-N11_AP";Tend="631";Tstart="488";shortTE="F";uid="856e185a-27b3-41fc-b5cc-8f1a7cf799cc"
JAABOB010000260.1	RepeatMasker	LINE/I-Jockey	55112	55727	1161	+	.	ID="RND-6_FAMILY-3743";Tend="1536";Tstart="925";shortTE="F";uid="a754663b-1e09-4ff1-86f7-5c0ca906b9ef"
JAABOB010000260.1	RepeatMasker	LINE/I-Jockey	64622	65247	931	+	.	ID="RND-6_FAMILY-3743";Tend="1536";Tstart="897";shortTE="F";uid="70e2d4bf-5e7e-43e4-9e20-66bf5ec38540"
JAABOB010000260.1	RepeatMasker	DNA	71613	71956	1384	+	.	ID="TTAA8_AP";Tend="348";Tstart="1";shortTE="F";uid="3d23ed65-1f6b-44b0-8abb-0a77bbc36977"
JAABOB010000260.1	RepeatMasker	RC/Helitron	37388	37507	447	-	.	ID="RND-1_FAMILY-53";Tend="1173";Tstart="1055";shortTE="F";uid="db826986-4845-4955-ac43-a480a0d01738"
JAABOB010000260.1	RepeatMasker	DNA/Ginger-1	63697	63940	1653	-	.	ID="RND-1_FAMILY-138";Tend="994";Tstart="749";shortTE="F";uid="e8082b25-e2b6-42cb-8fe6-ce829b1b5a72"
JAABOB010000260.1	RepeatMasker	DNA/Ginger-1	61002	63603	17765	-	.	ID="RND-1_FAMILY-138";TEgroup="ctg_180%7CRND-1_FAMILY-138%7C1";Tend="2593";Tstart="283";shortTE="F";uid="fc52d423-7742-4ca5-8f75-e3b08151b8e4"
JAABOB010000260.1	RepeatMasker	Unknown	27533	27658	571	-	.	ID="RND-1_FAMILY-99";Tend="1284";Tstart="1172";shortTE="F";uid="78213d27-042c-4db0-be15-67003a969f53"
JAABOB010000260.1	RepeatMasker	DNA	65629	65869	537	-	.	ID="ttaa2c_ap";Tend="308";Tstart="81";shortTE="F";uid="211bafaf-a862-4be3-be3d-c23db0eb36b6"
JAABOB010000260.1	RepeatMasker	Unknown	26209	26368	1078	-	.	ID="RND-5_FAMILY-2345";Tend="1115";Tstart="959";shortTE="F";uid="91dd0548-eac8-46c2-a66b-59e7ea206306"
JAABOB010000260.1	RepeatMasker	DNA/TcMar-Tc4	60136	60270	592	-	.	ID="RND-1_FAMILY-134";Tend="2170";Tstart="2049";shortTE="F";uid="4f5a1546-d2fa-4370-b33a-2d0355e666df"
JAABOB010000261.1	RepeatMasker	Unknown	38503	38848	820	+	.	ID="RND-1_FAMILY-147";Tend="1155";Tstart="807";shortTE="F";uid="3b133932-4e51-4672-9163-b1e0e29e8dcb"
JAABOB010000261.1	RepeatMasker	LINE/I-Jockey	17530	20409	2599	+	.	ID="RND-6_FAMILY-108";Tend="3162";Tstart="9";shortTE="F";uid="660d6c1e-7b0b-4a98-9b64-8764f63ec492"
JAABOB010000261.1	RepeatMasker	DNA	57465	57620	503	+	.	ID="TTAA19_AP";Tend="363";Tstart="210";shortTE="F";uid="ac2aae0e-b031-459c-81f2-7754601d38e5"
JAABOB010000261.1	RepeatMasker	Unknown	47612	47957	820	+	.	ID="RND-1_FAMILY-147";Tend="1155";Tstart="807";shortTE="F";uid="6b6fee79-9222-4654-a24e-195ac719f989"
JAABOB010000261.1	RepeatMasker	DNA/TcMar-Pogo?	54588	55047	586	+	.	ID="DNA2-8_AP";TEgroup="ctg_181%7CDNA2-8_AP%7C1";Tend="765";Tstart="4";shortTE="F";uid="6d166068-795d-40ba-a95f-9de205758a54"
JAABOB010000261.1	RepeatMasker	DNA/Ginger	62433	63968	8878	+	.	ID="RND-5_FAMILY-806";Tend="2352";Tstart="828";shortTE="F";uid="28382029-c0c8-40a7-a2e0-6fead557ec5c"
JAABOB010000261.1	RepeatMasker	DNA	10859	11078	1112	+	.	ID="RND-5_FAMILY-7549";Tend="1331";Tstart="1105";shortTE="F";uid="891f03c2-5334-41db-81a6-60b3815ab487"
JAABOB010000261.1	RepeatMasker	DNA/hAT-hAT19	70108	70513	650	+	.	ID="DNA8-73_AP";TEgroup="ctg_181%7CDNA8-73_AP%7C1";Tend="784";Tstart="1";shortTE="F";uid="a5a79f7e-78cb-4005-a5ca-e3ce43b2cd1c"
JAABOB010000261.1	RepeatMasker	RC/Helitron	56208	56392	743	+	.	ID="RND-5_FAMILY-2050";Tend="1344";Tstart="1136";shortTE="F";uid="72acf3d3-116a-4b3e-ad95-9062a9cd59ea"
JAABOB010000261.1	RepeatMasker	LINE/I-Jockey	52370	53163	1021	-	.	ID="RND-6_FAMILY-9138";Tend="1945";Tstart="1148";shortTE="F";uid="c2e99064-2aa6-4b92-b391-6576449049b5"
JAABOB010000261.1	RepeatMasker	Unknown	37312	37454	439	-	.	ID="RND-6_FAMILY-3448";Tend="526";Tstart="401";shortTE="F";uid="839df9f7-ff5c-4520-b4fd-f34fad55fb7a"
JAABOB010000261.1	RepeatMasker	DNA/Maverick	38870	38984	778	-	.	ID="RND-6_FAMILY-7633";Tend="1598";Tstart="1483";shortTE="F";uid="43a09b59-5d20-4fbc-b8c6-b6e9075a540d"
JAABOB010000261.1	RepeatMasker	DNA	10001	10128	549	-	.	ID="DNA2-3_AP";Tend="610";Tstart="493";shortTE="F";uid="0649537b-f4de-449e-b86b-310d32e221ad"
JAABOB010000261.1	RepeatMasker	RC/Helitron	49782	50604	2015	-	.	ID="HELITRON-1_RPR";Tend="3281";Tstart="2389";shortTE="F";uid="b4ab113e-a085-42c7-89fe-6537c553e204"
JAABOB010000261.1	RepeatMasker	RC/Helitron	56316	56444	506	-	.	ID="HELITRON-N1_BM";Tend="130";Tstart="1";shortTE="F";uid="f0bcd256-63be-4379-9d95-674f50a6e99a"
JAABOB010000261.1	RepeatMasker	RC/Helitron	51346	51494	969	-	.	ID="HELITRON-N1_PXU";Tend="151";Tstart="3";shortTE="F";uid="ad2ba623-3717-4e77-b7b9-fc36f311f9c8"
JAABOB010000261.1	RepeatMasker	Unknown	46420	46565	461	-	.	ID="RND-6_FAMILY-3448";Tend="529";Tstart="401";shortTE="F";uid="729f5b40-e3c6-43f3-a6a9-e2d14bac4a97"
JAABOB010000261.1	RepeatMasker	RC/Helitron	56005	56222	431	-	.	ID="RND-1_FAMILY-102";TEgroup="ctg_181%7CRND-1_FAMILY-102%7C1";Tend="1792";Tstart="861";shortTE="T";uid="19d4332f-2257-4132-81ca-4deb327c0923"
JAABOB010000261.1	RepeatMasker	DNA/Maverick	47979	48093	778	-	.	ID="RND-6_FAMILY-7633";Tend="1598";Tstart="1483";shortTE="F";uid="606cda85-89e2-4fdd-829f-080bbeea5b03"
JAABOB010000262.1	RepeatMasker	Unknown	28211	29462	8454	+	.	ID="RND-5_FAMILY-1394";Tend="1783";Tstart="585";shortTE="F";uid="68f19b82-ce59-40a5-80e6-c1ba3d3917b5"
JAABOB010000262.1	RepeatMasker	Unknown	27554	28222	2160	+	.	ID="RND-1_FAMILY-64";Tend="1807";Tstart="1077";shortTE="F";uid="0353b702-b105-45fc-ae48-3aa47e482b8b"
JAABOB010000262.1	RepeatMasker	DNA/hAT-Tip100	22705	22882	686	+	.	ID="RND-1_FAMILY-87";Tend="781";Tstart="603";shortTE="F";uid="f27bbcb7-89bb-4708-9b80-dcc37068a18c"
JAABOB010000262.1	RepeatMasker	DNA/hAT-hAT19	23315	23667	853	+	.	ID="DNA8-79_AP";Tend="331";Tstart="1";shortTE="F";uid="6a8a60d2-2abf-4079-9081-48f29ecb3112"
JAABOB010000262.1	RepeatMasker	DNA/hAT-hAT19	22602	22773	837	+	.	ID="RND-1_FAMILY-82";Tend="798";Tstart="615";shortTE="F";uid="bfba5934-1f40-4210-80a6-31fece548dc4"
JAABOB010000262.1	RepeatMasker	DNA/TcMar-Pogo?	24591	24750	622	+	.	ID="DNA2-8_AP";Tend="765";Tstart="581";shortTE="F";uid="e01d73d9-7ce6-4a4a-9cd3-131a54529428"
JAABOB010000262.1	RepeatMasker	DNA/hAT-Tip100	24055	24219	516	+	.	ID="RND-1_FAMILY-87";Tend="1165";Tstart="1002";shortTE="F";uid="65dbd0ac-85b1-4ec9-880c-b5bca19fa76a"
JAABOB010000262.1	RepeatMasker	Unknown	10308	10799	1740	+	.	ID="RND-6_FAMILY-1579";Tend="1395";Tstart="836";shortTE="F";uid="031ba518-476e-4d73-a9fc-e0ec346f8224"
JAABOB010000262.1	RepeatMasker	DNA/hAT-Charlie	61214	61587	2475	+	.	ID="RND-5_FAMILY-2228";Tend="1329";Tstart="953";shortTE="F";uid="8bba6c9f-4a00-4abb-8fd7-49e35742f637"
JAABOB010000262.1	RepeatMasker	Unknown	32913	33818	2765	+	.	ID="RND-1_FAMILY-64";Tend="1931";Tstart="904";shortTE="F";uid="4ff10498-e27c-4e41-a7e7-d9dc2d69e2ee"
JAABOB010000262.1	RepeatMasker	DNA/MULE-MuDR	17809	18854	6023	-	.	ID="RND-6_FAMILY-6783";Tend="1803";Tstart="755";shortTE="F";uid="6bc7b9a7-9ee0-4b93-a5c6-c3f491b40ffe"
JAABOB010000262.1	RepeatMasker	DNA/Ginger	24898	25870	4529	-	.	ID="RND-1_FAMILY-128";Tend="1887";Tstart="831";shortTE="F";uid="973a9e7b-5ec4-4e1c-88b0-f1786b70009e"
JAABOB010000262.1	RepeatMasker	DNA/Ginger	26487	27332	5415	-	.	ID="RND-5_FAMILY-806";Tend="2323";Tstart="1478";shortTE="F";uid="1eb4ae72-de89-4d99-84a3-940d338622f1"
JAABOB010000262.1	RepeatMasker	Unknown	29485	30275	1319	-	.	ID="RND-1_FAMILY-48";Tend="917";Tstart="202";shortTE="F";uid="ad9288fb-2893-40a6-bb4e-252405a151c2"
JAABOB010000262.1	RepeatMasker	DNA/Ginger	50598	50932	481	-	.	ID="RND-1_FAMILY-128";Tend="1175";Tstart="808";shortTE="F";uid="776d677b-c98f-4427-adf9-08610a2ea200"
JAABOB010000262.1	RepeatMasker	DNA	23889	24015	811	-	.	ID="TTAA3_AP";Tend="392";Tstart="265";shortTE="F";uid="2b8ebe98-736c-4efa-b942-1b5d05ae9ce6"
JAABOB010000262.1	RepeatMasker	DNA/hAT-Tip100	40479	40770	2000	-	.	ID="RND-6_FAMILY-4776";Tend="1244";Tstart="960";shortTE="F";uid="5781e102-ca68-467a-a631-c2d77d69c525"
JAABOB010000262.1	RepeatMasker	DNA/hAT-hAT19	14067	14715	1692	-	.	ID="DNA8-73_AP";Tend="784";Tstart="1";shortTE="F";uid="593e6680-8d29-412e-b050-ca3fee90c444"
JAABOB010000263.1	RepeatMasker	LTR/Gypsy	51898	52579	785	+	.	ID="GYPSY-7_CFL-I";Tend="5035";Tstart="4349";shortTE="F";uid="ef5e4c76-a44f-486e-810d-7634990d2871"
JAABOB010000263.1	RepeatMasker	LTR/Gypsy	49983	51372	1957	+	.	ID="GYPSY-7_CFL-I";Tend="4134";Tstart="2745";shortTE="F";uid="15c1d486-a9c4-4121-86c5-fbcd088108af"
JAABOB010000263.1	RepeatMasker	RC/Helitron	63766	66268	9194	+	.	ID="RND-6_FAMILY-2588";TEgroup="ctg_183%7CRND-6_FAMILY-2588%7C1";Tend="2044";Tstart="1";shortTE="F";uid="51bd75d8-b347-452e-9ea7-a7f48c086e62"
JAABOB010000263.1	RepeatMasker	LTR/Gypsy	53964	54511	3130	+	.	ID="RND-6_FAMILY-4716";Tend="1343";Tstart="831";shortTE="F";uid="4d7f3280-488c-4bbc-a446-f72eb586d53f"
JAABOB010000263.1	RepeatMasker	DNA/hAT	60289	61682	6714	+	.	ID="RND-6_FAMILY-1569";Tend="1272";Tstart="38";shortTE="F";uid="57534546-a18f-454a-adf0-5be16b5913d5"
JAABOB010000263.1	RepeatMasker	DNA/Kolobok-T2	9487	9828	1036	+	.	ID="KOLOBOK-1_AP";Tend="3742";Tstart="3400";shortTE="F";uid="6f826469-6a6e-473d-8609-99c4541e275a"
JAABOB010000263.1	RepeatMasker	Unknown	53801	53932	625	+	.	ID="RND-1_FAMILY-28";Tend="1428";Tstart="1283";shortTE="F";uid="99a86e9e-f191-474e-a0d3-406b6af2a9a5"
JAABOB010000263.1	RepeatMasker	LTR/Gypsy	74548	75085	3289	+	.	ID="RND-6_FAMILY-11393";Tend="880";Tstart="354";shortTE="F";uid="006e3cfd-fcef-4eeb-98e2-931050acc1fe"
JAABOB010000263.1	RepeatMasker	DNA/Sola-1	32328	33286	1693	+	.	ID="SOLA1-7_AP";Tend="3515";Tstart="2553";shortTE="F";uid="aafb0a02-b6f0-43a9-9cbe-fe61e753e968"
JAABOB010000263.1	RepeatMasker	RC/Helitron	68661	68932	445	+	.	ID="HELITRON-9_DRH";Tend="5000";Tstart="4567";shortTE="F";uid="4c3d1e82-3e95-4df5-8453-a7a94a65b957"
JAABOB010000263.1	RepeatMasker	RC/Helitron	1421	1975	2226	+	.	ID="RND-6_FAMILY-2588";Tend="435";Tstart="1";shortTE="F";uid="343791cb-08ef-41b2-89d3-753c621b192c"
JAABOB010000263.1	RepeatMasker	DNA/Sola-1	31004	31132	526	+	.	ID="SOLA1-7_AP";Tend="129";Tstart="1";shortTE="F";uid="a07e4805-e8b6-4da2-80a0-ffc4557b0ba4"
JAABOB010000263.1	RepeatMasker	LTR	53066	53751	1108	+	.	ID="RND-5_FAMILY-4981";Tend="4264";Tstart="3565";shortTE="F";uid="00711017-aa68-408f-8605-4dea84875d50"
JAABOB010000263.1	RepeatMasker	DNA/hAT-hAT19	71821	72208	666	-	.	ID="hat-1_lhu";Tend="1406";Tstart="839";shortTE="F";uid="31dd90fb-a9d7-4448-8fea-93622a6a2569"
JAABOB010000263.1	RepeatMasker	DNA/hAT	5590	6111	1060	-	.	ID="RND-6_FAMILY-1569";Tend="546";Tstart="152";shortTE="F";uid="84e1372c-1df9-4818-a80a-7646478e3b7b"
JAABOB010000263.1	RepeatMasker	DNA/Ginger-1	57498	58728	9077	-	.	ID="RND-6_FAMILY-2950";Tend="2391";Tstart="1157";shortTE="F";uid="afd273de-a8af-46cf-95f2-9df0214ac759"
JAABOB010000263.1	RepeatMasker	LTR/Gypsy	51994	52912	1005	-	.	ID="RND-6_FAMILY-11393";Tend="2908";Tstart="1982";shortTE="F";uid="c34d7276-36bf-4dfd-8e58-5477d6aae099"
JAABOB010000263.1	RepeatMasker	LTR	72242	74554	17545	-	.	ID="RND-5_FAMILY-4981";Tend="3551";Tstart="1214";shortTE="F";uid="55ce3d4b-49a2-438d-9dff-79b905e3197b"
JAABOB010000263.1	RepeatMasker	DNA/Ginger-1	7783	7956	785	-	.	ID="GINGER1-1_AP";Tend="3398";Tstart="3182";shortTE="F";uid="38df348b-ab5e-4d19-8950-831ffef6aee0"
JAABOB010000263.1	RepeatMasker	Unknown	40747	42206	6125	-	.	ID="RND-1_FAMILY-112";Tend="2497";Tstart="998";shortTE="F";uid="c79f8fbd-b3e7-48b0-b0fc-170f8b8736c5"
JAABOB010000263.1	RepeatMasker	DNA/Kolobok-T2	9811	10155	813	-	.	ID="KOLOBOK-2_AP";Tend="3206";Tstart="2862";shortTE="F";uid="dd8ce286-a944-4e98-bb2f-f8f0dcc32d3a"
JAABOB010000263.1	RepeatMasker	Retroposon?	21976	22133	750	-	.	ID="SINE2-1_AP";Tend="190";Tstart="1";shortTE="F";uid="53f1f0d8-cc75-4c8c-a673-47764ec76134"
JAABOB010000263.1	RepeatMasker	DNA/TcMar-m44	22743	23714	1140	-	.	ID="MARINER-33_LMI";Tend="1443";Tstart="481";shortTE="F";uid="189de839-318e-4580-bc08-61c7ff7274d7"
JAABOB010000263.1	RepeatMasker	Unknown	54933	55105	1242	-	.	ID="RND-6_FAMILY-490";Tend="1439";Tstart="1250";shortTE="F";uid="df0bb783-d14c-414e-a0f5-3779eef3d385"
JAABOB010000263.1	RepeatMasker	Unknown	33273	33497	472	-	.	ID="RND-1_FAMILY-112";Tend="657";Tstart="443";shortTE="F";uid="7e0afddc-7b84-4229-a67f-eb3ce06ae71e"
JAABOB010000263.1	RepeatMasker	Retroposon?	17372	17761	402	-	.	ID="SINE2-1_AP";TEgroup="ctg_183%7CSINE2-1_AP%7C1";Tend="1770";Tstart="382";shortTE="F";uid="2a451779-541f-4374-8871-be75a9383916"
JAABOB010000263.1	RepeatMasker	LTR/Gypsy	42198	42440	1099	-	.	ID="RND-6_FAMILY-11393";Tend="521";Tstart="302";shortTE="F";uid="e8c23064-1598-4709-b4af-06f6ff6a6996"
JAABOB010000263.1	RepeatMasker	DNA/Kolobok-E	15931	16147	418	-	.	ID="KOLOBOKE-1_TC";Tend="2717";Tstart="2502";shortTE="F";uid="d6f301ba-6d2f-41e0-9c33-461d867ffa3d"
JAABOB010000263.1	RepeatMasker	LTR/Gypsy	27351	27808	3624	-	.	ID="RND-6_FAMILY-4716";Tend="1278";Tstart="823";shortTE="F";uid="da3f244f-1c6d-4ae7-82da-21f2b410a30a"
JAABOB010000263.1	RepeatMasker	DNA/Ginger	8059	9461	7258	-	.	ID="rnd-1_family-128";Tend="2113";Tstart="830";shortTE="F";uid="24a318e7-cdd8-46d2-866f-cdcdb1ed5dfb"
JAABOB010000264.1	RepeatMasker	DNA/hAT-hAT19	25622	26469	479	+	.	ID="hat-1_rpr";Tend="1369";Tstart="519";shortTE="F";uid="ef31b675-fa52-49e2-b3f0-3bad8c57b864"
JAABOB010000264.1	RepeatMasker	DNA/hAT-hAT19	25069	25440	2121	+	.	ID="DNA8-96_AP";Tend="370";Tstart="3";shortTE="F";uid="87c07c41-9ca9-4a66-8622-2cab2f4dfb11"
JAABOB010000264.1	RepeatMasker	Unknown	355	727	2098	+	.	ID="RND-6_FAMILY-10728";Tend="1328";Tstart="970";shortTE="F";uid="21e14eea-f306-4eba-b287-37305e23eaba"
JAABOB010000264.1	RepeatMasker	DNA/Ginger-1	27908	29115	8692	+	.	ID="RND-6_FAMILY-2950";Tend="2381";Tstart="1153";shortTE="F";uid="8fdf9c04-75c2-4f7f-8d3d-21f219c8ecee"
JAABOB010000264.1	RepeatMasker	DNA/Ginger	54332	55881	7956	+	.	ID="RND-5_FAMILY-806";Tend="2395";Tstart="784";shortTE="F";uid="bce80480-4391-4cd7-8eeb-2924fc6edcb0"
JAABOB010000264.1	RepeatMasker	Unknown	38699	38997	1709	+	.	ID="RND-6_FAMILY-68";Tend="1178";Tstart="877";shortTE="F";uid="5eee8c1e-eac2-4355-a830-44e820fb88c2"
JAABOB010000264.1	RepeatMasker	Unknown	48005	48105	543	+	.	ID="RND-1_FAMILY-99";Tend="1284";Tstart="1192";shortTE="F";uid="8ed5044b-dce0-4f71-beeb-80a916234d21"
JAABOB010000264.1	RepeatMasker	DNA	15204	15547	969	+	.	ID="TTAA7_AP";Tend="434";Tstart="96";shortTE="F";uid="9aae547a-b447-4c76-a1f3-998fbfe44142"
JAABOB010000264.1	RepeatMasker	DNA/Ginger-1	2514	3146	1866	+	.	ID="rnd-6_family-2950";Tend="1631";Tstart="1219";shortTE="F";uid="256e64c5-a78d-43cd-b1dd-ba0b58ef4eca"
JAABOB010000264.1	RepeatMasker	DNA/hAT?	58145	58450	541	+	.	ID="RND-6_FAMILY-4698";Tend="581";Tstart="280";shortTE="F";uid="4aaaa6dc-7512-4609-8de1-6981df13a3e7"
JAABOB010000264.1	RepeatMasker	RC/Helitron	17747	18737	7016	+	.	ID="RND-6_FAMILY-9169";Tend="1805";Tstart="847";shortTE="F";uid="279fb617-13c3-42c4-b4a5-908232292342"
JAABOB010000264.1	RepeatMasker	Unknown	4876	4992	759	+	.	ID="RND-5_FAMILY-579";Tend="1052";Tstart="936";shortTE="F";uid="6b97c6ea-e797-417a-b199-ab416e13af48"
JAABOB010000264.1	RepeatMasker	RC/Helitron	18945	19150	1255	+	.	ID="RND-6_FAMILY-9169";Tend="1993";Tstart="1752";shortTE="F";uid="8ff6a530-9947-4706-9c2c-d02af8d0a462"
JAABOB010000264.1	RepeatMasker	Unknown	39240	39491	1779	+	.	ID="RND-6_FAMILY-68";Tend="1507";Tstart="1252";shortTE="F";uid="c86b4de5-00b7-4649-abc8-fefabdedf730"
JAABOB010000264.1	RepeatMasker	DNA/Ginger	26459	27307	2729	+	.	ID="rnd-5_family-806";Tend="2132";Tstart="1130";shortTE="F";uid="1e9f6730-9584-4edc-9456-00dd27a80e84"
JAABOB010000264.1	RepeatMasker	DNA	36805	37220	2662	+	.	ID="TTAA22_AP";Tend="435";Tstart="1";shortTE="F";uid="8f19bd11-18cb-43aa-995d-ba607d8e965c"
JAABOB010000264.1	RepeatMasker	DNA/hAT-hAT19	41399	41640	442	-	.	ID="HAT-N2_AP";Tend="735";Tstart="470";shortTE="F";uid="2c2cee84-3a40-4216-bf53-66e1e837ebbe"
JAABOB010000264.1	RepeatMasker	DNA/Ginger-1	24282	25067	2063	-	.	ID="rnd-6_family-2950";Tend="2380";Tstart="1722";shortTE="F";uid="3c9fde16-17ac-434a-87ea-c8c836d5f9bd"
JAABOB010000264.1	RepeatMasker	DNA/Ginger	63179	64139	3535	-	.	ID="rnd-5_family-806";Tend="2337";Tstart="828";shortTE="F";uid="d0c74f2d-ea63-4c43-95ee-a4b0033c4e33"
JAABOB010000264.1	RepeatMasker	DNA/Ginger	2939	3405	1680	-	.	ID="RND-5_FAMILY-806";Tend="1419";Tstart="846";shortTE="F";uid="2d4c8afc-3d22-4402-b988-dbe555b27ca4"
JAABOB010000264.1	RepeatMasker	DNA/MULE-MuDR	19522	19686	771	-	.	ID="MUDR4X_AP";Tend="1866";Tstart="1697";shortTE="F";uid="3a6cfbc6-0d64-43cf-91df-bed5f63378b4"
JAABOB010000264.1	RepeatMasker	DNA/hAT	23156	23753	1345	-	.	ID="RND-6_FAMILY-14";Tend="1359";Tstart="698";shortTE="F";uid="d1354d66-5b33-4877-88ba-fde37ee86995"
JAABOB010000264.1	RepeatMasker	DNA	50674	51272	940	-	.	ID="DNA4-2_AP";Tend="768";Tstart="7";shortTE="F";uid="32649a97-c840-49d2-af41-2d55ec6b47bd"
JAABOB010000264.1	RepeatMasker	Retroposon?	27764	28113	975	-	.	ID="SINE2-2_AP";Tend="1998";Tstart="1601";shortTE="F";uid="2ae78adb-5076-47ae-906a-486a1b5e7509"
JAABOB010000264.1	RepeatMasker	DNA/hAT-Ac	67626	67763	521	-	.	ID="HOPPER_BD";Tend="2808";Tstart="2671";shortTE="F";uid="d0061cf3-a2d5-4b38-b9ba-3774608913c4"
JAABOB010000264.1	RepeatMasker	Unknown	50085	50242	952	-	.	ID="RND-5_FAMILY-2345";Tend="1118";Tstart="955";shortTE="F";uid="4f627af8-3f21-49b1-af8a-96e405d582da"
JAABOB010000265.1	RepeatMasker	DNA/Maverick	1548	2145	1366	+	.	ID="RND-5_FAMILY-2458";Tend="2338";Tstart="1750";shortTE="F";uid="d841e264-de37-4202-b804-0dbc1ef53c0a"
JAABOB010000265.1	RepeatMasker	DNA/Ginger	29763	29863	656	+	.	ID="RND-5_FAMILY-806";Tend="1663";Tstart="1563";shortTE="F";uid="9c9fec8b-a8a2-4ab6-8a8f-024458aa30b2"
JAABOB010000265.1	RepeatMasker	LINE/I-Jockey	51553	52160	511	+	.	ID="JOCKEY-5_HMEL";Tend="3289";Tstart="2676";shortTE="F";uid="4886db44-e4d8-4e13-b48c-1f4f44d3559b"
JAABOB010000265.1	RepeatMasker	DNA/Maverick	807	1158	567	+	.	ID="RND-5_FAMILY-2458";Tend="1455";Tstart="1116";shortTE="F";uid="2ba448c5-12c6-41cc-a73f-66cf458c6443"
JAABOB010000265.1	RepeatMasker	DNA/hAT-Tip100	47304	47455	845	+	.	ID="RND-4_FAMILY-339";Tend="1132";Tstart="970";shortTE="F";uid="dd07298f-e8fa-4d43-a7a5-0f361c581919"
JAABOB010000265.1	RepeatMasker	DNA/Sola-1	33294	33884	457	+	.	ID="SOLA1-8_AP";Tend="2647";Tstart="2037";shortTE="F";uid="92afb730-e7d3-4e1d-bc30-708aa95d67f3"
JAABOB010000265.1	RepeatMasker	DNA/TcMar-m44	10388	12751	11333	+	.	ID="MARINER-1_AP";Tend="2330";Tstart="1";shortTE="F";uid="b9f4080b-9540-4304-b6ac-3644468cbb7d"
JAABOB010000265.1	RepeatMasker	LINE/L2	46412	47299	3812	+	.	ID="RND-5_FAMILY-2869";Tend="2135";Tstart="1366";shortTE="F";uid="1efe5a17-7a04-4190-bc2e-dfff9644c978"
JAABOB010000265.1	RepeatMasker	DNA/Ginger-1	7169	7304	850	+	.	ID="RND-6_FAMILY-2950";Tend="1379";Tstart="1246";shortTE="F";uid="c5baa1a8-ee91-462a-ba0e-7398dfcad2f7"
JAABOB010000265.1	RepeatMasker	RC/Helitron	36676	37747	8157	+	.	ID="RND-6_FAMILY-9992";Tend="1822";Tstart="762";shortTE="F";uid="e74f60df-9ddc-485d-998c-96df15458796"
JAABOB010000265.1	RepeatMasker	DNA/Ginger	45451	46238	3464	-	.	ID="RND-5_FAMILY-806";Tend="2341";Tstart="1563";shortTE="F";uid="fc44ccfc-d60b-45ca-9674-467d8990527a"
JAABOB010000265.1	RepeatMasker	DNA/hAT	26275	26467	738	-	.	ID="DNA8-105_AP";Tend="138";Tstart="1";shortTE="F";uid="6b008df3-8cbd-4b7a-b881-ad4cf29b61cc"
JAABOB010000265.1	RepeatMasker	LINE/L2	46362	46572	653	-	.	ID="RND-6_FAMILY-625";Tend="891";Tstart="686";shortTE="F";uid="5ba1408c-a902-4eff-bb61-06a8839fd630"
JAABOB010000265.1	RepeatMasker	DNA/Ginger	40736	41446	2287	-	.	ID="RND-5_FAMILY-806";Tend="2026";Tstart="1281";shortTE="F";uid="5d7d654a-d4fe-4a42-8ae2-813b513ea74c"
JAABOB010000265.1	RepeatMasker	DNA/hAT	68289	68473	612	-	.	ID="HAT-N13_AP";Tend="184";Tstart="1";shortTE="F";uid="76590536-ab2b-401b-b231-89587fd4d4fb"
JAABOB010000265.1	RepeatMasker	DNA/MULE-MuDR	43623	44499	852	-	.	ID="mudr4x_ap";Tend="1592";Tstart="809";shortTE="F";uid="161075c6-8223-4222-bfa8-665d6939855d"
JAABOB010000265.1	RepeatMasker	DNA/PiggyBac	13954	15299	1191	-	.	ID="PIGGYBAC-21_LMI";Tend="2248";Tstart="871";shortTE="F";uid="9a547704-1d04-482d-8b58-2b23bbddca90"
JAABOB010000265.1	RepeatMasker	Retroposon?	35295	35398	570	-	.	ID="RND-6_FAMILY-4509";Tend="2751";Tstart="2655";shortTE="F";uid="0c2d1441-36cc-4362-995a-c27065e9a3b0"
JAABOB010000265.1	RepeatMasker	DNA/Maverick	69488	72926	27677	-	.	ID="RND-6_FAMILY-4773";Tend="4464";Tstart="1061";shortTE="F";uid="97f3e520-cca4-4a6a-ad76-0643eb63c486"
JAABOB010000265.1	RepeatMasker	LTR/Gypsy	2712	3015	2057	-	.	ID="RND-1_FAMILY-30";Tend="2573";Tstart="2282";shortTE="F";uid="28ae184a-be2f-4ad5-8992-acbfec98a163"
JAABOB010000265.1	RepeatMasker	DNA/hAT-hAT19	66472	66750	402	-	.	ID="HAT-N4_AP";Tend="600";Tstart="331";shortTE="F";uid="fc537057-21ab-4aef-b79d-bcb10ec1b0a5"
JAABOB010000265.1	RepeatMasker	DNA/PIF-Harbinger	16893	17583	695	-	.	ID="harb-1_ap";Tend="1356";Tstart="1";shortTE="F";uid="c1b5be2c-28c3-43ae-914f-0eed3a619cfb"
JAABOB010000265.1	RepeatMasker	Unknown	26761	27211	1535	-	.	ID="RND-6_FAMILY-4175";Tend="1209";Tstart="771";shortTE="F";uid="c4ab70b5-d49f-4f7f-a09d-21901592106d"
JAABOB010000265.1	RepeatMasker	LTR/Gypsy	2185	2473	2036	-	.	ID="RND-1_FAMILY-30";Tend="2855";Tstart="2567";shortTE="F";uid="a324f845-5c27-46e7-b008-81783ec1d66a"
JAABOB010000265.1	RepeatMasker	DNA/hAT-hAT19	67000	67902	809	-	.	ID="HAT-4_LMI";Tend="1477";Tstart="563";shortTE="F";uid="ede05604-aab5-4cf9-b2eb-96241456e859"
JAABOB010000265.1	RepeatMasker	DNA	22792	23308	2780	-	.	ID="RND-1_FAMILY-44";Tend="1487";Tstart="971";shortTE="F";uid="4b51c9b8-1293-4e6d-b1da-c760cad4cdc2"
JAABOB010000265.1	RepeatMasker	DNA/Ginger	6989	7180	504	-	.	ID="RND-5_FAMILY-806";Tend="1411";Tstart="1214";shortTE="F";uid="96c6a24a-21a6-4b43-bf62-7137f81c1433"
JAABOB010000265.1	RepeatMasker	Unknown	26468	26584	538	-	.	ID="RND-6_FAMILY-4175";Tend="1409";Tstart="1297";shortTE="F";uid="c9637ebc-dfcf-465b-90c2-f8b285ea5d14"
JAABOB010000265.1	RepeatMasker	Unknown	58550	59052	2281	-	.	ID="RND-5_FAMILY-2513";Tend="1429";Tstart="945";shortTE="F";uid="f14b1363-b2ec-496e-98ac-1381ac39d835"
JAABOB010000266.1	RepeatMasker	DNA/Maverick	4819	6347	2040	+	.	ID="RND-5_FAMILY-957";Tend="2085";Tstart="629";shortTE="F";uid="ad300b7c-83a8-4abe-829c-b25414ebff5c"
JAABOB010000266.1	RepeatMasker	DNA/Ginger-1	41748	41938	540	+	.	ID="ginger1-2_ap";Tend="2998";Tstart="2815";shortTE="F";uid="7864f069-d5ca-4514-a9a8-4c2f4d8fcc85"
JAABOB010000266.1	RepeatMasker	LINE/I-Jockey	10535	11758	926	+	.	ID="RND-6_FAMILY-108";Tend="2915";Tstart="1691";shortTE="F";uid="188c0672-c6b5-4506-936e-a382653330be"
JAABOB010000266.1	RepeatMasker	DNA/Sola-1	59828	60558	1284	+	.	ID="SOLA1-1_AP";Tend="3264";Tstart="2538";shortTE="F";uid="ca2946c7-b428-41d6-9172-7eb94e5b8a6f"
JAABOB010000266.1	RepeatMasker	LINE/R1	7006	7483	462	+	.	ID="SART-1_API";Tend="2152";Tstart="1665";shortTE="F";uid="a25051b2-ad2b-4bfe-b79f-ac689cfd9f56"
JAABOB010000266.1	RepeatMasker	DNA/Maverick	50073	53423	2232	+	.	ID="rnd-6_family-5688";Tend="4185";Tstart="406";shortTE="F";uid="624d1372-2aea-4781-8fe2-60dbe2c2eae4"
JAABOB010000266.1	RepeatMasker	DNA	41319	41588	748	+	.	ID="DNAX-2_AP";Tend="293";Tstart="3";shortTE="F";uid="7fbb80d3-a71a-4365-aa5f-6d2bc4a18765"
JAABOB010000266.1	RepeatMasker	Unknown	17779	21022	4156	+	.	ID="REP-6_LMI";Tend="7129";Tstart="3813";shortTE="F";uid="00b316c0-56a0-4921-8dad-c5b3a1b216c8"
JAABOB010000266.1	RepeatMasker	DNA/Maverick	54532	54744	1102	+	.	ID="RND-6_FAMILY-476";Tend="1980";Tstart="1767";shortTE="F";uid="d460e344-18ea-41d8-b0ee-00ead6fdab33"
JAABOB010000266.1	RepeatMasker	LINE/I-Jockey	27395	29554	822	+	.	ID="RND-6_FAMILY-9138";Tend="2019";Tstart="19";shortTE="F";uid="21b8f25b-c255-46c8-8770-99c46fb0aa3d"
JAABOB010000266.1	RepeatMasker	DNA/Maverick	54743	56296	13213	+	.	ID="RND-6_FAMILY-477";Tend="3860";Tstart="2293";shortTE="F";uid="7dcdb87b-d646-4ded-a03e-3ae828d7b0b1"
JAABOB010000266.1	RepeatMasker	LTR/Gypsy	57606	58379	1464	+	.	ID="GYPSY-7_CFL-I";Tend="4128";Tstart="3359";shortTE="F";uid="5575c941-c67c-466b-8bb4-1aaf6094ed45"
JAABOB010000266.1	RepeatMasker	Unknown	3385	4109	963	+	.	ID="RND-1_FAMILY-147";Tend="1492";Tstart="756";shortTE="F";uid="06533ae4-96e1-4ea5-bfca-5a604a736020"
JAABOB010000266.1	RepeatMasker	Unknown	49213	49404	456	+	.	ID="TE-X-4_NVI";Tend="950";Tstart="764";shortTE="F";uid="042033b2-2a21-49a3-86cb-f471f8d7e176"
JAABOB010000266.1	RepeatMasker	LTR/Gypsy	31907	32058	632	+	.	ID="GYPSY7-I_AP";Tend="864";Tstart="713";shortTE="F";uid="ac516cd3-b376-4d49-bf9a-abc72e9fbb09"
JAABOB010000266.1	RepeatMasker	LINE/I-Jockey	26024	26682	901	+	.	ID="RND-5_FAMILY-1435";Tend="1333";Tstart="678";shortTE="F";uid="be21a81e-1d42-40b1-b8c4-05fb10defe36"
JAABOB010000266.1	RepeatMasker	DNA/hAT-Ac	17351	17733	543	+	.	ID="HOPPER_BD";Tend="1683";Tstart="1302";shortTE="F";uid="130ff80f-3e7b-499c-b816-b1d8ce4f086c"
JAABOB010000266.1	RepeatMasker	DNA/PIF-Harbinger	42502	43123	832	-	.	ID="ISL2EU-7_CFL";Tend="2027";Tstart="1412";shortTE="F";uid="c0ca5a9a-eccc-4d08-bbca-20bb9c0fcd09"
JAABOB010000266.1	RepeatMasker	DNA/MULE-MuDR	39116	40168	4416	-	.	ID="RND-5_FAMILY-1280";Tend="1675";Tstart="660";shortTE="F";uid="5cccc1b4-c72a-4581-ba8d-d85723e8fc83"
JAABOB010000266.1	RepeatMasker	LINE/I-Jockey	10754	11770	2353	-	.	ID="RND-6_FAMILY-1378";Tend="1868";Tstart="873";shortTE="F";uid="04252b49-a62d-4482-8afa-290417b8a163"
JAABOB010000266.1	RepeatMasker	DNA/MULE-MuDR	7972	8258	675	-	.	ID="MUDR4X_AP";Tend="1856";Tstart="1562";shortTE="F";uid="c0d6c223-ca8f-4a37-977b-bcb2c3b68d24"
JAABOB010000266.1	RepeatMasker	DNA/PIF-Harbinger	45473	46055	651	-	.	ID="harb-1_ap";Tend="432";Tstart="4";shortTE="F";uid="1185e917-3a2d-4184-9b53-c501bbffd158"
JAABOB010000267.1	RepeatMasker	DNA/Maverick	20851	21032	1293	+	.	ID="RND-5_FAMILY-6606";Tend="3196";Tstart="3017";shortTE="F";uid="cc6184dd-dcb9-41a0-ab9c-395ec742129b"
JAABOB010000267.1	RepeatMasker	LTR/Gypsy	70816	71565	5858	+	.	ID="RND-1_FAMILY-30";Tend="3029";Tstart="2282";shortTE="F";uid="d73f9be2-4211-40b7-8a6e-f68b8eb63646"
JAABOB010000267.1	RepeatMasker	Unknown	542	1066	10368	+	.	ID="RND-1_FAMILY-94";Tend="129";Tstart="27";shortTE="F";uid="5c42f371-d8b6-439e-8dca-d7a930b658de"
JAABOB010000267.1	RepeatMasker	DNA/P	31908	32153	525	+	.	ID="P-3_AP";Tend="859";Tstart="624";shortTE="F";uid="df5b3f67-b6d6-456d-acf9-932dc202b15c"
JAABOB010000267.1	RepeatMasker	DNA/Maverick	18287	20708	1991	+	.	ID="RND-5_FAMILY-6606";TEgroup="ctg_187%7CRND-5_FAMILY-6606%7C2";Tend="3018";Tstart="436";shortTE="F";uid="2324ea33-675f-43ee-a27c-74aba112e22d"
JAABOB010000267.1	RepeatMasker	LTR	71684	72172	3065	+	.	ID="RND-5_FAMILY-4981";Tend="3114";Tstart="2626";shortTE="F";uid="97a363f6-24da-4bec-b7bd-2bd632ced14b"
JAABOB010000267.1	RepeatMasker	LTR/Pao	33007	33542	506	+	.	ID="BEL4-I_AP";Tend="1467";Tstart="932";shortTE="F";uid="728256c2-2bb8-46d9-964b-7ffe499b5ad7"
JAABOB010000267.1	RepeatMasker	LTR/Gypsy	1067	2835	12910	+	.	ID="RND-6_FAMILY-3075";Tend="1775";Tstart="1";shortTE="F";uid="8a82ceaf-0694-4fac-a0ff-efc3dbc5894d"
JAABOB010000267.1	RepeatMasker	LINE/I-Jockey	51953	55632	1625	+	.	ID="RND-6_FAMILY-9138";Tend="2634";Tstart="317";shortTE="F";uid="f0af5400-b2a8-45ed-85cc-843b259565cc"
JAABOB010000267.1	RepeatMasker	LINE/R1	49877	50019	499	+	.	ID="SART-2_API";Tend="1822";Tstart="1721";shortTE="F";uid="852171e5-ff42-40dd-bbea-16578d4728b3"
JAABOB010000267.1	RepeatMasker	LINE/R1	46126	49691	5926	+	.	ID="SART-5_API";Tend="3624";Tstart="15";shortTE="F";uid="a0301544-1422-4aaa-8272-7676e12fdcca"
JAABOB010000267.1	RepeatMasker	DNA/Maverick	17955	18094	637	+	.	ID="RND-5_FAMILY-6606";Tend="390";Tstart="255";shortTE="F";uid="6042dcc8-5bda-466b-8a57-977e36912d1c"
JAABOB010000267.1	RepeatMasker	LTR/Pao	34477	37741	2769	+	.	ID="BEL4-I_AP";Tend="5672";Tstart="2381";shortTE="F";uid="44dc6050-707a-4ccc-aeaf-0984dc7b5780"
JAABOB010000267.1	RepeatMasker	LINE/R1	21654	23821	818	+	.	ID="SART-5_API";TEgroup="ctg_187%7CSART-5_API%7C1";Tend="2839";Tstart="477";shortTE="F";uid="14207e44-8861-446d-ab40-f9ed7e8e241a"
JAABOB010000267.1	RepeatMasker	DNA/Maverick	17631	17844	450	+	.	ID="RND-5_FAMILY-6606";TEgroup="ctg_187%7CRND-5_FAMILY-6606%7C1";Tend="362";Tstart="242";shortTE="F";uid="a2721345-2caa-4049-8940-bcab39755d3e"
JAABOB010000267.1	RepeatMasker	Unknown	24008	24371	2868	+	.	ID="RND-1_FAMILY-119";Tend="1417";Tstart="1061";shortTE="F";uid="4c827ba6-e880-4d79-a781-6ad6b4c5f8cf"
JAABOB010000267.1	RepeatMasker	LTR/Gypsy	38512	39034	1124	+	.	ID="GYPSY-23_PBA-I";Tend="4162";Tstart="3640";shortTE="F";uid="40ee0c71-a7f2-4f2c-98b7-c286b9b2ddef"
JAABOB010000267.1	RepeatMasker	Unknown	58397	59833	9241	+	.	ID="RND-1_FAMILY-119";Tend="2246";Tstart="841";shortTE="F";uid="867180f7-7f9f-45d1-a9ad-84647b38d438"
JAABOB010000267.1	RepeatMasker	DNA/TcMar-Mariner	72327	72568	479	+	.	ID="MARINER-82_HSAL";Tend="393";Tstart="152";shortTE="F";uid="5bb38544-7814-4e8b-9ea8-9d80c7688a33"
JAABOB010000267.1	RepeatMasker	DNA/PIF-Harbinger	67045	67913	861	-	.	ID="ISL2EU-7_CFL";Tend="2272";Tstart="1421";shortTE="F";uid="29da6382-e8c9-452b-be8e-0334634e7a07"
JAABOB010000267.1	RepeatMasker	DNA/Maverick	10577	11314	586	-	.	ID="RND-6_FAMILY-5688";Tend="1684";Tstart="949";shortTE="F";uid="71962dc9-c6f0-4e37-b0cd-57c6c9e0e6fa"
JAABOB010000267.1	RepeatMasker	LTR/Gypsy	24372	24708	2426	-	.	ID="RND-6_FAMILY-5657";Tend="4522";Tstart="4184";shortTE="F";uid="97197da8-e601-47cb-9acd-2e1e449a8b0f"
JAABOB010000267.1	RepeatMasker	Retroposon?	61202	61503	796	-	.	ID="RND-6_FAMILY-4509";Tend="2513";Tstart="2223";shortTE="F";uid="662bb866-d115-4da3-be4c-86991879972a"
JAABOB010000267.1	RepeatMasker	LTR/Gypsy	39607	40364	1069	-	.	ID="RND-6_FAMILY-11393";Tend="2965";Tstart="2208";shortTE="F";uid="3d03f96a-4e14-4306-87e5-9b3a63bf2ceb"
JAABOB010000267.1	RepeatMasker	DNA/P	37956	38173	569	-	.	ID="P-3_AP";Tend="4888";Tstart="4691";shortTE="F";uid="3c6cf7b8-835b-49de-8892-bda350e64a72"
JAABOB010000267.1	RepeatMasker	LTR/Gypsy	25395	26609	1729	-	.	ID="RND-6_FAMILY-5657";TEgroup="ctg_187%7CRND-6_FAMILY-5657%7C1";Tend="4195";Tstart="1527";shortTE="F";uid="99146d33-b658-4675-8215-58f62363f0e2"
JAABOB010000268.1	RepeatMasker	DNA	38685	38881	565	+	.	ID="TTAA2C_AP";Tend="197";Tstart="1";shortTE="F";uid="0fe24632-926b-497d-b5ac-a51e138e3b9e"
JAABOB010000268.1	RepeatMasker	Retroposon?	56017	56326	553	+	.	ID="SINE2-1_AP";Tend="1430";Tstart="1106";shortTE="F";uid="861b88a4-6706-4345-a366-d1c5cf020786"
JAABOB010000268.1	RepeatMasker	DNA	5866	6087	560	+	.	ID="dna4-2_ap";Tend="235";Tstart="7";shortTE="F";uid="ab76e79d-8d9c-4f97-9d79-f43c907b9b82"
JAABOB010000268.1	RepeatMasker	DNA	70888	71006	445	+	.	ID="DNA3-8_AP";Tend="178";Tstart="60";shortTE="F";uid="6dd06949-9324-4a96-81fd-774daa6eec33"
JAABOB010000268.1	RepeatMasker	DNA	11508	11622	466	+	.	ID="dna4-2_ap";Tend="122";Tstart="1";shortTE="F";uid="c5c6e036-7e5d-46fe-b15f-e3cf53d1f38b"
JAABOB010000268.1	RepeatMasker	DNA	70718	70892	614	+	.	ID="RND-5_FAMILY-7549";TEgroup="ctg_188%7CRND-5_FAMILY-7549%7C1";Tend="1396";Tstart="1276";shortTE="F";uid="6ada21f7-d951-4caa-a357-e8526f2d41ee"
JAABOB010000268.1	RepeatMasker	DNA	11768	12156	640	+	.	ID="DNA4-2B_AP";Tend="773";Tstart="404";shortTE="F";uid="97a66f52-e65f-4fa2-adc6-93ac1f545b14"
JAABOB010000268.1	RepeatMasker	DNA	1478	1951	519	-	.	ID="TTAA8_AP";Tend="438";Tstart="8";shortTE="F";uid="e4899366-de90-431b-ba4f-1cab46aefcdf"
JAABOB010000268.1	RepeatMasker	DNA/Ginger	66566	67010	1728	-	.	ID="RND-5_FAMILY-806";Tend="1395";Tstart="943";shortTE="F";uid="3a976c30-931f-48dc-bd53-06bff2de3476"
JAABOB010000268.1	RepeatMasker	DNA/hAT-hAT19	46225	46822	1184	-	.	ID="RND-6_FAMILY-7009";Tend="1325";Tstart="812";shortTE="F";uid="a6fad077-8576-4ad3-abe9-037452833526"
JAABOB010000268.1	RepeatMasker	DNA/Ginger	6380	6674	1278	-	.	ID="RND-5_FAMILY-806";Tend="1117";Tstart="832";shortTE="F";uid="39bf094e-9ab9-41a8-a7cb-33c4af28e566"
JAABOB010000268.1	RepeatMasker	DNA/Ginger	55733	55985	1151	-	.	ID="RND-1_FAMILY-128";Tend="2325";Tstart="2052";shortTE="F";uid="73799cdc-fb05-4b2a-a11e-6bcd5c32ee04"
JAABOB010000268.1	RepeatMasker	DNA/hAT-Tip100	10204	10714	1658	-	.	ID="RND-6_FAMILY-696";Tend="1021";Tstart="502";shortTE="F";uid="4e37b885-fcee-4f3e-b9f0-83478dc73ee4"
JAABOB010000268.1	RepeatMasker	Retroposon?	66355	66558	482	-	.	ID="RND-6_FAMILY-4509";Tend="2454";Tstart="2227";shortTE="F";uid="a1b013c0-44c1-448b-931b-cce6d0c0623e"
JAABOB010000269.1	RepeatMasker	LTR	16958	17590	2313	+	.	ID="RND-5_FAMILY-4981";Tend="1280";Tstart="664";shortTE="F";uid="6c81daae-8621-476b-93ee-4ae6f4d208c0"
JAABOB010000269.1	RepeatMasker	DNA/MULE-MuDR	50608	51642	1550	+	.	ID="mudr7x_ap";Tend="1599";Tstart="473";shortTE="F";uid="87950e5c-1f1f-47ce-87a6-c69355f24dd9"
JAABOB010000269.1	RepeatMasker	Unknown	14705	14949	924	+	.	ID="RND-5_FAMILY-6700";Tend="676";Tstart="454";shortTE="F";uid="e9d3fee5-ee81-4f47-bbb9-3d092f4dd0c9"
JAABOB010000269.1	RepeatMasker	LTR/Gypsy	32311	34330	14116	+	.	ID="RND-1_FAMILY-30";Tend="2393";Tstart="392";shortTE="F";uid="d075df9e-d6a7-4be8-9b62-0b6e82f2109f"
JAABOB010000269.1	RepeatMasker	DNA/Maverick	105	1132	8293	+	.	ID="RND-6_FAMILY-5076";Tend="3867";Tstart="2840";shortTE="F";uid="557ae8d2-7cf9-4116-a7d7-fb2166dcbd13"
JAABOB010000269.1	RepeatMasker	Unknown	34231	34365	1037	+	.	ID="RND-1_FAMILY-11";Tend="755";Tstart="622";shortTE="F";uid="ae9379d4-8641-4906-ba2f-60496089d417"
JAABOB010000269.1	RepeatMasker	DNA/Maverick	67162	70758	6007	+	.	ID="RND-6_FAMILY-5076";Tend="4418";Tstart="934";shortTE="F";uid="4a969eaf-990d-4366-a479-c2c54c1bdea4"
JAABOB010000269.1	RepeatMasker	Retroposon?	41125	41488	486	+	.	ID="SINE2-1_AP";Tend="1174";Tstart="785";shortTE="F";uid="8dac6797-8741-4135-bb20-4fdcbefd3724"
JAABOB010000269.1	RepeatMasker	LTR/Gypsy	28581	31210	920	+	.	ID="GYPSY-2_TCA-I";Tend="4494";Tstart="1581";shortTE="F";uid="56fb8fea-4ea5-404c-83bf-2abd332ed15d"
JAABOB010000269.1	RepeatMasker	Unknown	63699	64093	3358	+	.	ID="RND-1_FAMILY-37";Tend="2102";Tstart="1709";shortTE="F";uid="c03e0c69-b0d8-4dec-8cfe-c6780dd55919"
JAABOB010000269.1	RepeatMasker	Unknown	65951	66634	781	+	.	ID="RND-1_FAMILY-147";Tend="1408";Tstart="720";shortTE="F";uid="be2eb94d-8399-4f52-91bf-4e26c854aaa8"
JAABOB010000269.1	RepeatMasker	DNA/hAT	48617	48804	500	+	.	ID="dna8-68_ap";Tend="103";Tstart="1";shortTE="F";uid="07cc21db-89ad-401b-8bac-9b861d916f49"
JAABOB010000269.1	RepeatMasker	DNA/Maverick	18657	19432	2035	+	.	ID="RND-6_FAMILY-5076";Tend="3380";Tstart="2583";shortTE="F";uid="d94994a5-aff1-4641-869e-89b30406bb62"
JAABOB010000269.1	RepeatMasker	DNA/Maverick	1133	2071	4364	+	.	ID="RND-5_FAMILY-7519";Tend="5707";Tstart="4862";shortTE="F";uid="a2ad0350-4e21-46cf-9d34-7efa0574105a"
JAABOB010000269.1	RepeatMasker	Unknown	60663	61294	2574	+	.	ID="RND-1_FAMILY-70";Tend="1466";Tstart="885";shortTE="F";uid="6cbcdfe2-6b84-4ba2-8f7c-fc0720dc68fa"
JAABOB010000269.1	RepeatMasker	Unknown	37449	38001	4851	+	.	ID="RND-1_FAMILY-11";Tend="1300";Tstart="748";shortTE="F";uid="2d773f0e-f234-4451-8234-2db7eb7ffb6e"
JAABOB010000269.1	RepeatMasker	DNA	22285	22494	456	-	.	ID="TTAA27_AP";Tend="215";Tstart="1";shortTE="F";uid="a96ceb08-ba90-4af2-bc78-114f79097a92"
JAABOB010000269.1	RepeatMasker	DNA/PiggyBac	20670	21613	1306	-	.	ID="PIGGYBAC-12_LMI";Tend="2016";Tstart="1067";shortTE="F";uid="ccce2b2c-7959-4eb6-bd28-4f8c85495e58"
JAABOB010000269.1	RepeatMasker	DNA/hAT-Charlie	34361	34467	406	-	.	ID="RND-5_FAMILY-4318";Tend="1199";Tstart="1092";shortTE="F";uid="539022bd-9192-487d-ad35-1f6011eebf2a"
JAABOB010000269.1	RepeatMasker	DNA/Maverick	64095	65304	6599	-	.	ID="RND-5_FAMILY-2458";Tend="2723";Tstart="1512";shortTE="F";uid="26df393b-d598-47e1-8784-364635b71446"
JAABOB010000269.1	RepeatMasker	DNA	8088	8224	499	-	.	ID="TTAA13B_AP";Tend="220";Tstart="106";shortTE="F";uid="c7a83a6a-b8f0-4219-b162-249494ea179e"
JAABOB010000269.1	RepeatMasker	Unknown	44554	44962	660	-	.	ID="RND-1_FAMILY-147";Tend="1296";Tstart="888";shortTE="F";uid="bbecc489-ba73-4cf3-9b62-84f0c01f58f5"
JAABOB010000269.1	RepeatMasker	Unknown	1235	3020	7643	-	.	ID="RND-1_FAMILY-147";Tend="2391";Tstart="787";shortTE="F";uid="6070c08c-548d-43dc-917b-6ffb4ad082d1"
JAABOB010000269.1	RepeatMasker	LTR/Gypsy	14951	16861	8979	-	.	ID="RND-6_FAMILY-11393";Tend="2238";Tstart="302";shortTE="F";uid="0ba10056-4618-4d40-b064-f99806f1f0fc"
JAABOB010000269.1	RepeatMasker	DNA/P	46338	47642	3125	-	.	ID="RND-6_FAMILY-2759";Tend="1710";Tstart="445";shortTE="F";uid="032b39f2-6ff0-49de-8a0f-d6131a6b8b75"
JAABOB010000269.1	RepeatMasker	Unknown	3830	4006	575	-	.	ID="RND-1_FAMILY-147";Tend="537";Tstart="391";shortTE="F";uid="203286c6-70e8-441b-a4eb-f35e6942f776"
JAABOB010000269.1	RepeatMasker	DNA/P	19627	19743	628	-	.	ID="P-1_AP";Tend="116";Tstart="1";shortTE="F";uid="dad0873e-6b65-47ec-bc08-ea04ae2f0a63"
JAABOB010000269.1	RepeatMasker	DNA/Maverick	43072	43692	452	-	.	ID="RND-1_FAMILY-96";Tend="3798";Tstart="3181";shortTE="F";uid="47279e8a-d448-4710-b44b-02818cfd000e"
JAABOB010000269.1	RepeatMasker	DNA/hAT-Blackjack	6369	7203	678	-	.	ID="hat-26_lmi";Tend="1576";Tstart="836";shortTE="F";uid="2cb88781-f953-4f8e-982a-9a7e12243524"
JAABOB010000269.1	RepeatMasker	RC/Helitron	4162	4365	1068	-	.	ID="RND-6_FAMILY-9992";Tend="962";Tstart="762";shortTE="F";uid="e9332530-7e85-40f7-bb06-b8e21c8c7122"
JAABOB010000269.1	RepeatMasker	DNA	10342	10959	3437	-	.	ID="DNA4-3_AP";Tend="632";Tstart="3";shortTE="F";uid="599bf002-1a03-408f-b0ab-7e1e9a500a3f"
JAABOB010000269.1	RepeatMasker	Retroposon?	8781	9169	598	-	.	ID="SINE2-2_AP";Tend="1394";Tstart="1006";shortTE="F";uid="a50768cc-51b6-4cde-a5c7-a8597e5a5eba"
JAABOB010000269.1	RepeatMasker	LTR	9833	10329	1888	-	.	ID="RND-5_FAMILY-4981";Tend="4008";Tstart="3510";shortTE="F";uid="1273445c-ff71-45af-85ed-22c222f1ed0b"
JAABOB010000269.1	RepeatMasker	DNA/hAT-hATm	11672	13135	762	-	.	ID="hat-4_ap";Tend="2538";Tstart="936";shortTE="F";uid="913ee2ed-337e-4252-ad39-2e59442a743a"
JAABOB010000115.1	RepeatMasker	DNA/Ginger-1	607617	608048	1341	+	.	ID="GINGER1-1_AP";Tend="4338";Tstart="3479";shortTE="F";uid="5725234d-ed2f-463a-9711-e47ac9f8293b"
JAABOB010000115.1	RepeatMasker	Unknown	501147	501941	4249	+	.	ID="RND-1_FAMILY-7";Tend="5176";Tstart="4373";shortTE="F";uid="a99cee3e-c92c-4627-8c9d-24b77f45074b"
JAABOB010000115.1	RepeatMasker	RC/Helitron	488722	488971	1069	+	.	ID="RND-1_FAMILY-53";Tend="1272";Tstart="905";shortTE="F";uid="2717389b-8c29-4f8f-b4e5-65838ee36473"
JAABOB010000115.1	RepeatMasker	DNA/Ginger	666228	666980	2868	+	.	ID="RND-5_FAMILY-806";Tend="1763";Tstart="1044";shortTE="F";uid="317c811f-10e3-4c83-b719-fed489cda47d"
JAABOB010000115.1	RepeatMasker	DNA/hAT-hAT19	286700	286873	410	+	.	ID="HAT-N2_AP";Tend="197";Tstart="27";shortTE="F";uid="2f1b22fe-b63d-4331-9fe5-f52e27800889"
JAABOB010000115.1	RepeatMasker	DNA	43090	43532	2144	+	.	ID="TTAA8_AP";Tend="438";Tstart="1";shortTE="F";uid="8d9434f2-01fa-48f7-942d-6d9bad4a5871"
JAABOB010000115.1	RepeatMasker	DNA	11070	11458	1126	+	.	ID="ttaa4c_ap";Tend="419";Tstart="1";shortTE="F";uid="f9f5c311-3ca8-4891-9f39-6c49c66565d8"
JAABOB010000115.1	RepeatMasker	DNA	249649	249758	479	+	.	ID="TTAA7_AP";Tend="370";Tstart="257";shortTE="F";uid="597d2fa7-984a-418d-94b7-ec03e19ed8ae"
JAABOB010000115.1	RepeatMasker	DNA	135358	135545	763	+	.	ID="DNA-TTAA-1_AP";Tend="194";Tstart="1";shortTE="F";uid="9f759a0b-30c3-4ccc-8085-c07cd0e1cf12"
JAABOB010000115.1	RepeatMasker	Unknown	624934	625622	5240	+	.	ID="RND-5_FAMILY-544";Tend="1667";Tstart="969";shortTE="F";uid="04022fc8-a655-4249-ba0c-abc9244f81af"
JAABOB010000115.1	RepeatMasker	DNA	287911	288484	1289	+	.	ID="DNA4-2_AP";Tend="603";Tstart="26";shortTE="F";uid="516c03b1-824c-4f6f-9159-435dcd4f50a9"
JAABOB010000115.1	RepeatMasker	DNA	233156	233612	1071	+	.	ID="DNA4-3_AP";Tend="492";Tstart="1";shortTE="F";uid="7bfab4ec-2f9a-4777-b502-ac72148b3895"
JAABOB010000115.1	RepeatMasker	DNA/Ginger	186130	186480	2642	+	.	ID="RND-5_FAMILY-806";Tend="1215";Tstart="847";shortTE="F";uid="67562e88-bb82-44b1-b768-d4d8c7117854"
JAABOB010000115.1	RepeatMasker	DNA/Kolobok-E	599780	599942	517	+	.	ID="KOLOBOKE-3_AP";Tend="2186";Tstart="2033";shortTE="F";uid="0b93d1be-021c-431b-874e-2ea8045ebe1f"
JAABOB010000115.1	RepeatMasker	Unknown	577532	577700	780	+	.	ID="RND-6_FAMILY-7226";Tend="951";Tstart="790";shortTE="F";uid="9ddb5e5a-3fd4-401e-999c-79bb3f6181c9"
JAABOB010000115.1	RepeatMasker	Retroposon?	502953	503101	428	+	.	ID="SINE2-1_AP";Tend="1454";Tstart="1297";shortTE="F";uid="3d06475e-f5bf-4f8f-b502-ee17148979ef"
JAABOB010000115.1	RepeatMasker	DNA	279760	280215	990	+	.	ID="DNA4-2_AP";Tend="642";Tstart="191";shortTE="F";uid="11d3df6c-b5ac-41ac-843b-97ad04eddec7"
JAABOB010000115.1	RepeatMasker	DNA	687544	687669	565	+	.	ID="ttaa26_ap";Tend="128";Tstart="1";shortTE="F";uid="96c0b357-f9b6-4a1c-8ef3-017478f4dbb3"
JAABOB010000115.1	RepeatMasker	RC/Helitron	13713	14042	798	+	.	ID="RND-6_FAMILY-9992";TEgroup="ctg_19%7CRND-6_FAMILY-9992%7C1";Tend="1887";Tstart="1604";shortTE="F";uid="221e0fd4-a206-4e21-a162-b70bf427136c"
JAABOB010000115.1	RepeatMasker	Retroposon?	316227	316330	472	+	.	ID="RND-6_FAMILY-4509";Tend="2713";Tstart="2625";shortTE="F";uid="d2e4b0ee-fe28-4a0e-8e72-6f1a588a843f"
JAABOB010000115.1	RepeatMasker	LINE/I	454406	454888	519	+	.	ID="RND-6_FAMILY-2707";Tend="1296";Tstart="821";shortTE="F";uid="5666be5a-b855-4da1-a215-ab658c7f6255"
JAABOB010000115.1	RepeatMasker	DNA/TcMar?	664532	664633	435	+	.	ID="RND-5_FAMILY-1922";Tend="1556";Tstart="1454";shortTE="F";uid="538ac0cf-9477-4385-b360-916a22689833"
JAABOB010000115.1	RepeatMasker	Retroposon?	310118	310913	446	+	.	ID="SINE2-1_AP";Tend="1146";Tstart="317";shortTE="F";uid="562f62c9-bf1d-48da-b892-3768aac31999"
JAABOB010000115.1	RepeatMasker	Unknown	241711	241820	456	+	.	ID="RND-6_FAMILY-3480";Tend="1021";Tstart="905";shortTE="F";uid="cc204db7-cebe-4d5b-8993-f76b34e2ee9d"
JAABOB010000115.1	RepeatMasker	Unknown	245985	246265	1006	+	.	ID="RND-1_FAMILY-64";Tend="1911";Tstart="1624";shortTE="F";uid="d3013c02-c046-4c8c-a7aa-7e8ed7feb9e3"
JAABOB010000115.1	RepeatMasker	Retroposon?	690544	691206	435	+	.	ID="SINE2-1_AP";TEgroup="ctg_19%7CSINE2-1_AP%7C1";Tend="1458";Tstart="649";shortTE="F";uid="bdb49dd8-ba29-4c86-8a50-f16e03c2927f"
JAABOB010000115.1	RepeatMasker	DNA	56620	56899	792	+	.	ID="TTAA3_AP";Tend="293";Tstart="17";shortTE="F";uid="23375b9a-82ce-44a9-b6fd-b8b4145a39d6"
JAABOB010000115.1	RepeatMasker	Retroposon?	25329	25904	456	+	.	ID="SINE2-1_AP";Tend="1370";Tstart="555";shortTE="F";uid="cc46d045-6251-498b-a8ce-7e992872a6a5"
JAABOB010000115.1	RepeatMasker	DNA	688378	688827	2825	+	.	ID="ttaa26_ap";Tend="581";Tstart="132";shortTE="F";uid="2d4b6ec7-5b11-47bf-9b9c-bc5dc20e52ab"
JAABOB010000115.1	RepeatMasker	Unknown	390872	391045	1054	+	.	ID="RND-5_FAMILY-2513";Tend="1404";Tstart="1228";shortTE="F";uid="a58a1d1d-9e97-449c-bc56-cff96a0a0628"
JAABOB010000115.1	RepeatMasker	DNA	394570	394821	422	+	.	ID="TTAA2C_AP";Tend="423";Tstart="171";shortTE="F";uid="90188338-76db-480d-b23b-3237c7281453"
JAABOB010000115.1	RepeatMasker	DNA/MULE-MuDR	419964	420077	491	+	.	ID="MUDR1X_AP";Tend="122";Tstart="1";shortTE="F";uid="0786517d-314a-4291-955e-a878ccf6ce56"
JAABOB010000115.1	RepeatMasker	DNA/Kolobok-E	274521	275399	5847	+	.	ID="RND-1_FAMILY-35";Tend="1859";Tstart="966";shortTE="F";uid="b2241e6a-7414-4712-a4d3-1e3856f17d28"
JAABOB010000115.1	RepeatMasker	Unknown	174478	174633	977	+	.	ID="RND-5_FAMILY-2345";Tend="1122";Tstart="958";shortTE="F";uid="97cd1fec-394f-47ee-aae2-b8fbedb6c729"
JAABOB010000115.1	RepeatMasker	DNA/Ginger	619318	619531	406	+	.	ID="RND-5_FAMILY-806";Tend="1066";Tstart="831";shortTE="F";uid="c00d5a89-75ee-4a20-9a3a-b9f54490084a"
JAABOB010000115.1	RepeatMasker	DNA/hAT-Charlie	359319	359524	1161	+	.	ID="RND-6_FAMILY-5851";Tend="1171";Tstart="939";shortTE="F";uid="31e6d96e-b5fb-482e-82cf-ff052542fdf8"
JAABOB010000115.1	RepeatMasker	DNA/TcMar?	209923	210063	615	+	.	ID="RND-5_FAMILY-1922";Tend="1040";Tstart="882";shortTE="F";uid="3ca51248-8b16-46bb-b096-295bd1220304"
JAABOB010000115.1	RepeatMasker	DNA/Ginger	464122	464948	2751	+	.	ID="RND-5_FAMILY-806";Tend="1850";Tstart="1014";shortTE="F";uid="1847e15c-25f0-4e74-b0b3-b6226d8fa793"
JAABOB010000115.1	RepeatMasker	Unknown	505616	505981	1836	+	.	ID="RND-6_FAMILY-5586";Tend="322";Tstart="1";shortTE="F";uid="7e85307a-c012-474e-8bb5-fa6a1c3c207b"
JAABOB010000115.1	RepeatMasker	DNA/hAT-hATm	708855	709854	1166	+	.	ID="HAT-4_AP";Tend="1672";Tstart="669";shortTE="F";uid="13c37290-382c-44e3-9f10-6953ec79fe83"
JAABOB010000115.1	RepeatMasker	DNA/Ginger	177376	178065	1803	+	.	ID="RND-5_FAMILY-806";Tend="1532";Tstart="836";shortTE="F";uid="cca87668-5b99-432d-bbda-9bf1fe8ca62c"
JAABOB010000115.1	RepeatMasker	DNA/hAT	579532	579636	487	+	.	ID="DNA8-105_AP";Tend="99";Tstart="1";shortTE="F";uid="5813e417-ed08-42b7-8bcb-97ae444a63fd"
JAABOB010000115.1	RepeatMasker	Retroposon?	4472	5215	745	+	.	ID="SINE2-1_AP";Tend="1263";Tstart="324";shortTE="F";uid="a94f48e2-6c20-42b3-971c-94f829e94879"
JAABOB010000115.1	RepeatMasker	DNA/TcMar-Tc1	712547	712699	689	+	.	ID="RND-1_FAMILY-129";Tend="310";Tstart="156";shortTE="F";uid="54cd61c3-ca5d-4319-90cc-4a1c54021b59"
JAABOB010000115.1	RepeatMasker	Unknown	577959	578177	826	+	.	ID="RND-6_FAMILY-10610";Tend="1534";Tstart="1323";shortTE="F";uid="f653c65e-29f0-4753-937b-68537978a26f"
JAABOB010000115.1	RepeatMasker	DNA/PIF-Harbinger	644909	645176	456	+	.	ID="ISL2EU-7_CFL";Tend="593";Tstart="326";shortTE="F";uid="c523026e-46aa-404d-9224-95d30e6063bf"
JAABOB010000115.1	RepeatMasker	DNA/PIF-Harbinger	646176	646815	976	+	.	ID="ISL2EU-7_CFL";Tend="2052";Tstart="1411";shortTE="F";uid="69fd6fa3-a4ce-40e2-abf8-614bac65f432"
JAABOB010000115.1	RepeatMasker	DNA/Ginger	221928	223184	6021	+	.	ID="rnd-5_family-806";Tend="2262";Tstart="1130";shortTE="F";uid="ab1176b7-3ce1-4303-9a63-a21fd3b8c139"
JAABOB010000115.1	RepeatMasker	DNA/TcMar?	215427	216527	5756	+	.	ID="rnd-5_family-1922";Tend="1700";Tstart="806";shortTE="F";uid="9b9a8421-df74-4663-9d21-34347c756418"
JAABOB010000115.1	RepeatMasker	DNA/hAT	606970	607163	566	+	.	ID="RND-6_FAMILY-14";Tend="862";Tstart="686";shortTE="F";uid="2991dd3b-7e17-43c0-a267-a23f63dc9751"
JAABOB010000115.1	RepeatMasker	Retroposon?	438997	439539	2501	+	.	ID="RND-6_FAMILY-4509";Tend="2740";Tstart="2216";shortTE="F";uid="a62a3345-93e3-462a-a51a-08e9a8796e01"
JAABOB010000115.1	RepeatMasker	Retroposon?	413082	413209	503	+	.	ID="SINE2-1_AP";Tend="1726";Tstart="1595";shortTE="F";uid="09a110d4-c68d-4a18-b1e8-6aca5106a3d1"
JAABOB010000115.1	RepeatMasker	LINE/RTE-BovB	539287	539448	445	+	.	ID="RTE-44_LMI";Tend="2073";Tstart="1912";shortTE="F";uid="9fcc5dba-9a65-4be1-be65-3a6183bcf952"
JAABOB010000115.1	RepeatMasker	DNA/Ginger	561789	562436	2982	+	.	ID="RND-5_FAMILY-806";Tend="2064";Tstart="1396";shortTE="F";uid="9cea8098-bf64-485d-9fd8-88da910fc75d"
JAABOB010000115.1	RepeatMasker	Retroposon?	562624	563048	1542	+	.	ID="RND-6_FAMILY-4509";Tend="2751";Tstart="2287";shortTE="F";uid="5192fab9-b6e8-4933-8ff3-32f51d60fc79"
JAABOB010000115.1	RepeatMasker	DNA/Kolobok-E	426840	426974	442	+	.	ID="KOLOBOKE-2_AP";Tend="1244";Tstart="1112";shortTE="F";uid="29e5c50c-239c-4754-aeaa-ad2d70b1546f"
JAABOB010000115.1	RepeatMasker	DNA	303135	303269	634	+	.	ID="dna4-2_ap";Tend="129";Tstart="3";shortTE="F";uid="64752009-b83e-4128-b8b0-8a87692c9f3f"
JAABOB010000115.1	RepeatMasker	DNA/hAT-hAT19	595760	595934	1132	+	.	ID="RND-5_FAMILY-1505";Tend="1092";Tstart="918";shortTE="F";uid="c322958a-cbad-4d94-9b1f-61098633ddd6"
JAABOB010000115.1	RepeatMasker	DNA/hAT-Charlie	239458	239694	503	+	.	ID="RND-6_FAMILY-13259";Tend="1785";Tstart="1553";shortTE="F";uid="f9d2546a-53f8-465a-a59d-268fa16cfc23"
JAABOB010000115.1	RepeatMasker	DNA/Ginger-2	405263	405449	627	+	.	ID="GINGER2-N1_AP";Tend="183";Tstart="5";shortTE="F";uid="afbed99b-8a62-420d-a7d8-12af88f468af"
JAABOB010000115.1	RepeatMasker	DNA/MULE-MuDR	195814	196950	1212	+	.	ID="MUDR7X_AP";Tend="1672";Tstart="520";shortTE="F";uid="b4b57fb1-8e45-46fb-aff0-6ced9fe3ed9b"
JAABOB010000115.1	RepeatMasker	LTR/Gypsy	199701	200004	770	+	.	ID="RND-6_FAMILY-901";Tend="1546";Tstart="1229";shortTE="F";uid="71102e47-5cbf-418b-888a-5d9636e7c6df"
JAABOB010000115.1	RepeatMasker	LTR	541313	542958	6015	+	.	ID="RND-5_FAMILY-4981";Tend="4260";Tstart="2626";shortTE="F";uid="e4472888-d72c-4677-862e-bd8b24f6df2f"
JAABOB010000115.1	RepeatMasker	DNA/Ginger	210121	210320	1337	+	.	ID="RND-5_FAMILY-806";Tend="1064";Tstart="844";shortTE="F";uid="0729a33d-29f4-42a3-bc83-dd755ceef90d"
JAABOB010000115.1	RepeatMasker	DNA/Ginger	581229	581383	427	+	.	ID="RND-5_FAMILY-806";Tend="1917";Tstart="1767";shortTE="F";uid="10d5d3df-34ad-4ead-968a-797eb444c231"
JAABOB010000115.1	RepeatMasker	DNA/TcMar?	271800	272526	4006	+	.	ID="RND-5_FAMILY-1922";TEgroup="ctg_19%7CRND-5_FAMILY-1922%7C1";Tend="1710";Tstart="837";shortTE="F";uid="9d885f3f-c743-4863-b664-8f6398cec885"
JAABOB010000115.1	RepeatMasker	DNA	94905	95260	704	+	.	ID="TTAA2C_AP";Tend="422";Tstart="96";shortTE="F";uid="0c905004-bf77-4141-bfff-00fa72cb093f"
JAABOB010000115.1	RepeatMasker	LTR/Gypsy	694497	695183	5219	+	.	ID="RND-1_FAMILY-30";Tend="2998";Tstart="2282";shortTE="F";uid="dc76c12c-4602-45d4-b08d-917364367940"
JAABOB010000115.1	RepeatMasker	Unknown	321308	322232	4341	+	.	ID="RND-5_FAMILY-6036";Tend="1880";Tstart="916";shortTE="F";uid="db5d0ff9-2aee-4bb3-b25a-5c71f65998dc"
JAABOB010000115.1	RepeatMasker	DNA/hAT	580437	580586	550	+	.	ID="DNA8-105_AP";Tend="649";Tstart="499";shortTE="F";uid="f0318b42-1ecd-4665-9035-e0dea922661f"
JAABOB010000115.1	RepeatMasker	DNA	434025	434205	711	+	.	ID="dna4-2_ap";Tend="181";Tstart="3";shortTE="F";uid="d31f785a-3d5e-4fe8-970e-17d836b744c6"
JAABOB010000115.1	RepeatMasker	DNA/Ginger-1	2980	4458	10707	+	.	ID="RND-6_FAMILY-2950";Tend="2406";Tstart="890";shortTE="F";uid="d494efd6-62b0-4992-b40e-23da645c0cc4"
JAABOB010000115.1	RepeatMasker	DNA	134935	135347	428	+	.	ID="TTAA3_AP";Tend="428";Tstart="1";shortTE="F";uid="be03ee14-c3ee-4d47-9bc2-a05949c988c5"
JAABOB010000115.1	RepeatMasker	DNA/Kolobok-E	410851	410978	449	+	.	ID="KOLOBOKE-3_AP";Tend="2171";Tstart="2037";shortTE="F";uid="2a36b84f-2e3f-435c-8a7c-950d15d043b5"
JAABOB010000115.1	RepeatMasker	DNA/hAT-hAT19	526679	526810	935	+	.	ID="RND-1_FAMILY-82";Tend="986";Tstart="854";shortTE="F";uid="1483e5e4-ba95-464a-8931-3d8e47186efe"
JAABOB010000115.1	RepeatMasker	Retroposon?	665935	666146	406	+	.	ID="SINE2-1_AP";Tend="1387";Tstart="1163";shortTE="F";uid="1880d127-65d3-4dce-ad74-1e79a443e133"
JAABOB010000115.1	RepeatMasker	Retroposon?	267047	267247	434	+	.	ID="SINE2-2_AP";Tend="196";Tstart="1";shortTE="F";uid="36ca84d0-a407-4479-a6fe-216937d178cd"
JAABOB010000115.1	RepeatMasker	DNA/hAT	558776	558923	637	+	.	ID="HAT-N12_AP";Tend="159";Tstart="1";shortTE="F";uid="c3e564e8-fddc-48e3-9666-e06f082fcaff"
JAABOB010000115.1	RepeatMasker	DNA/Ginger-1	234429	234588	422	+	.	ID="RND-6_FAMILY-4021";Tend="1255";Tstart="1101";shortTE="F";uid="f9a7b59e-401c-4039-bc72-a7ccd4454cef"
JAABOB010000115.1	RepeatMasker	DNA	369068	369302	439	+	.	ID="dna4-2_ap";Tend="202";Tstart="2";shortTE="F";uid="49b45e13-801e-48e9-a7d7-80181a849236"
JAABOB010000115.1	RepeatMasker	Unknown	244086	244929	2018	+	.	ID="RND-1_FAMILY-64";Tend="1812";Tstart="786";shortTE="F";uid="7a072d0a-671f-4847-8391-b2e389ca4a74"
JAABOB010000115.1	RepeatMasker	DNA/hAT-hAT19	502068	503013	2005	+	.	ID="RND-1_FAMILY-82";Tend="2333";Tstart="1555";shortTE="F";uid="f41eed38-8332-4bb0-939c-846625254788"
JAABOB010000115.1	RepeatMasker	DNA/PIF-Harbinger	684297	684508	423	+	.	ID="HARBINGER1_DYA";Tend="1381";Tstart="1170";shortTE="F";uid="50796b5e-990c-47e5-972f-5c1e61e3c86a"
JAABOB010000115.1	RepeatMasker	DNA/hAT-Charlie	36054	36434	560	+	.	ID="RND-6_FAMILY-13259";Tend="1858";Tstart="1504";shortTE="F";uid="5d06b681-431a-4a84-b3df-1343e2ab1565"
JAABOB010000115.1	RepeatMasker	DNA	382192	382350	640	+	.	ID="TTAA18B_AP";Tend="169";Tstart="10";shortTE="F";uid="a33eecd8-ca26-41f8-9997-cfc05c933920"
JAABOB010000115.1	RepeatMasker	Retroposon?	421179	421333	459	+	.	ID="SINE2-1_AP";Tend="1770";Tstart="1627";shortTE="F";uid="97244d6a-a618-4bfb-bdd1-a72ca6bf1b46"
JAABOB010000115.1	RepeatMasker	DNA/TcMar?	218946	219101	1093	+	.	ID="RND-5_FAMILY-1922";Tend="1700";Tstart="1547";shortTE="F";uid="9f72ddb8-f74b-4ff2-b2e3-7ad3da012792"
JAABOB010000115.1	RepeatMasker	Retroposon?	10751	11069	428	+	.	ID="SINE2-1_AP";Tend="947";Tstart="649";shortTE="F";uid="43d099f1-b2eb-487a-b637-888bb6b88a28"
JAABOB010000115.1	RepeatMasker	Unknown	361774	362272	1976	+	.	ID="RND-5_FAMILY-2513";Tend="1505";Tstart="1033";shortTE="F";uid="6975645a-0fcc-4a44-9c47-74706de04d79"
JAABOB010000115.1	RepeatMasker	DNA/Ginger	221627	221925	1373	+	.	ID="RND-5_FAMILY-806";Tend="1213";Tstart="847";shortTE="F";uid="8a8b084b-1fce-4208-a809-13e3bb175f20"
JAABOB010000115.1	RepeatMasker	DNA	662807	663009	1150	+	.	ID="dna2-3_ap";Tend="632";Tstart="461";shortTE="F";uid="4e9280e8-4e8d-49d0-a73a-a4fd4b0adf47"
JAABOB010000115.1	RepeatMasker	Retroposon?	238820	239240	660	+	.	ID="SINE2-2_AP";Tend="432";Tstart="1";shortTE="F";uid="cd59c94f-898b-4d99-b708-9a6214990bd2"
JAABOB010000115.1	RepeatMasker	Retroposon?	214779	215230	952	+	.	ID="RND-6_FAMILY-4509";Tend="2718";Tstart="2259";shortTE="F";uid="e0173d74-c512-43ce-9d8f-05fa12e797e1"
JAABOB010000115.1	RepeatMasker	Unknown	506149	506273	628	+	.	ID="RND-6_FAMILY-5586";Tend="438";Tstart="330";shortTE="F";uid="da14fed0-fb2e-4633-8074-05d5c808a6bf"
JAABOB010000115.1	RepeatMasker	Unknown	506529	508394	9111	+	.	ID="RND-6_FAMILY-5586";Tend="2194";Tstart="484";shortTE="F";uid="68f74981-245c-4d24-856a-32b1b0d358af"
JAABOB010000115.1	RepeatMasker	Retroposon?	223104	223210	495	+	.	ID="SINE2-2_AP";Tend="1951";Tstart="1845";shortTE="F";uid="7e95d9f6-2868-43e8-8dee-6f764c6cfec9"
JAABOB010000115.1	RepeatMasker	DNA/Ginger	336671	336818	412	+	.	ID="RND-5_FAMILY-806";Tend="1433";Tstart="1060";shortTE="F";uid="22b18f05-98f8-47b0-89fc-9cdbc397700a"
JAABOB010000115.1	RepeatMasker	DNA/hAT-Tip100	503645	504105	1004	+	.	ID="rnd-1_family-87";Tend="1753";Tstart="1379";shortTE="F";uid="e53b0f94-63a3-49e2-b6ac-cff955449b08"
JAABOB010000115.1	RepeatMasker	DNA/MULE-MuDR	598096	599129	2506	-	.	ID="MUDR1X_AP";Tend="1919";Tstart="900";shortTE="F";uid="3732a4b0-0f67-405c-9fa8-ad248890ec21"
JAABOB010000115.1	RepeatMasker	Unknown	232276	232744	2027	-	.	ID="RND-5_FAMILY-2513";Tend="1457";Tstart="996";shortTE="F";uid="5f2c07c0-d556-4a04-bd70-23aedca8bde0"
JAABOB010000115.1	RepeatMasker	DNA/Ginger-1	127889	128283	1479	-	.	ID="RND-6_FAMILY-2950";Tend="1631";Tstart="1231";shortTE="F";uid="d7a73716-8768-4d4b-a792-d892f8b6a836"
JAABOB010000115.1	RepeatMasker	DNA/Ginger-1	336481	336670	491	-	.	ID="RND-6_FAMILY-4021";Tend="1241";Tstart="1057";shortTE="F";uid="b82d9cbd-07ac-4101-a3da-165ddf094b62"
JAABOB010000115.1	RepeatMasker	DNA/hAT-Tip100	588506	589187	2199	-	.	ID="RND-6_FAMILY-4776";Tend="1630";Tstart="964";shortTE="F";uid="7813e474-c2d4-41fa-824e-cf4543cda9bd"
JAABOB010000115.1	RepeatMasker	DNA/hAT-hAT19	555781	556139	1015	-	.	ID="HAT-N18_AP";Tend="454";Tstart="123";shortTE="F";uid="5583f345-8431-47d4-ad7d-f0796486b44b"
JAABOB010000115.1	RepeatMasker	DNA	270265	270610	949	-	.	ID="DNA4-2_AP";Tend="332";Tstart="4";shortTE="F";uid="b94e0e1f-1cc5-4dca-83c4-813747698e99"
JAABOB010000115.1	RepeatMasker	DNA/hAT-hAT19	130719	130907	662	-	.	ID="HAT-N2_AP";Tend="209";Tstart="1";shortTE="F";uid="771bb0e7-3305-42a0-9fff-295ca6b3d0d9"
JAABOB010000115.1	RepeatMasker	LINE/I-Jockey	536934	538989	2575	-	.	ID="RND-6_FAMILY-9138";Tend="2469";Tstart="397";shortTE="F";uid="d1b59da6-67a6-42ae-bbca-912a9e65ff43"
JAABOB010000115.1	RepeatMasker	LINE/I-Jockey	630997	631750	862	-	.	ID="VINGI-2_LMI";Tend="1739";Tstart="1176";shortTE="F";uid="e0f70ef0-d482-4834-8d7a-659ec003ffc1"
JAABOB010000115.1	RepeatMasker	RC/Helitron	14023	14223	1261	-	.	ID="RND-6_FAMILY-9169";Tend="1392";Tstart="1186";shortTE="F";uid="4fdf8cf8-27cd-41b0-bdc0-779913143fb3"
JAABOB010000115.1	RepeatMasker	DNA	419370	419917	1397	-	.	ID="DNA4-2_AP";Tend="769";Tstart="199";shortTE="F";uid="2ab32c5b-d2ad-40d5-bff4-8295fce3d240"
JAABOB010000115.1	RepeatMasker	DNA/hAT-Tip100	25638	26981	2881	-	.	ID="RND-6_FAMILY-3580";Tend="2143";Tstart="805";shortTE="F";uid="b69ecd54-2ea5-4605-b846-60b1ff05bab2"
JAABOB010000115.1	RepeatMasker	DNA	650283	650711	2653	-	.	ID="TTAA2_AP";Tend="427";Tstart="1";shortTE="F";uid="a9a10297-7a70-4aa6-99c1-60f2b0874293"
JAABOB010000115.1	RepeatMasker	DNA	175882	176311	2309	-	.	ID="TTAA20B_AP";Tend="446";Tstart="1";shortTE="F";uid="5082f84b-e061-433f-a171-864faa060292"
JAABOB010000115.1	RepeatMasker	DNA/Ginger	608049	608503	2662	-	.	ID="RND-1_FAMILY-128";Tend="1258";Tstart="828";shortTE="F";uid="bf886aab-db09-4b65-a269-11cb2308eda9"
JAABOB010000115.1	RepeatMasker	DNA	284601	285324	1539	-	.	ID="DNA4-2_AP";Tend="755";Tstart="1";shortTE="F";uid="c7fe31f0-8a26-4f60-a1bf-2778426a6905"
JAABOB010000115.1	RepeatMasker	DNA/Ginger-1	193208	194657	9455	-	.	ID="RND-6_FAMILY-2950";Tend="2381";Tstart="893";shortTE="F";uid="8a7637a4-f652-48be-9706-63506490d27e"
JAABOB010000115.1	RepeatMasker	DNA/hAT-hAT19	556549	556677	484	-	.	ID="HAT-N18_AP";Tend="122";Tstart="1";shortTE="F";uid="2413149e-2f6a-4657-b408-ba2da3b2d8f7"
JAABOB010000115.1	RepeatMasker	DNA	188757	189123	1614	-	.	ID="TTAA11_AP";Tend="373";Tstart="1";shortTE="F";uid="b6bd56d6-7e01-4338-a885-00c56a905589"
JAABOB010000115.1	RepeatMasker	DNA	112054	112470	730	-	.	ID="TTAA2D_AP";Tend="426";Tstart="25";shortTE="F";uid="14dc3fd5-e0d9-46f9-9fda-879c5c4a4e68"
JAABOB010000115.1	RepeatMasker	RC/Helitron	613787	613898	411	-	.	ID="HELITRON-N23_LMI";Tend="607";Tstart="499";shortTE="F";uid="4b54efcb-4474-47d1-bc92-f808e5488365"
JAABOB010000115.1	RepeatMasker	DNA/Ginger	509057	509424	529	-	.	ID="RND-5_FAMILY-806";Tend="1263";Tstart="841";shortTE="F";uid="6c46f5d5-acc0-42a9-ae6f-7498b74b6c2c"
JAABOB010000115.1	RepeatMasker	DNA	471469	471763	498	-	.	ID="ttaa3c_ap";TEgroup="ctg_19%7Cttaa3c_ap%7C1";Tend="425";Tstart="221";shortTE="F";uid="aa9b199a-f86c-49e4-ab51-4d0517957d7a"
JAABOB010000115.1	RepeatMasker	DNA/hAT-Charlie	153385	153756	642	-	.	ID="RND-5_FAMILY-1196";TEgroup="ctg_19%7CRND-5_FAMILY-1196%7C1";Tend="1441";Tstart="923";shortTE="F";uid="a5b927db-d5e6-4956-9473-1ee68c286811"
JAABOB010000115.1	RepeatMasker	Unknown	187347	187492	580	-	.	ID="RND-6_FAMILY-10728";Tend="1124";Tstart="971";shortTE="F";uid="e52b909d-f731-4ca5-9c69-64f6ee0b5b00"
JAABOB010000115.1	RepeatMasker	DNA	386369	386564	609	-	.	ID="dna4-2_ap";Tend="210";Tstart="1";shortTE="F";uid="f8a2f45a-e7d6-46a3-bfab-409177f915bb"
JAABOB010000115.1	RepeatMasker	DNA/MULE-NOF	694263	694496	1080	-	.	ID="RND-6_FAMILY-4462";Tend="1294";Tstart="1073";shortTE="F";uid="77ee4e84-5b31-4003-a626-ffb242de1244"
JAABOB010000115.1	RepeatMasker	DNA/Ginger	697990	698378	2135	-	.	ID="RND-5_FAMILY-806";Tend="2231";Tstart="1827";shortTE="F";uid="1ccf5419-daf1-4c58-ba81-44f2c519f08c"
JAABOB010000115.1	RepeatMasker	Unknown	135865	136151	1109	-	.	ID="RND-5_FAMILY-579";Tend="1273";Tstart="937";shortTE="F";uid="00bc3b4a-15ec-4228-aa4b-9412b53d38d8"
JAABOB010000115.1	RepeatMasker	DNA/hAT-Charlie	223217	223359	461	-	.	ID="HAT-N11_AP";Tend="597";Tstart="485";shortTE="F";uid="78081d14-fa9c-4c2a-8567-85fd4ad8a854"
JAABOB010000115.1	RepeatMasker	DNA	495970	496199	429	-	.	ID="DNA8-46_AP";Tend="389";Tstart="203";shortTE="F";uid="89e53492-586c-4a7b-b54c-638c439715a7"
JAABOB010000115.1	RepeatMasker	DNA/hAT	555488	555604	466	-	.	ID="DNA8-105_AP";Tend="109";Tstart="1";shortTE="F";uid="cc4e6eb3-8912-4753-807a-321359251310"
JAABOB010000115.1	RepeatMasker	Unknown	8231	8741	1729	-	.	ID="RND-5_FAMILY-5601";Tend="1364";Tstart="848";shortTE="F";uid="6f4e41e3-aa6e-4c5f-8187-9874279fcfcf"
JAABOB010000115.1	RepeatMasker	DNA	301383	301815	2297	-	.	ID="TTAA8_AP";Tend="437";Tstart="1";shortTE="F";uid="ad50ecf1-492e-4b93-931b-77a2f28825ce"
JAABOB010000115.1	RepeatMasker	DNA	386104	386369	1024	-	.	ID="DNA4-2_AP";Tend="751";Tstart="469";shortTE="F";uid="861d8108-9116-4292-827e-951612a97405"
JAABOB010000115.1	RepeatMasker	DNA/Ginger	234027	234420	695	-	.	ID="RND-5_FAMILY-806";Tend="1171";Tstart="768";shortTE="F";uid="ac293fe9-1bb3-4603-9555-2b0fea799d32"
JAABOB010000115.1	RepeatMasker	DNA/hAT	554619	554719	437	-	.	ID="DNA8-105_AP";Tend="649";Tstart="550";shortTE="F";uid="85f3e49c-ebdd-4b7b-b900-faac6dc5666c"
JAABOB010000115.1	RepeatMasker	Retroposon?	237653	238209	623	-	.	ID="SINE2-1_AP";Tend="1251";Tstart="690";shortTE="F";uid="43380b65-7cca-4e6c-920c-5ba9487eec56"
JAABOB010000115.1	RepeatMasker	DNA/Ginger	679909	680515	3361	-	.	ID="RND-5_FAMILY-806";Tend="1470";Tstart="843";shortTE="F";uid="658c2f70-39e9-478b-8642-1efeb9b3972e"
JAABOB010000115.1	RepeatMasker	Satellite	446899	448777	10411	-	.	ID="RND-6_FAMILY-1888";Tend="2502";Tstart="692";shortTE="F";uid="ea3295d4-3b6c-46da-8edb-087c50292355"
JAABOB010000115.1	RepeatMasker	DNA/TcMar-Mariner	643055	644170	1878	-	.	ID="mariner-9_rpr";Tend="1328";Tstart="206";shortTE="F";uid="c4cba3a4-d2d7-46f3-9e4d-53164b8e3b4b"
JAABOB010000115.1	RepeatMasker	RC/Helitron	488770	489005	1058	-	.	ID="RND-6_FAMILY-9992";Tend="1854";Tstart="1623";shortTE="F";uid="efa14dda-4f2f-4d92-88c9-7de4288e68c2"
JAABOB010000115.1	RepeatMasker	DNA	210776	210934	557	-	.	ID="DNA8-25_AP";Tend="162";Tstart="11";shortTE="F";uid="3000d51b-baf3-4381-822f-688e2928d7e7"
JAABOB010000115.1	RepeatMasker	DNA/Ginger	244928	245454	3081	-	.	ID="RND-5_FAMILY-806";Tend="1476";Tstart="933";shortTE="F";uid="0e3d3318-6382-4305-b1b3-235aad225314"
JAABOB010000115.1	RepeatMasker	DNA	581575	581783	592	-	.	ID="TTAA4B_AP";TEgroup="ctg_19%7CTTAA4B_AP%7C1";Tend="299";Tstart="55";shortTE="F";uid="334d1262-db95-44e7-bf7a-5367e73c8a79"
JAABOB010000115.1	RepeatMasker	DNA	431349	431817	630	-	.	ID="TTAA2D_AP";Tend="429";Tstart="34";shortTE="F";uid="e4b44e8d-79b5-430c-b651-c77aa1748183"
JAABOB010000115.1	RepeatMasker	Unknown	673866	674758	4714	-	.	ID="RND-1_FAMILY-48";Tend="1755";Tstart="823";shortTE="F";uid="fff493fd-93f3-44f3-b3f6-be5b70ac95a2"
JAABOB010000115.1	RepeatMasker	DNA/Maverick	445344	445502	416	-	.	ID="RND-5_FAMILY-6606";TEgroup="ctg_19%7CRND-5_FAMILY-6606%7C1";Tend="3191";Tstart="3030";shortTE="F";uid="6b5ad184-7baf-4275-b0d9-a3ce5ef3b46f"
JAABOB010000115.1	RepeatMasker	DNA/Ginger	607162	608049	4050	-	.	ID="RND-5_FAMILY-806";Tend="2341";Tstart="1428";shortTE="F";uid="054f7adf-d170-4271-a69a-c38435fa814c"
JAABOB010000115.1	RepeatMasker	DNA/Ginger-1	215080	215279	620	-	.	ID="RND-6_FAMILY-2950";Tend="1080";Tstart="904";shortTE="F";uid="8c0efe8e-e21f-40b1-bd5b-9cd693623be7"
JAABOB010000115.1	RepeatMasker	Unknown	136670	137492	4729	-	.	ID="RND-5_FAMILY-1070";Tend="1740";Tstart="916";shortTE="F";uid="c2cdd885-b6ea-4050-88e3-af19a3b7dc0b"
JAABOB010000115.1	RepeatMasker	Unknown	526803	527211	949	-	.	ID="RND-6_FAMILY-3586";Tend="627";Tstart="286";shortTE="F";uid="5afdef7a-4159-4d76-9c5d-33b31af63a20"
JAABOB010000115.1	RepeatMasker	Unknown	502847	503055	449	-	.	ID="RND-6_FAMILY-3586";Tend="204";Tstart="1";shortTE="F";uid="cd8a8da8-2bd5-4dc0-904f-51e60dd95c15"
JAABOB010000115.1	RepeatMasker	DNA/Kolobok-E	126170	126291	450	-	.	ID="KOLOBOKE-2_AP";Tend="1246";Tstart="1118";shortTE="F";uid="858df578-42e5-41b8-ac6e-1b9c32449c96"
JAABOB010000115.1	RepeatMasker	Unknown	245448	245941	3100	-	.	ID="RND-5_FAMILY-3433";Tend="1323";Tstart="743";shortTE="F";uid="d53334cc-bea7-4be9-8815-37c9e61a2b2a"
JAABOB010000115.1	RepeatMasker	Retroposon?	247916	248109	566	-	.	ID="SINE2-1_AP";Tend="408";Tstart="223";shortTE="F";uid="94ca0fc2-f9d8-4026-8d8a-f04c53472921"
JAABOB010000115.1	RepeatMasker	DNA	365629	366239	1008	-	.	ID="DNA4-2_AP";Tend="580";Tstart="2";shortTE="F";uid="79e6eca7-3cdd-4f7b-a94a-f7b781c165cb"
JAABOB010000115.1	RepeatMasker	DNA	379981	380218	741	-	.	ID="dna4-2_ap";Tend="260";Tstart="1";shortTE="F";uid="1dbd06ab-9c04-40d4-837b-b561f9e2d4ae"
JAABOB010000115.1	RepeatMasker	DNA/Ginger-1	177685	178319	1127	-	.	ID="RND-6_FAMILY-2950";Tend="1551";Tstart="899";shortTE="F";uid="672c680a-9ad2-48fd-a9b0-7e3fcd73d2c3"
JAABOB010000115.1	RepeatMasker	LINE/I	631967	633864	1716	-	.	ID="VINGI-1_BTA";Tend="2053";Tstart="163";shortTE="F";uid="12b299c3-3601-404b-994a-d06451722d9b"
JAABOB010000115.1	RepeatMasker	RC/Helitron	128464	128838	1188	-	.	ID="RND-6_FAMILY-3888";TEgroup="ctg_19%7CRND-6_FAMILY-3888%7C1";Tend="1452";Tstart="1185";shortTE="F";uid="fbbd99f5-f892-44d6-987e-3efbecc17d50"
JAABOB010000115.1	RepeatMasker	DNA/hAT	594171	594611	616	-	.	ID="RND-6_FAMILY-14";TEgroup="ctg_19%7CRND-6_FAMILY-14%7C1";Tend="1375";Tstart="839";shortTE="F";uid="6a2bb0de-5483-46b2-a7ad-b0619f4811d4"
JAABOB010000115.1	RepeatMasker	Retroposon?	416471	416598	455	-	.	ID="RND-6_FAMILY-4509";Tend="2759";Tstart="2635";shortTE="F";uid="7e03d83b-987f-49c4-b4b9-6c70836b2762"
JAABOB010000115.1	RepeatMasker	DNA	103624	103844	512	-	.	ID="TTAA3C_AP";Tend="218";Tstart="1";shortTE="F";uid="b6a565b1-2119-4ce8-bbc7-3e3a0a499718"
JAABOB010000115.1	RepeatMasker	Unknown	509362	509678	448	-	.	ID="RND-6_FAMILY-5249";TEgroup="ctg_19%7CRND-6_FAMILY-5249%7C1";Tend="2211";Tstart="1662";shortTE="F";uid="3112177c-0b2b-4958-89f6-ac8fcce6f326"
JAABOB010000115.1	RepeatMasker	DNA	142000	142251	703	-	.	ID="DNA4-3_AP";Tend="496";Tstart="255";shortTE="F";uid="9e8c8984-7a62-4db8-befd-28395aeecb27"
JAABOB010000115.1	RepeatMasker	Retroposon?	391304	391535	499	-	.	ID="SINE2-2_AP";Tend="215";Tstart="1";shortTE="F";uid="5d07138d-6eed-4a4b-be5f-04e3f182dc1e"
JAABOB010000115.1	RepeatMasker	DNA	558057	558262	436	-	.	ID="ttaa2b_ap";Tend="234";Tstart="44";shortTE="F";uid="22fc1591-3c5d-4531-98db-9e78340e2716"
JAABOB010000115.1	RepeatMasker	DNA/TcMar-Mariner	629144	630273	1634	-	.	ID="mariner-9_rpr";Tend="1307";Tstart="173";shortTE="F";uid="e9c6ad72-8280-43b3-8846-b7b805c3f667"
JAABOB010000115.1	RepeatMasker	DNA/hAT-hAT19	554322	554516	858	-	.	ID="HAT-N18_AP";Tend="813";Tstart="617";shortTE="F";uid="a53db62a-f723-4f09-b7d1-78e215908b72"
JAABOB010000115.1	RepeatMasker	DNA	653970	654352	615	-	.	ID="TTAA2C_AP";Tend="412";Tstart="12";shortTE="F";uid="9ed690c9-986c-4413-abb3-6128d8534abb"
JAABOB010000115.1	RepeatMasker	Retroposon?	513332	515619	9203	-	.	ID="RND-6_FAMILY-7806";TEgroup="ctg_19%7CRND-6_FAMILY-7806%7C1";Tend="2264";Tstart="13";shortTE="F";uid="a6e842da-a433-4095-b431-37bf6e75b9b5"
JAABOB010000115.1	RepeatMasker	DNA/Ginger	281011	281152	513	-	.	ID="RND-1_FAMILY-128";Tend="2324";Tstart="2180";shortTE="F";uid="53ded777-8438-4c7b-8fbc-86ce32019bd8"
JAABOB010000115.1	RepeatMasker	Unknown	611252	611771	2748	-	.	ID="RND-5_FAMILY-1656";Tend="1508";Tstart="988";shortTE="F";uid="6006f6f6-0242-4046-bc0a-0ef54494a145"
JAABOB010000115.1	RepeatMasker	DNA/hAT-hAT19	525889	526660	5349	-	.	ID="RND-1_FAMILY-95";Tend="1886";Tstart="1100";shortTE="F";uid="337aca2f-d11c-429b-88de-976d7f2b0d3f"
JAABOB010000115.1	RepeatMasker	Unknown	612029	612426	1678	-	.	ID="RND-5_FAMILY-1656";Tend="777";Tstart="380";shortTE="F";uid="fbdcf41b-b3f8-49f3-bb8c-71a7fa82dc77"
JAABOB010000115.1	RepeatMasker	DNA/Ginger	152575	152989	588	-	.	ID="RND-1_FAMILY-128";Tend="1232";Tstart="830";shortTE="F";uid="8f44ee22-45e9-416e-a578-843cdc64b174"
JAABOB010000115.1	RepeatMasker	RC/Helitron	488325	488477	842	-	.	ID="HELITRON-N1_PXU";Tend="152";Tstart="5";shortTE="F";uid="83495278-7f22-4598-9e5e-d27e951c9d84"
JAABOB010000115.1	RepeatMasker	DNA/MULE-MuDR	636815	637188	783	-	.	ID="MUDR-1X_AP";Tend="2568";Tstart="2198";shortTE="F";uid="67a546d3-7ca7-4ee1-bec9-a3e811e0cdf2"
JAABOB010000115.1	RepeatMasker	DNA	18530	18954	529	-	.	ID="ttaa3c_ap";Tend="425";Tstart="26";shortTE="F";uid="93c2505f-2f0c-4e32-88cc-dd445da65527"
JAABOB010000115.1	RepeatMasker	DNA	169208	169658	1270	-	.	ID="TTAA4B_AP";Tend="430";Tstart="1";shortTE="F";uid="f06884a9-63e0-4cc1-ac54-e7a0a1c82473"
JAABOB010000115.1	RepeatMasker	DNA/MULE-MuDR	43627	43754	631	-	.	ID="MUDR1X_AP";Tend="121";Tstart="1";shortTE="F";uid="bd39bdea-ce65-419a-812e-223e94172d45"
JAABOB010000115.1	RepeatMasker	DNA/hAT-Tip100	180286	180401	557	-	.	ID="DNA8-28_AP";Tend="115";Tstart="2";shortTE="F";uid="019ade34-8648-45cf-a54a-f82316f35a69"
JAABOB010000115.1	RepeatMasker	Retroposon?	48703	49558	4324	-	.	ID="SINE2-2_AP";Tend="722";Tstart="1";shortTE="F";uid="c92fece9-1632-45fa-95c3-706ab8c76da2"
JAABOB010000115.1	RepeatMasker	DNA/Ginger	7015	7311	1562	-	.	ID="RND-5_FAMILY-806";Tend="1132";Tstart="809";shortTE="F";uid="495f8bb4-b324-4442-b8b4-918640486968"
JAABOB010000115.1	RepeatMasker	DNA	136159	136352	671	-	.	ID="DNA-TTAA-1_AP";Tend="190";Tstart="2";shortTE="F";uid="c4dfcdb1-7ff0-4afe-8a8d-bb90231c00e1"
JAABOB010000115.1	RepeatMasker	Retroposon?	623939	624109	432	-	.	ID="RND-6_FAMILY-4509";Tend="2773";Tstart="2625";shortTE="F";uid="a70fae60-5f27-4f9f-bfba-5850ca6b9324"
JAABOB010000115.1	RepeatMasker	DNA/Ginger-1	581395	581520	488	-	.	ID="RND-6_FAMILY-2950";Tend="1211";Tstart="1094";shortTE="F";uid="9a20fd2c-9b0a-4955-b6be-e6b48f37ab09"
JAABOB010000115.1	RepeatMasker	DNA/Ginger	51653	51813	760	-	.	ID="RND-1_FAMILY-128";Tend="1336";Tstart="1151";shortTE="F";uid="5069c1c8-b122-4992-89a9-55f19144e5d4"
JAABOB010000027.1	RepeatMasker	RC/Helitron	1219507	1220325	4595	+	.	ID="RND-1_FAMILY-102";Tend="1785";Tstart="849";shortTE="F";uid="549a3b0c-359b-448d-92cb-8b8c2683aed2"
JAABOB010000027.1	RepeatMasker	Unknown	1280405	1280571	631	+	.	ID="RND-4_FAMILY-2011";Tend="1136";Tstart="957";shortTE="F";uid="291b79f5-015c-4578-a6ea-900f46ba484f"
JAABOB010000027.1	RepeatMasker	DNA/Ginger	2607356	2608357	4640	+	.	ID="RND-5_FAMILY-806";Tend="2337";Tstart="1318";shortTE="F";uid="4e867b8c-2603-4bb5-b36a-e2e9ef89498f"
JAABOB010000027.1	RepeatMasker	DNA/hAT-Ac	2895239	2895352	407	+	.	ID="dna8-91b_ap";Tend="860";Tstart="753";shortTE="F";uid="c045331b-46da-4481-8cc7-4a295167471b"
JAABOB010000027.1	RepeatMasker	RC/Helitron	1273017	1273320	1992	+	.	ID="RND-5_FAMILY-2050";Tend="1401";Tstart="1092";shortTE="F";uid="0098edb9-92fa-48d6-abfc-1b3c4ef772d0"
JAABOB010000027.1	RepeatMasker	DNA	371138	371359	488	+	.	ID="TTAA2C_AP";Tend="206";Tstart="1";shortTE="F";uid="283a7add-9fa4-427e-a00d-a00931c79e9e"
JAABOB010000027.1	RepeatMasker	DNA/hAT-Charlie	1940119	1940498	2317	+	.	ID="RND-5_FAMILY-3097";Tend="1278";Tstart="903";shortTE="F";uid="09f6ed76-30ae-4571-b703-f2a7191f0007"
JAABOB010000027.1	RepeatMasker	DNA/hAT-hAT19	663168	664491	7402	+	.	ID="RND-6_FAMILY-512";TEgroup="ctg_190%7CRND-6_FAMILY-512%7C1";Tend="1822";Tstart="548";shortTE="F";uid="2a8db164-5fac-4ef2-b711-bc6d673924e9"
JAABOB010000027.1	RepeatMasker	DNA/hAT-hAT19	937917	938641	3357	+	.	ID="RND-5_FAMILY-1902";Tend="1526";Tstart="818";shortTE="F";uid="fdf824c2-1900-455e-bc37-8181131e8dfa"
JAABOB010000027.1	RepeatMasker	DNA/hAT-Charlie	1700506	1701283	3933	+	.	ID="RND-6_FAMILY-7586";Tend="1626";Tstart="858";shortTE="F";uid="b85edba9-335e-49a7-87c8-717a8bfef542"
JAABOB010000027.1	RepeatMasker	DNA	846555	846877	642	+	.	ID="DNA4-2_AP";Tend="341";Tstart="6";shortTE="F";uid="62631002-0a55-4a8d-a612-cbf6c3e75962"
JAABOB010000027.1	RepeatMasker	RC/Helitron	1513003	1513232	605	+	.	ID="HELITRON-N1_PBA";Tend="785";Tstart="544";shortTE="F";uid="3b2f440f-0e3d-437b-9d9d-4ef91d586651"
JAABOB010000027.1	RepeatMasker	DNA/Ginger	1040366	1040515	1184	+	.	ID="RND-1_FAMILY-128";Tend="2322";Tstart="2173";shortTE="F";uid="7fbc3878-ddf2-4b7a-8fbb-40c9124d681d"
JAABOB010000027.1	RepeatMasker	Unknown	1468777	1469180	2056	+	.	ID="RND-1_FAMILY-24";Tend="1818";Tstart="1400";shortTE="F";uid="2fde840c-8217-4fd9-a7d2-7ca7803ac587"
JAABOB010000027.1	RepeatMasker	DNA/hAT-hAT19	825941	826797	3451	+	.	ID="RND-5_FAMILY-1902";Tend="1638";Tstart="804";shortTE="F";uid="7d087963-2cba-4235-9d9b-654c73855173"
JAABOB010000027.1	RepeatMasker	DNA/hAT-hAT19	1302257	1302668	582	+	.	ID="RND-6_FAMILY-4609";TEgroup="ctg_190%7CRND-6_FAMILY-4609%7C1";Tend="1498";Tstart="946";shortTE="T";uid="59833e07-3237-40b9-a532-503a80792488"
JAABOB010000027.1	RepeatMasker	DNA/MULE-MuDR	2373472	2374189	731	+	.	ID="mudr4x_ap";Tend="1718";Tstart="1024";shortTE="F";uid="14f6914d-2b1b-4496-9feb-5282cf161109"
JAABOB010000027.1	RepeatMasker	LINE/I	1170011	1170194	572	+	.	ID="RND-6_FAMILY-4804";Tend="2948";Tstart="2813";shortTE="F";uid="10c55967-faad-41d1-89b3-9601b6fba0f7"
JAABOB010000027.1	RepeatMasker	DNA/hAT-Tip100	1769509	1769795	1491	+	.	ID="RND-1_FAMILY-149";Tend="1239";Tstart="963";shortTE="F";uid="33568b4b-4e1b-4120-8121-eac6888d8f1d"
JAABOB010000027.1	RepeatMasker	DNA/Kolobok-E	1721634	1722373	4000	+	.	ID="RND-1_FAMILY-35";Tend="1792";Tstart="1089";shortTE="F";uid="e219cc6a-e6ca-491c-8f1c-465b97f54bca"
JAABOB010000027.1	RepeatMasker	DNA	2838624	2839027	494	+	.	ID="TTAA2C_AP";Tend="338";Tstart="1";shortTE="F";uid="6107558b-ff54-45c9-bc87-f807f695bd9c"
JAABOB010000027.1	RepeatMasker	DNA	2493880	2494040	575	+	.	ID="DNA4-2_AP";Tend="740";Tstart="565";shortTE="F";uid="e2cb63a9-7945-458b-a38c-a99a60a2b9de"
JAABOB010000027.1	RepeatMasker	DNA	1944730	1945122	871	+	.	ID="TTAA7_AP";Tend="413";Tstart="16";shortTE="F";uid="738d31bc-a5ff-4e8b-8cd0-5d5528794fbc"
JAABOB010000027.1	RepeatMasker	Retroposon?	600042	600488	438	+	.	ID="SINE2-1_AP";Tend="1315";Tstart="806";shortTE="F";uid="b1bb95ad-7f32-4aa2-88d7-af002978110c"
JAABOB010000027.1	RepeatMasker	DNA	840006	840487	545	+	.	ID="dna4-2b_ap";Tend="773";Tstart="1";shortTE="F";uid="126361db-924d-471e-a95f-589854a6bb86"
JAABOB010000027.1	RepeatMasker	DNA/hAT-Charlie	1352663	1352936	550	+	.	ID="RND-6_FAMILY-13259";Tend="1799";Tstart="1531";shortTE="F";uid="05a749e0-e003-48b7-ad35-09cf68ff2336"
JAABOB010000027.1	RepeatMasker	DNA	734241	734442	1314	+	.	ID="TTAA3_AP";Tend="414";Tstart="211";shortTE="F";uid="3e15d519-be0a-4637-824a-81b634700441"
JAABOB010000027.1	RepeatMasker	DNA	2577783	2577969	436	+	.	ID="ttaa2c_ap";Tend="337";Tstart="143";shortTE="F";uid="c43fc098-c7eb-4878-ab4c-48cbf6f24ec3"
JAABOB010000027.1	RepeatMasker	Unknown	1504725	1505425	4430	+	.	ID="RND-1_FAMILY-16";Tend="1550";Tstart="872";shortTE="F";uid="c03bd391-e9e7-46c6-969d-8faa5f1b8870"
JAABOB010000027.1	RepeatMasker	Unknown	640347	640688	942	+	.	ID="RND-5_FAMILY-2513";Tend="1297";Tstart="949";shortTE="F";uid="d98014bf-c32c-4d00-bce7-ec94047bed96"
JAABOB010000027.1	RepeatMasker	DNA	905769	906359	747	+	.	ID="DNA4-2_AP";Tend="768";Tstart="216";shortTE="F";uid="cf0943b7-f0c8-4f2e-85ac-fd686946cd23"
JAABOB010000027.1	RepeatMasker	DNA/Ginger	166221	166357	724	+	.	ID="RND-5_FAMILY-806";Tend="977";Tstart="846";shortTE="F";uid="13d6cb38-5b9d-409e-94c9-713f60eacbbf"
JAABOB010000027.1	RepeatMasker	DNA/hAT-hAT19	287485	287896	1023	+	.	ID="RND-6_FAMILY-874";TEgroup="ctg_190%7CRND-6_FAMILY-874%7C1";Tend="1552";Tstart="853";shortTE="F";uid="556a5910-399f-4cca-961c-feec16dbe6c7"
JAABOB010000027.1	RepeatMasker	Retroposon?	2660920	2662003	1481	+	.	ID="RND-6_FAMILY-4509";TEgroup="ctg_190%7CRND-6_FAMILY-4509%7C3";Tend="2718";Tstart="101";shortTE="F";uid="d53bde63-d8eb-4f7d-ad50-b119c8999851"
JAABOB010000027.1	RepeatMasker	DNA	261811	262127	471	+	.	ID="DNA4-3_AP";Tend="463";Tstart="148";shortTE="F";uid="b0ba2390-26ba-4c18-83f0-914ee1d7eeb5"
JAABOB010000027.1	RepeatMasker	DNA	563673	563897	421	+	.	ID="DNA4-3_AP";Tend="219";Tstart="2";shortTE="F";uid="882f9fd7-7dfe-43ef-bf63-6a3c42e340ed"
JAABOB010000027.1	RepeatMasker	DNA/hAT-Blackjack	1358332	1358443	496	+	.	ID="HAT-4_PBA";Tend="5996";Tstart="5884";shortTE="F";uid="8e9ff3bf-7ca9-4ee1-82b2-53e95e3dcb4c"
JAABOB010000027.1	RepeatMasker	DNA	2236164	2236611	1036	+	.	ID="DNA4-2_AP";Tend="594";Tstart="145";shortTE="F";uid="db1a5823-c38b-47e6-8faa-a78d7e7599da"
JAABOB010000027.1	RepeatMasker	DNA/hAT-Charlie	1239323	1239605	886	+	.	ID="rnd-5_family-1196";Tend="1465";Tstart="1304";shortTE="F";uid="d607881a-1717-499a-be62-8728303746d6"
JAABOB010000027.1	RepeatMasker	DNA/TcMar-Mariner	1205982	1206754	1727	+	.	ID="mariner-n9b_rpr";Tend="902";Tstart="152";shortTE="F";uid="5399d760-5104-4290-b0c0-25c84f663b1b"
JAABOB010000027.1	RepeatMasker	DNA/hAT-Tip100	380048	380434	1116	+	.	ID="RND-6_FAMILY-14400";Tend="1341";Tstart="1003";shortTE="F";uid="e952228a-0ba1-4f42-afb2-5ab2a74d5c60"
JAABOB010000027.1	RepeatMasker	Unknown	1782797	1783128	1204	+	.	ID="RND-6_FAMILY-10054";Tend="1213";Tstart="912";shortTE="F";uid="b1d5c3e2-b9ca-4600-baef-ddb40e3627fa"
JAABOB010000027.1	RepeatMasker	DNA/Ginger-1	2621149	2621548	1448	+	.	ID="RND-6_FAMILY-2950";Tend="1553";Tstart="1100";shortTE="F";uid="ffceebd9-8bf3-43ed-94b5-b1c47f86b519"
JAABOB010000027.1	RepeatMasker	DNA/Kolobok-E	304042	304482	567	+	.	ID="RND-6_FAMILY-5028";Tend="879";Tstart="389";shortTE="F";uid="0717b21e-a30b-4cd7-9bd2-7e4098c4cdd3"
JAABOB010000027.1	RepeatMasker	Unknown	2657717	2657931	1395	+	.	ID="RND-6_FAMILY-1579";Tend="1089";Tstart="876";shortTE="F";uid="2b2200fa-41a6-4177-854a-d9de2c2d13d1"
JAABOB010000027.1	RepeatMasker	DNA	1613881	1614502	1123	+	.	ID="DNA4-3_AP";Tend="634";Tstart="1";shortTE="F";uid="2c26b2fa-40f9-4193-9928-5042e1fd9d5a"
JAABOB010000027.1	RepeatMasker	DNA/Ginger	1027723	1028204	1493	+	.	ID="RND-5_FAMILY-806";Tend="2040";Tstart="1489";shortTE="F";uid="2464f83e-1392-45cb-abee-8bdac2eb22bd"
JAABOB010000027.1	RepeatMasker	DNA	1267666	1267766	464	+	.	ID="RND-1_FAMILY-44";Tend="1860";Tstart="1762";shortTE="F";uid="57b9c688-2478-48ea-9262-399796b63bba"
JAABOB010000027.1	RepeatMasker	DNA	164194	164470	1266	+	.	ID="TTAA3_AP";Tend="428";Tstart="148";shortTE="F";uid="efeed2ed-dbb6-40f6-9b93-4fa438061c89"
JAABOB010000027.1	RepeatMasker	DNA	127071	127358	895	+	.	ID="ttaa3c_ap";Tend="424";Tstart="139";shortTE="F";uid="db1dd3db-f38b-4751-a0ab-5c9831c10a25"
JAABOB010000027.1	RepeatMasker	DNA	1913292	1913672	604	+	.	ID="DNA4-2_AP";Tend="656";Tstart="188";shortTE="F";uid="7562af1f-37f1-40a3-a2db-4e631fa61d67"
JAABOB010000027.1	RepeatMasker	DNA/Ginger	1751931	1752116	1182	+	.	ID="RND-1_FAMILY-128";Tend="2362";Tstart="2173";shortTE="F";uid="44aa602d-d0e2-4003-bf36-c106c4e37804"
JAABOB010000027.1	RepeatMasker	DNA/hAT	646755	647235	3131	+	.	ID="RND-6_FAMILY-10620";Tend="1516";Tstart="1022";shortTE="F";uid="8434e983-1f01-4c69-98d3-10f934dc22f3"
JAABOB010000027.1	RepeatMasker	DNA/hAT-Charlie	614884	615090	437	+	.	ID="RND-6_FAMILY-13259";Tend="1733";Tstart="1530";shortTE="F";uid="5d3746af-40eb-412a-90b9-aed115b1f154"
JAABOB010000027.1	RepeatMasker	DNA	2558332	2558587	705	+	.	ID="rnd-6_family-241";Tend="1230";Tstart="1059";shortTE="F";uid="bd9569bb-c47a-4b7e-bb58-82e0d2f652cd"
JAABOB010000027.1	RepeatMasker	DNA/hAT	1277443	1277621	881	+	.	ID="DNA8-44_AP";Tend="196";Tstart="1";shortTE="F";uid="61b084cb-8123-4f7b-998d-4388f7ca6824"
JAABOB010000027.1	RepeatMasker	Retroposon?	166405	166915	1920	+	.	ID="RND-6_FAMILY-4509";Tend="2720";Tstart="2164";shortTE="F";uid="921e95b7-2c18-4c67-befc-cde65975baca"
JAABOB010000027.1	RepeatMasker	DNA/Ginger	1209914	1210228	1359	+	.	ID="RND-5_FAMILY-806";Tend="1169";Tstart="849";shortTE="F";uid="c9a6c368-8487-435b-825a-9660ed4a378a"
JAABOB010000027.1	RepeatMasker	DNA	1468616	1468760	802	+	.	ID="RND-6_FAMILY-5185";Tend="871";Tstart="719";shortTE="F";uid="1606d312-0791-4137-af82-802724ac7acb"
JAABOB010000027.1	RepeatMasker	DNA/hAT-Charlie	870027	870181	403	+	.	ID="RND-6_FAMILY-13259";Tend="1675";Tstart="1531";shortTE="F";uid="693609f9-6b58-4221-9eaf-069af10e777b"
JAABOB010000027.1	RepeatMasker	DNA/Ginger-1	1333280	1333642	482	+	.	ID="GINGER1-1_AP";Tend="3515";Tstart="3175";shortTE="F";uid="dc3ab0f8-fbd4-43bb-a2f4-9ea435e827f6"
JAABOB010000027.1	RepeatMasker	DNA/hAT-Tip100	2754865	2755007	479	+	.	ID="HAT-3_AP";Tend="2467";Tstart="2323";shortTE="F";uid="2456d977-9705-4c2a-8682-821ce06134f4"
JAABOB010000027.1	RepeatMasker	DNA	2416318	2416723	692	+	.	ID="DNA4-2_AP";Tend="765";Tstart="374";shortTE="F";uid="16947a9c-2754-4d84-a182-d4c983727bd1"
JAABOB010000027.1	RepeatMasker	DNA/Ginger	2259912	2260250	2269	+	.	ID="RND-5_FAMILY-806";Tend="2337";Tstart="2005";shortTE="F";uid="abf5ce32-f038-41d7-8b12-bd305b75cace"
JAABOB010000027.1	RepeatMasker	Unknown	65595	65754	982	+	.	ID="RND-5_FAMILY-2345";Tend="1118";Tstart="959";shortTE="F";uid="d148d865-c03c-433e-98b8-3f08c738851a"
JAABOB010000027.1	RepeatMasker	Unknown	2147029	2147146	539	+	.	ID="RND-1_FAMILY-77";Tend="1016";Tstart="872";shortTE="F";uid="be88cd7e-550d-47ff-8544-3fcd1cc5f1af"
JAABOB010000027.1	RepeatMasker	DNA	1378716	1379032	686	+	.	ID="DNA4-2_AP";Tend="312";Tstart="1";shortTE="F";uid="129f7aff-6c52-4829-9fc1-ea9fea4bdbb9"
JAABOB010000027.1	RepeatMasker	DNA	1320679	1320993	595	+	.	ID="DNA4-2_AP";Tend="310";Tstart="2";shortTE="F";uid="f38f1568-6cf6-41d8-a0de-fddce28f007d"
JAABOB010000027.1	RepeatMasker	DNA/Ginger-1	2620027	2620421	1508	+	.	ID="RND-6_FAMILY-2950";Tend="1546";Tstart="1095";shortTE="F";uid="2ba70577-4d6d-49b2-9e40-3cd85bdafb93"
JAABOB010000027.1	RepeatMasker	DNA	2648907	2649032	474	+	.	ID="dna4-2_ap";Tend="768";Tstart="645";shortTE="F";uid="6140f782-a054-48d6-8e54-5e3c7a0a828e"
JAABOB010000027.1	RepeatMasker	DNA/Ginger-1	1207451	1207664	659	+	.	ID="GINGER1-1_AP";Tend="3380";Tstart="3146";shortTE="F";uid="e7482888-9f25-486c-b7b2-535a2db38ba9"
JAABOB010000027.1	RepeatMasker	DNA/TcMar?	2849133	2849354	1365	+	.	ID="RND-5_FAMILY-107";Tend="1114";Tstart="900";shortTE="F";uid="5104615e-eb09-4b2d-8d2f-6d51bbdad889"
JAABOB010000027.1	RepeatMasker	DNA/hAT	593135	593324	1215	+	.	ID="RND-6_FAMILY-1569";Tend="810";Tstart="620";shortTE="F";uid="30256b7f-79bc-4ece-bb09-086a9945102d"
JAABOB010000027.1	RepeatMasker	DNA	1353680	1354232	682	+	.	ID="DNA4-2_AP";Tend="759";Tstart="269";shortTE="F";uid="f00ae009-898f-41cd-a2a5-e6ca5807f087"
JAABOB010000027.1	RepeatMasker	RC/Helitron	786816	787696	3702	+	.	ID="RND-6_FAMILY-3888";Tend="1579";Tstart="689";shortTE="F";uid="03119bca-2141-4ccd-b391-6f92a37c8bc0"
JAABOB010000027.1	RepeatMasker	Retroposon?	2581774	2582812	450	+	.	ID="SINE2-1_AP";Tend="1766";Tstart="660";shortTE="F";uid="1fa5fbef-32c2-4867-862e-0b84464b30c6"
JAABOB010000027.1	RepeatMasker	DNA	159777	160071	410	+	.	ID="DNA4-2_AP";Tend="769";Tstart="475";shortTE="F";uid="7ef6fb96-3118-4d39-a2d5-eff611c7d7c2"
JAABOB010000027.1	RepeatMasker	DNA/hAT-hAT19	106785	107017	720	+	.	ID="DNA8-80_AP";Tend="243";Tstart="1";shortTE="F";uid="c6ca6d90-c6dc-464d-844e-a8aaa1d494d2"
JAABOB010000027.1	RepeatMasker	Unknown	2774816	2775075	1613	+	.	ID="RND-6_FAMILY-5308";Tend="1172";Tstart="911";shortTE="F";uid="4647932d-76d3-463b-a23d-344ddfe2b31c"
JAABOB010000027.1	RepeatMasker	Unknown	256245	256918	4342	+	.	ID="RND-1_FAMILY-16";Tend="1555";Tstart="868";shortTE="F";uid="23e26970-6362-419c-b7e2-68331b8706b6"
JAABOB010000027.1	RepeatMasker	Unknown	2148112	2148323	611	+	.	ID="RND-1_FAMILY-77";Tend="1460";Tstart="1252";shortTE="F";uid="ee708443-3783-426f-b258-8eafec0fca99"
JAABOB010000027.1	RepeatMasker	DNA	2064283	2064446	614	+	.	ID="dna4-2_ap";Tend="765";Tstart="613";shortTE="F";uid="4fcb6f7f-c41f-49af-bc03-2ec085d799bc"
JAABOB010000027.1	RepeatMasker	DNA/Ginger	1750685	1751924	8695	+	.	ID="RND-5_FAMILY-806";Tend="2062";Tstart="846";shortTE="F";uid="5421e717-2f41-458c-bb48-7315925534ad"
JAABOB010000027.1	RepeatMasker	LTR/Gypsy	429703	429845	613	+	.	ID="GYPSY-24_DEL-I";Tend="2729";Tstart="2588";shortTE="F";uid="a434132f-6099-4fc9-9ea2-e62fd0b5dbb3"
JAABOB010000027.1	RepeatMasker	DNA	2493770	2493879	694	+	.	ID="TTAA8_AP";Tend="438";Tstart="327";shortTE="F";uid="4d4b8239-4cc7-4802-b5eb-33e5b6b48d8f"
JAABOB010000027.1	RepeatMasker	DNA/hAT-hAT19	544841	545631	3349	+	.	ID="RND-6_FAMILY-2811";Tend="1390";Tstart="613";shortTE="F";uid="7284a6d8-d310-42d5-b108-b504f14010d8"
JAABOB010000027.1	RepeatMasker	DNA	1794845	1795274	966	+	.	ID="TTAA25_AP";Tend="427";Tstart="2";shortTE="F";uid="373a8c7b-5d53-4595-87c6-1eafc784fc0d"
JAABOB010000027.1	RepeatMasker	Retroposon?	2563046	2563176	605	+	.	ID="SINE2-1_AP";Tend="1768";Tstart="1632";shortTE="F";uid="3f851659-4c94-4d04-8960-5765bb03e205"
JAABOB010000027.1	RepeatMasker	DNA/Kolobok-E	490210	490348	457	+	.	ID="KOLOBOKE-2_AP";Tend="1250";Tstart="1119";shortTE="F";uid="51ac4b4e-b1dd-4d5d-a805-702b8b61f344"
JAABOB010000027.1	RepeatMasker	Retroposon?	2578626	2578768	405	+	.	ID="SINE2-1_AP";Tend="1758";Tstart="1627";shortTE="F";uid="39ae594f-52ea-41ff-a177-4894c4a4b23d"
JAABOB010000027.1	RepeatMasker	DNA	1623983	1624355	594	+	.	ID="DNA4-2_AP";Tend="764";Tstart="377";shortTE="F";uid="5bf5991a-3228-4752-9642-58f6a0f630b6"
JAABOB010000027.1	RepeatMasker	DNA	2768457	2768678	486	+	.	ID="TTAA4B_AP";Tend="220";Tstart="1";shortTE="F";uid="012d75dd-2fcd-4d2d-8824-b858a4d0801c"
JAABOB010000027.1	RepeatMasker	DNA	1910084	1910491	1369	+	.	ID="TTAA3_AP";Tend="429";Tstart="19";shortTE="F";uid="3e5f56f1-1992-4ab9-83cd-ef98c1f4958d"
JAABOB010000027.1	RepeatMasker	DNA/Ginger-1	508639	508874	407	+	.	ID="RND-1_FAMILY-138";Tend="646";Tstart="413";shortTE="F";uid="6c1c1b2c-3d17-4179-b51e-d55cc8c22724"
JAABOB010000027.1	RepeatMasker	DNA/Ginger-1	747812	748759	5883	+	.	ID="RND-6_FAMILY-4021";Tend="1607";Tstart="656";shortTE="F";uid="ce65cd6c-0c35-4226-a84b-7f0d8e15c330"
JAABOB010000027.1	RepeatMasker	DNA	997915	998325	1520	+	.	ID="DNA-TTAA-1_AP";Tend="423";Tstart="1";shortTE="F";uid="3dc9e954-4780-4720-b957-571c2920e3f1"
JAABOB010000027.1	RepeatMasker	DNA/hAT-Tip100	1546823	1547021	915	+	.	ID="RND-4_FAMILY-339";Tend="1114";Tstart="925";shortTE="F";uid="ecfbe969-2e49-4908-b495-cb1ff3273087"
JAABOB010000027.1	RepeatMasker	DNA	379902	380041	486	+	.	ID="DNA8-30_AP";Tend="183";Tstart="17";shortTE="F";uid="b2cca394-ef9a-422f-a7ea-9648b45bb141"
JAABOB010000027.1	RepeatMasker	Unknown	2604063	2604589	3521	+	.	ID="RND-1_FAMILY-16";Tend="1530";Tstart="1012";shortTE="F";uid="5272cfa1-4ef6-43b8-8efc-9dbb241cdb09"
JAABOB010000027.1	RepeatMasker	DNA/hAT-hAT19	1647954	1648646	3228	+	.	ID="RND-5_FAMILY-1902";Tend="1366";Tstart="718";shortTE="F";uid="c65bad30-9b9c-45d9-8d4b-83251a1acead"
JAABOB010000027.1	RepeatMasker	Unknown	2612745	2612919	690	+	.	ID="RND-5_FAMILY-4786";Tend="1263";Tstart="1063";shortTE="F";uid="9c50cab3-8623-432e-9778-86259c73cb74"
JAABOB010000027.1	RepeatMasker	DNA/hAT-Charlie	540155	540266	560	+	.	ID="HAT-N2_PPO";Tend="115";Tstart="5";shortTE="F";uid="38b7d500-b52f-4419-ac6b-6d56d48f62dd"
JAABOB010000027.1	RepeatMasker	DNA/hAT	869658	870001	649	+	.	ID="DNA8-1_AP";Tend="508";Tstart="166";shortTE="F";uid="3dec3f58-f53d-44c5-8a89-ebc8554b28e7"
JAABOB010000027.1	RepeatMasker	DNA/hAT	933945	934142	424	+	.	ID="DNA8-1_AP";Tend="539";Tstart="358";shortTE="F";uid="bfaaa34e-67b6-4feb-a381-e459955e7f78"
JAABOB010000027.1	RepeatMasker	Unknown	2840582	2840682	644	+	.	ID="RND-4_FAMILY-2011";Tend="1136";Tstart="1019";shortTE="F";uid="b93e491e-57b7-46b1-9807-68f0c3a4b2c2"
JAABOB010000027.1	RepeatMasker	DNA/hAT-hAT19	1036391	1037084	3536	+	.	ID="RND-5_FAMILY-1902";Tend="1541";Tstart="899";shortTE="F";uid="c65d6dbf-4f84-4fd2-af8d-065b2b4e02ee"
JAABOB010000027.1	RepeatMasker	DNA	2262035	2262518	1146	+	.	ID="DNA4-2_AP";Tend="624";Tstart="113";shortTE="F";uid="587253a7-0194-49d5-826c-f22d4d855915"
JAABOB010000027.1	RepeatMasker	DNA	105756	106167	1191	+	.	ID="DNA-TTAA-1_AP";Tend="423";Tstart="1";shortTE="F";uid="3237d103-40d7-49d0-9eeb-306a4862ca08"
JAABOB010000027.1	RepeatMasker	DNA/Ginger	1232037	1232373	704	+	.	ID="RND-1_FAMILY-128";Tend="2349";Tstart="2049";shortTE="F";uid="5be9e34f-b2c9-4ccd-9097-819fc8710d3f"
JAABOB010000027.1	RepeatMasker	DNA/hAT-Tip100	1299660	1300584	4619	+	.	ID="RND-5_FAMILY-1139";Tend="1468";Tstart="578";shortTE="F";uid="552b02ff-14f4-4b77-bf5e-87f9e5b3753f"
JAABOB010000027.1	RepeatMasker	DNA/Ginger-1	1593526	1593725	590	+	.	ID="RND-6_FAMILY-4021";Tend="1202";Tstart="1014";shortTE="F";uid="38dc0b25-c7cc-45e3-8884-01d29a2dc08d"
JAABOB010000027.1	RepeatMasker	DNA	1540404	1540541	400	+	.	ID="ttaa3c_ap";Tend="425";Tstart="277";shortTE="F";uid="fc0543ba-11ae-4523-9fa5-4ae9b0cc3e9f"
JAABOB010000027.1	RepeatMasker	Unknown	2302298	2303072	5926	+	.	ID="RND-5_FAMILY-544";Tend="1690";Tstart="954";shortTE="F";uid="538e0c9e-b4f0-4da0-9f16-1287165d0a78"
JAABOB010000027.1	RepeatMasker	DNA/hAT-hAT19	2850499	2851167	1469	+	.	ID="dna8-73_ap";Tend="784";Tstart="1";shortTE="F";uid="ac715860-8fef-422c-917c-be55dbcb73d1"
JAABOB010000027.1	RepeatMasker	DNA/hAT	2354989	2355484	1952	+	.	ID="DNA8-76_AP";Tend="455";Tstart="1";shortTE="F";uid="b28626e1-833c-4edc-bdbf-8ec2b4775616"
JAABOB010000027.1	RepeatMasker	DNA	1618163	1618342	454	+	.	ID="dna4-2_ap";Tend="191";Tstart="9";shortTE="F";uid="85ee0f05-7ed6-47e7-a044-ce616d845f10"
JAABOB010000027.1	RepeatMasker	DNA	1379048	1379166	418	+	.	ID="dna4-2_ap";Tend="751";Tstart="624";shortTE="F";uid="ebde7291-bd69-4f39-b0b3-0a6e0f1b9cf4"
JAABOB010000027.1	RepeatMasker	DNA/Kolobok-E	733067	734014	796	+	.	ID="koloboke-4_ap";Tend="6283";Tstart="4694";shortTE="F";uid="97127102-8d07-49e3-8138-bc994181ce31"
JAABOB010000027.1	RepeatMasker	DNA/hAT-Tip100	1301460	1301588	546	+	.	ID="RND-6_FAMILY-6530";Tend="1759";Tstart="1643";shortTE="F";uid="b0577a3e-6f6a-4c81-a75d-73b09c17fddb"
JAABOB010000027.1	RepeatMasker	Unknown	1467910	1468619	4140	+	.	ID="RND-1_FAMILY-24";Tend="1448";Tstart="762";shortTE="F";uid="affe4dc3-55df-417d-91bd-473289bed91d"
JAABOB010000027.1	RepeatMasker	DNA/hAT-Charlie	2779505	2779736	1183	+	.	ID="RND-6_FAMILY-5851";Tend="1197";Tstart="937";shortTE="F";uid="366a1ec7-6603-4709-8f5c-d31684b2f114"
JAABOB010000027.1	RepeatMasker	Unknown	742267	742995	4549	+	.	ID="RND-1_FAMILY-16";Tend="1513";Tstart="815";shortTE="F";uid="80cc70e0-deb4-45b3-ac5a-794193e9c6d8"
JAABOB010000027.1	RepeatMasker	DNA/Ginger	1231066	1232045	514	+	.	ID="RND-5_FAMILY-806";TEgroup="ctg_190%7CRND-5_FAMILY-806%7C3";Tend="1977";Tstart="807";shortTE="F";uid="f8f9f222-4b0f-4729-a93f-2e7fa1f40da6"
JAABOB010000027.1	RepeatMasker	DNA	667827	668032	629	+	.	ID="ttaa4_ap";Tend="217";Tstart="18";shortTE="F";uid="d3ecb1ab-bb8f-460b-95af-48b49c7f3ae5"
JAABOB010000027.1	RepeatMasker	DNA/hAT-Tip100	452506	452992	3781	+	.	ID="RND-1_FAMILY-92";Tend="1421";Tstart="939";shortTE="F";uid="4274db8a-ad14-4a1f-9eed-71848214e87a"
JAABOB010000027.1	RepeatMasker	DNA/hAT-Charlie	1950806	1951023	450	+	.	ID="rnd-5_family-2228";Tend="1275";Tstart="994";shortTE="F";uid="0144e76b-5559-4272-ac42-84c425b0f7ad"
JAABOB010000027.1	RepeatMasker	DNA	759060	759219	519	+	.	ID="TTAA3_AP";Tend="419";Tstart="259";shortTE="F";uid="8aabee7a-d40f-46fe-9621-72b30f2dc60d"
JAABOB010000027.1	RepeatMasker	LINE/I-Jockey	444331	444532	605	+	.	ID="AG-JOCK-1";Tend="1471";Tstart="1270";shortTE="F";uid="50a159f5-32db-4a87-be36-fb20da37c44b"
JAABOB010000027.1	RepeatMasker	DNA	227645	228030	712	+	.	ID="TTAA2C_AP";Tend="416";Tstart="49";shortTE="F";uid="537f6ce9-4802-474b-8c8b-5fe1b50417c0"
JAABOB010000027.1	RepeatMasker	DNA	436893	437060	641	+	.	ID="ttaa2c_ap";Tend="319";Tstart="158";shortTE="F";uid="dcb32dc4-bbe2-4f2e-937b-cd43794abd58"
JAABOB010000027.1	RepeatMasker	LTR/Gypsy	790757	791377	428	+	.	ID="RND-1_FAMILY-30";TEgroup="ctg_190%7CRND-1_FAMILY-30%7C1";Tend="2998";Tstart="2285";shortTE="T";uid="2013478e-6520-4d34-b8f2-fce01852f93e"
JAABOB010000027.1	RepeatMasker	DNA/Ginger	693060	694066	1291	+	.	ID="RND-1_FAMILY-128";TEgroup="ctg_190%7CRND-1_FAMILY-128%7C1";Tend="2368";Tstart="833";shortTE="F";uid="df7000fa-36a2-4b6d-a083-3eea009663e5"
JAABOB010000027.1	RepeatMasker	DNA/hAT-Tip100	746902	747423	2370	+	.	ID="RND-6_FAMILY-2763";TEgroup="ctg_190%7CRND-6_FAMILY-2763%7C1";Tend="2083";Tstart="863";shortTE="F";uid="b74d14de-ced8-414f-ac5c-41207233b775"
JAABOB010000027.1	RepeatMasker	DNA/TcMar-Tc1	2211773	2212179	1258	+	.	ID="RND-6_FAMILY-5035";Tend="1272";Tstart="906";shortTE="F";uid="497c0c43-bd84-493d-a452-edc464e17b87"
JAABOB010000027.1	RepeatMasker	DNA/MULE-MuDR	862730	863067	914	+	.	ID="RND-6_FAMILY-9662";Tend="889";Tstart="511";shortTE="F";uid="bbb4cea3-de39-425d-a0da-019c31c273e3"
JAABOB010000027.1	RepeatMasker	DNA/hAT-hAT19	2108023	2108256	727	+	.	ID="RND-1_FAMILY-9";Tend="1664";Tstart="1455";shortTE="F";uid="063bc0bc-e4b9-4bb5-86f5-5e89dd232f1c"
JAABOB010000027.1	RepeatMasker	DNA	2546076	2546273	672	+	.	ID="TTAA24_AP";Tend="159";Tstart="6";shortTE="F";uid="cd0172ac-538d-447d-9d36-0ba340b104a8"
JAABOB010000027.1	RepeatMasker	DNA/hAT	645780	645961	1280	+	.	ID="RND-6_FAMILY-10620";Tend="947";Tstart="772";shortTE="F";uid="a1a44d32-b465-46fd-b3ba-de24697fa262"
JAABOB010000027.1	RepeatMasker	DNA/Kolobok-E	419528	419666	621	+	.	ID="KOLOBOKE-3_AP";Tend="2178";Tstart="2033";shortTE="F";uid="6e90936b-7cf5-4b9f-a63d-e23ff3bab457"
JAABOB010000027.1	RepeatMasker	Unknown	113038	113577	1208	+	.	ID="RND-6_FAMILY-5980";TEgroup="ctg_190%7CRND-6_FAMILY-5980%7C1";Tend="1419";Tstart="676";shortTE="F";uid="f7394f20-1c90-448d-8fde-bc9f5fca52a7"
JAABOB010000027.1	RepeatMasker	DNA/MULE-MuDR	620708	621285	1888	+	.	ID="RND-6_FAMILY-7263";Tend="1145";Tstart="577";shortTE="F";uid="3f10802c-1e8c-43c0-a103-b372a4d84891"
JAABOB010000027.1	RepeatMasker	DNA/hAT-hAT19	2304139	2304658	636	+	.	ID="DNA8-73_AP";TEgroup="ctg_190%7CDNA8-73_AP%7C1";Tend="784";Tstart="1";shortTE="F";uid="b5a1efc6-28be-468f-9739-3438fe835461"
JAABOB010000027.1	RepeatMasker	Unknown	1673622	1673892	2102	+	.	ID="RND-6_FAMILY-486";Tend="1284";Tstart="991";shortTE="F";uid="c8bb529d-bc5f-4f56-83ab-6b5b813657a7"
JAABOB010000027.1	RepeatMasker	DNA/hAT-hAT19	1279331	1279675	1232	+	.	ID="DNA8-73_AP";Tend="359";Tstart="1";shortTE="F";uid="55a3730a-df85-4570-8e0e-14e6501aef87"
JAABOB010000027.1	RepeatMasker	DNA/hAT-Charlie	107019	107412	1216	+	.	ID="RND-6_FAMILY-13259";Tend="1444";Tstart="1068";shortTE="F";uid="6a2d79ec-6dfd-4976-bb60-91a525fc8c26"
JAABOB010000027.1	RepeatMasker	Unknown	1254377	1254877	2699	+	.	ID="RND-6_FAMILY-11685";Tend="1349";Tstart="904";shortTE="F";uid="046b85be-392d-46c7-ac0b-accd66a08a0d"
JAABOB010000027.1	RepeatMasker	DNA	1553659	1554110	633	+	.	ID="dna4-2_ap";TEgroup="ctg_190%7Cdna4-2_ap%7C1";Tend="768";Tstart="35";shortTE="F";uid="948e20e8-2940-47c9-ad56-382e50c42f3d"
JAABOB010000027.1	RepeatMasker	DNA	489750	490165	586	+	.	ID="DNA4-3_AP";Tend="452";Tstart="6";shortTE="F";uid="7f724302-c8b4-4803-be39-6c1e00bc38d7"
JAABOB010000027.1	RepeatMasker	DNA/hAT-Charlie	540289	540480	596	+	.	ID="HAT-1_DAN";Tend="1942";Tstart="1766";shortTE="F";uid="979b8074-32ad-4cc1-bdea-4fe99f528720"
JAABOB010000027.1	RepeatMasker	DNA	1278541	1279091	3787	+	.	ID="RND-6_FAMILY-2724";Tend="1420";Tstart="888";shortTE="F";uid="9682168a-8d82-4b3b-abe3-bf68aa993437"
JAABOB010000027.1	RepeatMasker	DNA/hAT-hAT19	1280057	1280313	1274	+	.	ID="DNA8-73_AP";Tend="784";Tstart="515";shortTE="F";uid="43ae55cd-61c9-44d6-af59-79d8336ccc86"
JAABOB010000027.1	RepeatMasker	DNA/Ginger	1038792	1040370	2378	+	.	ID="RND-5_FAMILY-806";TEgroup="ctg_190%7CRND-5_FAMILY-806%7C1";Tend="2074";Tstart="822";shortTE="F";uid="693b29f3-0f96-4038-90a0-636a892b24db"
JAABOB010000027.1	RepeatMasker	DNA/Ginger-1	2556869	2557315	3319	+	.	ID="RND-1_FAMILY-17";Tend="1392";Tstart="942";shortTE="F";uid="96e78b1d-91f2-4908-84af-e663c579427f"
JAABOB010000027.1	RepeatMasker	DNA/hAT-hAT19	2366467	2366611	507	+	.	ID="RND-5_FAMILY-1902";Tend="1536";Tstart="1395";shortTE="F";uid="b32f7e70-3a98-4cdd-8525-f91ae7ac988d"
JAABOB010000027.1	RepeatMasker	DNA/hAT-Charlie	419087	419626	785	+	.	ID="RND-6_FAMILY-13259";Tend="1992";Tstart="1526";shortTE="F";uid="cb7fe61c-0244-4623-80ab-8b873ed17d5e"
JAABOB010000027.1	RepeatMasker	DNA	94406	94605	800	+	.	ID="DNA-TTAA-1_AP";Tend="422";Tstart="229";shortTE="F";uid="1408f691-7f06-4eee-9e88-a96c94832763"
JAABOB010000027.1	RepeatMasker	DNA	2140814	2140935	418	+	.	ID="DNA8-75_AP";Tend="684";Tstart="543";shortTE="F";uid="84822521-6820-4354-a350-efee3c25d378"
JAABOB010000027.1	RepeatMasker	DNA/Ginger	1351922	1352561	792	+	.	ID="RND-5_FAMILY-806";Tend="1499";Tstart="844";shortTE="F";uid="0848a263-cd91-48b9-ace8-5b7988576bc4"
JAABOB010000027.1	RepeatMasker	Unknown	1055275	1055840	2001	+	.	ID="RND-6_FAMILY-7089";Tend="2206";Tstart="1699";shortTE="F";uid="8e3db96d-8c18-440b-9c67-0bde1ccb34ee"
JAABOB010000027.1	RepeatMasker	Unknown	878508	878814	692	+	.	ID="RND-6_FAMILY-3101";Tend="1572";Tstart="1293";shortTE="F";uid="2fcf1f85-0ad0-4023-871a-279300c840bf"
JAABOB010000027.1	RepeatMasker	DNA	813848	814015	996	+	.	ID="DNA4-1_AP";Tend="823";Tstart="655";shortTE="F";uid="29abe1bc-2937-46bd-bd61-43ee554ad302"
JAABOB010000027.1	RepeatMasker	DNA/hAT-Tip100	1270578	1270884	1132	+	.	ID="DNA8-18_AP";Tend="681";Tstart="375";shortTE="F";uid="24cc1cc4-9d88-4523-ae99-ea1160d12cb5"
JAABOB010000027.1	RepeatMasker	LINE/I	2202951	2203107	726	+	.	ID="RND-6_FAMILY-4804";Tend="2964";Tstart="2813";shortTE="F";uid="f66b89f8-fdda-4b82-a1f5-6c4bf34c31ff"
JAABOB010000027.1	RepeatMasker	DNA	2422322	2422519	558	+	.	ID="DNA4-2_AP";Tend="751";Tstart="570";shortTE="F";uid="70c1525c-ef46-484b-b504-2a5991c66390"
JAABOB010000027.1	RepeatMasker	DNA/Kolobok-E	506965	507121	548	+	.	ID="KOLOBOKE-2_AP";Tend="2033";Tstart="1876";shortTE="F";uid="72619208-73d5-43f0-8046-6d37c77c5dcf"
JAABOB010000027.1	RepeatMasker	DNA/hAT-Charlie	160665	160840	548	+	.	ID="HAT-N1_AP";TEgroup="ctg_190%7CHAT-N1_AP%7C1";Tend="561";Tstart="1";shortTE="T";uid="6e8da6a0-7d04-48ba-b2bf-65effcce149a"
JAABOB010000027.1	RepeatMasker	DNA	696936	697146	472	+	.	ID="DNA4-2B_AP";Tend="228";Tstart="7";shortTE="F";uid="f67c5c6e-9ee3-4066-8aa3-b3a0f23ff892"
JAABOB010000027.1	RepeatMasker	Unknown	2557682	2557977	1965	+	.	ID="RND-6_FAMILY-10728";Tend="1310";Tstart="994";shortTE="F";uid="143c4807-aa05-4fda-abd1-9be08fba6bd1"
JAABOB010000027.1	RepeatMasker	LTR/Copia	910000	910172	821	+	.	ID="RND-5_FAMILY-999";Tend="4416";Tstart="4258";shortTE="F";uid="4970835b-d0a0-4722-8b7a-02261cc44bee"
JAABOB010000027.1	RepeatMasker	DNA/Ginger	2617763	2618153	860	+	.	ID="RND-5_FAMILY-806";Tend="1270";Tstart="847";shortTE="F";uid="8f241852-a1cb-409e-b2c5-abf3d4fe0978"
JAABOB010000027.1	RepeatMasker	DNA/Ginger	2111818	2113117	3594	+	.	ID="rnd-5_family-806";Tend="2133";Tstart="908";shortTE="F";uid="4ee268fb-950b-4317-855d-6eba7dd69d2b"
JAABOB010000027.1	RepeatMasker	DNA	1894445	1894773	519	+	.	ID="DNA4-2_AP";Tend="345";Tstart="7";shortTE="F";uid="69943079-30c8-4cb1-a2ab-15344eb11b5e"
JAABOB010000027.1	RepeatMasker	DNA/TcMar-Mariner	1400951	1401065	434	+	.	ID="MARINER-N13_HSAL";Tend="497";Tstart="384";shortTE="F";uid="bd81b16b-1a00-4ba0-af5d-91be26523cfd"
JAABOB010000027.1	RepeatMasker	DNA/Ginger	793635	795085	7476	+	.	ID="RND-5_FAMILY-806";Tend="2339";Tstart="899";shortTE="F";uid="883a58df-a8a1-4296-95b8-0162e791320c"
JAABOB010000027.1	RepeatMasker	Retroposon?	193287	193424	543	+	.	ID="SINE2-1_AP";Tend="1770";Tstart="1631";shortTE="F";uid="b3a3996a-242e-4b6a-b11e-cad39edc1797"
JAABOB010000027.1	RepeatMasker	DNA	125123	125281	805	+	.	ID="DNA8-25_AP";Tend="674";Tstart="508";shortTE="F";uid="3bc6fc6b-11af-442f-8ac1-d0ed730f7732"
JAABOB010000027.1	RepeatMasker	DNA/Ginger-1	1694625	1694777	619	+	.	ID="RND-6_FAMILY-4021";Tend="1640";Tstart="1492";shortTE="F";uid="4e96d27f-82ea-43f7-ac4f-8fb5bee8ae13"
JAABOB010000027.1	RepeatMasker	DNA/Kolobok-E	89661	90054	610	+	.	ID="koloboke-2_ap";Tend="8198";Tstart="8025";shortTE="F";uid="f0007846-10fa-4765-9e26-6b786e0dcba9"
JAABOB010000027.1	RepeatMasker	DNA/Ginger	95708	96941	6423	+	.	ID="rnd-5_family-806";Tend="2103";Tstart="966";shortTE="F";uid="f44c0376-3838-4018-9ea4-08ce430aeb15"
JAABOB010000027.1	RepeatMasker	DNA/hAT-hAT19	165095	165844	4096	+	.	ID="RND-1_FAMILY-9";Tend="1690";Tstart="969";shortTE="F";uid="a7883eb1-3b05-4366-8d56-788a20a74fbf"
JAABOB010000027.1	RepeatMasker	DNA	92267	92686	1902	+	.	ID="ttaa4c_ap";Tend="420";Tstart="1";shortTE="F";uid="d5fcf6c3-737e-4799-8127-1f28adcb44d9"
JAABOB010000027.1	RepeatMasker	Unknown	2659387	2659769	2337	+	.	ID="RND-6_FAMILY-1579";Tend="1497";Tstart="1085";shortTE="F";uid="2ec3ab3a-74fb-4e2f-aa8a-9ec8e20ae85c"
JAABOB010000027.1	RepeatMasker	DNA	253084	253532	656	+	.	ID="ttaa3c_ap";Tend="413";Tstart="20";shortTE="F";uid="b3e66474-d274-4e4a-8c3b-1a3364acb90e"
JAABOB010000027.1	RepeatMasker	DNA/hAT-hAT19	2147364	2148031	4064	+	.	ID="RND-1_FAMILY-9";Tend="1675";Tstart="978";shortTE="F";uid="fcfa0691-5c57-4186-bf17-860fbe7d34e6"
JAABOB010000027.1	RepeatMasker	DNA	980561	980989	1722	+	.	ID="TTAA7_AP";Tend="432";Tstart="1";shortTE="F";uid="7cc64583-c4ab-4bb4-b9f4-2c32686cdd7b"
JAABOB010000027.1	RepeatMasker	DNA/hAT	2359190	2359489	996	+	.	ID="HAT-N12_AP";Tend="299";Tstart="3";shortTE="F";uid="7b87ed3d-f887-4056-b1c4-07a0456e66da"
JAABOB010000027.1	RepeatMasker	Unknown	2869214	2869401	961	+	.	ID="RND-5_FAMILY-2345";Tend="1115";Tstart="917";shortTE="F";uid="fcf8c73b-1683-4ba3-99ff-6b401f63428d"
JAABOB010000027.1	RepeatMasker	DNA	1593929	1594231	514	+	.	ID="DNA4-3_AP";Tend="360";Tstart="20";shortTE="F";uid="c27ec46b-9762-486b-b019-b4bbc15008ec"
JAABOB010000027.1	RepeatMasker	DNA/hAT-Tip100	592088	592990	4239	+	.	ID="RND-6_FAMILY-2763";Tend="2089";Tstart="1240";shortTE="F";uid="f0e131f8-fba1-4490-a232-b5fb55598b21"
JAABOB010000027.1	RepeatMasker	DNA	1402191	1402460	479	+	.	ID="dna4-2_ap";Tend="267";Tstart="1";shortTE="F";uid="e8ddb1ab-ba96-4b3d-a7e9-8f3927a97e96"
JAABOB010000027.1	RepeatMasker	DNA	1180232	1180435	420	+	.	ID="dna4-2_ap";Tend="183";Tstart="2";shortTE="F";uid="1f440ec0-bf42-40c8-a8b5-219f37baf2b2"
JAABOB010000027.1	RepeatMasker	LINE/L2	1001275	1001463	584	+	.	ID="RND-6_FAMILY-157";Tend="1384";Tstart="1206";shortTE="F";uid="95f866d3-eab5-4a6e-ad5c-3c2d4de41408"
JAABOB010000027.1	RepeatMasker	DNA/hAT	1530119	1530269	778	+	.	ID="HAT-N12_AP";Tend="159";Tstart="2";shortTE="F";uid="98cef6ab-9b20-4dad-8b0b-f3e2ddae5dc7"
JAABOB010000027.1	RepeatMasker	DNA/hAT-Charlie	333315	333422	426	+	.	ID="RND-6_FAMILY-5851";Tend="1047";Tstart="950";shortTE="F";uid="e3f820b4-a55a-4ffd-8a80-00dc2c85c4ce"
JAABOB010000027.1	RepeatMasker	Retroposon?	870535	870645	537	+	.	ID="SINE2-1_AP";Tend="1760";Tstart="1642";shortTE="F";uid="93963cc4-742a-437f-89d0-fce08a9a43d0"
JAABOB010000027.1	RepeatMasker	Unknown	2767471	2767631	1281	+	.	ID="RND-4_FAMILY-337";Tend="1163";Tstart="1006";shortTE="F";uid="53fae9a2-6db7-411f-9cdf-b66ea9a6e5d1"
JAABOB010000027.1	RepeatMasker	DNA	2847784	2848138	716	+	.	ID="TTAA2C_AP";Tend="343";Tstart="1";shortTE="F";uid="5bd6aac1-c7d2-4ca9-9bda-4375846394cd"
JAABOB010000027.1	RepeatMasker	DNA/P	1330169	1330372	482	+	.	ID="P-2_AP";Tend="2468";Tstart="2250";shortTE="F";uid="28d31457-4329-43ed-b01d-b8eeb2e2600a"
JAABOB010000027.1	RepeatMasker	Unknown	1488020	1488975	6011	+	.	ID="RND-1_FAMILY-24";Tend="1823";Tstart="831";shortTE="F";uid="9567cc24-a77e-43bc-b381-10a456965faf"
JAABOB010000027.1	RepeatMasker	DNA/hAT-Blackjack	2436424	2436532	441	+	.	ID="HAT-4_PBA";Tend="5984";Tstart="5880";shortTE="F";uid="22805298-fe8f-4ba5-baa2-7e7c1c7c3475"
JAABOB010000027.1	RepeatMasker	DNA/MULE-MuDR	1256590	1256799	490	+	.	ID="RND-5_FAMILY-4848";Tend="733";Tstart="544";shortTE="F";uid="88b85a75-f2c4-4651-9bc0-051510f3cc3f"
JAABOB010000027.1	RepeatMasker	DNA/hAT-hAT19	2605330	2605579	532	+	.	ID="HAT-N7_AP";Tend="373";Tstart="95";shortTE="F";uid="6ed534d6-38d5-4c48-8c73-975b2358ba58"
JAABOB010000027.1	RepeatMasker	DNA/hAT-Charlie	2311230	2311340	624	+	.	ID="HAT-N19_AP";Tend="349";Tstart="233";shortTE="F";uid="9b16a5fe-42a9-471e-8c05-6113d4daa9c7"
JAABOB010000027.1	RepeatMasker	DNA/Ginger-1	1233109	1233232	467	+	.	ID="RND-6_FAMILY-2950";Tend="1414";Tstart="1093";shortTE="F";uid="29803479-e354-420d-b6f8-2acee4b0bc2f"
JAABOB010000027.1	RepeatMasker	Unknown	131786	131916	769	+	.	ID="RND-6_FAMILY-3480";Tend="1482";Tstart="1356";shortTE="F";uid="def6c531-64d7-4d2a-a9e1-18c72495ee27"
JAABOB010000027.1	RepeatMasker	DNA	380458	380751	791	+	.	ID="DNA8-30_AP";TEgroup="ctg_190%7CDNA8-30_AP%7C1";Tend="710";Tstart="267";shortTE="F";uid="c8a7d1dc-3ab6-410e-8fb9-3112eb304178"
JAABOB010000027.1	RepeatMasker	DNA	133004	133431	2147	+	.	ID="DNA-TTAA-1_AP";Tend="423";Tstart="1";shortTE="F";uid="75a57a82-ac5d-47c6-92f9-369426c43ae7"
JAABOB010000027.1	RepeatMasker	Unknown	1546280	1546539	942	+	.	ID="RND-5_FAMILY-5601";Tend="1366";Tstart="1130";shortTE="F";uid="05643321-3ed9-4ab8-b8d8-16873a8fe462"
JAABOB010000027.1	RepeatMasker	DNA/Ginger-1	1755546	1755732	464	+	.	ID="RND-6_FAMILY-2950";Tend="1031";Tstart="832";shortTE="F";uid="89534d77-b654-4888-b54c-c906a4efdd5d"
JAABOB010000027.1	RepeatMasker	DNA	539710	540143	1413	+	.	ID="ttaa4c_ap";Tend="419";Tstart="1";shortTE="F";uid="ab5583c3-ae1d-4ae5-8b0d-418d3f0080f9"
JAABOB010000027.1	RepeatMasker	DNA/hAT-hAT19	1295409	1295517	456	+	.	ID="RND-5_FAMILY-1505";Tend="1494";Tstart="1364";shortTE="F";uid="d20f17df-8432-4494-abff-d00103c080ef"
JAABOB010000027.1	RepeatMasker	DNA/hAT-hAT19	389548	390286	4607	+	.	ID="RND-1_FAMILY-9";Tend="1680";Tstart="969";shortTE="F";uid="443a3e00-9706-4225-ab1d-e6374d39c9ea"
JAABOB010000027.1	RepeatMasker	DNA/hAT-Charlie	2784785	2785242	2046	+	.	ID="RND-1_FAMILY-154";Tend="1424";Tstart="986";shortTE="F";uid="c5b4a410-17b2-4036-a24c-c8e852fe51e3"
JAABOB010000027.1	RepeatMasker	DNA/Kolobok-E	734566	734980	416	+	.	ID="KOLOBOKE-5_AP";Tend="2194";Tstart="1796";shortTE="F";uid="9a63d86d-d973-4fe9-aa66-3d58bf0a9393"
JAABOB010000027.1	RepeatMasker	DNA/hAT-Charlie	1233578	1233827	470	+	.	ID="RND-6_FAMILY-13259";Tend="1785";Tstart="1514";shortTE="F";uid="ee7da4b3-8e0d-4b43-b31d-46a9b20d7176"
JAABOB010000027.1	RepeatMasker	LTR/Copia	2631402	2631593	1020	+	.	ID="RND-5_FAMILY-999";Tend="4446";Tstart="4250";shortTE="F";uid="5b6ba4bb-08bb-4699-a289-465bad9923f0"
JAABOB010000027.1	RepeatMasker	DNA/hAT	2380315	2380787	3994	+	.	ID="RND-1_FAMILY-72";Tend="1428";Tstart="945";shortTE="F";uid="6979edc2-ad61-40a3-bf06-5fe3499cbc00"
JAABOB010000027.1	RepeatMasker	DNA/hAT-hAT19	70814	71334	2583	+	.	ID="RND-1_FAMILY-9";Tend="1464";Tstart="969";shortTE="F";uid="a8960973-7a24-4c3c-b9fa-d3457e3278ff"
JAABOB010000027.1	RepeatMasker	DNA/MULE-MuDR	1842502	1843276	3238	+	.	ID="RND-5_FAMILY-58";Tend="1380";Tstart="634";shortTE="F";uid="b683b685-3242-4c7f-b5e8-e243b87fd7f8"
JAABOB010000027.1	RepeatMasker	DNA	2790023	2790457	2449	+	.	ID="TTAA3_AP";Tend="428";Tstart="1";shortTE="F";uid="19f2ceb2-8918-4ef3-bf88-69ec64251e2c"
JAABOB010000027.1	RepeatMasker	DNA/Maverick	118406	121863	19927	+	.	ID="rnd-5_family-6606";Tend="3329";Tstart="198";shortTE="F";uid="1327863a-0686-4f4c-ba01-da30e85f6fee"
JAABOB010000027.1	RepeatMasker	DNA/hAT	966418	966522	489	+	.	ID="HAT-N12_AP";Tend="108";Tstart="4";shortTE="F";uid="ed0b34da-0063-422d-b9ae-cb8fa9d23df3"
JAABOB010000027.1	RepeatMasker	DNA/Ginger	190334	190678	1011	-	.	ID="RND-5_FAMILY-806";Tend="1254";Tstart="846";shortTE="F";uid="fb76dc6a-04cc-441e-89bc-8b5aa68d3c18"
JAABOB010000027.1	RepeatMasker	DNA	670659	670809	620	-	.	ID="RND-6_FAMILY-5185";Tend="869";Tstart="719";shortTE="F";uid="ec3f97fe-58ae-47b9-afc6-921b85704928"
JAABOB010000027.1	RepeatMasker	DNA	2278077	2278497	801	-	.	ID="TTAA2C_AP";Tend="423";Tstart="1";shortTE="F";uid="a5ab0f1c-211d-4678-a41c-7de6b0f7a9f2"
JAABOB010000027.1	RepeatMasker	DNA/hAT	1899351	1899939	3367	-	.	ID="RND-1_FAMILY-72";Tend="1482";Tstart="874";shortTE="F";uid="a61869cd-21d5-4d34-adab-2f3d17e0f127"
JAABOB010000027.1	RepeatMasker	Unknown	1763068	1763279	518	-	.	ID="RND-6_FAMILY-486";TEgroup="ctg_190%7CRND-6_FAMILY-486%7C1";Tend="1304";Tstart="973";shortTE="F";uid="1b8f6b64-4f35-4828-b0df-bee60eefff0d"
JAABOB010000027.1	RepeatMasker	Unknown	2669251	2670025	4263	-	.	ID="RND-1_FAMILY-24";Tend="1522";Tstart="730";shortTE="F";uid="cefadb09-3948-4b0b-b854-c4151869ae0b"
JAABOB010000027.1	RepeatMasker	Unknown	1734301	1734496	1091	-	.	ID="RND-6_FAMILY-9131";Tend="1034";Tstart="841";shortTE="F";uid="770a14b2-f58c-4996-b600-c7fbe6bf4d07"
JAABOB010000027.1	RepeatMasker	DNA/Kolobok-E	1424956	1425260	876	-	.	ID="RND-1_FAMILY-35";Tend="1840";Tstart="1538";shortTE="F";uid="786b165e-19d6-4637-bec6-96a66c9b3e4b"
JAABOB010000027.1	RepeatMasker	Unknown	1183562	1183872	1586	-	.	ID="RND-6_FAMILY-651";Tend="1299";Tstart="984";shortTE="F";uid="fac3dedc-40dc-49dd-916e-8a74d8297be3"
JAABOB010000027.1	RepeatMasker	DNA	690541	690924	946	-	.	ID="TTAA3C_AP";Tend="421";Tstart="1";shortTE="F";uid="7422acfc-8657-48ee-9f89-0c3c38926f5f"
JAABOB010000027.1	RepeatMasker	DNA	829643	830267	1262	-	.	ID="DNA4-2_AP";Tend="769";Tstart="129";shortTE="F";uid="1e5055f3-7b43-473d-a6ca-47e356f4de36"
JAABOB010000027.1	RepeatMasker	DNA/hAT-hAT19	615739	615841	791	-	.	ID="DNA8-90_AP";Tend="821";Tstart="719";shortTE="F";uid="de26d75b-c8fc-4f8b-8ef8-263b48ed3a06"
JAABOB010000027.1	RepeatMasker	DNA	570555	570784	694	-	.	ID="DNA4-2_AP";Tend="765";Tstart="539";shortTE="F";uid="5edbb1b1-492f-4975-bebc-f750c50f78f6"
JAABOB010000027.1	RepeatMasker	LTR/Copia	909585	909744	969	-	.	ID="RND-5_FAMILY-999";Tend="4422";Tstart="4260";shortTE="F";uid="07eced75-be3f-42cc-a64d-335eb92e6d52"
JAABOB010000027.1	RepeatMasker	DNA/Ginger	1747338	1747744	894	-	.	ID="RND-5_FAMILY-806";Tend="1251";Tstart="830";shortTE="F";uid="dcfd074e-d898-4b0f-bd2c-52b674cb369b"
JAABOB010000027.1	RepeatMasker	Unknown	2122350	2122621	878	-	.	ID="RND-6_FAMILY-490";Tend="1245";Tstart="971";shortTE="F";uid="e9e2284f-6646-4893-98bd-34b9accaa02b"
JAABOB010000027.1	RepeatMasker	DNA/hAT-Charlie	1857508	1857867	1134	-	.	ID="RND-6_FAMILY-13259";Tend="1348";Tstart="1056";shortTE="F";uid="949579b6-4cc0-4d2e-b11b-ceff845ceab2"
JAABOB010000027.1	RepeatMasker	DNA/hAT-Charlie	2488476	2488674	1175	-	.	ID="RND-6_FAMILY-5851";Tend="1140";Tstart="928";shortTE="F";uid="9d28ead3-9f5c-4340-a688-3ef2007dc94f"
JAABOB010000027.1	RepeatMasker	Retroposon?	2494035	2494920	3376	-	.	ID="RND-6_FAMILY-4509";Tend="2751";Tstart="2104";shortTE="F";uid="f0be0109-6223-48eb-bade-d837c3b13b15"
JAABOB010000027.1	RepeatMasker	Retroposon?	2796345	2796759	548	-	.	ID="SINE2-1_AP";Tend="1052";Tstart="597";shortTE="F";uid="ed5490d6-8373-4755-9e44-de877f83f33a"
JAABOB010000027.1	RepeatMasker	DNA	840488	840744	612	-	.	ID="dna4-2_ap";Tend="268";Tstart="1";shortTE="F";uid="ef89f141-c5bf-4704-8c5b-fe13f1113d21"
JAABOB010000027.1	RepeatMasker	DNA/hAT-hAT19	2435594	2436154	2870	-	.	ID="RND-1_FAMILY-9";Tend="1701";Tstart="1094";shortTE="F";uid="bb7b38f7-3547-4759-ba03-8d2616e64ce2"
JAABOB010000027.1	RepeatMasker	Unknown	1725247	1725902	2793	-	.	ID="RND-6_FAMILY-9379";Tend="1222";Tstart="601";shortTE="F";uid="949750f2-c2ab-40f0-ad90-e0bbf40eddb4"
JAABOB010000027.1	RepeatMasker	DNA	476338	476506	405	-	.	ID="dna4-2_ap";Tend="177";Tstart="9";shortTE="F";uid="41a63d67-f9a0-4a9d-821f-7cf08d8403f2"
JAABOB010000027.1	RepeatMasker	Retroposon?	490152	490320	491	-	.	ID="RND-6_FAMILY-4509";Tend="2763";Tstart="2620";shortTE="F";uid="5539b86c-5e31-4b46-a6d5-e8284a6e0bbc"
JAABOB010000027.1	RepeatMasker	Retroposon?	2843001	2843684	3418	-	.	ID="RND-6_FAMILY-4509";Tend="2751";Tstart="2103";shortTE="F";uid="b9b6de86-0236-45d2-8b09-03cc1912d765"
JAABOB010000027.1	RepeatMasker	DNA	153741	154150	593	-	.	ID="ttaa2d_ap";Tend="427";Tstart="47";shortTE="F";uid="3c3edebc-ee54-4230-961f-1069c962778e"
JAABOB010000027.1	RepeatMasker	DNA/Ginger	162965	163220	1012	-	.	ID="rnd-5_family-806";Tend="1044";Tstart="770";shortTE="F";uid="dbdb3992-0799-4687-9788-e6bde200f708"
JAABOB010000027.1	RepeatMasker	DNA/hAT-Charlie	433514	433830	1501	-	.	ID="RND-1_FAMILY-107";Tend="1271";Tstart="923";shortTE="F";uid="8b590e91-e210-4041-b8a5-e2ed879a7787"
JAABOB010000027.1	RepeatMasker	Retroposon?	2608530	2608912	435	-	.	ID="SINE2-2_AP";Tend="440";Tstart="1";shortTE="F";uid="5472661d-7cff-45ec-b04b-43840b97cd13"
JAABOB010000027.1	RepeatMasker	DNA/hAT-Tip100	19857	21068	7326	-	.	ID="RND-6_FAMILY-2763";Tend="2083";Tstart="861";shortTE="F";uid="21685397-66a1-44ec-ade5-1af4e93a37a8"
JAABOB010000027.1	RepeatMasker	DNA/TcMar-m44	642029	642162	587	-	.	ID="dnax-3b_ap";Tend="138";Tstart="1";shortTE="F";uid="ee626174-4434-44ae-aeec-d97bb4aa8012"
JAABOB010000027.1	RepeatMasker	Retroposon?	1333430	1333725	1266	-	.	ID="RND-6_FAMILY-4509";Tend="2522";Tstart="2238";shortTE="F";uid="ce0db8c8-92ff-45f4-9c69-5aea3e3b90ce"
JAABOB010000027.1	RepeatMasker	LTR/Gypsy	1591702	1591835	427	-	.	ID="GYPSY-24_DEL-I";Tend="2829";Tstart="2694";shortTE="F";uid="314d9a77-e68c-4764-8c57-3910c48c0531"
JAABOB010000027.1	RepeatMasker	DNA	1564822	1565307	701	-	.	ID="DNA4-2_AP";Tend="622";Tstart="109";shortTE="F";uid="06141f45-4b02-4d4f-9e80-7d91625495f0"
JAABOB010000027.1	RepeatMasker	DNA/Ginger-1	837809	838201	1897	-	.	ID="GINGER1-1_AP";Tend="4357";Tstart="3947";shortTE="F";uid="390540ed-b75a-4a5b-af2f-d0a33e7ebd01"
JAABOB010000027.1	RepeatMasker	DNA/Kolobok-E	2563014	2563135	496	-	.	ID="KOLOBOKE-2_AP";Tend="1241";Tstart="1118";shortTE="F";uid="1fd39d60-bae4-44d7-a5bd-15800fb82a35"
JAABOB010000027.1	RepeatMasker	DNA/Ginger	2240584	2241262	5271	-	.	ID="RND-5_FAMILY-806";Tend="1555";Tstart="846";shortTE="F";uid="07fb1284-0efa-4a18-b3a5-e8272363068d"
JAABOB010000027.1	RepeatMasker	Retroposon?	338347	338966	755	-	.	ID="SINE2-1_AP";Tend="613";Tstart="1";shortTE="F";uid="6a6e45e5-4aa4-4a60-801e-9c0e43aa0878"
JAABOB010000027.1	RepeatMasker	DNA	2274020	2274440	1773	-	.	ID="TTAA7_AP";Tend="433";Tstart="1";shortTE="F";uid="3e0f6185-b756-4f65-8bff-392e0472b850"
JAABOB010000027.1	RepeatMasker	RC/Helitron	233087	233225	584	-	.	ID="RND-6_FAMILY-16388";Tend="744";Tstart="608";shortTE="F";uid="59f32420-05f6-42d9-a6f6-925b7e354b06"
JAABOB010000027.1	RepeatMasker	DNA/Kolobok-E	193247	193384	531	-	.	ID="KOLOBOKE-2_AP";Tend="1246";Tstart="1111";shortTE="F";uid="c0c10de4-f604-426c-aaa9-f44bcc0aaa78"
JAABOB010000027.1	RepeatMasker	DNA/hAT-Charlie	979219	979544	1325	-	.	ID="RND-5_FAMILY-2228";Tend="1299";Tstart="972";shortTE="F";uid="fabc216e-a61b-4118-bfbe-894d650f3613"
JAABOB010000027.1	RepeatMasker	DNA/PiggyBac	2569434	2569809	555	-	.	ID="NPIGGYBAC-6_HMEL";Tend="684";Tstart="327";shortTE="F";uid="7a8bea98-909c-4571-b7f1-dc278df9c65a"
JAABOB010000027.1	RepeatMasker	DNA/hAT	2804918	2805083	547	-	.	ID="HAT-N12_AP";Tend="158";Tstart="1";shortTE="F";uid="c05612b9-92d6-41fb-9454-fb6af5243332"
JAABOB010000027.1	RepeatMasker	DNA	2646855	2646968	446	-	.	ID="dna4-2_ap";Tend="768";Tstart="654";shortTE="F";uid="fa426709-5767-4ea9-b3c4-644e1c8607a0"
JAABOB010000027.1	RepeatMasker	DNA/hAT	631136	631326	1209	-	.	ID="RND-6_FAMILY-1569";Tend="802";Tstart="611";shortTE="F";uid="230be707-011b-4e20-ae61-d27927fd1978"
JAABOB010000027.1	RepeatMasker	DNA	2581012	2581412	1040	-	.	ID="DNA-TTAA-1_AP";Tend="422";Tstart="8";shortTE="F";uid="22706964-16b7-4a45-aaf0-3660d8cd291a"
JAABOB010000027.1	RepeatMasker	DNA	1783120	1783644	575	-	.	ID="DNA4-2_AP";Tend="687";Tstart="153";shortTE="F";uid="7b7e20bf-41ae-4f3b-9427-860f3f3e901b"
JAABOB010000027.1	RepeatMasker	DNA	1292752	1293058	781	-	.	ID="DNA4-3_AP";Tend="635";Tstart="302";shortTE="F";uid="f7fa5fec-2291-4b6a-ad89-80dcd0407189"
JAABOB010000027.1	RepeatMasker	Unknown	2620447	2621139	4335	-	.	ID="RND-1_FAMILY-24";Tend="1627";Tstart="947";shortTE="F";uid="44c729ed-4f3f-44b6-af3b-238b2bf9e857"
JAABOB010000027.1	RepeatMasker	DNA	108317	108716	1866	-	.	ID="TTAA22_AP";Tend="435";Tstart="30";shortTE="F";uid="87a09bae-0384-4cb3-b89a-5b7f678153e7"
JAABOB010000027.1	RepeatMasker	DNA/Ginger-1	1266324	1266453	549	-	.	ID="GINGER1-1_AP";Tend="4358";Tstart="4241";shortTE="F";uid="61dbe874-a6b1-479a-a9cb-6ada966650e6"
JAABOB010000027.1	RepeatMasker	Unknown	1724242	1724974	1947	-	.	ID="RND-6_FAMILY-9379";TEgroup="ctg_190%7CRND-6_FAMILY-9379%7C1";Tend="1818";Tstart="1231";shortTE="F";uid="28294037-419d-4a80-aae7-a2c7d123e17d"
JAABOB010000027.1	RepeatMasker	DNA	322864	323239	865	-	.	ID="TTAA3C_AP";Tend="408";Tstart="9";shortTE="F";uid="e7b34c7f-2ddb-473a-a027-fa7c8e008906"
JAABOB010000027.1	RepeatMasker	DNA/hAT-Charlie	146964	147082	446	-	.	ID="HAT-N1_AP";Tend="559";Tstart="443";shortTE="F";uid="13f8dfae-1be9-4dc2-b6a1-89d180c20266"
JAABOB010000027.1	RepeatMasker	DNA/Ginger	1318144	1318250	538	-	.	ID="RND-5_FAMILY-806";Tend="957";Tstart="847";shortTE="F";uid="0967e1e5-4d98-4d07-a27a-150ad3f0d3d2"
JAABOB010000027.1	RepeatMasker	Unknown	1326455	1326964	2029	-	.	ID="RND-6_FAMILY-1579";Tend="1501";Tstart="891";shortTE="F";uid="4ae632ff-c189-4d55-8e76-1f693571fb69"
JAABOB010000027.1	RepeatMasker	DNA/hAT-Charlie	2784747	2785185	2094	-	.	ID="RND-1_FAMILY-107";Tend="1306";Tstart="893";shortTE="F";uid="d2b04edd-87fa-4906-82ef-37f818dd5a79"
JAABOB010000027.1	RepeatMasker	Retroposon?	2796085	2796225	469	-	.	ID="RND-6_FAMILY-4509";Tend="2754";Tstart="2620";shortTE="F";uid="36ce1616-73a0-44a6-b964-f17c08f85f30"
JAABOB010000027.1	RepeatMasker	Retroposon?	2606874	2607222	585	-	.	ID="SINE2-1_AP";Tend="986";Tstart="631";shortTE="F";uid="05f72a86-31bb-4c0a-8b3e-6795fc1c34bf"
JAABOB010000027.1	RepeatMasker	DNA/Ginger	1333751	1334181	1550	-	.	ID="RND-5_FAMILY-806";Tend="1857";Tstart="1401";shortTE="F";uid="97188264-37fc-4301-ace2-9ebebd842ca8"
JAABOB010000027.1	RepeatMasker	Retroposon?	1036016	1036165	526	-	.	ID="SINE2-2_AP";Tend="1008";Tstart="863";shortTE="F";uid="c9415921-ab58-4a07-9cd9-43314c86914b"
JAABOB010000027.1	RepeatMasker	DNA/Ginger-1	693662	693780	588	-	.	ID="GINGER1-1_AP";Tend="4354";Tstart="3562";shortTE="F";uid="1691ed62-cb88-43f2-a330-c614bef76d93"
JAABOB010000027.1	RepeatMasker	RC/Helitron	2248720	2248841	472	-	.	ID="HELITRON-N1_PBA";Tend="674";Tstart="552";shortTE="F";uid="2583acac-9e31-4de1-96a7-9f246de7f0a0"
JAABOB010000027.1	RepeatMasker	DNA/Ginger-1	2618486	2618641	541	-	.	ID="RND-6_FAMILY-2950";Tend="1034";Tstart="866";shortTE="F";uid="686264a1-0efe-466d-af63-ad5aa960b5e8"
JAABOB010000027.1	RepeatMasker	DNA/MULE-MuDR	775304	776222	2543	-	.	ID="RND-6_FAMILY-9662";TEgroup="ctg_190%7CRND-6_FAMILY-9662%7C1";Tend="1441";Tstart="476";shortTE="F";uid="3342f728-26df-45ab-8d38-83436b50a307"
JAABOB010000027.1	RepeatMasker	DNA	535659	535932	757	-	.	ID="RND-1_FAMILY-44";Tend="1846";Tstart="1544";shortTE="F";uid="734da083-552c-43f3-be2f-beb237397c15"
JAABOB010000027.1	RepeatMasker	DNA	2640831	2641163	695	-	.	ID="DNA4-3_AP";Tend="529";Tstart="195";shortTE="F";uid="2c795ba1-b81c-4b0a-823e-eeaf49a3040e"
JAABOB010000027.1	RepeatMasker	DNA/TcMar-Pogo	2137207	2137945	5828	-	.	ID="RND-1_FAMILY-52";Tend="1733";Tstart="995";shortTE="F";uid="8e9f3923-9c3e-41b0-9002-e1bf214a914a"
JAABOB010000027.1	RepeatMasker	DNA	2838694	2839072	677	-	.	ID="TTAA2D_AP";Tend="375";Tstart="48";shortTE="F";uid="8cb769ff-ae94-4834-b19b-0e6b317b942c"
JAABOB010000027.1	RepeatMasker	DNA/hAT	1695098	1695910	2110	-	.	ID="RND-6_FAMILY-14";Tend="1463";Tstart="689";shortTE="F";uid="3fc59a08-c9dc-4609-838d-04d136fd8c62"
JAABOB010000027.1	RepeatMasker	DNA/P	2122654	2124054	710	-	.	ID="P1_AP";TEgroup="ctg_190%7CP1_AP%7C1";Tend="1498";Tstart="292";shortTE="F";uid="14990fba-cecf-4565-b042-d0e4b5b2b277"
JAABOB010000027.1	RepeatMasker	DNA	2534853	2535275	989	-	.	ID="TTAA2C_AP";Tend="423";Tstart="1";shortTE="F";uid="93c7c7ea-7818-49f7-9c7f-032bfe1cb612"
JAABOB010000027.1	RepeatMasker	DNA	420967	421303	1001	-	.	ID="TTAA2B_AP";Tend="335";Tstart="2";shortTE="F";uid="c6bf4bf8-8d67-4afd-a045-5a3b0f9fcb99"
JAABOB010000027.1	RepeatMasker	Retroposon?	1755603	1756241	646	-	.	ID="SINE2-1_AP";Tend="1770";Tstart="1107";shortTE="F";uid="85a3c604-cb2f-4ae4-b4a1-db1b5e55e1d3"
JAABOB010000027.1	RepeatMasker	DNA/hAT-hAT19	613082	613193	404	-	.	ID="RND-6_FAMILY-168";Tend="1082";Tstart="972";shortTE="F";uid="a5f26730-ad0e-4853-93a2-7694e869b876"
JAABOB010000027.1	RepeatMasker	DNA/Ginger	2556339	2556566	1369	-	.	ID="RND-5_FAMILY-806";Tend="1076";Tstart="847";shortTE="F";uid="9d72c083-000d-4781-82b9-c1a7320c290c"
JAABOB010000027.1	RepeatMasker	DNA/MULE-MuDR	2333659	2334106	783	-	.	ID="mudr3x_ap";Tend="2017";Tstart="1243";shortTE="F";uid="8cb1568a-5eb7-4a96-91b2-e6a10a9bcb74"
JAABOB010000027.1	RepeatMasker	DNA/hAT-hAT19	593336	593510	713	-	.	ID="RND-5_FAMILY-1902";Tend="1065";Tstart="876";shortTE="F";uid="01c9ce8f-e8b9-4e17-8bde-fedd225df03e"
JAABOB010000027.1	RepeatMasker	DNA	2102639	2102755	411	-	.	ID="dna4-2_ap";Tend="112";Tstart="1";shortTE="F";uid="3e7ae456-8362-477f-bdd4-62dfe2e4c072"
JAABOB010000027.1	RepeatMasker	Unknown	1327247	1327884	2442	-	.	ID="RND-6_FAMILY-3480";Tend="1475";Tstart="887";shortTE="F";uid="18a5e701-e529-4584-ab48-fb54c630f6f8"
JAABOB010000027.1	RepeatMasker	Unknown	1713824	1714312	3731	-	.	ID="RND-1_FAMILY-28";Tend="2050";Tstart="1557";shortTE="F";uid="0b268dca-e062-4820-b801-8f12aa3a6118"
JAABOB010000027.1	RepeatMasker	DNA	1968405	1968742	523	-	.	ID="DNA4-2_AP";Tend="769";Tstart="448";shortTE="F";uid="499856f0-64ab-4c1d-8c15-3fda86bee524"
JAABOB010000027.1	RepeatMasker	DNA/Ginger-1	880836	882415	7989	-	.	ID="RND-6_FAMILY-2950";Tend="2381";Tstart="839";shortTE="F";uid="ce94ad61-6c3a-402e-9a19-711845c01911"
JAABOB010000027.1	RepeatMasker	DNA	1281571	1282591	7865	-	.	ID="RND-6_FAMILY-241";Tend="1983";Tstart="945";shortTE="F";uid="ed947858-e212-42b4-8d10-95b5bc27678c"
JAABOB010000027.1	RepeatMasker	DNA/Kolobok-E	536882	537216	774	-	.	ID="RND-1_FAMILY-35";Tend="1275";Tstart="949";shortTE="F";uid="6a23987a-c408-43c6-8585-cb4bcbba9a9f"
JAABOB010000027.1	RepeatMasker	DNA/Ginger	1204807	1205763	1472	-	.	ID="RND-5_FAMILY-806";TEgroup="ctg_190%7CRND-5_FAMILY-806%7C2";Tend="2242";Tstart="831";shortTE="F";uid="5483bc8f-32c3-4dd4-a132-6f403bbe03ed"
JAABOB010000027.1	RepeatMasker	DNA	107469	107857	960	-	.	ID="DNA-TTAA-1_AP";Tend="375";Tstart="2";shortTE="F";uid="e4fc542e-df05-42ae-971a-c15c6b3ec1e1"
JAABOB010000027.1	RepeatMasker	DNA	222281	222615	1940	-	.	ID="TTAA3_AP";Tend="346";Tstart="1";shortTE="F";uid="a6781e69-8893-401d-af6b-74bd33cb2bbf"
JAABOB010000027.1	RepeatMasker	Retroposon?	1207557	1207978	2351	-	.	ID="RND-6_FAMILY-4509";Tend="2717";Tstart="2280";shortTE="F";uid="2ec3fdf5-5667-41c5-bab8-8393e1b60f1c"
JAABOB010000027.1	RepeatMasker	Unknown	703246	703392	679	-	.	ID="RND-5_FAMILY-579";Tend="1315";Tstart="1178";shortTE="F";uid="4c74d66d-d190-4151-9bf5-db28092e2b68"
JAABOB010000027.1	RepeatMasker	DNA/hAT-hAT19	211544	212330	3531	-	.	ID="RND-5_FAMILY-1902";Tend="1533";Tstart="829";shortTE="F";uid="b77c5948-290c-47b0-a061-a45249d4b787"
JAABOB010000027.1	RepeatMasker	DNA	813223	814014	1081	-	.	ID="dna4-1_ap";Tend="823";Tstart="1";shortTE="F";uid="6afcf245-3e39-43f4-8e9f-14f7511ad405"
JAABOB010000027.1	RepeatMasker	DNA/Ginger-1	1705184	1705492	2043	-	.	ID="RND-4_FAMILY-1162";Tend="1051";Tstart="751";shortTE="F";uid="43aacfc6-3f75-4983-b742-2d3e68726467"
JAABOB010000027.1	RepeatMasker	Unknown	902084	902547	732	-	.	ID="RND-1_FAMILY-119";Tend="1392";Tstart="898";shortTE="F";uid="47f37bd9-473a-430d-bf3a-79287c6496b0"
JAABOB010000027.1	RepeatMasker	DNA/hAT-hAT19	484017	484145	451	-	.	ID="DNA8-109_AP";Tend="124";Tstart="1";shortTE="F";uid="d1b14e3c-0cfb-499c-8353-42d3fca08f4a"
JAABOB010000027.1	RepeatMasker	DNA/Ginger	1639142	1640577	7922	-	.	ID="RND-5_FAMILY-806";Tend="2336";Tstart="840";shortTE="F";uid="c6608bbc-5d8f-46e5-a260-14f6421de79c"
JAABOB010000027.1	RepeatMasker	Unknown	2119583	2119810	763	-	.	ID="RND-6_FAMILY-490";Tend="1206";Tstart="971";shortTE="F";uid="f0ae300e-c574-4796-8f4a-1e1fe5f625f0"
JAABOB010000027.1	RepeatMasker	DNA/PIF-Harbinger	1265209	1265982	2360	-	.	ID="harb-1_ap";Tend="674";Tstart="1";shortTE="F";uid="29672eb1-d06e-47bd-9556-accb004ec77f"
JAABOB010000027.1	RepeatMasker	DNA/hAT-Tip100	63623	64049	1181	-	.	ID="RND-5_FAMILY-2421";Tend="1145";Tstart="735";shortTE="F";uid="fd841d23-16ed-4854-b21c-cdb0081d68fd"
JAABOB010000027.1	RepeatMasker	Retroposon?	774459	774599	412	-	.	ID="SINE2-2_AP";Tend="1429";Tstart="1289";shortTE="F";uid="bab0e56b-ae7e-4a18-9e97-5b50d7a40435"
JAABOB010000027.1	RepeatMasker	Unknown	742973	743125	1029	-	.	ID="RND-1_FAMILY-18";Tend="1861";Tstart="1713";shortTE="F";uid="6e64f210-2102-49f0-8b35-1392d6cb2fc4"
JAABOB010000027.1	RepeatMasker	DNA	2380891	2381122	400	-	.	ID="DNA4-3_AP";Tend="248";Tstart="24";shortTE="F";uid="547c9d59-aa98-4d1f-9dab-46b81adab342"
JAABOB010000027.1	RepeatMasker	DNA/Kolobok-E	96403	97174	856	-	.	ID="KOLOBOKE-2_AP";Tend="1905";Tstart="1142";shortTE="F";uid="979b92f2-efa5-48dc-bfa6-e9251ab2118f"
JAABOB010000027.1	RepeatMasker	DNA/MULE-MuDR	2334193	2334517	1219	-	.	ID="RND-5_FAMILY-1280";TEgroup="ctg_190%7CRND-5_FAMILY-1280%7C1";Tend="1690";Tstart="930";shortTE="F";uid="6293ad54-7d66-4faf-b1b8-c78f80445e08"
JAABOB010000027.1	RepeatMasker	DNA/hAT-hAT19	616093	616415	2385	-	.	ID="DNA8-90_AP";Tend="333";Tstart="1";shortTE="F";uid="7b6fe20e-45b4-4119-8509-a60757121604"
JAABOB010000027.1	RepeatMasker	DNA	2300162	2300417	699	-	.	ID="TTAA2C_AP";Tend="422";Tstart="178";shortTE="F";uid="5bb3005d-3a22-47f6-875f-5ed2fb44c16d"
JAABOB010000027.1	RepeatMasker	DNA	1703001	1703242	591	-	.	ID="TTAA2C_AP";Tend="422";Tstart="175";shortTE="F";uid="270dfa15-c00b-400f-bd5f-28b77c2b2a2a"
JAABOB010000027.1	RepeatMasker	Unknown	666528	666660	553	-	.	ID="RND-1_FAMILY-99";Tend="1094";Tstart="962";shortTE="F";uid="f4d75aca-253a-4a20-9fbd-15661c37430f"
JAABOB010000027.1	RepeatMasker	DNA/hAT-Tip100	867428	868124	3941	-	.	ID="RND-6_FAMILY-2763";Tend="2087";Tstart="1407";shortTE="F";uid="1ef1926b-c85c-45d8-acd0-1c998781da80"
JAABOB010000027.1	RepeatMasker	DNA	84050	84504	1237	-	.	ID="TTAA4B_AP";Tend="412";Tstart="1";shortTE="F";uid="7812e629-1d6a-4658-884d-eb1d6ef3a0ce"
JAABOB010000027.1	RepeatMasker	DNA/hAT-Tip100	2365252	2365841	2928	-	.	ID="RND-6_FAMILY-2763";Tend="1979";Tstart="1386";shortTE="F";uid="182d4aba-28d9-47f5-a557-b91abcc28396"
JAABOB010000027.1	RepeatMasker	DNA	2685967	2686383	1117	-	.	ID="DNA4-2_AP";Tend="413";Tstart="1";shortTE="F";uid="ecc28db7-b0c3-475f-afca-b54cecc79267"
JAABOB010000027.1	RepeatMasker	DNA/hAT-hAT19	1560720	1560969	480	-	.	ID="DNA8-97_AP";Tend="271";Tstart="1";shortTE="F";uid="ede51627-dede-495f-b5be-9842c66e8d64"
JAABOB010000027.1	RepeatMasker	Unknown	675751	676059	1300	-	.	ID="RND-1_FAMILY-5";Tend="373";Tstart="63";shortTE="F";uid="43fa5cf3-e330-43af-b802-b486e31d9a1f"
JAABOB010000027.1	RepeatMasker	DNA/TcMar-Mariner	2118196	2118365	469	-	.	ID="nmar-2_diul";Tend="192";Tstart="41";shortTE="F";uid="dda7bd4b-d3ef-43aa-b6ce-2c9b7398f8f9"
JAABOB010000027.1	RepeatMasker	DNA/hAT-hAT19	1567239	1568017	3216	-	.	ID="RND-5_FAMILY-1902";Tend="1519";Tstart="753";shortTE="F";uid="ed7a59f9-4411-4b2e-b2c4-1e9c9cc420ce"
JAABOB010000027.1	RepeatMasker	DNA	1381576	1382135	3063	-	.	ID="RND-6_FAMILY-4953";Tend="1445";Tstart="914";shortTE="F";uid="1576598b-9bda-4d93-ac1f-52c1454d89e5"
JAABOB010000027.1	RepeatMasker	DNA	525405	525796	1126	-	.	ID="TTAA4B_AP";Tend="410";Tstart="1";shortTE="F";uid="83d95a1a-dfbf-42d5-a8bb-ff968c037d5c"
JAABOB010000027.1	RepeatMasker	DNA/MULE-MuDR	2365860	2366456	3681	-	.	ID="RND-5_FAMILY-1280";Tend="1675";Tstart="989";shortTE="F";uid="b6dca6e7-a741-421a-815c-08fe0b58022f"
JAABOB010000027.1	RepeatMasker	DNA/Ginger	1651817	1653329	9023	-	.	ID="RND-5_FAMILY-806";Tend="2336";Tstart="847";shortTE="F";uid="882ba4ed-bfc9-4ba5-9f7e-40499461b81a"
JAABOB010000027.1	RepeatMasker	DNA/Ginger	2605079	2605354	1680	-	.	ID="RND-5_FAMILY-806";Tend="1104";Tstart="837";shortTE="F";uid="4bbcf7da-1120-4695-9964-630566e38306"
JAABOB010000027.1	RepeatMasker	DNA/Ginger	1776451	1776718	739	-	.	ID="RND-1_FAMILY-128";Tend="2354";Tstart="2124";shortTE="F";uid="edc0618c-6bd7-4283-988f-71777554174a"
JAABOB010000027.1	RepeatMasker	DNA	1413443	1414091	1084	-	.	ID="DNA4-3_AP";Tend="635";Tstart="1";shortTE="F";uid="3a99c35b-76c7-47b5-86e9-e12256e2a079"
JAABOB010000027.1	RepeatMasker	Unknown	662620	663147	2603	-	.	ID="RND-1_FAMILY-28";Tend="2050";Tstart="1576";shortTE="F";uid="d22be420-e65e-483f-851b-857e64e6f003"
JAABOB010000027.1	RepeatMasker	Unknown	1017856	1018016	993	-	.	ID="RND-5_FAMILY-2345";Tend="1116";Tstart="957";shortTE="F";uid="ba407299-b500-4153-ab46-ae3d05a5bfe5"
JAABOB010000027.1	RepeatMasker	LINE/L2	304712	304835	666	-	.	ID="RND-5_FAMILY-2256";Tend="824";Tstart="693";shortTE="F";uid="2dced826-a707-422b-bdc4-8f7e54c70832"
JAABOB010000027.1	RepeatMasker	DNA	1737232	1737777	658	-	.	ID="DNA4-3_AP";Tend="635";Tstart="105";shortTE="F";uid="c7da06c6-4672-4ee8-96f7-6654394cf360"
JAABOB010000027.1	RepeatMasker	DNA/TcMar-Tc1	1400958	1401321	569	-	.	ID="mariner-n5_hsal";TEgroup="ctg_190%7Cmariner-n5_hsal%7C1";Tend="529";Tstart="68";shortTE="F";uid="e56e660c-1bc0-4e65-8c37-065071bc97c4"
JAABOB010000027.1	RepeatMasker	Retroposon?	1548824	1549036	490	-	.	ID="SINE2-1_AP";Tend="1362";Tstart="1117";shortTE="F";uid="029e23df-8c78-4e90-9bec-16b1532bc4ce"
JAABOB010000027.1	RepeatMasker	DNA	75125	75294	532	-	.	ID="ttaa4c_ap";Tend="164";Tstart="1";shortTE="F";uid="15134ec4-ef27-4613-93be-d8575441851f"
JAABOB010000027.1	RepeatMasker	DNA/Ginger	1593046	1593870	2627	-	.	ID="RND-1_FAMILY-128";TEgroup="ctg_190%7CRND-1_FAMILY-128%7C2";Tend="2334";Tstart="831";shortTE="F";uid="32e13a19-841b-4d94-bf7d-558d39d082dd"
JAABOB010000027.1	RepeatMasker	DNA/hAT-hAT19	203935	204118	597	-	.	ID="DNA8-74_AP";Tend="177";Tstart="1";shortTE="F";uid="1dcd76f3-6546-40d4-8e88-623b578a9316"
JAABOB010000027.1	RepeatMasker	DNA/Ginger	972418	973381	4724	-	.	ID="RND-5_FAMILY-806";Tend="2350";Tstart="848";shortTE="F";uid="eafe4548-6df9-4666-9299-192527c7b663"
JAABOB010000027.1	RepeatMasker	DNA	966501	966803	1217	-	.	ID="RND-1_FAMILY-67";Tend="1231";Tstart="962";shortTE="F";uid="88ef56ac-17f3-4ba4-8992-106ce36279bc"
JAABOB010000027.1	RepeatMasker	DNA/Kolobok-E	623410	623597	584	-	.	ID="koloboke-2_ap";Tend="8198";Tstart="8054";shortTE="F";uid="3a33ab38-bf11-44e8-9bcc-f5013aba76a9"
JAABOB010000027.1	RepeatMasker	DNA/hAT-Tip100	1995966	1996262	1117	-	.	ID="RND-6_FAMILY-5066";Tend="1666";Tstart="1332";shortTE="F";uid="ac609396-cb1c-45ab-8e9f-d4350f79b1fc"
JAABOB010000027.1	RepeatMasker	DNA/Ginger-1	838202	838329	479	-	.	ID="RND-6_FAMILY-2950";Tend="1000";Tstart="878";shortTE="F";uid="586f4d8c-7017-44c6-ad93-3239adc78b60"
JAABOB010000027.1	RepeatMasker	DNA/P	2125178	2125534	1375	-	.	ID="P1_AP";Tend="310";Tstart="1";shortTE="F";uid="604a1bb8-5be1-48d7-9d74-ec6b72a6e834"
JAABOB010000027.1	RepeatMasker	DNA	696917	697098	517	-	.	ID="dna4-2_ap";Tend="768";Tstart="591";shortTE="F";uid="9243eb93-df73-473d-89cb-d6df8ec2bac2"
JAABOB010000027.1	RepeatMasker	DNA/Ginger-1	1186200	1186428	999	-	.	ID="RND-6_FAMILY-2950";Tend="1809";Tstart="1587";shortTE="F";uid="de7ab0a7-08db-4632-a270-903d6d225a57"
JAABOB010000027.1	RepeatMasker	DNA/TcMar-Mariner	2119424	2119582	579	-	.	ID="nmar-2_hmel";Tend="154";Tstart="1";shortTE="F";uid="058c880d-dd10-42e6-9370-461cfb83ad9f"
JAABOB010000027.1	RepeatMasker	DNA/hAT-hAT19	2476050	2476751	4355	-	.	ID="rnd-5_family-1505";Tend="1548";Tstart="897";shortTE="F";uid="ea5ca9bd-522e-4dfb-8a1f-e31bc42d88db"
JAABOB010000027.1	RepeatMasker	DNA/Ginger-1	2113104	2113387	769	-	.	ID="RND-6_FAMILY-2950";Tend="1101";Tstart="803";shortTE="F";uid="a9ecde04-4f4b-410e-a5fa-b169d1b489d2"
JAABOB010000027.1	RepeatMasker	DNA/Ginger	2657928	2659391	8878	-	.	ID="RND-5_FAMILY-806";Tend="2339";Tstart="846";shortTE="F";uid="20598b62-13cd-43ad-84a1-60744b1c4eaa"
JAABOB010000027.1	RepeatMasker	DNA	1696915	1697193	1618	-	.	ID="ttaa2c_ap";Tend="364";Tstart="89";shortTE="F";uid="b864e0e6-12c4-4777-8cbd-66363efe3464"
JAABOB010000027.1	RepeatMasker	DNA/Ginger	2292133	2292410	1151	-	.	ID="rnd-5_family-806";Tend="1054";Tstart="757";shortTE="F";uid="4c236df1-98f1-43c0-84ba-398cba8459cf"
JAABOB010000027.1	RepeatMasker	DNA	2506439	2506615	475	-	.	ID="TTAA2C_AP";Tend="421";Tstart="232";shortTE="F";uid="e630e658-1a5e-4804-ab5f-a6cacd93dddf"
JAABOB010000027.1	RepeatMasker	DNA/Ginger-1	615358	615506	428	-	.	ID="RND-6_FAMILY-2950";Tend="1034";Tstart="890";shortTE="F";uid="163dde4b-312a-4b43-a5ad-d73457269290"
JAABOB010000027.1	RepeatMasker	Retroposon?	2143157	2143287	461	-	.	ID="RND-6_FAMILY-4509";Tend="2741";Tstart="2606";shortTE="F";uid="1170946d-c9b8-4bfb-8f69-f9dc68d89564"
JAABOB010000027.1	RepeatMasker	DNA/TcMar-Tc1	1358308	1358427	463	-	.	ID="MARINER-N22_AG";Tend="203";Tstart="86";shortTE="F";uid="442c1848-507a-4376-87cb-a1d66c381f78"
JAABOB010000027.1	RepeatMasker	DNA/Ginger	2271046	2271834	3484	-	.	ID="RND-5_FAMILY-806";Tend="2361";Tstart="1578";shortTE="F";uid="df0f6ddc-91bf-437d-a856-16a2fffbc7cf"
JAABOB010000027.1	RepeatMasker	DNA/hAT	1303941	1304180	824	-	.	ID="HAT-N13_AP";Tend="257";Tstart="21";shortTE="F";uid="1859d8a3-ca91-429d-82fa-b20f24bf3d91"
JAABOB010000027.1	RepeatMasker	LINE/I	2675635	2675786	576	-	.	ID="RND-6_FAMILY-4804";Tend="2969";Tstart="2819";shortTE="F";uid="44dd70cd-067b-495b-a979-23e279d26db9"
JAABOB010000027.1	RepeatMasker	DNA/Ginger	1224887	1225061	456	-	.	ID="RND-5_FAMILY-806";Tend="1900";Tstart="1702";shortTE="F";uid="e76d7f97-7a70-4d29-9d71-1d888fd1ab21"
JAABOB010000027.1	RepeatMasker	Retroposon?	1232733	1233235	599	-	.	ID="RND-6_FAMILY-4509";TEgroup="ctg_190%7CRND-6_FAMILY-4509%7C2";Tend="2549";Tstart="2132";shortTE="F";uid="75dca221-2968-4a4e-b698-1951db93b320"
JAABOB010000027.1	RepeatMasker	LTR/Copia	2630961	2631132	969	-	.	ID="RND-5_FAMILY-999";Tend="4439";Tstart="4263";shortTE="F";uid="c0f835de-8ac8-4df8-8b39-67f9ab5ecae4"
JAABOB010000027.1	RepeatMasker	DNA/Ginger	2603014	2603478	2198	-	.	ID="RND-5_FAMILY-806";Tend="2335";Tstart="1867";shortTE="F";uid="7a73028f-922f-4067-923f-7be12fd481d1"
JAABOB010000027.1	RepeatMasker	DNA	2652813	2653373	1291	-	.	ID="DNA4-3_AP";Tend="637";Tstart="12";shortTE="F";uid="c116fd2c-afaa-471a-a2c4-21588cea1128"
JAABOB010000027.1	RepeatMasker	DNA/hAT-Charlie	304894	305055	538	-	.	ID="HAT-N1_AP";Tend="143";Tstart="1";shortTE="F";uid="225dd288-8532-4e4b-b501-c0642860b647"
JAABOB010000027.1	RepeatMasker	DNA/TcMar-Tc4	1234168	1234406	780	-	.	ID="RND-1_FAMILY-47";Tend="471";Tstart="226";shortTE="F";uid="c7f20783-6dd4-405f-9ac6-f72acca5a585"
JAABOB010000027.1	RepeatMasker	DNA/TcMar-Mariner	1580998	1581118	506	-	.	ID="MARINER-N13_HSAL";Tend="508";Tstart="387";shortTE="F";uid="61a2bcca-bb72-4b40-b514-082da87b9cf2"
JAABOB010000027.1	RepeatMasker	DNA/hAT-hAT19	540841	541048	815	-	.	ID="DNA8-82_AP";Tend="749";Tstart="539";shortTE="F";uid="eff1580d-c02f-4bf4-8984-b69468127090"
JAABOB010000027.1	RepeatMasker	DNA/hAT-hAT19	1420048	1420766	3174	-	.	ID="RND-1_FAMILY-9";Tend="1729";Tstart="1013";shortTE="F";uid="982095f6-a305-4a32-9028-a50899728ccf"
JAABOB010000027.1	RepeatMasker	DNA/hAT-Tip100	130570	131264	4021	-	.	ID="RND-6_FAMILY-2763";Tend="1957";Tstart="1270";shortTE="F";uid="81bf8573-3a65-46a6-81fc-7ba88ddfdd98"
JAABOB010000027.1	RepeatMasker	DNA	552753	553023	554	-	.	ID="dna4-2_ap";Tend="269";Tstart="4";shortTE="F";uid="bc2069fe-e0a1-4c8c-9213-9fdd31d3369d"
JAABOB010000027.1	RepeatMasker	DNA/hAT-hAT19	617230	617371	761	-	.	ID="RND-6_FAMILY-874";Tend="1295";Tstart="1139";shortTE="F";uid="76fb691f-5e93-4b6a-9648-14e234c391da"
JAABOB010000027.1	RepeatMasker	DNA/MULE-MuDR	536177	536690	1046	-	.	ID="MUDR9X_AP";TEgroup="ctg_190%7CMUDR9X_AP%7C1";Tend="1855";Tstart="60";shortTE="F";uid="b3ccf91b-2ff5-4555-b4d8-485b25303820"
JAABOB010000027.1	RepeatMasker	DNA/hAT-Tip100	1713296	1713513	612	-	.	ID="RND-6_FAMILY-5066";Tend="928";Tstart="716";shortTE="F";uid="2cfcd71c-f5f9-42f5-9286-83ed6688a365"
JAABOB010000027.1	RepeatMasker	DNA/TcMar-Pogo?	637208	637683	791	-	.	ID="DNA2-8_AP";TEgroup="ctg_190%7CDNA2-8_AP%7C1";Tend="765";Tstart="1";shortTE="F";uid="eeaae885-4faf-41d1-8971-3abd51ba4c7b"
JAABOB010000027.1	RepeatMasker	DNA	976446	976870	1319	-	.	ID="dna-ttaa-1_ap";Tend="423";Tstart="1";shortTE="F";uid="db480f45-1aaf-47fe-9384-6cbe9c050256"
JAABOB010000027.1	RepeatMasker	DNA	249116	249306	431	-	.	ID="dna4-2_ap";Tend="209";Tstart="5";shortTE="F";uid="e11c4c0b-743b-47cf-af73-a747928b8a05"
JAABOB010000027.1	RepeatMasker	DNA/Ginger-1	1232071	1232416	467	-	.	ID="GINGER1-1_AP";Tend="3515";Tstart="3110";shortTE="F";uid="4ae6486e-92c4-41b2-a060-ea823327a602"
JAABOB010000027.1	RepeatMasker	DNA/hAT-hAT19	683511	684270	3525	-	.	ID="RND-5_FAMILY-1902";Tend="1539";Tstart="813";shortTE="F";uid="0c3928a3-f791-435b-bd94-6c180e345539"
JAABOB010000027.1	RepeatMasker	DNA/hAT-hAT19	1554170	1554961	3965	-	.	ID="RND-1_FAMILY-9";Tend="1726";Tstart="941";shortTE="F";uid="bee35c98-fc4e-43ac-992f-5fc2c93ccf8e"
JAABOB010000027.1	RepeatMasker	Retroposon?	162563	162967	1073	-	.	ID="RND-6_FAMILY-4509";TEgroup="ctg_190%7CRND-6_FAMILY-4509%7C1";Tend="2777";Tstart="2119";shortTE="F";uid="c2d44ff3-e8d0-4040-880e-9c06a7fd76f8"
JAABOB010000027.1	RepeatMasker	Retroposon?	165844	166225	742	-	.	ID="SINE2-1_AP";Tend="617";Tstart="247";shortTE="F";uid="f7334218-ee10-468a-bb6f-eb26d0d40184"
JAABOB010000027.1	RepeatMasker	DNA/hAT-Charlie	682941	683154	712	-	.	ID="DNA8-72_AP";Tend="161";Tstart="1";shortTE="F";uid="ace81784-7714-4dbf-b99d-0fc4b471bd04"
JAABOB010000027.1	RepeatMasker	DNA	1933511	1933747	669	-	.	ID="ttaa3c_ap";Tend="278";Tstart="27";shortTE="F";uid="a3f2493f-50dd-46c6-aa8e-4fbd605cf055"
JAABOB010000027.1	RepeatMasker	DNA/Ginger	1207969	1208109	463	-	.	ID="RND-5_FAMILY-806";Tend="990";Tstart="830";shortTE="F";uid="5de44463-ab2c-4a67-9ccf-bc40b4e07b94"
JAABOB010000027.1	RepeatMasker	DNA/hAT-Ac	2142494	2142641	987	-	.	ID="DNA8-93_AP";Tend="148";Tstart="1";shortTE="F";uid="8860604b-ef77-41bc-ad2d-d5332fa8cf88"
JAABOB010000027.1	RepeatMasker	DNA	1267120	1267742	3827	-	.	ID="DNA4-3_AP";Tend="635";Tstart="3";shortTE="F";uid="7e8d0991-c10f-4fb5-bd8c-753268e9fab7"
JAABOB010000027.1	RepeatMasker	DNA/Ginger-1	166807	167013	430	-	.	ID="GINGER1-1_AP";Tend="3377";Tstart="3178";shortTE="F";uid="46f98f8e-04da-42fe-841c-667b73d2dfa1"
JAABOB010000027.1	RepeatMasker	Retroposon?	2619595	2620354	3740	-	.	ID="RND-6_FAMILY-4509";Tend="2770";Tstart="2104";shortTE="F";uid="977d843b-fe6f-41da-8399-f4094a7f23b4"
JAABOB010000027.1	RepeatMasker	DNA	1792789	1793326	894	-	.	ID="DNA4-2_AP";Tend="530";Tstart="9";shortTE="F";uid="7bc57694-d527-4475-8de6-5f02b667c658"
JAABOB010000027.1	RepeatMasker	DNA/hAT-Charlie	304484	304704	692	-	.	ID="HAT-N1_AP";Tend="537";Tstart="335";shortTE="F";uid="a84d9ba8-543d-4948-80b0-e7dce68095b4"
JAABOB010000027.1	RepeatMasker	DNA	1391765	1392156	990	-	.	ID="dna4-2_ap";Tend="404";Tstart="1";shortTE="F";uid="e5d3a06c-67b0-40f0-90b2-73a237b152d4"
JAABOB010000027.1	RepeatMasker	DNA/hAT-Charlie	915378	915582	675	-	.	ID="DNA8-72_AP";Tend="161";Tstart="1";shortTE="F";uid="658ba9a3-1e30-4a2d-9a02-f2aaa007f345"
JAABOB010000027.1	RepeatMasker	DNA/TcMar-m44	291863	291985	487	-	.	ID="DNAX-7_AP";Tend="306";Tstart="188";shortTE="F";uid="656b5b06-9f7c-4640-ab42-800237dca8cf"
JAABOB010000027.1	RepeatMasker	DNA/Ginger	1293427	1294005	2362	-	.	ID="RND-5_FAMILY-806";Tend="2051";Tstart="1446";shortTE="F";uid="10be21c0-a3d0-4410-92cf-789d1d8794fd"
JAABOB010000027.1	RepeatMasker	DNA	2746092	2746593	1164	-	.	ID="TTAA25_AP";Tend="506";Tstart="7";shortTE="F";uid="ec4391b6-fa78-4818-a628-16c1a2616a75"
JAABOB010000027.1	RepeatMasker	DNA	74611	74987	1489	-	.	ID="TTAA4B_AP";Tend="377";Tstart="9";shortTE="F";uid="b0d8c9c3-b790-4d43-8c22-2e8cd2a42da8"
JAABOB010000027.1	RepeatMasker	DNA/hAT-hAT19	490351	491109	3860	-	.	ID="RND-5_FAMILY-1902";Tend="1537";Tstart="829";shortTE="F";uid="852a3c4d-a98e-4784-bedc-b7f4d9893c13"
JAABOB010000027.1	RepeatMasker	DNA/MULE-MuDR	431963	432539	1770	-	.	ID="RND-6_FAMILY-4476";TEgroup="ctg_190%7CRND-6_FAMILY-4476%7C1";Tend="1335";Tstart="874";shortTE="F";uid="5405ef5d-ac7a-44b5-afee-a65618932a1b"
JAABOB010000027.1	RepeatMasker	DNA/Ginger	1233233	1233396	524	-	.	ID="RND-5_FAMILY-806";Tend="1390";Tstart="1231";shortTE="F";uid="a792fe34-ab32-4b53-9537-452e7c881abe"
JAABOB010000027.1	RepeatMasker	DNA/hAT-hAT19	1325239	1325371	489	-	.	ID="HAT-N4_AP";Tend="134";Tstart="2";shortTE="F";uid="5de5ad4b-f01f-4250-956f-3c663e5aabc3"
JAABOB010000027.1	RepeatMasker	Retroposon?	1035887	1036041	893	-	.	ID="RND-6_FAMILY-4509";Tend="2751";Tstart="2614";shortTE="F";uid="d0813a6f-d93d-48bf-8d66-fb690bfb1cab"
JAABOB010000027.1	RepeatMasker	DNA/hAT-hAT19	1543371	1543888	1058	-	.	ID="rnd-1_family-9";Tend="1704";Tstart="1097";shortTE="F";uid="94736b52-28ab-48d3-bcd3-bf79b1278a34"
JAABOB010000027.1	RepeatMasker	DNA	2596157	2596740	1503	-	.	ID="DNA4-2_AP";Tend="769";Tstart="217";shortTE="F";uid="d3289296-66dd-4833-baa6-5e718e3f69bb"
JAABOB010000027.1	RepeatMasker	DNA/hAT-Ac	975018	975217	502	-	.	ID="DNA8-54_AP";Tend="495";Tstart="315";shortTE="F";uid="60f25d03-9d5d-49fc-b391-6b6c46b52bc8"
JAABOB010000027.1	RepeatMasker	DNA/PIF-Spy	1620153	1620269	444	-	.	ID="ISL2EU-3N1_CFL";Tend="340";Tstart="227";shortTE="F";uid="896ef1e7-dca3-40a1-bef1-f812139dbd4c"
JAABOB010000027.1	RepeatMasker	DNA/Ginger	1776907	1777818	2753	-	.	ID="RND-5_FAMILY-806";TEgroup="ctg_190%7CRND-5_FAMILY-806%7C4";Tend="2124";Tstart="846";shortTE="F";uid="53774474-935c-4ffa-92f0-b1e9d0eddf22"
JAABOB010000027.1	RepeatMasker	DNA	2305416	2305728	1102	-	.	ID="ttaa4c_ap";Tend="419";Tstart="122";shortTE="F";uid="a6158439-965b-4810-b77f-fe9e7dd55b0d"
JAABOB010000027.1	RepeatMasker	DNA/hAT	2703163	2705103	5264	-	.	ID="RND-6_FAMILY-14";Tend="1864";Tstart="11";shortTE="F";uid="7c604692-9bb9-48be-a487-c47341e4305f"
JAABOB010000027.1	RepeatMasker	DNA	2474889	2475134	557	-	.	ID="TTAA2D_AP";Tend="429";Tstart="168";shortTE="F";uid="06324741-91c2-407d-9616-b991ebf837fe"
JAABOB010000027.1	RepeatMasker	Retroposon?	491409	492338	604	-	.	ID="SINE2-1_AP";Tend="1429";Tstart="441";shortTE="F";uid="1ff94c37-6f24-49ab-88b3-586a85c17b65"
JAABOB010000027.1	RepeatMasker	Unknown	1615502	1616834	7080	-	.	ID="RND-1_FAMILY-24";Tend="2176";Tstart="837";shortTE="F";uid="2a7916df-98f4-45b8-a4d4-171c1b744e92"
JAABOB010000027.1	RepeatMasker	Unknown	2151456	2151656	559	-	.	ID="RND-6_FAMILY-5249";Tend="2038";Tstart="1850";shortTE="F";uid="42e8e233-01e6-4139-8107-44cd712ea921"
JAABOB010000027.1	RepeatMasker	DNA/hAT-hAT19	1363844	1364782	4204	-	.	ID="rnd-1_family-9";Tend="1706";Tstart="818";shortTE="F";uid="bc37c626-6e0f-4b53-a97f-e62ada89cc89"
JAABOB010000027.1	RepeatMasker	LTR/Gypsy	833741	833889	597	-	.	ID="GYPSY68-I_AG";Tend="2258";Tstart="2104";shortTE="F";uid="c69c5b16-bbe3-4c87-96df-e754a8d2dae1"
JAABOB010000027.1	RepeatMasker	DNA/MULE-NOF	1362942	1363470	918	-	.	ID="RND-5_FAMILY-7165";TEgroup="ctg_190%7CRND-5_FAMILY-7165%7C1";Tend="931";Tstart="669";shortTE="F";uid="67ae76e7-ef8c-4cf0-a612-1aabf0fbf9c4"
JAABOB010000027.1	RepeatMasker	Retroposon?	2578530	2578749	403	-	.	ID="RND-6_FAMILY-7806";Tend="449";Tstart="242";shortTE="F";uid="6cd3e053-eeb7-480a-a996-5fed8d810a06"
JAABOB010000027.1	RepeatMasker	DNA/Maverick	117232	118298	8964	-	.	ID="RND-6_FAMILY-477";Tend="3858";Tstart="2795";shortTE="F";uid="234fd207-f448-49e4-8390-74aeb0a4dadc"
JAABOB010000027.1	RepeatMasker	Retroposon?	206533	207097	3347	-	.	ID="RND-6_FAMILY-4509";Tend="2767";Tstart="2193";shortTE="F";uid="43df233b-7dc1-4c0d-a7f8-c3d500598059"
JAABOB010000027.1	RepeatMasker	DNA/Ginger	384087	385489	9185	-	.	ID="RND-5_FAMILY-806";Tend="2352";Tstart="920";shortTE="F";uid="611a2236-3e45-44bd-a65d-8faec45b2475"
JAABOB010000027.1	RepeatMasker	DNA/MULE-MuDR	1557594	1558104	1034	-	.	ID="MUDR11X_AP";TEgroup="ctg_190%7CMUDR11X_AP%7C1";Tend="2186";Tstart="35";shortTE="F";uid="471adc6a-1320-4e45-ad2c-8c9c60cff2e4"
JAABOB010000027.1	RepeatMasker	DNA/PIF-Spy	1359683	1359813	490	-	.	ID="ISL2EU-3N1_CFL";Tend="348";Tstart="215";shortTE="F";uid="d9825106-8f63-49b0-8e47-1e28784fd0e0"
JAABOB010000027.1	RepeatMasker	DNA/Ginger	508675	508935	1285	-	.	ID="RND-5_FAMILY-806";Tend="1047";Tstart="791";shortTE="F";uid="d8aac540-f88b-4d31-bd9b-ff6f602bc38e"
JAABOB010000027.1	RepeatMasker	DNA/TcMar-Tc1	1861949	1862263	1379	-	.	ID="RND-1_FAMILY-129";Tend="441";Tstart="132";shortTE="F";uid="178492e9-4d33-4070-ae97-625b07e9fd45"
JAABOB010000027.1	RepeatMasker	RC/Helitron	1263900	1264001	674	-	.	ID="RND-6_FAMILY-3888";Tend="1066";Tstart="972";shortTE="F";uid="f0cd141c-0a0a-4a9b-bcda-1c9ba97fdeaa"
JAABOB010000027.1	RepeatMasker	LINE/I-Jockey	1012668	1012807	536	-	.	ID="RND-6_FAMILY-3743";Tend="1509";Tstart="1370";shortTE="F";uid="326e71c5-e090-42db-9bc6-2a50238ed3f1"
JAABOB010000027.1	RepeatMasker	DNA/Ginger-1	1705754	1706091	410	-	.	ID="RND-4_FAMILY-1162";TEgroup="ctg_190%7CRND-4_FAMILY-1162%7C1";Tend="1839";Tstart="1369";shortTE="T";uid="e112afce-3c51-4a15-8e83-256028f12c0a"
JAABOB010000027.1	RepeatMasker	Retroposon?	515747	516498	948	-	.	ID="SINE2-1_AP";Tend="1444";Tstart="673";shortTE="F";uid="5ab6855a-8353-42e6-8cb3-98fd89abd27b"
JAABOB010000027.1	RepeatMasker	DNA	139009	139348	986	-	.	ID="ttaa2c_ap";Tend="392";Tstart="66";shortTE="F";uid="06a2042b-344b-4bef-969b-e12e58a601b7"
JAABOB010000027.1	RepeatMasker	Unknown	2132480	2133276	4696	-	.	ID="RND-6_FAMILY-3228";Tend="1610";Tstart="842";shortTE="F";uid="1294d412-41ef-4c5b-af6e-c8d25e05e8be"
JAABOB010000027.1	RepeatMasker	DNA/Kolobok-E	1207080	1207206	503	-	.	ID="KOLOBOKE-2_AP";Tend="1252";Tstart="1119";shortTE="F";uid="42d71322-10c1-4f22-8a44-1710b54c05dc"
JAABOB010000027.1	RepeatMasker	DNA	75379	75739	676	-	.	ID="TTAA2C_AP";Tend="337";Tstart="12";shortTE="F";uid="da5c3b8a-aec4-4982-89fa-5ff99ae21429"
JAABOB010000027.1	RepeatMasker	DNA	2853541	2853663	428	-	.	ID="dna4-2_ap";Tend="121";Tstart="2";shortTE="F";uid="bb403301-1b76-428c-93a5-1f481ce3e2ca"
JAABOB010000027.1	RepeatMasker	DNA	523725	524085	1024	-	.	ID="TTAA3_AP";Tend="403";Tstart="2";shortTE="F";uid="2db44401-0b53-4a11-bfb3-d2469dd74ad4"
JAABOB010000027.1	RepeatMasker	DNA	1254904	1255044	501	-	.	ID="TTAA22_AP";Tend="435";Tstart="293";shortTE="F";uid="628c4705-812a-4ffe-8e49-af292271c7f5"
JAABOB010000027.1	RepeatMasker	DNA	634049	634238	434	-	.	ID="TTAA2D_AP";Tend="376";Tstart="198";shortTE="F";uid="c44fc59a-6bc5-4e1d-8f9d-edb82d0e5d31"
JAABOB010000027.1	RepeatMasker	DNA	2247827	2248127	2051	-	.	ID="DNA-TTAA-1_AP";Tend="423";Tstart="123";shortTE="F";uid="4771c1cf-50f3-4b0c-83d6-4f99b0d3e453"
JAABOB010000027.1	RepeatMasker	Unknown	1034854	1035068	911	-	.	ID="RND-1_FAMILY-5";Tend="396";Tstart="189";shortTE="F";uid="261a2940-5925-487b-8d06-c7ab94222b6c"
JAABOB010000027.1	RepeatMasker	DNA/Ginger	638426	639359	4814	-	.	ID="RND-5_FAMILY-806";Tend="2339";Tstart="847";shortTE="F";uid="cbafd7d2-595b-4199-9d77-8c361f78c0b9"
JAABOB010000270.1	RepeatMasker	RC/Helitron	16388	16675	535	+	.	ID="HELITRON-3_HSAR";Tend="368";Tstart="54";shortTE="F";uid="909aeba4-d4d7-48a4-a1f0-b2b12af23f7e"
JAABOB010000270.1	RepeatMasker	DNA/Maverick	43226	43720	3447	+	.	ID="RND-6_FAMILY-5076";Tend="1394";Tstart="925";shortTE="F";uid="f5a3fed5-7fe5-472b-9171-f77b90dec3cf"
JAABOB010000270.1	RepeatMasker	DNA/hAT-hATm	64628	64921	980	+	.	ID="HAT-4C_AP";Tend="4014";Tstart="3727";shortTE="F";uid="fc3f80da-5ca7-4043-ab83-86ac980e0ec2"
JAABOB010000270.1	RepeatMasker	Unknown	14721	14844	696	+	.	ID="RND-5_FAMILY-1394";Tend="1743";Tstart="1624";shortTE="F";uid="3bb4d638-d7e5-4464-949d-b53cba820d1e"
JAABOB010000270.1	RepeatMasker	Unknown	11263	12149	4441	+	.	ID="RND-1_FAMILY-11";Tend="1975";Tstart="968";shortTE="F";uid="fea729b3-e7e6-4a85-ac67-1184dc7111bf"
JAABOB010000270.1	RepeatMasker	Unknown	48085	50074	14110	+	.	ID="RND-1_FAMILY-147";Tend="2108";Tstart="227";shortTE="F";uid="4ec2f19f-2e2f-4d34-b727-510279f9df0f"
JAABOB010000270.1	RepeatMasker	DNA/hAT-hATm	61210	61516	925	+	.	ID="HAT-4C_AP";Tend="307";Tstart="1";shortTE="F";uid="42c1eb01-311c-4547-9687-3e68e2832a0c"
JAABOB010000270.1	RepeatMasker	DNA	18559	18717	416	+	.	ID="TTAA4B_AP";Tend="207";Tstart="95";shortTE="F";uid="c27fa11a-eac0-4592-9c70-04ce71a27d01"
JAABOB010000270.1	RepeatMasker	DNA/Ginger	14747	15160	2000	+	.	ID="RND-5_FAMILY-806";Tend="2337";Tstart="1945";shortTE="F";uid="7dd3b587-c925-41b2-b3c6-15371e044c86"
JAABOB010000270.1	RepeatMasker	LTR/Gypsy	12145	12946	3683	+	.	ID="RND-1_FAMILY-80";Tend="1708";Tstart="892";shortTE="F";uid="67c74197-a6a3-4e00-aaad-0ec5dd45352e"
JAABOB010000270.1	RepeatMasker	DNA/PiggyBac	28569	29443	530	-	.	ID="piggybac-2_dbp";Tend="1651";Tstart="947";shortTE="F";uid="fd846c02-6a21-4721-85ee-615bedafc9b1"
JAABOB010000270.1	RepeatMasker	DNA/Maverick	56247	56517	516	-	.	ID="RND-6_FAMILY-7633";Tend="1027";Tstart="772";shortTE="F";uid="4db6627f-62c6-41bf-aecb-97b1103bff8a"
JAABOB010000270.1	RepeatMasker	DNA/Sola-1	21539	23054	491	-	.	ID="SOLA1-1_AP";TEgroup="ctg_191%7CSOLA1-1_AP%7C1";Tend="3315";Tstart="1651";shortTE="F";uid="70463206-564b-48c9-87e6-9ce8128bc627"
JAABOB010000270.1	RepeatMasker	DNA/Ginger-1	14999	15194	467	-	.	ID="GINGER1-1_AP";Tend="5191";Tstart="5001";shortTE="F";uid="4fcc7d3c-21ff-4fe9-b73a-e441f1ec3c8a"
JAABOB010000270.1	RepeatMasker	Unknown	50499	51869	9289	-	.	ID="RND-1_FAMILY-147";Tend="2108";Tstart="823";shortTE="F";uid="ded610e1-1966-487c-9dbc-79c334f06192"
JAABOB010000270.1	RepeatMasker	DNA/Maverick	33388	33721	1145	-	.	ID="RND-5_FAMILY-2458";Tend="326";Tstart="4";shortTE="F";uid="397b551d-d8f3-4731-b3dc-24092c69ab71"
JAABOB010000270.1	RepeatMasker	DNA/Maverick	26174	27456	976	-	.	ID="rnd-6_family-16582";Tend="2448";Tstart="209";shortTE="F";uid="74db62b4-441b-4f29-8499-18ca250e8e3f"
JAABOB010000270.1	RepeatMasker	DNA/Maverick	43771	46272	3202	-	.	ID="rnd-6_family-16582";Tend="2411";Tstart="226";shortTE="F";uid="180a1bd5-5bc5-40ea-ba7d-ffcbed019590"
JAABOB010000270.1	RepeatMasker	DNA/PiggyBac	6933	7808	1179	-	.	ID="piggybac-27_lmi";Tend="1701";Tstart="858";shortTE="F";uid="e706853c-e890-4cfb-9835-e60d8afe1735"
JAABOB010000270.1	RepeatMasker	DNA/Maverick	37523	38976	1355	-	.	ID="rnd-6_family-16582";Tend="2448";Tstart="209";shortTE="F";uid="6b2a735c-518f-42fe-9d4b-8ef644cdbc6a"
JAABOB010000270.1	RepeatMasker	DNA/Maverick	1919	3791	12895	-	.	ID="RND-6_FAMILY-7633";Tend="1781";Tstart="34";shortTE="F";uid="f600f434-8651-4682-9950-0ab25d101cda"
JAABOB010000270.1	RepeatMasker	DNA/Maverick	25095	25553	1386	-	.	ID="RND-5_FAMILY-2458";Tend="624";Tstart="149";shortTE="F";uid="74988dc2-68dc-4332-a524-2778fd23dc31"
JAABOB010000270.1	RepeatMasker	DNA/Maverick	34156	34770	3130	-	.	ID="rnd-6_family-16582";Tend="671";Tstart="207";shortTE="F";uid="367d62d9-4ce9-4477-b5b6-6069ec78dc4e"
JAABOB010000270.1	RepeatMasker	DNA/hAT-hATm	61755	64241	5809	-	.	ID="HAT-4_AP";Tend="3071";Tstart="594";shortTE="F";uid="e6e64dd5-f438-4d90-a52b-e339a93927cc"
JAABOB010000270.1	RepeatMasker	Unknown	58262	58773	2335	-	.	ID="RND-1_FAMILY-119";Tend="1392";Tstart="833";shortTE="F";uid="69dc3f19-4996-42dc-a476-521846f1252b"
JAABOB010000270.1	RepeatMasker	Unknown	57248	57557	2201	-	.	ID="RND-1_FAMILY-147";Tend="518";Tstart="227";shortTE="F";uid="4fc12277-9db8-4fd1-a96a-4ddadc1b6e15"
JAABOB010000270.1	RepeatMasker	DNA/Maverick	69041	69330	674	-	.	ID="RND-5_FAMILY-2458";Tend="1465";Tstart="1176";shortTE="F";uid="0686d3fe-3133-4e91-9f5b-fc91d3a96304"
JAABOB010000270.1	RepeatMasker	DNA/Maverick	40166	40858	2092	-	.	ID="rnd-6_family-16582";Tend="514";Tstart="207";shortTE="F";uid="eda8fd80-e162-43c1-9ba7-91c14e6a9bee"
JAABOB010000270.1	RepeatMasker	DNA/hAT-Charlie	9438	9684	415	-	.	ID="AEBUSTER1";Tend="1663";Tstart="1420";shortTE="F";uid="849b92ec-1f39-4176-821a-818cc4811b1d"
JAABOB010000270.1	RepeatMasker	DNA/hAT	15653	15790	739	-	.	ID="DNA8-105_AP";Tend="613";Tstart="473";shortTE="F";uid="a3a6b874-b176-47b7-b955-b9f40b865515"
JAABOB010000270.1	RepeatMasker	DNA/Maverick	31674	32477	2132	-	.	ID="rnd-6_family-16582";Tend="514";Tstart="49";shortTE="F";uid="5039fb57-7b47-4922-9264-10c1c56a2c79"
JAABOB010000270.1	RepeatMasker	DNA/Maverick	52479	54696	2335	-	.	ID="RND-6_FAMILY-16582";Tend="2971";Tstart="725";shortTE="F";uid="d7a00f68-24fc-4f0a-b000-832abc84f89f"
JAABOB010000270.1	RepeatMasker	DNA/Maverick	68413	68655	475	-	.	ID="RND-5_FAMILY-2458";Tend="1996";Tstart="1750";shortTE="F";uid="99367e1a-092a-46cf-871d-1f6fcfc6c6f1"
JAABOB010000270.1	RepeatMasker	DNA/Maverick	37398	37524	504	-	.	ID="RND-5_FAMILY-2458";Tend="695";Tstart="573";shortTE="F";uid="82a18767-f467-4648-9464-11706a05019f"
JAABOB010000271.1	RepeatMasker	DNA/TcMar-Mariner	13208	13449	964	+	.	ID="RND-5_FAMILY-394";Tend="1050";Tstart="809";shortTE="F";uid="9e16f247-8013-4288-a2dd-3eecc2e08d6f"
JAABOB010000271.1	RepeatMasker	DNA/hAT	30128	30249	479	+	.	ID="RND-6_FAMILY-3394";Tend="1236";Tstart="1118";shortTE="F";uid="e34d0105-4bca-452c-addc-5e8ffcf8ee81"
JAABOB010000271.1	RepeatMasker	RC/Helitron	27419	27520	604	+	.	ID="RND-6_FAMILY-3888";Tend="1351";Tstart="1254";shortTE="F";uid="372ed9b3-8dae-49cf-b8e9-d173386fabc3"
JAABOB010000271.1	RepeatMasker	DNA/hAT-hAT19	40965	41630	1992	+	.	ID="dna8-73_ap";Tend="784";Tstart="1";shortTE="F";uid="23dea031-9293-4b97-8deb-f0977bc4e87b"
JAABOB010000271.1	RepeatMasker	DNA	42826	43258	760	+	.	ID="ttaa7_ap";Tend="429";Tstart="2";shortTE="F";uid="618dd633-08c1-4ff8-9ef6-19c56bd73d00"
JAABOB010000271.1	RepeatMasker	Retroposon?	49338	49824	538	+	.	ID="SINE2-1_AP";Tend="1245";Tstart="750";shortTE="F";uid="77b0746d-d5e2-49f5-8036-ddb685a86bab"
JAABOB010000271.1	RepeatMasker	Unknown	23042	24118	9297	+	.	ID="RND-1_FAMILY-48";Tend="1901";Tstart="823";shortTE="F";uid="3308c838-956a-4497-abe1-ddee55480b31"
JAABOB010000271.1	RepeatMasker	LINE/L2	12884	13195	1852	+	.	ID="RND-6_FAMILY-625";Tend="1313";Tstart="1006";shortTE="F";uid="9ba036b2-565a-4046-8e19-dc35bc34056b"
JAABOB010000271.1	RepeatMasker	DNA/hAT-hAT19	65058	65288	459	+	.	ID="HAT-N7_AP";Tend="296";Tstart="1";shortTE="F";uid="76393903-7168-4b02-ace2-3c3f59779b68"
JAABOB010000271.1	RepeatMasker	DNA	61194	61402	981	+	.	ID="TTAA4B_AP";Tend="210";Tstart="4";shortTE="F";uid="e3afcbdc-a1e1-4834-9cee-9d0c68ff5b69"
JAABOB010000271.1	RepeatMasker	Unknown	30347	30626	933	+	.	ID="RND-6_FAMILY-229";TEgroup="ctg_192%7CRND-6_FAMILY-229%7C1";Tend="1234";Tstart="909";shortTE="F";uid="355a7346-fb64-456b-a665-e20eb2427f6a"
JAABOB010000271.1	RepeatMasker	DNA	33894	34099	989	-	.	ID="TTAA4B_AP";Tend="210";Tstart="4";shortTE="F";uid="79fd0869-0a30-4b22-8fd3-83f361bfd342"
JAABOB010000271.1	RepeatMasker	DNA/hAT-hAT19	30006	30235	406	-	.	ID="HAT-N7_AP";Tend="296";Tstart="1";shortTE="F";uid="40414637-c98e-442f-8ecf-dfa494e28a6c"
JAABOB010000271.1	RepeatMasker	DNA/hAT-Tip100	27766	27881	596	-	.	ID="RND-5_FAMILY-1139";Tend="1202";Tstart="1094";shortTE="F";uid="710aadf7-3506-4d94-a334-2317e4e408b4"
JAABOB010000271.1	RepeatMasker	LINE/I-Jockey	21195	22336	998	-	.	ID="JOCKEY-4_HMEL";Tend="3959";Tstart="2895";shortTE="F";uid="4771b46c-6b37-4d3c-8cc9-450b46cb7e03"
JAABOB010000271.1	RepeatMasker	DNA/hAT-Tip100	13643	13813	867	-	.	ID="RND-5_FAMILY-1139";Tend="1240";Tstart="1066";shortTE="F";uid="807f0810-cf0f-45e6-83c3-9bdcbee36d75"
JAABOB010000271.1	RepeatMasker	DNA/hAT-hATm	13891	14044	514	-	.	ID="HAT-5_AP";Tend="3117";Tstart="2970";shortTE="F";uid="bb65197d-2fe7-4025-b405-6775c2167230"
JAABOB010000271.1	RepeatMasker	DNA	47465	47588	637	-	.	ID="DNA3-1_AP";Tend="125";Tstart="1";shortTE="F";uid="f076a091-b884-44df-9673-5efac1a5ecb5"
JAABOB010000271.1	RepeatMasker	Unknown	64666	64946	632	-	.	ID="RND-6_FAMILY-229";TEgroup="ctg_192%7CRND-6_FAMILY-229%7C2";Tend="1234";Tstart="909";shortTE="F";uid="b6a5a21e-3097-4f3d-a811-cd79bc5ec119"
JAABOB010000271.1	RepeatMasker	LINE/L2	11608	11776	911	-	.	ID="RND-5_FAMILY-2869";Tend="1168";Tstart="1003";shortTE="F";uid="8df83a81-7f75-4441-91d9-7d340d05296c"
JAABOB010000271.1	RepeatMasker	DNA/MULE-MuDR	58471	58985	1150	-	.	ID="RND-6_FAMILY-14881";TEgroup="ctg_192%7CRND-6_FAMILY-14881%7C1";Tend="1715";Tstart="796";shortTE="F";uid="fec65579-3720-49b8-a5a5-be2f011209d9"
JAABOB010000271.1	RepeatMasker	Retroposon?	4703	5122	549	-	.	ID="SINE2-1_AP";Tend="1330";Tstart="898";shortTE="F";uid="a2e5e1ef-92c9-460a-b87e-dfaa0e3189cb"
JAABOB010000271.1	RepeatMasker	Unknown	44911	45323	1559	-	.	ID="RND-1_FAMILY-64";Tend="1933";Tstart="1529";shortTE="F";uid="2df6c302-039d-470c-ac24-556f203f93aa"
JAABOB010000271.1	RepeatMasker	DNA	57250	57508	1352	-	.	ID="TTAA22_AP";Tend="326";Tstart="68";shortTE="F";uid="f493c531-de23-43a8-8dac-891a68f73f38"
JAABOB010000271.1	RepeatMasker	LINE/L2	40691	40849	408	-	.	ID="RND-5_FAMILY-2256";Tend="1234";Tstart="1074";shortTE="F";uid="89d7a20d-347d-4ab8-9da8-678c0ce55041"
JAABOB010000272.1	RepeatMasker	DNA/MULE-MuDR	62462	63080	4944	+	.	ID="RND-6_FAMILY-7263";Tend="1739";Tstart="1112";shortTE="F";uid="cbc094a8-93ee-4d10-9da1-638181661da7"
JAABOB010000272.1	RepeatMasker	DNA/Ginger	60479	61541	6476	+	.	ID="RND-5_FAMILY-806";Tend="2335";Tstart="1278";shortTE="F";uid="5450717d-cbff-49f9-9a95-74db470aab88"
JAABOB010000272.1	RepeatMasker	Unknown	737	1747	7983	+	.	ID="RND-1_FAMILY-81";Tend="1959";Tstart="957";shortTE="F";uid="88d83c14-8bef-4ca7-8463-88b8276147c9"
JAABOB010000272.1	RepeatMasker	Unknown	41619	42247	908	+	.	ID="RND-6_FAMILY-5852";TEgroup="ctg_193%7CRND-6_FAMILY-5852%7C1";Tend="1727";Tstart="854";shortTE="F";uid="35e11d44-6d77-483d-a490-710fb22b441c"
JAABOB010000272.1	RepeatMasker	Unknown	63080	63298	1402	+	.	ID="RND-6_FAMILY-2120";Tend="1149";Tstart="928";shortTE="F";uid="5e0fed8e-c567-441b-a3cf-c4538d8a92c3"
JAABOB010000272.1	RepeatMasker	Unknown	61951	62058	608	+	.	ID="RND-6_FAMILY-2120";Tend="943";Tstart="840";shortTE="F";uid="a8884d3e-621c-4154-9696-9122d37a19ea"
JAABOB010000272.1	RepeatMasker	DNA/hAT-Charlie	3019	3125	414	+	.	ID="DNA8-86_AP";Tend="466";Tstart="359";shortTE="F";uid="e7b4a082-083c-4723-abb8-629dde574b91"
JAABOB010000272.1	RepeatMasker	DNA	34220	35064	4651	+	.	ID="RND-6_FAMILY-241";Tend="1838";Tstart="953";shortTE="F";uid="bae97e73-88b8-4988-8384-a9e6d456ae38"
JAABOB010000272.1	RepeatMasker	DNA/Ginger	37533	38337	2867	+	.	ID="RND-5_FAMILY-806";Tend="1728";Tstart="847";shortTE="F";uid="25d52f35-ce86-4abf-b8f0-231e545963a3"
JAABOB010000272.1	RepeatMasker	Unknown	13486	13715	1525	+	.	ID="RND-5_FAMILY-5491";Tend="1159";Tstart="931";shortTE="F";uid="0886a593-b8df-4501-b166-ae7dccb088f8"
JAABOB010000272.1	RepeatMasker	DNA	11921	12318	1280	+	.	ID="TTAA8_AP";Tend="404";Tstart="6";shortTE="F";uid="2e159cf3-4abb-4540-adb4-93a8a04a27e7"
JAABOB010000272.1	RepeatMasker	DNA	46737	47091	549	-	.	ID="TTAA2C_AP";Tend="393";Tstart="3";shortTE="F";uid="a0190eca-a8c6-44c4-9872-d3f2b38d1b1c"
JAABOB010000272.1	RepeatMasker	DNA	23434	23856	1709	-	.	ID="TTAA7_AP";Tend="434";Tstart="1";shortTE="F";uid="d7e918b0-345b-4e9f-9140-745d3443a076"
JAABOB010000272.1	RepeatMasker	RC/Helitron	57918	58306	2469	-	.	ID="RND-1_FAMILY-84";Tend="821";Tstart="425";shortTE="F";uid="37f5bd04-c1fb-4dc8-bb35-ff0835471627"
JAABOB010000272.1	RepeatMasker	Retroposon?	12392	12756	804	-	.	ID="SINE2-1_AP";Tend="1397";Tstart="1038";shortTE="F";uid="e8e338c0-4eff-4b09-886b-68b2b225ec92"
JAABOB010000272.1	RepeatMasker	DNA/TcMar-Mariner	61760	61950	458	-	.	ID="RND-5_FAMILY-394";Tend="813";Tstart="633";shortTE="F";uid="850d25cc-3a05-43b4-a5d1-a0077f39c34d"
JAABOB010000272.1	RepeatMasker	Unknown	58635	58816	857	-	.	ID="RND-6_FAMILY-19782";Tend="1206";Tstart="1037";shortTE="F";uid="7096c886-f91e-4bc9-856b-368ed39d600e"
JAABOB010000272.1	RepeatMasker	Unknown	65334	65802	4123	-	.	ID="RND-1_FAMILY-28";Tend="2046";Tstart="1577";shortTE="F";uid="e66b1543-d527-4984-89c1-980f704262df"
JAABOB010000273.1	RepeatMasker	DNA/hAT	63559	65717	9439	+	.	ID="RND-6_FAMILY-10620";Tend="2203";Tstart="105";shortTE="F";uid="a9df079a-cd72-4e7c-87ef-7d489861dd60"
JAABOB010000273.1	RepeatMasker	DNA/hAT-Charlie	42225	42971	496	+	.	ID="HAT-3_RPR";Tend="1722";Tstart="970";shortTE="F";uid="058dfa02-e7a2-44aa-b775-99d6b74e08d0"
JAABOB010000273.1	RepeatMasker	DNA/Kolobok-T2	39701	40871	2665	+	.	ID="KOLOBOK-1_AP";Tend="3695";Tstart="2528";shortTE="F";uid="283afa1c-cc28-40ff-8ffc-703e88b9456b"
JAABOB010000273.1	RepeatMasker	DNA/hAT	27498	27646	682	+	.	ID="DNA8-105_AP";Tend="650";Tstart="499";shortTE="F";uid="a2d05285-a920-4878-b50a-d51074aaca97"
JAABOB010000273.1	RepeatMasker	Unknown	33225	33616	2622	+	.	ID="RND-5_FAMILY-1394";Tend="1475";Tstart="1070";shortTE="F";uid="0bee48ff-375c-4588-b31b-1df035ea2859"
JAABOB010000273.1	RepeatMasker	DNA/hAT	10261	10444	826	+	.	ID="DNA8-105_AP";Tend="618";Tstart="425";shortTE="F";uid="a2d44fcb-9252-41dd-b8f1-f55895af11d6"
JAABOB010000273.1	RepeatMasker	DNA/hAT	26271	26391	453	+	.	ID="DNA8-105_AP";Tend="114";Tstart="1";shortTE="F";uid="7a1f4a8a-affd-4a35-8a28-e1f7d597524a"
JAABOB010000273.1	RepeatMasker	DNA/hAT	2628	4591	9420	+	.	ID="RND-6_FAMILY-10620";Tend="2020";Tstart="105";shortTE="F";uid="52b90fc7-3200-4bd0-b034-75be46d4d37f"
JAABOB010000273.1	RepeatMasker	DNA/Ginger	17177	18091	2451	+	.	ID="RND-5_FAMILY-806";Tend="1758";Tstart="828";shortTE="F";uid="9063a592-944c-4b8d-9c7b-897314f63c3d"
JAABOB010000273.1	RepeatMasker	DNA	21151	21401	802	+	.	ID="rnd-6_family-1197";Tend="553";Tstart="196";shortTE="F";uid="41add6d1-7e64-4db4-b51d-fc789134b4a3"
JAABOB010000273.1	RepeatMasker	DNA/Merlin	53505	54116	863	+	.	ID="halyomorpha_halys-5_family-9382";Tend="923";Tstart="12";shortTE="F";uid="2753a73a-e720-4ca4-8d23-7236aa2a4bac"
JAABOB010000273.1	RepeatMasker	Unknown	12181	13383	8345	+	.	ID="RND-1_FAMILY-81";Tend="1963";Tstart="852";shortTE="F";uid="035828be-8de8-4660-b905-c8bbd35e78c1"
JAABOB010000273.1	RepeatMasker	DNA/hAT?	31991	32173	416	+	.	ID="RND-6_FAMILY-4698";Tend="1731";Tstart="1555";shortTE="F";uid="66b5c209-778b-4424-8a5b-44568575005f"
JAABOB010000273.1	RepeatMasker	LTR/Gypsy	47577	47895	2505	+	.	ID="RND-6_FAMILY-10995";Tend="1357";Tstart="1049";shortTE="F";uid="e3b3dde6-0786-47ed-8014-0018845fd172"
JAABOB010000273.1	RepeatMasker	Unknown	27131	27407	1983	-	.	ID="RND-5_FAMILY-1070";Tend="1377";Tstart="1098";shortTE="F";uid="af3bcca9-b7af-434c-83aa-150cf192331e"
JAABOB010000273.1	RepeatMasker	DNA/CMC-EnSpm	54363	54741	2868	-	.	ID="RND-6_FAMILY-332";Tend="1337";Tstart="959";shortTE="F";uid="a5d8afe9-73bc-4093-82b7-152b9c832bcd"
JAABOB010000273.1	RepeatMasker	Unknown	57749	58474	1970	-	.	ID="RND-1_FAMILY-64";Tend="1928";Tstart="1049";shortTE="F";uid="2c6f72ad-2294-4c79-8d5f-ebd13cd9a5fc"
JAABOB010000273.1	RepeatMasker	DNA/Ginger-1	31021	31500	3686	-	.	ID="RND-1_FAMILY-17";Tend="1410";Tstart="939";shortTE="F";uid="71cca11c-143c-46da-8d87-0c274cdc04d1"
JAABOB010000273.1	RepeatMasker	DNA/hAT-hAT19	18349	18477	850	-	.	ID="RND-6_FAMILY-4609";Tend="1076";Tstart="952";shortTE="F";uid="fa04d6b8-a8f2-4a4c-8441-9a23bb497cf8"
JAABOB010000273.1	RepeatMasker	LINE/R2-NeSL	6446	9048	1662	-	.	ID="UTOPIA-2_API";TEgroup="ctg_194%7CUTOPIA-2_API%7C1";Tend="2457";Tstart="13";shortTE="F";uid="78cb332e-a3eb-419a-8754-33f5cc65f409"
JAABOB010000273.1	RepeatMasker	Unknown	44955	45641	4667	-	.	ID="RND-6_FAMILY-479";Tend="1205";Tstart="532";shortTE="F";uid="80e282f7-e108-4fb0-85f3-3977889c1798"
JAABOB010000273.1	RepeatMasker	Unknown	54754	55055	1636	-	.	ID="RND-6_FAMILY-479";Tend="544";Tstart="274";shortTE="F";uid="20aa727e-aed4-4401-82ec-2ea9a1908090"
JAABOB010000273.1	RepeatMasker	DNA/CMC-EnSpm	52749	52999	1981	-	.	ID="RND-6_FAMILY-332";Tend="1572";Tstart="1327";shortTE="F";uid="fd84c50f-d851-48ce-9822-3c6990b7498c"
JAABOB010000273.1	RepeatMasker	Unknown	46609	47080	3994	-	.	ID="RND-1_FAMILY-37";Tend="2110";Tstart="1629";shortTE="F";uid="03ddcef4-a703-4346-af16-b040583f9ec9"
JAABOB010000273.1	RepeatMasker	DNA/Kolobok-E	21146	21570	1580	-	.	ID="RND-1_FAMILY-35";TEgroup="ctg_194%7CRND-1_FAMILY-35%7C1";Tend="1834";Tstart="968";shortTE="F";uid="6967c794-f996-4dc1-a93f-3c1746c51f88"
JAABOB010000273.1	RepeatMasker	DNA/hAT-Charlie	36110	38133	3194	-	.	ID="hat-1_dan";Tend="2957";Tstart="1268";shortTE="F";uid="50d01c56-46b2-4070-956e-ef4e8f19d317"
JAABOB010000273.1	RepeatMasker	DNA/CMC-EnSpm	45642	45973	2727	-	.	ID="RND-6_FAMILY-332";Tend="1887";Tstart="1563";shortTE="F";uid="e63ecf2e-a1f2-4d3b-a58a-d9729b152d9a"
JAABOB010000273.1	RepeatMasker	LINE/R2-NeSL	67353	69201	1474	-	.	ID="UTOPIA-2_API";TEgroup="ctg_194%7CUTOPIA-2_API%7C2";Tend="2457";Tstart="376";shortTE="F";uid="dbaf4f5d-fcc4-457f-910d-22a46e72b5ea"
JAABOB010000273.1	RepeatMasker	DNA/TcMar?	33616	33825	1085	-	.	ID="RND-5_FAMILY-107";Tend="1032";Tstart="829";shortTE="F";uid="2a3e4b9b-8a7c-4816-9145-69102b641743"
JAABOB010000273.1	RepeatMasker	DNA/TcMar?	32758	33217	3124	-	.	ID="RND-5_FAMILY-107";Tend="1473";Tstart="1025";shortTE="F";uid="8a09d4e0-42f3-4007-bcbc-5a1fdcb22540"
JAABOB010000274.1	RepeatMasker	LINE/I-Jockey	64213	68711	27512	+	.	ID="RND-5_FAMILY-1435";Tend="3169";Tstart="1";shortTE="F";uid="fb44f638-f470-4c87-8036-18a8a317c5db"
JAABOB010000274.1	RepeatMasker	Unknown	8707	10359	12572	+	.	ID="RND-1_FAMILY-28";Tend="2047";Tstart="416";shortTE="F";uid="0b4de820-c47d-493d-860d-c602581933d9"
JAABOB010000274.1	RepeatMasker	DNA/TcMar-Tigger	106	750	4735	+	.	ID="RND-6_FAMILY-353";Tend="744";Tstart="155";shortTE="F";uid="2f80111b-78e0-44d6-a0f1-fb0c62b712fa"
JAABOB010000274.1	RepeatMasker	Unknown	27001	27198	1369	+	.	ID="RND-6_FAMILY-10799";Tend="1193";Tstart="986";shortTE="F";uid="423f4543-ebef-434d-ac1c-a1a2067fa76f"
JAABOB010000274.1	RepeatMasker	DNA/Ginger	15796	15948	1072	+	.	ID="RND-1_FAMILY-128";Tend="977";Tstart="831";shortTE="F";uid="8e215ae1-3702-478d-86ec-8dd26acc97db"
JAABOB010000274.1	RepeatMasker	DNA/TcMar-Tigger	999	2049	502	+	.	ID="RND-6_FAMILY-353";TEgroup="ctg_195%7CRND-6_FAMILY-353%7C1";Tend="1596";Tstart="777";shortTE="F";uid="f4733f09-18d0-4793-bf80-84066eacb713"
JAABOB010000274.1	RepeatMasker	RC/Helitron	41277	41519	1373	+	.	ID="RND-6_FAMILY-16388";Tend="1046";Tstart="810";shortTE="F";uid="940958f2-9411-44c3-b415-d72109e6917a"
JAABOB010000274.1	RepeatMasker	Unknown	57747	57985	461	+	.	ID="RND-5_FAMILY-1164";Tend="1926";Tstart="1685";shortTE="F";uid="5ea57fec-5cbe-4024-8a75-651522ac3186"
JAABOB010000274.1	RepeatMasker	DNA/hAT-hAT19	26134	26356	804	+	.	ID="RND-6_FAMILY-6772";Tend="1319";Tstart="1115";shortTE="F";uid="220a498e-742e-4635-abe4-5119925d55d2"
JAABOB010000274.1	RepeatMasker	RC/Helitron	11385	12085	4882	+	.	ID="RND-1_FAMILY-102";Tend="1792";Tstart="1064";shortTE="F";uid="bacea6ed-ab07-40be-8aa1-4fc7374262f5"
JAABOB010000274.1	RepeatMasker	DNA	15949	16192	487	+	.	ID="DNA4-3_AP";Tend="436";Tstart="204";shortTE="F";uid="ddda62f5-e854-4562-b9e8-858e887a17a8"
JAABOB010000274.1	RepeatMasker	DNA/Sola-1	37975	38860	934	+	.	ID="SOLA1-8_AP";Tend="2736";Tstart="1814";shortTE="F";uid="020f722a-ed21-4ebc-ab4c-da0503c6e29c"
JAABOB010000274.1	RepeatMasker	DNA/Kolobok-E	33141	33405	1542	+	.	ID="RND-1_FAMILY-35";Tend="1272";Tstart="1004";shortTE="F";uid="fbd556e3-955c-4191-b4f2-74946261be67"
JAABOB010000274.1	RepeatMasker	Unknown	36204	36610	1067	-	.	ID="RND-5_FAMILY-544";Tend="1461";Tstart="968";shortTE="F";uid="617e2ddc-aa6c-4777-b88a-681eabde8029"
JAABOB010000274.1	RepeatMasker	DNA/Ginger	14118	15741	12271	-	.	ID="RND-5_FAMILY-806";Tend="2466";Tstart="816";shortTE="F";uid="4b04d8d5-5457-4b6f-a4da-82af6929de67"
JAABOB010000274.1	RepeatMasker	Unknown	58324	58485	623	-	.	ID="RND-1_FAMILY-141";Tend="1143";Tstart="982";shortTE="F";uid="95c38a00-84a1-4405-984f-f5f09de31cd2"
JAABOB010000274.1	RepeatMasker	Unknown	43070	43191	416	-	.	ID="RND-1_FAMILY-141";Tend="1104";Tstart="982";shortTE="F";uid="80d22751-cd97-43b0-8001-ba0cea408a28"
JAABOB010000274.1	RepeatMasker	DNA/hAT-hAT19	41649	41878	682	-	.	ID="DNA8-71_AP";Tend="551";Tstart="267";shortTE="F";uid="90cf41b7-b45a-4713-a0c4-e1ef2e7305cf"
JAABOB010000274.1	RepeatMasker	DNA/MULE-MuDR	12078	12481	2254	-	.	ID="RND-6_FAMILY-6783";Tend="1462";Tstart="1046";shortTE="F";uid="cebb6f2f-ebbd-44fc-ad7a-39651da301ad"
JAABOB010000274.1	RepeatMasker	DNA/hAT-Charlie	28644	28853	1412	-	.	ID="RND-6_FAMILY-5851";Tend="1182";Tstart="958";shortTE="F";uid="3ce4828f-5a22-4b84-8041-28f2f30aeefc"
JAABOB010000275.1	RepeatMasker	DNA/PIF-Spy	34227	34359	412	+	.	ID="ISL2EU-3N1_CFL";Tend="342";Tstart="209";shortTE="F";uid="6c91cfbf-ff92-402b-a764-14a8b50c91d8"
JAABOB010000275.1	RepeatMasker	Unknown	66319	66431	749	+	.	ID="RND-5_FAMILY-1155";Tend="2413";Tstart="2305";shortTE="F";uid="c97d3f6d-ea9b-45e6-93c0-b9f655e29ad5"
JAABOB010000275.1	RepeatMasker	DNA/PIF-Spy	14441	14601	462	+	.	ID="ISL2EU-3N1_CFL";Tend="331";Tstart="175";shortTE="F";uid="3e3e9d56-55ff-4dab-8950-1b00a7102e1e"
JAABOB010000275.1	RepeatMasker	Unknown	42077	42375	1315	+	.	ID="RND-6_FAMILY-10363";Tend="2097";Tstart="1812";shortTE="F";uid="aa0917c0-2959-4a83-9622-917d16c2b0fa"
JAABOB010000275.1	RepeatMasker	Unknown	66639	67538	2012	+	.	ID="RND-6_FAMILY-10363";TEgroup="ctg_196%7CRND-6_FAMILY-10363%7C1";Tend="2711";Tstart="1818";shortTE="F";uid="c6bab9e6-a724-461b-9051-eff2ed3b2a09"
JAABOB010000275.1	RepeatMasker	Unknown	4	8837	23381	+	.	ID="RND-1_FAMILY-20";Tend="3155";Tstart="1";shortTE="F";uid="a5b05cdf-5bda-4e30-8325-a236242fffec"
JAABOB010000275.1	RepeatMasker	LINE/I-Jockey	52466	52619	427	+	.	ID="AG-JOCK-1";Tend="1469";Tstart="1319";shortTE="F";uid="07e58d44-9628-491c-be83-e97b054d04a1"
JAABOB010000275.1	RepeatMasker	RC/Helitron	48093	48212	507	-	.	ID="HELITRON-N1_PBA";Tend="711";Tstart="589";shortTE="F";uid="ecb6e9f3-5af6-4d28-b0f0-be006d6d5cad"
JAABOB010000275.1	RepeatMasker	DNA/TcMar-Tc1	34244	34385	467	-	.	ID="MARINER-N22_AG";Tend="1334";Tstart="1193";shortTE="F";uid="39366ee0-5e53-4dbd-9ccc-9044eb6bed90"
JAABOB010000275.1	RepeatMasker	LTR/Gypsy	23137	23305	409	-	.	ID="GYPSY8-I_DPSE";Tend="7109";Tstart="6941";shortTE="F";uid="0dd1b52b-d507-47cb-bdd3-d2bc5f91402f"
JAABOB010000275.1	RepeatMasker	DNA/Kolobok-T2	34218	34340	426	-	.	ID="REP-4_PBA";Tend="600";Tstart="478";shortTE="F";uid="0106bd99-8c04-4fb9-bb4b-a8f09b1d8a5b"
JAABOB010000275.1	RepeatMasker	DNA/hAT-Blackjack	16325	16428	421	-	.	ID="HAT-4_PBA";Tend="5983";Tstart="5880";shortTE="F";uid="dd3911cf-97c1-413c-8d76-03a5eaf43d4e"
JAABOB010000276.1	RepeatMasker	DNA/hAT-Tip100	6304	6892	491	+	.	ID="RND-1_FAMILY-87";Tend="2810";Tstart="2196";shortTE="F";uid="6b5c8aae-caf2-4a2b-b601-2c26f0c44225"
JAABOB010000276.1	RepeatMasker	DNA/Ginger-1	44455	44600	426	+	.	ID="GINGER1-1_AP";Tend="5176";Tstart="5035";shortTE="F";uid="996c6c53-fbf9-4152-a7bb-7504651400df"
JAABOB010000276.1	RepeatMasker	Unknown	19011	19444	1257	+	.	ID="RND-1_FAMILY-55";Tend="1606";Tstart="1133";shortTE="F";uid="736c4fa2-186e-483c-ad64-14e018534514"
JAABOB010000276.1	RepeatMasker	Unknown	7306	7771	1669	+	.	ID="RND-1_FAMILY-55";Tend="1382";Tstart="941";shortTE="F";uid="a04147ee-846c-454f-b8b9-8096f203cbc6"
JAABOB010000276.1	RepeatMasker	DNA/hAT	35571	36056	1061	+	.	ID="DNA8-105_AP";TEgroup="ctg_197%7CDNA8-105_AP%7C1";Tend="650";Tstart="1";shortTE="F";uid="db564b93-77de-49cc-8a14-887eae3beac4"
JAABOB010000276.1	RepeatMasker	DNA/hAT-Tip100	13350	13581	416	+	.	ID="DNA8-24_AP";TEgroup="ctg_197%7CDNA8-24_AP%7C1";Tend="713";Tstart="2";shortTE="F";uid="4663be52-8711-4818-b178-e1ca5b882218"
JAABOB010000276.1	RepeatMasker	Unknown	23095	23253	831	+	.	ID="RND-4_FAMILY-2011";Tend="1137";Tstart="958";shortTE="F";uid="1acaea4e-04fa-447b-904f-69fa449fc0f8"
JAABOB010000276.1	RepeatMasker	DNA/Ginger-1	44649	45036	463	+	.	ID="RND-6_FAMILY-2950";Tend="2284";Tstart="1879";shortTE="F";uid="ef02fc92-97fc-4cf7-aee0-5ca0e8c00396"
JAABOB010000276.1	RepeatMasker	DNA/Ginger	17224	18700	10828	+	.	ID="RND-5_FAMILY-806";Tend="2373";Tstart="847";shortTE="F";uid="f4fe04d6-c230-4373-b924-c9f0ef76f29a"
JAABOB010000276.1	RepeatMasker	Unknown	61888	62135	975	+	.	ID="RND-6_FAMILY-479";Tend="1253";Tstart="1008";shortTE="F";uid="4883cbaa-fef8-4a08-833e-65507bb5b43f"
JAABOB010000276.1	RepeatMasker	DNA/hAT-Tip100	15468	15797	765	+	.	ID="RND-1_FAMILY-87";Tend="3186";Tstart="2864";shortTE="F";uid="35100f3f-4b1b-4d72-8e17-e211df6ad97e"
JAABOB010000276.1	RepeatMasker	Unknown	19674	21083	4353	+	.	ID="RND-1_FAMILY-55";Tend="2237";Tstart="858";shortTE="F";uid="6546fe6b-ddf1-4c7f-b854-c98c92c4271f"
JAABOB010000276.1	RepeatMasker	Unknown	5241	5361	836	+	.	ID="RND-6_FAMILY-6660";Tend="1056";Tstart="935";shortTE="F";uid="de6961ae-0091-4e76-9d88-14062a6967a4"
JAABOB010000276.1	RepeatMasker	Unknown	64062	64738	527	+	.	ID="RND-1_FAMILY-55";TEgroup="ctg_197%7CRND-1_FAMILY-55%7C1";Tend="1382";Tstart="941";shortTE="F";uid="b887cd24-dc2a-4e16-a059-41458b408e56"
JAABOB010000276.1	RepeatMasker	DNA/hAT-Tip100	16264	16500	635	+	.	ID="RND-1_FAMILY-87";Tend="1255";Tstart="1020";shortTE="F";uid="e1540788-84aa-4a89-8336-dcfb38a36580"
JAABOB010000276.1	RepeatMasker	LTR/Gypsy	1497	2929	1818	-	.	ID="RND-6_FAMILY-3114";TEgroup="ctg_197%7CRND-6_FAMILY-3114%7C1";Tend="2410";Tstart="1589";shortTE="F";uid="8f704cee-acdb-4d7a-bd43-f6707a9d2265"
JAABOB010000276.1	RepeatMasker	Unknown	21705	22250	2199	-	.	ID="RND-1_FAMILY-112";Tend="1560";Tstart="997";shortTE="F";uid="cfbffc34-cd74-407b-aaaf-f24a99dc749d"
JAABOB010000276.1	RepeatMasker	DNA/hAT-Ac	37300	38853	1403	-	.	ID="HOPPER_BD";Tend="2828";Tstart="1310";shortTE="F";uid="5a522073-d5a6-4445-a026-f76b85aff9fd"
JAABOB010000276.1	RepeatMasker	DNA/hAT-Tip100	25364	26752	1854	-	.	ID="HAT-1_TCA";Tend="1996";Tstart="623";shortTE="F";uid="7d422d54-80c0-4ff4-9a78-792998f2c7dc"
JAABOB010000276.1	RepeatMasker	Unknown	1	1566	6516	-	.	ID="RND-1_FAMILY-55";Tend="1772";Tstart="234";shortTE="F";uid="b50072b0-b3b6-41ed-ba8e-e45e62185cb1"
JAABOB010000276.1	RepeatMasker	Unknown	45953	46446	1844	-	.	ID="RND-1_FAMILY-55";Tend="1378";Tstart="885";shortTE="F";uid="d5e4ff9f-4553-47d5-ae4d-ac68bd670f0e"
JAABOB010000276.1	RepeatMasker	Unknown	63753	63883	407	-	.	ID="RND-5_FAMILY-1656";Tend="952";Tstart="822";shortTE="F";uid="ef34eaf7-f1cc-43cb-950f-e8fd4dbf1572"
JAABOB010000276.1	RepeatMasker	DNA/hAT-Tip100	29194	29409	402	-	.	ID="RND-6_FAMILY-5961";TEgroup="ctg_197%7CRND-6_FAMILY-5961%7C1";Tend="1012";Tstart="868";shortTE="T";uid="78616e15-f081-4c53-bd5c-0526081e9ed5"
JAABOB010000276.1	RepeatMasker	LTR/Gypsy	3211	3841	2627	-	.	ID="RND-6_FAMILY-3114";Tend="1004";Tstart="318";shortTE="F";uid="7e7cc005-c265-455e-94ff-e65103d270ea"
JAABOB010000276.1	RepeatMasker	Unknown	28579	28745	776	-	.	ID="RND-6_FAMILY-479";Tend="1174";Tstart="1008";shortTE="F";uid="570fddfc-033f-42fe-87ef-3b2d27325e34"
JAABOB010000277.1	RepeatMasker	DNA	52997	53165	522	+	.	ID="TTAA7_AP";Tend="434";Tstart="253";shortTE="F";uid="52c99244-1f91-4da1-a1d7-4c7bc3e18af9"
JAABOB010000277.1	RepeatMasker	DNA/hAT-Tip100	24774	25154	2264	+	.	ID="RND-6_FAMILY-14865";Tend="1654";Tstart="1259";shortTE="F";uid="f675cdcb-ea15-480b-a8b5-4c016422819d"
JAABOB010000277.1	RepeatMasker	DNA/Kolobok-E	16172	16401	1214	+	.	ID="RND-1_FAMILY-35";Tend="1173";Tstart="934";shortTE="F";uid="672424fc-738e-4791-affb-2336bf364311"
JAABOB010000277.1	RepeatMasker	DNA	52865	52991	506	+	.	ID="TTAA22_AP";Tend="130";Tstart="5";shortTE="F";uid="16a5454e-a3f3-45c6-8a4c-932e1288f8c8"
JAABOB010000277.1	RepeatMasker	DNA/MULE-MuDR	38106	38218	486	+	.	ID="MUDR8X_AP";Tend="1925";Tstart="1819";shortTE="F";uid="52ec55d5-17f5-4adf-817c-2c4333da288a"
JAABOB010000277.1	RepeatMasker	Retroposon?	40272	40503	456	+	.	ID="SINE2-2_AP";Tend="696";Tstart="453";shortTE="F";uid="fbabc782-66ca-4a68-b931-fd390ff0419f"
JAABOB010000277.1	RepeatMasker	DNA/Ginger-1	4313	4697	460	+	.	ID="RND-6_FAMILY-2950";Tend="2181";Tstart="1789";shortTE="F";uid="2f39e66c-ec5a-4c48-969c-8caa492e6b7a"
JAABOB010000277.1	RepeatMasker	DNA	26779	27678	4912	-	.	ID="RND-6_FAMILY-241";Tend="1873";Tstart="951";shortTE="F";uid="48563431-4f1c-4cce-a951-15a13a207242"
JAABOB010000277.1	RepeatMasker	DNA	64505	64634	580	-	.	ID="RND-6_FAMILY-5185";Tend="869";Tstart="748";shortTE="F";uid="4a09eea1-7f16-4bbe-908b-184fa18b581e"
JAABOB010000277.1	RepeatMasker	DNA	21084	21393	958	-	.	ID="TTAA11_AP";Tend="374";Tstart="55";shortTE="F";uid="5dfc9add-346e-45ce-ac0d-1d710960931a"
JAABOB010000277.1	RepeatMasker	DNA	26593	26783	655	-	.	ID="TTAA11_AP";Tend="369";Tstart="185";shortTE="F";uid="663261fe-07ae-4720-a5f5-21d34329091f"
JAABOB010000277.1	RepeatMasker	Retroposon?	4373	4825	445	-	.	ID="SINE2-1_AP";Tend="571";Tstart="119";shortTE="F";uid="3ac7b8ad-28b9-44c9-8cbb-2bf3e1a9322b"
JAABOB010000277.1	RepeatMasker	DNA	27680	27859	547	-	.	ID="TTAA11_AP";Tend="191";Tstart="1";shortTE="F";uid="66b6809c-82d3-4e13-a403-383bda6bc723"
JAABOB010000277.1	RepeatMasker	DNA/hAT-Tip100	22834	22989	1281	-	.	ID="RND-1_FAMILY-69";Tend="1059";Tstart="892";shortTE="F";uid="7f3dca3f-5684-4350-a59e-b8bd385caf8a"
JAABOB010000277.1	RepeatMasker	Unknown	35649	37277	2008	-	.	ID="RND-6_FAMILY-10054";TEgroup="ctg_198%7CRND-6_FAMILY-10054%7C1";Tend="2222";Tstart="462";shortTE="F";uid="c9451ab4-3c80-4178-a178-18518a7b6553"
JAABOB010000277.1	RepeatMasker	Retroposon?	37652	37836	454	-	.	ID="SINE2-1_AP";Tend="196";Tstart="1";shortTE="F";uid="d5addc6c-6651-4ea8-882c-8308d38ff385"
JAABOB010000277.1	RepeatMasker	DNA/Ginger	51500	51707	411	-	.	ID="RND-5_FAMILY-806";Tend="1045";Tstart="846";shortTE="F";uid="73fb4f27-6223-4e32-b15b-fc295faea28c"
JAABOB010000277.1	RepeatMasker	DNA/hAT	14013	14223	478	-	.	ID="RND-1_FAMILY-72";TEgroup="ctg_198%7CRND-1_FAMILY-72%7C1";Tend="1462";Tstart="949";shortTE="F";uid="791df35a-eaf4-4df0-ab9a-937ad5b03dad"
JAABOB010000277.1	RepeatMasker	Unknown	38498	38789	1473	-	.	ID="RND-6_FAMILY-1579";Tend="1152";Tstart="836";shortTE="F";uid="31c10e2b-e981-4c61-bd66-587b9d39c9ed"
JAABOB010000278.1	RepeatMasker	Unknown	59431	61275	10241	+	.	ID="RND-1_FAMILY-13";Tend="2500";Tstart="582";shortTE="F";uid="96a14214-af98-41c4-bd7a-62c59581cf4f"
JAABOB010000278.1	RepeatMasker	DNA/hAT-Tip100	21713	22538	857	+	.	ID="HAT-3_LMI";Tend="3564";Tstart="2729";shortTE="F";uid="b510d549-76bb-4ded-ba40-43c6c3a15f4e"
JAABOB010000278.1	RepeatMasker	DNA/Academ-1	30286	30631	601	+	.	ID="ACADEM-1_DPULEX";Tend="2519";Tstart="2174";shortTE="F";uid="30bb826b-834b-4e80-bc1d-ae1e70ed1cba"
JAABOB010000278.1	RepeatMasker	DNA/Maverick	24366	28100	23556	+	.	ID="RND-6_FAMILY-6228";Tend="4492";Tstart="794";shortTE="F";uid="7a628787-5e98-4fe0-9a2c-5c014dc2f465"
JAABOB010000278.1	RepeatMasker	LTR/Pao	4347	5531	899	+	.	ID="BEL-213_AA-I";Tend="6501";Tstart="4420";shortTE="F";uid="998ec100-16d9-4def-adc3-486bd2ecdc43"
JAABOB010000278.1	RepeatMasker	LTR/Gypsy	40932	41920	2604	+	.	ID="RND-6_FAMILY-5657";Tend="2619";Tstart="1630";shortTE="F";uid="65e3e625-108a-41cb-932f-01802c3e11c7"
JAABOB010000278.1	RepeatMasker	LTR/Gypsy	44395	45166	909	+	.	ID="RND-6_FAMILY-4715";Tend="4578";Tstart="3785";shortTE="F";uid="5a06d644-fe39-4ae4-9a35-5a2b3bf2710c"
JAABOB010000278.1	RepeatMasker	LTR/Pao	2368	3054	757	+	.	ID="BEL-65_AA-I";Tend="3514";Tstart="2359";shortTE="F";uid="e13fc39c-1849-4fbf-99b8-09b45acec729"
JAABOB010000278.1	RepeatMasker	LTR/Gypsy	24055	24360	565	+	.	ID="RND-6_FAMILY-11393";Tend="3398";Tstart="3086";shortTE="F";uid="27ec8fc4-839e-42b5-af48-154d5ee1f49f"
JAABOB010000278.1	RepeatMasker	DNA/hAT-Tip100	37944	39925	730	+	.	ID="HAT-1_TCA";Tend="2735";Tstart="758";shortTE="F";uid="4221f307-e7fd-4864-8c52-deffd371d0a3"
JAABOB010000278.1	RepeatMasker	DNA	52926	53235	1541	+	.	ID="TTAA8_AP";Tend="308";Tstart="1";shortTE="F";uid="c184adfc-4041-450a-b0d2-5d48196135d9"
JAABOB010000278.1	RepeatMasker	DNA/hAT-Charlie	17136	18708	704	+	.	ID="hat-26_lsal";Tend="2786";Tstart="536";shortTE="F";uid="848911cb-6b33-4381-b31f-32bc75fd87d5"
JAABOB010000278.1	RepeatMasker	LTR/Pao	3382	4007	431	+	.	ID="BEL-8_DAN-I";Tend="6170";Tstart="5996";shortTE="F";uid="0cad501f-7468-4bd1-acfb-468fbc1e79d8"
JAABOB010000278.1	RepeatMasker	Unknown	48453	48553	739	+	.	ID="RND-1_FAMILY-28";Tend="2047";Tstart="1947";shortTE="F";uid="f78b56ec-d334-437c-92cc-4a7ccf4f8659"
JAABOB010000278.1	RepeatMasker	LTR/Gypsy	46967	47660	3329	+	.	ID="RND-1_FAMILY-30";Tend="3007";Tstart="2282";shortTE="F";uid="68549afa-aa98-444a-9f39-d89132eed3c4"
JAABOB010000278.1	RepeatMasker	LTR/Gypsy	19082	19968	2575	+	.	ID="RND-6_FAMILY-11393";Tend="3060";Tstart="2164";shortTE="F";uid="90934da0-f799-4862-9d76-1b845de12da0"
JAABOB010000278.1	RepeatMasker	Unknown	53572	54887	3477	-	.	ID="RND-6_FAMILY-2120";Tend="1250";Tstart="143";shortTE="F";uid="98452398-fdd6-44ee-9f13-edbc68d3d394"
JAABOB010000278.1	RepeatMasker	LTR/Gypsy	35224	36951	3525	-	.	ID="RND-6_FAMILY-4716";TEgroup="ctg_199%7CRND-6_FAMILY-4716%7C1";Tend="2986";Tstart="1289";shortTE="F";uid="6aadbf5a-2aa7-4b01-8d36-6c4279ce3633"
JAABOB010000278.1	RepeatMasker	Unknown	40511	40935	3083	-	.	ID="RND-1_FAMILY-28";Tend="1995";Tstart="1577";shortTE="F";uid="70ae0bd2-f3eb-42f9-b060-276888a8db97"
JAABOB010000278.1	RepeatMasker	Unknown	13449	14140	2208	-	.	ID="RND-1_FAMILY-11";Tend="1305";Tstart="622";shortTE="F";uid="ff5489c1-bd5d-4294-8b4f-b606b48bd3ab"
JAABOB010000278.1	RepeatMasker	DNA/hAT-hAT19	44156	44366	1394	-	.	ID="DNA8-66_AP";Tend="210";Tstart="1";shortTE="F";uid="ffe31850-e147-4746-a61b-abfa04bdc13b"
JAABOB010000278.1	RepeatMasker	LINE/I-Jockey	62616	63036	649	-	.	ID="RND-6_FAMILY-9138";Tend="3127";Tstart="2687";shortTE="F";uid="79eb835f-a533-4c29-9ed4-86c8357a38d0"
JAABOB010000278.1	RepeatMasker	Unknown	56844	57187	2857	-	.	ID="RND-1_FAMILY-13";Tend="1225";Tstart="883";shortTE="F";uid="682d337e-99ae-4ec6-8178-7f1bb5fddde1"
JAABOB010000278.1	RepeatMasker	Unknown	34277	34796	2947	-	.	ID="RND-1_FAMILY-37";Tend="641";Tstart="172";shortTE="F";uid="0a2c5c22-c2c2-47a3-a9f8-c380f6a85972"
JAABOB010000278.1	RepeatMasker	DNA/Maverick	61241	61664	2419	-	.	ID="RND-6_FAMILY-6228";Tend="4664";Tstart="4242";shortTE="F";uid="b8614357-11e0-4dcf-bfaf-c1a745276c66"
JAABOB010000278.1	RepeatMasker	DNA/Maverick	64096	67090	18865	-	.	ID="RND-5_FAMILY-325";Tend="5727";Tstart="2739";shortTE="F";uid="2297d035-848b-48f5-9a06-6eb5603d7616"
JAABOB010000278.1	RepeatMasker	Unknown	55180	55311	770	-	.	ID="RND-6_FAMILY-479";Tend="1920";Tstart="1794";shortTE="F";uid="0073d6b1-70c4-437c-b81c-bb9af2309bdb"
JAABOB010000278.1	RepeatMasker	DNA/hAT-hAT19	41947	42109	560	-	.	ID="DNA8-66_AP";Tend="578";Tstart="407";shortTE="F";uid="475deac0-2826-4a8c-b019-68f97cd6d406"
JAABOB010000278.1	RepeatMasker	DNA/hAT-hAT19	42765	43653	908	-	.	ID="HAT-4_LMI";Tend="1478";Tstart="594";shortTE="F";uid="2facf510-6549-4b75-ae31-59894a04c0c7"
JAABOB010000278.1	RepeatMasker	DNA/Sola-1	58889	59444	1328	-	.	ID="SOLA1-4_AP";Tend="2026";Tstart="1482";shortTE="F";uid="364bb70e-640f-42af-8bf8-8a68a069a2ca"
JAABOB010000278.1	RepeatMasker	DNA/hAT-hAT19	42215	42584	673	-	.	ID="HAT-N5_AP";Tend="688";Tstart="323";shortTE="F";uid="cb21014c-de61-47c7-86fc-2dde6550ada8"
JAABOB010000278.1	RepeatMasker	Unknown	55480	55934	2249	-	.	ID="RND-6_FAMILY-479";Tend="1745";Tstart="1348";shortTE="F";uid="5e914b74-5af8-483f-994c-550a14e9e82f"
JAABOB010000010.1	RepeatMasker	DNA	2189341	2190095	580	+	.	ID="DNA4-2_AP";Tend="765";Tstart="5";shortTE="F";uid="bc101c34-080a-47ab-818a-1cb4852a8a70"
JAABOB010000010.1	RepeatMasker	Unknown	3115849	3116162	1512	+	.	ID="RND-5_FAMILY-5491";Tend="1199";Tstart="865";shortTE="F";uid="fdf88008-0bab-4e1b-9efe-5cba2cd1c86c"
JAABOB010000010.1	RepeatMasker	DNA	1881677	1881853	431	+	.	ID="DNA4-3_AP";Tend="303";Tstart="125";shortTE="F";uid="cd52ac1d-b7a6-4e51-b912-341ae30aed6c"
JAABOB010000010.1	RepeatMasker	LTR	2705120	2705813	1337	+	.	ID="RND-5_FAMILY-4981";Tend="4257";Tstart="3566";shortTE="F";uid="fd8ac1a8-cd76-48aa-93a6-56110c11d4d5"
JAABOB010000010.1	RepeatMasker	Retroposon?	3755091	3755324	1095	+	.	ID="RND-6_FAMILY-4509";Tend="2526";Tstart="2289";shortTE="F";uid="b7098112-5977-4c2c-8b44-cbcee60d9ab3"
JAABOB010000010.1	RepeatMasker	DNA/hAT-Charlie	849761	849916	808	+	.	ID="RND-6_FAMILY-5851";Tend="1085";Tstart="919";shortTE="F";uid="b370fe55-0f1a-46a6-9cd1-81a97be0038e"
JAABOB010000010.1	RepeatMasker	Retroposon?	3401355	3401683	505	+	.	ID="RND-6_FAMILY-2419";Tend="1271";Tstart="935";shortTE="F";uid="2c1c15bd-38f2-4502-8aa7-0d02dc8c0f99"
JAABOB010000010.1	RepeatMasker	RC/Helitron	2163967	2164265	1843	+	.	ID="RND-6_FAMILY-16388";Tend="1317";Tstart="1010";shortTE="F";uid="f7aa8961-7774-4a90-9fab-135a438f8b66"
JAABOB010000010.1	RepeatMasker	Unknown	2717503	2718562	6252	+	.	ID="RND-1_FAMILY-24";Tend="1818";Tstart="829";shortTE="F";uid="a4cdf7ae-c9a8-4b3f-9955-b16c9f683022"
JAABOB010000010.1	RepeatMasker	RC/Helitron	3930252	3930406	632	+	.	ID="RND-6_FAMILY-9992";Tend="1890";Tstart="1737";shortTE="F";uid="3ee3340c-a0b1-482a-a2fd-8280e6fa9c76"
JAABOB010000010.1	RepeatMasker	DNA/Kolobok-E	909610	909796	719	+	.	ID="KOLOBOKE-3_AP";Tend="7552";Tstart="7363";shortTE="F";uid="8b40c85b-3e61-4e71-889c-5c18fc01a69e"
JAABOB010000010.1	RepeatMasker	DNA	3783218	3783395	529	+	.	ID="TTAA18B_AP";Tend="190";Tstart="10";shortTE="F";uid="971a86ab-95d2-45b2-bc57-d5e82deb345a"
JAABOB010000010.1	RepeatMasker	DNA/hAT-Charlie	2326761	2326952	881	+	.	ID="RND-6_FAMILY-5851";Tend="1191";Tstart="940";shortTE="F";uid="1ecf9851-3b8c-4294-ac0b-62fe191881de"
JAABOB010000010.1	RepeatMasker	Unknown	3126262	3126452	520	+	.	ID="RND-6_FAMILY-3480";Tend="1094";Tstart="895";shortTE="F";uid="a836bb08-155f-4f12-a620-25ba5f160dde"
JAABOB010000010.1	RepeatMasker	DNA/Ginger	733487	734144	2284	+	.	ID="RND-1_FAMILY-128";Tend="1582";Tstart="818";shortTE="F";uid="b867ff60-b389-4eb6-9ef3-ab860ef2f793"
JAABOB010000010.1	RepeatMasker	LINE/I-Jockey	592223	592682	4032	+	.	ID="RND-6_FAMILY-108";Tend="2919";Tstart="2459";shortTE="F";uid="4000b4e6-d649-4fb5-b926-f87e4ff3d1dd"
JAABOB010000010.1	RepeatMasker	DNA/Kolobok-E	2741260	2741388	449	+	.	ID="KOLOBOKE-2_AP";Tend="1250";Tstart="1119";shortTE="F";uid="12e2a620-bfad-4865-8c01-5f0f0b7e10ca"
JAABOB010000010.1	RepeatMasker	DNA/hAT-hAT19	2380398	2381135	3804	+	.	ID="RND-1_FAMILY-9";Tend="1673";Tstart="973";shortTE="F";uid="288c8070-e6af-4ee2-bae8-4fcdabf67d4e"
JAABOB010000010.1	RepeatMasker	DNA	2839248	2839870	823	+	.	ID="DNA4-3_AP";Tend="614";Tstart="1";shortTE="F";uid="8a5a9a29-bee4-44ca-85ce-8384291aaa99"
JAABOB010000010.1	RepeatMasker	DNA	672298	672561	487	+	.	ID="TTAA7_AP";Tend="300";Tstart="37";shortTE="F";uid="4159600f-7245-4f0c-a44a-705a5f3272bf"
JAABOB010000010.1	RepeatMasker	DNA/Ginger-1	1168504	1168844	451	+	.	ID="GINGER1-1_AP";Tend="4353";Tstart="4002";shortTE="F";uid="705795b6-f5b1-4c0f-ac2f-c8492835054c"
JAABOB010000010.1	RepeatMasker	DNA/hAT-Charlie	2220613	2220912	2224	+	.	ID="RND-5_FAMILY-2228";Tend="1280";Tstart="977";shortTE="F";uid="a13cbca5-84a0-4091-9ffb-7fdc0e75e765"
JAABOB010000010.1	RepeatMasker	Retroposon?	1672789	1672906	538	+	.	ID="RND-6_FAMILY-1041";Tend="2230";Tstart="2129";shortTE="F";uid="a209c7f5-bddb-479e-8b14-b519bc8b1e3d"
JAABOB010000010.1	RepeatMasker	DNA/Ginger	3534183	3534588	2130	+	.	ID="RND-5_FAMILY-806";Tend="1249";Tstart="828";shortTE="F";uid="f48208f3-8ac3-4025-84f0-a9999c7ddd90"
JAABOB010000010.1	RepeatMasker	DNA/hAT-hAT19	1179726	1180545	3467	+	.	ID="RND-5_FAMILY-1902";Tend="1571";Tstart="819";shortTE="F";uid="77d8d334-f23f-4955-bdb9-95785269db02"
JAABOB010000010.1	RepeatMasker	Unknown	2345857	2346088	669	+	.	ID="RND-5_FAMILY-770";Tend="1200";Tstart="1002";shortTE="F";uid="698b7f29-7407-4cc5-a1ed-a41404b72d60"
JAABOB010000010.1	RepeatMasker	Unknown	234327	234489	858	+	.	ID="RND-6_FAMILY-6660";TEgroup="ctg_2%7CRND-6_FAMILY-6660%7C1";Tend="1597";Tstart="935";shortTE="F";uid="7ab52f68-5fb1-4a8a-8861-988d39425d5c"
JAABOB010000010.1	RepeatMasker	Unknown	4211499	4212116	2571	+	.	ID="RND-6_FAMILY-3480";Tend="1563";Tstart="950";shortTE="F";uid="7bec77bf-13f7-4387-9d21-c77c987ee6f4"
JAABOB010000010.1	RepeatMasker	DNA	4098633	4098884	500	+	.	ID="dna4-2_ap";TEgroup="ctg_2%7Cdna4-2_ap%7C5";Tend="769";Tstart="650";shortTE="F";uid="5e0bb651-aed4-46b5-b0f1-512159c13155"
JAABOB010000010.1	RepeatMasker	DNA/Ginger-1	650423	650714	403	+	.	ID="RND-1_FAMILY-138";Tend="646";Tstart="373";shortTE="F";uid="f1d2a6ae-9711-4b83-aae4-fbb268bc47a8"
JAABOB010000010.1	RepeatMasker	Unknown	759862	759995	671	+	.	ID="RND-6_FAMILY-11685";Tend="1293";Tstart="1172";shortTE="F";uid="2f9514a8-cc27-4633-98d6-8c73989eef70"
JAABOB010000010.1	RepeatMasker	DNA/hAT-Charlie	785139	785384	462	+	.	ID="RND-6_FAMILY-13259";Tend="1776";Tstart="1528";shortTE="F";uid="bf630a91-6e31-4712-84d2-dbc831e55595"
JAABOB010000010.1	RepeatMasker	DNA	2496210	2496632	973	+	.	ID="TTAA2D_AP";Tend="431";Tstart="5";shortTE="F";uid="dfb65cdb-1a18-4ff7-aaff-d07f2db41213"
JAABOB010000010.1	RepeatMasker	DNA/Ginger	2912299	2913109	3291	+	.	ID="rnd-5_family-806";Tend="2198";Tstart="854";shortTE="F";uid="39dfff02-8a64-48df-b2be-e671f3c70ffc"
JAABOB010000010.1	RepeatMasker	Retroposon?	2651502	2651985	838	+	.	ID="SINE2-2_AP";Tend="544";Tstart="4";shortTE="F";uid="b1bcf5b8-e5ec-41fb-b00d-cee4abe694ed"
JAABOB010000010.1	RepeatMasker	DNA/hAT-hAT19	1394196	1394348	451	+	.	ID="DNA8-88_AP";Tend="618";Tstart="474";shortTE="F";uid="dfc8b94d-41f7-4e99-a340-050ca58cd1bd"
JAABOB010000010.1	RepeatMasker	DNA/hAT-hAT19	531098	531813	4181	+	.	ID="RND-1_FAMILY-9";Tend="1701";Tstart="967";shortTE="F";uid="fef64dee-d5b0-4141-a57a-e0d5d58ea9f5"
JAABOB010000010.1	RepeatMasker	DNA	412548	412667	943	+	.	ID="RND-1_FAMILY-44";Tend="1411";Tstart="1288";shortTE="F";uid="8376a88a-261f-4fdc-b382-26212a3eb399"
JAABOB010000010.1	RepeatMasker	DNA	2038293	2038598	652	+	.	ID="TTAA2C_AP";Tend="296";Tstart="2";shortTE="F";uid="e6f1c0ae-67c5-42f1-b0bc-4526bccf14dd"
JAABOB010000010.1	RepeatMasker	DNA/Ginger	402833	403010	818	+	.	ID="RND-5_FAMILY-806";Tend="1002";Tstart="815";shortTE="F";uid="8cd79537-12f3-428a-8bc7-319ebadc51ff"
JAABOB010000010.1	RepeatMasker	DNA	3813680	3813978	460	+	.	ID="DNA4-2_AP";Tend="764";Tstart="476";shortTE="F";uid="05291353-8577-40a3-bbe8-c01ced65ccfe"
JAABOB010000010.1	RepeatMasker	DNA/hAT-Tip100	2922548	2923037	3807	+	.	ID="RND-1_FAMILY-92";Tend="1441";Tstart="950";shortTE="F";uid="4b11d241-e05c-4ab2-a61a-cc4bf030eaa6"
JAABOB010000010.1	RepeatMasker	DNA/hAT-hATm	4224053	4224349	1400	+	.	ID="HAT-4C_AP";Tend="4013";Tstart="3721";shortTE="F";uid="2815e956-bd9f-4fa7-8ff5-80743b659021"
JAABOB010000010.1	RepeatMasker	Retroposon?	3333219	3333753	1786	+	.	ID="RND-6_FAMILY-4509";Tend="2760";Tstart="2183";shortTE="F";uid="4d2750e2-5b19-4795-adc8-3ecbeea19938"
JAABOB010000010.1	RepeatMasker	DNA/MULE-MuDR	2819804	2820012	426	+	.	ID="DNA8-28B_AP";TEgroup="ctg_2%7CDNA8-28B_AP%7C1";Tend="859";Tstart="21";shortTE="F";uid="3e48d3e3-ac2a-4b91-a2f6-943c09f4cf6d"
JAABOB010000010.1	RepeatMasker	DNA/Ginger	1149105	1149254	646	+	.	ID="RND-5_FAMILY-806";Tend="1210";Tstart="1060";shortTE="F";uid="ebc4d082-bd64-451e-868d-8da5835599e0"
JAABOB010000010.1	RepeatMasker	DNA	3463176	3463305	529	+	.	ID="dna4-2_ap";Tend="769";Tstart="646";shortTE="F";uid="90ad716b-9bc7-4c1d-881a-be3f93897c48"
JAABOB010000010.1	RepeatMasker	Unknown	2053213	2053695	2634	+	.	ID="RND-5_FAMILY-6036";Tend="1704";Tstart="1223";shortTE="F";uid="48f46d8b-e776-4417-886d-d9962c3fbdda"
JAABOB010000010.1	RepeatMasker	DNA/hAT	3733068	3733550	946	+	.	ID="RND-6_FAMILY-14";TEgroup="ctg_2%7CRND-6_FAMILY-14%7C1";Tend="1373";Tstart="690";shortTE="F";uid="ece178b4-2a0e-4140-abca-8b7a3eeaac71"
JAABOB010000010.1	RepeatMasker	LTR	2704413	2704788	619	+	.	ID="RND-5_FAMILY-4981";Tend="3067";Tstart="2664";shortTE="F";uid="1d832e5b-aaad-4aa0-ba8b-aff9bc341a22"
JAABOB010000010.1	RepeatMasker	Unknown	1089600	1090473	4848	+	.	ID="RND-1_FAMILY-24";Tend="1609";Tstart="811";shortTE="F";uid="8a7bf99f-bc42-4dfa-9286-3748bcb94b2e"
JAABOB010000010.1	RepeatMasker	Retroposon?	2894852	2895375	477	+	.	ID="SINE2-2_AP";Tend="561";Tstart="3";shortTE="F";uid="e61b6931-3b54-4e77-b18e-651e5d64a48b"
JAABOB010000010.1	RepeatMasker	DNA	1547725	1547964	417	+	.	ID="DNA4-3_AP";Tend="385";Tstart="163";shortTE="F";uid="d54c0366-eaa5-479b-90f8-476870dfd47b"
JAABOB010000010.1	RepeatMasker	Retroposon?	2689989	2690256	475	+	.	ID="RND-6_FAMILY-7806";Tend="533";Tstart="252";shortTE="F";uid="08c7a77d-2ca7-496a-9ed5-064620e6a31d"
JAABOB010000010.1	RepeatMasker	DNA/hAT	1663782	1664276	4245	+	.	ID="RND-1_FAMILY-72";Tend="1434";Tstart="941";shortTE="F";uid="f7233509-226f-48f0-865e-c65905f49a1e"
JAABOB010000010.1	RepeatMasker	Retroposon?	3437167	3437557	998	+	.	ID="RND-6_FAMILY-2419";Tend="1387";Tstart="999";shortTE="F";uid="680739f4-f03c-467d-b6ce-82da04d44736"
JAABOB010000010.1	RepeatMasker	DNA	1805895	1806627	1737	+	.	ID="DNA4-2_AP";Tend="769";Tstart="1";shortTE="F";uid="f05a4327-15b4-4206-a4d6-f31c5e8406a3"
JAABOB010000010.1	RepeatMasker	Unknown	3776972	3777596	4373	+	.	ID="RND-5_FAMILY-1656";Tend="1445";Tstart="823";shortTE="F";uid="f124777c-d6ed-4d2d-ae7a-089ad1a1d107"
JAABOB010000010.1	RepeatMasker	DNA/Ginger	3516549	3516885	1654	+	.	ID="RND-5_FAMILY-806";Tend="1249";Tstart="887";shortTE="F";uid="635de36d-332f-4c1c-8592-ead2bdfdd2ba"
JAABOB010000010.1	RepeatMasker	DNA/Kolobok-T2?	1495843	1495966	403	+	.	ID="KOLOBOK-N1_AEC";Tend="7447";Tstart="7330";shortTE="F";uid="b71ba5ea-d95f-434a-9e31-75fd658683ce"
JAABOB010000010.1	RepeatMasker	DNA/hAT-Tip100	3206273	3206897	2817	+	.	ID="RND-6_FAMILY-2763";Tend="1927";Tstart="1265";shortTE="F";uid="14a62b20-8a4d-48b6-8c99-688b6e6efa05"
JAABOB010000010.1	RepeatMasker	Retroposon?	1734859	1735124	477	+	.	ID="SINE2-1_AP";Tend="356";Tstart="83";shortTE="F";uid="83e0ffb8-0142-45f0-bac1-27823db4db12"
JAABOB010000010.1	RepeatMasker	RC/Helitron	1400634	1401099	2192	+	.	ID="RND-6_FAMILY-9169";Tend="1323";Tstart="835";shortTE="F";uid="91cd303c-e61f-4040-9750-51486da513fa"
JAABOB010000010.1	RepeatMasker	DNA/Kolobok-E	789791	789956	622	+	.	ID="RND-1_FAMILY-35";Tend="1133";Tstart="961";shortTE="F";uid="0fc7dfc6-c6cd-4692-a062-e36f2da6d0e9"
JAABOB010000010.1	RepeatMasker	DNA	2801417	2801643	733	+	.	ID="dna4-3_ap";Tend="406";Tstart="194";shortTE="F";uid="d753b053-cc5f-4d28-865b-0343f20516e7"
JAABOB010000010.1	RepeatMasker	RC/Helitron	1437253	1439323	10114	+	.	ID="RND-1_FAMILY-84";Tend="2211";Tstart="146";shortTE="F";uid="e8dcd2c2-305d-4269-afd5-e52b72a4d545"
JAABOB010000010.1	RepeatMasker	DNA	248891	249246	1674	+	.	ID="TTAA11_AP";Tend="373";Tstart="1";shortTE="F";uid="e4ea58cf-61aa-4da7-b2fb-d699a6b034f1"
JAABOB010000010.1	RepeatMasker	DNA	1450525	1451249	1052	+	.	ID="DNA4-2_AP";TEgroup="ctg_2%7CDNA4-2_AP%7C2";Tend="739";Tstart="2";shortTE="F";uid="d833d851-84e2-4a01-ad8f-87e50ed81a3b"
JAABOB010000010.1	RepeatMasker	Unknown	2696863	2697055	1103	+	.	ID="RND-1_FAMILY-77";Tend="1065";Tstart="875";shortTE="F";uid="621313d2-4b01-4040-a077-26ed617f2d01"
JAABOB010000010.1	RepeatMasker	DNA	1077765	1078420	678	+	.	ID="DNA4-2_AP";Tend="765";Tstart="4";shortTE="F";uid="616e3530-3e01-456b-9cca-dae3725fb946"
JAABOB010000010.1	RepeatMasker	DNA/hAT-Tip100	2899875	2900574	3471	+	.	ID="RND-6_FAMILY-2763";Tend="1959";Tstart="1270";shortTE="F";uid="b1306328-ad0e-4d35-a77e-874ea0b399bb"
JAABOB010000010.1	RepeatMasker	DNA/hAT-Charlie	2163770	2163973	792	+	.	ID="RND-6_FAMILY-5851";Tend="1174";Tstart="937";shortTE="F";uid="fe6feee2-bfed-43f7-b254-7829ad309357"
JAABOB010000010.1	RepeatMasker	DNA	606740	607154	815	+	.	ID="DNA4-3_AP";Tend="635";Tstart="221";shortTE="F";uid="4761c516-b57d-4c9c-9f2f-1ca161c5a821"
JAABOB010000010.1	RepeatMasker	Retroposon?	2742448	2742828	2075	+	.	ID="RND-6_FAMILY-2419";Tend="1110";Tstart="722";shortTE="F";uid="4f8eb7eb-582d-43da-921c-02e36cf4721b"
JAABOB010000010.1	RepeatMasker	DNA/hAT-Charlie	2741594	2741949	472	+	.	ID="RND-6_FAMILY-13259";Tend="1967";Tstart="1659";shortTE="F";uid="2f83dfec-24a6-4cee-bb48-653b4158bdab"
JAABOB010000010.1	RepeatMasker	DNA/hAT-hAT19	321532	321830	797	+	.	ID="RND-6_FAMILY-4609";Tend="1250";Tstart="932";shortTE="F";uid="8643d776-4c62-47ba-9313-b6531384a9e1"
JAABOB010000010.1	RepeatMasker	Retroposon?	3364296	3364605	544	+	.	ID="RND-6_FAMILY-2419";Tend="1239";Tstart="935";shortTE="F";uid="b1e7f926-d54e-4c57-ad9f-2cd18c6dc4db"
JAABOB010000010.1	RepeatMasker	Unknown	229098	229238	1002	+	.	ID="RND-6_FAMILY-18577";Tend="1359";Tstart="1229";shortTE="F";uid="1c1f3bf5-ff6b-4f53-b952-cef465d527a6"
JAABOB010000010.1	RepeatMasker	DNA/Ginger-1	551713	553286	9618	+	.	ID="RND-6_FAMILY-2950";Tend="2389";Tstart="854";shortTE="F";uid="d4f2d04f-08e4-486f-bbf4-39aac8cc8cab"
JAABOB010000010.1	RepeatMasker	DNA/Ginger	764520	765359	4015	+	.	ID="RND-5_FAMILY-806";Tend="2195";Tstart="1416";shortTE="F";uid="a5a42833-5151-4475-bad7-610d91329f3d"
JAABOB010000010.1	RepeatMasker	DNA/CMC-EnSpm	2570224	2570456	1746	+	.	ID="RND-1_FAMILY-139";Tend="1105";Tstart="868";shortTE="F";uid="19387208-bfab-45e9-a823-d70b36416fd5"
JAABOB010000010.1	RepeatMasker	DNA	638878	639110	499	+	.	ID="DNA4-2_AP";Tend="583";Tstart="355";shortTE="F";uid="903fd7f7-ccde-4c02-8ce4-3ba6ab3e47c4"
JAABOB010000010.1	RepeatMasker	DNA/TcMar-Tc4	1720431	1720890	2897	+	.	ID="RND-1_FAMILY-134";Tend="2268";Tstart="1832";shortTE="F";uid="26737d38-f60a-4ddc-80c6-0aed6c414f3c"
JAABOB010000010.1	RepeatMasker	DNA/Ginger	2619999	2620274	774	+	.	ID="RND-1_FAMILY-128";Tend="2405";Tstart="2143";shortTE="F";uid="ae6c547b-81be-4793-9393-334bf64f29a4"
JAABOB010000010.1	RepeatMasker	DNA/Ginger	1721209	1721367	694	+	.	ID="RND-5_FAMILY-806";Tend="2342";Tstart="2186";shortTE="F";uid="bbb2489c-967d-46be-ab44-db8ca194d40c"
JAABOB010000010.1	RepeatMasker	DNA	2185305	2185565	491	+	.	ID="TTAA2D_AP";Tend="235";Tstart="1";shortTE="F";uid="e7b6caff-6248-48f3-baa8-181d8c007be1"
JAABOB010000010.1	RepeatMasker	DNA/Ginger	415139	415859	2644	+	.	ID="RND-5_FAMILY-806";TEgroup="ctg_2%7CRND-5_FAMILY-806%7C1";Tend="1754";Tstart="849";shortTE="F";uid="9f4a7a5a-6b00-466d-b16d-51d4d9507956"
JAABOB010000010.1	RepeatMasker	DNA/hAT	268945	269146	463	+	.	ID="HAT-N12_AP";Tend="231";Tstart="5";shortTE="F";uid="d773773d-3688-47ed-8dba-e981b1b5c1d1"
JAABOB010000010.1	RepeatMasker	DNA/hAT	2363278	2363455	664	+	.	ID="HAT-N12_AP";Tend="221";Tstart="19";shortTE="F";uid="970148ad-d8a0-4233-8ab9-21d54879e93c"
JAABOB010000010.1	RepeatMasker	DNA/MULE-MuDR	4161402	4162586	7858	+	.	ID="RND-5_FAMILY-6670";Tend="1842";Tstart="718";shortTE="F";uid="52168c52-99db-4635-a34c-af03f2641c6c"
JAABOB010000010.1	RepeatMasker	DNA/Kolobok-E	1193423	1193588	524	+	.	ID="KOLOBOKE-2_AP";Tend="1278";Tstart="1119";shortTE="F";uid="f22799cc-497b-4e43-bf72-9b7ba542efc6"
JAABOB010000010.1	RepeatMasker	DNA/hAT-Tip100	2120744	2121105	2704	+	.	ID="RND-6_FAMILY-2763";Tend="1223";Tstart="865";shortTE="F";uid="f0f1ccb8-6e11-4eed-92ae-b716ffd3a27c"
JAABOB010000010.1	RepeatMasker	DNA	798234	798574	571	+	.	ID="DNA4-2_AP";Tend="367";Tstart="1";shortTE="F";uid="2b201bae-a200-4841-91e5-6dde0d54de24"
JAABOB010000010.1	RepeatMasker	DNA	751413	751515	532	+	.	ID="DNA-TTAA-1_AP";Tend="103";Tstart="1";shortTE="F";uid="ad7fc0a8-84d3-4262-9e46-33193c2815b3"
JAABOB010000010.1	RepeatMasker	DNA/hAT-hAT19	325806	326389	1789	+	.	ID="DNA8-96_AP";Tend="662";Tstart="1";shortTE="F";uid="d0652416-6b1d-4bd4-b766-9c2c3946a032"
JAABOB010000010.1	RepeatMasker	Unknown	2558534	2558810	456	+	.	ID="RND-6_FAMILY-229";Tend="1235";Tstart="960";shortTE="F";uid="ebd99f52-007c-4fec-b16f-551c26ad7fac"
JAABOB010000010.1	RepeatMasker	DNA/hAT-hAT19	1890770	1890987	813	+	.	ID="DNA8-78_AP";Tend="301";Tstart="58";shortTE="F";uid="da3f8eb4-77da-4f7c-b000-5552c577e445"
JAABOB010000010.1	RepeatMasker	DNA	3407559	3407943	534	+	.	ID="DNA4-2_AP";Tend="768";Tstart="380";shortTE="F";uid="382ac044-dbc1-46a2-bdb4-1c6f2cd06899"
JAABOB010000010.1	RepeatMasker	DNA	615005	615497	689	+	.	ID="DNA4-2_AP";Tend="517";Tstart="8";shortTE="F";uid="6949a4f9-5544-477f-89d3-06c359da2575"
JAABOB010000010.1	RepeatMasker	Unknown	1602717	1602894	1124	+	.	ID="RND-4_FAMILY-2011";Tend="1136";Tstart="959";shortTE="F";uid="7e089fab-8d7d-417e-a3c9-8b2948b0830f"
JAABOB010000010.1	RepeatMasker	DNA	1883429	1883559	498	+	.	ID="TTAA14_AP";Tend="265";Tstart="133";shortTE="F";uid="459ef0da-031f-44ce-85a2-777a8725b3b3"
JAABOB010000010.1	RepeatMasker	DNA/Ginger	3517349	3517497	576	+	.	ID="RND-5_FAMILY-806";Tend="1426";Tstart="1278";shortTE="F";uid="b1ea4767-8025-47f4-8a87-48c8b72dba3c"
JAABOB010000010.1	RepeatMasker	Unknown	412669	412994	1988	+	.	ID="RND-1_FAMILY-16";Tend="1515";Tstart="1193";shortTE="F";uid="ccd70ec1-c184-4954-b819-949c6aa4bcb2"
JAABOB010000010.1	RepeatMasker	Retroposon?	3534674	3535041	638	+	.	ID="RND-6_FAMILY-2419";Tend="1274";Tstart="885";shortTE="F";uid="892f89b3-d15b-489c-9e3f-76a516add498"
JAABOB010000010.1	RepeatMasker	DNA	3892305	3892746	1702	+	.	ID="ttaa4c_ap";Tend="420";Tstart="1";shortTE="F";uid="a29afba4-dcea-4e85-ab17-80dd08fd9048"
JAABOB010000010.1	RepeatMasker	RC/Helitron	1400081	1400641	2832	+	.	ID="RND-6_FAMILY-16388";Tend="1363";Tstart="820";shortTE="F";uid="ba5da138-8a17-4898-a81f-8fc5b233ad66"
JAABOB010000010.1	RepeatMasker	DNA	2892029	2892573	3121	+	.	ID="DNA4-3_AP";Tend="635";Tstart="88";shortTE="F";uid="cfd041d6-696e-49ec-afc9-f7e4a03a5ece"
JAABOB010000010.1	RepeatMasker	DNA	168753	168959	817	+	.	ID="DNA4-2_AP";Tend="769";Tstart="584";shortTE="F";uid="ec6ac916-59cb-46cf-a5d1-78143cf3c52f"
JAABOB010000010.1	RepeatMasker	DNA/Ginger-1	2705961	2706314	1086	+	.	ID="RND-6_FAMILY-2950";Tend="1040";Tstart="707";shortTE="F";uid="16ee7b07-8519-4101-81f4-61f483ea0edb"
JAABOB010000010.1	RepeatMasker	Retroposon?	3233818	3234225	2271	+	.	ID="RND-6_FAMILY-2419";Tend="1448";Tstart="1030";shortTE="F";uid="8b8c1a5c-7e9e-44f7-857f-92de0a893fb9"
JAABOB010000010.1	RepeatMasker	Retroposon?	3323284	3324097	3086	+	.	ID="RND-6_FAMILY-2419";Tend="1628";Tstart="838";shortTE="F";uid="605921b4-4513-40c3-855b-87d132069829"
JAABOB010000010.1	RepeatMasker	LINE/I	3418223	3418510	1478	+	.	ID="RND-6_FAMILY-2707";Tend="1273";Tstart="1003";shortTE="F";uid="e20871ee-d9a7-46aa-a7ef-e3f1fc06639e"
JAABOB010000010.1	RepeatMasker	Retroposon?	1073084	1073210	447	+	.	ID="SINE2-1_AP";Tend="1750";Tstart="1627";shortTE="F";uid="8b45e404-d823-4b63-ad6c-4b13658f20b7"
JAABOB010000010.1	RepeatMasker	DNA	3203714	3204222	626	+	.	ID="dna4-2_ap";TEgroup="ctg_2%7Cdna4-2_ap%7C4";Tend="694";Tstart="1";shortTE="F";uid="9f61dc59-6bc3-4df9-9780-8b9d41defa87"
JAABOB010000010.1	RepeatMasker	Retroposon?	3755486	3755726	794	+	.	ID="RND-6_FAMILY-4509";Tend="2751";Tstart="2522";shortTE="F";uid="88abed5b-65b5-4612-8995-dbd0144bfa24"
JAABOB010000010.1	RepeatMasker	DNA	441921	442282	403	+	.	ID="ttaa3c_ap";Tend="349";Tstart="26";shortTE="F";uid="8238e0ba-a836-4bdc-a64f-de681cbcaf8f"
JAABOB010000010.1	RepeatMasker	DNA/Ginger	1960427	1960677	556	+	.	ID="RND-5_FAMILY-806";Tend="1100";Tstart="851";shortTE="F";uid="ae1817d9-9a5c-4fa3-8781-52fad1dc0a0f"
JAABOB010000010.1	RepeatMasker	DNA/hAT-Tip100	2576482	2577379	6850	+	.	ID="RND-6_FAMILY-5961";Tend="1637";Tstart="764";shortTE="F";uid="6b4f5be3-0e21-4b4c-bb6c-2255d8ec97f0"
JAABOB010000010.1	RepeatMasker	DNA/Ginger	932126	933156	4328	+	.	ID="RND-1_FAMILY-128";Tend="2358";Tstart="1305";shortTE="F";uid="3559a4f6-8e60-4264-86bc-990584a4a882"
JAABOB010000010.1	RepeatMasker	DNA/Ginger	61834	61963	520	+	.	ID="RND-5_FAMILY-806";Tend="1176";Tstart="878";shortTE="F";uid="d166296a-336e-428c-abc4-6ead22ed1a88"
JAABOB010000010.1	RepeatMasker	DNA	2365818	2366233	1263	+	.	ID="DNA4-2_AP";Tend="769";Tstart="372";shortTE="F";uid="0fc78103-a4f1-4d68-b06f-9a801a41c5b7"
JAABOB010000010.1	RepeatMasker	DNA/Ginger	317139	317391	1159	+	.	ID="RND-5_FAMILY-806";Tend="1085";Tstart="847";shortTE="F";uid="db4ca172-e5b6-46ec-be57-addc901645f0"
JAABOB010000010.1	RepeatMasker	DNA	2235970	2236263	723	+	.	ID="DNA4-1_AP";Tend="299";Tstart="1";shortTE="F";uid="58ce1cbd-15ed-4746-aa65-fade3590e5aa"
JAABOB010000010.1	RepeatMasker	DNA/hAT-Tip100	752595	752959	818	+	.	ID="RND-6_FAMILY-14400";Tend="1340";Tstart="1000";shortTE="F";uid="682e8d87-d9e9-41fc-886f-ba942aa5bcf2"
JAABOB010000010.1	RepeatMasker	DNA/Ginger	2156616	2157864	5453	+	.	ID="RND-1_FAMILY-128";Tend="2339";Tstart="1086";shortTE="F";uid="53c652a2-25d4-4553-87a8-7e7745c967bf"
JAABOB010000010.1	RepeatMasker	DNA/MULE-MuDR	3105670	3105774	406	+	.	ID="RND-6_FAMILY-6783";Tend="1807";Tstart="1694";shortTE="F";uid="9259cc40-cf9e-46bf-85c5-190ca7c9cd1c"
JAABOB010000010.1	RepeatMasker	DNA	1083586	1083882	437	+	.	ID="DNA-TTAA-1_AP";TEgroup="ctg_2%7CDNA-TTAA-1_AP%7C1";Tend="421";Tstart="277";shortTE="F";uid="84e6beb2-3d3e-48ee-bb4e-377d1c5c6b24"
JAABOB010000010.1	RepeatMasker	DNA	585387	585590	538	+	.	ID="rnd-5_family-7549";Tend="1396";Tstart="1300";shortTE="F";uid="cd651241-4f87-41f4-9b6e-174f2ef978ba"
JAABOB010000010.1	RepeatMasker	DNA	409646	409869	1018	+	.	ID="dna4-1_ap";Tend="823";Tstart="546";shortTE="F";uid="0ccfeb2d-f843-4899-bd7d-c5eed6a3da1f"
JAABOB010000010.1	RepeatMasker	Retroposon?	2728165	2728441	402	+	.	ID="SINE2-1_AP";Tend="1411";Tstart="1148";shortTE="F";uid="2c3a7f55-25d8-4ed9-9e8f-5d73de988e3a"
JAABOB010000010.1	RepeatMasker	Retroposon?	3114054	3114531	2934	+	.	ID="RND-6_FAMILY-2419";Tend="1411";Tstart="928";shortTE="F";uid="a52b5ab6-c0ad-444c-ae50-995474986b45"
JAABOB010000010.1	RepeatMasker	DNA/hAT-hAT19	1201632	1202395	3460	+	.	ID="RND-5_FAMILY-1902";Tend="1533";Tstart="792";shortTE="F";uid="b9b3af3b-0cc8-4d11-a9fd-eef1c7d84818"
JAABOB010000010.1	RepeatMasker	LINE/I	3132387	3132542	682	+	.	ID="RND-6_FAMILY-4804";Tend="2964";Tstart="2806";shortTE="F";uid="c969f732-fe78-481d-abc2-3ed2bf164ecd"
JAABOB010000010.1	RepeatMasker	DNA	2363926	2364155	408	+	.	ID="DNA4-3_AP";Tend="633";Tstart="418";shortTE="F";uid="12a06f1d-066d-445f-a50c-6b3d28e4d2ee"
JAABOB010000010.1	RepeatMasker	DNA/Maverick	2110237	2110369	416	+	.	ID="RND-6_FAMILY-477";Tend="3858";Tstart="3755";shortTE="F";uid="e45d61a5-4c3f-45e1-94c6-11a023ed6e81"
JAABOB010000010.1	RepeatMasker	DNA	2209257	2209711	734	+	.	ID="DNA4-2_AP";Tend="769";Tstart="305";shortTE="F";uid="26d29bc8-e3ec-4750-b9e0-6dc007cdce01"
JAABOB010000010.1	RepeatMasker	DNA/TcMar-Mariner	2821693	2821856	529	+	.	ID="RND-5_FAMILY-394";Tend="808";Tstart="661";shortTE="F";uid="bed09ec1-2dd5-4ee0-b619-1f3084e78d50"
JAABOB010000010.1	RepeatMasker	DNA	1189869	1190144	522	+	.	ID="DNA4-3_AP";Tend="453";Tstart="166";shortTE="F";uid="f2532d11-7d4f-404b-8aa4-21724a55d18c"
JAABOB010000010.1	RepeatMasker	DNA/Ginger-1	242897	243378	3629	+	.	ID="RND-1_FAMILY-17";Tend="1404";Tstart="933";shortTE="F";uid="4702d067-41c3-46f9-afa9-e8c312355ece"
JAABOB010000010.1	RepeatMasker	DNA/TcMar-Tc1	3844197	3844422	564	+	.	ID="RND-6_FAMILY-5035";Tend="1145";Tstart="914";shortTE="F";uid="42e91486-e475-4b7f-96c9-fbda755ad1d6"
JAABOB010000010.1	RepeatMasker	DNA/Ginger	681149	681513	1624	+	.	ID="RND-1_FAMILY-128";Tend="1249";Tstart="831";shortTE="F";uid="632f600e-ec80-4f5e-b98a-d3be2e17cc85"
JAABOB010000010.1	RepeatMasker	LINE/I-Jockey	851138	851502	1357	+	.	ID="RND-6_FAMILY-1378";Tend="1355";Tstart="1006";shortTE="F";uid="f9508136-2619-4ced-bded-dc8ea00030c6"
JAABOB010000010.1	RepeatMasker	DNA/Ginger	425305	425929	1680	+	.	ID="RND-5_FAMILY-806";Tend="1492";Tstart="841";shortTE="F";uid="ea03745d-9cdf-44de-aeb1-f90e6c21ad1a"
JAABOB010000010.1	RepeatMasker	DNA/hAT-Charlie	1737410	1737627	1599	+	.	ID="RND-6_FAMILY-5851";Tend="1165";Tstart="934";shortTE="F";uid="415c298b-a13b-403a-ab45-8c2237153092"
JAABOB010000010.1	RepeatMasker	Unknown	1358130	1358298	583	+	.	ID="RND-6_FAMILY-229";Tend="1137";Tstart="968";shortTE="F";uid="0ca30c16-2904-4d26-b7f7-39aedc7e02a0"
JAABOB010000010.1	RepeatMasker	DNA/Ginger	3883582	3884009	1446	+	.	ID="RND-5_FAMILY-806";Tend="1258";Tstart="818";shortTE="F";uid="e5586164-fdb1-4ea1-83b4-62c974c5848a"
JAABOB010000010.1	RepeatMasker	DNA/MULE-NOF	714726	715400	3115	+	.	ID="RND-5_FAMILY-7165";Tend="1485";Tstart="822";shortTE="F";uid="a3d512be-74a0-4452-acd6-3df6029d870c"
JAABOB010000010.1	RepeatMasker	Retroposon?	1448843	1449027	422	+	.	ID="SINE2-2_AP";Tend="185";Tstart="1";shortTE="F";uid="f46f4970-1573-417a-96d7-7ff0de6de453"
JAABOB010000010.1	RepeatMasker	Retroposon?	2526989	2527419	470	+	.	ID="SINE2-1_AP";Tend="571";Tstart="169";shortTE="F";uid="da55e788-6bf6-4d76-9f1a-6f8140ba4f9b"
JAABOB010000010.1	RepeatMasker	DNA/Ginger-1	2969642	2969870	405	+	.	ID="RND-6_FAMILY-2950";Tend="1375";Tstart="1095";shortTE="F";uid="1dfec547-d8c9-44f6-88c4-43bbffb5288a"
JAABOB010000010.1	RepeatMasker	DNA/hAT-Charlie	2926684	2927127	560	+	.	ID="RND-6_FAMILY-13259";Tend="1924";Tstart="1539";shortTE="F";uid="6da021bc-869b-43c8-b7ef-cb14138a8cfd"
JAABOB010000010.1	RepeatMasker	Retroposon?	3433742	3433933	911	+	.	ID="RND-6_FAMILY-2419";Tend="1057";Tstart="866";shortTE="F";uid="8703bec3-257c-4714-bada-358ae146cb32"
JAABOB010000010.1	RepeatMasker	DNA	1781919	1782052	449	+	.	ID="dna4-2b_ap";Tend="756";Tstart="626";shortTE="F";uid="5383ee1a-ca53-4427-a090-3c9c2f579d03"
JAABOB010000010.1	RepeatMasker	DNA/Ginger	2901555	2901814	994	+	.	ID="RND-1_FAMILY-128";Tend="1082";Tstart="828";shortTE="F";uid="587e9d5f-c867-4f73-88ed-55ef6ec336f3"
JAABOB010000010.1	RepeatMasker	Retroposon?	3516998	3517332	563	+	.	ID="RND-6_FAMILY-2419";Tend="1239";Tstart="885";shortTE="F";uid="cafbd510-ac01-4eb3-bfe2-2518be40d9d5"
JAABOB010000010.1	RepeatMasker	DNA/hAT-Charlie	253813	254366	2809	+	.	ID="RND-5_FAMILY-1196";Tend="1451";Tstart="947";shortTE="F";uid="0aa83151-91dc-4145-8025-2de9bed6a0a2"
JAABOB010000010.1	RepeatMasker	DNA/hAT-hAT19	902020	902223	902	+	.	ID="DNA8-71_AP";Tend="198";Tstart="4";shortTE="F";uid="4ed6751e-d7b6-4385-81e5-0d3104a9d931"
JAABOB010000010.1	RepeatMasker	DNA/Ginger	2816156	2816271	521	+	.	ID="rnd-1_family-128";Tend="940";Tstart="820";shortTE="F";uid="43a3d57c-b502-4008-9802-249447771df5"
JAABOB010000010.1	RepeatMasker	LINE/CR1	2155329	2155445	941	+	.	ID="RND-4_FAMILY-189";Tend="1977";Tstart="1862";shortTE="F";uid="7bccc471-11d0-4c24-87d3-96421b98dedb"
JAABOB010000010.1	RepeatMasker	DNA/Ginger	2613303	2613824	2026	+	.	ID="RND-5_FAMILY-806";Tend="1369";Tstart="822";shortTE="F";uid="b7ff023c-2da2-4fde-8d18-ee560a6cbe86"
JAABOB010000010.1	RepeatMasker	Retroposon?	1114510	1114690	510	+	.	ID="SINE2-1_AP";Tend="1033";Tstart="863";shortTE="F";uid="9035ee28-c098-4517-9518-ed45c85bd9e2"
JAABOB010000010.1	RepeatMasker	LINE/R1	1645324	1645610	570	+	.	ID="SART-3_API";Tend="309";Tstart="9";shortTE="F";uid="4dddf7b8-ba6a-4a87-973b-676f6414ff68"
JAABOB010000010.1	RepeatMasker	Retroposon?	3293322	3293767	2982	+	.	ID="RND-6_FAMILY-2419";Tend="1275";Tstart="830";shortTE="F";uid="24105493-3823-4861-a6b7-bf211a1d541b"
JAABOB010000010.1	RepeatMasker	Unknown	2	6470	31725	+	.	ID="RND-1_FAMILY-5";Tend="4329";Tstart="1";shortTE="F";uid="f9801fcb-cfd1-4229-9f35-0e42bd913f2b"
JAABOB010000010.1	RepeatMasker	Retroposon?	61656	61833	541	+	.	ID="SINE2-2_AP";Tend="188";Tstart="1";shortTE="F";uid="f98ff79f-2c64-4880-8d20-845368f33ddc"
JAABOB010000010.1	RepeatMasker	DNA	2258783	2259579	406	+	.	ID="DNA4-2_AP";Tend="685";Tstart="4";shortTE="F";uid="3d40786e-1886-4017-97aa-72e72f2721d0"
JAABOB010000010.1	RepeatMasker	Unknown	1778120	1778584	2162	+	.	ID="RND-6_FAMILY-1579";Tend="1495";Tstart="913";shortTE="F";uid="86813439-9f74-4392-9916-a5dc27dbd737"
JAABOB010000010.1	RepeatMasker	Retroposon?	1281974	1282581	2803	+	.	ID="RND-6_FAMILY-4509";Tend="2761";Tstart="2104";shortTE="F";uid="bf283793-f7ce-4e53-92ff-fdd48497b66a"
JAABOB010000010.1	RepeatMasker	Retroposon?	2993039	2994215	3353	+	.	ID="RND-6_FAMILY-2419";Tend="1783";Tstart="598";shortTE="F";uid="010c9f3b-54b9-4734-ac71-0f8c19df66e2"
JAABOB010000010.1	RepeatMasker	DNA	3155546	3155815	664	+	.	ID="TTAA4B_AP";Tend="430";Tstart="149";shortTE="F";uid="287392af-5ed6-4512-ab7e-a05c9dce1519"
JAABOB010000010.1	RepeatMasker	DNA/Ginger-1	446473	447147	1114	+	.	ID="GINGER1-1_AP";Tend="3760";Tstart="3180";shortTE="F";uid="e08ffdb7-0579-4fdb-ada9-373bc13f982a"
JAABOB010000010.1	RepeatMasker	DNA/Ginger	747524	748376	5670	+	.	ID="RND-5_FAMILY-806";Tend="1684";Tstart="847";shortTE="F";uid="e7849030-6495-4fba-b4e5-f0bdd2292ec6"
JAABOB010000010.1	RepeatMasker	DNA	1092699	1093169	957	+	.	ID="DNA4-3_AP";Tend="533";Tstart="7";shortTE="F";uid="e1511693-f43a-4a41-9097-6aa3f911ea05"
JAABOB010000010.1	RepeatMasker	DNA	1286012	1286408	762	+	.	ID="TTAA2D_AP";Tend="413";Tstart="7";shortTE="F";uid="a07f5ab5-1ccc-4a42-a2d4-8a298096b738"
JAABOB010000010.1	RepeatMasker	DNA	1410719	1411129	1022	+	.	ID="DNA4-2_AP";Tend="766";Tstart="308";shortTE="F";uid="4964cda5-c517-4010-b1da-123d5357d681"
JAABOB010000010.1	RepeatMasker	Unknown	937872	938186	661	+	.	ID="RND-5_FAMILY-5601";TEgroup="ctg_2%7CRND-5_FAMILY-5601%7C1";Tend="1337";Tstart="907";shortTE="F";uid="ce061cdb-c92f-4034-9e75-3780e26be96c"
JAABOB010000010.1	RepeatMasker	DNA	4132547	4132862	601	+	.	ID="DNA4-3_AP";Tend="518";Tstart="207";shortTE="F";uid="e09917ac-c980-4e92-913c-65178d913218"
JAABOB010000010.1	RepeatMasker	LINE/CR1	865502	865700	419	+	.	ID="RND-4_FAMILY-189";Tend="2500";Tstart="2336";shortTE="F";uid="99783ccc-9657-48d3-bbf5-a1131e2d1dee"
JAABOB010000010.1	RepeatMasker	DNA/Ginger	2797939	2798527	4024	+	.	ID="RND-5_FAMILY-806";Tend="2337";Tstart="1774";shortTE="F";uid="aefc907c-d928-4afc-8b03-892c2223f398"
JAABOB010000010.1	RepeatMasker	DNA/Kolobok-E	134185	134439	481	+	.	ID="KOLOBOKE-2_AP";Tend="1364";Tstart="1118";shortTE="F";uid="b7d11471-7d28-4d7a-a670-0c19df6d9b7d"
JAABOB010000010.1	RepeatMasker	DNA	769373	769692	1165	+	.	ID="TTAA11_AP";Tend="374";Tstart="1";shortTE="F";uid="81c1519f-0afc-4dfb-9836-901c2d78d100"
JAABOB010000010.1	RepeatMasker	DNA	767147	767586	2560	+	.	ID="TTAA5_AP";Tend="432";Tstart="1";shortTE="F";uid="43ceab66-267f-4659-9be2-73766221ed11"
JAABOB010000010.1	RepeatMasker	DNA/hAT-Tip100	2559176	2559502	777	+	.	ID="DNA8-18_AP";Tend="682";Tstart="300";shortTE="F";uid="423749e2-beeb-417a-81cf-c9867e67a629"
JAABOB010000010.1	RepeatMasker	DNA/Ginger-1	134915	135393	985	+	.	ID="RND-6_FAMILY-2950";Tend="2381";Tstart="1922";shortTE="F";uid="03697751-f70e-47a9-b21c-b6ad3b5c73dc"
JAABOB010000010.1	RepeatMasker	RC/Helitron	4065247	4066774	8119	+	.	ID="RND-6_FAMILY-9992";TEgroup="ctg_2%7CRND-6_FAMILY-9992%7C1";Tend="2141";Tstart="424";shortTE="F";uid="2fbd7eec-71ad-4423-8ab4-22fb6f88c604"
JAABOB010000010.1	RepeatMasker	DNA/hAT-hAT19	1157467	1158195	3901	+	.	ID="RND-5_FAMILY-1902";Tend="1536";Tstart="814";shortTE="F";uid="1421351d-77a9-4930-a401-b9e1ea682d59"
JAABOB010000010.1	RepeatMasker	Retroposon?	3485668	3485973	549	+	.	ID="RND-6_FAMILY-2419";Tend="1239";Tstart="935";shortTE="F";uid="c3a24c83-3bbf-4997-90ca-f5e104bbd5be"
JAABOB010000010.1	RepeatMasker	Retroposon?	3209128	3209556	2744	+	.	ID="RND-6_FAMILY-2419";Tend="1270";Tstart="838";shortTE="F";uid="e43b3272-9483-4f0e-91d8-9ecf498717ca"
JAABOB010000010.1	RepeatMasker	DNA/Kolobok-E	524527	524784	519	+	.	ID="KOLOBOKE-3_AP";Tend="1927";Tstart="1662";shortTE="F";uid="c2acaf65-b41b-47a1-8f19-5bd7dde8f7c5"
JAABOB010000010.1	RepeatMasker	Retroposon?	796606	796718	452	+	.	ID="SINE2-2_AP";Tend="1981";Tstart="1867";shortTE="F";uid="5c9d2d93-ecec-45d6-b240-f754e7b6df87"
JAABOB010000010.1	RepeatMasker	DNA/hAT-hAT19	429045	429297	431	+	.	ID="RND-6_FAMILY-7009";Tend="1117";Tstart="839";shortTE="F";uid="32f347d0-2a15-42b2-8c1e-7a697244ab37"
JAABOB010000010.1	RepeatMasker	DNA/hAT-Tip100	246673	246851	997	+	.	ID="RND-4_FAMILY-339";Tend="1133";Tstart="954";shortTE="F";uid="7879a026-b025-414f-930d-0d95b71fce52"
JAABOB010000010.1	RepeatMasker	DNA	2929868	2930604	929	+	.	ID="DNA4-2_AP";Tend="763";Tstart="1";shortTE="F";uid="427dd5f7-1fef-41c8-b54b-741e9ec3b3ea"
JAABOB010000010.1	RepeatMasker	DNA/hAT-Charlie	1756688	1756946	1620	+	.	ID="RND-6_FAMILY-5851";Tend="1179";Tstart="934";shortTE="F";uid="a1f0b1a9-db16-4683-8aa8-aafcb5b14cf4"
JAABOB010000010.1	RepeatMasker	DNA	366906	367105	552	+	.	ID="DNA4-2_AP";Tend="769";Tstart="581";shortTE="F";uid="3e4fb971-a468-46b5-b1b4-2d58f5b3e998"
JAABOB010000010.1	RepeatMasker	DNA/hAT-hAT19	1531303	1532041	3577	+	.	ID="RND-5_FAMILY-1902";Tend="1521";Tstart="794";shortTE="F";uid="407bafc8-8707-4314-8f8f-848b1036b490"
JAABOB010000010.1	RepeatMasker	RC/Helitron	1399260	1399477	1344	+	.	ID="RND-6_FAMILY-9992";Tend="1892";Tstart="1681";shortTE="F";uid="3575411a-96a7-4d9d-8086-5fce6e64ae5c"
JAABOB010000010.1	RepeatMasker	DNA	1574568	1574743	487	+	.	ID="dna4-2_ap";Tend="208";Tstart="1";shortTE="F";uid="f97e3b97-deeb-4d05-9356-d032710b63d1"
JAABOB010000010.1	RepeatMasker	RC/Helitron	3890272	3891052	3499	+	.	ID="RND-6_FAMILY-16388";Tend="1381";Tstart="606";shortTE="F";uid="f538c25f-ec77-4f6e-a5eb-b3524948a2aa"
JAABOB010000010.1	RepeatMasker	DNA/hAT-Charlie	1619044	1619932	2157	+	.	ID="RND-5_FAMILY-3097";Tend="1220";Tstart="333";shortTE="F";uid="cd049855-5d2b-4e4c-b969-425898478075"
JAABOB010000010.1	RepeatMasker	Retroposon?	632674	633142	671	+	.	ID="SINE2-2_AP";Tend="517";Tstart="1";shortTE="F";uid="d4763b52-edad-4195-b558-a3ca92a4ba9d"
JAABOB010000010.1	RepeatMasker	Retroposon?	2388419	2388545	556	+	.	ID="SINE2-1_AP";Tend="1760";Tstart="1627";shortTE="F";uid="779cfae8-0a7f-463d-a016-00c2aca05852"
JAABOB010000010.1	RepeatMasker	RC/Helitron	418670	418813	806	+	.	ID="HELITRON-3_HNUM";Tend="198";Tstart="58";shortTE="F";uid="339a5d35-97f5-47f2-b93d-afc1570abce9"
JAABOB010000010.1	RepeatMasker	DNA/Kolobok-E	1231732	1231858	577	+	.	ID="KOLOBOKE-4_AP";Tend="2972";Tstart="2522";shortTE="F";uid="d0fe54ef-7d26-4939-a3b2-a3c94cb2fa96"
JAABOB010000010.1	RepeatMasker	DNA	145887	146023	535	+	.	ID="dna4-2_ap";Tend="766";Tstart="623";shortTE="F";uid="dff99f9f-5ae2-4d2e-93d7-c11cfe03a3ea"
JAABOB010000010.1	RepeatMasker	DNA	3021977	3022262	954	+	.	ID="DNA4-2_AP";Tend="769";Tstart="498";shortTE="F";uid="2bcf5c72-e3d4-470c-8d0b-5f175b46ac5f"
JAABOB010000010.1	RepeatMasker	DNA/Kolobok-E	2631433	2631560	469	+	.	ID="KOLOBOKE-3_AP";Tend="2174";Tstart="2041";shortTE="F";uid="39a23895-3bc0-4193-abcd-23f453cec9ca"
JAABOB010000010.1	RepeatMasker	DNA	2458302	2458690	970	+	.	ID="DNA4-3_AP";Tend="453";Tstart="68";shortTE="F";uid="e5045665-cc4a-4423-857c-63373ba0ae2e"
JAABOB010000010.1	RepeatMasker	DNA/Ginger-1	3485207	3485426	931	+	.	ID="RND-6_FAMILY-2950";Tend="1401";Tstart="1189";shortTE="F";uid="047c94c9-d19b-45d4-a6db-f6be9613584d"
JAABOB010000010.1	RepeatMasker	DNA/Ginger	3400584	3401183	2634	+	.	ID="RND-1_FAMILY-128";Tend="1415";Tstart="820";shortTE="F";uid="6ec171ce-f718-4673-8c85-20a90015ceee"
JAABOB010000010.1	RepeatMasker	DNA	2789213	2789342	531	+	.	ID="ttaa26_ap";Tend="128";Tstart="1";shortTE="F";uid="127e06e2-abb9-46b6-8017-dfb9006ce4d4"
JAABOB010000010.1	RepeatMasker	DNA/Ginger	1420162	1420447	1405	+	.	ID="RND-5_FAMILY-806";Tend="2336";Tstart="2073";shortTE="F";uid="c180a2ad-23e9-4e62-82b2-1704a5a746af"
JAABOB010000010.1	RepeatMasker	DNA/Ginger	3401713	3402014	1410	+	.	ID="RND-1_FAMILY-128";Tend="2309";Tstart="1994";shortTE="F";uid="02340a8a-3ff1-4250-b6a1-6d7cf37ef6ad"
JAABOB010000010.1	RepeatMasker	DNA/hAT-Tip100	2124920	2125383	2520	+	.	ID="RND-5_FAMILY-391";Tend="2066";Tstart="1608";shortTE="F";uid="95a777ba-8986-43c8-ac98-d39662e9ca68"
JAABOB010000010.1	RepeatMasker	DNA	2167087	2167207	576	+	.	ID="TTAA25_AP";Tend="255";Tstart="139";shortTE="F";uid="fb0b62fd-66b9-4fc7-a4ee-b8889af25b8d"
JAABOB010000010.1	RepeatMasker	DNA/Ginger	816898	817105	520	+	.	ID="RND-5_FAMILY-806";Tend="1061";Tstart="847";shortTE="F";uid="375c9fd6-f705-4b12-8146-01e94b1cba1c"
JAABOB010000010.1	RepeatMasker	DNA	3323043	3323335	502	+	.	ID="DNA4-2_AP";Tend="302";Tstart="1";shortTE="F";uid="ba9d398b-2e81-4804-9d65-4fdf00283cd1"
JAABOB010000010.1	RepeatMasker	LINE/CR1	257240	257832	716	+	.	ID="RND-5_FAMILY-795";Tend="5168";Tstart="4588";shortTE="F";uid="85254b6a-f3a0-4243-8f4d-69845aa3f461"
JAABOB010000010.1	RepeatMasker	Unknown	3864539	3864702	979	+	.	ID="RND-5_FAMILY-2345";Tend="1118";Tstart="954";shortTE="F";uid="517bb72d-0102-43ff-8c1d-fd744c5e6f48"
JAABOB010000010.1	RepeatMasker	DNA/MULE-MuDR	4047924	4048186	794	+	.	ID="MUDR8X_AP";Tend="1477";Tstart="1202";shortTE="F";uid="0878475f-b08e-4a28-a278-2863d5f602e4"
JAABOB010000010.1	RepeatMasker	DNA	1549131	1549653	419	+	.	ID="DNA4-3_AP";Tend="586";Tstart="23";shortTE="F";uid="c7311c75-45de-4516-ae2f-9e4279d1e268"
JAABOB010000010.1	RepeatMasker	DNA/Ginger	1251039	1251504	712	+	.	ID="RND-5_FAMILY-806";Tend="1300";Tstart="847";shortTE="F";uid="b99c853f-4acf-4a20-aafd-00211630e59f"
JAABOB010000010.1	RepeatMasker	DNA/hAT-hAT19	758929	759372	667	+	.	ID="RND-6_FAMILY-7009";Tend="1234";Tstart="817";shortTE="F";uid="be380bbf-ee8d-4540-aefd-08e862369633"
JAABOB010000010.1	RepeatMasker	Unknown	4000785	4000968	682	+	.	ID="RND-5_FAMILY-1110";Tend="1556";Tstart="1353";shortTE="F";uid="55878d0a-7b30-4b25-b271-4148e6bb9715"
JAABOB010000010.1	RepeatMasker	DNA	3721732	3722157	1299	+	.	ID="TTAA4B_AP";Tend="430";Tstart="2";shortTE="F";uid="fe92e9fd-0b45-4ff3-85f7-438c5b65c4d1"
JAABOB010000010.1	RepeatMasker	DNA	3821342	3821776	1378	+	.	ID="TTAA4B_AP";Tend="430";Tstart="7";shortTE="F";uid="032b3fa9-5fd3-426d-8775-9c9061bd1f59"
JAABOB010000010.1	RepeatMasker	DNA/Ginger-1	1160972	1161542	1321	+	.	ID="GINGER1-1_AP";Tend="3764";Tstart="3182";shortTE="F";uid="cb46c7ff-4481-452e-8eb3-7813aa5af0ef"
JAABOB010000010.1	RepeatMasker	Retroposon?	4048583	4048964	499	+	.	ID="SINE2-1_AP";Tend="962";Tstart="561";shortTE="F";uid="b9a01c16-db80-4ff5-9cfd-67c94576c769"
JAABOB010000010.1	RepeatMasker	DNA	1617941	1618144	535	+	.	ID="DNA4-3_AP";Tend="498";Tstart="318";shortTE="F";uid="65d8fa47-ef3a-4586-927c-68d9ee11ad25"
JAABOB010000010.1	RepeatMasker	DNA/MULE-MuDR	760691	760824	754	+	.	ID="RND-5_FAMILY-2516";Tend="966";Tstart="844";shortTE="F";uid="3f8f0183-ce9f-42a1-a47c-eb6b8f2103f6"
JAABOB010000010.1	RepeatMasker	DNA/hAT-Charlie	2091556	2091670	421	+	.	ID="RND-1_FAMILY-66";Tend="451";Tstart="333";shortTE="F";uid="caca523c-5082-4496-9aed-ca76230ebf7d"
JAABOB010000010.1	RepeatMasker	Retroposon?	4027363	4027664	403	+	.	ID="SINE2-1_AP";Tend="388";Tstart="75";shortTE="F";uid="1aa8cd8b-dfb1-4f45-915e-ce1a43018859"
JAABOB010000010.1	RepeatMasker	DNA	2136630	2137113	2953	+	.	ID="RND-5_FAMILY-7549";Tend="1394";Tstart="933";shortTE="F";uid="aa8de7f0-5894-46d8-bed2-865e790749b1"
JAABOB010000010.1	RepeatMasker	RC/Helitron	6920	7444	2673	+	.	ID="RND-6_FAMILY-16388";Tend="1310";Tstart="810";shortTE="F";uid="25ad0c84-7caa-4b12-98e5-5f16412de226"
JAABOB010000010.1	RepeatMasker	Retroposon?	2659031	2659364	502	+	.	ID="SINE2-1_AP";Tend="1463";Tstart="1135";shortTE="F";uid="85b8cd93-df7e-43f2-b6e8-a2cc25b97fae"
JAABOB010000010.1	RepeatMasker	DNA	3374013	3374310	728	+	.	ID="DNA4-2_AP";Tend="769";Tstart="486";shortTE="F";uid="6f6ace07-5d7e-4938-8d78-eaa5b1fa6a92"
JAABOB010000010.1	RepeatMasker	DNA/TcMar-Pogo?	3733544	3733678	604	+	.	ID="DNA2-8_AP";Tend="764";Tstart="626";shortTE="F";uid="beb93479-9da4-4a65-8c1c-236b8c2743f4"
JAABOB010000010.1	RepeatMasker	DNA	3437610	3437724	511	+	.	ID="dna4-2_ap";Tend="319";Tstart="201";shortTE="F";uid="0a4f1f4e-3990-4bdb-8b7f-1c1d325ff14a"
JAABOB010000010.1	RepeatMasker	Retroposon?	1976229	1976488	1188	+	.	ID="RND-6_FAMILY-4509";Tend="2738";Tstart="2475";shortTE="F";uid="5149ba99-cbaf-4a99-8578-d4cb27db1c4c"
JAABOB010000010.1	RepeatMasker	DNA/MULE-MuDR	2692574	2693389	1224	+	.	ID="RND-6_FAMILY-1169";Tend="1837";Tstart="1064";shortTE="F";uid="9fb7533b-07df-4241-ab2a-1ed74801033e"
JAABOB010000010.1	RepeatMasker	DNA/TcMar-Tc1	3979092	3979194	742	+	.	ID="RND-6_FAMILY-13664";Tend="1503";Tstart="1401";shortTE="F";uid="40502901-94ce-422f-b3d5-73e9dd4326b2"
JAABOB010000010.1	RepeatMasker	DNA	806041	806432	567	+	.	ID="TTAA8_AP";Tend="419";Tstart="1";shortTE="F";uid="7c29d0e7-f645-4636-af84-e35ff87c67a0"
JAABOB010000010.1	RepeatMasker	DNA/MULE-MuDR	934859	935028	429	+	.	ID="DNA8-110_AP";TEgroup="ctg_2%7CDNA8-110_AP%7C1";Tend="688";Tstart="9";shortTE="T";uid="b105d7d8-28b6-457a-88b2-845460af0424"
JAABOB010000010.1	RepeatMasker	DNA/hAT-Tip100	2327597	2327763	1486	+	.	ID="RND-1_FAMILY-69";Tend="1059";Tstart="893";shortTE="F";uid="00cf901c-5f88-48ad-8a57-e51fd8a85b3d"
JAABOB010000010.1	RepeatMasker	DNA/Kolobok-E	2532277	2532406	494	+	.	ID="KOLOBOKE-2_AP";Tend="1246";Tstart="1119";shortTE="F";uid="f9ecaa58-4e55-4a65-9d38-b4d56b25fb2d"
JAABOB010000010.1	RepeatMasker	DNA	3934778	3935257	1292	+	.	ID="TTAA25_AP";Tend="512";Tstart="7";shortTE="F";uid="05ba1113-027f-4439-8335-3b2d5b49353d"
JAABOB010000010.1	RepeatMasker	DNA/hAT-Charlie	2903947	2904204	863	+	.	ID="RND-6_FAMILY-10045";Tend="1095";Tstart="838";shortTE="F";uid="4fe8dbc3-c863-40f9-87e0-995ffe2de0b9"
JAABOB010000010.1	RepeatMasker	DNA/Ginger	2614019	2614434	1047	+	.	ID="RND-5_FAMILY-806";Tend="1776";Tstart="1373";shortTE="F";uid="0382397c-0c12-49d2-b9ef-18f3cc48490a"
JAABOB010000010.1	RepeatMasker	DNA/hAT-hAT19	3493713	3493856	507	+	.	ID="DNA8-88_AP";Tend="444";Tstart="302";shortTE="F";uid="1df8bcb9-0eb4-4735-93ba-02b9b6fbe605"
JAABOB010000010.1	RepeatMasker	DNA/TcMar-Pogo	4166316	4166990	5796	+	.	ID="RND-1_FAMILY-52";Tend="1671";Tstart="999";shortTE="F";uid="3bcc9129-bdaa-4d22-bf4d-c423edc0ef9c"
JAABOB010000010.1	RepeatMasker	RC/Helitron	1091808	1091928	520	+	.	ID="RND-1_FAMILY-3";Tend="1850";Tstart="1728";shortTE="F";uid="ddd14c23-969d-4e40-a269-52c897851fea"
JAABOB010000010.1	RepeatMasker	Unknown	1416093	1416972	5528	+	.	ID="RND-1_FAMILY-24";Tend="1685";Tstart="838";shortTE="F";uid="d0c188b2-94da-4a90-91f7-fa2d3fdbb02f"
JAABOB010000010.1	RepeatMasker	Retroposon?	3234337	3234985	2404	+	.	ID="RND-6_FAMILY-4509";Tend="2766";Tstart="2097";shortTE="F";uid="dc4c2abf-e86d-494a-a977-7c5d09ff99f5"
JAABOB010000010.1	RepeatMasker	DNA/Ginger-1	2590112	2590826	3781	+	.	ID="RND-6_FAMILY-2950";Tend="1580";Tstart="877";shortTE="F";uid="1829ce01-5406-4eb4-b4b6-b0519fd45556"
JAABOB010000010.1	RepeatMasker	Unknown	675057	675324	1088	+	.	ID="RND-1_FAMILY-5";Tend="1325";Tstart="1062";shortTE="F";uid="2fa0b64e-6fd0-4e4c-ab7f-628e2ac6d39d"
JAABOB010000010.1	RepeatMasker	DNA/hAT-Tip100	2903423	2903585	1015	+	.	ID="RND-1_FAMILY-69";Tend="1060";Tstart="900";shortTE="F";uid="7136a8ed-903f-4edb-8057-d42987728e24"
JAABOB010000010.1	RepeatMasker	DNA/Ginger	2583646	2583836	584	+	.	ID="RND-5_FAMILY-806";Tend="1102";Tstart="910";shortTE="F";uid="a2035591-db95-4ad3-be8e-e1eaa9b001e5"
JAABOB010000010.1	RepeatMasker	DNA/hAT-hAT19	1569421	1570371	3768	+	.	ID="rnd-5_family-1902";Tend="1828";Tstart="819";shortTE="F";uid="98e333d9-e657-4c43-ad36-4c9cae28bdbf"
JAABOB010000010.1	RepeatMasker	Unknown	3999994	4000177	820	+	.	ID="RND-5_FAMILY-1110";Tend="1099";Tstart="906";shortTE="F";uid="8d06c43f-e440-46e7-ad87-df1d9d09a2fd"
JAABOB010000010.1	RepeatMasker	DNA/Ginger-1	1373850	1373955	593	+	.	ID="RND-6_FAMILY-2950";Tend="1060";Tstart="790";shortTE="F";uid="31e85889-828d-4f15-a2cb-99878ec1c3d0"
JAABOB010000010.1	RepeatMasker	DNA	2046054	2046302	480	+	.	ID="dna2-2_ap";Tend="276";Tstart="1";shortTE="F";uid="7bd47060-c56b-47eb-82ec-637168a893f0"
JAABOB010000010.1	RepeatMasker	DNA	638502	638671	574	+	.	ID="dna4-2_ap";Tend="161";Tstart="1";shortTE="F";uid="a26e9f67-ab53-4a5d-bf2e-9dd038ba53bc"
JAABOB010000010.1	RepeatMasker	DNA	2176299	2176611	522	+	.	ID="DNA4-3_AP";Tend="572";Tstart="238";shortTE="F";uid="811d005b-952f-42b8-b708-893049be8531"
JAABOB010000010.1	RepeatMasker	DNA/Ginger	893015	894422	4586	+	.	ID="rnd-1_family-128";Tend="2105";Tstart="812";shortTE="F";uid="0ccee604-a28d-435c-91fa-c7dd6ec4ee64"
JAABOB010000010.1	RepeatMasker	LINE/R1	1647183	1647433	423	+	.	ID="R1-2B_DK";Tend="1729";Tstart="1482";shortTE="F";uid="8a853722-310d-4b06-95ad-d4288c59b11e"
JAABOB010000010.1	RepeatMasker	Unknown	2908197	2909682	3229	+	.	ID="RND-6_FAMILY-18577";Tend="2244";Tstart="778";shortTE="F";uid="390a3909-5a75-4729-9694-cd89d7341dde"
JAABOB010000010.1	RepeatMasker	DNA/hAT-Ac	308619	308783	502	+	.	ID="DNA8-93_AP";Tend="242";Tstart="36";shortTE="F";uid="1e7d28a4-340b-4990-be94-aed0ccce9ebf"
JAABOB010000010.1	RepeatMasker	LINE/I-Jockey	533517	533930	435	+	.	ID="RND-6_FAMILY-3749";Tend="1716";Tstart="1294";shortTE="F";uid="64825ebd-ad72-4d61-89df-5bff61496e54"
JAABOB010000010.1	RepeatMasker	DNA	397069	397362	610	+	.	ID="TTAA8_AP";Tend="431";Tstart="155";shortTE="F";uid="24b7d343-f8c7-40e0-a8ee-fe7ea45190ed"
JAABOB010000010.1	RepeatMasker	DNA	3131605	3131846	787	+	.	ID="DNA4-3_AP";Tend="483";Tstart="246";shortTE="F";uid="a445678f-473b-4669-9e1b-137527d179b2"
JAABOB010000010.1	RepeatMasker	DNA/hAT-Charlie	857869	858209	412	+	.	ID="RND-6_FAMILY-13259";Tend="1835";Tstart="1534";shortTE="F";uid="a95ddc5a-bb52-4145-986c-69d4c0864a02"
JAABOB010000010.1	RepeatMasker	DNA	2128822	2129108	472	+	.	ID="DNA4-2_AP";Tend="315";Tstart="2";shortTE="F";uid="c318564b-4022-4946-b055-15e39b1b8318"
JAABOB010000010.1	RepeatMasker	DNA	2834028	2834376	863	+	.	ID="DNA4-3_AP";Tend="491";Tstart="157";shortTE="F";uid="49bc0bb8-0f12-42af-a9b6-3161a576adb2"
JAABOB010000010.1	RepeatMasker	DNA/hAT-Charlie	2452277	2452491	1301	+	.	ID="DNA8-58_AP";Tend="241";Tstart="1";shortTE="F";uid="13990f1f-3665-4302-a99e-2ce85f8b479c"
JAABOB010000010.1	RepeatMasker	DNA	752970	753245	770	+	.	ID="DNA8-30_AP";Tend="541";Tstart="255";shortTE="F";uid="7ef24d92-6385-4f11-bc03-fa32f0f5de8f"
JAABOB010000010.1	RepeatMasker	DNA	905627	906059	1558	+	.	ID="ttaa4c_ap";Tend="405";Tstart="1";shortTE="F";uid="a3ca95dd-dde9-42ea-a5d7-7a739f070ba0"
JAABOB010000010.1	RepeatMasker	DNA/Ginger	2816269	2817153	2441	+	.	ID="RND-5_FAMILY-806";TEgroup="ctg_2%7CRND-5_FAMILY-806%7C3";Tend="2202";Tstart="1112";shortTE="F";uid="60f86621-9918-41f8-9a66-fcc1387e0b1a"
JAABOB010000010.1	RepeatMasker	DNA	1234317	1234504	463	+	.	ID="ttaa3b_ap";Tend="208";Tstart="20";shortTE="F";uid="1323de62-2f85-4326-a61f-28c013c28be7"
JAABOB010000010.1	RepeatMasker	DNA/hAT	2296901	2297064	549	+	.	ID="RND-6_FAMILY-3394";Tend="1232";Tstart="1072";shortTE="F";uid="5c94c727-fc69-4bb0-949a-3878347e9493"
JAABOB010000010.1	RepeatMasker	Unknown	227041	227824	6714	+	.	ID="RND-1_FAMILY-43";Tend="1767";Tstart="959";shortTE="F";uid="a13fd758-3d5e-49fb-899f-410f6edb8ca5"
JAABOB010000010.1	RepeatMasker	DNA/Ginger-1	1043002	1043309	1397	+	.	ID="RND-6_FAMILY-2950";Tend="1397";Tstart="1105";shortTE="F";uid="8cfe86e1-d535-4af8-bac1-9bb4c0f12d74"
JAABOB010000010.1	RepeatMasker	DNA	2824554	2825081	1019	+	.	ID="DNA4-2_AP";Tend="749";Tstart="144";shortTE="F";uid="14491243-543a-44ea-b18d-a1cc8898df7e"
JAABOB010000010.1	RepeatMasker	DNA/Ginger-1	923669	923790	461	+	.	ID="GINGER1-1_AP";Tend="3380";Tstart="3244";shortTE="F";uid="86062045-5b7b-48cf-b6f4-9f0ee71fa834"
JAABOB010000010.1	RepeatMasker	DNA/hAT-hAT19	3143015	3143631	1044	+	.	ID="DNA8-109_AP";Tend="664";Tstart="3";shortTE="F";uid="a4e4a0fd-b60c-44c0-8a4d-fe81759095b7"
JAABOB010000010.1	RepeatMasker	DNA/Ginger	1676742	1677452	2287	+	.	ID="RND-5_FAMILY-806";Tend="1580";Tstart="840";shortTE="F";uid="96f0322c-d4dd-47c0-9a3d-bf0f44c49edb"
JAABOB010000010.1	RepeatMasker	DNA/TcMar-Tc1	4131339	4132051	4271	+	.	ID="RND-6_FAMILY-13664";Tend="1600";Tstart="892";shortTE="F";uid="13331d2d-a7e5-44db-9a06-053c5a0b8aa6"
JAABOB010000010.1	RepeatMasker	DNA/Ginger	1206785	1207094	509	+	.	ID="RND-5_FAMILY-806";Tend="1405";Tstart="1077";shortTE="F";uid="119ca730-be32-40d8-8f33-9f863c971c47"
JAABOB010000010.1	RepeatMasker	Unknown	20325	20661	644	+	.	ID="RND-6_FAMILY-3228";Tend="1611";Tstart="1249";shortTE="F";uid="96f62fee-28ec-4237-b5b6-299eb74fae94"
JAABOB010000010.1	RepeatMasker	DNA	741430	741724	651	+	.	ID="TTAA2D_AP";Tend="276";Tstart="4";shortTE="F";uid="b97de471-2e52-4ccf-9437-3af4435d5c88"
JAABOB010000010.1	RepeatMasker	Unknown	1682708	1683015	2114	+	.	ID="RND-6_FAMILY-10728";Tend="1315";Tstart="994";shortTE="F";uid="5943a4ba-c092-4a1c-b426-6ec373b406df"
JAABOB010000010.1	RepeatMasker	DNA/MULE-NOF	2423587	2424130	1440	+	.	ID="RND-5_FAMILY-7165";TEgroup="ctg_2%7CRND-5_FAMILY-7165%7C1";Tend="1791";Tstart="640";shortTE="F";uid="b617b96a-74cf-4652-ac06-82bfa8a8f5a3"
JAABOB010000010.1	RepeatMasker	DNA	3795518	3795817	500	+	.	ID="DNA4-2_AP";Tend="765";Tstart="423";shortTE="F";uid="ac5b99b2-f806-4582-96a0-8ac0cbf580d9"
JAABOB010000010.1	RepeatMasker	LINE/RTE-BovB	1971956	1973648	786	+	.	ID="RTE-32_LMI";Tend="3066";Tstart="1504";shortTE="F";uid="3ea8fa26-8cb8-4c79-a409-310d20a57d3b"
JAABOB010000010.1	RepeatMasker	DNA/Ginger	679750	679922	429	+	.	ID="RND-5_FAMILY-806";Tend="2358";Tstart="2193";shortTE="F";uid="d6627ba8-7e2a-4e2d-9d69-bb858fcb1273"
JAABOB010000010.1	RepeatMasker	Unknown	2454364	2454587	949	+	.	ID="RND-5_FAMILY-5601";Tend="1366";Tstart="1116";shortTE="F";uid="6d9d658a-ad59-4902-aa2d-9040364f2c5d"
JAABOB010000010.1	RepeatMasker	LINE/CR1	2527708	2527892	672	+	.	ID="RND-4_FAMILY-189";Tend="2505";Tstart="2333";shortTE="F";uid="fc80808f-c426-45a1-b5e3-65f946db9af9"
JAABOB010000010.1	RepeatMasker	DNA	2668954	2669394	572	+	.	ID="dna2-2_ap";Tend="646";Tstart="87";shortTE="F";uid="6ec97ab0-1468-4ef6-8bb9-bea8f1644701"
JAABOB010000010.1	RepeatMasker	DNA/hAT-Ac	917436	917605	554	+	.	ID="DNA8-91B_AP";Tend="643";Tstart="464";shortTE="F";uid="b58b4a59-42dc-4b00-af61-6cc84434f413"
JAABOB010000010.1	RepeatMasker	DNA	3990546	3991248	1140	+	.	ID="DNA4-2_AP";Tend="769";Tstart="1";shortTE="F";uid="20cc1107-3ecb-4a23-9f79-d2d6eb1fc3a3"
JAABOB010000010.1	RepeatMasker	DNA/CMC-EnSpm	295878	296080	990	+	.	ID="RND-1_FAMILY-139";Tend="1089";Tstart="885";shortTE="F";uid="2437db50-dd7a-4b2a-8808-41a9fce8dc33"
JAABOB010000010.1	RepeatMasker	DNA/hAT-Charlie	2557821	2557934	817	+	.	ID="RND-1_FAMILY-107";Tend="1271";Tstart="1159";shortTE="F";uid="e4a3ea3e-f5bb-4c81-b95a-2b72b494340e"
JAABOB010000010.1	RepeatMasker	DNA/Ginger	670239	670833	2280	+	.	ID="RND-5_FAMILY-806";Tend="1690";Tstart="1112";shortTE="F";uid="90113d2c-0fa0-468c-b842-6208a51b5c9d"
JAABOB010000010.1	RepeatMasker	DNA/hAT-Tip100	200223	200499	1147	+	.	ID="RND-6_FAMILY-5961";Tend="1313";Tstart="1022";shortTE="F";uid="4be302ec-cac5-4698-8c71-6405def86793"
JAABOB010000010.1	RepeatMasker	LINE/I-Jockey	1950941	1951077	402	+	.	ID="TART_DV";Tend="11538";Tstart="11396";shortTE="F";uid="36b50456-11f9-46e4-8505-ad7304d4618e"
JAABOB010000010.1	RepeatMasker	DNA/MULE-MuDR	2820885	2821057	491	+	.	ID="DNA8-28B_AP";Tend="859";Tstart="687";shortTE="F";uid="bfe61709-b4bb-4738-9d32-24676b7f67a4"
JAABOB010000010.1	RepeatMasker	LINE/I	1165669	1165925	1072	+	.	ID="RND-6_FAMILY-1539";Tend="1418";Tstart="1164";shortTE="F";uid="16228ed3-9cc6-4178-8d74-eddd879bf187"
JAABOB010000010.1	RepeatMasker	RC/Helitron	1390617	1390818	1217	+	.	ID="RND-1_FAMILY-3";Tend="1849";Tstart="1609";shortTE="F";uid="4e263216-77d8-44c7-9d9d-8fbf823081ef"
JAABOB010000010.1	RepeatMasker	Unknown	2319942	2320100	828	+	.	ID="RND-4_FAMILY-2011";Tend="1113";Tstart="958";shortTE="F";uid="64e58510-9e5d-4910-bc8a-cf0b0cd52b2f"
JAABOB010000010.1	RepeatMasker	DNA/hAT-Charlie	2514232	2514451	1227	+	.	ID="DNA8-58_AP";Tend="241";Tstart="1";shortTE="F";uid="c5faa41a-4489-47a2-a3a3-0cc5ab99ba34"
JAABOB010000010.1	RepeatMasker	Retroposon?	3768976	3769336	453	+	.	ID="SINE2-1_AP";Tend="729";Tstart="341";shortTE="F";uid="c11b61d6-19fb-43c7-a74a-ddd98c2d9474"
JAABOB010000010.1	RepeatMasker	DNA	1986858	1987050	922	+	.	ID="TTAA11_AP";Tend="312";Tstart="104";shortTE="F";uid="523fee7b-eb3a-409b-8b5e-cd56b0a775c6"
JAABOB010000010.1	RepeatMasker	DNA	1431450	1432184	1325	+	.	ID="DNA4-2_AP";Tend="762";Tstart="50";shortTE="F";uid="b4a90b8f-2022-4eb6-b3f3-3a5fc3582942"
JAABOB010000010.1	RepeatMasker	LINE/RTE-BovB	2325295	2325718	505	+	.	ID="RND-5_FAMILY-3134";Tend="2170";Tstart="1759";shortTE="F";uid="469fc554-c0b5-43a5-8821-4bc3700f9cd5"
JAABOB010000010.1	RepeatMasker	DNA	3577554	3577864	677	+	.	ID="DNA4-2_AP";Tend="315";Tstart="1";shortTE="F";uid="bd5507f2-21b8-455b-9e79-965f7d6d5268"
JAABOB010000010.1	RepeatMasker	DNA/TcMar-Pogo?	1635158	1635344	675	+	.	ID="DNA2-8_AP";Tend="761";Tstart="567";shortTE="F";uid="efc4af31-bf5a-4360-8e99-e351bfdb5bff"
JAABOB010000010.1	RepeatMasker	DNA/MULE-MuDR	2571668	2572526	5004	+	.	ID="RND-6_FAMILY-6783";Tend="1910";Tstart="1044";shortTE="F";uid="ac171826-3169-4574-a136-80945c967af5"
JAABOB010000010.1	RepeatMasker	Unknown	1019548	1019950	984	+	.	ID="RND-5_FAMILY-4786";Tend="1259";Tstart="828";shortTE="F";uid="0b922fbe-94cf-4d52-9786-ac81ff3f73c2"
JAABOB010000010.1	RepeatMasker	DNA/hAT	333320	333446	688	+	.	ID="RND-6_FAMILY-1569";Tend="751";Tstart="623";shortTE="F";uid="49e61e66-2f98-4ddc-82db-8a0dcecbd4f7"
JAABOB010000010.1	RepeatMasker	Retroposon?	1385505	1386027	744	+	.	ID="RND-6_FAMILY-7280";TEgroup="ctg_2%7CRND-6_FAMILY-7280%7C2";Tend="1141";Tstart="743";shortTE="F";uid="8af1060d-f6ce-4cba-8657-5d63557e476a"
JAABOB010000010.1	RepeatMasker	DNA/hAT-Ac	1602047	1602170	613	+	.	ID="dna8-91_ap";Tend="680";Tstart="558";shortTE="F";uid="abe4a57f-5054-47b8-a7bf-fb70ecd689de"
JAABOB010000010.1	RepeatMasker	DNA/hAT-hAT19	2362471	2363280	1565	+	.	ID="HAT-N18_AP";Tend="790";Tstart="105";shortTE="F";uid="83a1e9ff-2fca-4a40-a289-b5564d4ed2c1"
JAABOB010000010.1	RepeatMasker	DNA	874652	875069	1182	+	.	ID="DNA-TTAA-1_AP";Tend="423";Tstart="1";shortTE="F";uid="8b016db0-3b24-4955-99e8-ffb1fa53a54b"
JAABOB010000010.1	RepeatMasker	DNA/Ginger-1	2236561	2236737	450	+	.	ID="RND-6_FAMILY-4021";Tend="1229";Tstart="1060";shortTE="F";uid="1b09ed9b-2b73-4f93-aaa7-0bb7fd41b0b2"
JAABOB010000010.1	RepeatMasker	Retroposon?	1231859	1232177	675	+	.	ID="SINE2-1_AP";Tend="467";Tstart="148";shortTE="F";uid="1b243516-0152-423b-b874-e8a623e54616"
JAABOB010000010.1	RepeatMasker	DNA	1904537	1904912	567	+	.	ID="DNA4-3_AP";Tend="632";Tstart="284";shortTE="F";uid="e8c35d80-e080-407d-a55f-145035b5e2bb"
JAABOB010000010.1	RepeatMasker	Retroposon?	1263332	1263666	527	+	.	ID="SINE2-1_AP";Tend="419";Tstart="84";shortTE="F";uid="2f69fab3-8bb5-40af-8ea7-ab79e068bfc8"
JAABOB010000010.1	RepeatMasker	DNA	2468091	2468370	895	+	.	ID="dna4-2_ap";Tend="305";Tstart="39";shortTE="F";uid="9013be3b-20d3-4811-b991-513a5cb95115"
JAABOB010000010.1	RepeatMasker	DNA	639302	639460	535	+	.	ID="dna4-2_ap";Tend="769";Tstart="596";shortTE="F";uid="a483bc98-1c2e-4de8-b2cb-ed5df58ff6c9"
JAABOB010000010.1	RepeatMasker	Retroposon?	3312929	3313526	3162	+	.	ID="RND-6_FAMILY-2419";Tend="1305";Tstart="722";shortTE="F";uid="991fc93e-ae23-43ea-8b42-598b778fc5af"
JAABOB010000010.1	RepeatMasker	DNA	1111581	1112230	1285	+	.	ID="DNA4-2_AP";TEgroup="ctg_2%7CDNA4-2_AP%7C1";Tend="769";Tstart="3";shortTE="F";uid="535d5b1c-ff78-4bec-99e8-e70b1987ca58"
JAABOB010000010.1	RepeatMasker	DNA/Ginger	2121165	2121490	514	+	.	ID="RND-5_FAMILY-806";Tend="2098";Tstart="1734";shortTE="F";uid="a7e7ced3-6487-40b8-9010-4ba7947dc961"
JAABOB010000010.1	RepeatMasker	DNA/hAT-Charlie	757771	758039	1515	+	.	ID="RND-1_FAMILY-154";Tend="1262";Tstart="994";shortTE="F";uid="44be7e2d-dca0-4a8d-9b3e-f2b8bff83b9c"
JAABOB010000010.1	RepeatMasker	DNA/hAT-Charlie	2601261	2601786	644	+	.	ID="RND-6_FAMILY-13259";Tend="1982";Tstart="1524";shortTE="F";uid="83992085-7de1-4196-bc0c-f0370873c846"
JAABOB010000010.1	RepeatMasker	DNA	1572690	1573029	714	+	.	ID="DNA4-2_AP";Tend="725";Tstart="418";shortTE="F";uid="e4a28457-3591-41c1-a67e-89f016c62c0a"
JAABOB010000010.1	RepeatMasker	DNA/Ginger	748383	748833	1780	+	.	ID="RND-1_FAMILY-128";Tend="2332";Tstart="1926";shortTE="F";uid="45b1902a-66f2-4c5b-bc25-aac32897236c"
JAABOB010000010.1	RepeatMasker	RC/Helitron	985679	985878	869	+	.	ID="RND-5_FAMILY-2050";Tend="1339";Tstart="1126";shortTE="F";uid="21f62813-8802-4933-bce7-9528e2e0e660"
JAABOB010000010.1	RepeatMasker	DNA/Ginger-2	1232532	1232705	666	+	.	ID="RND-6_FAMILY-11222";Tend="1005";Tstart="839";shortTE="F";uid="c2b2ed85-8dcf-4c4c-b6df-c1ba28a8365e"
JAABOB010000010.1	RepeatMasker	DNA	2108968	2109132	493	+	.	ID="TTAA8_AP";Tend="190";Tstart="19";shortTE="F";uid="4c97c841-b8e4-4b61-951f-a2a1eba54398"
JAABOB010000010.1	RepeatMasker	Retroposon?	370987	371348	515	+	.	ID="SINE2-2_AP";Tend="371";Tstart="2";shortTE="F";uid="aa0c1d7d-af61-4655-8619-50b708f0722c"
JAABOB010000010.1	RepeatMasker	DNA/TcMar-Pogo?	3732777	3732952	668	+	.	ID="DNA2-8_AP";Tend="217";Tstart="1";shortTE="F";uid="d712ad3c-3391-4858-869a-cc697d6d231d"
JAABOB010000010.1	RepeatMasker	Retroposon?	1089314	1089592	550	+	.	ID="SINE2-1_AP";Tend="305";Tstart="1";shortTE="F";uid="5288d409-af64-4411-9b9b-8f1e10314feb"
JAABOB010000010.1	RepeatMasker	DNA	3962254	3962638	678	+	.	ID="TTAA8_AP";Tend="438";Tstart="56";shortTE="F";uid="e0cf0668-2c07-46c5-b165-d53ce1ddb17b"
JAABOB010000010.1	RepeatMasker	LINE/I	3953082	3953187	421	+	.	ID="RND-6_FAMILY-4804";Tend="2909";Tstart="2805";shortTE="F";uid="b93514b9-a342-4d3e-a6e9-5ae8a49c8d95"
JAABOB010000010.1	RepeatMasker	Retroposon?	856955	857065	624	+	.	ID="RND-6_FAMILY-4509";Tend="2617";Tstart="2508";shortTE="F";uid="eea736a4-7105-45e7-be1e-7f5cae6e7514"
JAABOB010000010.1	RepeatMasker	DNA	3366941	3367118	607	+	.	ID="DNA4-2_AP";Tend="765";Tstart="571";shortTE="F";uid="cd673da8-1d66-48df-98ff-5c9dae2237cb"
JAABOB010000010.1	RepeatMasker	DNA/hAT-Charlie	3859442	3859618	1037	+	.	ID="RND-6_FAMILY-5851";Tend="1135";Tstart="962";shortTE="F";uid="132b4998-cf91-4cee-bfe0-cd36cc10630c"
JAABOB010000010.1	RepeatMasker	DNA	3433565	3433769	557	+	.	ID="dna4-2_ap";Tend="306";Tstart="103";shortTE="F";uid="0dfc7231-c9cc-4e25-a38e-3abd65d1be42"
JAABOB010000010.1	RepeatMasker	DNA	1568290	1568517	402	+	.	ID="DNA4-1_AP";Tend="244";Tstart="1";shortTE="F";uid="9b494344-f14e-422b-b0f3-33d41dbdb4a5"
JAABOB010000010.1	RepeatMasker	Unknown	3668774	3669100	595	+	.	ID="RND-6_FAMILY-2160";Tend="1134";Tstart="891";shortTE="F";uid="afcf1ad8-68e3-4b94-a25d-1369752e9586"
JAABOB010000010.1	RepeatMasker	DNA/hAT-hAT19	1041433	1041647	813	+	.	ID="RND-6_FAMILY-512";Tend="1254";Tstart="1037";shortTE="F";uid="91697c5e-572d-4cd2-9672-d89c145d4139"
JAABOB010000010.1	RepeatMasker	DNA/MULE-MuDR	404142	404293	482	+	.	ID="RND-6_FAMILY-4476";Tend="1250";Tstart="1094";shortTE="F";uid="c436623d-df2d-46ff-8764-520fbaee4ea2"
JAABOB010000010.1	RepeatMasker	DNA/hAT-hAT19	1625710	1626395	3440	+	.	ID="RND-1_FAMILY-9";Tend="1675";Tstart="974";shortTE="F";uid="5cde0e48-f80d-4458-8bc5-43b2ea8b0fca"
JAABOB010000010.1	RepeatMasker	DNA	3502660	3503021	690	+	.	ID="DNA4-2_AP";Tend="328";Tstart="1";shortTE="F";uid="b1c56a10-1f61-40d2-bf6b-504773c3aa77"
JAABOB010000010.1	RepeatMasker	RC/Helitron	1389280	1389478	564	+	.	ID="RND-1_FAMILY-102";TEgroup="ctg_2%7CRND-1_FAMILY-102%7C1";Tend="862";Tstart="688";shortTE="T";uid="f661689a-45c1-461d-a288-99c4fc93a2d4"
JAABOB010000010.1	RepeatMasker	LINE/I	3430143	3430276	458	+	.	ID="RND-6_FAMILY-4804";Tend="2948";Tstart="2816";shortTE="F";uid="d9a76f74-3284-4e6d-bf18-0b60fe6ddcc7"
JAABOB010000010.1	RepeatMasker	DNA	1641353	1641874	959	+	.	ID="DNA4-3_AP";Tend="635";Tstart="70";shortTE="F";uid="b24f1c33-da83-48b6-af56-ac08826d3bd1"
JAABOB010000010.1	RepeatMasker	DNA/hAT-Tip100	2805968	2806642	3547	+	.	ID="RND-6_FAMILY-3649";Tend="1632";Tstart="990";shortTE="F";uid="d71844bc-0919-489e-96b9-aeb7a719f4e9"
JAABOB010000010.1	RepeatMasker	DNA/Ginger	2618750	2619137	4390	+	.	ID="rnd-5_family-806";Tend="1948";Tstart="1035";shortTE="F";uid="cac212b8-c3f6-4bc3-a9f9-559f79a765f3"
JAABOB010000010.1	RepeatMasker	Retroposon?	1266206	1266787	489	+	.	ID="SINE2-2_AP";Tend="562";Tstart="1";shortTE="F";uid="b97d31b2-ba7e-42a9-8c59-75bf11f138ac"
JAABOB010000010.1	RepeatMasker	DNA/MULE-MuDR	4134454	4134635	406	+	.	ID="RND-6_FAMILY-7263";Tend="1482";Tstart="1319";shortTE="F";uid="84e36643-a919-467c-a94f-3a8b282f42c3"
JAABOB010000010.1	RepeatMasker	Retroposon?	601478	601803	435	+	.	ID="SINE2-1_AP";Tend="1014";Tstart="726";shortTE="F";uid="03aedafd-ae45-434b-9838-43b8bcb5def6"
JAABOB010000010.1	RepeatMasker	DNA/Ginger	1672500	1672730	414	+	.	ID="RND-5_FAMILY-806";Tend="2087";Tstart="1858";shortTE="F";uid="ea306701-2bd3-42d9-aeb3-4edfe9c92a99"
JAABOB010000010.1	RepeatMasker	DNA/MULE-MuDR	412432	412534	565	+	.	ID="MUDR6X_AP";Tend="2384";Tstart="2282";shortTE="F";uid="8f7842b3-3db1-43c6-8299-4e2f0d51d812"
JAABOB010000010.1	RepeatMasker	DNA	379274	379603	1046	+	.	ID="DNA4-2_AP";Tend="671";Tstart="348";shortTE="F";uid="b3f0a621-654b-48b8-bd7d-34e6c4b3e5f5"
JAABOB010000010.1	RepeatMasker	DNA	2487561	2487771	926	+	.	ID="DNA-TTAA-1_AP";Tend="225";Tstart="2";shortTE="F";uid="818d0bd8-5f0d-46c9-bbcb-882c27c4d01e"
JAABOB010000010.1	RepeatMasker	Retroposon?	3768662	3768934	502	+	.	ID="RND-6_FAMILY-1041";Tend="2047";Tstart="1795";shortTE="F";uid="8e9e030e-5405-455d-96f2-71f9ed45fc4d"
JAABOB010000010.1	RepeatMasker	LINE/RTE-BovB	1970730	1971604	1142	+	.	ID="RTE-10_LMI";Tend="931";Tstart="49";shortTE="F";uid="27a7aafd-b976-4855-b4d9-130831739b2e"
JAABOB010000010.1	RepeatMasker	DNA/MULE-MuDR	935489	935589	442	+	.	ID="DNA8-110_AP";TEgroup="ctg_2%7CDNA8-110_AP%7C2";Tend="681";Tstart="1";shortTE="T";uid="6e81ca04-a537-41da-9676-c1c6fe1e960e"
JAABOB010000010.1	RepeatMasker	LINE/L2	4003333	4003503	695	+	.	ID="RND-6_FAMILY-157";Tend="1384";Tstart="1194";shortTE="F";uid="9d8d5a61-0b17-4027-ad43-443a09ffd939"
JAABOB010000010.1	RepeatMasker	SINE/tRNA-I	489145	489385	820	+	.	ID="RND-6_FAMILY-374";Tend="1216";Tstart="942";shortTE="F";uid="42b63d7d-b4f1-4922-be33-ff41336df532"
JAABOB010000010.1	RepeatMasker	RC/Helitron	417562	418454	4890	+	.	ID="RND-1_FAMILY-102";Tend="1805";Tstart="813";shortTE="F";uid="75e61964-f85c-4959-afe9-2549d2938324"
JAABOB010000010.1	RepeatMasker	DNA	2026289	2026697	2507	+	.	ID="TTAA22_AP";Tend="435";Tstart="1";shortTE="F";uid="c4a7aeb1-64a9-45e0-aed3-42f932bc6032"
JAABOB010000010.1	RepeatMasker	DNA/hAT-Charlie	399596	399959	508	+	.	ID="RND-6_FAMILY-5851";TEgroup="ctg_2%7CRND-6_FAMILY-5851%7C1";Tend="1184";Tstart="936";shortTE="F";uid="a5b17b47-3c98-49d1-ab21-8a14feaf42d2"
JAABOB010000010.1	RepeatMasker	DNA/Ginger-1	411643	411985	2784	+	.	ID="RND-6_FAMILY-2950";Tend="1857";Tstart="1516";shortTE="F";uid="8dec84f8-e32b-4d78-b169-555395e299c8"
JAABOB010000010.1	RepeatMasker	DNA	3973276	3973517	729	+	.	ID="TTAA2C_AP";Tend="422";Tstart="180";shortTE="F";uid="d4dc4940-9f01-4aa2-bf09-cb594ab54bee"
JAABOB010000010.1	RepeatMasker	DNA	800911	801155	528	+	.	ID="dna4-1_ap";Tend="770";Tstart="524";shortTE="F";uid="08fae1c8-6cac-4617-864c-75477359fb7e"
JAABOB010000010.1	RepeatMasker	Retroposon?	1423388	1423505	606	+	.	ID="SINE2-2_AP";Tend="1973";Tstart="1852";shortTE="F";uid="7311b531-5110-42ef-8b2d-d78a90107e81"
JAABOB010000010.1	RepeatMasker	Unknown	2531674	2531826	521	+	.	ID="RND-1_FAMILY-54";Tend="1091";Tstart="945";shortTE="F";uid="acba2d17-2141-447f-8e93-efbe53068140"
JAABOB010000010.1	RepeatMasker	DNA/CMC-EnSpm	426892	427841	7719	+	.	ID="RND-6_FAMILY-332";Tend="1888";Tstart="959";shortTE="F";uid="446bd2a1-abf3-482f-880a-8708db94acb4"
JAABOB010000010.1	RepeatMasker	Retroposon?	371347	371461	421	+	.	ID="SINE2-1_AP";Tend="1770";Tstart="1664";shortTE="F";uid="37a29412-1f24-44b6-916f-d2586b42b63e"
JAABOB010000010.1	RepeatMasker	DNA/hAT-hAT19	1140287	1140996	3374	+	.	ID="RND-5_FAMILY-1902";Tend="1533";Tstart="818";shortTE="F";uid="9b363d16-8db2-4918-9189-01b46bf3ed3b"
JAABOB010000010.1	RepeatMasker	Unknown	3624372	3624998	3580	+	.	ID="RND-5_FAMILY-1110";Tend="1576";Tstart="946";shortTE="F";uid="8e7eba79-d1d8-409a-8edf-55ad9c155ff0"
JAABOB010000010.1	RepeatMasker	DNA/TcMar-m44	2010425	2010571	650	+	.	ID="dnax-3b_ap";Tend="138";Tstart="1";shortTE="F";uid="908fc700-22c3-41c8-a406-cab81f88f274"
JAABOB010000010.1	RepeatMasker	DNA/MULE-MuDR	2434296	2434630	1630	+	.	ID="RND-5_FAMILY-58";Tend="1356";Tstart="1000";shortTE="F";uid="630d15ed-6587-4d69-b6ce-82bd67dd090a"
JAABOB010000010.1	RepeatMasker	DNA/hAT-Charlie	950716	951176	2430	+	.	ID="RND-5_FAMILY-6782";Tend="1337";Tstart="893";shortTE="F";uid="967a3224-89e1-445d-8afe-91df00e5a262"
JAABOB010000010.1	RepeatMasker	DNA/Ginger	3209577	3209905	1234	+	.	ID="RND-5_FAMILY-806";Tend="1538";Tstart="1212";shortTE="F";uid="24ccd18a-3f5f-4b78-bf82-71b8a564036a"
JAABOB010000010.1	RepeatMasker	DNA/Ginger	523677	523930	498	+	.	ID="RND-5_FAMILY-806";Tend="1088";Tstart="836";shortTE="F";uid="c184c522-b179-401e-9acf-30d6bcbda7f6"
JAABOB010000010.1	RepeatMasker	Unknown	398326	398468	873	+	.	ID="RND-1_FAMILY-18";Tend="978";Tstart="835";shortTE="F";uid="8466afc7-c0aa-4bf5-8810-09f4d9c92f11"
JAABOB010000010.1	RepeatMasker	Retroposon?	2588592	2589004	528	+	.	ID="RND-6_FAMILY-4509";Tend="2493";Tstart="2104";shortTE="F";uid="2b91d4a9-9b49-4090-8f10-f33977b1dfad"
JAABOB010000010.1	RepeatMasker	DNA	1172366	1172568	536	+	.	ID="DNA4-3_AP";Tend="329";Tstart="143";shortTE="F";uid="fc727c44-5b68-49d9-ac81-5aa5841dfe40"
JAABOB010000010.1	RepeatMasker	DNA	2477172	2477361	594	+	.	ID="DNA-TTAA-1_AP";Tend="423";Tstart="229";shortTE="F";uid="9ec7653f-0d99-4584-87e8-c25cd965222d"
JAABOB010000010.1	RepeatMasker	DNA	951289	951524	569	+	.	ID="DNA4-3_AP";Tend="493";Tstart="261";shortTE="F";uid="f4452803-bbd7-446e-8705-26448550c138"
JAABOB010000010.1	RepeatMasker	Retroposon?	2601693	2601830	593	+	.	ID="SINE2-1_AP";Tend="1770";Tstart="1627";shortTE="F";uid="43adf882-2b78-40f5-9f97-9816fb775393"
JAABOB010000010.1	RepeatMasker	DNA/hAT-Tip100	406697	407050	2761	+	.	ID="RND-6_FAMILY-3580";Tend="1326";Tstart="963";shortTE="F";uid="b6037253-1807-4dc2-b363-df748297aa19"
JAABOB010000010.1	RepeatMasker	DNA/Ginger	611791	612225	759	+	.	ID="RND-1_FAMILY-128";Tend="1237";Tstart="812";shortTE="F";uid="2e13f03e-0fce-4c19-898b-2e29f8f267d0"
JAABOB010000010.1	RepeatMasker	DNA	3167206	3168017	1739	+	.	ID="DNA4-2_AP";Tend="769";Tstart="1";shortTE="F";uid="f2fd1dc4-058a-4202-8e80-2675bc1f953f"
JAABOB010000010.1	RepeatMasker	DNA	2790059	2790515	2670	+	.	ID="ttaa26_ap";Tend="581";Tstart="132";shortTE="F";uid="3697d729-f629-4186-b255-b675d98b906f"
JAABOB010000010.1	RepeatMasker	DNA/MULE-MuDR	813033	813609	2913	+	.	ID="RND-5_FAMILY-58";Tend="1337";Tstart="797";shortTE="F";uid="e1b6d2d2-90f2-45e9-a26a-06862e5d57e5"
JAABOB010000010.1	RepeatMasker	DNA	3021723	3021967	984	+	.	ID="dna4-2_ap";Tend="252";Tstart="1";shortTE="F";uid="96b9447c-bc96-4013-a787-765eeaa11fc6"
JAABOB010000010.1	RepeatMasker	DNA/Ginger	1349065	1350383	4689	+	.	ID="RND-5_FAMILY-806";Tend="2338";Tstart="847";shortTE="F";uid="e9e57af1-81ab-45d4-950a-a98ec85100aa"
JAABOB010000010.1	RepeatMasker	DNA/hAT-hAT19	231633	231856	1047	+	.	ID="DNA8-78_AP";Tend="624";Tstart="424";shortTE="F";uid="475cc1c5-77d7-48ae-9fa7-212275fb1dac"
JAABOB010000010.1	RepeatMasker	DNA/MULE-MuDR	3104032	3105065	1520	+	.	ID="mudr7x_ap";Tend="1599";Tstart="473";shortTE="F";uid="820785f4-f1a3-4f1d-a857-ec253764603a"
JAABOB010000010.1	RepeatMasker	DNA/Ginger-1	2140444	2140792	478	+	.	ID="RND-6_FAMILY-2950";Tend="2477";Tstart="2102";shortTE="F";uid="f06136e3-5e18-402c-b0c2-2c4d568f3ff7"
JAABOB010000010.1	RepeatMasker	DNA	2653169	2653424	422	+	.	ID="TTAA4B_AP";TEgroup="ctg_2%7CTTAA4B_AP%7C1";Tend="429";Tstart="1";shortTE="F";uid="42546c4a-fd25-45fa-8e29-1701f0b9ec3f"
JAABOB010000010.1	RepeatMasker	DNA/Ginger	85548	85779	512	+	.	ID="RND-1_FAMILY-128";Tend="1109";Tstart="831";shortTE="F";uid="1f3060f4-00cf-499a-8a02-c049f6cf87bd"
JAABOB010000010.1	RepeatMasker	DNA	528714	529109	1214	+	.	ID="DNA4-2_AP";Tend="391";Tstart="1";shortTE="F";uid="daffa4f7-266e-4f21-bfdf-de0260b7cffa"
JAABOB010000010.1	RepeatMasker	DNA/hAT-hAT19	2139435	2139794	877	+	.	ID="HAT-N7_AP";Tend="373";Tstart="1";shortTE="F";uid="afdf63b3-a5c1-409d-9889-cd79e598c797"
JAABOB010000010.1	RepeatMasker	RC/Helitron	923946	924087	414	+	.	ID="HALYOMORPHA_HALYS-4_FAMILY-638";Tend="169";Tstart="29";shortTE="F";uid="b25356e0-d637-4e71-bd66-f2478dcbe90b"
JAABOB010000010.1	RepeatMasker	DNA	2969318	2969484	551	+	.	ID="dna4-2_ap";Tend="176";Tstart="8";shortTE="F";uid="6bc05444-67fd-482f-ba7d-a5c8bfa0bca3"
JAABOB010000010.1	RepeatMasker	Retroposon?	1671817	1672502	1084	+	.	ID="RND-6_FAMILY-1041";TEgroup="ctg_2%7CRND-6_FAMILY-1041%7C1";Tend="1256";Tstart="276";shortTE="F";uid="6c3acfef-1e5c-4d4d-b104-c9ad4ad2be9c"
JAABOB010000010.1	RepeatMasker	DNA	357729	358325	1538	+	.	ID="DNA4-2_AP";Tend="655";Tstart="1";shortTE="F";uid="0664748d-6ef4-423c-a7a9-9776d42cc364"
JAABOB010000010.1	RepeatMasker	DNA/TcMar-m44	303499	305781	13593	+	.	ID="RND-6_FAMILY-4370";Tend="2634";Tstart="390";shortTE="F";uid="705b98f2-7757-47e2-9941-433cee2e4957"
JAABOB010000010.1	RepeatMasker	DNA/PIF-Spy	1409712	1409861	493	+	.	ID="ISL2EU-3N1_CFL";Tend="371";Tstart="220";shortTE="F";uid="1f6fe6a2-962e-4f74-9393-85d0c1599ea9"
JAABOB010000010.1	RepeatMasker	Unknown	1358892	1358997	757	+	.	ID="RND-1_FAMILY-99";Tend="1284";Tstart="1178";shortTE="F";uid="e95c1900-6f72-4638-bd31-fa0e04875c53"
JAABOB010000010.1	RepeatMasker	Retroposon?	308987	309105	463	+	.	ID="RND-6_FAMILY-4509";Tend="2216";Tstart="2107";shortTE="F";uid="f3238697-95e8-474c-a5ed-e1202028c289"
JAABOB010000010.1	RepeatMasker	DNA/Kolobok-E	2619138	2619931	1493	+	.	ID="KOLOBOKE-4_AP";Tend="4696";Tstart="3939";shortTE="F";uid="05aecda0-8d19-479c-9ce6-e3896e252d72"
JAABOB010000010.1	RepeatMasker	DNA/Ginger	2506703	2506947	1028	+	.	ID="RND-5_FAMILY-806";Tend="2336";Tstart="2075";shortTE="F";uid="95408efb-b25f-47d2-828f-802509b30a8d"
JAABOB010000010.1	RepeatMasker	DNA/P	299584	303146	21396	+	.	ID="RND-6_FAMILY-2759";TEgroup="ctg_2%7CRND-6_FAMILY-2759%7C1";Tend="3040";Tstart="15";shortTE="F";uid="2dcfffaa-7027-4dc8-8182-3278acb564f4"
JAABOB010000010.1	RepeatMasker	DNA/hAT-hAT19	3970299	3970537	796	+	.	ID="DNA8-78_AP";Tend="619";Tstart="413";shortTE="F";uid="97ab9ece-41a5-4d18-a561-9cae41715116"
JAABOB010000010.1	RepeatMasker	Retroposon?	2387687	2388182	690	+	.	ID="SINE2-1_AP";Tend="1467";Tstart="958";shortTE="F";uid="b02b2314-ce7f-4206-baf8-0967c484d039"
JAABOB010000010.1	RepeatMasker	Unknown	413024	413672	1500	+	.	ID="RND-1_FAMILY-24";TEgroup="ctg_2%7CRND-1_FAMILY-24%7C1";Tend="1816";Tstart="1448";shortTE="F";uid="21c10c8a-ac8b-4e98-9119-607527a05ac6"
JAABOB010000010.1	RepeatMasker	DNA	2423094	2423254	524	+	.	ID="RND-5_FAMILY-7549";TEgroup="ctg_2%7CRND-5_FAMILY-7549%7C1";Tend="1394";Tstart="1280";shortTE="T";uid="1f69ff67-1202-48c7-95eb-6a0157aff679"
JAABOB010000010.1	RepeatMasker	DNA	3494626	3494952	406	+	.	ID="DNA4-2_AP";Tend="512";Tstart="181";shortTE="F";uid="fbe4910b-884e-4288-acc5-5a68e8c0211b"
JAABOB010000010.1	RepeatMasker	Unknown	3909271	3909439	991	+	.	ID="RND-5_FAMILY-2345";Tend="1115";Tstart="960";shortTE="F";uid="d7a9eb71-9756-48e8-9650-6213194ce737"
JAABOB010000010.1	RepeatMasker	DNA/Kolobok-E	3862264	3862451	460	+	.	ID="KOLOBOKE-2_AP";Tend="1766";Tstart="1577";shortTE="F";uid="e5ca5ed9-2736-4beb-8552-0bd88ee1c043"
JAABOB010000010.1	RepeatMasker	DNA	752455	752638	847	+	.	ID="DNA8-30_AP";Tend="197";Tstart="13";shortTE="F";uid="c5cebe2e-c554-4226-9851-e371254cc9dc"
JAABOB010000010.1	RepeatMasker	DNA/Ginger	864965	865114	746	+	.	ID="RND-1_FAMILY-128";Tend="1071";Tstart="916";shortTE="F";uid="626a3550-c24e-484a-8a12-e46cd2663a5b"
JAABOB010000010.1	RepeatMasker	DNA/MULE-NOF	2696716	2696859	821	+	.	ID="RND-6_FAMILY-4462";Tend="1096";Tstart="945";shortTE="F";uid="e80c1604-0aca-4dd8-8163-d224cea83c90"
JAABOB010000010.1	RepeatMasker	Retroposon?	4259841	4260054	419	+	.	ID="RND-6_FAMILY-7280";Tend="859";Tstart="659";shortTE="F";uid="26e2d505-7a21-4683-aeb9-4ae5d7dfba2a"
JAABOB010000010.1	RepeatMasker	Retroposon?	3373634	3373943	843	+	.	ID="RND-6_FAMILY-2419";Tend="1179";Tstart="853";shortTE="F";uid="891e3595-6be6-46ed-9fb4-6ccf58a33638"
JAABOB010000010.1	RepeatMasker	DNA	1626422	1626626	439	+	.	ID="DNA4-3_AP";Tend="586";Tstart="390";shortTE="F";uid="5e750596-994d-4fe2-bae5-00305d6cde6b"
JAABOB010000010.1	RepeatMasker	DNA/TcMar-Tigger	3671026	3671233	670	+	.	ID="RND-6_FAMILY-353";Tend="392";Tstart="221";shortTE="F";uid="21f445dd-2096-4106-ac5c-58822e6ec4ba"
JAABOB010000010.1	RepeatMasker	DNA/Ginger	2901829	2902181	1322	+	.	ID="RND-5_FAMILY-806";Tend="1600";Tstart="1223";shortTE="F";uid="fc350185-d036-4622-b4bc-2922166ef391"
JAABOB010000010.1	RepeatMasker	DNA/Sola-1	1381296	1382551	3970	-	.	ID="SOLA1-2_AP";TEgroup="ctg_2%7CSOLA1-2_AP%7C1";Tend="4812";Tstart="119";shortTE="F";uid="3fe569fb-de09-4830-81d4-4b452de95244"
JAABOB010000010.1	RepeatMasker	LTR/Gypsy	3961867	3962245	412	-	.	ID="RND-6_FAMILY-3075";Tend="1622";Tstart="1262";shortTE="F";uid="8d17f0c9-5399-4e86-a272-f85be0fcf04e"
JAABOB010000010.1	RepeatMasker	DNA	3349987	3350315	721	-	.	ID="DNA4-3_AP";Tend="507";Tstart="155";shortTE="F";uid="dc4bed9b-0636-47e0-8b08-0d7717ad808e"
JAABOB010000010.1	RepeatMasker	DNA/hAT-hAT19	1599047	1599278	1025	-	.	ID="RND-6_FAMILY-109";Tend="1619";Tstart="1381";shortTE="F";uid="2732c8f5-61a6-476b-abac-cddd793cc5ad"
JAABOB010000010.1	RepeatMasker	DNA/Ginger	3719746	3720188	2280	-	.	ID="RND-5_FAMILY-806";Tend="2341";Tstart="1894";shortTE="F";uid="d0b4556f-40a8-48a4-968d-ea5c3612ce49"
JAABOB010000010.1	RepeatMasker	Retroposon?	3169050	3169155	459	-	.	ID="SINE2-2_AP";Tend="1798";Tstart="1692";shortTE="F";uid="ace67bdd-323c-4546-80cc-8f9785975bc1"
JAABOB010000010.1	RepeatMasker	Unknown	14111	14304	575	-	.	ID="RND-5_FAMILY-770";Tend="1202";Tstart="1001";shortTE="F";uid="0518bfe9-9249-4ebf-8b4e-c8e340502c8d"
```
