## Supplementary material for "Transposon accumulation at xenobiotic gene family loci: a comparative genomic analysis in aphids": Sup_File_S2: aphisGlycines.filteredRepeats.gff (part 3 of 10)

```
JAABOB010000010.1	RepeatMasker	Retroposon?	174115	174307	1152	-	.	ID="RND-6_FAMILY-4509";Tend="2760";Tstart="2550";shortTE="F";uid="975613ca-7104-40e5-a1fd-cd6418ec3f0a"
JAABOB010000010.1	RepeatMasker	DNA	2186368	2186976	886	-	.	ID="DNA4-2_AP";Tend="763";Tstart="186";shortTE="F";uid="6826747f-aaf3-4b7f-856f-e608e79ea68b"
JAABOB010000010.1	RepeatMasker	DNA	2151040	2151444	909	-	.	ID="TTAA2D_AP";Tend="427";Tstart="1";shortTE="F";uid="31595f39-dc6a-4f96-9049-71b245c6aef8"
JAABOB010000010.1	RepeatMasker	DNA/Kolobok-E	1072977	1073185	428	-	.	ID="KOLOBOKE-2_AP";Tend="1331";Tstart="1112";shortTE="F";uid="d2258e02-8f06-43f3-b9ca-39d0e999b18b"
JAABOB010000010.1	RepeatMasker	DNA	1403545	1403841	927	-	.	ID="DNA4-2_AP";Tend="344";Tstart="6";shortTE="F";uid="41136ed1-70dc-4033-abd9-aeaf7a82cca1"
JAABOB010000010.1	RepeatMasker	DNA/hAT	1595565	1595670	405	-	.	ID="dna8-1_ap";Tend="433";Tstart="327";shortTE="F";uid="e0130bde-b425-400a-988f-e87a81e3474b"
JAABOB010000010.1	RepeatMasker	DNA/Ginger-1	290871	291325	3508	-	.	ID="RND-1_FAMILY-17";Tend="1395";Tstart="941";shortTE="F";uid="7b9a236d-d8c7-4e22-aa65-00be5afa3659"
JAABOB010000010.1	RepeatMasker	DNA/Ginger	923699	923839	792	-	.	ID="RND-1_FAMILY-128";Tend="2262";Tstart="2113";shortTE="F";uid="c1205b43-4ee4-4837-9301-95f34c3b7aa4"
JAABOB010000010.1	RepeatMasker	DNA	3783740	3783901	725	-	.	ID="ttaa3c_ap";Tend="419";Tstart="262";shortTE="F";uid="9fd138c1-b8d0-4add-8e24-c4207592c388"
JAABOB010000010.1	RepeatMasker	DNA	703842	704268	1287	-	.	ID="DNA-TTAA-1_AP";Tend="422";Tstart="11";shortTE="F";uid="505d5d34-ab40-41c4-8645-c9abc3b705ed"
JAABOB010000010.1	RepeatMasker	DNA	944817	945036	700	-	.	ID="TTAA3C_AP";Tend="228";Tstart="5";shortTE="F";uid="6a78cadb-55bc-424a-b52c-5e6961272938"
JAABOB010000010.1	RepeatMasker	DNA	1061082	1061488	2276	-	.	ID="TTAA3_AP";Tend="412";Tstart="1";shortTE="F";uid="d398b945-995d-4f28-9f85-65bf3fa67c96"
JAABOB010000010.1	RepeatMasker	DNA/TcMar-Tc4	1722216	1722332	869	-	.	ID="RND-1_FAMILY-134";Tend="683";Tstart="567";shortTE="F";uid="58d7730e-777d-448b-8e70-7c453558e513"
JAABOB010000010.1	RepeatMasker	DNA/hAT-Charlie	2796946	2797152	1565	-	.	ID="RND-6_FAMILY-10045";Tend="1127";Tstart="923";shortTE="F";uid="0a1880e3-049a-49d8-a1c5-5630959d7f84"
JAABOB010000010.1	RepeatMasker	DNA/hAT-hAT19	393321	393460	471	-	.	ID="DNA8-79_AP";Tend="618";Tstart="479";shortTE="F";uid="19e6a57f-d5d0-4d30-89aa-7cb8f648416d"
JAABOB010000010.1	RepeatMasker	DNA	2107020	2107367	662	-	.	ID="DNA4-2_AP";Tend="769";Tstart="422";shortTE="F";uid="257bd72f-47c8-4e1a-a08f-5c36e72ab86d"
JAABOB010000010.1	RepeatMasker	DNA	3751983	3752577	3625	-	.	ID="DNA4-3_AP";Tend="635";Tstart="2";shortTE="F";uid="df258d73-5fe7-494d-9d93-0639d2daf954"
JAABOB010000010.1	RepeatMasker	DNA	1308948	1309426	613	-	.	ID="dna4-2_ap";Tend="502";Tstart="12";shortTE="F";uid="8f3653c7-7e60-4905-b4ed-9c16f24502ee"
JAABOB010000010.1	RepeatMasker	DNA/hAT-Ac	296719	296902	606	-	.	ID="DNA8-91B_AP";Tend="647";Tstart="483";shortTE="F";uid="3099a0e7-9d74-4b54-8adc-d5d9ece30e4a"
JAABOB010000010.1	RepeatMasker	Unknown	3550249	3550574	2294	-	.	ID="RND-6_FAMILY-10728";Tend="1313";Tstart="993";shortTE="F";uid="a5c3d235-5398-4009-9406-0349e8e290cd"
JAABOB010000010.1	RepeatMasker	DNA/Ginger	1160964	1161310	4070	-	.	ID="RND-5_FAMILY-806";Tend="2346";Tstart="849";shortTE="F";uid="3cd46407-e4bd-47d7-89f7-789d151735c3"
JAABOB010000010.1	RepeatMasker	Retroposon?	2224469	2224873	466	-	.	ID="SINE2-1_AP";Tend="473";Tstart="75";shortTE="F";uid="d02b274d-9474-4547-9f00-2d0e15e6a3d0"
JAABOB010000010.1	RepeatMasker	DNA	2037297	2037672	695	-	.	ID="TTAA2D_AP";Tend="413";Tstart="55";shortTE="F";uid="197bb8e6-610f-4a1b-a0fc-a0345130ce54"
JAABOB010000010.1	RepeatMasker	DNA/Kolobok-E	518976	519084	435	-	.	ID="KOLOBOKE-3_AP";Tend="2161";Tstart="2048";shortTE="F";uid="3859e508-a736-4275-9fff-988c6bfebf48"
JAABOB010000010.1	RepeatMasker	DNA	478830	479109	1330	-	.	ID="TTAA5_AP";Tend="279";Tstart="1";shortTE="F";uid="f28c6006-fe7f-4304-a02a-1eedb49d4c26"
JAABOB010000010.1	RepeatMasker	DNA/Ginger-1	1677036	1677660	2673	-	.	ID="RND-6_FAMILY-2950";Tend="1569";Tstart="908";shortTE="F";uid="692fb694-1bb2-4a9a-b273-18e0d5b6d63c"
JAABOB010000010.1	RepeatMasker	Unknown	400083	400339	1088	-	.	ID="RND-5_FAMILY-4786";Tend="1263";Tstart="1036";shortTE="F";uid="13b2a0ba-4a03-49a3-bf35-f0b312cf2972"
JAABOB010000010.1	RepeatMasker	DNA	1260237	1260682	1761	-	.	ID="ttaa4c_ap";Tend="420";Tstart="1";shortTE="F";uid="7d4fa65c-7e63-4302-9d7c-4f06abd0ff3b"
JAABOB010000010.1	RepeatMasker	DNA	2203106	2203227	459	-	.	ID="dna4-2_ap";Tend="769";Tstart="656";shortTE="F";uid="de0156e2-063b-4d42-b878-303714f4e498"
JAABOB010000010.1	RepeatMasker	DNA/Ginger-1	1607936	1608396	3433	-	.	ID="RND-1_FAMILY-17";Tend="1399";Tstart="932";shortTE="F";uid="896de18b-d0e7-48d8-baad-f09d860e434f"
JAABOB010000010.1	RepeatMasker	DNA	880641	880833	420	-	.	ID="DNA4-3_AP";Tend="330";Tstart="114";shortTE="F";uid="e1ec9a3f-331f-403f-b3c7-df62f50b8890"
JAABOB010000010.1	RepeatMasker	DNA	1787124	1787456	577	-	.	ID="DNA4-2_AP";Tend="306";Tstart="1";shortTE="F";uid="32ade4f6-f7f0-43cb-b063-92376cf0aba6"
JAABOB010000010.1	RepeatMasker	DNA/CMC-EnSpm	773599	773758	708	-	.	ID="RND-1_FAMILY-139";Tend="1089";Tstart="924";shortTE="F";uid="9aa9aa5a-bd15-40d2-8800-58792cc0730d"
JAABOB010000010.1	RepeatMasker	DNA/Ginger	446846	447301	2042	-	.	ID="RND-5_FAMILY-806";Tend="1854";Tstart="1402";shortTE="F";uid="0023be62-bac0-40a8-8889-4d8ad1282c32"
JAABOB010000010.1	RepeatMasker	DNA/Ginger	929523	929762	1004	-	.	ID="RND-5_FAMILY-806";Tend="1137";Tstart="873";shortTE="F";uid="e066c72e-1454-4f7e-9db4-04652b451be6"
JAABOB010000010.1	RepeatMasker	DNA/TcMar-Mariner	3841547	3841879	695	-	.	ID="RND-5_FAMILY-394";Tend="807";Tstart="519";shortTE="F";uid="2496a2b6-bb98-4f23-94de-926004b6f9c3"
JAABOB010000010.1	RepeatMasker	Unknown	936680	937365	5638	-	.	ID="RND-5_FAMILY-1656";Tend="1508";Tstart="823";shortTE="F";uid="a6cad852-18a4-4d39-8f73-bb16ecc86848"
JAABOB010000010.1	RepeatMasker	DNA/MULE-MuDR	138906	140083	8478	-	.	ID="RND-5_FAMILY-6670";Tend="1833";Tstart="699";shortTE="F";uid="4aa74489-7f92-4f0c-b35c-7903d22f4ed6"
JAABOB010000010.1	RepeatMasker	DNA/hAT-hAT19	2296773	2297054	479	-	.	ID="HAT-N7_AP";Tend="356";Tstart="1";shortTE="F";uid="95bd0373-9f50-4054-8049-5a40a23039c8"
JAABOB010000010.1	RepeatMasker	Unknown	3919339	3919464	753	-	.	ID="RND-5_FAMILY-579";Tend="1046";Tstart="921";shortTE="F";uid="2e0a14d0-e1c0-4b7e-875e-b35e0ab3d7c3"
JAABOB010000010.1	RepeatMasker	LINE/I-Jockey	1574727	1575053	971	-	.	ID="RND-6_FAMILY-3743";Tend="1261";Tstart="925";shortTE="F";uid="918994f7-d484-492e-ac24-e7ae27b721c3"
JAABOB010000010.1	RepeatMasker	DNA	2006915	2007316	1537	-	.	ID="ttaa4c_ap";Tend="420";Tstart="2";shortTE="F";uid="8154fafa-72d2-437f-88f9-2306fdc1fc5c"
JAABOB010000010.1	RepeatMasker	DNA/PIF-Harbinger	3860687	3861107	599	-	.	ID="HARBINGER1_DYA";Tend="1516";Tstart="1100";shortTE="F";uid="feb118b4-d57f-489b-9e8d-7db9881879bd"
JAABOB010000010.1	RepeatMasker	Unknown	448560	449295	3170	-	.	ID="RND-5_FAMILY-1051";Tend="1325";Tstart="549";shortTE="F";uid="406cf889-99f5-42cd-8259-7890b2a199d0"
JAABOB010000010.1	RepeatMasker	DNA/Ginger	2272816	2273430	609	-	.	ID="RND-5_FAMILY-806";Tend="1548";Tstart="883";shortTE="F";uid="8c6fdb1d-bf80-4ada-a03e-11ba5992b59d"
JAABOB010000010.1	RepeatMasker	DNA/hAT	2153946	2154054	455	-	.	ID="DNA8-105_AP";Tend="647";Tstart="539";shortTE="F";uid="62c739bd-d265-4c7f-9548-61e6e262b676"
JAABOB010000010.1	RepeatMasker	LINE/I-Jockey	873789	873987	431	-	.	ID="TART_DV";Tend="11518";Tstart="11405";shortTE="F";uid="f589b7fd-ab8d-4ee1-9e0c-5e8dcf33aa0e"
JAABOB010000010.1	RepeatMasker	DNA	3185135	3185683	1331	-	.	ID="DNA4-2_AP";Tend="769";Tstart="201";shortTE="F";uid="0a20cd73-6e93-41cd-b28e-bfa114f2863f"
JAABOB010000010.1	RepeatMasker	DNA	3255506	3255871	461	-	.	ID="TTAA2D_AP";Tend="430";Tstart="20";shortTE="F";uid="8aa1fae4-c94f-4a79-9b94-142849cab018"
JAABOB010000010.1	RepeatMasker	DNA/MULE-MuDR	1661227	1661417	480	-	.	ID="RND-5_FAMILY-4848";Tend="1536";Tstart="1331";shortTE="F";uid="902af1f0-3c3f-48f0-8329-2b5394fc3b14"
JAABOB010000010.1	RepeatMasker	DNA	534179	534521	513	-	.	ID="TTAAC_AP";Tend="339";Tstart="3";shortTE="F";uid="913b0238-6648-4321-9964-bd0977994d4c"
JAABOB010000010.1	RepeatMasker	DNA	2861705	2862147	680	-	.	ID="TTAA2D_AP";Tend="408";Tstart="1";shortTE="F";uid="86758a99-3825-4fd4-9a6d-5ee3b8687242"
JAABOB010000010.1	RepeatMasker	DNA	1980653	1980856	472	-	.	ID="dna4-3_ap";Tend="370";Tstart="186";shortTE="F";uid="de9d9da0-8c61-4fdd-993e-16d9489c48d5"
JAABOB010000010.1	RepeatMasker	DNA/TcMar-m44	882925	883140	714	-	.	ID="DNAX-7B_AP";Tend="277";Tstart="2";shortTE="F";uid="846c2f0d-7e76-40ab-8205-c5700b8db387"
JAABOB010000010.1	RepeatMasker	Unknown	230657	230972	1831	-	.	ID="RND-6_FAMILY-10728";Tend="1314";Tstart="993";shortTE="F";uid="81427aa4-f675-48f9-8d74-cbdbee639f5d"
JAABOB010000010.1	RepeatMasker	DNA/Ginger	1194585	1194842	407	-	.	ID="RND-1_FAMILY-128";Tend="1131";Tstart="830";shortTE="F";uid="f92f3fc5-0928-4052-b8f1-4b81aa0972cb"
JAABOB010000010.1	RepeatMasker	Retroposon?	2725971	2726098	687	-	.	ID="RND-6_FAMILY-2419";Tend="1298";Tstart="1169";shortTE="F";uid="a48ba569-6b20-4c4d-bc75-f03d88aa0756"
JAABOB010000010.1	RepeatMasker	DNA/Ginger	3960813	3961235	1620	-	.	ID="RND-5_FAMILY-806";Tend="1345";Tstart="843";shortTE="F";uid="58e77396-e090-49d6-9fbd-2583b5a1b367"
JAABOB010000010.1	RepeatMasker	LTR/Gypsy	3913942	3914643	3283	-	.	ID="RND-1_FAMILY-30";Tend="3018";Tstart="2281";shortTE="F";uid="28ce60c6-1c74-450d-875e-1b7c9fef1126"
JAABOB010000010.1	RepeatMasker	Unknown	1878449	1878600	913	-	.	ID="RND-4_FAMILY-2011";Tend="1101";Tstart="951";shortTE="F";uid="128c4d67-d133-47f1-9c50-431875b3fce1"
JAABOB010000010.1	RepeatMasker	DNA/hAT-Ac	3979807	3979949	453	-	.	ID="DNA8-56_AP";Tend="584";Tstart="445";shortTE="F";uid="b65ac9d0-f85a-4531-8712-172ef675378e"
JAABOB010000010.1	RepeatMasker	DNA/hAT-Charlie	1011871	1012097	1176	-	.	ID="RND-6_FAMILY-5851";Tend="1192";Tstart="940";shortTE="F";uid="78c9fae3-5c51-491f-a7a0-696191c6e370"
JAABOB010000010.1	RepeatMasker	Unknown	1554441	1555158	4846	-	.	ID="RND-1_FAMILY-18";Tend="1600";Tstart="871";shortTE="F";uid="644e6003-5232-45dc-934f-fe7e3235f45f"
JAABOB010000010.1	RepeatMasker	DNA/Ginger	1042800	1042908	725	-	.	ID="RND-5_FAMILY-806";Tend="1776";Tstart="1260";shortTE="F";uid="ad29adb2-5704-4173-a389-7dc883e5d4f6"
JAABOB010000010.1	RepeatMasker	Retroposon?	3900046	3900362	1171	-	.	ID="RND-6_FAMILY-2419";Tend="1428";Tstart="1124";shortTE="F";uid="4e20ac86-a838-466e-b46f-7f001b229608"
JAABOB010000010.1	RepeatMasker	DNA/hAT-Ac	1999867	2000324	1741	-	.	ID="DNA8-93_AP";Tend="451";Tstart="1";shortTE="F";uid="e7490774-38e9-4935-8269-78f7235f117f"
JAABOB010000010.1	RepeatMasker	Retroposon?	1413228	1413518	504	-	.	ID="SINE2-1_AP";Tend="536";Tstart="204";shortTE="F";uid="aca01ed9-feb4-4d8c-9dbc-3c569d22a042"
JAABOB010000010.1	RepeatMasker	Retroposon?	2690578	2691206	582	-	.	ID="SINE2-1_AP";Tend="922";Tstart="236";shortTE="F";uid="8092c2b2-f374-4336-be5f-29f30bd46541"
JAABOB010000010.1	RepeatMasker	Retroposon?	1168380	1168798	581	-	.	ID="SINE2-1_AP";Tend="524";Tstart="85";shortTE="F";uid="c68c1fca-1301-4aa2-a342-4298ccbeb075"
JAABOB010000010.1	RepeatMasker	Unknown	1042103	1042272	967	-	.	ID="RND-4_FAMILY-337";Tend="1160";Tstart="1002";shortTE="F";uid="d1ca16b7-b2ff-467b-9152-6db602953df2"
JAABOB010000010.1	RepeatMasker	DNA/Ginger	644260	644480	530	-	.	ID="RND-5_FAMILY-806";Tend="1064";Tstart="846";shortTE="F";uid="7b02ebc1-b91e-4cdd-bac0-a02dd6fec23f"
JAABOB010000010.1	RepeatMasker	DNA/MULE-MuDR	3956903	3957370	2655	-	.	ID="rnd-6_family-4476";Tend="1330";Tstart="882";shortTE="F";uid="70a8039a-59c7-4cba-a1a2-c8526551df12"
JAABOB010000010.1	RepeatMasker	DNA	3639738	3640057	724	-	.	ID="DNA4-2_AP";Tend="679";Tstart="353";shortTE="F";uid="dcffe743-e407-4588-9ece-96d16d4cf1a4"
JAABOB010000010.1	RepeatMasker	DNA	909648	910054	871	-	.	ID="DNA4-3_AP";TEgroup="ctg_2%7CDNA4-3_AP%7C1";Tend="635";Tstart="103";shortTE="F";uid="80a37c77-9554-4715-9af3-ce015716c173"
JAABOB010000010.1	RepeatMasker	LINE/I-Jockey	2585745	2585856	436	-	.	ID="TART_DV";Tend="11485";Tstart="11374";shortTE="F";uid="b018b43a-cf6c-4272-a372-1c87409cc0ed"
JAABOB010000010.1	RepeatMasker	RC/Helitron	4066583	4066837	1683	-	.	ID="RND-1_FAMILY-53";Tend="1282";Tstart="1012";shortTE="F";uid="6196dfcd-badc-4b85-8c8c-3903a2e2796e"
JAABOB010000010.1	RepeatMasker	DNA	1894229	1894696	520	-	.	ID="DNA4-2_AP";Tend="458";Tstart="1";shortTE="F";uid="24657419-d572-4307-94fa-90f071b34492"
JAABOB010000010.1	RepeatMasker	DNA	3881565	3882063	1151	-	.	ID="TTAA25_AP";Tend="512";Tstart="7";shortTE="F";uid="916bf86b-062f-407e-8308-9cc536069cee"
JAABOB010000010.1	RepeatMasker	Unknown	4008630	4008982	2659	-	.	ID="RND-5_FAMILY-579";Tend="1292";Tstart="938";shortTE="F";uid="7294088d-ca9d-40ea-8fb5-3f602c192977"
JAABOB010000010.1	RepeatMasker	LINE/RTE-BovB	1972419	1973783	1803	-	.	ID="RND-6_FAMILY-9740";Tend="2308";Tstart="970";shortTE="F";uid="e78d31c7-9031-4451-aa62-a5cdf6da63c8"
JAABOB010000010.1	RepeatMasker	DNA	654190	654590	1085	-	.	ID="DNA4-3_AP";Tend="416";Tstart="9";shortTE="F";uid="d1d7c812-69a9-414d-b52a-656f0a59b1b4"
JAABOB010000010.1	RepeatMasker	Unknown	2068157	2068441	1263	-	.	ID="RND-6_FAMILY-19782";Tend="1202";Tstart="899";shortTE="F";uid="77a9166a-2009-4cca-af65-d3021cdca4b2"
JAABOB010000010.1	RepeatMasker	Unknown	1532123	1532787	4328	-	.	ID="RND-1_FAMILY-24";Tend="1716";Tstart="1058";shortTE="F";uid="18729ca3-75e0-4cc3-9089-9cf86fef9a48"
JAABOB010000010.1	RepeatMasker	RC/Helitron	1037558	1037711	950	-	.	ID="RND-6_FAMILY-16388";Tend="1247";Tstart="1100";shortTE="F";uid="0fa40365-a57b-49b4-a3d3-43b9276f9258"
JAABOB010000010.1	RepeatMasker	DNA/hAT-Tip100	3857978	3858253	999	-	.	ID="RND-6_FAMILY-5066";Tend="1419";Tstart="1140";shortTE="F";uid="d69f8985-dcc1-410d-9620-c1011fc7c667"
JAABOB010000010.1	RepeatMasker	DNA/hAT-hAT19	2074920	2075101	944	-	.	ID="RND-6_FAMILY-512";Tend="1236";Tstart="1024";shortTE="F";uid="09d9d524-c5c0-45b4-a3be-91136f5405c6"
JAABOB010000010.1	RepeatMasker	DNA	4126734	4127297	445	-	.	ID="DNA4-2_AP";Tend="765";Tstart="200";shortTE="F";uid="728fd939-1e5b-4225-8bb0-5541171a5385"
JAABOB010000010.1	RepeatMasker	DNA/hAT-Tip100	3388631	3388836	422	-	.	ID="DNA8-87_AP";Tend="822";Tstart="624";shortTE="F";uid="e9448a8c-85bf-450f-afa8-673c97b39a02"
JAABOB010000010.1	RepeatMasker	DNA/Kolobok-E	447288	447632	576	-	.	ID="KOLOBOKE-4_AP";Tend="2928";Tstart="2524";shortTE="F";uid="3c62c075-7c4b-4f97-a780-2d44e6131f47"
JAABOB010000010.1	RepeatMasker	DNA	1337903	1338285	845	-	.	ID="TTAA3C_AP";Tend="419";Tstart="1";shortTE="F";uid="ba278e3c-5a53-4405-ac76-262ad0750a2d"
JAABOB010000010.1	RepeatMasker	LINE/I	3398720	3398849	490	-	.	ID="RND-6_FAMILY-4804";Tend="2956";Tstart="2819";shortTE="F";uid="040b1966-89af-482e-b126-6d897d237247"
JAABOB010000010.1	RepeatMasker	DNA/hAT-hAT19	661248	661419	405	-	.	ID="HAT-N2_AP";Tend="197";Tstart="2";shortTE="F";uid="72c12558-9a4b-415e-8cf0-a7e28e887e4f"
JAABOB010000010.1	RepeatMasker	DNA	3110003	3110166	432	-	.	ID="ttaa3b_ap";Tend="210";Tstart="41";shortTE="F";uid="c623f5eb-3d29-4374-8fd2-29ae06e458e8"
JAABOB010000010.1	RepeatMasker	DNA/hAT-hAT19	394815	395161	1347	-	.	ID="DNA8-79_AP";Tend="342";Tstart="1";shortTE="F";uid="68dd63dd-31a8-4c67-a6a9-4452c78a3d96"
JAABOB010000010.1	RepeatMasker	DNA	3454459	3454771	503	-	.	ID="DNA4-2_AP";Tend="328";Tstart="4";shortTE="F";uid="e7a9337f-d8e9-48f9-a43b-781ddb9017d7"
JAABOB010000010.1	RepeatMasker	DNA	3954203	3954475	583	-	.	ID="DNA4-3_AP";Tend="572";Tstart="296";shortTE="F";uid="4b3f2bc3-b9fe-4dce-a12e-d3287ea04197"
JAABOB010000010.1	RepeatMasker	Unknown	2903244	2903408	1098	-	.	ID="RND-4_FAMILY-337";Tend="1165";Tstart="1006";shortTE="F";uid="6aa131ad-d54a-49f8-99fe-9e89d3e9663e"
JAABOB010000010.1	RepeatMasker	DNA	2859774	2860083	452	-	.	ID="dna4-2_ap";TEgroup="ctg_2%7Cdna4-2_ap%7C3";Tend="150";Tstart="1";shortTE="F";uid="31aa5427-b9cf-4a0b-bace-2c13f09b5afa"
JAABOB010000010.1	RepeatMasker	DNA/hAT-Charlie	449372	449493	491	-	.	ID="DNA8-72_AP";Tend="113";Tstart="1";shortTE="F";uid="9e8a6a36-3526-48af-ae26-9034fa9ed551"
JAABOB010000010.1	RepeatMasker	DNA	2602180	2602455	505	-	.	ID="TTAA2D_AP";Tend="420";Tstart="135";shortTE="F";uid="9603fe36-67eb-4c64-b8fc-cd0a32bb4c2a"
JAABOB010000010.1	RepeatMasker	DNA/Ginger	1382559	1382704	493	-	.	ID="RND-1_FAMILY-128";Tend="960";Tstart="820";shortTE="F";uid="252a8684-a939-41ff-9fd9-53376a8c68b0"
JAABOB010000010.1	RepeatMasker	RC/Helitron	984051	985467	5253	-	.	ID="HELITRON-N2_DBP";Tend="1599";Tstart="772";shortTE="F";uid="aee3666c-74cc-4c51-aa71-f7cb07d78f6a"
JAABOB010000010.1	RepeatMasker	DNA/Maverick	2669948	2670160	548	-	.	ID="RND-5_FAMILY-5370";Tend="780";Tstart="575";shortTE="F";uid="ecf2eae9-da3e-4263-8ccf-c97b559ca38f"
JAABOB010000010.1	RepeatMasker	DNA/hAT-Charlie	3918961	3919125	622	-	.	ID="RND-6_FAMILY-5851";Tend="1115";Tstart="935";shortTE="F";uid="325b48b9-6907-4a06-b216-017000343bd5"
JAABOB010000010.1	RepeatMasker	DNA/Ginger-1	3517492	3517945	1992	-	.	ID="RND-6_FAMILY-2950";Tend="1337";Tstart="885";shortTE="F";uid="8ecdf848-ee15-45fe-9bd0-e74cebfeefc4"
JAABOB010000010.1	RepeatMasker	RC/Helitron	3475925	3476236	1638	-	.	ID="RND-6_FAMILY-16388";Tend="906";Tstart="614";shortTE="F";uid="ca02e393-4b4d-4794-9f57-5ad40c59d7c6"
JAABOB010000010.1	RepeatMasker	DNA/hAT-Tip100	3102692	3103281	1678	-	.	ID="DNA8-107_AP";Tend="701";Tstart="115";shortTE="F";uid="7de6a287-7267-4f2b-ae04-60540408692b"
JAABOB010000010.1	RepeatMasker	DNA	2383855	2384075	429	-	.	ID="dna4-2b_ap";Tend="736";Tstart="531";shortTE="F";uid="a3308284-58dc-4fd1-81f2-4f047f9cdcf9"
JAABOB010000010.1	RepeatMasker	DNA/hAT-Charlie	927658	927877	1039	-	.	ID="RND-6_FAMILY-5851";Tend="1183";Tstart="934";shortTE="F";uid="ce749656-dc67-494e-a460-186327f764ae"
JAABOB010000010.1	RepeatMasker	DNA	514937	515274	2095	-	.	ID="RND-1_FAMILY-67";Tend="1230";Tstart="898";shortTE="F";uid="f2d68b22-62fe-43b9-8722-6a23f7db4bc2"
JAABOB010000010.1	RepeatMasker	DNA/P	1776252	1776538	509	-	.	ID="P-1_AP";TEgroup="ctg_2%7CP-1_AP%7C1";Tend="3575";Tstart="1";shortTE="T";uid="bd9c25b4-d131-48d9-8d2b-499a28db8fe0"
JAABOB010000010.1	RepeatMasker	LINE/L2	408361	408572	668	-	.	ID="RND-5_FAMILY-2256";Tend="1328";Tstart="1115";shortTE="F";uid="843458fc-597e-4338-bc7c-9afcc12e5ef0"
JAABOB010000010.1	RepeatMasker	Retroposon?	519307	520084	757	-	.	ID="SINE2-1_AP";TEgroup="ctg_2%7CSINE2-1_AP%7C1";Tend="1430";Tstart="1";shortTE="F";uid="a43ff7a9-ec9e-4f55-ae45-70a8d037f915"
JAABOB010000010.1	RepeatMasker	Unknown	315716	315841	684	-	.	ID="RND-6_FAMILY-3480";Tend="1009";Tstart="888";shortTE="F";uid="b936776a-6470-430d-a415-b6b7ede12fd8"
JAABOB010000010.1	RepeatMasker	DNA/Kolobok-E	2631353	2631513	401	-	.	ID="KOLOBOKE-2_AP";Tend="1279";Tstart="1119";shortTE="F";uid="470a1fe0-7821-47ea-82d3-c962384a58ab"
JAABOB010000010.1	RepeatMasker	DNA/Ginger	2590368	2591047	3210	-	.	ID="RND-5_FAMILY-806";Tend="1550";Tstart="846";shortTE="F";uid="c7808ac6-c6fa-4fc8-834b-8c2022b686a8"
JAABOB010000010.1	RepeatMasker	DNA	1141101	1141337	488	-	.	ID="TTAA3C_AP";Tend="240";Tstart="2";shortTE="F";uid="43701392-cc25-48b1-aeaa-f0c2df17f8e0"
JAABOB010000010.1	RepeatMasker	DNA	1245175	1245456	709	-	.	ID="DNA4-2_AP";Tend="294";Tstart="7";shortTE="F";uid="8b2fa8ef-8c75-4f6e-8046-5b09ce18de81"
JAABOB010000010.1	RepeatMasker	DNA/MULE-MuDR	3730490	3731672	8345	-	.	ID="RND-5_FAMILY-6670";Tend="1839";Tstart="705";shortTE="F";uid="a0744139-5874-4026-9458-df31e8d0b937"
JAABOB010000010.1	RepeatMasker	RC/Helitron	1389309	1389453	811	-	.	ID="HELITRON-3_HNUM";Tend="198";Tstart="59";shortTE="F";uid="a2f06ca4-95cf-440a-a3d3-704ad5209f0f"
JAABOB010000010.1	RepeatMasker	DNA/hAT-hAT19	393798	394736	1628	-	.	ID="HAT-1_RPR";Tend="1444";Tstart="495";shortTE="F";uid="fb90c2f5-90b6-4095-80e3-826087abc19b"
JAABOB010000010.1	RepeatMasker	DNA/Kolobok-E	2849515	2849662	533	-	.	ID="KOLOBOKE-3_AP";Tend="2186";Tstart="2034";shortTE="F";uid="a7d4f7aa-e5c1-4e69-869c-25088eee29ef"
JAABOB010000010.1	RepeatMasker	DNA	4120611	4120801	831	-	.	ID="DNA4-2_AP";Tend="768";Tstart="571";shortTE="F";uid="a440be39-d4ae-415d-990a-2836adfc8c57"
JAABOB010000010.1	RepeatMasker	RC/Helitron	418647	418770	618	-	.	ID="RND-1_FAMILY-98";Tend="837";Tstart="712";shortTE="F";uid="1ab94919-64fc-4475-a2b4-db4176de2dd4"
JAABOB010000010.1	RepeatMasker	DNA/Ginger	4332744	4334313	9288	-	.	ID="RND-1_FAMILY-128";Tend="2353";Tstart="833";shortTE="F";uid="4b8754da-5b5b-48da-8634-d27d3e7b6dd7"
JAABOB010000010.1	RepeatMasker	DNA/hAT-Tip100	526284	526418	461	-	.	ID="DNA8-113_AP";Tend="160";Tstart="39";shortTE="F";uid="93ae9ba3-d790-412f-923c-7858630ebf30"
JAABOB010000010.1	RepeatMasker	Retroposon?	1193897	1194494	833	-	.	ID="SINE2-1_AP";Tend="1190";Tstart="597";shortTE="F";uid="4f1df2c4-a7c2-46bf-aabb-daa346589be7"
JAABOB010000010.1	RepeatMasker	DNA/Kolobok-E	2388354	2388511	496	-	.	ID="KOLOBOKE-2_AP";Tend="1278";Tstart="1119";shortTE="F";uid="f11bc230-316e-47e5-9608-fa6644fe7408"
JAABOB010000010.1	RepeatMasker	DNA	331135	331382	579	-	.	ID="TTAA3C_AP";Tend="242";Tstart="1";shortTE="F";uid="bf5405fe-18df-4e96-8dbe-a24eb8b14705"
JAABOB010000010.1	RepeatMasker	DNA/hAT-hAT19	2999036	2999758	3389	-	.	ID="RND-1_FAMILY-9";Tend="1680";Tstart="971";shortTE="F";uid="c1776658-01fe-493a-986d-c9ec6fe9ed23"
JAABOB010000010.1	RepeatMasker	Retroposon?	1449467	1449800	471	-	.	ID="RND-6_FAMILY-7806";Tend="560";Tstart="248";shortTE="F";uid="67cf5a0e-4b32-4fa6-8d69-79e751865058"
JAABOB010000010.1	RepeatMasker	DNA/hAT-Tip100	23226	23364	622	-	.	ID="RND-1_FAMILY-92";Tend="1104";Tstart="954";shortTE="F";uid="bded027a-9d32-46f1-ba0c-093f8ef9dd7d"
JAABOB010000010.1	RepeatMasker	DNA/Ginger	2461505	2462006	554	-	.	ID="RND-1_FAMILY-128";Tend="1427";Tstart="916";shortTE="F";uid="a20104e4-4391-4b44-9194-a4d9ed9093dc"
JAABOB010000010.1	RepeatMasker	DNA	656633	656934	957	-	.	ID="DNA4-2_AP";Tend="334";Tstart="56";shortTE="F";uid="3dfa0631-4191-458b-a060-bb8378729728"
JAABOB010000010.1	RepeatMasker	DNA	1705430	1705647	482	-	.	ID="DNA4-3_AP";Tend="413";Tstart="207";shortTE="F";uid="64f789a6-c8a3-4041-a12e-efc47fb0bd87"
JAABOB010000010.1	RepeatMasker	LINE/I-Jockey	538087	538279	532	-	.	ID="RND-6_FAMILY-1378";Tend="1455";Tstart="1267";shortTE="F";uid="cf5ce16a-d96f-4e75-9368-8b519964ba99"
JAABOB010000010.1	RepeatMasker	DNA/MULE-MuDR	3099897	3100533	555	-	.	ID="MUDR10X_AP";Tend="1396";Tstart="758";shortTE="F";uid="4045b38c-4497-4d47-9b2b-4e2290b2ad8f"
JAABOB010000010.1	RepeatMasker	Unknown	642661	643143	3152	-	.	ID="RND-6_FAMILY-11685";Tend="1352";Tstart="869";shortTE="F";uid="2e8f3d5c-6934-4278-acea-4f2a21a5ae2b"
JAABOB010000010.1	RepeatMasker	Retroposon?	1042817	1043265	2343	-	.	ID="RND-6_FAMILY-4509";Tend="2540";Tstart="2104";shortTE="F";uid="a557f865-2331-48af-a44b-87bf4c375fbc"
JAABOB010000010.1	RepeatMasker	DNA/hAT-Charlie	3585208	3585550	422	-	.	ID="RND-6_FAMILY-5851";Tend="1225";Tstart="918";shortTE="F";uid="487eadcc-f7c9-449d-ab69-9f363cf2fcf5"
JAABOB010000010.1	RepeatMasker	Retroposon?	650881	651288	871	-	.	ID="SINE2-1_AP";Tend="873";Tstart="467";shortTE="F";uid="6090e2a3-c6c2-42c4-8e38-0d19e07ab9ed"
JAABOB010000010.1	RepeatMasker	DNA/hAT-Charlie	2709369	2709501	401	-	.	ID="RND-1_FAMILY-66";Tend="451";Tstart="313";shortTE="F";uid="4450c8d0-f4f6-43e2-9a90-ff1b5ed17e59"
JAABOB010000010.1	RepeatMasker	DNA	2178423	2178675	573	-	.	ID="DNA4-2_AP";Tend="448";Tstart="185";shortTE="F";uid="7f4472c2-2e8a-45d0-b9a2-990d3aac834e"
JAABOB010000010.1	RepeatMasker	LTR/Gypsy	428439	428797	1112	-	.	ID="RND-1_FAMILY-30";Tend="2852";Tstart="2457";shortTE="F";uid="b201dd9d-ef10-4bfd-82d4-0b04b909d96a"
JAABOB010000010.1	RepeatMasker	Unknown	2038092	2038282	1328	-	.	ID="RND-6_FAMILY-3979";Tend="1129";Tstart="948";shortTE="F";uid="15f47a63-3da1-43b0-a19b-43494995c49d"
JAABOB010000010.1	RepeatMasker	DNA/hAT-Charlie	16590	16959	1514	-	.	ID="RND-5_FAMILY-6782";Tend="1265";Tstart="898";shortTE="F";uid="96b19e87-7003-48d2-9045-31da65070ec6"
JAABOB010000010.1	RepeatMasker	DNA	2602456	2602833	1284	-	.	ID="ttaa4c_ap";Tend="420";Tstart="46";shortTE="F";uid="fe7df9d3-f3bf-46bd-a30f-6a005d5ce57e"
JAABOB010000010.1	RepeatMasker	Unknown	1049484	1049730	876	-	.	ID="RND-1_FAMILY-5";Tend="437";Tstart="186";shortTE="F";uid="f60b8c5f-4aca-432a-9b7e-6a15a9b031eb"
JAABOB010000010.1	RepeatMasker	LINE/L2	756563	756670	592	-	.	ID="RND-5_FAMILY-2869";Tend="1246";Tstart="1151";shortTE="F";uid="b5b9be7b-0c3b-44c7-94f5-b51c5ae21f4a"
JAABOB010000010.1	RepeatMasker	DNA/hAT-hAT19	6652	6829	717	-	.	ID="HAT-N2_AP";Tend="201";Tstart="15";shortTE="F";uid="7821fbf9-1c2f-4b0d-b351-13169e4b0223"
JAABOB010000010.1	RepeatMasker	Retroposon?	1104199	1104532	779	-	.	ID="RND-6_FAMILY-7280";Tend="1784";Tstart="1473";shortTE="F";uid="aeabb705-df13-4b8e-8ee7-2a595f46c620"
JAABOB010000010.1	RepeatMasker	DNA/Ginger	2140443	2140709	508	-	.	ID="RND-5_FAMILY-806";Tend="1125";Tstart="843";shortTE="F";uid="2531d8e4-f506-403c-b851-2fa705935615"
JAABOB010000010.1	RepeatMasker	Unknown	3945396	3945578	459	-	.	ID="RND-6_FAMILY-14945";Tend="1107";Tstart="921";shortTE="F";uid="b3437aea-f00b-4bcb-bbe9-6f4836264e74"
JAABOB010000010.1	RepeatMasker	DNA/Kolobok-T2	18461	18975	1123	-	.	ID="KOLOBOK-2_AP";TEgroup="ctg_2%7CKOLOBOK-2_AP%7C1";Tend="386";Tstart="127";shortTE="F";uid="9030a236-9898-436f-84cb-5e355d101157"
JAABOB010000010.1	RepeatMasker	LINE/I-Jockey	291480	293465	10029	-	.	ID="RND-6_FAMILY-1378";Tend="2051";Tstart="87";shortTE="F";uid="69b5cedd-6550-40d2-905d-18883f2004cc"
JAABOB010000010.1	RepeatMasker	LTR/Gypsy	123710	124028	1034	-	.	ID="RND-6_FAMILY-3114";Tend="1312";Tstart="991";shortTE="F";uid="2f449eb5-b100-4287-9875-55a9a710172d"
JAABOB010000010.1	RepeatMasker	DNA	2107381	2107606	484	-	.	ID="dna4-2_ap";Tend="269";Tstart="47";shortTE="F";uid="7333b1fb-0343-443a-b75e-0856dd1a38de"
JAABOB010000010.1	RepeatMasker	Unknown	1630140	1630267	442	-	.	ID="RND-5_FAMILY-3433";Tend="860";Tstart="742";shortTE="F";uid="fbdbf2da-e9c5-4986-88b2-fc38cc3eb0d9"
JAABOB010000010.1	RepeatMasker	DNA	275578	276213	3525	-	.	ID="dna4-3_ap";Tend="635";Tstart="3";shortTE="F";uid="7d700baf-3faf-4739-817b-e86fda75c1ed"
JAABOB010000010.1	RepeatMasker	Unknown	2821546	2821676	905	-	.	ID="RND-6_FAMILY-2120";Tend="1090";Tstart="960";shortTE="F";uid="ad8b2f82-3f56-4cab-a200-3e259e7548eb"
JAABOB010000010.1	RepeatMasker	Unknown	148678	148977	1459	-	.	ID="RND-6_FAMILY-7089";Tend="1935";Tstart="1626";shortTE="F";uid="e61376c3-82e2-4011-8aa2-7cb4e6e9307c"
JAABOB010000010.1	RepeatMasker	DNA/Ginger	2318407	2318996	3236	-	.	ID="RND-5_FAMILY-806";Tend="1395";Tstart="826";shortTE="F";uid="0d9ed679-2950-4aec-96e9-20d473f3b530"
JAABOB010000010.1	RepeatMasker	DNA	2083601	2083810	434	-	.	ID="DNA4-2B_AP";Tend="188";Tstart="1";shortTE="F";uid="f0e09636-9e09-4fe1-862d-70f6d860400c"
JAABOB010000010.1	RepeatMasker	DNA	2208853	2209219	564	-	.	ID="DNA4-2_AP";TEgroup="ctg_2%7CDNA4-2_AP%7C3";Tend="738";Tstart="83";shortTE="F";uid="691ed13f-6c61-4824-aa6a-087391a44823"
JAABOB010000010.1	RepeatMasker	Unknown	2267659	2268221	2893	-	.	ID="RND-6_FAMILY-3812";Tend="1431";Tstart="851";shortTE="F";uid="bae5927b-4293-4242-b6d5-6a41a934a70e"
JAABOB010000010.1	RepeatMasker	LINE/I-Jockey	639128	639264	484	-	.	ID="RND-6_FAMILY-3743";Tend="1084";Tstart="953";shortTE="F";uid="c06505b7-36b6-4d85-8ce3-1d3f9011eb05"
JAABOB010000010.1	RepeatMasker	DNA	1202445	1202802	1071	-	.	ID="DNA4-2_AP";Tend="766";Tstart="376";shortTE="F";uid="14bb161c-8473-4301-aa10-152e0b3b2c85"
JAABOB010000010.1	RepeatMasker	DNA/Ginger	2051236	2052561	7262	-	.	ID="RND-5_FAMILY-806";Tend="2232";Tstart="849";shortTE="F";uid="8c0df14e-8db9-469f-b3f4-5f1c43131722"
JAABOB010000010.1	RepeatMasker	DNA/TcMar-Mariner	2136390	2136627	1064	-	.	ID="MARINER-N30_HSAL";Tend="235";Tstart="1";shortTE="F";uid="e9c4fbd0-8dd2-46a7-bcaf-7fe87f0cd8de"
JAABOB010000010.1	RepeatMasker	DNA	3621265	3621516	483	-	.	ID="TTAA2C_AP";Tend="415";Tstart="179";shortTE="F";uid="efd33569-4e0f-4981-ab03-d9790006ff85"
JAABOB010000010.1	RepeatMasker	DNA	2291215	2291631	910	-	.	ID="TTAA2D_AP";Tend="419";Tstart="7";shortTE="F";uid="0136a9f4-f3ff-4692-b688-58c9bab42cf6"
JAABOB010000010.1	RepeatMasker	DNA/hAT-Tip100	449753	450005	1289	-	.	ID="RND-4_FAMILY-339";Tend="1228";Tstart="972";shortTE="F";uid="e92253bf-d1fc-4111-8156-b14a69b17e1c"
JAABOB010000010.1	RepeatMasker	DNA/Ginger	2000835	2001805	5137	-	.	ID="RND-5_FAMILY-806";Tend="1818";Tstart="879";shortTE="F";uid="7e90c482-abc4-46d1-9c37-1863c64d4cd8"
JAABOB010000010.1	RepeatMasker	DNA/hAT-hAT19	402682	402862	884	-	.	ID="RND-6_FAMILY-109";Tend="1601";Tstart="1422";shortTE="F";uid="5c157738-53c9-4b99-952a-369394e7b582"
JAABOB010000010.1	RepeatMasker	DNA/Ginger-1	713838	714029	888	-	.	ID="RND-6_FAMILY-4021";Tend="1291";Tstart="1078";shortTE="F";uid="625b8220-2073-4b5b-8550-ac8be3896b30"
JAABOB010000010.1	RepeatMasker	RC/Helitron	1362659	1362842	807	-	.	ID="RND-6_FAMILY-3888";Tend="1366";Tstart="1184";shortTE="F";uid="7aa1cee9-47fc-404d-a331-b16cfde1f8dd"
JAABOB010000010.1	RepeatMasker	DNA	458751	459011	1322	-	.	ID="TTAA5_AP";Tend="287";Tstart="30";shortTE="F";uid="b5203a54-4732-46ee-a9d8-550806e7dcc6"
JAABOB010000010.1	RepeatMasker	Retroposon?	928869	929520	2609	-	.	ID="RND-6_FAMILY-4509";Tend="2750";Tstart="2105";shortTE="F";uid="f1dd195c-58f4-486d-be09-2154541d0dc4"
JAABOB010000010.1	RepeatMasker	DNA/hAT-hAT19	1351502	1352209	3824	-	.	ID="RND-1_FAMILY-9";Tend="1703";Tstart="989";shortTE="F";uid="ac9e4812-df96-45d4-909b-7c89bbeb5bf0"
JAABOB010000010.1	RepeatMasker	Unknown	1683005	1683193	751	-	.	ID="RND-6_FAMILY-10054";Tend="1114";Tstart="928";shortTE="F";uid="b989dfd5-c9d8-49f7-98d4-d229d008149c"
JAABOB010000010.1	RepeatMasker	Retroposon?	2639259	2639410	505	-	.	ID="SINE2-1_AP";Tend="1770";Tstart="1635";shortTE="F";uid="f8153b95-430b-4249-b394-c25888422836"
JAABOB010000010.1	RepeatMasker	DNA	2485327	2485466	467	-	.	ID="dna4-2_ap";Tend="764";Tstart="612";shortTE="F";uid="3be0d027-3f51-4504-9114-a1de771c15a6"
JAABOB010000010.1	RepeatMasker	DNA/hAT	2765777	2765970	723	-	.	ID="RND-6_FAMILY-1569";Tend="810";Tstart="615";shortTE="F";uid="d83fe09a-4426-4f53-b1d1-5399cff16949"
JAABOB010000010.1	RepeatMasker	DNA/TcMar-Mariner	232481	232773	719	-	.	ID="RND-5_FAMILY-394";Tend="805";Tstart="527";shortTE="F";uid="091ba754-958a-45e9-89f5-631fff0e7808"
JAABOB010000010.1	RepeatMasker	DNA	775943	776103	1143	-	.	ID="TTAA22_AP";Tend="161";Tstart="1";shortTE="F";uid="57504565-9218-4013-921b-3e6706d1afc0"
JAABOB010000010.1	RepeatMasker	DNA/hAT-hAT19	3672744	3672927	601	-	.	ID="DNA8-52_AP";Tend="198";Tstart="5";shortTE="F";uid="310278fa-758e-4817-8f58-be4fa6ae7b46"
JAABOB010000010.1	RepeatMasker	DNA/hAT	670901	671077	1158	-	.	ID="RND-6_FAMILY-1569";Tend="801";Tstart="622";shortTE="F";uid="6fc5a267-6dda-4b5b-94ea-eb137d0d3549"
JAABOB010000010.1	RepeatMasker	DNA	3623306	3623932	1845	-	.	ID="DNA4-3_AP";Tend="637";Tstart="3";shortTE="F";uid="4ca5cde8-3649-47da-99d1-62bfb416d493"
JAABOB010000010.1	RepeatMasker	DNA	221934	222145	528	-	.	ID="TTAA4B_AP";Tend="283";Tstart="72";shortTE="F";uid="11bc2cb5-0a08-4c37-b4d1-5c578fb6c6e0"
JAABOB010000010.1	RepeatMasker	DNA	3626297	3626966	2425	-	.	ID="rnd-6_family-2608";Tend="1664";Tstart="460";shortTE="F";uid="c108d550-1285-424a-ab87-a68c488f39eb"
JAABOB010000010.1	RepeatMasker	DNA	2283473	2283772	660	-	.	ID="DNA4-3_AP";Tend="473";Tstart="196";shortTE="F";uid="b14b66d3-613b-45c8-b701-94eaf99dbcb5"
JAABOB010000010.1	RepeatMasker	Unknown	714034	714409	1806	-	.	ID="RND-6_FAMILY-6574";Tend="1060";Tstart="687";shortTE="F";uid="774ac460-24bb-4b0c-b277-7fa8795a65f3"
JAABOB010000010.1	RepeatMasker	DNA	3151834	3152188	496	-	.	ID="DNA4-3_AP";Tend="377";Tstart="24";shortTE="F";uid="b29ee400-42a3-4806-9d56-c4953d6585d1"
JAABOB010000010.1	RepeatMasker	LINE/I-Jockey	1187204	1187754	531	-	.	ID="RND-6_FAMILY-9138";Tend="2358";Tstart="1795";shortTE="F";uid="98b77958-09cb-4372-9bf4-aa967dd13df1"
JAABOB010000010.1	RepeatMasker	DNA	718840	719014	700	-	.	ID="TTAA4B_AP";Tend="269";Tstart="102";shortTE="F";uid="f3b058bf-bc00-49b0-8b91-f70e48e2e947"
JAABOB010000010.1	RepeatMasker	DNA	2850514	2850690	530	-	.	ID="dna4-2_ap";Tend="770";Tstart="613";shortTE="F";uid="fa829dd1-f4a2-4090-815d-4b0f29490552"
JAABOB010000010.1	RepeatMasker	Satellite	2054650	2054787	585	-	.	ID="SAT-1_LVA";Tend="1736";Tstart="1592";shortTE="F";uid="49074ac9-4b7d-4397-8995-728331bd4e6c"
JAABOB010000010.1	RepeatMasker	Unknown	240446	240810	1359	-	.	ID="RND-1_FAMILY-48";Tend="1799";Tstart="1407";shortTE="F";uid="1346ec6c-7827-4a4f-a7fd-405b7e9ea6b2"
JAABOB010000010.1	RepeatMasker	RC/Helitron	2833045	2833226	1078	-	.	ID="HELITRON-1_DIUL";Tend="257";Tstart="72";shortTE="F";uid="e277245e-ad91-4d8f-83e6-68b40c4b6452"
JAABOB010000010.1	RepeatMasker	Unknown	235040	235372	2093	-	.	ID="RND-6_FAMILY-6660";Tend="1281";Tstart="925";shortTE="F";uid="28f33850-4cca-4247-b879-86617b0014b1"
JAABOB010000010.1	RepeatMasker	DNA	2682983	2683283	492	-	.	ID="DNA4-3_AP";Tend="515";Tstart="213";shortTE="F";uid="4fda46d9-06f0-4d7f-8c85-6a151390f4b2"
JAABOB010000010.1	RepeatMasker	DNA/MULE-MuDR	2469194	2469497	526	-	.	ID="RND-6_FAMILY-1169";Tend="2352";Tstart="2046";shortTE="F";uid="d43a7a47-b56a-40a8-8c4e-cca0c27571d4"
JAABOB010000010.1	RepeatMasker	Unknown	1714731	1714916	719	-	.	ID="RND-1_FAMILY-54";Tend="1113";Tstart="945";shortTE="F";uid="74e99873-22e0-45dc-b7f5-9a7786db5a2a"
JAABOB010000010.1	RepeatMasker	DNA	2523731	2524138	562	-	.	ID="DNA-TTAA-1_AP";Tend="414";Tstart="17";shortTE="F";uid="5b5e7029-969f-491b-8e78-452f3589e981"
JAABOB010000010.1	RepeatMasker	Retroposon?	3168856	3169051	822	-	.	ID="RND-6_FAMILY-4509";Tend="2718";Tstart="2430";shortTE="F";uid="1887d82f-b69f-4a04-b67a-bd4d33957218"
JAABOB010000010.1	RepeatMasker	DNA	2236264	2236377	699	-	.	ID="DNA4-2_AP";Tend="769";Tstart="367";shortTE="F";uid="9749fb37-888f-47e6-ab44-9c01a3e8611e"
JAABOB010000010.1	RepeatMasker	Retroposon?	3607505	3608040	1791	-	.	ID="RND-6_FAMILY-4509";Tend="2753";Tstart="2186";shortTE="F";uid="51431385-8b09-4a01-9295-0084adfc8a7e"
JAABOB010000010.1	RepeatMasker	DNA/hAT-Charlie	219779	220111	1249	-	.	ID="dna8-32_ap";Tend="240";Tstart="1";shortTE="F";uid="b71fe7f3-0987-4b17-a4df-5d214775578e"
JAABOB010000010.1	RepeatMasker	DNA/hAT-Tip100	3505128	3505845	3972	-	.	ID="RND-5_FAMILY-391";Tend="1939";Tstart="1227";shortTE="F";uid="761944b3-53b7-4d2f-ae6a-956990be52d8"
JAABOB010000010.1	RepeatMasker	DNA	2555395	2555647	417	-	.	ID="DNA8-75_AP";Tend="684";Tstart="446";shortTE="F";uid="3c6df408-a20b-45ff-a38f-8ee94707e1c2"
JAABOB010000010.1	RepeatMasker	DNA	2255986	2256382	710	-	.	ID="TTAA3C_AP";Tend="415";Tstart="10";shortTE="F";uid="0da68ba5-91e6-4701-9798-8ec2d1fff00f"
JAABOB010000010.1	RepeatMasker	DNA/hAT-hAT19	794697	795413	3898	-	.	ID="RND-1_FAMILY-9";Tend="1694";Tstart="973";shortTE="F";uid="a4641280-79cf-4feb-b853-eab0ba84693e"
JAABOB010000010.1	RepeatMasker	DNA	3520386	3520570	607	-	.	ID="DNA4-2_AP";Tend="422";Tstart="243";shortTE="F";uid="f4fa4d29-b41c-4e6c-9272-5847d0c0dc5e"
JAABOB010000010.1	RepeatMasker	RC/Helitron	3403683	3403984	1653	-	.	ID="RND-6_FAMILY-16388";Tend="942";Tstart="612";shortTE="F";uid="531fdec5-aa59-485f-8233-af94ea2beae0"
JAABOB010000010.1	RepeatMasker	DNA	741149	741276	446	-	.	ID="ttaa3b_ap";Tend="235";Tstart="117";shortTE="F";uid="f7ce56f8-d94c-44be-875b-64ab21f95581"
JAABOB010000010.1	RepeatMasker	DNA/TcMar-Pogo	3519017	3519134	437	-	.	ID="RND-1_FAMILY-52";Tend="1687";Tstart="1573";shortTE="F";uid="2d8f7c62-5643-4750-9301-e1a9f740e175"
JAABOB010000010.1	RepeatMasker	DNA/Ginger	1374149	1374520	726	-	.	ID="RND-5_FAMILY-806";Tend="1537";Tstart="1135";shortTE="F";uid="38fd7951-36eb-4421-a11d-642f4d1805ab"
JAABOB010000010.1	RepeatMasker	DNA/hAT-Ac	3640038	3641020	5484	-	.	ID="RND-6_FAMILY-4316";Tend="1662";Tstart="678";shortTE="F";uid="1221d9b8-0458-402a-bec3-f083d83063fd"
JAABOB010000010.1	RepeatMasker	DNA/Ginger-1	2600594	2601162	747	-	.	ID="RND-6_FAMILY-2950";Tend="2382";Tstart="1785";shortTE="F";uid="a2aaf5e5-b302-4eaa-9455-84f2d69cfc5b"
JAABOB010000010.1	RepeatMasker	DNA	2144380	2144869	571	-	.	ID="DNA4-3_AP";Tend="562";Tstart="13";shortTE="F";uid="9dcd71da-745c-4663-8f98-26560f815130"
JAABOB010000010.1	RepeatMasker	Retroposon?	3897574	3898430	2008	-	.	ID="RND-6_FAMILY-4509";Tend="2767";Tstart="2104";shortTE="F";uid="dda23ead-f9d3-4446-96da-3746313f6abf"
JAABOB010000010.1	RepeatMasker	Retroposon?	2706167	2706517	965	-	.	ID="SINE2-2_AP";Tend="1998";Tstart="1601";shortTE="F";uid="59dc5e98-cba3-473f-a3b2-d25daf69687a"
JAABOB010000010.1	RepeatMasker	RC/Helitron	1733176	1733306	683	-	.	ID="RND-6_FAMILY-1191";Tend="1521";Tstart="1393";shortTE="F";uid="33ec8a73-83f9-4322-af43-2d1a5455d004"
JAABOB010000010.1	RepeatMasker	DNA/Ginger-1	748256	748832	1242	-	.	ID="GINGER1-1_AP";Tend="3764";Tstart="3177";shortTE="F";uid="4b28d076-f4b1-4e99-8888-1c60255904b8"
JAABOB010000010.1	RepeatMasker	DNA/Ginger	241445	241898	2185	-	.	ID="RND-1_FAMILY-128";Tend="1281";Tstart="828";shortTE="F";uid="882a3e2f-2761-4bdd-8b2e-277f17adef6d"
JAABOB010000010.1	RepeatMasker	DNA/Merlin	2555922	2556334	417	-	.	ID="HALYOMORPHA_HALYS-5_FAMILY-9382";Tend="560";Tstart="151";shortTE="F";uid="34fed27e-b48f-4635-91c3-11470d077254"
JAABOB010000010.1	RepeatMasker	DNA/Ginger	1673194	1674600	8889	-	.	ID="RND-5_FAMILY-806";Tend="2334";Tstart="902";shortTE="F";uid="01a4e27f-db40-411d-9a2d-5c5769fa6f20"
JAABOB010000010.1	RepeatMasker	DNA/hAT-hAT19	1042268	1042591	1620	-	.	ID="RND-1_FAMILY-9";Tend="1321";Tstart="985";shortTE="F";uid="bc4a5be0-9211-41d0-ad2d-2b94a4e20f35"
JAABOB010000010.1	RepeatMasker	DNA	3373453	3373592	429	-	.	ID="dna4-2_ap";Tend="769";Tstart="633";shortTE="F";uid="735f2d50-f59b-472d-ac92-874a0dfb1434"
JAABOB010000010.1	RepeatMasker	DNA	4310385	4310550	410	-	.	ID="DNA4-3_AP";Tend="277";Tstart="120";shortTE="F";uid="37c83c3e-659b-4285-936c-4580fbbad322"
JAABOB010000010.1	RepeatMasker	Unknown	3999167	3999547	474	-	.	ID="RND-6_FAMILY-3480";TEgroup="ctg_2%7CRND-6_FAMILY-3480%7C1";Tend="1490";Tstart="888";shortTE="T";uid="dc8e44eb-61a7-4621-a9bf-60d91af43e43"
JAABOB010000010.1	RepeatMasker	DNA/hAT-hAT19	1041675	1042102	1914	-	.	ID="RND-5_FAMILY-1902";Tend="1551";Tstart="1165";shortTE="F";uid="fc026017-175a-4225-be55-b6fb60d056c6"
JAABOB010000010.1	RepeatMasker	DNA/hAT-Tip100	3158294	3158456	1015	-	.	ID="RND-5_FAMILY-2421";Tend="1119";Tstart="959";shortTE="F";uid="dfc7991a-a277-44e0-9c4f-484ad5563531"
JAABOB010000010.1	RepeatMasker	DNA/hAT-Tip100	22692	22924	964	-	.	ID="RND-1_FAMILY-92";Tend="1417";Tstart="1182";shortTE="F";uid="284c82a2-c92e-4a38-ab55-01b01225f200"
JAABOB010000010.1	RepeatMasker	RC/Helitron	958290	958435	463	-	.	ID="RND-6_FAMILY-3888";Tend="1358";Tstart="1189";shortTE="F";uid="b245f480-bfa6-4a3b-8c3d-e6f9c14542ff"
JAABOB010000010.1	RepeatMasker	DNA	709580	709940	810	-	.	ID="DNA4-2_AP";Tend="359";Tstart="14";shortTE="F";uid="b34154c3-6316-4e57-bde7-0c1b612c3753"
JAABOB010000010.1	RepeatMasker	Unknown	400663	400958	1051	-	.	ID="RND-5_FAMILY-4786";Tend="1002";Tstart="750";shortTE="F";uid="915ae2f8-6632-4e30-bbfd-a4ce9f5cf823"
JAABOB010000010.1	RepeatMasker	Retroposon?	2601536	2601791	680	-	.	ID="RND-6_FAMILY-7806";Tend="496";Tstart="252";shortTE="F";uid="98eb13fa-5b57-4a52-8985-fae8518f1e80"
JAABOB010000010.1	RepeatMasker	DNA/TcMar-Pogo	752004	752437	899	-	.	ID="RND-1_FAMILY-52";TEgroup="ctg_2%7CRND-1_FAMILY-52%7C1";Tend="1616";Tstart="1090";shortTE="F";uid="9741988e-20a2-4346-ac0e-76102020c34b"
JAABOB010000010.1	RepeatMasker	DNA	3422715	3423167	535	-	.	ID="TTAA2C_AP";Tend="415";Tstart="2";shortTE="F";uid="231914e6-0f18-4a89-a5ec-82a99835bc4c"
JAABOB010000010.1	RepeatMasker	Retroposon?	649115	649262	479	-	.	ID="SINE2-1_AP";Tend="1770";Tstart="1628";shortTE="F";uid="5a2c4b98-99b9-47db-83a8-4797d005b679"
JAABOB010000010.1	RepeatMasker	LINE/CR1	1719791	1720457	4813	-	.	ID="RND-4_FAMILY-189";Tend="1912";Tstart="1266";shortTE="F";uid="4a53a6f4-8775-4b01-935e-7510ea2bc8b1"
JAABOB010000010.1	RepeatMasker	Retroposon?	2532266	2532370	541	-	.	ID="RND-6_FAMILY-4509";Tend="2726";Tstart="2621";shortTE="F";uid="ecf65cb4-aeb8-4186-a88c-f38da26a50e4"
JAABOB010000010.1	RepeatMasker	DNA/hAT-Tip100	983253	983512	525	-	.	ID="RND-1_FAMILY-92";Tend="1447";Tstart="1182";shortTE="F";uid="8f33d788-aa11-435c-aff5-326a589dace1"
JAABOB010000010.1	RepeatMasker	DNA/hAT-Charlie	253466	253794	1067	-	.	ID="DNA8-32_AP";Tend="240";Tstart="1";shortTE="F";uid="e4ac8166-3496-491b-b77a-3132ffafa360"
JAABOB010000010.1	RepeatMasker	Retroposon?	2796228	2796654	2101	-	.	ID="RND-6_FAMILY-4509";Tend="2699";Tstart="2219";shortTE="F";uid="d6cc1d3f-97ff-4537-a58e-405b4b4079ab"
JAABOB010000010.1	RepeatMasker	Retroposon?	1090633	1090853	502	-	.	ID="RND-6_FAMILY-7806";Tend="465";Tstart="249";shortTE="F";uid="e421a356-ef35-4df5-a66c-bf79d7166caa"
JAABOB010000010.1	RepeatMasker	DNA/TcMar-Pogo	79185	80103	6081	-	.	ID="RND-1_FAMILY-52";Tend="1669";Tstart="729";shortTE="F";uid="312a22ff-b0c9-4233-a3d1-dc480590bc84"
JAABOB010000010.1	RepeatMasker	DNA/Ginger-1	3234763	3235036	787	-	.	ID="RND-6_FAMILY-2950";Tend="1077";Tstart="834";shortTE="F";uid="89900ed0-c971-4aa1-b950-77f70217122b"
JAABOB010000010.1	RepeatMasker	DNA/Ginger	3863107	3863229	419	-	.	ID="RND-1_FAMILY-128";Tend="959";Tstart="831";shortTE="F";uid="e4e063eb-0b3c-4cb8-845b-b17a65c483eb"
JAABOB010000010.1	RepeatMasker	DNA/hAT-hAT19	3304346	3304766	2440	-	.	ID="RND-1_FAMILY-9";Tend="1677";Tstart="1267";shortTE="F";uid="0890c6c2-cb99-4f8b-aa54-7e16758480fb"
JAABOB010000010.1	RepeatMasker	DNA	751685	752003	1117	-	.	ID="DNA-TTAA-1_AP";Tend="324";Tstart="1";shortTE="F";uid="0ce8a3fd-3d87-4ee1-8cc4-bed92bf05a3b"
JAABOB010000010.1	RepeatMasker	DNA/hAT	316070	316223	840	-	.	ID="RND-6_FAMILY-1569";Tend="766";Tstart="620";shortTE="F";uid="259756fd-8493-4b16-8b7f-0c57c4a605fa"
JAABOB010000010.1	RepeatMasker	DNA/MULE-MuDR	763793	764540	4934	-	.	ID="RND-6_FAMILY-4465";Tend="1430";Tstart="701";shortTE="F";uid="2de48eaf-84d6-4778-962e-736636a3e9b1"
JAABOB010000010.1	RepeatMasker	Retroposon?	98539	99170	3522	-	.	ID="RND-6_FAMILY-4509";Tend="2751";Tstart="2112";shortTE="F";uid="b410b5bb-de25-4280-83b5-b83b0dbd4f38"
JAABOB010000010.1	RepeatMasker	DNA	2902394	2902658	1082	-	.	ID="TTAA2C_AP";Tend="244";Tstart="1";shortTE="F";uid="6cd046e0-c508-4fe4-b67f-3ad4691de35b"
JAABOB010000010.1	RepeatMasker	DNA	4054064	4054604	1187	-	.	ID="dna4-2_ap";Tend="588";Tstart="109";shortTE="F";uid="0f83a662-1b3e-4242-99a9-cdf670869734"
JAABOB010000010.1	RepeatMasker	DNA/Ginger	3899278	3899605	972	-	.	ID="RND-5_FAMILY-806";Tend="1430";Tstart="1097";shortTE="F";uid="e66d68ec-b79c-4056-8520-ed6c7337c607"
JAABOB010000010.1	RepeatMasker	DNA/MULE-MuDR	1560951	1561082	410	-	.	ID="RND-5_FAMILY-6670";Tend="1364";Tstart="1233";shortTE="F";uid="d058c883-0e33-4e9f-88ae-a81b1eb0f843"
JAABOB010000010.1	RepeatMasker	Unknown	1091035	1091226	456	-	.	ID="RND-6_FAMILY-3480";Tend="1482";Tstart="1290";shortTE="F";uid="2fcde2a9-4fc7-4ebf-b764-a13a58bfa243"
JAABOB010000010.1	RepeatMasker	DNA/hAT-hAT19	3858319	3858659	1208	-	.	ID="RND-6_FAMILY-512";Tend="958";Tstart="637";shortTE="F";uid="c746a81f-efd8-45e2-8786-f8a87edd379f"
JAABOB010000010.1	RepeatMasker	DNA	2203256	2203771	1317	-	.	ID="DNA4-2_AP";Tend="529";Tstart="1";shortTE="F";uid="a4d55662-7208-42d5-9fa0-ae07fb5840a3"
JAABOB010000010.1	RepeatMasker	DNA/hAT-Charlie	410428	410573	676	-	.	ID="RND-6_FAMILY-5851";Tend="1179";Tstart="1012";shortTE="F";uid="793dce74-cfb8-486e-8cd1-0d33fba1dbeb"
JAABOB010000010.1	RepeatMasker	RC/Helitron	985797	985897	484	-	.	ID="HELITRON-N3_PXU";Tend="126";Tstart="32";shortTE="F";uid="51a9f207-b957-4846-b4d5-24a8dba78997"
JAABOB010000010.1	RepeatMasker	DNA	1037007	1037273	463	-	.	ID="DNA4-3_AP";Tend="302";Tstart="1";shortTE="F";uid="85f7fe50-bb04-4df7-be6c-2a5b16be4db9"
JAABOB010000010.1	RepeatMasker	Retroposon?	2969546	2969774	1063	-	.	ID="RND-6_FAMILY-4509";Tend="2455";Tstart="2231";shortTE="F";uid="f95d5ddf-e228-4c3f-a842-fe57ac105a24"
JAABOB010000010.1	RepeatMasker	DNA	3734585	3734974	705	-	.	ID="TTAA3_AP";Tend="428";Tstart="10";shortTE="F";uid="e57531b4-6716-480c-af25-f409d8dac185"
JAABOB010000010.1	RepeatMasker	DNA	521658	521807	661	-	.	ID="TTAA2D_AP";Tend="147";Tstart="6";shortTE="F";uid="d03ec730-e3f1-4e69-b51c-a8559e639732"
JAABOB010000010.1	RepeatMasker	Retroposon?	649439	649686	439	-	.	ID="SINE2-1_AP";Tend="1374";Tstart="1135";shortTE="F";uid="1a26cedb-ad73-4c77-9df2-5353e8a2105d"
JAABOB010000010.1	RepeatMasker	DNA/Ginger-1	816881	817011	419	-	.	ID="GINGER1-1_AP";Tend="4376";Tstart="4243";shortTE="F";uid="33b63287-8fbc-4f7c-901b-5cf94b91612a"
JAABOB010000010.1	RepeatMasker	DNA/MULE-MuDR	715006	715936	840	-	.	ID="rnd-6_family-7263";Tend="1500";Tstart="627";shortTE="F";uid="9efb7c2b-4ca7-418c-b0e0-0ed74050fbf4"
JAABOB010000010.1	RepeatMasker	DNA	630118	630396	451	-	.	ID="dna4-2_ap";TEgroup="ctg_2%7Cdna4-2_ap%7C2";Tend="769";Tstart="2";shortTE="T";uid="eee6a7cb-28a3-4817-8284-23e31924a255"
JAABOB010000010.1	RepeatMasker	DNA	168184	168423	720	-	.	ID="DNA4-2_AP";Tend="769";Tstart="541";shortTE="F";uid="3a2a5868-9a28-4a56-8d2c-ac0b19e43de2"
JAABOB010000010.1	RepeatMasker	DNA	2849727	2850045	720	-	.	ID="DNA4-2_AP";Tend="321";Tstart="2";shortTE="F";uid="9d3d0a0a-4cbc-4f3c-b966-3d62bd261ea8"
JAABOB010000010.1	RepeatMasker	DNA/Ginger-1	500852	501180	586	-	.	ID="rnd-6_family-4021";Tend="1227";Tstart="1017";shortTE="F";uid="a4862821-08bd-4e73-9acb-cc33ca219b51"
JAABOB010000010.1	RepeatMasker	Retroposon?	1161311	1162272	5372	-	.	ID="SINE2-2_AP";Tend="951";Tstart="1";shortTE="F";uid="a77a0414-fce2-4014-89b0-8b08a9ccb3e4"
JAABOB010000010.1	RepeatMasker	DNA	3114533	3114983	877	-	.	ID="DNA4-2_AP";Tend="548";Tstart="52";shortTE="F";uid="54a8d753-b683-4b8d-96f4-7415eb39a101"
JAABOB010000010.1	RepeatMasker	Retroposon?	318418	319039	1119	-	.	ID="RND-6_FAMILY-4509";Tend="574";Tstart="101";shortTE="F";uid="d16f2f13-b7ce-4a47-bf4a-aac6e26a1081"
JAABOB010000010.1	RepeatMasker	Retroposon?	2741183	2741355	489	-	.	ID="RND-6_FAMILY-4509";Tend="2773";Tstart="2620";shortTE="F";uid="a034ab5a-730e-42b9-96f1-416f7df69f23"
JAABOB010000010.1	RepeatMasker	DNA	1405139	1405559	407	-	.	ID="dna4-1_ap";Tend="630";Tstart="161";shortTE="F";uid="829e5895-bf83-4e7a-ac13-9b963e5bbdd4"
JAABOB010000010.1	RepeatMasker	DNA/hAT-hAT19	866964	867259	1559	-	.	ID="DNA8-96_AP";Tend="292";Tstart="1";shortTE="F";uid="53cf1019-0527-4ed8-8e59-01f04e8c0796"
JAABOB010000010.1	RepeatMasker	Retroposon?	134139	134272	474	-	.	ID="SINE2-1_AP";Tend="1770";Tstart="1638";shortTE="F";uid="76eeca93-b151-4673-9d23-855049a3af41"
JAABOB010000010.1	RepeatMasker	DNA	3360034	3360575	1381	-	.	ID="TTAA25_AP";TEgroup="ctg_2%7CTTAA25_AP%7C1";Tend="505";Tstart="7";shortTE="F";uid="f420b792-5017-4b11-90b0-b8d94567df0d"
JAABOB010000010.1	RepeatMasker	Retroposon?	3383413	3383519	537	-	.	ID="RND-6_FAMILY-4509";Tend="2718";Tstart="2613";shortTE="F";uid="a51ec659-31ba-4f49-8bc0-89ad891762ee"
JAABOB010000010.1	RepeatMasker	DNA/hAT-hAT19	19169	19405	1099	-	.	ID="RND-6_FAMILY-4609";Tend="1202";Tstart="955";shortTE="F";uid="dd260c79-77fe-4282-86de-d99dc20907f2"
JAABOB010000010.1	RepeatMasker	DNA/Kolobok-E	2796214	2796318	445	-	.	ID="KOLOBOKE-3_AP";Tend="2122";Tstart="2019";shortTE="F";uid="d9416b4b-9dfe-4976-a794-eb665128d539"
JAABOB010000010.1	RepeatMasker	DNA/Kolobok-E	1423268	1423481	567	-	.	ID="KOLOBOKE-2_AP";Tend="1333";Tstart="1119";shortTE="F";uid="7096160d-2461-48c4-ab94-80987cf93ddd"
JAABOB010000010.1	RepeatMasker	Unknown	2701070	2701384	900	-	.	ID="RND-5_FAMILY-6700";Tend="915";Tstart="578";shortTE="F";uid="6a1e2b1e-f097-46b1-8ed3-5e7bcefc484a"
JAABOB010000010.1	RepeatMasker	LINE/I-Jockey	2608020	2608400	1176	-	.	ID="RND-6_FAMILY-108";Tend="2826";Tstart="2449";shortTE="F";uid="4e051e46-918c-4988-bd41-4852e5812122"
JAABOB010000010.1	RepeatMasker	DNA/Kolobok-T2	986570	986694	600	-	.	ID="KOLOBOK-3_AP";Tend="123";Tstart="1";shortTE="F";uid="392b1c56-1c61-446b-9702-cae7aa19ba0c"
JAABOB010000010.1	RepeatMasker	DNA	3462699	3463072	668	-	.	ID="DNA4-2_AP";Tend="732";Tstart="342";shortTE="F";uid="4fb91f62-2797-4485-b60c-7bb38f550eb9"
JAABOB010000010.1	RepeatMasker	Retroposon?	679619	679819	405	-	.	ID="RND-6_FAMILY-7806";Tend="465";Tstart="283";shortTE="F";uid="cfc5daf6-bc8a-4583-bf84-7d8ea27e8bcc"
JAABOB010000010.1	RepeatMasker	DNA/hAT	2033500	2033675	1143	-	.	ID="RND-6_FAMILY-1569";Tend="801";Tstart="623";shortTE="F";uid="5d2a4f9e-021c-4afc-8221-5604e476daf0"
JAABOB010000010.1	RepeatMasker	Retroposon?	3284919	3285120	415	-	.	ID="SINE2-1_AP";Tend="1770";Tstart="1576";shortTE="F";uid="e768f1d0-fa22-4f8a-a09d-a31e8f785e5b"
JAABOB010000010.1	RepeatMasker	DNA/Ginger	174308	174847	2863	-	.	ID="RND-5_FAMILY-806";Tend="1361";Tstart="847";shortTE="F";uid="3b1f9d5f-44ee-47ee-88c8-33ea72340225"
JAABOB010000010.1	RepeatMasker	DNA/hAT-hAT19	1979971	1980662	3139	-	.	ID="RND-5_FAMILY-1902";Tend="1547";Tstart="818";shortTE="F";uid="bbc8f3e7-fee5-45ab-8a49-3cb9f0464d0e"
JAABOB010000010.1	RepeatMasker	Unknown	1682577	1682706	504	-	.	ID="RND-6_FAMILY-10054";Tend="1229";Tstart="1114";shortTE="F";uid="f3544c60-5e85-4ee1-a6b4-47aef317d1d0"
JAABOB010000010.1	RepeatMasker	RC/Helitron	1324710	1324896	953	-	.	ID="HELITRON-1_ETAL";Tend="584";Tstart="393";shortTE="F";uid="9902875d-5df5-4de0-b0bc-f5e52c7a751d"
JAABOB010000010.1	RepeatMasker	DNA/Ginger-2	1034672	1035239	1298	-	.	ID="GINGER2-N2_AP";Tend="1692";Tstart="1167";shortTE="F";uid="3468569b-ca06-44ce-9b8a-7ff38e98f22d"
JAABOB010000010.1	RepeatMasker	DNA/hAT-Charlie	1345753	1346049	1848	-	.	ID="RND-1_FAMILY-107";Tend="1261";Tstart="935";shortTE="F";uid="c8580576-08a3-4d85-8bf2-c6050acc4a54"
JAABOB010000010.1	RepeatMasker	DNA	1789840	1790173	489	-	.	ID="DNA4-2_AP";Tend="618";Tstart="295";shortTE="F";uid="9ba1bda6-e832-49e4-b204-920d0896db1d"
JAABOB010000010.1	RepeatMasker	Unknown	2234482	2234627	538	-	.	ID="RND-6_FAMILY-3812";Tend="1066";Tstart="920";shortTE="F";uid="29a36df8-af27-4ea7-a744-43a8b65f43b9"
JAABOB010000010.1	RepeatMasker	DNA	2385879	2386195	741	-	.	ID="DNA4-2_AP";Tend="769";Tstart="438";shortTE="F";uid="231d9e32-67ac-4187-81dd-381dc008cc03"
JAABOB010000010.1	RepeatMasker	RC/Helitron	3910961	3911231	1724	-	.	ID="RND-6_FAMILY-16388";Tend="1319";Tstart="1053";shortTE="F";uid="38af57d8-22e0-4b98-a853-500303f967df"
JAABOB010000010.1	RepeatMasker	DNA/Ginger-1	991948	992086	417	-	.	ID="GINGER1-1_AP";Tend="5171";Tstart="5038";shortTE="F";uid="8bb8a2fa-3791-4745-ba18-f18c5e9c4717"
JAABOB010000010.1	RepeatMasker	DNA/Ginger	1373956	1374161	600	-	.	ID="RND-1_FAMILY-128";Tend="2334";Tstart="2153";shortTE="F";uid="6546b59a-44c3-4656-b3c2-daf6429302c6"
JAABOB010000010.1	RepeatMasker	DNA	364265	364650	671	-	.	ID="dna4-2_ap";TEgroup="ctg_2%7Cdna4-2_ap%7C1";Tend="697";Tstart="1";shortTE="F";uid="bd20d1e9-96f0-468d-9a86-2480a85d3325"
JAABOB010000010.1	RepeatMasker	DNA/Kolobok-E	2359875	2360144	437	-	.	ID="KOLOBOKE-2_AP";Tend="1364";Tstart="1105";shortTE="F";uid="3ec5380b-0fad-43cc-9f63-b09316be1e05"
JAABOB010000010.1	RepeatMasker	DNA	2097576	2098199	1322	-	.	ID="DNA4-2_AP";Tend="769";Tstart="200";shortTE="F";uid="6eb5568a-590f-484c-ba21-6c6b48cff598"
JAABOB010000010.1	RepeatMasker	Unknown	327290	328008	4289	-	.	ID="RND-6_FAMILY-5852";Tend="1686";Tstart="898";shortTE="F";uid="eb4c09a6-8295-4f6a-9ed3-64ca2690e796"
JAABOB010000010.1	RepeatMasker	Retroposon?	2689959	2690090	518	-	.	ID="SINE2-1_AP";Tend="1770";Tstart="1628";shortTE="F";uid="4df43649-1883-4cc6-bc88-d975748842ff"
JAABOB010000010.1	RepeatMasker	DNA/hAT-hAT19	1453784	1454481	3569	-	.	ID="RND-1_FAMILY-9";Tend="1692";Tstart="971";shortTE="F";uid="5023b421-6e23-4108-b9df-53b745688e86"
JAABOB010000010.1	RepeatMasker	DNA/Ginger	2706518	2707535	8876	-	.	ID="rnd-5_family-806";Tend="2294";Tstart="847";shortTE="F";uid="017ba9cc-7c8f-4448-a50a-135aecd4480d"
JAABOB010000010.1	RepeatMasker	DNA	1181865	1182494	997	-	.	ID="DNA4-3_AP";Tend="635";Tstart="7";shortTE="F";uid="25d0a5c7-066b-4d59-94c1-08be3bc58352"
JAABOB010000010.1	RepeatMasker	RC/Helitron	2457357	2457498	616	-	.	ID="RND-6_FAMILY-3888";Tend="1350";Tstart="1185";shortTE="F";uid="a0699779-b836-4112-a9a6-c507b1fafe87"
JAABOB010000010.1	RepeatMasker	Retroposon?	3169237	3169581	2058	-	.	ID="RND-6_FAMILY-2419";Tend="1270";Tstart="915";shortTE="F";uid="f7b3542e-e922-49fa-af48-1ce38e69ccbb"
JAABOB010000010.1	RepeatMasker	DNA/Ginger-1	2635089	2635225	515	-	.	ID="RND-6_FAMILY-2950";Tend="1030";Tstart="891";shortTE="F";uid="609fe49f-9974-4e96-8706-3d5f29957e3e"
JAABOB010000010.1	RepeatMasker	DNA	2707588	2707836	1655	-	.	ID="DNA-TTAA-1_AP";Tend="423";Tstart="171";shortTE="F";uid="2619354d-ed2e-4575-a4a3-a5f6c2e56408"
JAABOB010000010.1	RepeatMasker	Unknown	983632	983813	1179	-	.	ID="RND-6_FAMILY-3979";Tend="1127";Tstart="940";shortTE="F";uid="f5ec2dde-7ad6-439c-8e7f-2d2ab351396c"
JAABOB010000010.1	RepeatMasker	DNA	793585	793781	428	-	.	ID="DNA4-2_AP";Tend="769";Tstart="578";shortTE="F";uid="4df5a14c-fc42-4289-a006-a513f5a5c94b"
JAABOB010000010.1	RepeatMasker	Unknown	1183548	1183767	496	-	.	ID="RND-6_FAMILY-1151";Tend="2155";Tstart="1939";shortTE="F";uid="f097f7ea-6ee9-4e9e-93c1-60e1d25a133f"
JAABOB010000010.1	RepeatMasker	RC/Helitron	1399859	1399977	526	-	.	ID="RND-6_FAMILY-9992";Tend="1891";Tstart="1776";shortTE="F";uid="ae02b8bc-6233-4b3a-be04-65d63e6def9e"
JAABOB010000010.1	RepeatMasker	DNA/Ginger	2236755	2236885	489	-	.	ID="RND-5_FAMILY-806";Tend="983";Tstart="844";shortTE="F";uid="fb049494-5f10-4818-bb97-015ff77e424f"
JAABOB010000010.1	RepeatMasker	DNA/hAT-Tip100	2795073	2795738	1535	-	.	ID="RND-6_FAMILY-5066";Tend="1487";Tstart="850";shortTE="F";uid="bfdaba35-faaf-4dda-9b1e-2110b9b52f53"
JAABOB010000010.1	RepeatMasker	DNA/Ginger	3486017	3486148	463	-	.	ID="RND-5_FAMILY-806";Tend="1152";Tstart="1030";shortTE="F";uid="4631abc2-c55f-4b74-96db-63ab4f19368c"
JAABOB010000010.1	RepeatMasker	DNA	1003660	1004045	1005	-	.	ID="DNA4-2_AP";Tend="415";Tstart="5";shortTE="F";uid="6ee6f723-2bb8-4716-aef2-9802bb51cae8"
JAABOB010000010.1	RepeatMasker	Retroposon?	2634971	2635187	501	-	.	ID="RND-6_FAMILY-7806";Tend="471";Tstart="248";shortTE="F";uid="31644c78-1c4d-4ddb-80e1-ad3941f9e689"
JAABOB010000010.1	RepeatMasker	Retroposon?	1193406	1193546	615	-	.	ID="RND-6_FAMILY-4509";Tend="2715";Tstart="2585";shortTE="F";uid="cac83e25-1c3a-4cbf-a17f-701ce64a3cd7"
JAABOB010000010.1	RepeatMasker	DNA/hAT-Tip100	907015	907115	547	-	.	ID="DNA8-28_AP";Tend="432";Tstart="332";shortTE="F";uid="f2d428f9-210c-44b2-9ff8-447d48349908"
JAABOB010000010.1	RepeatMasker	DNA	2556769	2556930	1087	-	.	ID="DNA8-75_AP";Tend="161";Tstart="1";shortTE="F";uid="703e7d24-18bc-4351-980f-54a7e0e83a8d"
JAABOB010000010.1	RepeatMasker	DNA	1169301	1169854	980	-	.	ID="DNA4-2_AP";Tend="530";Tstart="2";shortTE="F";uid="691fba7a-ad10-49b9-a66f-6f77c2a44aa1"
JAABOB010000010.1	RepeatMasker	DNA	1069388	1069663	586	-	.	ID="ttaa3b_ap";Tend="280";Tstart="16";shortTE="F";uid="400bda6b-0d2c-4d5d-91bb-fef16c431ae7"
JAABOB010000010.1	RepeatMasker	DNA/hAT-hAT19	149220	149427	573	-	.	ID="DNA8-78_AP";Tend="624";Tstart="414";shortTE="F";uid="c980e33a-2bf9-4ea4-be5c-ebc0edd9ef81"
JAABOB010000010.1	RepeatMasker	DNA/hAT-hAT19	714332	714723	1585	-	.	ID="RND-6_FAMILY-512";Tend="1391";Tstart="1026";shortTE="F";uid="591800b3-b679-4959-a8cb-f441aa0a3632"
JAABOB010000010.1	RepeatMasker	RC/Helitron	417105	417325	1410	-	.	ID="RND-6_FAMILY-16388";Tend="1330";Tstart="1091";shortTE="F";uid="47f7e2f1-7385-4c4e-9ee4-db70631d0de6"
JAABOB010000010.1	RepeatMasker	DNA	168706	168958	474	-	.	ID="dna4-2_ap";Tend="269";Tstart="50";shortTE="F";uid="e13836a5-142f-43f7-8589-61dfec604d46"
JAABOB010000010.1	RepeatMasker	Retroposon?	3861939	3862422	858	-	.	ID="SINE2-1_AP";TEgroup="ctg_2%7CSINE2-1_AP%7C2";Tend="1727";Tstart="1015";shortTE="F";uid="3aca8501-b583-4fb1-a918-c7b80bed0c10"
JAABOB010000010.1	RepeatMasker	Unknown	417412	417564	428	-	.	ID="RND-6_FAMILY-3480";Tend="1479";Tstart="1323";shortTE="F";uid="2d3aa1b1-ab8c-400b-8de7-d0849e5cc535"
JAABOB010000010.1	RepeatMasker	Retroposon?	269862	270137	438	-	.	ID="SINE2-1_AP";Tend="729";Tstart="462";shortTE="F";uid="9241b1b8-6642-4659-b378-246d270bf05a"
JAABOB010000010.1	RepeatMasker	DNA	1060609	1061061	1218	-	.	ID="TTAA25_AP";Tend="455";Tstart="6";shortTE="F";uid="d9ec3e5e-3c98-4aed-acac-e4299195de56"
JAABOB010000010.1	RepeatMasker	Retroposon?	421969	422492	766	-	.	ID="RND-6_FAMILY-7280";TEgroup="ctg_2%7CRND-6_FAMILY-7280%7C1";Tend="1141";Tstart="743";shortTE="F";uid="f4f18a6f-13e3-4bdb-82c0-c8b94b31b6b9"
JAABOB010000010.1	RepeatMasker	RC/Helitron	1404259	1404755	2052	-	.	ID="RND-6_FAMILY-3888";TEgroup="ctg_2%7CRND-6_FAMILY-3888%7C1";Tend="1460";Tstart="1069";shortTE="F";uid="a557675a-1634-4c4c-9de3-7b059614e80d"
JAABOB010000010.1	RepeatMasker	DNA	2506479	2506738	404	-	.	ID="TTAA8_AP";Tend="398";Tstart="84";shortTE="F";uid="7c2a3332-dacd-4569-8437-72851b088d96"
JAABOB010000010.1	RepeatMasker	Retroposon?	649681	650619	2876	-	.	ID="RND-6_FAMILY-4509";TEgroup="ctg_2%7CRND-6_FAMILY-4509%7C1";Tend="2751";Tstart="101";shortTE="F";uid="f0a68b90-5a9b-4a93-8c9a-44e482ce2742"
JAABOB010000010.1	RepeatMasker	DNA	2247457	2248148	1584	-	.	ID="DNA4-2_AP";Tend="769";Tstart="1";shortTE="F";uid="702c273b-3405-47cd-8a34-c338ccd9b363"
JAABOB010000010.1	RepeatMasker	DNA	988292	988501	1237	-	.	ID="DNA-TTAA-1_AP";Tend="423";Tstart="218";shortTE="F";uid="4155259b-aceb-4120-b691-63b947512c18"
JAABOB010000010.1	RepeatMasker	RC/Helitron	1389687	1390499	4883	-	.	ID="RND-1_FAMILY-102";Tend="1790";Tstart="851";shortTE="F";uid="6dc80808-bdf2-4c11-80ff-42a6d1e30711"
JAABOB010000010.1	RepeatMasker	DNA/TcMar?	15350	15501	638	-	.	ID="RND-5_FAMILY-107";Tend="1480";Tstart="1323";shortTE="F";uid="57952fda-270a-46e8-badf-bbd14a70e914"
JAABOB010000010.1	RepeatMasker	DNA/Ginger-1	2912251	2912491	403	-	.	ID="RND-1_FAMILY-138";Tend="683";Tstart="466";shortTE="F";uid="77a00ef1-b561-4e0c-9898-de54f1915bfe"
JAABOB010000010.1	RepeatMasker	DNA	408579	408870	1186	-	.	ID="DNA4-1_AP";Tend="823";Tstart="529";shortTE="F";uid="f893e471-c9ef-4d86-b3b8-8c26f7a08ced"
JAABOB010000010.1	RepeatMasker	DNA	4125327	4125678	401	-	.	ID="DNA4-3_AP";Tend="493";Tstart="146";shortTE="F";uid="068be5a5-7892-494a-9468-7d71e7654bc7"
JAABOB010000010.1	RepeatMasker	RC/Helitron	3896262	3897536	7689	-	.	ID="RND-6_FAMILY-9169";Tend="1993";Tstart="833";shortTE="F";uid="81f11694-a712-40e6-b711-f1ed92068473"
JAABOB010000010.1	RepeatMasker	DNA/TcMar-m44	960901	961040	440	-	.	ID="DNAX-6_AP";Tend="257";Tstart="115";shortTE="F";uid="3772b24a-b746-44b1-8b3e-6cbc4c4635c9"
JAABOB010000010.1	RepeatMasker	DNA/Ginger-1	3755555	3755758	474	-	.	ID="GINGER1-1_AP";Tend="3386";Tstart="3149";shortTE="F";uid="d36b3b98-4511-4a20-8b9c-a3213662c68e"
JAABOB010000010.1	RepeatMasker	DNA	2746399	2746626	577	-	.	ID="RND-5_FAMILY-7549";TEgroup="ctg_2%7CRND-5_FAMILY-7549%7C2";Tend="1435";Tstart="1280";shortTE="F";uid="a38f7f1a-0d42-4563-8ab2-02ee9cb6523a"
JAABOB010000010.1	RepeatMasker	DNA/Ginger	2388939	2389711	2243	-	.	ID="RND-5_FAMILY-806";Tend="2272";Tstart="869";shortTE="F";uid="6eecac13-f9cb-4cc0-9735-9aa08a3450e1"
JAABOB010000010.1	RepeatMasker	DNA/Ginger-1	3332321	3332478	550	-	.	ID="RND-6_FAMILY-2950";Tend="2429";Tstart="2285";shortTE="F";uid="dcdbaa81-2350-4a50-93f4-35256851f647"
JAABOB010000010.1	RepeatMasker	DNA/Ginger	1043329	1043817	1388	-	.	ID="RND-5_FAMILY-806";TEgroup="ctg_2%7CRND-5_FAMILY-806%7C2";Tend="1623";Tstart="811";shortTE="F";uid="828b8275-732f-4323-98e6-6bf396032b8b"
JAABOB010000010.1	RepeatMasker	DNA/hAT-Charlie	649178	649369	452	-	.	ID="RND-6_FAMILY-13259";Tend="1974";Tstart="1790";shortTE="F";uid="59c32fd0-e081-4405-ba80-b793e25dc4a7"
JAABOB010000010.1	RepeatMasker	DNA/Ginger-1	1282335	1282629	893	-	.	ID="RND-6_FAMILY-2950";Tend="1107";Tstart="835";shortTE="F";uid="d5cac42c-e53e-4fb2-b971-e7622c901095"
JAABOB010000010.1	RepeatMasker	DNA/hAT	308019	308143	724	-	.	ID="RND-6_FAMILY-1569";Tend="763";Tstart="625";shortTE="F";uid="8c636efa-046a-4d29-87cd-55879628d693"
JAABOB010000116.1	RepeatMasker	DNA/hAT-Charlie	287086	288951	2755	+	.	ID="RND-1_FAMILY-154";Tend="2260";Tstart="397";shortTE="F";uid="3a0b12c4-dcf8-40bc-9d2e-e026d346ee4a"
JAABOB010000116.1	RepeatMasker	Unknown	151965	152198	847	+	.	ID="RND-4_FAMILY-2011";Tend="1137";Tstart="930";shortTE="F";uid="454f4bb5-5850-4d3e-b2b5-d5c861641c56"
JAABOB010000116.1	RepeatMasker	DNA/hAT-Charlie	21286	21691	807	+	.	ID="RND-5_FAMILY-1196";TEgroup="ctg_20%7CRND-5_FAMILY-1196%7C1";Tend="1457";Tstart="920";shortTE="F";uid="31988760-78eb-44e0-a655-0e9d53f3eb1e"
JAABOB010000116.1	RepeatMasker	DNA/Ginger	242481	243964	8655	+	.	ID="RND-5_FAMILY-806";Tend="2336";Tstart="846";shortTE="F";uid="48f2ec82-c4d7-4c80-956f-9aa192121831"
JAABOB010000116.1	RepeatMasker	DNA/hAT-Tip100	274744	275013	680	+	.	ID="DNA8-18_AP";Tend="681";Tstart="408";shortTE="F";uid="150fadac-2fa4-4cfe-91ec-0a212248c55e"
JAABOB010000116.1	RepeatMasker	Unknown	77234	79688	14370	+	.	ID="RND-6_FAMILY-10054";Tend="2490";Tstart="131";shortTE="F";uid="9838a4c4-5d9f-4577-9120-e14835d58d90"
JAABOB010000116.1	RepeatMasker	DNA/Ginger-1	388884	389236	2349	+	.	ID="RND-6_FAMILY-2950";Tend="1222";Tstart="875";shortTE="F";uid="6c0fc116-ca6e-4d8a-bedd-a89a5bb32b66"
JAABOB010000116.1	RepeatMasker	DNA/hAT-hAT19	138452	138569	494	+	.	ID="DNA8-71B_AP";Tend="649";Tstart="524";shortTE="F";uid="b4a65ba9-f413-4f8a-8380-7ae670238def"
JAABOB010000116.1	RepeatMasker	DNA/CMC-EnSpm	462957	463914	7807	+	.	ID="RND-6_FAMILY-332";Tend="1891";Tstart="942";shortTE="F";uid="9dc9c12a-eef5-4cdb-b1dd-3e0a28cd9b21"
JAABOB010000116.1	RepeatMasker	DNA/Ginger	316612	317015	544	+	.	ID="RND-5_FAMILY-806";Tend="1365";Tstart="957";shortTE="F";uid="f1bf76fe-2c01-4bf2-96d2-17a3cd805b6b"
JAABOB010000116.1	RepeatMasker	DNA/hAT-Tip100	113227	113363	527	+	.	ID="DNA8-28_AP";Tend="480";Tstart="330";shortTE="F";uid="bb229f9b-1b66-4b32-ac89-7e24d3336b9d"
JAABOB010000116.1	RepeatMasker	Unknown	201303	201428	638	+	.	ID="RND-6_FAMILY-1903";Tend="1425";Tstart="1312";shortTE="F";uid="b3a09e66-1723-4ab4-b9b2-4cc3cf14d587"
JAABOB010000116.1	RepeatMasker	DNA	112184	112416	490	+	.	ID="dna4-2_ap";Tend="231";Tstart="18";shortTE="F";uid="1e49dafe-2c06-477d-8df9-b958ceef3085"
JAABOB010000116.1	RepeatMasker	DNA/Ginger-1	389478	390979	11496	+	.	ID="RND-6_FAMILY-2950";Tend="2381";Tstart="883";shortTE="F";uid="2512746b-ded2-4304-9ab1-65c63b77a0c4"
JAABOB010000116.1	RepeatMasker	Retroposon?	316511	316611	435	+	.	ID="SINE2-2_AP";Tend="523";Tstart="10";shortTE="F";uid="98d32d96-0e66-42aa-bc44-da2e23860b56"
JAABOB010000116.1	RepeatMasker	DNA	11767	12448	654	+	.	ID="dna4-2_ap";Tend="770";Tstart="1";shortTE="F";uid="58764565-3502-4267-8b5a-27bedcbacef2"
JAABOB010000116.1	RepeatMasker	DNA/hAT	77066	77175	665	+	.	ID="HAT-N13_AP";Tend="626";Tstart="515";shortTE="F";uid="43038fee-c3b8-42af-be82-42f7e84e54e3"
JAABOB010000116.1	RepeatMasker	DNA	273097	273729	3957	+	.	ID="DNA4-3_AP";Tend="633";Tstart="3";shortTE="F";uid="d5530694-f3ec-4b44-9266-1a307e518c66"
JAABOB010000116.1	RepeatMasker	Unknown	82446	83498	5787	+	.	ID="RND-6_FAMILY-5726";Tend="1793";Tstart="779";shortTE="F";uid="55fc123b-69ea-46a7-9cd0-bc042a10602e"
JAABOB010000116.1	RepeatMasker	RC/Helitron	142746	143091	1436	+	.	ID="RND-1_FAMILY-25";Tend="1004";Tstart="393";shortTE="F";uid="24ff4e01-26dc-4bbe-8d40-3a314071deca"
JAABOB010000116.1	RepeatMasker	DNA/Ginger	128024	128478	2601	+	.	ID="RND-1_FAMILY-128";Tend="2060";Tstart="1604";shortTE="F";uid="80d1150c-324c-47db-af8f-3368be9c5fb4"
JAABOB010000116.1	RepeatMasker	RC/Helitron	145764	145977	1175	+	.	ID="RND-6_FAMILY-16388";Tend="1323";Tstart="1091";shortTE="F";uid="c1c5ae01-6c35-4c67-969a-1a001e6c41db"
JAABOB010000116.1	RepeatMasker	RC/Helitron	150014	150212	1282	+	.	ID="RND-1_FAMILY-102";Tend="889";Tstart="688";shortTE="F";uid="c5385f5a-3d3f-4902-8758-6dc7ba1fed5e"
JAABOB010000116.1	RepeatMasker	Unknown	85129	85445	563	+	.	ID="RND-5_FAMILY-6700";Tend="876";Tstart="552";shortTE="F";uid="1cc6c3b9-09df-4961-8604-a53a8a1ca4fd"
JAABOB010000116.1	RepeatMasker	Unknown	102849	102973	413	+	.	ID="RND-5_FAMILY-2630";Tend="1603";Tstart="1488";shortTE="F";uid="a3daa63c-3600-4392-be0d-59c3128f6cdc"
JAABOB010000116.1	RepeatMasker	Retroposon?	642463	642570	414	+	.	ID="RND-6_FAMILY-4509";Tend="2716";Tstart="2609";shortTE="F";uid="677ca373-d9be-4763-b555-69ee47b34157"
JAABOB010000116.1	RepeatMasker	DNA/hAT-hAT19	184338	184689	589	+	.	ID="DNA8-71B_AP";TEgroup="ctg_20%7CDNA8-71B_AP%7C2";Tend="649";Tstart="108";shortTE="F";uid="3b47f5df-9717-4aea-9b31-d486c992a7f1"
JAABOB010000116.1	RepeatMasker	DNA	339935	340092	566	+	.	ID="TTAA22_AP";Tend="145";Tstart="1";shortTE="F";uid="7d11180d-2c64-409f-8abb-ad2cfa825a83"
JAABOB010000116.1	RepeatMasker	DNA/TcMar-Tc1	381945	382308	879	+	.	ID="RND-6_FAMILY-5035";Tend="1233";Tstart="879";shortTE="F";uid="7eaa3822-3c88-44ff-a5d2-4e94e1a6b0ca"
JAABOB010000116.1	RepeatMasker	DNA	517085	517474	922	+	.	ID="DNA4-3_AP";Tend="637";Tstart="202";shortTE="F";uid="6c9f6f07-aef3-4a22-8839-7b91415abc78"
JAABOB010000116.1	RepeatMasker	DNA	216511	216925	1597	+	.	ID="DNA-TTAA-1_AP";Tend="423";Tstart="2";shortTE="F";uid="f144928c-482f-4d90-8876-b41a87d183fe"
JAABOB010000116.1	RepeatMasker	RC/Helitron	143102	143376	1780	+	.	ID="RND-6_FAMILY-16388";Tend="1107";Tstart="845";shortTE="F";uid="aae7cb58-ce8b-4ebd-a765-1e762960c953"
JAABOB010000116.1	RepeatMasker	DNA	488528	488823	406	+	.	ID="TTAA2C_AP";Tend="306";Tstart="8";shortTE="F";uid="31ded503-8ae5-4393-8579-2bb0d61b2ddd"
JAABOB010000116.1	RepeatMasker	DNA/MULE-MuDR	324091	324374	1531	+	.	ID="RND-6_FAMILY-14881";Tend="1011";Tstart="705";shortTE="F";uid="1a771c3e-ec47-4177-908d-a77229b13ada"
JAABOB010000116.1	RepeatMasker	DNA/Ginger-1	330085	331290	9165	+	.	ID="RND-6_FAMILY-2950";Tend="2073";Tstart="883";shortTE="F";uid="fb351686-4af4-4926-9a27-edc61cb690c7"
JAABOB010000116.1	RepeatMasker	DNA	491859	492318	2255	+	.	ID="TTAA8_AP";Tend="438";Tstart="1";shortTE="F";uid="deb2f8e1-640d-4af5-bf9b-b2508b654432"
JAABOB010000116.1	RepeatMasker	DNA	293471	295998	6101	+	.	ID="RND-6_FAMILY-2608";Tend="2551";Tstart="2";shortTE="F";uid="36ca52b0-78c7-4cbb-b590-d963fcc5b41c"
JAABOB010000116.1	RepeatMasker	Unknown	37346	38509	8733	+	.	ID="RND-1_FAMILY-48";Tend="1902";Tstart="823";shortTE="F";uid="60e29441-70b5-42f6-866c-5d2260251880"
JAABOB010000116.1	RepeatMasker	DNA/Ginger	536650	537934	527	+	.	ID="RND-5_FAMILY-806";TEgroup="ctg_20%7CRND-5_FAMILY-806%7C2";Tend="2058";Tstart="847";shortTE="T";uid="ad798684-d05a-4a92-91d6-7bbd1bfcec76"
JAABOB010000116.1	RepeatMasker	Retroposon?	622228	622449	791	+	.	ID="RND-6_FAMILY-1041";Tend="1977";Tstart="1762";shortTE="F";uid="d5c7c61c-404a-4264-8760-ea4d2b33a28e"
JAABOB010000116.1	RepeatMasker	DNA/Ginger	324409	325334	3401	+	.	ID="rnd-5_family-806";Tend="2342";Tstart="841";shortTE="F";uid="32ef61ca-594c-4d0b-9b1a-d75e23b84bd2"
JAABOB010000116.1	RepeatMasker	DNA/hAT-hAT19	165433	165783	617	+	.	ID="DNA8-71B_AP";TEgroup="ctg_20%7CDNA8-71B_AP%7C1";Tend="649";Tstart="108";shortTE="F";uid="f40544f7-1255-42bf-bbc6-66ae4fbea18c"
JAABOB010000116.1	RepeatMasker	DNA/Ginger	538347	538560	1554	+	.	ID="RND-5_FAMILY-806";Tend="2265";Tstart="2055";shortTE="F";uid="754ac2ba-f486-4c9a-a3aa-55bdc63ee470"
JAABOB010000116.1	RepeatMasker	DNA/Ginger	123568	124310	2397	+	.	ID="RND-5_FAMILY-806";Tend="1671";Tstart="844";shortTE="F";uid="c70f6a62-5266-431f-9c1b-1cd2b89649c5"
JAABOB010000116.1	RepeatMasker	DNA/Kolobok-E	352722	353682	4804	+	.	ID="RND-1_FAMILY-35";Tend="1885";Tstart="897";shortTE="F";uid="e33b34c5-05bf-4c45-ac5c-3e4d3e33f10c"
JAABOB010000116.1	RepeatMasker	DNA	682233	682421	441	+	.	ID="dna4-1_ap";Tend="736";Tstart="549";shortTE="F";uid="804e0f63-4dae-4dcd-9233-27e29e21ff91"
JAABOB010000116.1	RepeatMasker	Retroposon?	397860	397978	400	+	.	ID="RND-6_FAMILY-4509";Tend="2748";Tstart="2642";shortTE="F";uid="c6ad50cc-f186-4aea-9951-beda1dd0f3de"
JAABOB010000116.1	RepeatMasker	DNA	211474	211807	1119	+	.	ID="RND-6_FAMILY-20157";Tend="1197";Tstart="893";shortTE="F";uid="bfcbd554-6613-42b9-9471-cbf8de9ae3b7"
JAABOB010000116.1	RepeatMasker	LTR/Gypsy	661949	662051	457	+	.	ID="RND-6_FAMILY-3075";Tend="1663";Tstart="1557";shortTE="F";uid="dcc2ac31-3bea-44f3-b3be-caf6b769c07f"
JAABOB010000116.1	RepeatMasker	Unknown	467464	467643	930	+	.	ID="RND-4_FAMILY-2011";Tend="1137";Tstart="958";shortTE="F";uid="e56d3e52-22d4-4201-afdb-ca549a8df16c"
JAABOB010000116.1	RepeatMasker	DNA/Ginger	199422	199601	991	+	.	ID="RND-5_FAMILY-806";Tend="1063";Tstart="892";shortTE="F";uid="ad6dea02-b877-4f99-b0de-5640f3d90bb9"
JAABOB010000116.1	RepeatMasker	Unknown	541288	541576	2128	+	.	ID="RND-1_FAMILY-141";Tend="1279";Tstart="971";shortTE="F";uid="ec6bff61-6591-4597-8c20-e0c929672128"
JAABOB010000116.1	RepeatMasker	Retroposon?	154510	155266	1159	+	.	ID="RND-6_FAMILY-4509";TEgroup="ctg_20%7CRND-6_FAMILY-4509%7C1";Tend="2751";Tstart="2242";shortTE="F";uid="a86e264b-97ba-4ef9-ba3e-ffff9d8cbf11"
JAABOB010000116.1	RepeatMasker	RC/Helitron	501163	501708	2507	+	.	ID="RND-6_FAMILY-16388";Tend="1311";Tstart="745";shortTE="F";uid="56f7d54c-6f38-4307-af74-4efe167c1d61"
JAABOB010000116.1	RepeatMasker	DNA/hAT-hAT19	99447	99857	1001	+	.	ID="RND-6_FAMILY-168";Tend="1557";Tstart="1230";shortTE="F";uid="e26153d0-822c-4ca4-b6fe-d26995bf2c0f"
JAABOB010000116.1	RepeatMasker	DNA/Ginger-1	402761	403289	1010	+	.	ID="RND-6_FAMILY-2950";Tend="1549";Tstart="976";shortTE="F";uid="69930092-81f4-49d6-8d08-c2da50bcee56"
JAABOB010000116.1	RepeatMasker	DNA	312328	312738	411	+	.	ID="TTAA2_AP";Tend="426";Tstart="1";shortTE="F";uid="3e4640c6-7cf7-4497-9e34-3de4a958fb30"
JAABOB010000116.1	RepeatMasker	DNA/hAT-Tip100	56626	56758	770	+	.	ID="RND-4_FAMILY-339";Tend="1132";Tstart="971";shortTE="F";uid="3502a329-02c3-4a5a-b12b-62809e2bbfbb"
JAABOB010000116.1	RepeatMasker	LINE/R1	157800	158166	674	+	.	ID="RND-6_FAMILY-1188";Tend="1396";Tstart="1052";shortTE="F";uid="a1446f71-0e25-49e9-bc8b-1dae6fd64f06"
JAABOB010000116.1	RepeatMasker	DNA/MULE-MuDR	107538	107774	490	+	.	ID="RND-5_FAMILY-2516";Tend="1482";Tstart="1209";shortTE="F";uid="414bcb3b-9e2f-47d4-a25a-3fd144e3bcb9"
JAABOB010000116.1	RepeatMasker	Unknown	153669	154086	1801	+	.	ID="RND-5_FAMILY-1656";Tend="777";Tstart="381";shortTE="F";uid="9a1e8421-b303-494a-a05e-0e8064475cf7"
JAABOB010000116.1	RepeatMasker	Unknown	334344	334864	892	-	.	ID="RND-6_FAMILY-5980";TEgroup="ctg_20%7CRND-6_FAMILY-5980%7C1";Tend="1409";Tstart="693";shortTE="F";uid="008ed82f-61c4-4c16-ae9e-bb74973d57f5"
JAABOB010000116.1	RepeatMasker	DNA/Kolobok-E	418925	419255	445	-	.	ID="KOLOBOKE-2_AP";Tend="2211";Tstart="1835";shortTE="F";uid="c2a59379-fb4f-40a4-9cc5-6096352ee920"
JAABOB010000116.1	RepeatMasker	DNA/Ginger	259050	260016	3815	-	.	ID="RND-5_FAMILY-806";Tend="2343";Tstart="834";shortTE="F";uid="00081bcc-e104-4161-9567-bae1e52d3c19"
JAABOB010000116.1	RepeatMasker	Unknown	492924	493636	5144	-	.	ID="RND-5_FAMILY-544";Tend="1675";Tstart="951";shortTE="F";uid="de5b9706-7563-44ab-89ec-2a54957c5fe7"
JAABOB010000116.1	RepeatMasker	RC/Helitron	142703	142854	706	-	.	ID="HELITRON-3_HNUM";Tend="198";Tstart="48";shortTE="F";uid="11e2c8eb-d049-40b2-9959-8c54f2926140"
JAABOB010000116.1	RepeatMasker	DNA/hAT-Charlie	278415	279169	2195	-	.	ID="RND-5_FAMILY-6782";Tend="1283";Tstart="543";shortTE="F";uid="6b172d18-374d-4c44-8ed3-19d824f161ee"
JAABOB010000116.1	RepeatMasker	DNA/Kolobok-E	146649	146866	527	-	.	ID="RND-1_FAMILY-56";Tend="790";Tstart="571";shortTE="F";uid="c449d71f-c18f-4707-98c7-d0f8ef742486"
JAABOB010000116.1	RepeatMasker	DNA/Ginger	86470	86762	1724	-	.	ID="RND-5_FAMILY-806";Tend="2339";Tstart="2052";shortTE="F";uid="8a75c1ee-7c53-4c2d-b94c-d980689c4b7c"
JAABOB010000116.1	RepeatMasker	DNA	454367	454756	664	-	.	ID="DNA4-2_AP";Tend="387";Tstart="1";shortTE="F";uid="4d8a879d-528b-4a41-800e-c0a1ba7a77dd"
JAABOB010000116.1	RepeatMasker	DNA/Kolobok-E	158504	158741	1053	-	.	ID="KOLOBOKE-3_AP";Tend="241";Tstart="3";shortTE="F";uid="1dbb8d21-37ea-4cd1-9651-49335a9a6442"
JAABOB010000116.1	RepeatMasker	RC/Helitron	150211	150744	3400	-	.	ID="RND-6_FAMILY-9169";Tend="1382";Tstart="844";shortTE="F";uid="24d396c9-2b2f-4543-b382-f05dee9fcb08"
JAABOB010000116.1	RepeatMasker	DNA/hAT-Tip100	156116	156417	979	-	.	ID="DNA8-107_AP";Tend="706";Tstart="414";shortTE="F";uid="6eeb2b13-f801-4e45-b2b0-0485cc2e5cd6"
JAABOB010000116.1	RepeatMasker	DNA/MULE-MuDR	12913	13489	3740	-	.	ID="RND-6_FAMILY-4961";Tend="1280";Tstart="686";shortTE="F";uid="09499bdd-cb39-44ae-8a5b-700444c825ae"
JAABOB010000116.1	RepeatMasker	DNA/Kolobok-E	189026	189309	1059	-	.	ID="RND-1_FAMILY-56";Tend="847";Tstart="566";shortTE="F";uid="1be1e6c8-5c0d-4cd0-b06d-0c41c2f98097"
JAABOB010000116.1	RepeatMasker	DNA/Kolobok-E	171677	171961	1201	-	.	ID="RND-1_FAMILY-56";Tend="847";Tstart="566";shortTE="F";uid="d228b722-2f61-4551-9334-a303048f2da9"
JAABOB010000116.1	RepeatMasker	RC/Helitron	148371	148499	810	-	.	ID="RND-5_FAMILY-2050";Tend="1250";Tstart="1128";shortTE="F";uid="336370e5-9c39-4630-a057-5eb3040bdd4e"
JAABOB010000116.1	RepeatMasker	DNA	127392	127811	2757	-	.	ID="TTAA3_AP";Tend="429";Tstart="12";shortTE="F";uid="58f299d9-e8ad-4407-9c6a-72ec027b72e0"
JAABOB010000116.1	RepeatMasker	DNA/Ginger	293292	293470	1784	-	.	ID="RND-1_FAMILY-128";Tend="1560";Tstart="1270";shortTE="F";uid="eff56914-2c7a-4082-82ec-435f9d9cc5ed"
JAABOB010000116.1	RepeatMasker	DNA/hAT-Tip100	149564	149768	1281	-	.	ID="RND-6_FAMILY-3649";Tend="1488";Tstart="1281";shortTE="F";uid="dac1262a-3c77-452e-833c-2b5a58db8db3"
JAABOB010000116.1	RepeatMasker	Retroposon?	402704	402939	777	-	.	ID="RND-6_FAMILY-4509";Tend="2775";Tstart="2483";shortTE="F";uid="763a727e-10ca-4e9f-bf71-c37c36dd46e6"
JAABOB010000116.1	RepeatMasker	LINE/RTE-BovB	640026	640281	562	-	.	ID="RND-6_FAMILY-9740";Tend="1225";Tstart="965";shortTE="F";uid="8a988b0c-62dd-47ae-9030-269e7498d254"
JAABOB010000116.1	RepeatMasker	DNA/Kolobok-E	178211	178376	698	-	.	ID="RND-1_FAMILY-56";Tend="742";Tstart="571";shortTE="F";uid="5dbcb6aa-c3fb-473b-8221-c5f22b9bfca9"
JAABOB010000116.1	RepeatMasker	DNA/hAT-hAT19	170844	171226	1434	-	.	ID="RND-6_FAMILY-6772";Tend="1329";Tstart="943";shortTE="F";uid="d64cbf25-bd6d-48a0-bd61-4624e13b648b"
JAABOB010000116.1	RepeatMasker	DNA/Ginger	610919	611459	492	-	.	ID="RND-1_FAMILY-128";Tend="1429";Tstart="830";shortTE="F";uid="e893cb7a-59cd-4f65-9989-257f9ae5ccdb"
JAABOB010000116.1	RepeatMasker	DNA/Kolobok-E	273518	273759	718	-	.	ID="KOLOBOKE-3_AP";Tend="7609";Tstart="7376";shortTE="F";uid="f6edf184-520c-468f-9bdb-b63441bbc373"
JAABOB010000116.1	RepeatMasker	DNA/hAT	546411	546580	515	-	.	ID="HAT-N13_AP";Tend="170";Tstart="1";shortTE="F";uid="f0a64acc-d35e-42bb-a479-96cb953366be"
JAABOB010000116.1	RepeatMasker	DNA/Ginger-1	538555	539198	2606	-	.	ID="RND-6_FAMILY-2950";Tend="1543";Tstart="892";shortTE="F";uid="06c36862-9afc-4530-9b3e-1705cebe7430"
JAABOB010000116.1	RepeatMasker	Unknown	396752	396923	762	-	.	ID="RND-6_FAMILY-3480";Tend="1069";Tstart="900";shortTE="F";uid="4b87675a-edfc-4cc7-ac5b-cac490992911"
JAABOB010000116.1	RepeatMasker	Retroposon?	312044	312290	424	-	.	ID="SINE2-2_AP";Tend="255";Tstart="8";shortTE="F";uid="49abdc87-c286-4af0-8268-a211bc53c4af"
JAABOB010000116.1	RepeatMasker	DNA	658707	659014	1079	-	.	ID="DNA4-2_AP";Tend="302";Tstart="1";shortTE="F";uid="6fcc1fc6-d498-4d90-aeb3-52d76faed479"
JAABOB010000116.1	RepeatMasker	DNA/Kolobok-E	180188	180436	917	-	.	ID="RND-1_FAMILY-56";Tend="830";Tstart="566";shortTE="F";uid="a161c1c7-7559-46df-bb97-b95c2a0b2de4"
JAABOB010000116.1	RepeatMasker	DNA/hAT-hAT19	141544	141768	407	-	.	ID="RND-6_FAMILY-6772";Tend="1327";Tstart="1070";shortTE="F";uid="2a201aa3-c2ee-4e75-b756-8db155f749d3"
JAABOB010000116.1	RepeatMasker	DNA/Ginger-1	673381	674918	9572	-	.	ID="RND-6_FAMILY-2950";Tend="2379";Tstart="891";shortTE="F";uid="4da972af-e1b8-41ed-940e-21ac744e34ea"
JAABOB010000116.1	RepeatMasker	DNA/Kolobok-E	174128	174980	503	-	.	ID="RND-1_FAMILY-35";TEgroup="ctg_20%7CRND-1_FAMILY-35%7C1";Tend="1765";Tstart="948";shortTE="F";uid="9f3282bb-ffc2-48a8-90d9-44e4008f0a9e"
JAABOB010000116.1	RepeatMasker	DNA/Ginger	139804	141218	8515	-	.	ID="RND-1_FAMILY-128";Tend="2251";Tstart="815";shortTE="F";uid="9f455385-8be6-4cf3-b071-250925fcf271"
JAABOB010000116.1	RepeatMasker	Unknown	654522	655736	2302	-	.	ID="RND-6_FAMILY-10054";TEgroup="ctg_20%7CRND-6_FAMILY-10054%7C1";Tend="2451";Tstart="131";shortTE="F";uid="a21f612e-17a9-4dc7-9462-aff105c91937"
JAABOB010000116.1	RepeatMasker	Retroposon?	257423	257541	448	-	.	ID="SINE2-1_AP";Tend="1770";Tstart="1642";shortTE="F";uid="ab301dd5-a27b-4cb8-985e-f9def33fe205"
JAABOB010000116.1	RepeatMasker	DNA	633404	633594	487	-	.	ID="dna4-2_ap";Tend="184";Tstart="3";shortTE="F";uid="4572729d-fcdd-4fa4-8c94-267de4d8ec10"
JAABOB010000116.1	RepeatMasker	DNA/Ginger-1	128454	128671	1244	-	.	ID="rnd-6_family-2950";Tend="1040";Tstart="864";shortTE="F";uid="a3eb3472-f254-46e4-b0e3-580a3d613120"
JAABOB010000116.1	RepeatMasker	DNA/Ginger	459786	460230	1471	-	.	ID="RND-5_FAMILY-806";Tend="1876";Tstart="1438";shortTE="F";uid="1e933d7e-031f-4278-a1a2-48ba1f179fc9"
JAABOB010000116.1	RepeatMasker	DNA/Ginger-1	175059	175521	3128	-	.	ID="RND-1_FAMILY-17";Tend="1410";Tstart="956";shortTE="F";uid="67cb9b6d-12c7-4e18-956a-a249dcb77a7f"
JAABOB010000116.1	RepeatMasker	DNA	570584	570984	744	-	.	ID="TTAA2D_AP";Tend="425";Tstart="1";shortTE="F";uid="67ea8fe9-b3ce-4fd2-9b9b-5965b25f8804"
JAABOB010000116.1	RepeatMasker	DNA/Ginger	663468	663925	2595	-	.	ID="RND-5_FAMILY-806";Tend="1304";Tstart="819";shortTE="F";uid="9e12018d-f5bb-41f7-a476-12789abec96c"
JAABOB010000116.1	RepeatMasker	DNA/MULE-MuDR	151633	151762	576	-	.	ID="RND-6_FAMILY-1169";Tend="2370";Tstart="2241";shortTE="F";uid="f1c90da2-7095-4f02-941b-25a489514b15"
JAABOB010000116.1	RepeatMasker	DNA/hAT-Tip100	158381	158507	520	-	.	ID="DNA8-107_AP";Tend="225";Tstart="103";shortTE="F";uid="2514860e-39cb-47db-9665-8e0db1f785d8"
JAABOB010000116.1	RepeatMasker	DNA	364498	364918	813	-	.	ID="DNA4-2_AP";Tend="583";Tstart="137";shortTE="F";uid="65c69852-6987-4c2d-a607-deeeaaa3bf1c"
JAABOB010000116.1	RepeatMasker	DNA	337237	337640	1413	-	.	ID="ttaa4c_ap";Tend="419";Tstart="1";shortTE="F";uid="a544d388-21c0-45ae-a768-db8612a86ac1"
JAABOB010000116.1	RepeatMasker	DNA	613507	613787	503	-	.	ID="DNA4-3_AP";Tend="450";Tstart="185";shortTE="F";uid="822e7c6c-f4b9-408e-880e-eb88bf731d96"
JAABOB010000116.1	RepeatMasker	Unknown	196927	197470	1550	-	.	ID="RND-5_FAMILY-5601";Tend="1366";Tstart="895";shortTE="F";uid="d4b7f378-04a6-44bf-af56-c1b7a4013201"
JAABOB010000116.1	RepeatMasker	DNA/hAT-Charlie	40603	40818	841	-	.	ID="RND-6_FAMILY-10045";Tend="1107";Tstart="910";shortTE="F";uid="ae3aacbb-40af-4ae1-a1b6-ee16f17bbf49"
JAABOB010000116.1	RepeatMasker	RC/Helitron	695930	697174	2550	-	.	ID="HELITRON-1_AAE";Tend="5155";Tstart="4140";shortTE="F";uid="ddc54df1-64d4-4e65-824c-29d6d7419c4b"
JAABOB010000116.1	RepeatMasker	DNA/Ginger	226840	227511	2193	-	.	ID="RND-5_FAMILY-806";Tend="1495";Tstart="845";shortTE="F";uid="fdfcd146-958d-4eb7-85a1-b073574fbaae"
JAABOB010000116.1	RepeatMasker	DNA/hAT-hAT19	169785	170012	489	-	.	ID="RND-6_FAMILY-6772";Tend="1327";Tstart="1070";shortTE="F";uid="09e5f98e-afae-46e9-9356-58e3ab94574d"
JAABOB010000116.1	RepeatMasker	DNA/hAT-hAT19	187695	187850	412	-	.	ID="RND-6_FAMILY-6772";Tend="979";Tstart="832";shortTE="F";uid="443924bc-a8a8-40c0-bbf1-6bf389b41c3b"
JAABOB010000116.1	RepeatMasker	DNA/Kolobok-E	155977	156123	628	-	.	ID="KOLOBOKE-2_AP";Tend="385";Tstart="238";shortTE="F";uid="ad8bf31e-7df2-43ac-bc9c-46b41fcd1a57"
JAABOB010000116.1	RepeatMasker	DNA/TcMar-m44?	213069	213239	528	-	.	ID="dnax-4_ap";Tend="172";Tstart="2";shortTE="F";uid="668d01e8-e6f0-4bfe-972a-0fdd0602218a"
JAABOB010000116.1	RepeatMasker	Unknown	508570	509063	1683	-	.	ID="RND-6_FAMILY-10799";Tend="1297";Tstart="820";shortTE="F";uid="b5237811-801b-4c6e-85df-0c3c871b615f"
JAABOB010000116.1	RepeatMasker	Unknown	363415	363890	661	-	.	ID="RND-6_FAMILY-14945";TEgroup="ctg_20%7CRND-6_FAMILY-14945%7C1";Tend="1479";Tstart="858";shortTE="F";uid="4127f82b-951e-455b-b486-864fba88c443"
JAABOB010000116.1	RepeatMasker	DNA	283126	283591	535	-	.	ID="TTAA18C_AP";Tend="449";Tstart="1";shortTE="F";uid="65531a7e-0fa7-4357-863e-c4db1bf0818d"
JAABOB010000116.1	RepeatMasker	LINE/L2	144510	144635	469	-	.	ID="CR1-2_NVI";Tend="4257";Tstart="4132";shortTE="F";uid="3146daae-dd2e-4e02-a33b-0798729454d9"
JAABOB010000116.1	RepeatMasker	DNA/TcMar-Tc1	345675	346052	783	-	.	ID="RND-6_FAMILY-5035";Tend="1270";Tstart="899";shortTE="F";uid="00bab205-b343-45ef-ae94-3c304df2d7a9"
JAABOB010000116.1	RepeatMasker	DNA/Ginger	81374	82253	1000	-	.	ID="RND-1_FAMILY-128";TEgroup="ctg_20%7CRND-1_FAMILY-128%7C1";Tend="2324";Tstart="1104";shortTE="F";uid="2fc70678-bb6f-43d6-8434-cde9695bd7bb"
JAABOB010000116.1	RepeatMasker	DNA/Ginger-1	464041	464198	416	-	.	ID="RND-6_FAMILY-2950";Tend="1034";Tstart="883";shortTE="F";uid="efffe1b6-9ec9-411b-8118-29fe6590df18"
JAABOB010000116.1	RepeatMasker	Retroposon?	292922	293294	1622	-	.	ID="RND-6_FAMILY-4509";Tend="2780";Tstart="2438";shortTE="F";uid="4b7a1e62-03f9-45e1-ae0b-55c956de9be9"
JAABOB010000116.1	RepeatMasker	DNA/hAT?	697175	701099	34700	-	.	ID="RND-6_FAMILY-4698";Tend="4244";Tstart="341";shortTE="F";uid="b36cb84a-d3ef-484b-b3d8-391c4f1e5ed9"
JAABOB010000116.1	RepeatMasker	DNA/hAT-Tip100	212412	212617	487	-	.	ID="RND-1_FAMILY-87";Tend="3085";Tstart="2880";shortTE="F";uid="4009588e-8d61-48b2-874e-40a68d4324b3"
JAABOB010000116.1	RepeatMasker	Retroposon?	224561	225156	3157	-	.	ID="RND-6_FAMILY-4509";Tend="2706";Tstart="2104";shortTE="F";uid="52cbd37d-cdb9-4db9-9ed8-bb367ed15ba9"
JAABOB010000116.1	RepeatMasker	DNA/MULE-MuDR	151307	151447	580	-	.	ID="RND-6_FAMILY-1169";Tend="2522";Tstart="2366";shortTE="F";uid="2cb3201a-6dc3-4e34-9153-ef0a6928a037"
JAABOB010000116.1	RepeatMasker	DNA/Ginger	402911	403587	2110	-	.	ID="RND-1_FAMILY-128";Tend="1529";Tstart="831";shortTE="F";uid="7a7c9dfd-2ae4-49d2-bce9-f11d3de0908a"
JAABOB010000116.1	RepeatMasker	DNA/Kolobok-E	505984	506135	821	-	.	ID="RND-6_FAMILY-5028";Tend="508";Tstart="363";shortTE="F";uid="18515243-0a5c-45d8-a3b6-d440d8ab5937"
JAABOB010000116.1	RepeatMasker	DNA/hAT-Ac	693087	693361	568	-	.	ID="DNA8-11_AP";Tend="667";Tstart="392";shortTE="F";uid="78499607-5b47-4be5-b5c0-fbc66e086d42"
JAABOB010000116.1	RepeatMasker	Unknown	36534	36996	2973	-	.	ID="RND-6_FAMILY-10054";Tend="1266";Tstart="825";shortTE="F";uid="cd440415-69c4-4cf3-b355-62b126e238d7"
JAABOB010000116.1	RepeatMasker	DNA/hAT-Charlie	158956	159210	410	-	.	ID="RND-6_FAMILY-13259";Tend="1771";Tstart="1531";shortTE="F";uid="eb43c9bd-ab6b-4fb4-b65d-9856721b9502"
JAABOB010000116.1	RepeatMasker	DNA/TcMar-Mariner	53434	53711	490	-	.	ID="MARINER-N30_HSAL";Tend="841";Tstart="555";shortTE="F";uid="9049396e-3a68-4dc3-8c93-4747a3ac3ccc"
JAABOB010000116.1	RepeatMasker	DNA/hAT-hAT19	187128	187355	471	-	.	ID="RND-6_FAMILY-6772";Tend="1327";Tstart="1070";shortTE="F";uid="16005f86-8c3e-42ea-acb6-c08becde6f2a"
JAABOB010000116.1	RepeatMasker	DNA	587462	587722	574	-	.	ID="ttaa2c_ap";Tend="336";Tstart="86";shortTE="F";uid="bdde62d0-5ea4-41cc-9753-87a8bc5fb6ec"
JAABOB010000116.1	RepeatMasker	DNA/hAT-Tip100	643992	644195	994	-	.	ID="RND-6_FAMILY-4776";Tend="1151";Tstart="967";shortTE="F";uid="defce2fa-e8cd-4828-9268-59e630ab85a6"
JAABOB010000116.1	RepeatMasker	DNA/Ginger	519388	520102	1749	-	.	ID="RND-5_FAMILY-806";TEgroup="ctg_20%7CRND-5_FAMILY-806%7C1";Tend="2265";Tstart="853";shortTE="F";uid="dea24ae0-3ef5-49ca-9cc7-fc9935830bee"
JAABOB010000116.1	RepeatMasker	DNA	220808	221034	924	-	.	ID="DNA-TTAA-1_AP";Tend="258";Tstart="12";shortTE="F";uid="0ec30581-5475-4bf4-90c4-9f85c5b29cd9"
JAABOB010000116.1	RepeatMasker	DNA/Ginger-2	688945	689070	548	-	.	ID="RND-6_FAMILY-11222";Tend="998";Tstart="850";shortTE="F";uid="8dd86ffa-b079-4a51-a035-82f6c833bd5b"
JAABOB010000116.1	RepeatMasker	DNA	682122	682413	417	-	.	ID="DNA4-2_AP";Tend="363";Tstart="95";shortTE="F";uid="dbfa17fb-6ffd-484b-b818-636275ada0db"
JAABOB010000116.1	RepeatMasker	DNA	670370	671086	613	-	.	ID="DNA4-2_AP";Tend="769";Tstart="3";shortTE="F";uid="00460b54-9adc-4e2a-bed5-99ef44679cd1"
JAABOB010000116.1	RepeatMasker	Unknown	537953	538348	1511	-	.	ID="RND-1_FAMILY-112";Tend="1424";Tstart="996";shortTE="F";uid="a8f65da2-5486-4faa-bd60-0c22bc2f9618"
JAABOB010000116.1	RepeatMasker	DNA/hAT-hAT19	188182	188576	1684	-	.	ID="RND-6_FAMILY-6772";Tend="1337";Tstart="943";shortTE="F";uid="58b8dc2c-2b78-4ba2-9a1c-7652da9481c8"
JAABOB010000116.1	RepeatMasker	DNA/hAT-Charlie	135963	136410	1982	-	.	ID="RND-5_FAMILY-1196";Tend="1370";Tstart="914";shortTE="F";uid="0050eb95-c98f-4d0f-99ed-786fa090b21d"
JAABOB010000116.1	RepeatMasker	Retroposon?	226688	226832	525	-	.	ID="RND-6_FAMILY-4509";Tend="2757";Tstart="2646";shortTE="F";uid="44b9995d-a428-433f-b063-645caadbe8f6"
JAABOB010000116.1	RepeatMasker	DNA	282620	282923	411	-	.	ID="TTAA4B_AP";Tend="377";Tstart="56";shortTE="F";uid="b337fd68-432c-4a96-8138-011fba9bf053"
JAABOB010000116.1	RepeatMasker	Retroposon?	265279	266194	460	-	.	ID="SINE2-1_AP";Tend="1768";Tstart="880";shortTE="F";uid="a4316a90-1f6a-480a-b74c-8a783c7ab670"
JAABOB010000279.1	RepeatMasker	DNA/PIF-Harbinger	10942	11572	708	+	.	ID="harb-1_ap";Tend="554";Tstart="1";shortTE="F";uid="096eebda-14c5-408f-9c0c-f975885b74ba"
JAABOB010000279.1	RepeatMasker	DNA/Maverick	35515	35635	621	+	.	ID="RND-6_FAMILY-5076";Tend="1153";Tstart="1030";shortTE="F";uid="29ec7231-62f4-4c40-bbc6-9e2661ed6f54"
JAABOB010000279.1	RepeatMasker	LINE/RTE-BovB	12242	13617	3148	+	.	ID="RND-6_FAMILY-9740";Tend="2316";Tstart="978";shortTE="F";uid="9345b636-ff36-415b-8429-f2437572a092"
JAABOB010000279.1	RepeatMasker	DNA/Maverick	36576	36696	721	+	.	ID="RND-6_FAMILY-5076";Tend="1153";Tstart="1030";shortTE="F";uid="ac8a94a0-8bf9-4e2b-897f-4d11c10a6d7e"
JAABOB010000279.1	RepeatMasker	DNA/Maverick	32203	32323	621	+	.	ID="RND-6_FAMILY-5076";Tend="1153";Tstart="1030";shortTE="F";uid="f1072791-7b87-415d-81e4-04a3cfd884d2"
JAABOB010000279.1	RepeatMasker	DNA/Maverick	29846	29966	621	+	.	ID="RND-6_FAMILY-5076";Tend="1153";Tstart="1030";shortTE="F";uid="e11ec1c3-ca16-42d0-b529-409e5eadd679"
JAABOB010000279.1	RepeatMasker	DNA/Maverick	33264	33384	721	+	.	ID="RND-6_FAMILY-5076";Tend="1153";Tstart="1030";shortTE="F";uid="f9d0e93d-1aa1-4171-b449-b9e97685beee"
JAABOB010000279.1	RepeatMasker	LTR/Gypsy	6066	8023	1336	+	.	ID="GYPSY-4_SI-I";Tend="3424";Tstart="1478";shortTE="F";uid="22e7ece8-6b00-46ed-a0aa-e8c75c7dbaab"
JAABOB010000279.1	RepeatMasker	Unknown	25692	26192	1590	+	.	ID="RND-1_FAMILY-147";Tend="1306";Tstart="805";shortTE="F";uid="685113cd-2f5e-4256-91c3-f2e150db7a8a"
JAABOB010000279.1	RepeatMasker	DNA/Sola-1	56300	57181	810	+	.	ID="SOLA-1_DK";Tend="2055";Tstart="1157";shortTE="F";uid="667568ff-6056-4e51-933b-341c3fe00d32"
JAABOB010000279.1	RepeatMasker	LTR/Gypsy	15001	19632	23375	+	.	ID="GYPSY4-I_AP";Tend="4696";Tstart="51";shortTE="F";uid="9de18cf3-304a-4b55-b772-1f0745de2ae5"
JAABOB010000279.1	RepeatMasker	DNA/Maverick	27868	28501	1151	+	.	ID="RND-6_FAMILY-7633";Tend="577";Tstart="34";shortTE="F";uid="aa23d624-5cd0-4e1b-b488-a0684f00c540"
JAABOB010000279.1	RepeatMasker	DNA/hAT-Tip100	818	1151	561	+	.	ID="RND-1_FAMILY-87";Tend="2713";Tstart="2378";shortTE="F";uid="73c36f7a-edaa-410c-8db8-6f3ec8b3bd28"
JAABOB010000279.1	RepeatMasker	Unknown	44316	44964	2133	+	.	ID="RND-1_FAMILY-147";Tend="1619";Tstart="976";shortTE="F";uid="bce3002a-4f69-43eb-8dde-17f2b482e50b"
JAABOB010000279.1	RepeatMasker	DNA/Maverick	45751	46033	623	+	.	ID="RND-5_FAMILY-2458";Tend="587";Tstart="319";shortTE="F";uid="a7bc144e-1a9f-46dd-a887-02cc9d8a5f0e"
JAABOB010000279.1	RepeatMasker	DNA/Maverick	37698	37818	685	-	.	ID="RND-6_FAMILY-5076";Tend="1153";Tstart="1030";shortTE="F";uid="740b35a5-06b4-42f7-87e5-9ed5bddefe4a"
JAABOB010000279.1	RepeatMasker	Unknown	51460	51583	681	-	.	ID="RND-1_FAMILY-46";Tend="1293";Tstart="1172";shortTE="F";uid="cfe00682-5ff6-4603-a7e8-48048dc2f7e0"
JAABOB010000279.1	RepeatMasker	Unknown	139	828	3374	-	.	ID="RND-1_FAMILY-11";Tend="1300";Tstart="608";shortTE="F";uid="eb517e60-d267-46f4-b6e2-3a5739eded1d"
JAABOB010000279.1	RepeatMasker	Unknown	51829	52968	3614	-	.	ID="RND-6_FAMILY-18577";Tend="1943";Tstart="810";shortTE="F";uid="d5c2b085-d7f5-47ca-8556-c389acd0e16e"
JAABOB010000279.1	RepeatMasker	LINE/RTE-BovB	12354	13817	869	-	.	ID="RTE-32_LMI";Tend="3042";Tstart="1607";shortTE="F";uid="fccfdd53-518f-46c9-940c-80bc74a19a93"
JAABOB010000279.1	RepeatMasker	Unknown	46036	46669	1990	-	.	ID="RND-6_FAMILY-715";Tend="1565";Tstart="939";shortTE="F";uid="685679c7-ca6c-41df-ab5c-e3788fad2b08"
JAABOB010000279.1	RepeatMasker	DNA/hAT-Tip100	65539	65856	567	-	.	ID="RND-1_FAMILY-87";Tend="1328";Tstart="1014";shortTE="F";uid="c0c751e1-159c-4666-b49a-4cb5b121b66b"
JAABOB010000279.1	RepeatMasker	DNA/Maverick	31073	31193	685	-	.	ID="RND-6_FAMILY-5076";Tend="1153";Tstart="1030";shortTE="F";uid="02ec3bc1-a0b3-46bc-9d16-18383632bd51"
JAABOB010000279.1	RepeatMasker	DNA/hAT-Tip100	63003	63303	665	-	.	ID="RND-1_FAMILY-87";Tend="1328";Tstart="1020";shortTE="F";uid="b785ba8c-06a6-43ce-b941-35bdee0b4b34"
JAABOB010000279.1	RepeatMasker	DNA/Maverick	28716	28836	685	-	.	ID="RND-6_FAMILY-5076";Tend="1153";Tstart="1030";shortTE="F";uid="d0b94422-10d6-4578-a196-efd0d09498f7"
JAABOB010000279.1	RepeatMasker	DNA/hAT-Tip100	66020	66184	498	-	.	ID="RND-1_FAMILY-87";Tend="781";Tstart="603";shortTE="F";uid="bbbfd403-906b-4bda-ac41-fe45b37bb4a8"
JAABOB010000279.1	RepeatMasker	SINE/tRNA-I	41835	41948	751	-	.	ID="RND-6_FAMILY-374";Tend="1056";Tstart="943";shortTE="F";uid="847153d6-33e1-4246-87b8-d8d5b4d72cdb"
JAABOB010000279.1	RepeatMasker	DNA/hAT-hAT19	66122	66301	580	-	.	ID="RND-1_FAMILY-82";Tend="795";Tstart="604";shortTE="F";uid="f0a3db63-1a1a-482f-afd7-46c5b37a0a0e"
JAABOB010000279.1	RepeatMasker	DNA/Maverick	34386	34506	685	-	.	ID="RND-6_FAMILY-5076";Tend="1153";Tstart="1030";shortTE="F";uid="8fda8d37-720c-4c0a-962b-30c331dae0bd"
JAABOB010000279.1	RepeatMasker	DNA/hAT-Charlie	59890	60398	1815	-	.	ID="RND-5_FAMILY-6782";Tend="1272";Tstart="768";shortTE="F";uid="df673d84-17a0-4cad-a58a-55d345d54554"
JAABOB010000028.1	RepeatMasker	LTR/Gypsy	2383142	2383248	446	+	.	ID="GYPSY68-I_AG";Tend="2267";Tstart="2158";shortTE="F";uid="063c4bae-40a6-4b0f-83a5-b039f1c1b877"
JAABOB010000028.1	RepeatMasker	DNA	2617856	2618303	1254	+	.	ID="DNA4-2_AP";Tend="769";Tstart="318";shortTE="F";uid="15c7967f-4f1e-4dc3-9798-319248f52a01"
JAABOB010000028.1	RepeatMasker	Unknown	1976225	1976384	472	+	.	ID="RND-6_FAMILY-6574";Tend="1183";Tstart="1035";shortTE="F";uid="1eb4b18b-0ce6-448e-9c8b-95f1c66e96e3"
JAABOB010000028.1	RepeatMasker	DNA	914657	914808	503	+	.	ID="TTAA8_AP";Tend="438";Tstart="286";shortTE="F";uid="40391920-407b-4091-a492-3702b58375f8"
JAABOB010000028.1	RepeatMasker	DNA/hAT-hATm	2381526	2382122	805	+	.	ID="HAT-4C_AP";Tend="1477";Tstart="874";shortTE="F";uid="be97be73-b919-4985-9aad-ad87365b3c88"
JAABOB010000028.1	RepeatMasker	DNA/Ginger	1132064	1133351	9722	+	.	ID="RND-1_FAMILY-128";Tend="2136";Tstart="831";shortTE="F";uid="19bd3dc3-29b3-453c-ba06-aff9c8ffacbf"
JAABOB010000028.1	RepeatMasker	DNA	2206918	2207280	486	+	.	ID="DNA4-2_AP";Tend="506";Tstart="154";shortTE="F";uid="70f63933-132b-4616-9e23-e560ae925914"
JAABOB010000028.1	RepeatMasker	Unknown	1406809	1407358	3768	+	.	ID="RND-5_FAMILY-2513";Tend="1490";Tstart="912";shortTE="F";uid="a74583aa-1fd5-48e6-93ac-0779eae7861c"
JAABOB010000028.1	RepeatMasker	DNA	1374172	1374450	505	+	.	ID="DNA4-2B_AP";Tend="773";Tstart="490";shortTE="F";uid="d3cc236b-c614-4631-8ab6-b3eb4ecc327b"
JAABOB010000028.1	RepeatMasker	DNA	760916	761261	599	+	.	ID="dna4-2_ap";Tend="369";Tstart="3";shortTE="F";uid="5cbe4fcf-5f66-4b5e-b657-3257d4a912e9"
JAABOB010000028.1	RepeatMasker	DNA/Ginger-1	629397	630966	10742	+	.	ID="RND-6_FAMILY-2950";Tend="2422";Tstart="835";shortTE="F";uid="fbc6765c-9715-43fc-8980-1116ac78753d"
JAABOB010000028.1	RepeatMasker	DNA/Ginger	333989	334348	1021	+	.	ID="RND-1_FAMILY-128";Tend="1265";Tstart="831";shortTE="F";uid="a2460cac-fbe5-4d97-92bb-f60ed16d2ba9"
JAABOB010000028.1	RepeatMasker	Unknown	897139	897831	4534	+	.	ID="RND-1_FAMILY-16";Tend="1866";Tstart="1162";shortTE="F";uid="1e930864-bc42-4499-bd85-3204b809c171"
JAABOB010000028.1	RepeatMasker	DNA	26440	26565	670	+	.	ID="ttaa13b_ap";Tend="124";Tstart="1";shortTE="F";uid="b9751f5d-f79f-40de-9d82-20758e8ec0c2"
JAABOB010000028.1	RepeatMasker	DNA	1323805	1323961	533	+	.	ID="dna-ttaa-1_ap";Tend="155";Tstart="10";shortTE="F";uid="12c8d564-adae-4335-a64c-0caa10799ac1"
JAABOB010000028.1	RepeatMasker	DNA/MULE-MuDR	1341464	1341611	401	+	.	ID="DNA8-28B_AP";Tend="240";Tstart="110";shortTE="F";uid="a3d26b9b-e3e8-427b-9566-7996f54384cc"
JAABOB010000028.1	RepeatMasker	DNA/Kolobok-E	2406402	2406513	401	+	.	ID="KOLOBOKE-4_AP";Tend="2569";Tstart="2461";shortTE="F";uid="5bf6486d-ee92-4f54-b09e-967a3b4a2c18"
JAABOB010000028.1	RepeatMasker	DNA	34498	34918	808	+	.	ID="TTAA3_AP";Tend="413";Tstart="5";shortTE="F";uid="575de6a8-c91e-412f-a906-865b5829d6fc"
JAABOB010000028.1	RepeatMasker	DNA	359269	359826	3341	+	.	ID="DNA4-3_AP";Tend="635";Tstart="88";shortTE="F";uid="7bd904db-7d1f-48d8-b3a6-7ce65c11f265"
JAABOB010000028.1	RepeatMasker	DNA/Ginger	409755	410610	4388	+	.	ID="RND-5_FAMILY-806";Tend="1800";Tstart="935";shortTE="F";uid="b7907ee9-4acc-471c-a33c-1e39de134e2f"
JAABOB010000028.1	RepeatMasker	DNA/hAT-hAT19	6844	7196	1017	+	.	ID="DNA8-79_AP";Tend="331";Tstart="1";shortTE="F";uid="8918689f-4b3d-42e3-85f0-c0991e309e65"
JAABOB010000028.1	RepeatMasker	DNA/hAT-hAT19	14905	15152	984	+	.	ID="DNA8-71B_AP";Tend="649";Tstart="393";shortTE="F";uid="9c8c1d68-0667-460e-9ed6-81c03484a81f"
JAABOB010000028.1	RepeatMasker	DNA/hAT-Tip100	198213	198441	1175	+	.	ID="RND-6_FAMILY-4776";Tend="1236";Tstart="1028";shortTE="F";uid="e2f38f14-39a5-4e0e-9452-3a79ccc1127b"
JAABOB010000028.1	RepeatMasker	DNA/hAT-Charlie	39142	39489	1661	+	.	ID="RND-6_FAMILY-1921";Tend="1233";Tstart="882";shortTE="F";uid="0447dac2-629b-4a9f-ba94-6f9036dfd5d5"
JAABOB010000028.1	RepeatMasker	Retroposon?	780867	781002	472	+	.	ID="SINE2-1_AP";Tend="1770";Tstart="1632";shortTE="F";uid="e2308ef7-c4ab-463d-a0b1-dc441acac12b"
JAABOB010000028.1	RepeatMasker	Unknown	2150787	2151416	922	+	.	ID="RND-6_FAMILY-229";TEgroup="ctg_201%7CRND-6_FAMILY-229%7C1";Tend="1208";Tstart="893";shortTE="F";uid="7a5a0594-e673-4568-b417-bec6ca6f42b7"
JAABOB010000028.1	RepeatMasker	LINE/CR1	2238958	2239464	486	+	.	ID="RND-5_FAMILY-795";Tend="5088";Tstart="4587";shortTE="F";uid="e8d6970a-620e-4087-8fe7-cea80fdee484"
JAABOB010000028.1	RepeatMasker	DNA/Kolobok-E	816860	816992	481	+	.	ID="KOLOBOKE-3_AP";Tend="2127";Tstart="1985";shortTE="F";uid="79ab8296-096f-4dae-a3f2-1c860ebf126b"
JAABOB010000028.1	RepeatMasker	Retroposon?	334409	334529	495	+	.	ID="SINE2-1_AP";Tend="1770";Tstart="1644";shortTE="F";uid="3cf3eca7-5479-4d2a-a3ba-b143eb8e7894"
JAABOB010000028.1	RepeatMasker	DNA/hAT-hAT19	1932574	1933315	4059	+	.	ID="RND-5_FAMILY-1902";Tend="1519";Tstart="824";shortTE="F";uid="54ae499c-b593-4d16-bea5-58147efa5f74"
JAABOB010000028.1	RepeatMasker	DNA/Ginger	1089263	1089478	420	+	.	ID="RND-1_FAMILY-128";Tend="1062";Tstart="828";shortTE="F";uid="036c3db0-c6ee-4cc5-b37a-49e75eaae74f"
JAABOB010000028.1	RepeatMasker	Retroposon?	749555	749951	580	+	.	ID="SINE2-1_AP";Tend="1057";Tstart="677";shortTE="F";uid="97d3edc9-4bc3-4857-9451-527969c8542c"
JAABOB010000028.1	RepeatMasker	DNA	2643460	2643562	453	+	.	ID="ttaac_ap";Tend="339";Tstart="237";shortTE="F";uid="3d26c12e-3735-4709-8718-269a6187e3aa"
JAABOB010000028.1	RepeatMasker	Retroposon?	119857	119973	433	+	.	ID="SINE2-1_AP";Tend="1770";Tstart="1668";shortTE="F";uid="7744c4a6-0930-4082-9e7a-777378ccabe8"
JAABOB010000028.1	RepeatMasker	DNA/hAT-hAT19	2619391	2619495	400	+	.	ID="DNA8-84_AP";Tend="560";Tstart="455";shortTE="F";uid="b9b4df5a-2a83-422b-945a-bbe597c754eb"
JAABOB010000028.1	RepeatMasker	DNA/Ginger	1117319	1117682	666	+	.	ID="RND-1_FAMILY-128";Tend="1171";Tstart="837";shortTE="F";uid="0fb272d2-268a-4f8a-9d94-4c3c2d1844c1"
JAABOB010000028.1	RepeatMasker	DNA/Ginger	2650985	2651786	2219	+	.	ID="RND-5_FAMILY-806";TEgroup="ctg_201%7CRND-5_FAMILY-806%7C2";Tend="1970";Tstart="847";shortTE="F";uid="7af8c431-a480-4795-ba7e-4217f2ab53fe"
JAABOB010000028.1	RepeatMasker	DNA/MULE-MuDR	2224788	2224904	400	+	.	ID="RND-5_FAMILY-1280";Tend="1650";Tstart="1544";shortTE="F";uid="c78bdad5-ed2d-4526-834a-b362b69614ca"
JAABOB010000028.1	RepeatMasker	DNA	428354	428548	734	+	.	ID="TTAA3_AP";Tend="429";Tstart="235";shortTE="F";uid="ed098249-cb67-4fce-b920-5296a09f4ffa"
JAABOB010000028.1	RepeatMasker	Retroposon?	1887728	1888076	1480	+	.	ID="RND-6_FAMILY-4509";Tend="2457";Tstart="2104";shortTE="F";uid="a12dd2a8-b0c0-4fa7-91bb-df511ce8aedf"
JAABOB010000028.1	RepeatMasker	DNA	1246776	1247395	3748	+	.	ID="DNA4-3_AP";Tend="635";Tstart="3";shortTE="F";uid="52771d52-db69-4fe1-b9be-71989e0c5e69"
JAABOB010000028.1	RepeatMasker	DNA/MULE-NOF	578528	578644	431	+	.	ID="RND-5_FAMILY-7165";Tend="1779";Tstart="1667";shortTE="F";uid="78372ac8-40b7-4707-9719-b913df34c7b4"
JAABOB010000028.1	RepeatMasker	DNA	420040	420256	1043	+	.	ID="TTAA25_AP";Tend="213";Tstart="5";shortTE="F";uid="9fd0deea-d546-468e-9bcd-8370dc1365ef"
JAABOB010000028.1	RepeatMasker	DNA/hAT-hAT19	2799889	2800557	2990	+	.	ID="RND-5_FAMILY-1505";Tend="1557";Tstart="910";shortTE="F";uid="a42429ee-7cae-4f20-a535-960dfece6594"
JAABOB010000028.1	RepeatMasker	Unknown	1106118	1106253	768	+	.	ID="RND-5_FAMILY-1394";Tend="1477";Tstart="1332";shortTE="F";uid="93b669ca-246c-42a5-bd6a-35ad446b1168"
JAABOB010000028.1	RepeatMasker	DNA	1533485	1533803	994	+	.	ID="DNA4-2_AP";Tend="769";Tstart="435";shortTE="F";uid="349a6017-6684-484b-8e01-45e5d4f7ba89"
JAABOB010000028.1	RepeatMasker	DNA/hAT-hAT19	2213662	2213942	1655	+	.	ID="RND-6_FAMILY-376";Tend="1598";Tstart="1306";shortTE="F";uid="8429349e-cc42-4643-a950-81548d8bff48"
JAABOB010000028.1	RepeatMasker	Retroposon?	2480736	2480959	427	+	.	ID="SINE2-2_AP";Tend="352";Tstart="123";shortTE="F";uid="26f865ce-4ed6-461f-84f1-b21fce9954c6"
JAABOB010000028.1	RepeatMasker	DNA/Ginger	2326708	2326879	507	+	.	ID="RND-5_FAMILY-806";Tend="1019";Tstart="847";shortTE="F";uid="6c04a5fe-b038-4982-957d-56091fd79eb2"
JAABOB010000028.1	RepeatMasker	RC/Helitron	2265829	2265931	406	+	.	ID="RND-6_FAMILY-16388";Tend="937";Tstart="847";shortTE="F";uid="168b2706-bbdf-433f-86d2-7cd2b3e84a5b"
JAABOB010000028.1	RepeatMasker	DNA	2110743	2111092	701	+	.	ID="DNA4-3_AP";Tend="521";Tstart="171";shortTE="F";uid="6fb58d2d-fa9a-4bdf-b721-2c803da44230"
JAABOB010000028.1	RepeatMasker	Retroposon?	106474	106803	1241	+	.	ID="RND-6_FAMILY-4509";Tend="2777";Tstart="2464";shortTE="F";uid="a361433e-40cd-4c97-9617-ba5af0d0c031"
JAABOB010000028.1	RepeatMasker	DNA/hAT-hATm	2774350	2774569	460	+	.	ID="HAT-4D_AP";Tend="2559";Tstart="2323";shortTE="F";uid="82c4f6e9-d69e-4063-b7fe-15353d398a5d"
JAABOB010000028.1	RepeatMasker	Unknown	877210	877397	752	+	.	ID="RND-5_FAMILY-579";TEgroup="ctg_201%7CRND-5_FAMILY-579%7C1";Tend="1292";Tstart="935";shortTE="F";uid="1db118dd-64c5-4a77-ba04-29e78b8a4ea9"
JAABOB010000028.1	RepeatMasker	DNA	1169106	1169387	881	+	.	ID="TTAA3_AP";Tend="429";Tstart="165";shortTE="F";uid="c98688df-8ef9-4fd4-ac4b-71cdc56e1ebe"
JAABOB010000028.1	RepeatMasker	DNA	2082635	2083080	1046	+	.	ID="DNA4-2_AP";Tend="456";Tstart="1";shortTE="F";uid="98a7241d-6999-402a-b33c-1a60b1b15b21"
JAABOB010000028.1	RepeatMasker	DNA/Ginger	1885688	1886057	1331	+	.	ID="RND-1_FAMILY-128";Tend="1280";Tstart="830";shortTE="F";uid="43c667d9-22d4-4c45-88aa-f92b9ab8cb2a"
JAABOB010000028.1	RepeatMasker	RC/Helitron	1101130	1101287	431	+	.	ID="RND-1_FAMILY-84";Tend="1788";Tstart="1627";shortTE="F";uid="46a343b2-8417-44d8-b8ba-aba0044f4dec"
JAABOB010000028.1	RepeatMasker	DNA	702351	702687	966	+	.	ID="DNA4-3_AP";Tend="352";Tstart="6";shortTE="F";uid="d06ad91d-47ad-44e0-b002-a9be108d91ec"
JAABOB010000028.1	RepeatMasker	Unknown	161621	162327	2808	+	.	ID="RND-6_FAMILY-7508";Tend="1581";Tstart="933";shortTE="F";uid="cb364c0f-f14c-4027-9e93-1eb63b8011db"
JAABOB010000028.1	RepeatMasker	DNA/Ginger-1	539050	539776	2912	+	.	ID="RND-6_FAMILY-2950";Tend="1824";Tstart="1093";shortTE="F";uid="2d3d2693-df65-43a1-b2ba-ef3f53d93141"
JAABOB010000028.1	RepeatMasker	Unknown	1497489	1497888	2670	+	.	ID="RND-1_FAMILY-24";Tend="1814";Tstart="1418";shortTE="F";uid="b68f6694-1d21-4f22-a9ad-7c7af25a0f14"
JAABOB010000028.1	RepeatMasker	LINE/CR1	608347	608603	1347	+	.	ID="RND-4_FAMILY-189";Tend="1090";Tstart="830";shortTE="F";uid="0c69478c-3352-4bbd-a5a8-6167a7e0a101"
JAABOB010000028.1	RepeatMasker	DNA/hAT-Charlie	2303168	2303378	472	+	.	ID="RND-6_FAMILY-13259";Tend="1785";Tstart="1569";shortTE="F";uid="a361871c-3d05-4306-9b9d-47a2c49ddb0f"
JAABOB010000028.1	RepeatMasker	DNA	467803	468192	1309	+	.	ID="DNA4-2_AP";Tend="402";Tstart="1";shortTE="F";uid="79168ff7-812d-4f00-a396-493178d36d8f"
JAABOB010000028.1	RepeatMasker	DNA/hAT-Charlie	1617759	1617876	420	+	.	ID="HAT-N1_AP";Tend="497";Tstart="364";shortTE="F";uid="f55e209c-4e46-4e47-9501-cd587d8d16fa"
JAABOB010000028.1	RepeatMasker	DNA/Ginger	1121439	1121802	1464	+	.	ID="RND-5_FAMILY-806";Tend="1269";Tstart="847";shortTE="F";uid="b003141f-e134-4228-8009-2695c6dad8c9"
JAABOB010000028.1	RepeatMasker	DNA/hAT-Charlie	834210	834317	740	+	.	ID="RND-1_FAMILY-154";Tend="1434";Tstart="1093";shortTE="F";uid="28ebb91f-e33a-46c7-a282-f2b8b65ae2c2"
JAABOB010000028.1	RepeatMasker	DNA	1218657	1219075	1746	+	.	ID="ttaa4c_ap";Tend="420";Tstart="1";shortTE="F";uid="98922d96-14da-483d-89d6-42bb7b00a07d"
JAABOB010000028.1	RepeatMasker	DNA	1626099	1626531	2784	+	.	ID="DNA-TTAA-1_AP";Tend="423";Tstart="1";shortTE="F";uid="860c71bc-47f0-464c-a163-2148c6999cd4"
JAABOB010000028.1	RepeatMasker	DNA	862821	863499	1781	+	.	ID="DNA4-2_AP";Tend="769";Tstart="46";shortTE="F";uid="18a5baca-460a-4e6e-a193-321eed807e62"
JAABOB010000028.1	RepeatMasker	DNA	1717989	1718372	768	+	.	ID="DNA4-2_AP";Tend="764";Tstart="361";shortTE="F";uid="643636a4-7ec1-435e-b7c2-f045547aea91"
JAABOB010000028.1	RepeatMasker	Retroposon?	2577082	2577231	452	+	.	ID="SINE2-1_AP";Tend="385";Tstart="235";shortTE="F";uid="3cee742b-d8ae-4c81-91fe-8cf5cdeed343"
JAABOB010000028.1	RepeatMasker	DNA	347422	347554	819	+	.	ID="DNAX-1_AP";Tend="792";Tstart="663";shortTE="F";uid="fd51a753-9563-45fc-9744-0fd7d8e6d8c3"
JAABOB010000028.1	RepeatMasker	DNA/MULE-MuDR	1119415	1119803	512	+	.	ID="RND-5_FAMILY-6670";Tend="1822";Tstart="1498";shortTE="F";uid="a2786a6d-6f46-444e-9f7f-2bfa9a341112"
JAABOB010000028.1	RepeatMasker	Unknown	1886758	1886938	1159	+	.	ID="RND-1_FAMILY-24";Tend="1719";Tstart="1544";shortTE="F";uid="a1da2b3d-43aa-4b5b-bb7a-eaa6e8509db9"
JAABOB010000028.1	RepeatMasker	DNA	1532274	1532692	1227	+	.	ID="DNA4-2_AP";Tend="414";Tstart="2";shortTE="F";uid="5f8140d0-4912-4739-ac36-d3e064b18b2b"
JAABOB010000028.1	RepeatMasker	Retroposon?	949196	949352	410	+	.	ID="RND-6_FAMILY-7806";Tend="497";Tstart="257";shortTE="F";uid="1c3e58eb-8495-47d5-89a1-efdffff05f84"
JAABOB010000028.1	RepeatMasker	DNA/Ginger	1882983	1883094	437	+	.	ID="RND-5_FAMILY-806";Tend="1346";Tstart="1228";shortTE="F";uid="04bd72b5-ad3d-4b7d-8798-a24b25e4eceb"
JAABOB010000028.1	RepeatMasker	DNA/Ginger-1	642209	643618	7993	+	.	ID="RND-6_FAMILY-2950";TEgroup="ctg_201%7CRND-6_FAMILY-2950%7C1";Tend="2419";Tstart="889";shortTE="F";uid="5337ae7a-88b4-4981-850f-67963417433e"
JAABOB010000028.1	RepeatMasker	DNA/hAT-hAT19	1178655	1179358	3526	+	.	ID="RND-5_FAMILY-1902";Tend="1527";Tstart="818";shortTE="F";uid="aeaa1659-c198-4a8d-8fb7-1aba77f075bf"
JAABOB010000028.1	RepeatMasker	Retroposon?	251495	251620	431	+	.	ID="SINE2-1_AP";Tend="1770";Tstart="1638";shortTE="F";uid="460af6e7-8c4c-4b02-86a9-d4ca10bc6733"
JAABOB010000028.1	RepeatMasker	Unknown	2344790	2345455	2974	+	.	ID="RND-6_FAMILY-3480";Tend="1566";Tstart="877";shortTE="F";uid="1bd939a1-e85a-437b-a7cc-7ad4827d0969"
JAABOB010000028.1	RepeatMasker	LTR/Gypsy	1448636	1448910	828	+	.	ID="RND-1_FAMILY-30";Tend="2611";Tstart="2282";shortTE="F";uid="356ebc69-e2a0-43be-8fb4-d0f73dd4cde8"
JAABOB010000028.1	RepeatMasker	DNA/hAT-Tip100	1457241	1457852	2500	+	.	ID="RND-5_FAMILY-391";Tend="1905";Tstart="1349";shortTE="F";uid="00ef661f-eb95-42e8-86dd-f3f4f98dbbd2"
JAABOB010000028.1	RepeatMasker	Unknown	973891	974745	5583	+	.	ID="RND-1_FAMILY-24";Tend="1829";Tstart="966";shortTE="F";uid="43e6e3c7-9576-4316-bd89-ee342d360b92"
JAABOB010000028.1	RepeatMasker	DNA/Ginger	1024498	1024991	406	+	.	ID="RND-1_FAMILY-128";Tend="1307";Tstart="833";shortTE="F";uid="c30090f2-7955-465a-a938-f8e00138d612"
JAABOB010000028.1	RepeatMasker	DNA/hAT-hAT19	1273174	1273405	468	+	.	ID="DNA8-45_AP";Tend="204";Tstart="1";shortTE="F";uid="f2a7ea45-f294-4e7e-947d-b8c2c7b2c440"
JAABOB010000028.1	RepeatMasker	DNA	1621500	1621679	544	+	.	ID="dna4-2_ap";Tend="768";Tstart="604";shortTE="F";uid="9d374b3d-f9a7-4a7b-83f1-f7b294763335"
JAABOB010000028.1	RepeatMasker	DNA/TcMar-m44	604599	604748	538	+	.	ID="dna2-5_ap";Tend="218";Tstart="1";shortTE="F";uid="236038be-294a-4811-84a2-0a43ba197270"
JAABOB010000028.1	RepeatMasker	DNA/MULE-MuDR	2224325	2224499	420	+	.	ID="RND-5_FAMILY-1280";Tend="1098";Tstart="932";shortTE="F";uid="3ea5b5b6-a973-4350-b53d-6c6499a89c17"
JAABOB010000028.1	RepeatMasker	DNA/Ginger-1	60083	60345	1396	+	.	ID="GINGER1-1_AP";Tend="4352";Tstart="3403";shortTE="F";uid="2eabea30-a33e-4162-863d-647e02e8cab1"
JAABOB010000028.1	RepeatMasker	Unknown	1476546	1477141	3135	+	.	ID="RND-1_FAMILY-16";Tend="1681";Tstart="1035";shortTE="F";uid="f823d70f-d0c8-46de-a53f-e30900536d61"
JAABOB010000028.1	RepeatMasker	Retroposon?	1883188	1883311	710	+	.	ID="RND-6_FAMILY-4509";Tend="2751";Tstart="2637";shortTE="F";uid="3dacbe48-6dda-493b-a395-fc670f3ed076"
JAABOB010000028.1	RepeatMasker	DNA/hAT-Charlie	233132	233262	520	+	.	ID="RND-6_FAMILY-13259";Tend="1647";Tstart="1524";shortTE="F";uid="66cdcfe8-a67d-42a0-a25b-35ef4ec53526"
JAABOB010000028.1	RepeatMasker	DNA	887226	887419	478	+	.	ID="DNA4-3_AP";Tend="487";Tstart="291";shortTE="F";uid="34a46968-af1a-4b94-bc65-63bff4775207"
JAABOB010000028.1	RepeatMasker	DNA/hAT-Charlie	2445971	2446289	1583	+	.	ID="RND-1_FAMILY-154";Tend="1327";Tstart="992";shortTE="F";uid="e81d0edd-cd91-44eb-98e7-34f4b988fe97"
JAABOB010000028.1	RepeatMasker	DNA	2561222	2561474	565	+	.	ID="DNA4-1_AP";Tend="818";Tstart="563";shortTE="F";uid="96dc8d10-3516-4e6a-b26c-4a67ad539335"
JAABOB010000028.1	RepeatMasker	DNA	205595	205998	1223	+	.	ID="DNA-TTAA-1_AP";Tend="423";Tstart="19";shortTE="F";uid="e018e9aa-ea46-41d0-99a3-7ec1dca880ca"
JAABOB010000028.1	RepeatMasker	DNA	85402	86235	4043	+	.	ID="RND-1_FAMILY-44";Tend="1842";Tstart="977";shortTE="F";uid="350edcb6-414c-4fd1-80a7-be3241e267e4"
JAABOB010000028.1	RepeatMasker	DNA	1633284	1633780	1354	+	.	ID="TTAA25_AP";Tend="505";Tstart="2";shortTE="F";uid="a100a551-6a4f-474b-a3b7-0941660e8f70"
JAABOB010000028.1	RepeatMasker	DNA/hAT-Charlie	780499	780655	442	+	.	ID="RND-6_FAMILY-13259";Tend="1785";Tstart="1621";shortTE="F";uid="d567868d-a9cc-48aa-905b-e5be61ddceb0"
JAABOB010000028.1	RepeatMasker	DNA	748186	748691	2382	+	.	ID="TTAA23_AP";Tend="586";Tstart="91";shortTE="F";uid="a2640ef4-68b6-42ee-928c-7b8587e1111f"
JAABOB010000028.1	RepeatMasker	Retroposon?	2363220	2364249	756	+	.	ID="SINE2-1_AP";Tend="1430";Tstart="436";shortTE="F";uid="08ea2fc1-7462-4a5a-a8dc-598d759c1d07"
JAABOB010000028.1	RepeatMasker	DNA/Kolobok-E	2550983	2551126	421	+	.	ID="KOLOBOKE-2_AP";Tend="1270";Tstart="1124";shortTE="F";uid="49575b64-73d6-400c-96bd-6c8484e25284"
JAABOB010000028.1	RepeatMasker	Retroposon?	2284912	2285310	585	+	.	ID="SINE2-1_AP";Tend="538";Tstart="118";shortTE="F";uid="6777c877-61d5-4c0f-ba4e-66637c5de53f"
JAABOB010000028.1	RepeatMasker	DNA/hAT-hAT19	1532656	1533451	3720	+	.	ID="RND-5_FAMILY-1902";Tend="1528";Tstart="792";shortTE="F";uid="ac8a3c0c-af81-4d54-8ed4-b0c0196bf522"
JAABOB010000028.1	RepeatMasker	Unknown	1172416	1173407	4081	+	.	ID="RND-5_FAMILY-1394";TEgroup="ctg_201%7CRND-5_FAMILY-1394%7C1";Tend="1784";Tstart="599";shortTE="F";uid="434272a5-d308-4752-8101-b70cbcb080bf"
JAABOB010000028.1	RepeatMasker	Unknown	150529	151341	6954	+	.	ID="RND-1_FAMILY-43";Tend="1770";Tstart="958";shortTE="F";uid="119ffa48-ad8b-454c-a2b7-c9a7a10851c1"
JAABOB010000028.1	RepeatMasker	Unknown	1236878	1237052	1561	+	.	ID="RND-5_FAMILY-5491";Tend="1160";Tstart="985";shortTE="F";uid="11975e14-dcea-478d-a26a-805170771869"
JAABOB010000028.1	RepeatMasker	DNA/Ginger	360537	361902	11133	+	.	ID="RND-5_FAMILY-806";Tend="2335";Tstart="970";shortTE="F";uid="d87903aa-6ba4-4fef-9d41-9fbdff4ba119"
JAABOB010000028.1	RepeatMasker	DNA/Ginger-1	11011	11121	413	+	.	ID="GINGER1-1_AP";Tend="4392";Tstart="4286";shortTE="F";uid="ee3caf0f-061b-49c1-bb7a-da08e6863821"
JAABOB010000028.1	RepeatMasker	DNA/Ginger	1149113	1150387	3980	+	.	ID="RND-1_FAMILY-128";TEgroup="ctg_201%7CRND-1_FAMILY-128%7C1";Tend="2346";Tstart="833";shortTE="F";uid="96f3afc8-0bdb-48e2-a053-ddabbf8092b5"
JAABOB010000028.1	RepeatMasker	DNA/Ginger-1	455874	456748	5261	+	.	ID="RND-6_FAMILY-2950";Tend="2223";Tstart="1370";shortTE="F";uid="63be2229-d988-4ee5-8a49-b15c5608445d"
JAABOB010000028.1	RepeatMasker	DNA/hAT	708467	708638	1066	+	.	ID="RND-6_FAMILY-1569";Tend="806";Tstart="625";shortTE="F";uid="f3c6eaee-8510-4f56-87c8-3ae86f9cc898"
JAABOB010000028.1	RepeatMasker	Unknown	1339270	1340034	2910	+	.	ID="RND-1_FAMILY-81";Tend="1955";Tstart="1165";shortTE="F";uid="35fdac45-2c9f-4b14-9d81-ffd8a1368e25"
JAABOB010000028.1	RepeatMasker	DNA/Ginger-1	971127	971313	1098	+	.	ID="RND-6_FAMILY-2950";Tend="1070";Tstart="890";shortTE="F";uid="18ad3415-2763-4857-abb7-2952f911cd3c"
JAABOB010000028.1	RepeatMasker	DNA/Ginger-1	538710	538840	529	+	.	ID="GINGER1-1_AP";Tend="3379";Tstart="3243";shortTE="F";uid="990bb950-2941-4c6e-90d1-820708cd75d9"
JAABOB010000028.1	RepeatMasker	DNA	468208	468343	561	+	.	ID="dna4-2_ap";Tend="769";Tstart="631";shortTE="F";uid="5c41dd05-247c-4819-a138-9707ba30fb2e"
JAABOB010000028.1	RepeatMasker	DNA/Ginger-1	2500474	2500861	661	+	.	ID="RND-6_FAMILY-2950";Tend="1554";Tstart="1152";shortTE="F";uid="de49f4e3-c19d-459f-8884-d1089764b7f4"
JAABOB010000028.1	RepeatMasker	Retroposon?	2327065	2327427	515	+	.	ID="SINE2-1_AP";Tend="786";Tstart="424";shortTE="F";uid="4d726dee-2af9-4428-bf91-f89d40577e9e"
JAABOB010000028.1	RepeatMasker	DNA/Ginger	2860031	2860208	409	+	.	ID="RND-5_FAMILY-806";Tend="2082";Tstart="1907";shortTE="F";uid="670180c9-bf4b-4e44-8ac1-ca122ebeb69b"
JAABOB010000028.1	RepeatMasker	DNA	1717777	1717878	429	+	.	ID="dna4-2_ap";Tend="103";Tstart="4";shortTE="F";uid="04cd9a61-ad42-4afe-ae4e-dc600abbaf04"
JAABOB010000028.1	RepeatMasker	DNA	2230558	2231059	1048	+	.	ID="TTAA25_AP";Tend="506";Tstart="7";shortTE="F";uid="b26b500f-5e57-4e90-8e5a-eacb35723654"
JAABOB010000028.1	RepeatMasker	Unknown	1881639	1882067	2773	+	.	ID="RND-1_FAMILY-24";Tend="1470";Tstart="1061";shortTE="F";uid="e58f6b42-bbf3-4181-96b7-a9dc258bc2ef"
JAABOB010000028.1	RepeatMasker	DNA/hAT-hAT19	503581	503921	660	+	.	ID="HAT-N2_AP";TEgroup="ctg_201%7CHAT-N2_AP%7C1";Tend="735";Tstart="1";shortTE="F";uid="28523d58-92a0-49d8-a820-c08da209baa0"
JAABOB010000028.1	RepeatMasker	DNA	2577238	2577406	793	+	.	ID="RND-6_FAMILY-5185";Tend="875";Tstart="712";shortTE="F";uid="2039c69b-32f4-485c-8efd-3dddff780c8d"
JAABOB010000028.1	RepeatMasker	Unknown	1630158	1630389	751	+	.	ID="RND-6_FAMILY-5586";TEgroup="ctg_201%7CRND-6_FAMILY-5586%7C1";Tend="918";Tstart="586";shortTE="F";uid="822a29ba-1f6e-4aa7-9f72-fa74385b1174"
JAABOB010000028.1	RepeatMasker	DNA	335194	335303	445	+	.	ID="dna4-2b_ap";Tend="134";Tstart="25";shortTE="F";uid="9996e20e-be47-49c9-a1b8-20cc16955bcc"
JAABOB010000028.1	RepeatMasker	DNA/hAT-hAT19	2043930	2044713	4088	+	.	ID="RND-5_FAMILY-1902";Tend="1533";Tstart="778";shortTE="F";uid="75d3fb5d-1124-4478-b201-003786060e38"
JAABOB010000028.1	RepeatMasker	DNA/MULE-MuDR	2028985	2029323	493	+	.	ID="RND-6_FAMILY-1169";Tend="1275";Tstart="920";shortTE="F";uid="21c84904-c804-4f0f-a226-1083f5c5bba7"
JAABOB010000028.1	RepeatMasker	DNA/Ginger-1	1513365	1513808	3182	+	.	ID="RND-1_FAMILY-17";Tend="1410";Tstart="943";shortTE="F";uid="6f247680-7ea7-4d6e-a486-de7cf06c700a"
JAABOB010000028.1	RepeatMasker	DNA	1385158	1385505	1156	+	.	ID="DNA4-2_AP";Tend="765";Tstart="382";shortTE="F";uid="cab4f7a6-8356-4cf7-91f3-03f98874953b"
JAABOB010000028.1	RepeatMasker	DNA	327774	328218	905	+	.	ID="DNA4-3_AP";Tend="614";Tstart="185";shortTE="F";uid="a59e6338-24a5-4fd0-a7eb-170cc357732a"
JAABOB010000028.1	RepeatMasker	DNA	2569624	2570097	994	+	.	ID="TTAA2D_AP";Tend="428";Tstart="1";shortTE="F";uid="4f08b941-1d5e-4357-adaa-28fc6b449d3f"
JAABOB010000028.1	RepeatMasker	DNA	1819694	1819880	413	+	.	ID="DNA4-1_AP";Tend="823";Tstart="541";shortTE="F";uid="222bcf81-8a82-4928-a0f1-245433e9810a"
JAABOB010000028.1	RepeatMasker	DNA/P	84498	85114	890	+	.	ID="P-4_AP";Tend="1238";Tstart="613";shortTE="F";uid="501d68ed-7450-4217-862b-6080153330a6"
JAABOB010000028.1	RepeatMasker	DNA	350669	351072	1492	+	.	ID="TTAA4B_AP";Tend="408";Tstart="1";shortTE="F";uid="cfb3f5ce-7ff9-4562-ba49-627d1df7de89"
JAABOB010000028.1	RepeatMasker	Unknown	1886088	1886504	2564	+	.	ID="RND-1_FAMILY-24";Tend="1468";Tstart="1060";shortTE="F";uid="836dd3b1-4c8c-4fe2-9dc2-e0c282c762f1"
JAABOB010000028.1	RepeatMasker	DNA/hAT-Tip100	943613	944298	2946	+	.	ID="RND-6_FAMILY-2763";Tend="1913";Tstart="1265";shortTE="F";uid="e665f70b-dc89-4aae-ae17-ee0af309df9e"
JAABOB010000028.1	RepeatMasker	Unknown	896932	897151	1211	+	.	ID="RND-1_FAMILY-24";Tend="1018";Tstart="798";shortTE="F";uid="48fa4c41-d3ea-4f25-8b7f-f811e97bd420"
JAABOB010000028.1	RepeatMasker	DNA	2154462	2154905	745	+	.	ID="DNA4-3_AP";Tend="615";Tstart="145";shortTE="F";uid="bfc43b9e-0296-4af1-a1c2-a9200517cc75"
JAABOB010000028.1	RepeatMasker	DNA	2486342	2486597	416	+	.	ID="DNA4-1_AP";Tend="810";Tstart="563";shortTE="F";uid="c4dd5f69-13d4-489e-9af8-c530454f7fc4"
JAABOB010000028.1	RepeatMasker	DNA/hAT-Charlie	1155673	1155783	557	+	.	ID="RND-6_FAMILY-13259";Tend="2290";Tstart="2181";shortTE="F";uid="be043a2b-4d23-4a73-9985-05d498176467"
JAABOB010000028.1	RepeatMasker	DNA/hAT-hAT19	2720862	2721532	3098	+	.	ID="RND-6_FAMILY-376";Tend="1606";Tstart="836";shortTE="F";uid="093ad41b-59da-494c-bc60-9e3f07cadba7"
JAABOB010000028.1	RepeatMasker	DNA/hAT-hAT19	1808958	1809541	2120	+	.	ID="DNA8-96_AP";TEgroup="ctg_201%7CDNA8-96_AP%7C1";Tend="662";Tstart="1";shortTE="F";uid="cecd289b-259b-42f4-b465-612cde49e28f"
JAABOB010000028.1	RepeatMasker	DNA/Ginger-1	1452636	1454181	9544	+	.	ID="RND-6_FAMILY-2950";Tend="2381";Tstart="878";shortTE="F";uid="4f9561c2-f0f2-421e-86a0-a008bb0ee911"
JAABOB010000028.1	RepeatMasker	DNA	2337956	2338104	485	+	.	ID="DNA4-2_AP";Tend="433";Tstart="287";shortTE="F";uid="ce4989e7-c443-4d8e-a439-e569d67c41da"
JAABOB010000028.1	RepeatMasker	DNA	2462550	2462783	427	+	.	ID="TTAA2C_AP";Tend="417";Tstart="203";shortTE="F";uid="06546b79-4f2e-4cf2-9139-0066566af001"
JAABOB010000028.1	RepeatMasker	Retroposon?	210727	211016	467	+	.	ID="SINE2-1_AP";Tend="1480";Tstart="1199";shortTE="F";uid="f26bcb33-a7c3-4ac9-83f3-906cbe45cafe"
JAABOB010000028.1	RepeatMasker	Unknown	2793044	2794118	1951	+	.	ID="RND-5_FAMILY-1164";TEgroup="ctg_201%7CRND-5_FAMILY-1164%7C1";Tend="1926";Tstart="959";shortTE="F";uid="72c9241d-1b3a-4017-b52c-68b3a8386a20"
JAABOB010000028.1	RepeatMasker	DNA/Kolobok-E	949088	949195	470	+	.	ID="KOLOBOKE-2_AP";Tend="1235";Tstart="1119";shortTE="F";uid="8860a0b5-e187-4c67-a64a-7c9360ad9ab6"
JAABOB010000028.1	RepeatMasker	Unknown	1962310	1962657	480	+	.	ID="RND-1_FAMILY-70";Tend="1286";Tstart="953";shortTE="F";uid="feecfa78-dbd1-4990-8363-3152ca342614"
JAABOB010000028.1	RepeatMasker	DNA/hAT	2596642	2597084	3276	+	.	ID="RND-1_FAMILY-72";Tend="1434";Tstart="937";shortTE="F";uid="7be15230-6719-4cde-aeea-38ff31b280fb"
JAABOB010000028.1	RepeatMasker	Retroposon?	615580	615956	517	+	.	ID="SINE2-1_AP";Tend="513";Tstart="118";shortTE="F";uid="012a17b8-9dbb-4e81-a56f-890572db815a"
JAABOB010000028.1	RepeatMasker	DNA	2211924	2212142	605	+	.	ID="TTAA2D_AP";Tend="238";Tstart="17";shortTE="F";uid="4c354a38-3056-4321-b67e-a3d65f446033"
JAABOB010000028.1	RepeatMasker	LINE/I	1314386	1314531	497	+	.	ID="RND-6_FAMILY-4804";Tend="2954";Tstart="2805";shortTE="F";uid="a4a3ff66-6130-4abb-bfb6-24ae946e5f19"
JAABOB010000028.1	RepeatMasker	DNA/Ginger	2023133	2023559	473	+	.	ID="RND-1_FAMILY-128";Tend="1249";Tstart="820";shortTE="F";uid="080d7c53-1958-4bba-8517-5f00806a8b5a"
JAABOB010000028.1	RepeatMasker	DNA/Ginger	11128	11315	533	+	.	ID="RND-5_FAMILY-806";Tend="1213";Tstart="1012";shortTE="F";uid="274fdf0b-f0c6-4057-b4bf-71d0c4b483ff"
JAABOB010000028.1	RepeatMasker	DNA	1115954	1116067	613	+	.	ID="DNA8-29_AP";Tend="771";Tstart="667";shortTE="F";uid="69c3c762-76ce-4890-90d8-7a90d52d62ac"
JAABOB010000028.1	RepeatMasker	DNA/hAT-Charlie	1110167	1110402	1303	+	.	ID="RND-1_FAMILY-154";Tend="1320";Tstart="1031";shortTE="F";uid="038e15f7-5b6e-41ac-9875-3116945c2e4e"
JAABOB010000028.1	RepeatMasker	LINE/I-Jockey	2167926	2168081	469	+	.	ID="AG-JOCK-1";Tend="1471";Tstart="1286";shortTE="F";uid="814d1726-16c7-4300-83c5-1c950499a1ec"
JAABOB010000028.1	RepeatMasker	DNA	1366237	1366808	662	+	.	ID="DNA4-2_AP";Tend="544";Tstart="1";shortTE="F";uid="196f7d78-d4d1-4e0e-8328-efb538f63616"
JAABOB010000028.1	RepeatMasker	DNA/hAT-Tip100	654810	654986	1056	+	.	ID="RND-5_FAMILY-2421";Tend="1120";Tstart="949";shortTE="F";uid="235517c4-6041-449b-80ef-086a08a29bf4"
JAABOB010000028.1	RepeatMasker	DNA/hAT-Tip100	331127	331379	756	+	.	ID="DNA8-18_AP";Tend="680";Tstart="435";shortTE="F";uid="87fff4e2-ac13-4615-8429-ab52527d0c3f"
JAABOB010000028.1	RepeatMasker	Retroposon?	207780	207978	405	+	.	ID="RND-6_FAMILY-7806";Tend="420";Tstart="230";shortTE="F";uid="b765d2e3-f816-4ab9-a0d3-60881f6de2b6"
JAABOB010000028.1	RepeatMasker	Unknown	1930392	1930549	644	+	.	ID="RND-1_FAMILY-77";Tend="1081";Tstart="930";shortTE="F";uid="fed707cf-79b9-4430-9be8-b2aaad58bbfd"
JAABOB010000028.1	RepeatMasker	DNA	1817815	1817946	427	+	.	ID="ttaa3c_ap";Tend="425";Tstart="301";shortTE="F";uid="1980b2e4-2d38-4e83-9bda-68a909ac979c"
JAABOB010000028.1	RepeatMasker	DNA/hAT-hAT19	1583689	1584367	3855	+	.	ID="RND-1_FAMILY-9";Tend="1675";Tstart="978";shortTE="F";uid="e90c0013-9806-4a7b-b831-d6677be27a26"
JAABOB010000028.1	RepeatMasker	DNA	1698879	1699009	498	+	.	ID="TTAA8_AP";TEgroup="ctg_201%7CTTAA8_AP%7C1";Tend="438";Tstart="352";shortTE="T";uid="be3e584f-a8d7-4eb8-9a8a-63b15b45c65c"
JAABOB010000028.1	RepeatMasker	DNA/Ginger	62594	63108	460	+	.	ID="rnd-5_family-806";Tend="1308";Tstart="732";shortTE="F";uid="75c006f1-f981-4a8a-bb1d-f288c476fcec"
JAABOB010000028.1	RepeatMasker	Unknown	1898000	1898314	2035	+	.	ID="RND-1_FAMILY-18";Tend="1870";Tstart="1547";shortTE="F";uid="d4c52b94-d909-4af0-9119-ce42308a322c"
JAABOB010000028.1	RepeatMasker	DNA/Ginger-1	338737	338922	524	+	.	ID="RND-4_FAMILY-1162";Tend="697";Tstart="508";shortTE="F";uid="d9052023-b7be-45d7-84ad-ce201f42aadb"
JAABOB010000028.1	RepeatMasker	DNA/Ginger-1	972030	972148	599	+	.	ID="rnd-6_family-2950";Tend="2382";Tstart="2276";shortTE="F";uid="f10b1bf4-301a-4fef-b510-f5fb8466c732"
JAABOB010000028.1	RepeatMasker	DNA/Kolobok-E	2580021	2580131	452	+	.	ID="KOLOBOKE-2_AP";Tend="1332";Tstart="1119";shortTE="F";uid="06543d23-b43c-4561-907a-27528892a652"
JAABOB010000028.1	RepeatMasker	DNA/hAT-Tip100	511351	511635	613	+	.	ID="RND-1_FAMILY-69";TEgroup="ctg_201%7CRND-1_FAMILY-69%7C1";Tend="1060";Tstart="894";shortTE="T";uid="b79fd506-c5ea-40a2-ac5c-1d711482eef1"
JAABOB010000028.1	RepeatMasker	RC/Helitron	1978016	1978561	3882	+	.	ID="RND-1_FAMILY-53";Tend="1561";Tstart="1017";shortTE="F";uid="51118c48-5c44-4c88-87ef-f5af7f555912"
JAABOB010000028.1	RepeatMasker	DNA/MULE-NOF	2149924	2150225	486	+	.	ID="RND-5_FAMILY-7165";TEgroup="ctg_201%7CRND-5_FAMILY-7165%7C1";Tend="1745";Tstart="659";shortTE="F";uid="bf77dc13-c0ce-4d81-a94b-6417aa2f8af6"
JAABOB010000028.1	RepeatMasker	DNA/hAT-hATm	2775020	2775161	561	+	.	ID="HAT-4D_AP";Tend="3401";Tstart="3176";shortTE="F";uid="0dcb3ac5-9d11-4960-be85-9746cbcbbfc9"
JAABOB010000028.1	RepeatMasker	Retroposon?	816125	816859	697	+	.	ID="SINE2-2_AP";Tend="1726";Tstart="1";shortTE="F";uid="ca7ce40d-67c0-4b9d-bc23-7a905d85dd9b"
JAABOB010000028.1	RepeatMasker	DNA/Ginger	27256	27695	2418	+	.	ID="RND-5_FAMILY-806";Tend="2199";Tstart="1748";shortTE="F";uid="19878834-13e6-4316-bcc1-e7e5bafb1056"
JAABOB010000028.1	RepeatMasker	DNA	8006	8333	791	+	.	ID="TTAA2C_AP";Tend="419";Tstart="110";shortTE="F";uid="9c3b9925-bdf6-436a-a17f-a1b1ec961555"
JAABOB010000028.1	RepeatMasker	DNA/MULE-MuDR	576928	577141	530	+	.	ID="MUDR8X_AP";Tend="297";Tstart="104";shortTE="F";uid="3780eda5-f5e5-41c2-b16f-9270585ff528"
JAABOB010000028.1	RepeatMasker	Retroposon?	2278475	2278586	453	+	.	ID="SINE2-2_AP";Tend="1998";Tstart="1880";shortTE="F";uid="ecb32842-73e1-49a0-a673-b7ed6d76c11b"
JAABOB010000028.1	RepeatMasker	Unknown	2720209	2720352	747	+	.	ID="RND-5_FAMILY-5601";Tend="1360";Tstart="1219";shortTE="F";uid="975fe4f4-f852-43b5-857e-96683636fd1f"
JAABOB010000028.1	RepeatMasker	DNA/hAT-hAT19	346556	346867	1522	+	.	ID="RND-5_FAMILY-1902";Tend="1180";Tstart="827";shortTE="F";uid="61ad35e2-5b78-4339-bdcb-9d6ced44bcc7"
JAABOB010000028.1	RepeatMasker	Retroposon?	779856	780091	451	+	.	ID="SINE2-1_AP";Tend="1432";Tstart="1197";shortTE="F";uid="dbd7318a-6dd3-4713-9b09-93264a0eed3a"
JAABOB010000028.1	RepeatMasker	DNA/Ginger-1	59801	59926	617	+	.	ID="GINGER1-1_AP";Tend="3386";Tstart="3244";shortTE="F";uid="25236269-1fbe-458f-a578-20024ad941af"
JAABOB010000028.1	RepeatMasker	DNA/hAT	2761143	2761652	4197	+	.	ID="RND-1_FAMILY-72";Tend="1434";Tstart="925";shortTE="F";uid="f0eb8f6a-8462-45a2-8c84-c843f7cb190e"
JAABOB010000028.1	RepeatMasker	DNA/Ginger	1886945	1887727	4860	+	.	ID="rnd-5_family-806";Tend="2127";Tstart="1086";shortTE="F";uid="4bff9d31-4707-4921-bbf9-c3166737a932"
JAABOB010000028.1	RepeatMasker	DNA	108263	108686	1978	+	.	ID="TTAA2C_AP";Tend="414";Tstart="1";shortTE="F";uid="a135cc9c-98bf-43b8-bf7a-97a0b10a442c"
JAABOB010000028.1	RepeatMasker	DNA/hAT-hAT19	2619023	2619166	480	+	.	ID="DNA8-84_AP";Tend="164";Tstart="1";shortTE="F";uid="d8bd9ca6-86a6-4e9c-bae6-a1dcafcbd4b5"
JAABOB010000028.1	RepeatMasker	Unknown	2801427	2801720	545	+	.	ID="RND-6_FAMILY-651";Tend="1213";Tstart="932";shortTE="F";uid="f3b40953-0736-478a-90bb-aa502aa9c691"
JAABOB010000028.1	RepeatMasker	DNA	2135985	2136254	1257	+	.	ID="TTAA11_AP";Tend="374";Tstart="64";shortTE="F";uid="231f378d-5a0c-4f1a-8e2d-418ab765a5e9"
JAABOB010000028.1	RepeatMasker	DNA	1798003	1798780	584	+	.	ID="DNA4-2_AP";Tend="762";Tstart="6";shortTE="F";uid="e69de74f-d83e-47fd-8e0a-8b6e9c317e64"
JAABOB010000028.1	RepeatMasker	Unknown	421276	421445	685	+	.	ID="RND-1_FAMILY-46";Tend="1338";Tstart="1172";shortTE="F";uid="1b20019b-a8d2-4869-a25e-6a563234bdf9"
JAABOB010000028.1	RepeatMasker	Unknown	1882889	1883006	715	+	.	ID="RND-1_FAMILY-16";Tend="1582";Tstart="1463";shortTE="F";uid="da4e8de4-cd01-469c-8545-af098820bdc4"
JAABOB010000028.1	RepeatMasker	Retroposon?	2816547	2817338	802	+	.	ID="SINE2-2_AP";Tend="1430";Tstart="1";shortTE="F";uid="9fdde504-1fbd-43e7-ad2d-f215f43d5817"
JAABOB010000028.1	RepeatMasker	Unknown	527273	527454	954	+	.	ID="RND-4_FAMILY-2011";Tend="1113";Tstart="947";shortTE="F";uid="8e5ee8df-d4f5-4234-9ad3-2d2d78df843e"
JAABOB010000028.1	RepeatMasker	DNA/hAT-hAT19	1981443	1982739	5980	+	.	ID="RND-6_FAMILY-512";Tend="1415";Tstart="211";shortTE="F";uid="e0f83b72-926e-4ce6-b0bd-fbcc26163219"
JAABOB010000028.1	RepeatMasker	DNA/Kolobok-E	1285881	1286022	414	+	.	ID="KOLOBOKE-2_AP";Tend="1249";Tstart="1112";shortTE="F";uid="0ae95e57-72ac-4f93-bedc-1ba0e39ecd4d"
JAABOB010000028.1	RepeatMasker	DNA	269467	269599	506	+	.	ID="TTAA18B_AP";Tend="138";Tstart="10";shortTE="F";uid="6ce27f42-c365-4714-b57d-594d728659e0"
JAABOB010000028.1	RepeatMasker	DNA	2681753	2681965	683	+	.	ID="TTAA2_AP";Tend="226";Tstart="2";shortTE="F";uid="01b2ce7d-a1e8-43f9-a8f9-51b1ce9d8906"
JAABOB010000028.1	RepeatMasker	DNA	541455	541783	559	+	.	ID="TTAA2D_AP";Tend="431";Tstart="48";shortTE="F";uid="93fbd255-4023-4987-a625-15d597887bf4"
JAABOB010000028.1	RepeatMasker	DNA/hAT	2548763	2549001	1437	+	.	ID="HAT-N12_AP";Tend="236";Tstart="4";shortTE="F";uid="d4f42365-2d8e-40ba-8b9e-56a13e03a264"
JAABOB010000028.1	RepeatMasker	Unknown	1105466	1105731	1233	+	.	ID="RND-5_FAMILY-1394";Tend="1338";Tstart="1066";shortTE="F";uid="2f5acb24-5c02-4716-a642-083b50a1d9dd"
JAABOB010000028.1	RepeatMasker	Unknown	463062	464129	8061	+	.	ID="RND-1_FAMILY-48";Tend="1905";Tstart="821";shortTE="F";uid="222a836f-8d28-40bc-920f-6fff5a8f4bd0"
JAABOB010000028.1	RepeatMasker	DNA/TcMar-Tigger	1219441	1219761	857	+	.	ID="RND-1_FAMILY-103";Tend="1202";Tstart="883";shortTE="F";uid="fc0c592a-c829-4d68-9b79-151963cb32c8"
JAABOB010000028.1	RepeatMasker	Retroposon?	2277652	2278001	523	+	.	ID="SINE2-2_AP";Tend="1150";Tstart="799";shortTE="F";uid="93b9101c-a494-4013-85cd-8a935f89e6e5"
JAABOB010000028.1	RepeatMasker	LINE/I-Jockey	2728577	2729255	587	+	.	ID="RND-6_FAMILY-108";Tend="2568";Tstart="1887";shortTE="F";uid="70bf1d5f-489d-4415-9e20-443e89972f10"
JAABOB010000028.1	RepeatMasker	Unknown	2290870	2291325	1701	+	.	ID="RND-6_FAMILY-3480";Tend="1371";Tstart="882";shortTE="F";uid="e1019290-28c7-4efa-b2cb-5631f663dd07"
JAABOB010000028.1	RepeatMasker	DNA/hAT-hAT19	438349	439168	4116	+	.	ID="RND-1_FAMILY-9";Tend="1708";Tstart="937";shortTE="F";uid="d9d25271-d9ae-4872-b561-3b145181ec4f"
JAABOB010000028.1	RepeatMasker	Unknown	1019389	1020159	3748	+	.	ID="RND-1_FAMILY-16";Tend="1648";Tstart="823";shortTE="F";uid="8867deb2-85e3-478d-b880-84c323c0aaaa"
JAABOB010000028.1	RepeatMasker	DNA	1377879	1378071	410	+	.	ID="dna2-2_ap";Tend="187";Tstart="1";shortTE="F";uid="a475ac9a-3d8a-4c74-aa49-311391da4d6e"
JAABOB010000028.1	RepeatMasker	DNA/Ginger	1144393	1145878	9294	+	.	ID="RND-5_FAMILY-806";Tend="2335";Tstart="846";shortTE="F";uid="188675f0-dbf6-487b-8f06-7d5bdc66a135"
JAABOB010000028.1	RepeatMasker	DNA/hAT-hAT19	2633166	2633387	982	+	.	ID="DNA8-64_AP";Tend="276";Tstart="1";shortTE="F";uid="d2b75c8f-1000-4865-a029-a3ce63eab9d3"
JAABOB010000028.1	RepeatMasker	Retroposon?	2768084	2768254	404	+	.	ID="SINE2-1_AP";Tend="254";Tstart="86";shortTE="F";uid="62a0da53-728c-4667-9e27-e895dd2d0595"
JAABOB010000028.1	RepeatMasker	DNA/hAT-hAT19	1638564	1638833	1136	+	.	ID="rnd-1_family-9";Tend="1199";Tstart="808";shortTE="F";uid="f1d7c491-7083-44cb-a641-d8e03f6216ee"
JAABOB010000028.1	RepeatMasker	Unknown	1441523	1442159	3464	+	.	ID="RND-6_FAMILY-7508";Tend="1574";Tstart="936";shortTE="F";uid="4676a5a6-4037-4005-819b-db82fc0ad7dc"
JAABOB010000028.1	RepeatMasker	Unknown	1876362	1876629	522	+	.	ID="RND-6_FAMILY-4175";Tend="1192";Tstart="925";shortTE="F";uid="32a96c00-402d-434e-a066-5ed877d2fd99"
JAABOB010000028.1	RepeatMasker	DNA	2168339	2168549	436	+	.	ID="DNA4-3_AP";Tend="247";Tstart="51";shortTE="F";uid="07de5f9a-2b80-4d0d-a07a-d2dfc77d8249"
JAABOB010000028.1	RepeatMasker	DNA/hAT-hAT19	2280287	2280965	3725	+	.	ID="RND-1_FAMILY-9";Tend="1682";Tstart="971";shortTE="F";uid="80857dfe-ad2b-403c-b721-968a17e63b7e"
JAABOB010000028.1	RepeatMasker	DNA/hAT-hAT19	1191870	1192625	3399	+	.	ID="RND-5_FAMILY-1902";Tend="1526";Tstart="796";shortTE="F";uid="c404615a-d526-4260-bfac-166978dcd5e9"
JAABOB010000028.1	RepeatMasker	Unknown	2477654	2478124	1644	+	.	ID="RND-5_FAMILY-2513";Tend="1449";Tstart="990";shortTE="F";uid="ca4dbac9-f334-4ca2-9fd4-2d05dffdab90"
JAABOB010000028.1	RepeatMasker	DNA	132381	132521	422	+	.	ID="ttaa2c_ap";Tend="363";Tstart="238";shortTE="F";uid="4c5a4f5b-0302-401a-8361-1ed20af818bb"
JAABOB010000028.1	RepeatMasker	DNA/hAT-Charlie	2406677	2406854	734	+	.	ID="HAT-N11_AP";Tend="631";Tstart="479";shortTE="F";uid="8d451a96-b649-475f-9015-7bccb11b273f"
JAABOB010000028.1	RepeatMasker	DNA	2513584	2513948	736	+	.	ID="DNA4-2_AP";Tend="766";Tstart="389";shortTE="F";uid="3a9e1d2c-108c-40a7-8637-f2ac23c1b5af"
JAABOB010000028.1	RepeatMasker	DNA/Kolobok-T2	1687195	1687370	486	+	.	ID="REP-4_PBA";Tend="589";Tstart="414";shortTE="F";uid="738f44ba-af83-4807-9936-2f5a26e89fb5"
JAABOB010000028.1	RepeatMasker	DNA/hAT-hAT19	2262560	2263265	3265	+	.	ID="RND-5_FAMILY-1902";Tend="1529";Tstart="813";shortTE="F";uid="4025aaf4-1eb8-4381-9abf-1368026d3133"
JAABOB010000028.1	RepeatMasker	DNA	2147353	2147506	538	-	.	ID="dna4-2_ap";Tend="768";Tstart="602";shortTE="F";uid="d4153f05-498e-476b-9bd5-6298856afd06"
JAABOB010000028.1	RepeatMasker	DNA	1520880	1521319	1401	-	.	ID="dna-ttaa-1_ap";Tend="423";Tstart="1";shortTE="F";uid="8808c9df-5516-484b-a5d7-17aebe5c6d61"
JAABOB010000028.1	RepeatMasker	DNA/hAT-Tip100	1557348	1557743	2760	-	.	ID="RND-6_FAMILY-3649";Tend="1397";Tstart="988";shortTE="F";uid="adec2d6b-3e13-49be-a8dc-0900d73ce963"
JAABOB010000028.1	RepeatMasker	Unknown	2125588	2125800	471	-	.	ID="RND-5_FAMILY-770";Tend="1202";Tstart="1001";shortTE="F";uid="ab0faede-8d06-4d04-9eec-8a2c7db4c5e1"
JAABOB010000028.1	RepeatMasker	DNA/Kolobok-E	210440	210710	480	-	.	ID="KOLOBOKE-2_AP";Tend="2030";Tstart="1768";shortTE="F";uid="19264ce8-3203-403e-8c1a-a9fb597a411d"
JAABOB010000028.1	RepeatMasker	DNA	509118	509527	786	-	.	ID="DNA4-3_AP";Tend="401";Tstart="7";shortTE="F";uid="9a87476d-a86a-4d8f-bdb1-d6de1a0e1737"
JAABOB010000028.1	RepeatMasker	DNA	2727765	2727881	428	-	.	ID="DNA8-25_AP";Tend="627";Tstart="508";shortTE="F";uid="5c7966fe-9005-4f3c-97c6-7438b10a817c"
JAABOB010000028.1	RepeatMasker	DNA/hAT-hAT19	347623	347890	1381	-	.	ID="RND-1_FAMILY-9";Tend="1680";Tstart="1399";shortTE="F";uid="e75775ea-3217-4481-8eaf-1133775eb9a1"
JAABOB010000028.1	RepeatMasker	DNA/Ginger	539940	540067	662	-	.	ID="RND-1_FAMILY-128";Tend="961";Tstart="835";shortTE="F";uid="5fcd4375-2b97-4430-acf4-56c4913e8ce9"
JAABOB010000028.1	RepeatMasker	DNA/hAT	2675180	2675365	539	-	.	ID="RND-6_FAMILY-3394";Tend="1238";Tstart="1068";shortTE="F";uid="a44540b8-31a4-4b1c-a116-488c879ba9fd"
JAABOB010000028.1	RepeatMasker	Unknown	1985616	1986265	977	-	.	ID="RND-6_FAMILY-5586";TEgroup="ctg_201%7CRND-6_FAMILY-5586%7C2";Tend="918";Tstart="10";shortTE="F";uid="caf0f842-dc8c-4777-a78a-fdd7b85ebea5"
JAABOB010000028.1	RepeatMasker	DNA	1749432	1750247	1315	-	.	ID="DNA4-2_AP";Tend="769";Tstart="1";shortTE="F";uid="8df03268-e989-4cb1-ae4e-3c90d97f47b9"
JAABOB010000028.1	RepeatMasker	DNA/Ginger	11659	12660	4628	-	.	ID="RND-5_FAMILY-806";Tend="1797";Tstart="806";shortTE="F";uid="4120c65e-bac9-4458-ad3f-143c02135631"
JAABOB010000028.1	RepeatMasker	DNA/Ginger	1719250	1719509	496	-	.	ID="RND-5_FAMILY-806";Tend="1959";Tstart="1697";shortTE="F";uid="61c59143-1302-491b-9b2e-ec536a78f9bb"
JAABOB010000028.1	RepeatMasker	DNA/hAT	2139035	2139725	3797	-	.	ID="RND-6_FAMILY-3394";Tend="1263";Tstart="606";shortTE="F";uid="17b4e42a-5f2c-4f68-a2d7-13fdd5e71891"
JAABOB010000028.1	RepeatMasker	DNA	859971	860329	591	-	.	ID="DNA4-3_AP";Tend="491";Tstart="134";shortTE="F";uid="f46ef97b-2156-45cb-ae3f-215a5945fa9a"
JAABOB010000028.1	RepeatMasker	DNA	737978	738235	598	-	.	ID="TTAA3C_AP";Tend="253";Tstart="2";shortTE="F";uid="198b121c-dad9-4ca8-9f6f-838c7542b51e"
JAABOB010000028.1	RepeatMasker	DNA/hAT-Tip100	127452	127673	624	-	.	ID="RND-6_FAMILY-6530";Tend="1630";Tstart="1415";shortTE="F";uid="ec0a9356-59aa-46d1-bf90-1a073499ea3c"
JAABOB010000028.1	RepeatMasker	DNA	536706	536910	1355	-	.	ID="RND-5_FAMILY-7549";Tend="1394";Tstart="1206";shortTE="F";uid="b4fb913c-f570-4382-8489-3138c8365d3f"
JAABOB010000028.1	RepeatMasker	DNA/Ginger	2242064	2242194	592	-	.	ID="RND-1_FAMILY-128";Tend="962";Tstart="818";shortTE="F";uid="c09b8463-5df6-4f57-bcb7-973b6acac465"
JAABOB010000028.1	RepeatMasker	Retroposon?	642181	642421	939	-	.	ID="RND-6_FAMILY-4509";Tend="2775";Tstart="2535";shortTE="F";uid="683a4331-0ba4-44c9-b49a-36dbde8e5db6"
JAABOB010000028.1	RepeatMasker	Unknown	1790953	1791327	1298	-	.	ID="RND-6_FAMILY-3480";Tend="1177";Tstart="842";shortTE="F";uid="5f2a52cd-699f-43a2-9684-ae9edf414abd"
JAABOB010000028.1	RepeatMasker	LINE/RTE-BovB	1411838	1413701	1056	-	.	ID="RND-5_FAMILY-3134";Tend="2210";Tstart="352";shortTE="F";uid="d88e78e8-e716-4353-8db8-29b1379d5e6c"
JAABOB010000028.1	RepeatMasker	DNA/Ginger-1	1362981	1364547	9392	-	.	ID="RND-6_FAMILY-2950";Tend="2387";Tstart="869";shortTE="F";uid="64e2a37b-c27e-4daa-b4fe-f30c63776aa3"
JAABOB010000028.1	RepeatMasker	DNA	603995	604525	4093	-	.	ID="RND-6_FAMILY-2724";Tend="1420";Tstart="889";shortTE="F";uid="712f0b81-ee82-435b-81c0-4f6255794ebf"
JAABOB010000028.1	RepeatMasker	DNA/CMC-EnSpm	639789	640007	973	-	.	ID="RND-1_FAMILY-139";Tend="1093";Tstart="880";shortTE="F";uid="238049ee-d74c-487a-a5eb-71eaf614048b"
JAABOB010000028.1	RepeatMasker	DNA	435752	436050	595	-	.	ID="DNA4-2_AP";Tend="512";Tstart="239";shortTE="F";uid="c72edd49-b96d-425f-a7a3-a773a1c77097"
JAABOB010000028.1	RepeatMasker	Retroposon?	207779	207898	475	-	.	ID="SINE2-1_AP";Tend="1748";Tstart="1631";shortTE="F";uid="8a00fd48-66b0-4bfa-82b7-8104ff37f40a"
JAABOB010000028.1	RepeatMasker	DNA	298832	299023	790	-	.	ID="DNA4-3_AP";Tend="445";Tstart="253";shortTE="F";uid="661117e8-9b2f-4510-a31f-1f8762bc9fd4"
JAABOB010000028.1	RepeatMasker	DNA	81387	81719	597	-	.	ID="TTAA2C_AP";Tend="305";Tstart="12";shortTE="F";uid="057ef14a-5091-4c52-8966-9ceb99925081"
JAABOB010000028.1	RepeatMasker	RC/Helitron	2392358	2392775	1380	-	.	ID="RND-6_FAMILY-1191";TEgroup="ctg_201%7CRND-6_FAMILY-1191%7C1";Tend="1470";Tstart="912";shortTE="F";uid="075e302a-026d-46d4-ad10-5138adec0d9c"
JAABOB010000028.1	RepeatMasker	DNA	327242	327679	1341	-	.	ID="TTAA7_AP";Tend="434";Tstart="1";shortTE="F";uid="f87bb7ae-afe8-4493-95e7-c1fb43304ed1"
JAABOB010000028.1	RepeatMasker	DNA	1308775	1309206	1034	-	.	ID="TTAA8_AP";Tend="435";Tstart="27";shortTE="F";uid="888f1a4c-bc5c-433c-b203-80c1be0eae62"
JAABOB010000028.1	RepeatMasker	DNA/hAT-hAT19	431377	431589	1003	-	.	ID="DNA8-84_AP";Tend="562";Tstart="354";shortTE="F";uid="fd780b76-70ee-48d3-8f52-7cfb98a7d0b1"
JAABOB010000028.1	RepeatMasker	DNA/hAT	1882121	1882326	767	-	.	ID="DNA8-105_AP";Tend="629";Tstart="425";shortTE="F";uid="0e2f0b30-fa04-444a-8033-617eb1fa1281"
JAABOB010000028.1	RepeatMasker	DNA/hAT-Tip100	534266	534435	415	-	.	ID="DNA8-87_AP";Tend="795";Tstart="634";shortTE="F";uid="20d9f961-c5cd-4dbb-a178-af0ed89c08a6"
JAABOB010000028.1	RepeatMasker	Unknown	503922	504186	940	-	.	ID="RND-1_FAMILY-5";Tend="332";Tstart="75";shortTE="F";uid="96c5ab64-09d5-4c89-a84c-562e5aba74e3"
JAABOB010000028.1	RepeatMasker	RC/Helitron	1978562	1979221	3813	-	.	ID="RND-6_FAMILY-9992";Tend="1889";Tstart="1242";shortTE="F";uid="2693ad8f-9d07-47b4-b8ff-7329e211974b"
JAABOB010000028.1	RepeatMasker	DNA/hAT-Charlie	159796	160206	2118	-	.	ID="RND-5_FAMILY-1196";Tend="1443";Tstart="947";shortTE="F";uid="8a7318d3-1afb-46fa-b689-038689d1dcbd"
JAABOB010000028.1	RepeatMasker	DNA	1994852	1995206	700	-	.	ID="DNA-TTAA-1_AP";Tend="423";Tstart="3";shortTE="F";uid="c316b353-ec18-40b1-a573-64e12e62c5da"
JAABOB010000028.1	RepeatMasker	DNA	2693076	2693289	536	-	.	ID="ttaa3b_ap";Tend="220";Tstart="7";shortTE="F";uid="81fc5f95-aa19-4b93-8103-fd129761046a"
JAABOB010000028.1	RepeatMasker	DNA	1622612	1623470	833	-	.	ID="DNA4-2_AP";Tend="769";Tstart="1";shortTE="F";uid="2da73994-2c9f-4b89-9654-677d32cd0582"
JAABOB010000028.1	RepeatMasker	Unknown	1897852	1898009	1117	-	.	ID="RND-1_FAMILY-24";Tend="1719";Tstart="1563";shortTE="F";uid="e18a32f7-7ebb-4f01-8baf-dfc9f7e71591"
JAABOB010000028.1	RepeatMasker	DNA/hAT-hAT19	1827945	1828772	3865	-	.	ID="RND-5_FAMILY-1902";Tend="1561";Tstart="812";shortTE="F";uid="9bc21988-2b4e-4e60-8f0f-87237e4e0caa"
JAABOB010000028.1	RepeatMasker	DNA/hAT-Charlie	577143	577265	835	-	.	ID="RND-5_FAMILY-1196";Tend="1438";Tstart="1313";shortTE="F";uid="b64b1868-506d-4cac-a3c1-11112b56edec"
JAABOB010000028.1	RepeatMasker	Unknown	2134450	2134660	537	-	.	ID="RND-5_FAMILY-6036";Tend="1180";Tstart="988";shortTE="F";uid="dd146d9b-74d3-4397-9323-15dbde7b93fc"
JAABOB010000028.1	RepeatMasker	Unknown	1340037	1340227	732	-	.	ID="RND-6_FAMILY-19782";Tend="1178";Tstart="993";shortTE="F";uid="ac341c60-906e-4b56-b602-731492659b2a"
JAABOB010000028.1	RepeatMasker	Unknown	13067	13312	420	-	.	ID="RND-5_FAMILY-1656";Tend="1009";Tstart="786";shortTE="F";uid="303adbd3-464b-4180-841d-9503d9123e3f"
JAABOB010000028.1	RepeatMasker	DNA	228098	228258	638	-	.	ID="dna4-2_ap";Tend="159";Tstart="1";shortTE="F";uid="9307c77f-910b-4b13-8a3c-4536dcd04ea5"
JAABOB010000028.1	RepeatMasker	Retroposon?	2337282	2337411	476	-	.	ID="RND-6_FAMILY-4509";Tend="2715";Tstart="2595";shortTE="F";uid="5401fb9c-1d2b-492a-a45b-5655be8907c4"
JAABOB010000028.1	RepeatMasker	DNA/hAT	478046	478279	552	-	.	ID="DNA8-1_AP";Tend="435";Tstart="193";shortTE="F";uid="5775f45d-1dc6-43c3-9137-2f21067d9d8e"
JAABOB010000028.1	RepeatMasker	DNA/Ginger	1617942	1618867	7270	-	.	ID="RND-5_FAMILY-806";Tend="1745";Tstart="822";shortTE="F";uid="be873419-b2ca-418a-abb0-cc306b0f7c51"
JAABOB010000028.1	RepeatMasker	Unknown	2045513	2045727	663	-	.	ID="RND-6_FAMILY-7508";Tend="1583";Tstart="1390";shortTE="F";uid="0a379a25-3e5a-4d94-baa2-d0c1c165d65e"
JAABOB010000028.1	RepeatMasker	DNA	2138873	2139068	1096	-	.	ID="DNA-TTAA-1_AP";Tend="423";Tstart="226";shortTE="F";uid="a8e34756-25b8-4c85-9c58-e848a6d52343"
JAABOB010000028.1	RepeatMasker	DNA/hAT-hAT19	794574	795082	768	-	.	ID="HAT-4_LMI";Tend="1478";Tstart="970";shortTE="F";uid="fcd180bf-97cb-4dc7-970e-16c613f8cac3"
JAABOB010000028.1	RepeatMasker	DNA/Ginger	1140259	1140509	437	-	.	ID="RND-5_FAMILY-806";TEgroup="ctg_201%7CRND-5_FAMILY-806%7C1";Tend="1677";Tstart="849";shortTE="T";uid="812c0603-6b55-4769-8105-c422fb0a3691"
JAABOB010000028.1	RepeatMasker	DNA	1743252	1743968	1644	-	.	ID="DNA4-2_AP";Tend="766";Tstart="1";shortTE="F";uid="d73da6f2-1620-458f-9eac-e87738efb2c4"
JAABOB010000028.1	RepeatMasker	DNA/hAT	1882319	1882620	1467	-	.	ID="rnd-6_family-10620";Tend="1414";Tstart="1162";shortTE="F";uid="e6da70b6-aef0-4586-a384-574745b0c121"
JAABOB010000028.1	RepeatMasker	Unknown	424382	425001	1584	-	.	ID="RND-5_FAMILY-1051";Tend="1228";Tstart="548";shortTE="F";uid="5bd03928-6895-460e-ab41-8b074ae63515"
JAABOB010000028.1	RepeatMasker	DNA/hAT-Charlie	1465324	1465603	854	-	.	ID="RND-5_FAMILY-6782";Tend="1226";Tstart="919";shortTE="F";uid="8dce2211-5e72-43e6-a7a4-e7639c2e3921"
JAABOB010000028.1	RepeatMasker	DNA	1372856	1373193	451	-	.	ID="DNA4-3_AP";Tend="572";Tstart="224";shortTE="F";uid="f5698eb9-8e86-40ab-b086-d4834f9e4980"
JAABOB010000028.1	RepeatMasker	DNA/hAT-hAT19	1692037	1692738	2964	-	.	ID="RND-5_FAMILY-1902";Tend="1499";Tstart="765";shortTE="F";uid="793f46ea-54d1-4038-b1a6-709196fcc8d2"
JAABOB010000028.1	RepeatMasker	DNA	7533	7991	1414	-	.	ID="TTAA22_AP";Tend="435";Tstart="2";shortTE="F";uid="c7984cc4-45ef-4824-86eb-7f9f08513574"
JAABOB010000028.1	RepeatMasker	DNA/hAT-hAT19	531629	531763	438	-	.	ID="HAT-N9_AP";Tend="131";Tstart="1";shortTE="F";uid="239b8607-9426-45ec-9ae9-74a73972a3e2"
JAABOB010000028.1	RepeatMasker	Retroposon?	2531514	2531740	591	-	.	ID="SINE2-1_AP";Tend="1361";Tstart="1129";shortTE="F";uid="c716a720-4bd1-4a3a-b38d-357a187404e1"
JAABOB010000028.1	RepeatMasker	Unknown	575704	575979	1491	-	.	ID="RND-6_FAMILY-5852";Tend="1688";Tstart="1389";shortTE="F";uid="8cad6bf1-d3f9-4978-82e3-04f1f6a50b8a"
JAABOB010000028.1	RepeatMasker	DNA	575051	575322	410	-	.	ID="DNA4-1_AP";Tend="260";Tstart="4";shortTE="F";uid="f82d0abd-cfbc-4b1a-93fc-d3c822325c21"
JAABOB010000028.1	RepeatMasker	DNA/hAT-Charlie	981216	981395	808	-	.	ID="RND-6_FAMILY-5851";Tend="1114";Tstart="940";shortTE="F";uid="c066f96b-4614-4305-bd50-0a3ff385816c"
JAABOB010000028.1	RepeatMasker	DNA/hAT-hAT19	1423152	1423827	3596	-	.	ID="RND-1_FAMILY-9";Tend="1683";Tstart="956";shortTE="F";uid="eded7550-7689-406e-b99c-09500c2faab2"
JAABOB010000028.1	RepeatMasker	DNA	1481636	1481937	645	-	.	ID="DNA4-3_AP";Tend="336";Tstart="5";shortTE="F";uid="ba1a8663-3889-4fe3-bf19-616ee868968f"
JAABOB010000028.1	RepeatMasker	DNA/Kolobok-E	1083441	1083772	1147	-	.	ID="RND-1_FAMILY-35";Tend="1286";Tstart="937";shortTE="F";uid="327ca995-57ce-4f42-828c-b97db01ff5d0"
JAABOB010000028.1	RepeatMasker	DNA	148785	149221	1732	-	.	ID="ttaa4c_ap";Tend="419";Tstart="1";shortTE="F";uid="aca1497f-a49e-4ce6-8464-cd5efbadca72"
JAABOB010000028.1	RepeatMasker	DNA	2139661	2139947	1313	-	.	ID="dna-ttaa-1_ap";Tend="288";Tstart="1";shortTE="F";uid="59758191-40a0-4828-bd6a-02549da693c7"
JAABOB010000028.1	RepeatMasker	Unknown	2778351	2778534	521	-	.	ID="RND-4_FAMILY-2011";Tend="1153";Tstart="960";shortTE="F";uid="a66c39bb-a586-486a-8811-a1904f113842"
JAABOB010000028.1	RepeatMasker	DNA/Ginger-1	1121408	1121586	400	-	.	ID="RND-4_FAMILY-1162";Tend="685";Tstart="508";shortTE="F";uid="ba0e55eb-4a3b-46b6-9f84-8e473b309d14"
JAABOB010000028.1	RepeatMasker	LINE/I-Jockey	1089798	1090164	684	-	.	ID="RND-6_FAMILY-9138";Tend="2534";Tstart="2193";shortTE="F";uid="e5848265-3370-44a0-b8fe-7b4a18fe0d9b"
JAABOB010000028.1	RepeatMasker	Unknown	2544675	2544879	1035	-	.	ID="RND-6_FAMILY-3480";Tend="1083";Tstart="894";shortTE="F";uid="599bda3b-7da6-41e0-a222-e3d75fc7d6c3"
JAABOB010000028.1	RepeatMasker	DNA	854793	855452	785	-	.	ID="DNA4-2_AP";Tend="767";Tstart="1";shortTE="F";uid="d637907f-d6b5-4eac-8972-70aa20289b4d"
JAABOB010000028.1	RepeatMasker	DNA/hAT	1196671	1196838	1078	-	.	ID="RND-6_FAMILY-1569";Tend="804";Tstart="623";shortTE="F";uid="7c118a1a-8578-45d5-bf31-707375923954"
JAABOB010000028.1	RepeatMasker	Unknown	511393	511621	1103	-	.	ID="RND-6_FAMILY-5249";Tend="2038";Tstart="1836";shortTE="F";uid="61031f75-88db-4002-9810-2423249487ef"
JAABOB010000028.1	RepeatMasker	DNA/hAT-Tip100	2034855	2036495	7183	-	.	ID="RND-6_FAMILY-2763";Tend="2468";Tstart="864";shortTE="F";uid="ab8d0f47-3568-45f9-9f1d-55f341efe0e5"
JAABOB010000028.1	RepeatMasker	DNA/hAT-Charlie	577605	577972	1361	-	.	ID="rnd-5_family-1196";Tend="1320";Tstart="1033";shortTE="F";uid="3de20893-e02f-4719-9901-5d1dc9bc26ff"
JAABOB010000028.1	RepeatMasker	DNA/Ginger	2515002	2515612	2391	-	.	ID="RND-1_FAMILY-128";Tend="1417";Tstart="802";shortTE="F";uid="9de0b8ee-95db-4f3c-900c-7de753d5356b"
JAABOB010000028.1	RepeatMasker	DNA/Ginger	971585	971838	989	-	.	ID="RND-5_FAMILY-806";Tend="1550";Tstart="1289";shortTE="F";uid="15e38683-1327-4cb4-89d0-7551455b6527"
JAABOB010000028.1	RepeatMasker	LINE/RTE-BovB	1414071	1414854	793	-	.	ID="HALYOMORPHA_HALYS-4_FAMILY-557";Tend="788";Tstart="8";shortTE="F";uid="feefc838-893f-4c93-8950-271e91d569de"
JAABOB010000028.1	RepeatMasker	DNA	2068136	2068531	590	-	.	ID="TTAA2_AP";Tend="427";Tstart="1";shortTE="F";uid="49795efb-8918-401d-aa45-9d900239c0dd"
JAABOB010000028.1	RepeatMasker	DNA/hAT-hAT19	751165	751899	4175	-	.	ID="RND-1_FAMILY-9";Tend="1694";Tstart="970";shortTE="F";uid="3dee8c12-a993-45d4-aad8-8870e7f62738"
JAABOB010000028.1	RepeatMasker	DNA/Ginger	113142	113270	721	-	.	ID="RND-5_FAMILY-806";Tend="2234";Tstart="2112";shortTE="F";uid="37a42291-f0e0-4758-b34f-026d363f1cf9"
JAABOB010000028.1	RepeatMasker	DNA/Ginger-2	1336627	1337045	889	-	.	ID="GINGER2-N1_AP";TEgroup="ctg_201%7CGINGER2-N1_AP%7C1";Tend="1529";Tstart="1";shortTE="F";uid="a0a2d665-b84d-4121-a372-90eccf8986c0"
JAABOB010000028.1	RepeatMasker	DNA/Kolobok-E	85365	85695	795	-	.	ID="RND-1_FAMILY-35";Tend="1869";Tstart="1571";shortTE="F";uid="5002383e-d870-4906-b627-1c86ff1c0ab5"
JAABOB010000028.1	RepeatMasker	DNA/Kolobok-T2	1370323	1370460	469	-	.	ID="REP-4_PBA";Tend="614";Tstart="436";shortTE="F";uid="b0506b0f-041b-41e4-9ad0-0dd41fb0502e"
JAABOB010000028.1	RepeatMasker	DNA	1626378	1626551	541	-	.	ID="RND-6_FAMILY-241";Tend="1213";Tstart="1040";shortTE="F";uid="f66bad7f-b897-4766-b208-5c79a471297d"
JAABOB010000028.1	RepeatMasker	DNA/Ginger	2500862	2501124	3543	-	.	ID="RND-1_FAMILY-128";Tend="1634";Tstart="828";shortTE="F";uid="1b87d949-7237-450f-8098-de2b81054adf"
JAABOB010000028.1	RepeatMasker	DNA	543450	544095	1480	-	.	ID="DNA4-2_AP";Tend="672";Tstart="1";shortTE="F";uid="9f061ebf-6770-475d-a88d-ba53914ab9fb"
JAABOB010000028.1	RepeatMasker	DNA/Kolobok-E	1566468	1566637	614	-	.	ID="RND-1_FAMILY-35";Tend="1100";Tstart="935";shortTE="F";uid="a614301a-f01d-40b1-b02f-360e3670533a"
JAABOB010000028.1	RepeatMasker	Retroposon?	2209975	2210380	732	-	.	ID="SINE2-1_AP";Tend="461";Tstart="1";shortTE="F";uid="604a7783-ed19-4db9-ab8a-dae150b618bb"
JAABOB010000028.1	RepeatMasker	DNA	2576292	2577087	1291	-	.	ID="dna4-2_ap";Tend="769";Tstart="26";shortTE="F";uid="382dbb07-b7f4-455b-98c4-deae77141506"
JAABOB010000028.1	RepeatMasker	DNA/hAT-hAT19	1632067	1632858	2773	-	.	ID="RND-6_FAMILY-512";Tend="943";Tstart="211";shortTE="F";uid="411b9f9f-ecaf-4bd4-8e4d-778fdd896bf6"
JAABOB010000028.1	RepeatMasker	DNA/Ginger-1	1477118	1477801	2851	-	.	ID="RND-6_FAMILY-2950";Tend="1540";Tstart="873";shortTE="F";uid="9fc67e4d-d2ed-4113-832c-4b5cbecf15c9"
JAABOB010000028.1	RepeatMasker	DNA	593026	593366	875	-	.	ID="TTAA18B_AP";Tend="546";Tstart="207";shortTE="F";uid="6673ea8c-a4bb-4a59-ae02-ff6a35c0701d"
JAABOB010000028.1	RepeatMasker	Unknown	1072111	1072271	772	-	.	ID="RND-6_FAMILY-3101";Tend="1503";Tstart="1358";shortTE="F";uid="0504136f-7cc4-4099-88ad-8dfa50460f5e"
JAABOB010000028.1	RepeatMasker	RC/Helitron	576066	576316	712	-	.	ID="RND-6_FAMILY-3888";Tend="1361";Tstart="1086";shortTE="F";uid="0efe8659-73c0-4702-894c-3c94e3332b2c"
JAABOB010000028.1	RepeatMasker	Unknown	1497885	1498538	4036	-	.	ID="RND-1_FAMILY-16";Tend="1507";Tstart="868";shortTE="F";uid="83a111dc-5c2b-49da-baef-b3cfa947cdb2"
JAABOB010000028.1	RepeatMasker	DNA/hAT-Tip100	16449	18065	6586	-	.	ID="RND-6_FAMILY-6530";Tend="2234";Tstart="718";shortTE="F";uid="1deb6ad7-131f-41ec-b895-27cfa71c140a"
JAABOB010000028.1	RepeatMasker	DNA	1219076	1219241	608	-	.	ID="ttaa2c_ap";Tend="331";Tstart="164";shortTE="F";uid="49a8f00e-e963-4b4e-8301-9300a4a01ebe"
JAABOB010000028.1	RepeatMasker	Unknown	2314340	2314550	1630	-	.	ID="RND-6_FAMILY-1579";Tend="1048";Tstart="838";shortTE="F";uid="8c17b4ac-a461-489e-887b-b918cd177ac8"
JAABOB010000028.1	RepeatMasker	DNA/TcMar-Tigger	2595861	2596062	671	-	.	ID="RND-6_FAMILY-353";Tend="406";Tstart="237";shortTE="F";uid="8162a2fa-1cf5-410a-b555-c43f3b8e3186"
JAABOB010000028.1	RepeatMasker	DNA/TcMar-Mariner	1015473	1015601	502	-	.	ID="MARINER-N13_HSAL";Tend="506";Tstart="380";shortTE="F";uid="7715d5d0-0f7a-40af-a715-3fed962b40c9"
JAABOB010000028.1	RepeatMasker	Retroposon?	1553852	1554038	1098	-	.	ID="SINE2-2_AP";Tend="192";Tstart="1";shortTE="F";uid="28185d06-47a0-41cd-81df-8d2e8a611ea5"
JAABOB010000028.1	RepeatMasker	DNA	1508885	1509057	691	-	.	ID="rnd-5_family-7549";Tend="1405";Tstart="1280";shortTE="F";uid="65969e63-cd9b-4afc-b3e3-6b8b0fb38213"
JAABOB010000028.1	RepeatMasker	DNA/hAT	75573	75706	434	-	.	ID="RND-6_FAMILY-1569";Tend="745";Tstart="623";shortTE="F";uid="932cbc95-a588-4e1e-9b96-41bb8d7ff49d"
JAABOB010000028.1	RepeatMasker	DNA/Ginger	1896853	1897845	2823	-	.	ID="RND-1_FAMILY-128";TEgroup="ctg_201%7CRND-1_FAMILY-128%7C2";Tend="2334";Tstart="1072";shortTE="F";uid="68bfb3c8-9804-4820-9cdb-534f651a6d08"
JAABOB010000028.1	RepeatMasker	Unknown	1628777	1629026	560	-	.	ID="RND-6_FAMILY-6574";Tend="2674";Tstart="2393";shortTE="F";uid="0d1af4f2-7326-446a-94cc-1c66c91d6e87"
JAABOB010000028.1	RepeatMasker	DNA	856795	857494	795	-	.	ID="DNA4-2B_AP";Tend="744";Tstart="20";shortTE="F";uid="d24d84b0-5c30-4146-afb6-67c4086d0d89"
JAABOB010000028.1	RepeatMasker	LINE/I	2751662	2751822	588	-	.	ID="RND-6_FAMILY-4804";Tend="2953";Tstart="2810";shortTE="F";uid="bae2663e-fedf-4eb4-859f-ba028c1003f7"
JAABOB010000028.1	RepeatMasker	DNA	1806502	1806955	673	-	.	ID="DNA4-3_AP";Tend="635";Tstart="163";shortTE="F";uid="0c94c8dd-daf2-4dc3-9068-ed5c02b56c81"
JAABOB010000028.1	RepeatMasker	DNA/Ginger	337994	338876	2414	-	.	ID="rnd-1_family-128";Tend="2323";Tstart="848";shortTE="F";uid="e2296c09-2fd1-4a86-b45c-db210b5e1930"
JAABOB010000028.1	RepeatMasker	DNA	2430673	2430929	841	-	.	ID="DNA4-2_AP";Tend="750";Tstart="474";shortTE="F";uid="bdd5f596-dbf9-42e7-a883-563e2c8b8243"
JAABOB010000028.1	RepeatMasker	Unknown	1072459	1072634	694	-	.	ID="RND-6_FAMILY-3101";Tend="1017";Tstart="852";shortTE="F";uid="60099f2e-a6ed-402b-8106-2772e5744447"
JAABOB010000028.1	RepeatMasker	DNA/Kolobok-E	755397	755579	400	-	.	ID="KOLOBOKE-2_AP";Tend="2077";Tstart="1889";shortTE="F";uid="c990e3bc-987f-4cd8-9fbc-77531cb4c1f7"
JAABOB010000028.1	RepeatMasker	DNA	1695084	1695752	1574	-	.	ID="DNA4-2_AP";Tend="715";Tstart="2";shortTE="F";uid="28ff2c75-02ab-4c04-965c-ffb05fe70bd6"
JAABOB010000028.1	RepeatMasker	Unknown	753036	754013	3370	-	.	ID="RND-6_FAMILY-5852";TEgroup="ctg_201%7CRND-6_FAMILY-5852%7C1";Tend="1836";Tstart="779";shortTE="F";uid="dbaaf1c6-c8a7-4bac-acb3-a32d0b944169"
JAABOB010000028.1	RepeatMasker	Retroposon?	642766	643485	2061	-	.	ID="RND-6_FAMILY-4509";Tend="811";Tstart="101";shortTE="F";uid="f09d6d7d-8be4-4ec5-9a1f-411f1537af06"
JAABOB010000028.1	RepeatMasker	DNA/MULE-MuDR	2224568	2224771	426	-	.	ID="MUDR3X_AP";Tend="2030";Tstart="1829";shortTE="F";uid="abd6d742-a056-4c39-b983-bd451a86be05"
JAABOB010000028.1	RepeatMasker	DNA	2486386	2486603	418	-	.	ID="dna4-2_ap";Tend="222";Tstart="8";shortTE="F";uid="4282b327-c7ce-4fce-90e0-33810fce235b"
JAABOB010000028.1	RepeatMasker	DNA/Ginger	2551606	2552130	671	-	.	ID="RND-5_FAMILY-806";Tend="1445";Tstart="847";shortTE="F";uid="ddde93c3-12f1-492d-90b0-31aa335a0f1b"
JAABOB010000028.1	RepeatMasker	DNA/Ginger	2393024	2393180	451	-	.	ID="RND-1_FAMILY-128";Tend="969";Tstart="807";shortTE="F";uid="5558a49c-fc45-4711-a521-8f816dcb5aa9"
JAABOB010000028.1	RepeatMasker	DNA/MULE-MuDR	2251083	2251331	512	-	.	ID="RND-5_FAMILY-58";Tend="1398";Tstart="1173";shortTE="F";uid="a06daa2c-0b5e-4c28-afbf-ae630c394203"
JAABOB010000028.1	RepeatMasker	RC/Helitron	1629027	1629182	919	-	.	ID="HELITRON-N1_PXU";Tend="150";Tstart="3";shortTE="F";uid="63cb41e2-1155-4022-98b3-26cd77beb786"
JAABOB010000028.1	RepeatMasker	DNA/hAT-Blackjack	681004	681188	877	-	.	ID="RND-6_FAMILY-6847";Tend="1196";Tstart="1009";shortTE="F";uid="7aefa48a-75ea-4d51-909c-6395ee6cc1e7"
JAABOB010000028.1	RepeatMasker	DNA	1558747	1558872	421	-	.	ID="DNA8-77_AP";Tend="1252";Tstart="1129";shortTE="F";uid="9a984091-326c-4ae6-895e-3cedde75e476"
JAABOB010000028.1	RepeatMasker	DNA/Ginger	1129229	1130722	10029	-	.	ID="RND-5_FAMILY-806";Tend="2356";Tstart="849";shortTE="F";uid="728b7342-de80-40c8-bae5-4bcd17e737ee"
JAABOB010000028.1	RepeatMasker	DNA/hAT-hAT19	1975502	1975607	428	-	.	ID="RND-5_FAMILY-1505";Tend="1492";Tstart="1364";shortTE="F";uid="e560042e-f64a-401d-9ad3-4234b8918d3c"
JAABOB010000028.1	RepeatMasker	DNA/hAT-Charlie	833740	834209	692	-	.	ID="RND-1_FAMILY-107";TEgroup="ctg_201%7CRND-1_FAMILY-107%7C1";Tend="1275";Tstart="935";shortTE="F";uid="cec2a902-f014-46a0-abd1-b073295c0b4a"
JAABOB010000028.1	RepeatMasker	DNA/Ginger	1443854	1444048	478	-	.	ID="RND-5_FAMILY-806";Tend="1120";Tstart="923";shortTE="F";uid="73a6a3ef-1485-45c1-95a5-a02090a9a7f0"
JAABOB010000028.1	RepeatMasker	Unknown	1886472	1886787	1969	-	.	ID="RND-1_FAMILY-18";Tend="1870";Tstart="1547";shortTE="F";uid="8ecc24be-b451-4eb4-8ab4-9a5cd9995c67"
JAABOB010000028.1	RepeatMasker	DNA/TcMar-Mariner	2530607	2530750	496	-	.	ID="NMAR-2_HMEL";Tend="152";Tstart="1";shortTE="F";uid="44e08e34-0518-4aab-922a-f7d3ca5bcdde"
JAABOB010000028.1	RepeatMasker	DNA/Ginger	2580370	2580616	428	-	.	ID="RND-5_FAMILY-806";Tend="1555";Tstart="1314";shortTE="F";uid="a437134c-9788-4fc7-b164-2a7ddb669989"
JAABOB010000028.1	RepeatMasker	DNA/Ginger	106913	107240	574	-	.	ID="RND-5_FAMILY-806";Tend="1201";Tstart="873";shortTE="F";uid="db47e408-cf48-4151-a17e-c2bfa4a89e34"
JAABOB010000028.1	RepeatMasker	DNA/hAT-hAT19	1394916	1395594	3335	-	.	ID="rnd-5_family-1902";Tend="1406";Tstart="834";shortTE="F";uid="19fd7aee-b6dc-4dd7-af70-9fb42dd4a7dd"
JAABOB010000028.1	RepeatMasker	Retroposon?	2500120	2500684	586	-	.	ID="SINE2-1_AP";Tend="1277";Tstart="696";shortTE="F";uid="926040c9-1eb0-4426-b015-b62c47c130aa"
JAABOB010000028.1	RepeatMasker	Unknown	314072	316039	8002	-	.	ID="RND-6_FAMILY-7907";Tend="2192";Tstart="225";shortTE="F";uid="fe89e6c3-df84-47dd-867d-6918695ed582"
JAABOB010000028.1	RepeatMasker	DNA/hAT-Charlie	1813189	1813296	442	-	.	ID="RND-5_FAMILY-1196";Tend="1459";Tstart="1351";shortTE="F";uid="449abe8a-cf0f-4ed3-8124-e67966d809bb"
JAABOB010000028.1	RepeatMasker	DNA/CMC-EnSpm	923030	923199	1307	-	.	ID="RND-1_FAMILY-139";Tend="1098";Tstart="928";shortTE="F";uid="4287952c-754a-42bb-8b2f-f8d55ba1b627"
JAABOB010000028.1	RepeatMasker	DNA	428329	428527	626	-	.	ID="TTAA2D_AP";Tend="223";Tstart="24";shortTE="F";uid="dced8130-804e-4513-9a58-7a3e9048926e"
JAABOB010000028.1	RepeatMasker	Retroposon?	707178	707350	439	-	.	ID="SINE2-2_AP";Tend="188";Tstart="1";shortTE="F";uid="578254ec-9e0f-40e6-8237-0e3c60c4d282"
JAABOB010000028.1	RepeatMasker	Retroposon?	455698	456613	1488	-	.	ID="RND-6_FAMILY-4509";Tend="2751";Tstart="2104";shortTE="F";uid="d45bc9c0-e435-4082-b1ef-c2a6ff239180"
JAABOB010000028.1	RepeatMasker	DNA/Kolobok-E	1561218	1562055	4565	-	.	ID="RND-1_FAMILY-35";Tend="1834";Tstart="967";shortTE="F";uid="66cf90f6-3394-4f63-9fe1-5e0df11a1b10"
JAABOB010000028.1	RepeatMasker	Unknown	1898282	1898699	2453	-	.	ID="RND-1_FAMILY-24";Tend="1468";Tstart="1061";shortTE="F";uid="9fb3d12a-8cd2-4c49-acff-a56ebd4d4234"
JAABOB010000028.1	RepeatMasker	DNA	1645141	1645874	879	-	.	ID="DNA4-2_AP";Tend="768";Tstart="2";shortTE="F";uid="e2e8336e-9e58-4b87-9903-06786acabd73"
JAABOB010000028.1	RepeatMasker	DNA	1418734	1419464	2445	-	.	ID="DNA4-2_AP";Tend="768";Tstart="1";shortTE="F";uid="3450d5ed-3836-4bd3-9b5d-07f11483c36b"
JAABOB010000028.1	RepeatMasker	Retroposon?	1036536	1036659	420	-	.	ID="SINE2-1_AP";Tend="1766";Tstart="1632";shortTE="F";uid="d48010f0-a9fe-416b-a7e0-e1cf85a2bc85"
JAABOB010000028.1	RepeatMasker	DNA	821070	821641	1901	-	.	ID="DNA4-2_AP";Tend="547";Tstart="1";shortTE="F";uid="263fc052-5f89-4aa4-a902-fd083b1531aa"
JAABOB010000028.1	RepeatMasker	Unknown	1086073	1087050	5740	-	.	ID="RND-1_FAMILY-24";Tend="1779";Tstart="826";shortTE="F";uid="44017252-903d-4ae6-b0cb-17ad4d7c6fbe"
JAABOB010000028.1	RepeatMasker	DNA/Kolobok-E	2812347	2812571	618	-	.	ID="KOLOBOKE-2_AP";Tend="1364";Tstart="1140";shortTE="F";uid="23ee0ca6-9d72-453a-aa9b-7615403fb915"
JAABOB010000028.1	RepeatMasker	DNA/hAT	2117852	2118317	886	-	.	ID="HAT-N12_AP";Tend="491";Tstart="2";shortTE="F";uid="b0526896-1ffe-40cd-aed3-72a5f63d68a8"
JAABOB010000028.1	RepeatMasker	DNA/Ginger	949038	949181	490	-	.	ID="RND-1_FAMILY-128";Tend="2325";Tstart="2179";shortTE="F";uid="01baf3ed-3b92-4381-bb4e-06a5a699b837"
JAABOB010000028.1	RepeatMasker	DNA/hAT-hAT19	431911	432103	1138	-	.	ID="DNA8-84_AP";Tend="190";Tstart="2";shortTE="F";uid="98acaaeb-aaa0-471d-b317-cf7fa79c4980"
JAABOB010000028.1	RepeatMasker	DNA/TcMar-Mariner	2546599	2547500	2807	-	.	ID="mariner-14_rpr";Tend="927";Tstart="2";shortTE="F";uid="4f902ab5-b9c6-4e38-9f52-1790abfa8bcb"
JAABOB010000028.1	RepeatMasker	Unknown	129416	129814	581	-	.	ID="RND-6_FAMILY-3228";Tend="1642";Tstart="1249";shortTE="F";uid="ee89f85d-5336-4058-b6da-75b6092968ac"
JAABOB010000028.1	RepeatMasker	DNA/Ginger	2521522	2522383	2171	-	.	ID="RND-1_FAMILY-128";Tend="2333";Tstart="802";shortTE="F";uid="8baa5923-f388-462b-8ec7-f322965f022c"
JAABOB010000028.1	RepeatMasker	DNA/hAT-hAT19	1784328	1785048	3292	-	.	ID="RND-1_FAMILY-9";Tend="1683";Tstart="961";shortTE="F";uid="6db17526-d933-4d9c-8883-ff8321617b40"
JAABOB010000028.1	RepeatMasker	DNA	1306153	1306415	537	-	.	ID="TTAA2C_AP";Tend="413";Tstart="162";shortTE="F";uid="ead511b6-ca0e-4411-a53d-56aede998b0f"
JAABOB010000028.1	RepeatMasker	Retroposon?	2550934	2551071	518	-	.	ID="SINE2-1_AP";Tend="1770";Tstart="1627";shortTE="F";uid="71ed1f8b-dd10-4268-a9db-f7f5bf79aa7d"
JAABOB010000028.1	RepeatMasker	DNA/Ginger	1552872	1553886	5339	-	.	ID="RND-1_FAMILY-128";Tend="2325";Tstart="1291";shortTE="F";uid="b579c8fc-25d3-4f10-9c3f-cfef423f825c"
JAABOB010000028.1	RepeatMasker	Retroposon?	1111123	1111752	695	-	.	ID="SINE2-1_AP";Tend="1464";Tstart="886";shortTE="F";uid="a9025b76-ee27-4d61-8942-fbfd23ff3467"
JAABOB010000028.1	RepeatMasker	DNA	14276	14521	1371	-	.	ID="DNA-TTAA-1_AP";Tend="242";Tstart="1";shortTE="F";uid="c0279bd9-8a12-4bae-9b32-859012a05dbc"
JAABOB010000028.1	RepeatMasker	DNA/Kolobok-E	424109	424318	605	-	.	ID="KOLOBOKE-2_AP";Tend="1358";Tstart="1121";shortTE="F";uid="55afa1e2-00e8-4778-8cfe-14c9695c4c6e"
JAABOB010000028.1	RepeatMasker	DNA/Kolobok-E	2729721	2729895	430	-	.	ID="KOLOBOKE-2_AP";Tend="2099";Tstart="1923";shortTE="F";uid="0c43c0f0-9a3b-4a54-9c60-76271363f194"
JAABOB010000028.1	RepeatMasker	Retroposon?	62043	62391	603	-	.	ID="SINE2-1_AP";Tend="930";Tstart="567";shortTE="F";uid="112a47a0-accd-4ee0-8e4b-3a3daa7108f5"
JAABOB010000028.1	RepeatMasker	DNA/hAT-hAT19	1984524	1985053	1005	-	.	ID="HAT-N18_AP";Tend="607";Tstart="89";shortTE="F";uid="d1c56c76-fa82-434f-a6c8-b6a1120010b5"
JAABOB010000028.1	RepeatMasker	DNA/hAT-Charlie	267590	267803	1139	-	.	ID="RND-1_FAMILY-154";Tend="1330";Tstart="1128";shortTE="F";uid="6e21e70e-47ad-43c8-80d8-44bdf517ceaa"
JAABOB010000028.1	RepeatMasker	Retroposon?	1180784	1181175	552	-	.	ID="SINE2-1_AP";Tend="1243";Tstart="850";shortTE="F";uid="01e5f407-9f85-4569-82db-acd08ab34975"
JAABOB010000028.1	RepeatMasker	Retroposon?	2599849	2599968	402	-	.	ID="SINE2-1_AP";Tend="198";Tstart="87";shortTE="F";uid="a64e338d-d6f1-469a-b081-a57b68da1279"
JAABOB010000028.1	RepeatMasker	DNA/Ginger	1141953	1142319	1453	-	.	ID="rnd-5_family-806";Tend="1183";Tstart="785";shortTE="F";uid="ab3e07f8-d914-4ab1-812c-0e592fe868d7"
JAABOB010000028.1	RepeatMasker	Unknown	1340370	1340621	925	-	.	ID="RND-5_FAMILY-544";Tend="1282";Tstart="971";shortTE="F";uid="27517149-cdbc-4012-8639-cf64705a80cb"
JAABOB010000028.1	RepeatMasker	Unknown	450018	450139	864	-	.	ID="RND-5_FAMILY-2345";Tend="1115";Tstart="993";shortTE="F";uid="1086c2bd-fd20-4272-8860-25d7499a145f"
JAABOB010000028.1	RepeatMasker	DNA/hAT-hATm	2775162	2775265	599	-	.	ID="hat-4_ap";Tend="114";Tstart="11";shortTE="F";uid="315c6fe9-7cef-45e1-8195-d95b42c023ef"
JAABOB010000028.1	RepeatMasker	DNA	1787336	1787858	566	-	.	ID="DNA4-2_AP";Tend="556";Tstart="83";shortTE="F";uid="9497fcc4-a3fc-4051-a0f5-cffd1490524d"
JAABOB010000028.1	RepeatMasker	DNA/Ginger	1255891	1256921	3353	-	.	ID="RND-5_FAMILY-806";Tend="2381";Tstart="742";shortTE="F";uid="d64da6ea-3c77-4d0c-9629-8db1e763c5de"
JAABOB010000028.1	RepeatMasker	RC/Helitron	2784234	2784359	752	-	.	ID="RND-1_FAMILY-84";Tend="1165";Tstart="1039";shortTE="F";uid="2c92a9a8-df9a-470c-8336-a717d0ae3ee8"
JAABOB010000028.1	RepeatMasker	DNA	1670002	1670226	635	-	.	ID="DNA4-3_AP";Tend="482";Tstart="230";shortTE="F";uid="c3515411-de37-4d80-adcf-6452f9463eb8"
JAABOB010000028.1	RepeatMasker	DNA/Ginger-1	27222	27413	511	-	.	ID="rnd-6_family-4021";Tend="1135";Tstart="1033";shortTE="F";uid="6b929443-3ddc-47d8-879e-424420243e4a"
JAABOB010000028.1	RepeatMasker	DNA/Ginger	2499893	2500119	3543	-	.	ID="RND-1_FAMILY-128";Tend="2323";Tstart="1635";shortTE="F";uid="27539321-d88a-4154-91f6-58b655782584"
JAABOB010000028.1	RepeatMasker	LINE/I-Jockey	2816044	2816151	404	-	.	ID="TART_DV";Tend="11471";Tstart="11370";shortTE="F";uid="262488d7-2f74-4168-bbec-d76a814ea6f0"
JAABOB010000028.1	RepeatMasker	DNA/Ginger	371484	372072	2904	-	.	ID="RND-5_FAMILY-806";Tend="1441";Tstart="847";shortTE="F";uid="1340181e-ac0d-4399-ac6c-55d04dc232a4"
JAABOB010000028.1	RepeatMasker	RC/Helitron	2345561	2345685	587	-	.	ID="HELITRON-N4_PPO";Tend="132";Tstart="2";shortTE="F";uid="6f68cc78-7fd6-4720-937c-b779c2b064c9"
JAABOB010000028.1	RepeatMasker	Retroposon?	2476730	2477186	617	-	.	ID="SINE2-2_AP";Tend="500";Tstart="3";shortTE="F";uid="ee042ac1-54d0-4930-9505-0684206ee582"
JAABOB010000028.1	RepeatMasker	DNA/hAT-hAT19	793996	794315	426	-	.	ID="hat-n4_ap";Tend="743";Tstart="338";shortTE="F";uid="01d8ce7f-1d8e-4a23-9ae5-a714aa5e5bcc"
JAABOB010000028.1	RepeatMasker	DNA/Ginger	523153	524023	3748	-	.	ID="RND-5_FAMILY-806";Tend="1738";Tstart="847";shortTE="F";uid="00f27503-22db-4bc1-8656-143efc797dcc"
JAABOB010000028.1	RepeatMasker	DNA/Ginger	60346	61110	2619	-	.	ID="RND-5_FAMILY-806";Tend="1699";Tstart="849";shortTE="F";uid="f369eba3-6c8d-49a4-b1ef-255f8007fa24"
JAABOB010000028.1	RepeatMasker	DNA/Ginger-1	2577069	2577215	538	-	.	ID="RND-6_FAMILY-4021";Tend="1262";Tstart="1117";shortTE="F";uid="ac5e71f3-34b3-4cb4-bd07-931413042562"
JAABOB010000028.1	RepeatMasker	LINE/I-Jockey	2388278	2388586	484	-	.	ID="RND-6_FAMILY-9150";Tend="1917";Tstart="1608";shortTE="F";uid="f548aae3-7b0a-432a-89e7-4118f3768dc1"
JAABOB010000028.1	RepeatMasker	DNA	1717329	1717767	1171	-	.	ID="dna-ttaa-1_ap";Tend="398";Tstart="1";shortTE="F";uid="bdaeeaad-f815-458a-b675-7bdf6f2e1159"
JAABOB010000028.1	RepeatMasker	Unknown	561237	561937	2807	-	.	ID="RND-6_FAMILY-1579";Tend="1504";Tstart="834";shortTE="F";uid="29b1dec5-f1e8-4b6f-a908-ac0f819511da"
JAABOB010000028.1	RepeatMasker	DNA	1343323	1343765	1271	-	.	ID="TTAA25_AP";Tend="506";Tstart="64";shortTE="F";uid="afa39412-ac1d-425d-9c30-ebd4cf0c5885"
JAABOB010000028.1	RepeatMasker	DNA/Kolobok-E	538960	539708	1161	-	.	ID="KOLOBOKE-4_AP";Tend="4699";Tstart="3948";shortTE="F";uid="de1181a0-b8b3-46cd-93a2-44a997993055"
JAABOB010000028.1	RepeatMasker	DNA/hAT	1188285	1188679	1377	-	.	ID="HAT-N12_AP";Tend="426";Tstart="1";shortTE="F";uid="57b581d9-4e32-4e8d-a594-976424b88f29"
JAABOB010000028.1	RepeatMasker	Unknown	14673	15116	1816	-	.	ID="RND-6_FAMILY-229";Tend="1144";Tstart="726";shortTE="F";uid="beadcea4-abdc-4e55-9e5c-3deca2d0eb37"
JAABOB010000028.1	RepeatMasker	DNA	1692887	1693277	1255	-	.	ID="TTAA2D_AP";Tend="408";Tstart="1";shortTE="F";uid="771d61f4-08ca-4b1b-9c91-a8c166831985"
JAABOB010000028.1	RepeatMasker	DNA	2728201	2728349	788	-	.	ID="DNA8-25_AP";Tend="178";Tstart="1";shortTE="F";uid="c3d36f17-be12-4e21-8871-5cd402a103c0"
JAABOB010000028.1	RepeatMasker	DNA/hAT-Charlie	1600117	1600412	697	-	.	ID="RND-6_FAMILY-5851";TEgroup="ctg_201%7CRND-6_FAMILY-5851%7C1";Tend="1137";Tstart="933";shortTE="T";uid="56e73202-3463-42ea-9d40-17072974ff73"
JAABOB010000028.1	RepeatMasker	DNA	2720598	2720881	615	-	.	ID="dna2-3_ap";Tend="632";Tstart="405";shortTE="F";uid="41bebcfd-2510-4ba8-ae4c-d5ef7c709119"
JAABOB010000028.1	RepeatMasker	Retroposon?	59819	60369	3023	-	.	ID="RND-6_FAMILY-4509";Tend="2713";Tstart="2140";shortTE="F";uid="4655de9c-f5f9-4c9a-9413-d2fe992beddb"
JAABOB010000028.1	RepeatMasker	DNA	113960	114442	682	-	.	ID="TTAA13B_AP";Tend="514";Tstart="10";shortTE="F";uid="31f5d7c2-9a82-4413-90d7-0aa6d569084f"
JAABOB010000028.1	RepeatMasker	DNA	297476	297822	556	-	.	ID="DNA4-3_AP";Tend="453";Tstart="55";shortTE="F";uid="e9bba268-7070-4241-b714-8c5ecea8b64d"
JAABOB010000028.1	RepeatMasker	DNA	331939	332069	419	-	.	ID="TTAA3C_AP";Tend="136";Tstart="3";shortTE="F";uid="765188b2-7cc4-47f5-a0bb-7d92617e5901"
JAABOB010000028.1	RepeatMasker	Unknown	512668	513340	3893	-	.	ID="RND-6_FAMILY-6660";Tend="1564";Tstart="925";shortTE="F";uid="3e556fe3-77bd-4098-9eef-06788bfae789"
JAABOB010000028.1	RepeatMasker	DNA/hAT-Charlie	288539	288864	730	-	.	ID="HAT-N11_AP";TEgroup="ctg_201%7CHAT-N11_AP%7C1";Tend="631";Tstart="1";shortTE="F";uid="e69a38af-507f-4719-bafa-f1af9810bf70"
JAABOB010000028.1	RepeatMasker	DNA	1799447	1800086	1597	-	.	ID="DNA4-3_AP";Tend="606";Tstart="1";shortTE="F";uid="216ce326-925f-4a0f-909e-9f1d87d4c0bc"
JAABOB010000028.1	RepeatMasker	LTR/Gypsy	971818	972038	710	-	.	ID="RND-6_FAMILY-901";Tend="1569";Tstart="1338";shortTE="F";uid="bf160fe7-7799-4f0a-80f4-456d043861dc"
JAABOB010000028.1	RepeatMasker	Retroposon?	11324	11552	708	-	.	ID="RND-6_FAMILY-4509";TEgroup="ctg_201%7CRND-6_FAMILY-4509%7C1";Tend="2749";Tstart="2230";shortTE="F";uid="c0bbd457-2b71-44ed-b929-6ba77200da9d"
JAABOB010000028.1	RepeatMasker	DNA/Ginger-1	2723903	2724627	3082	-	.	ID="RND-6_FAMILY-2950";Tend="2228";Tstart="1431";shortTE="F";uid="7a1b056b-d3b1-4721-b008-aed8e5be6547"
JAABOB010000028.1	RepeatMasker	DNA	2731486	2731902	845	-	.	ID="TTAA2D_AP";Tend="431";Tstart="11";shortTE="F";uid="cc85873f-13f8-4fa1-9cde-6e30dec0a1d1"
JAABOB010000028.1	RepeatMasker	DNA/Ginger-1	2255712	2255853	404	-	.	ID="RND-6_FAMILY-2950";Tend="1030";Tstart="879";shortTE="F";uid="d1dea5f6-b3f5-4849-a50b-6161185ab4dc"
JAABOB010000028.1	RepeatMasker	Unknown	1497138	1497491	2139	-	.	ID="RND-1_FAMILY-16";Tend="1877";Tstart="1531";shortTE="F";uid="4c5a0e5c-6b15-4c7b-a29f-61d7794914b0"
JAABOB010000028.1	RepeatMasker	Unknown	576471	576893	2769	-	.	ID="RND-6_FAMILY-5852";Tend="1419";Tstart="972";shortTE="F";uid="821ca5fa-77d2-45a4-8644-cdda9e12db07"
JAABOB010000028.1	RepeatMasker	DNA/Ginger-1	1145723	1145903	525	-	.	ID="GINGER1-1_AP";Tend="5191";Tstart="5014";shortTE="F";uid="56ac1e0b-d913-4a9b-8642-ec2d4c0f16f1"
JAABOB010000028.1	RepeatMasker	DNA	2337840	2337957	477	-	.	ID="dna4-2_ap";Tend="769";Tstart="652";shortTE="F";uid="9bd7893a-b3b6-4e5a-9889-7cc17fe92bf1"
JAABOB010000028.1	RepeatMasker	Unknown	1338747	1339034	1799	-	.	ID="RND-5_FAMILY-544";Tend="1600";Tstart="1294";shortTE="F";uid="25455bf5-6b53-420b-a75c-1959cbe899be"
JAABOB010000028.1	RepeatMasker	DNA	1083184	1083436	1550	-	.	ID="RND-1_FAMILY-44";Tend="1844";Tstart="1594";shortTE="F";uid="d092432d-c654-4b8b-9adf-2a0300c30729"
JAABOB010000028.1	RepeatMasker	DNA	714283	714703	1072	-	.	ID="TTAA2C_AP";Tend="422";Tstart="4";shortTE="F";uid="f2c45bef-9d61-4362-bb88-1b07625e9562"
JAABOB010000028.1	RepeatMasker	Retroposon?	1493282	1493486	405	-	.	ID="SINE2-2_AP";Tend="203";Tstart="1";shortTE="F";uid="9a550199-a7a5-4ba1-a966-4f12bfe82d92"
JAABOB010000028.1	RepeatMasker	DNA/hAT	51877	52046	573	-	.	ID="HAT-N13_AP";Tend="172";Tstart="1";shortTE="F";uid="f6057759-01ba-4ab0-8d67-56bfd08fa8f8"
JAABOB010000028.1	RepeatMasker	DNA/Kolobok-E	1569192	1569345	437	-	.	ID="RND-1_FAMILY-35";Tend="1096";Tstart="935";shortTE="F";uid="76827547-1fd8-4330-a2b8-52f8718099c0"
JAABOB010000028.1	RepeatMasker	DNA/hAT-Tip100	45897	46008	537	-	.	ID="RND-5_FAMILY-2421";Tend="1123";Tstart="1011";shortTE="F";uid="d6c9af4e-4cad-4067-aa6b-7e534b0e0921"
JAABOB010000028.1	RepeatMasker	DNA/Kolobok-E	1326291	1326448	406	-	.	ID="KOLOBOKE-4_AP";Tend="2681";Tstart="2518";shortTE="F";uid="a00a4163-c897-4b41-b0af-c3b0fde261da"
JAABOB010000028.1	RepeatMasker	DNA	1259111	1259676	1433	-	.	ID="DNA4-2_AP";Tend="766";Tstart="188";shortTE="F";uid="13173194-3a68-4659-b4c8-c0c658f72b79"
JAABOB010000028.1	RepeatMasker	DNA/Ginger	50167	51654	9670	-	.	ID="RND-5_FAMILY-806";Tend="2337";Tstart="837";shortTE="F";uid="2310aa95-d2c7-426f-a025-0250e5cb731b"
JAABOB010000028.1	RepeatMasker	DNA/hAT	796060	796254	425	-	.	ID="RND-6_FAMILY-14";Tend="892";Tstart="697";shortTE="F";uid="006b2180-fab6-4c2a-a833-0ff281c6dd2f"
JAABOB010000028.1	RepeatMasker	RC/Helitron	2640392	2640599	952	-	.	ID="RND-6_FAMILY-16388";Tend="1069";Tstart="886";shortTE="F";uid="48ad6003-5e29-4418-9e43-150301b5875e"
JAABOB010000028.1	RepeatMasker	Retroposon?	656319	656856	745	-	.	ID="SINE2-2_AP";Tend="510";Tstart="2";shortTE="F";uid="f7902e62-6cff-4484-912a-cda1e90f7a11"
JAABOB010000028.1	RepeatMasker	LINE/R1	1616033	1616357	1051	-	.	ID="SART-8_API";Tend="347";Tstart="9";shortTE="F";uid="958853ba-3219-4bec-adde-58d010024675"
JAABOB010000028.1	RepeatMasker	DNA	142448	142687	445	-	.	ID="TTAA2D_AP";Tend="273";Tstart="56";shortTE="F";uid="71394cc0-9c96-4c6e-a42e-f24506f68746"
JAABOB010000028.1	RepeatMasker	DNA/Ginger	767078	767717	1093	-	.	ID="RND-5_FAMILY-806";Tend="1551";Tstart="846";shortTE="F";uid="e514f0ed-2786-4bab-9826-2ea45c307298"
JAABOB010000028.1	RepeatMasker	DNA/Ginger-1	10636	11080	3384	-	.	ID="RND-1_FAMILY-17";Tend="1393";Tstart="943";shortTE="F";uid="432e96c0-261e-4f6a-b160-e14549371770"
JAABOB010000028.1	RepeatMasker	DNA/Ginger	2610816	2611630	2999	-	.	ID="RND-5_FAMILY-806";Tend="2114";Tstart="1343";shortTE="F";uid="8b12d62a-9fe9-46f7-b38e-3e4235ba8bbd"
JAABOB010000028.1	RepeatMasker	DNA/hAT-Tip100	1074922	1075220	455	-	.	ID="DNA8-107_AP";Tend="999";Tstart="703";shortTE="F";uid="9da638ce-4c9a-4fd2-b41b-a4010e674180"
JAABOB010000028.1	RepeatMasker	DNA/Ginger-1	1885874	1886116	811	-	.	ID="RND-6_FAMILY-4021";Tend="1191";Tstart="951";shortTE="F";uid="25b887da-8770-4789-86f6-bea88f0ba2ec"
JAABOB010000028.1	RepeatMasker	DNA/hAT-Charlie	2343024	2343274	573	-	.	ID="RND-5_FAMILY-3097";Tend="1218";Tstart="996";shortTE="F";uid="197c0825-17fd-49f8-bf8f-2ee28844473e"
JAABOB010000028.1	RepeatMasker	Unknown	2144672	2145104	1838	-	.	ID="RND-5_FAMILY-1110";Tend="1468";Tstart="1077";shortTE="F";uid="ce90c362-9621-4980-85bc-5892ad040f67"
JAABOB010000028.1	RepeatMasker	DNA/Kolobok-E	1554816	1555062	1309	-	.	ID="RND-1_FAMILY-35";Tend="1293";Tstart="1042";shortTE="F";uid="52c57be1-0610-402e-897c-c62e2afe0e85"
JAABOB010000028.1	RepeatMasker	DNA/hAT-hAT19	2657938	2658185	454	-	.	ID="DNA8-71_AP";Tend="278";Tstart="1";shortTE="F";uid="e9f65f4a-c636-4b3b-abae-1bcf67aba16d"
JAABOB010000028.1	RepeatMasker	DNA/Kolobok-E	2811072	2811527	448	-	.	ID="KOLOBOKE-2_AP";Tend="2230";Tstart="1774";shortTE="F";uid="3f3853c6-7c8a-45bf-836c-4d5e66121e86"
JAABOB010000028.1	RepeatMasker	Retroposon?	2482485	2482695	532	-	.	ID="SINE2-2_AP";Tend="243";Tstart="1";shortTE="F";uid="a0f7743d-cd71-4481-8580-c638b63ecf05"
JAABOB010000028.1	RepeatMasker	DNA	2813554	2814009	691	-	.	ID="ttaa7_ap";Tend="422";Tstart="13";shortTE="F";uid="a059a8d5-f6d9-4922-99ed-788fb0d0851c"
JAABOB010000028.1	RepeatMasker	DNA/hAT-Tip100	1959224	1960558	6853	-	.	ID="RND-6_FAMILY-2763";Tend="2087";Tstart="865";shortTE="F";uid="68dba31d-2381-4c0e-910c-144393c5f75d"
JAABOB010000028.1	RepeatMasker	Unknown	1882614	1882885	1918	-	.	ID="RND-1_FAMILY-24";Tend="1778";Tstart="1511";shortTE="F";uid="e585d5a1-daaf-4a46-80fc-b45525a428c8"
JAABOB010000028.1	RepeatMasker	DNA/Kolobok-E	59759	59907	448	-	.	ID="KOLOBOKE-3_AP";Tend="2176";Tstart="2033";shortTE="F";uid="abc7b9d1-70e1-4da5-86db-d875578b6beb"
JAABOB010000028.1	RepeatMasker	DNA/Ginger	2531788	2531908	455	-	.	ID="RND-1_FAMILY-128";Tend="954";Tstart="831";shortTE="F";uid="a7666991-b772-4b1d-9994-52bad68b6242"
JAABOB010000280.1	RepeatMasker	Unknown	65211	65406	1114	+	.	ID="RND-1_FAMILY-112";Tend="1192";Tstart="997";shortTE="F";uid="54249b28-835e-42be-8181-7ccd1a431b18"
JAABOB010000280.1	RepeatMasker	DNA/TcMar-Tc1	57508	57877	720	+	.	ID="RND-6_FAMILY-5035";Tend="1273";Tstart="912";shortTE="F";uid="578581db-ab39-4dd1-8c59-81c4dd0260ea"
JAABOB010000280.1	RepeatMasker	DNA/Kolobok-E	55404	55587	575	+	.	ID="KOLOBOKE-2_AP";Tend="2234";Tstart="2023";shortTE="F";uid="ef212996-a001-4427-b021-0b95bf1387b2"
JAABOB010000280.1	RepeatMasker	DNA/Ginger	28509	28936	2153	+	.	ID="RND-1_FAMILY-128";Tend="1804";Tstart="1368";shortTE="F";uid="be7aa6a2-1f51-4837-b19b-b3b9389beca1"
JAABOB010000280.1	RepeatMasker	DNA	48569	49094	1579	+	.	ID="TTAA13B_AP";Tend="595";Tstart="17";shortTE="F";uid="d71e1f39-29a8-450b-a729-ed0f58cb60ce"
JAABOB010000280.1	RepeatMasker	DNA/Ginger	31360	31967	3283	+	.	ID="RND-1_FAMILY-128";Tend="2322";Tstart="1702";shortTE="F";uid="d1b31168-6747-465b-a35c-da5b6e90a002"
JAABOB010000280.1	RepeatMasker	Unknown	28978	29288	462	+	.	ID="RND-5_FAMILY-5601";Tend="1323";Tstart="1025";shortTE="F";uid="9e3bf90e-4ff9-4068-a129-fb4a5489cbac"
JAABOB010000280.1	RepeatMasker	DNA	32248	32482	819	+	.	ID="TTAA13B_AP";Tend="262";Tstart="10";shortTE="F";uid="c65892fa-151f-4922-a15d-c435a0b0a73b"
JAABOB010000280.1	RepeatMasker	DNA	21159	21422	426	+	.	ID="TTAA2C_AP";Tend="421";Tstart="162";shortTE="F";uid="75b776c4-f696-4db5-ab13-28695f1f7cef"
JAABOB010000280.1	RepeatMasker	DNA	41136	41376	432	+	.	ID="DNA4-3_AP";Tend="309";Tstart="48";shortTE="F";uid="bf606f2c-a0d0-495c-8c50-7e424bee9b52"
JAABOB010000280.1	RepeatMasker	DNA	44637	44759	514	-	.	ID="DNA-TTAA-1_AP";Tend="423";Tstart="308";shortTE="F";uid="e717028e-91e5-49ca-b759-6f8d37affcf4"
JAABOB010000280.1	RepeatMasker	DNA/hAT-hAT19	22060	22737	3126	-	.	ID="RND-5_FAMILY-1505";Tend="1504";Tstart="863";shortTE="F";uid="706790b3-33c5-44d9-a675-3366a0a4ec0a"
JAABOB010000280.1	RepeatMasker	DNA/Ginger	14183	14482	1733	-	.	ID="RND-5_FAMILY-806";Tend="1168";Tstart="864";shortTE="F";uid="870b979b-83bb-47f5-97e4-bf3067333d26"
JAABOB010000280.1	RepeatMasker	DNA	23948	24373	1986	-	.	ID="TTAA4B_AP";Tend="430";Tstart="1";shortTE="F";uid="eaccd999-58a3-40f9-9052-5b06a01d6982"
JAABOB010000280.1	RepeatMasker	DNA/Ginger	54215	55400	8448	-	.	ID="RND-5_FAMILY-806";Tend="2336";Tstart="1074";shortTE="F";uid="b5c548b1-a678-49e5-9493-f4cb4f037c55"
JAABOB010000280.1	RepeatMasker	Unknown	25928	26525	3273	-	.	ID="RND-6_FAMILY-14945";Tend="1427";Tstart="831";shortTE="F";uid="a2d5df4e-9467-41d5-8daa-c80b6c2c42e6"
JAABOB010000281.1	RepeatMasker	DNA/Sola-1	28898	29296	555	+	.	ID="SOLA1-8_AP";Tend="2668";Tstart="2249";shortTE="F";uid="99e1e1c2-9b83-45f8-9380-9248039a9524"
JAABOB010000281.1	RepeatMasker	DNA/TcMar-m44	23682	23839	582	+	.	ID="DNAX-3_AP";Tend="150";Tstart="4";shortTE="F";uid="0c51ec0c-af36-4d2f-a547-876b8245761b"
JAABOB010000281.1	RepeatMasker	DNA/Maverick	21790	22140	663	+	.	ID="RND-5_FAMILY-957";Tend="3251";Tstart="2901";shortTE="F";uid="a52b9580-5e93-491b-9a09-7da0b0c05f8e"
JAABOB010000281.1	RepeatMasker	DNA/Maverick	40	3898	32799	+	.	ID="RND-6_FAMILY-477";Tend="3858";Tstart="1";shortTE="F";uid="5e166b3d-9062-4086-b9b5-fa699ef6539b"
JAABOB010000281.1	RepeatMasker	Unknown	20727	21248	4449	+	.	ID="RND-1_FAMILY-11";Tend="1301";Tstart="780";shortTE="F";uid="0abf45af-8fb2-48f3-9b11-0c36032d4344"
JAABOB010000281.1	RepeatMasker	DNA/Maverick	22640	23673	1879	+	.	ID="RND-5_FAMILY-957";Tend="4686";Tstart="3619";shortTE="F";uid="0820b3c0-2c86-468c-a986-3201d7a8ba35"
JAABOB010000281.1	RepeatMasker	DNA/TcMar-m44	13814	14105	697	+	.	ID="mariner-33_lmi";Tend="1543";Tstart="1202";shortTE="F";uid="19906c41-9ac8-4d5b-8a07-6e0f53a202b0"
JAABOB010000281.1	RepeatMasker	DNA/Maverick	19504	20191	417	+	.	ID="RND-6_FAMILY-5076";Tend="2142";Tstart="1440";shortTE="F";uid="7b6fcbf3-a3f1-48b9-b9eb-67e8b97238d5"
JAABOB010000281.1	RepeatMasker	DNA/hAT-Tip100	54555	55786	742	+	.	ID="HAT-1_TCA";Tend="1984";Tstart="758";shortTE="F";uid="49769989-ff41-4fba-bcbb-10cb962c5a1b"
JAABOB010000281.1	RepeatMasker	DNA/Maverick	24635	25321	1002	-	.	ID="RND-5_FAMILY-2458";Tend="2871";Tstart="2171";shortTE="F";uid="a8265369-c3e7-49a5-aba7-c50bfcefb240"
JAABOB010000281.1	RepeatMasker	DNA/Sola-1	48945	49545	534	-	.	ID="SOLA1-8_AP";Tend="2822";Tstart="2190";shortTE="F";uid="86c6606a-8ba9-4a1f-b9f5-20e398f613e4"
JAABOB010000281.1	RepeatMasker	DNA/Maverick	25971	26255	649	-	.	ID="RND-5_FAMILY-2458";Tend="1465";Tstart="1184";shortTE="F";uid="60239912-3329-4fb4-bc83-1e52fd90e506"
JAABOB010000281.1	RepeatMasker	DNA/hAT-hAT19	46359	47020	1839	-	.	ID="DNA8-73_AP";Tend="784";Tstart="1";shortTE="F";uid="9d35bee6-9b25-466b-8927-263469ca149f"
JAABOB010000281.1	RepeatMasker	DNA	15382	15558	1146	-	.	ID="DNA8-25_AP";Tend="198";Tstart="22";shortTE="F";uid="5d7f4124-ac5b-48d6-b5fd-ebb083161917"
JAABOB010000281.1	RepeatMasker	LTR/Gypsy	14325	14797	4289	-	.	ID="RND-6_FAMILY-4716";Tend="1311";Tstart="839";shortTE="F";uid="ff2d0eef-b723-43b0-aefd-4c356a6874bf"
JAABOB010000281.1	RepeatMasker	DNA/Maverick	25323	25493	461	-	.	ID="POLINTON-7_NVI";Tend="6087";Tstart="5917";shortTE="F";uid="b081f38c-eeec-44d2-8497-b91f729aa483"
JAABOB010000281.1	RepeatMasker	Unknown	53600	54111	2061	-	.	ID="RND-5_FAMILY-544";Tend="1679";Tstart="1140";shortTE="F";uid="7a9ef2e1-0421-44b2-9d51-f72e7a3e0949"
JAABOB010000281.1	RepeatMasker	Unknown	45587	45874	471	-	.	ID="RND-1_FAMILY-22";Tend="2333";Tstart="2046";shortTE="F";uid="1b3c8127-4b9b-4a29-b658-1f2352101283"
JAABOB010000281.1	RepeatMasker	RC/Helitron	52127	52848	635	-	.	ID="RND-6_FAMILY-2588";TEgroup="ctg_203%7CRND-6_FAMILY-2588%7C1";Tend="2044";Tstart="1493";shortTE="F";uid="bc211f16-d67f-4b34-b074-cc18c1f919c8"
JAABOB010000281.1	RepeatMasker	DNA/CMC-EnSpm	9266	9865	4567	-	.	ID="ENSPM-1_AP";Tend="604";Tstart="1";shortTE="F";uid="212141bf-4bb1-4913-add8-6d149b190fab"
JAABOB010000281.1	RepeatMasker	DNA/Maverick	61061	65636	33026	-	.	ID="RND-6_FAMILY-6228";Tend="4664";Tstart="226";shortTE="F";uid="a58ce39e-3dde-48f1-9858-fe4828d33c51"
JAABOB010000281.1	RepeatMasker	DNA/PiggyBac	56791	57984	1670	-	.	ID="piggybac-30_lmi";Tend="1802";Tstart="606";shortTE="F";uid="88c34dd5-6069-4263-8abe-13d4af533a30"
JAABOB010000281.1	RepeatMasker	Unknown	10777	11264	2256	-	.	ID="RND-6_FAMILY-2120";Tend="1138";Tstart="684";shortTE="F";uid="c936df9f-6976-4516-8ae0-f5b5c9bae4db"
JAABOB010000281.1	RepeatMasker	DNA/Maverick	41569	42986	672	-	.	ID="RND-6_FAMILY-16582";Tend="2181";Tstart="728";shortTE="F";uid="99fd677a-3bfe-428d-b4c4-f88f312f507b"
JAABOB010000282.1	RepeatMasker	Unknown	51399	51548	791	+	.	ID="RND-4_FAMILY-2011";Tend="1099";Tstart="954";shortTE="F";uid="8576d1fb-e45b-4087-a547-ea55b9168566"
JAABOB010000282.1	RepeatMasker	Retroposon?	53146	53418	432	+	.	ID="SINE2-1_AP";Tend="1411";Tstart="1086";shortTE="F";uid="3d0c6f98-6f40-4e35-b7ad-b42949e1e782"
JAABOB010000282.1	RepeatMasker	DNA	20341	20934	1270	+	.	ID="DNA4-2_AP";Tend="754";Tstart="197";shortTE="F";uid="c697291f-e7fb-4b81-a0da-15eebb0cc083"
JAABOB010000282.1	RepeatMasker	DNA/Ginger	52824	53081	441	+	.	ID="RND-1_FAMILY-128";Tend="1178";Tstart="943";shortTE="F";uid="f63ae324-ad98-4c6e-bd4f-6eb0cf3e17c6"
JAABOB010000282.1	RepeatMasker	DNA	63192	63429	867	+	.	ID="ttaa4_ap";Tend="433";Tstart="188";shortTE="F";uid="2ebf58b9-b077-41d2-b2eb-0532cc5377d0"
JAABOB010000282.1	RepeatMasker	DNA	32624	33056	576	-	.	ID="TTAA2D_AP";Tend="430";Tstart="1";shortTE="F";uid="a1b4549a-ab8f-4364-96d5-4c9083c7afde"
JAABOB010000282.1	RepeatMasker	DNA/hAT-hAT19	54784	54976	749	-	.	ID="hat-n6b_ap";Tend="204";Tstart="1";shortTE="F";uid="b680b0ea-ab6b-48a5-bce3-014a04541923"
JAABOB010000283.1	RepeatMasker	Retroposon?	55665	55813	488	+	.	ID="SINE2-2_AP";Tend="165";Tstart="9";shortTE="F";uid="94fadf64-c25c-47f3-952f-02ae0eaab030"
JAABOB010000283.1	RepeatMasker	DNA/Maverick	63552	65242	11495	+	.	ID="RND-6_FAMILY-5076";Tend="3419";Tstart="1751";shortTE="F";uid="ed5ef90e-abe0-4c3b-8666-655cf94c7d30"
JAABOB010000283.1	RepeatMasker	DNA/Maverick	45499	48662	18552	+	.	ID="rnd-6_family-16582";Tend="2531";Tstart="1";shortTE="F";uid="290b779d-ae9d-4a1d-8225-d789aa15f5ab"
JAABOB010000283.1	RepeatMasker	Unknown	5036	5709	1892	+	.	ID="RND-1_FAMILY-64";Tend="1664";Tstart="881";shortTE="F";uid="f8dc3d9b-12b8-4b2c-b542-f67580d67389"
JAABOB010000283.1	RepeatMasker	DNA/Maverick	59041	60240	9006	+	.	ID="RND-6_FAMILY-5076";Tend="1754";Tstart="598";shortTE="F";uid="359c4c3d-ca57-47e8-87fe-d7870d460037"
JAABOB010000283.1	RepeatMasker	Unknown	7399	8075	1876	+	.	ID="RND-1_FAMILY-64";Tend="1664";Tstart="881";shortTE="F";uid="d18abfca-03ed-4ff6-b44f-9edc2467426d"
JAABOB010000283.1	RepeatMasker	DNA/Maverick	34476	34584	532	+	.	ID="RND-6_FAMILY-16582";Tend="95";Tstart="2";shortTE="F";uid="ac1433fe-8d08-41bb-9f8f-5ec503c66b19"
JAABOB010000283.1	RepeatMasker	DNA/hAT-Charlie	34587	34770	610	+	.	ID="DNA8-72_AP";Tend="144";Tstart="3";shortTE="F";uid="abb6e07b-f96b-4f3f-8495-4e18a464af2b"
JAABOB010000283.1	RepeatMasker	Unknown	57760	58291	4017	+	.	ID="RND-1_FAMILY-119";Tend="1364";Tstart="844";shortTE="F";uid="a6639957-ea3f-4c4c-9a82-e4131a321032"
JAABOB010000283.1	RepeatMasker	DNA/PIF-Harbinger	54048	54599	948	+	.	ID="HARB-1_AP";Tend="555";Tstart="1";shortTE="F";uid="e88392f6-4d9a-4b73-b25d-800ee91f2c4e"
JAABOB010000283.1	RepeatMasker	DNA/Maverick	28066	28594	1069	-	.	ID="RND-6_FAMILY-16582";Tend="2209";Tstart="1664";shortTE="F";uid="e647aeb2-e378-4c9d-a942-c509a99492c7"
JAABOB010000283.1	RepeatMasker	DNA/Maverick	27486	27947	974	-	.	ID="RND-5_FAMILY-2458";Tend="448";Tstart="8";shortTE="F";uid="f336ade5-60df-4203-a397-d34bd330bb3a"
JAABOB010000283.1	RepeatMasker	LTR/Gypsy	17169	17977	1257	-	.	ID="RND-6_FAMILY-596";Tend="1070";Tstart="252";shortTE="F";uid="2dbc26c2-6976-4dc7-a9ba-be63648b8e93"
JAABOB010000283.1	RepeatMasker	DNA/PiggyBac	23013	23867	641	-	.	ID="piggybac-n3_lsal";Tend="1642";Tstart="600";shortTE="F";uid="03c0bfcf-44b8-4e93-b463-5d9f14fcabd7"
JAABOB010000283.1	RepeatMasker	DNA/TcMar-m44	33254	33867	619	-	.	ID="mariner-55_lmi";Tend="1525";Tstart="862";shortTE="F";uid="21590230-07c4-48ef-9208-33fdad860335"
JAABOB010000283.1	RepeatMasker	Unknown	37308	38198	3199	-	.	ID="RND-1_FAMILY-147";Tend="1598";Tstart="733";shortTE="F";uid="136f4acf-6a7a-46d3-9970-a7f1f28ebbc1"
JAABOB010000283.1	RepeatMasker	DNA/Maverick	39894	42499	3518	-	.	ID="rnd-6_family-16582";Tend="2411";Tstart="226";shortTE="F";uid="5793a677-03d5-4f95-a92c-e8fcd11ff12c"
JAABOB010000283.1	RepeatMasker	LINE/I-Jockey	1	3541	27746	-	.	ID="RND-5_FAMILY-1435";Tend="3169";Tstart="1";shortTE="F";uid="3479c9f5-73d2-4490-9f56-5a5a6d435c8d"
JAABOB010000283.1	RepeatMasker	Unknown	19641	20056	472	-	.	ID="RND-1_FAMILY-119";Tend="2030";Tstart="1656";shortTE="F";uid="0fff4418-ec55-4d53-b993-eaf60cf365e6"
JAABOB010000283.1	RepeatMasker	DNA/Maverick	35155	36340	859	-	.	ID="polinton-4_rpr";Tend="4530";Tstart="3881";shortTE="F";uid="c514b4c2-5616-43cc-88a4-0af0fcf21b05"
JAABOB010000283.1	RepeatMasker	DNA/TcMar-m44	29895	31067	1384	-	.	ID="rnd-6_family-4370";Tend="2025";Tstart="737";shortTE="F";uid="14c402a2-1944-4b13-bd0e-b9891ca850cd"
JAABOB010000284.1	RepeatMasker	DNA/Ginger	33960	34460	1708	+	.	ID="RND-5_FAMILY-806";Tend="1891";Tstart="1362";shortTE="F";uid="4088eee6-d6ac-4d9a-8313-40896b4cf876"
JAABOB010000284.1	RepeatMasker	Unknown	55124	55498	626	+	.	ID="RND-6_FAMILY-3480";Tend="1364";Tstart="908";shortTE="F";uid="d742bf00-dcbb-4933-8c35-139e307d9771"
JAABOB010000284.1	RepeatMasker	DNA/Sola-1	20075	21612	7894	+	.	ID="SOLA1-2_AP";TEgroup="ctg_206%7CSOLA1-2_AP%7C1";Tend="4812";Tstart="1";shortTE="F";uid="1b2e5e94-1d99-49ff-9ffc-59df04a5d35b"
JAABOB010000284.1	RepeatMasker	DNA/TcMar-Mariner	59805	60026	541	+	.	ID="NMAR-2_HMEL";Tend="2202";Tstart="1981";shortTE="F";uid="15fad684-e96d-4c4c-ad4b-6e06d4106f17"
JAABOB010000284.1	RepeatMasker	Unknown	63667	64041	626	-	.	ID="RND-6_FAMILY-3480";Tend="1364";Tstart="908";shortTE="F";uid="b084344f-cf92-42a1-903a-c62a22e2bb9c"
JAABOB010000284.1	RepeatMasker	DNA/TcMar-Mariner	59414	59548	416	-	.	ID="NMAR-2_DIUL";Tend="184";Tstart="41";shortTE="F";uid="87c0cc57-71a5-4eac-b4dc-ae551ccbe072"
JAABOB010000284.1	RepeatMasker	LINE/I-Jockey	49903	52783	2798	-	.	ID="VINGI-32_LMI";Tend="3026";Tstart="145";shortTE="F";uid="ca781bd4-1747-4b54-8444-e1f87771d484"
JAABOB010000285.1	RepeatMasker	LTR/Gypsy	52867	53272	3522	+	.	ID="RND-6_FAMILY-3075";Tend="1644";Tstart="1239";shortTE="F";uid="185989e6-8dc1-44a1-80ab-01f819c2e374"
JAABOB010000285.1	RepeatMasker	LTR/Copia	18775	18960	658	+	.	ID="COPIA-14_LH-I";Tend="10102";Tstart="9917";shortTE="F";uid="b6d01459-1afe-43d5-b743-d7825715089a"
JAABOB010000285.1	RepeatMasker	Unknown	14449	15533	9129	+	.	ID="RND-1_FAMILY-48";Tend="1909";Tstart="821";shortTE="F";uid="73bff5dc-e168-41a3-9ffa-c16771529f47"
JAABOB010000285.1	RepeatMasker	Unknown	21302	22293	7331	+	.	ID="RND-1_FAMILY-120";Tend="1940";Tstart="981";shortTE="F";uid="960a3d25-0c0f-48d9-8465-18d10abb7ffe"
JAABOB010000285.1	RepeatMasker	DNA/hAT-Charlie	51556	52459	502	+	.	ID="HAT-34_LSAL";Tend="1534";Tstart="617";shortTE="F";uid="e689eb80-ceae-41f7-bf08-bd5a4a0f9e30"
JAABOB010000285.1	RepeatMasker	LTR/Gypsy	41109	42508	1677	+	.	ID="GYPSY-5_PBA-I";Tend="4408";Tstart="3013";shortTE="F";uid="03ef6f5f-aab2-4ccd-a1ee-006bb8ea3e00"
JAABOB010000285.1	RepeatMasker	Unknown	53644	54271	2965	+	.	ID="RND-1_FAMILY-94";Tend="2365";Tstart="1823";shortTE="F";uid="42406260-a5b1-4b64-b4c4-651125fa4363"
JAABOB010000285.1	RepeatMasker	Unknown	61769	62297	10459	+	.	ID="RND-1_FAMILY-94";Tend="1767";Tstart="28";shortTE="F";uid="7e9da9d1-b66f-4386-98aa-93e86f9541b8"
JAABOB010000285.1	RepeatMasker	Unknown	31608	31718	930	+	.	ID="RND-6_FAMILY-490";Tend="1438";Tstart="1328";shortTE="F";uid="ea50117e-73a1-4b9b-bca7-bb608a6d75a7"
JAABOB010000285.1	RepeatMasker	Unknown	20290	21308	5853	+	.	ID="RND-1_FAMILY-118";Tend="2426";Tstart="1611";shortTE="F";uid="b8b32463-a024-47c2-a2e7-2a3dad6cae28"
JAABOB010000285.1	RepeatMasker	Unknown	8410	8706	582	+	.	ID="RND-5_FAMILY-2782";Tend="457";Tstart="212";shortTE="F";uid="af61318f-ecb3-4f2f-a60e-14c53620e2e5"
JAABOB010000285.1	RepeatMasker	LTR/Gypsy	48797	49904	653	+	.	ID="RND-6_FAMILY-596";Tend="2218";Tstart="1108";shortTE="F";uid="c40033fc-a180-4bda-b50e-15dfa1eec8b6"
JAABOB010000285.1	RepeatMasker	LTR/Gypsy	5123	7734	975	+	.	ID="GYPSY4-I_AP";Tend="4279";Tstart="1923";shortTE="F";uid="f022a8ad-824c-48b8-810c-c68af17d8333"
JAABOB010000285.1	RepeatMasker	LTR/Gypsy	62298	63926	12324	+	.	ID="RND-6_FAMILY-3075";Tend="1637";Tstart="1";shortTE="F";uid="4f99b68c-37f1-4330-915c-014e7bb62b88"
JAABOB010000285.1	RepeatMasker	LTR/Gypsy	43058	44025	814	+	.	ID="GYPSY-5_PBA-I";Tend="5229";Tstart="4391";shortTE="F";uid="7dcb7409-08e8-424f-8bdb-4e6583788de1"
JAABOB010000285.1	RepeatMasker	Unknown	37965	38391	1339	-	.	ID="RND-6_FAMILY-7226";Tend="1146";Tstart="748";shortTE="F";uid="ce71116e-e5c3-4747-bc43-8f456f61c93c"
JAABOB010000285.1	RepeatMasker	LTR/Gypsy	41807	42608	928	-	.	ID="RND-6_FAMILY-4715";Tend="2993";Tstart="2190";shortTE="F";uid="27058d77-c1aa-40fe-9241-c5bc3b747f35"
JAABOB010000285.1	RepeatMasker	Unknown	22290	23676	8686	-	.	ID="RND-1_FAMILY-118";Tend="1654";Tstart="388";shortTE="F";uid="21aedf1f-9adb-4cb6-965b-024024040109"
JAABOB010000285.1	RepeatMasker	DNA/PIF-Harbinger	9725	10480	459	-	.	ID="HARBINGER-3_LMI";Tend="2013";Tstart="1252";shortTE="F";uid="4fade764-587b-4586-8e88-038194e82268"
JAABOB010000286.1	RepeatMasker	DNA	4221	4848	1413	+	.	ID="DNA4-2_AP";Tend="769";Tstart="147";shortTE="F";uid="5a06cc51-3ecd-4c84-bf65-5f525482181f"
JAABOB010000286.1	RepeatMasker	DNA	17333	17960	1452	+	.	ID="DNA4-2_AP";Tend="769";Tstart="147";shortTE="F";uid="9aad3ca4-3021-4282-8660-6515cb772ddd"
JAABOB010000286.1	RepeatMasker	DNA/MULE-MuDR	32639	32767	529	+	.	ID="RND-5_FAMILY-1280";TEgroup="ctg_208%7CRND-5_FAMILY-1280%7C1";Tend="1675";Tstart="924";shortTE="F";uid="6f451a17-1d8e-4ebb-ac5c-c151fd23018f"
JAABOB010000286.1	RepeatMasker	DNA	51103	51731	1407	+	.	ID="DNA4-2_AP";Tend="769";Tstart="147";shortTE="F";uid="bb2f4cff-52be-4fe4-bec6-d2811edd0ccb"
JAABOB010000286.1	RepeatMasker	DNA	58281	58908	1373	+	.	ID="DNA4-2_AP";Tend="769";Tstart="147";shortTE="F";uid="804a5697-6671-4d81-acdb-8fe49ed4ce8e"
JAABOB010000286.1	RepeatMasker	DNA/hAT-Charlie	37461	37670	1129	+	.	ID="RND-6_FAMILY-1921";Tend="1134";Tstart="899";shortTE="F";uid="0ee2c756-d153-4107-9373-88f37e467fbc"
JAABOB010000286.1	RepeatMasker	DNA/hAT-Charlie	30521	30730	1121	+	.	ID="RND-6_FAMILY-1921";Tend="1134";Tstart="899";shortTE="F";uid="033b1287-437f-4918-bd11-6c2244231c30"
JAABOB010000286.1	RepeatMasker	DNA/MULE-MuDR	39577	39706	537	+	.	ID="RND-5_FAMILY-1280";TEgroup="ctg_208%7CRND-5_FAMILY-1280%7C2";Tend="1675";Tstart="924";shortTE="F";uid="4751a57b-08c7-4303-81fb-b2d18a2b1738"
JAABOB010000286.1	RepeatMasker	DNA	19296	19723	1118	-	.	ID="ttaa3c_ap";Tend="425";Tstart="12";shortTE="F";uid="2c839c7d-aa01-4b06-a4b8-4a82f41722d8"
JAABOB010000286.1	RepeatMasker	Retroposon?	57730	57873	406	-	.	ID="RND-6_FAMILY-4509";Tend="2751";Tstart="2620";shortTE="F";uid="020547e0-8341-4950-9966-18cefd89611b"
JAABOB010000287.1	RepeatMasker	RC/Helitron	20779	21015	421	+	.	ID="HELITRON-1_AEC";Tend="1659";Tstart="1425";shortTE="F";uid="f619ef3c-79f2-4a62-b24d-e7d0a4a02531"
JAABOB010000287.1	RepeatMasker	DNA/TcMar-Tc1	44266	44854	592	+	.	ID="MARINER-12_HSAL";Tend="1198";Tstart="613";shortTE="F";uid="67452251-221c-49be-8da1-019b4a0dd7da"
JAABOB010000287.1	RepeatMasker	DNA	50462	50587	424	+	.	ID="DNA4-3_AP";Tend="630";Tstart="511";shortTE="F";uid="9d29bbfe-e043-4683-9326-3f35ed760e22"
JAABOB010000287.1	RepeatMasker	RC/Helitron	21292	21519	467	+	.	ID="HELITRON-1_SI";Tend="610";Tstart="383";shortTE="F";uid="0cc499e8-4c88-4c78-b219-2bf3b927ad09"
JAABOB010000287.1	RepeatMasker	DNA/Maverick	54309	54573	404	+	.	ID="RND-6_FAMILY-7633";Tend="1038";Tstart="778";shortTE="F";uid="76e5a6c7-5fe8-4d75-bb00-edd3a93671c1"
JAABOB010000287.1	RepeatMasker	DNA/Ginger-1	31722	31970	924	+	.	ID="GINGER1-1_AP";Tend="3467";Tstart="3183";shortTE="F";uid="cdf08306-0676-4697-8abb-101457920a35"
JAABOB010000287.1	RepeatMasker	DNA/Maverick	3936	4620	2283	+	.	ID="rnd-6_family-476";Tend="685";Tstart="302";shortTE="F";uid="b4f81e70-6adb-4558-ab6b-6ed39c996a80"
JAABOB010000287.1	RepeatMasker	DNA/Maverick	11543	11705	1088	+	.	ID="RND-6_FAMILY-477";Tend="2165";Tstart="2002";shortTE="F";uid="8ea5f762-ad3a-4bf5-801c-eea6b22374f6"
JAABOB010000287.1	RepeatMasker	DNA/Maverick	11712	13743	12076	+	.	ID="RND-6_FAMILY-1606";Tend="5261";Tstart="3267";shortTE="F";uid="b4f282c2-7bdd-45c6-9f68-c286c38101a5"
JAABOB010000287.1	RepeatMasker	DNA/Maverick	59148	62026	6865	+	.	ID="RND-5_FAMILY-7519";Tend="2925";Tstart="115";shortTE="F";uid="9b0732d0-61f3-415d-9f46-5a5e842099cf"
JAABOB010000287.1	RepeatMasker	DNA/Maverick	54615	58905	23707	+	.	ID="rnd-6_family-16582";Tend="3021";Tstart="5";shortTE="F";uid="d459d447-67cb-4785-9e50-48dbf7a3069a"
JAABOB010000287.1	RepeatMasker	Unknown	24829	25157	1169	+	.	ID="RND-6_FAMILY-229";Tend="1256";Tstart="931";shortTE="F";uid="e834e3ad-0a19-49c6-82f5-7a82c0148ca6"
JAABOB010000287.1	RepeatMasker	DNA/PIF-Harbinger	37484	38036	783	+	.	ID="HARB-1_AP";Tend="554";Tstart="1";shortTE="F";uid="337b7dd2-4558-49cd-a2d0-d515452a0b24"
JAABOB010000287.1	RepeatMasker	DNA/hAT-Charlie	28773	30795	3156	+	.	ID="hat-1_dan";Tend="2957";Tstart="232";shortTE="F";uid="d3a6fb33-353f-496c-b18f-903406c95ee5"
JAABOB010000287.1	RepeatMasker	DNA	24589	24828	1150	+	.	ID="TTAA5_AP";Tend="442";Tstart="209";shortTE="F";uid="ac1949b3-719d-4a55-9233-41c87a01e1df"
JAABOB010000287.1	RepeatMasker	DNA/Maverick	7549	11538	30483	+	.	ID="RND-6_FAMILY-476";Tend="4738";Tstart="679";shortTE="F";uid="b8970e92-ad8e-4ea6-b965-4481049896bc"
JAABOB010000287.1	RepeatMasker	DNA	42499	42838	1690	-	.	ID="RND-1_FAMILY-44";Tend="1844";Tstart="1504";shortTE="F";uid="d97d8385-d61b-43ad-9211-52da6e800ac1"
JAABOB010000287.1	RepeatMasker	DNA/Ginger	31673	31871	1241	-	.	ID="RND-1_FAMILY-128";Tend="2375";Tstart="2172";shortTE="F";uid="5a151d02-2a6e-4bac-b50f-eb70748c0be3"
JAABOB010000287.1	RepeatMasker	Unknown	3667	3881	1694	-	.	ID="RND-6_FAMILY-3448";Tend="745";Tstart="531";shortTE="F";uid="dddfc322-8095-4a17-9d84-fc6cba23d38c"
JAABOB010000287.1	RepeatMasker	DNA/hAT-hAT19	16460	16593	566	-	.	ID="RND-6_FAMILY-6772";Tend="1359";Tstart="1223";shortTE="F";uid="27450f83-d968-448f-b459-017eeb619f31"
JAABOB010000287.1	RepeatMasker	DNA/TcMar-Tc1	44126	44719	810	-	.	ID="mariner-31_sin";Tend="2102";Tstart="1284";shortTE="F";uid="205adb6d-44a6-4090-8536-29044a1dbf43"
JAABOB010000287.1	RepeatMasker	DNA/MULE-MuDR	19326	20195	573	-	.	ID="mudr11x_ap";Tend="1717";Tstart="755";shortTE="F";uid="154b9481-6630-4776-9c29-75a9bd6b5279"
JAABOB010000287.1	RepeatMasker	DNA/PIF-Harbinger	39601	40153	729	-	.	ID="HARB-1_AP";Tend="554";Tstart="1";shortTE="F";uid="c7155113-ac74-4840-91c3-fa44c550f534"
JAABOB010000287.1	RepeatMasker	DNA	25280	25534	797	-	.	ID="rnd-6_family-241";Tend="1230";Tstart="1059";shortTE="F";uid="9da9e5f4-5341-41b8-895d-c28b214424dd"
JAABOB010000287.1	RepeatMasker	DNA/Maverick	13968	14403	2484	-	.	ID="RND-5_FAMILY-5370";Tend="1213";Tstart="569";shortTE="F";uid="2d849b2f-d396-4d28-9012-16d49472743e"
JAABOB010000117.1	RepeatMasker	DNA/Ginger	2105	3320	3693	+	.	ID="rnd-1_family-128";Tend="2138";Tstart="1056";shortTE="F";uid="c8cbfded-aff0-4cea-af9b-16c8454c136e"
JAABOB010000117.1	RepeatMasker	DNA/Ginger	139063	139902	4746	+	.	ID="RND-5_FAMILY-806";Tend="2265";Tstart="1426";shortTE="F";uid="c3039220-3e6a-451e-a05f-4b5a969d28f6"
JAABOB010000117.1	RepeatMasker	DNA	648225	648443	645	+	.	ID="TTAA2D_AP";Tend="429";Tstart="212";shortTE="F";uid="abc1d469-d7aa-4856-b454-df0f09d1fb5f"
JAABOB010000117.1	RepeatMasker	Unknown	360380	360561	464	+	.	ID="RND-5_FAMILY-6036";Tend="1190";Tstart="1012";shortTE="F";uid="2fce7f07-2557-476f-8822-4c33b56772fd"
JAABOB010000117.1	RepeatMasker	DNA/hAT	637130	637247	514	+	.	ID="RND-6_FAMILY-3394";Tend="713";Tstart="607";shortTE="F";uid="bd018bba-e88f-4cfc-8887-4375483ba66c"
JAABOB010000117.1	RepeatMasker	DNA	64086	64494	1181	+	.	ID="TTAA2C_AP";Tend="423";Tstart="1";shortTE="F";uid="334b4ff7-5e94-4a69-a319-a2eb2632a5bb"
JAABOB010000117.1	RepeatMasker	DNA	418964	419129	455	+	.	ID="dna4-2_ap";Tend="161";Tstart="3";shortTE="F";uid="03bb4f61-039f-4d84-9800-7780947d6de7"
JAABOB010000117.1	RepeatMasker	DNA	127774	127941	851	+	.	ID="RND-6_FAMILY-20157";Tend="1193";Tstart="1028";shortTE="F";uid="ebcbf44a-f375-4b97-bbc1-e8d4c352a7c5"
JAABOB010000117.1	RepeatMasker	DNA	39950	40325	2199	+	.	ID="TTAA8_AP";Tend="438";Tstart="1";shortTE="F";uid="b9b171f6-d476-4bda-93f9-7172b1ae1fa1"
JAABOB010000117.1	RepeatMasker	LINE/I-Jockey	426654	427247	5112	+	.	ID="RND-6_FAMILY-108";Tend="2932";Tstart="2335";shortTE="F";uid="c96e78bf-cb06-4ca4-89a9-ec8c02c82665"
JAABOB010000117.1	RepeatMasker	DNA/Kolobok-E	137977	138393	430	+	.	ID="KOLOBOKE-2_AP";Tend="1948";Tstart="1525";shortTE="F";uid="9b57f182-dd0a-4b89-b40a-873c11ffd764"
JAABOB010000117.1	RepeatMasker	DNA	461533	461733	602	+	.	ID="dna4-1_ap";Tend="748";Tstart="525";shortTE="F";uid="98f27989-ad24-4092-914d-36869ad17dc0"
JAABOB010000117.1	RepeatMasker	Retroposon?	678822	679104	446	+	.	ID="SINE2-1_AP";Tend="1447";Tstart="1193";shortTE="F";uid="1e81d935-124d-4829-8a15-137c27bdba4a"
JAABOB010000117.1	RepeatMasker	Unknown	441782	442113	2435	+	.	ID="RND-5_FAMILY-579";Tend="1286";Tstart="938";shortTE="F";uid="0328af64-0785-42a2-9824-7cf9c19aa6d7"
JAABOB010000117.1	RepeatMasker	DNA/Ginger	9017	9271	420	+	.	ID="RND-1_FAMILY-128";Tend="1082";Tstart="823";shortTE="F";uid="4832c6f8-f088-4c1c-ad5b-cd0ae4db304d"
JAABOB010000117.1	RepeatMasker	DNA/hAT	639282	639552	1376	+	.	ID="RND-6_FAMILY-3394";Tend="1236";Tstart="997";shortTE="F";uid="ea802372-def3-4192-9b7a-2211e0c6fe9e"
JAABOB010000117.1	RepeatMasker	DNA	231757	232116	1080	+	.	ID="TTAA2C_AP";Tend="423";Tstart="4";shortTE="F";uid="2f673d01-56c0-4778-8d1f-c12edf57bfdf"
JAABOB010000117.1	RepeatMasker	DNA/Maverick	135786	136112	1081	+	.	ID="RND-5_FAMILY-2458";Tend="1834";Tstart="1527";shortTE="F";uid="d5cf5321-9ba1-4eae-8f49-90af23416065"
JAABOB010000117.1	RepeatMasker	Unknown	639553	639922	1652	+	.	ID="RND-1_FAMILY-71";Tend="1350";Tstart="972";shortTE="F";uid="0c1d995c-0da2-4e4f-a7a9-2005e458724e"
JAABOB010000117.1	RepeatMasker	DNA	117687	117997	744	+	.	ID="ttaa2c_ap";Tend="336";Tstart="31";shortTE="F";uid="91fc3020-98e9-4c92-9af3-ace4a1f7f4c7"
JAABOB010000117.1	RepeatMasker	DNA/Kolobok-E	688394	688634	1246	+	.	ID="KOLOBOKE-4_AP";Tend="4923";Tstart="4710";shortTE="F";uid="8c9e0196-6dda-4d5f-82e6-5cc5f237b9d7"
JAABOB010000117.1	RepeatMasker	DNA/Kolobok-E	628632	628754	413	+	.	ID="KOLOBOKE-2_AP";Tend="4485";Tstart="4374";shortTE="F";uid="757b8ef2-e3f3-458f-954a-92372b29729f"
JAABOB010000117.1	RepeatMasker	DNA/MULE-MuDR	74456	74614	451	+	.	ID="RND-6_FAMILY-14881";Tend="1710";Tstart="1551";shortTE="F";uid="c481aca3-9f94-40cd-be4c-6810b6e315d7"
JAABOB010000117.1	RepeatMasker	DNA/Ginger-2	269193	270401	9112	+	.	ID="RND-6_FAMILY-11222";Tend="2073";Tstart="831";shortTE="F";uid="fbf42da0-4bf3-4604-8f05-33c280c82c27"
JAABOB010000117.1	RepeatMasker	DNA	199600	199725	423	+	.	ID="DNA3-4_AP";Tend="127";Tstart="2";shortTE="F";uid="f267513b-41bb-4d28-8f61-fe7695184e33"
JAABOB010000117.1	RepeatMasker	Unknown	26987	27661	2090	+	.	ID="RND-6_FAMILY-7508";Tend="1560";Tstart="937";shortTE="F";uid="80c597f6-6944-4e9e-ac9f-9bb6918c9708"
JAABOB010000117.1	RepeatMasker	DNA/hAT-Charlie	69358	69634	1476	+	.	ID="RND-5_FAMILY-3097";Tend="1218";Tstart="918";shortTE="F";uid="808abb70-b763-479d-aa98-9fdab9bc257d"
JAABOB010000117.1	RepeatMasker	Unknown	560050	560670	3426	+	.	ID="RND-5_FAMILY-1110";Tend="1553";Tstart="949";shortTE="F";uid="c126f5e8-90f3-42fe-89ce-bd5055261957"
JAABOB010000117.1	RepeatMasker	Retroposon?	677515	677675	606	+	.	ID="SINE2-2_AP";Tend="173";Tstart="1";shortTE="F";uid="21ef3948-627e-48bc-b4ef-f81474200264"
JAABOB010000117.1	RepeatMasker	Unknown	95952	96434	1967	+	.	ID="RND-6_FAMILY-1579";Tend="1495";Tstart="893";shortTE="F";uid="21434969-1c16-4800-900b-13ba89b6b93a"
JAABOB010000117.1	RepeatMasker	DNA/Ginger-1	87994	88612	3236	+	.	ID="RND-6_FAMILY-2950";Tend="1569";Tstart="883";shortTE="F";uid="8902e714-41e9-450c-a72b-0cad185e28d2"
JAABOB010000117.1	RepeatMasker	DNA/MULE-MuDR	106848	106969	466	+	.	ID="RND-5_FAMILY-58";Tend="944";Tstart="824";shortTE="F";uid="23a54ec7-fb49-4dbb-ab7d-3ab4a707d541"
JAABOB010000117.1	RepeatMasker	DNA/Ginger-1	669998	670129	485	+	.	ID="RND-6_FAMILY-2950";Tend="2389";Tstart="2280";shortTE="F";uid="e3b977c8-24a7-4dc1-87cc-3cfe7ec1b615"
JAABOB010000117.1	RepeatMasker	DNA	433121	433237	468	+	.	ID="dna4-2_ap";Tend="768";Tstart="668";shortTE="F";uid="51e83937-1e5c-40ec-b6c2-10fa457c8961"
JAABOB010000117.1	RepeatMasker	Unknown	145914	146052	838	+	.	ID="RND-5_FAMILY-2345";Tend="1085";Tstart="957";shortTE="F";uid="05b835e3-9e42-41f4-8e1a-2a95ffbe18ce"
JAABOB010000117.1	RepeatMasker	DNA/hAT-Charlie	274640	274840	1293	+	.	ID="RND-6_FAMILY-1921";Tend="1120";Tstart="918";shortTE="F";uid="2ebe92dc-abe5-44d7-8b5e-aecc3e4ab8bf"
JAABOB010000117.1	RepeatMasker	DNA	496226	496963	1442	+	.	ID="DNA4-2_AP";Tend="769";Tstart="1";shortTE="F";uid="ef94aabf-abcd-4de3-a533-f4755c5c4339"
JAABOB010000117.1	RepeatMasker	LTR/Gypsy	482269	482574	920	+	.	ID="RND-6_FAMILY-901";Tend="1542";Tstart="1229";shortTE="F";uid="5f360950-4fb7-4b05-a26b-55df37b9e297"
JAABOB010000117.1	RepeatMasker	DNA	519189	519342	695	+	.	ID="dna4-2_ap";Tend="229";Tstart="81";shortTE="F";uid="d0986779-0bce-43fe-865d-bda209cfada0"
JAABOB010000117.1	RepeatMasker	DNA/Ginger-1	37890	38274	1739	+	.	ID="RND-6_FAMILY-2950";Tend="2379";Tstart="2005";shortTE="F";uid="74a738d3-3f54-4dd0-a165-4ee038c8fbf4"
JAABOB010000117.1	RepeatMasker	DNA/MULE-MuDR	436643	436850	646	+	.	ID="RND-6_FAMILY-9662";Tend="709";Tstart="519";shortTE="F";uid="641a4fdc-8a73-4990-8b6f-2c57d6291e41"
JAABOB010000117.1	RepeatMasker	DNA/hAT-hAT19	95322	95481	671	+	.	ID="DNA8-84_AP";Tend="561";Tstart="387";shortTE="F";uid="389e32fd-2850-4aae-b8f4-1ca25eb2a7ea"
JAABOB010000117.1	RepeatMasker	DNA	134893	135316	2238	+	.	ID="TTAA22_AP";Tend="435";Tstart="2";shortTE="F";uid="e37b01c7-3df0-48c8-8cc7-0c02ea1b87df"
JAABOB010000117.1	RepeatMasker	Unknown	115113	115742	4912	+	.	ID="RND-6_FAMILY-1903";Tend="1562";Tstart="927";shortTE="F";uid="7d4acf6d-292c-4129-9ed9-5f6adc731712"
JAABOB010000117.1	RepeatMasker	DNA/MULE-MuDR	107357	107613	1167	+	.	ID="RND-5_FAMILY-58";Tend="1405";Tstart="1176";shortTE="F";uid="7fe19aca-b179-471b-af06-fdaf9dcf4713"
JAABOB010000117.1	RepeatMasker	DNA/P	624049	624528	834	+	.	ID="P-4_AP";Tend="3467";Tstart="2981";shortTE="F";uid="24c143a4-3806-4f63-af10-71538e92a530"
JAABOB010000117.1	RepeatMasker	DNA/Ginger	615522	615966	1368	+	.	ID="RND-5_FAMILY-806";TEgroup="ctg_21%7CRND-5_FAMILY-806%7C1";Tend="2245";Tstart="836";shortTE="F";uid="d51eb049-787b-458e-98f4-f6908d41b40f"
JAABOB010000117.1	RepeatMasker	DNA/Kolobok-E	429414	429698	527	+	.	ID="KOLOBOKE-4_AP";Tend="2941";Tstart="2656";shortTE="F";uid="2f9f2c77-09ac-4062-b35b-15fc5b510941"
JAABOB010000117.1	RepeatMasker	DNA/Ginger	271764	272820	7139	+	.	ID="RND-5_FAMILY-806";Tend="2266";Tstart="1187";shortTE="F";uid="c21a0432-029e-4ea4-8c61-9a07e27352a5"
JAABOB010000117.1	RepeatMasker	DNA/hAT	165519	165723	742	+	.	ID="HAT-N12_AP";Tend="234";Tstart="2";shortTE="F";uid="22b84e6e-f89a-48d1-ac8d-6bcb3f570a99"
JAABOB010000117.1	RepeatMasker	DNA/Kolobok-E	384820	384974	540	+	.	ID="KOLOBOKE-2_AP";Tend="1279";Tstart="1119";shortTE="F";uid="c05f24df-3901-424d-9a90-e278f05e52e8"
JAABOB010000117.1	RepeatMasker	DNA	398057	398442	560	+	.	ID="dna4-2_ap";TEgroup="ctg_21%7Cdna4-2_ap%7C1";Tend="773";Tstart="1";shortTE="F";uid="6a7ffc58-75b4-4656-a48f-fabebae16569"
JAABOB010000117.1	RepeatMasker	RC/Helitron	25042	25240	1211	+	.	ID="RND-6_FAMILY-9169";Tend="1363";Tstart="1169";shortTE="F";uid="8bebb196-ea16-480d-895a-5745e9aa108f"
JAABOB010000117.1	RepeatMasker	DNA	403053	403576	581	+	.	ID="DNA4-3_AP";Tend="635";Tstart="65";shortTE="F";uid="cdcf0a8c-d2ac-4c6a-b37a-8577325202d0"
JAABOB010000117.1	RepeatMasker	DNA	544369	544744	597	+	.	ID="TTAA2B_AP";Tend="383";Tstart="13";shortTE="F";uid="22894c8a-323b-4167-b7a0-402310d3be1e"
JAABOB010000117.1	RepeatMasker	DNA/Ginger	650964	651571	685	+	.	ID="RND-5_FAMILY-806";Tend="1494";Tstart="843";shortTE="F";uid="0558eb72-67a4-44ec-8b26-9e0c5f977d4e"
JAABOB010000117.1	RepeatMasker	DNA/hAT-Tip100	132224	133156	1461	+	.	ID="RND-5_FAMILY-1139";TEgroup="ctg_21%7CRND-5_FAMILY-1139%7C1";Tend="1635";Tstart="1135";shortTE="F";uid="e129784e-cf2f-425a-87c2-7cd297f7118b"
JAABOB010000117.1	RepeatMasker	DNA	8462	8587	401	+	.	ID="DNA3-4_AP";Tend="127";Tstart="2";shortTE="F";uid="f736d8f7-fc5c-4953-bcbb-f5e11e7c2fd4"
JAABOB010000117.1	RepeatMasker	DNA/hAT-Tip100	130223	131135	3882	+	.	ID="RND-6_FAMILY-14865";Tend="1650";Tstart="824";shortTE="F";uid="33f1b809-9df6-4132-88b6-eddbf00ca806"
JAABOB010000117.1	RepeatMasker	DNA/MULE-MuDR	528766	528948	541	+	.	ID="RND-6_FAMILY-9662";Tend="685";Tstart="507";shortTE="F";uid="b03500fd-0cc4-4005-a181-9939b8a75805"
JAABOB010000117.1	RepeatMasker	Unknown	122605	122743	688	+	.	ID="RND-1_FAMILY-46";Tend="1301";Tstart="1139";shortTE="F";uid="85ec7b71-991c-4db8-98dd-19a939121ce2"
JAABOB010000117.1	RepeatMasker	DNA	419127	419327	472	+	.	ID="ttaa2c_ap";Tend="405";Tstart="204";shortTE="F";uid="b7ef5152-1b2c-4ba3-9212-e9aa43183b2c"
JAABOB010000117.1	RepeatMasker	DNA/Ginger-1	673753	673960	1084	+	.	ID="RND-6_FAMILY-2950";Tend="1627";Tstart="1419";shortTE="F";uid="5bda4e25-be93-416e-9f1c-66088a6e9eee"
JAABOB010000117.1	RepeatMasker	Unknown	623489	624034	2516	+	.	ID="RND-5_FAMILY-6036";Tend="1577";Tstart="974";shortTE="F";uid="32641f03-a1e3-4234-aac5-ef10f8d70821"
JAABOB010000117.1	RepeatMasker	Unknown	274255	274598	2333	+	.	ID="RND-6_FAMILY-11685";Tend="1294";Tstart="944";shortTE="F";uid="0a1f4556-9e6a-4076-8d15-091ec4d1d453"
JAABOB010000117.1	RepeatMasker	LTR/Gypsy	207319	207534	1031	+	.	ID="RND-6_FAMILY-4716";Tend="1062";Tstart="840";shortTE="F";uid="cf09da59-9ae7-4f6c-820f-cabf8b8a235c"
JAABOB010000117.1	RepeatMasker	LINE/L2	632065	632169	434	+	.	ID="RND-6_FAMILY-625";Tend="1933";Tstart="1824";shortTE="F";uid="5fb7ebe1-b783-4e21-b376-5afcdbb64951"
JAABOB010000117.1	RepeatMasker	DNA	454614	455106	1002	+	.	ID="DNA4-2_AP";Tend="769";Tstart="241";shortTE="F";uid="9bcbaa06-0036-4d9b-a013-ee2f06676ce2"
JAABOB010000117.1	RepeatMasker	Retroposon?	61221	61382	406	+	.	ID="RND-6_FAMILY-4509";Tend="2766";Tstart="2621";shortTE="F";uid="6020edfe-6663-47ec-bfbd-75b78dd8ac93"
JAABOB010000117.1	RepeatMasker	DNA/Ginger	537391	538141	5033	+	.	ID="RND-1_FAMILY-128";Tend="2331";Tstart="1589";shortTE="F";uid="3dd508e0-9aaa-4312-ba96-3bb602080832"
JAABOB010000117.1	RepeatMasker	Retroposon?	659238	659594	1762	+	.	ID="RND-6_FAMILY-4509";Tend="2707";Tstart="2370";shortTE="F";uid="3a91ac7d-e344-4c77-9a7d-13cf7772c9ba"
JAABOB010000117.1	RepeatMasker	DNA/hAT-hAT19	177237	177385	496	+	.	ID="HAT-N7_AP";Tend="301";Tstart="158";shortTE="F";uid="34a6e5b5-29d5-4588-bfc5-966235dc0b10"
JAABOB010000117.1	RepeatMasker	Retroposon?	160842	161310	662	+	.	ID="SINE2-1_AP";Tend="1463";Tstart="1008";shortTE="F";uid="40debc10-ef61-4927-93ff-64e6daa491a2"
JAABOB010000117.1	RepeatMasker	Retroposon?	136415	136541	442	+	.	ID="SINE2-1_AP";Tend="1750";Tstart="1620";shortTE="F";uid="c7f1cb63-70c8-439e-8063-ce199bb4b0ae"
JAABOB010000117.1	RepeatMasker	DNA/hAT-Charlie	98216	98508	506	+	.	ID="DNA8-55_AP";Tend="298";Tstart="1";shortTE="F";uid="ea045633-039e-44d8-abc0-2541d184d48c"
JAABOB010000117.1	RepeatMasker	DNA/TcMar-Pogo?	372758	372971	556	+	.	ID="DNA2-8_AP";Tend="250";Tstart="1";shortTE="F";uid="975ad6f3-c4e2-4d1b-8953-47e86b0c0768"
JAABOB010000117.1	RepeatMasker	Retroposon?	682935	683069	538	-	.	ID="SINE2-2_AP";Tend="1986";Tstart="1861";shortTE="F";uid="3a6e1cfd-cc2d-48f9-9aad-651490e61b48"
JAABOB010000117.1	RepeatMasker	DNA	97767	98108	1102	-	.	ID="TTAA2C_AP";Tend="423";Tstart="2";shortTE="F";uid="aa91825d-4aec-45d9-b473-e3da40fbabea"
JAABOB010000117.1	RepeatMasker	DNA/hAT-Charlie	566362	566475	576	-	.	ID="RND-6_FAMILY-5851";Tend="1050";Tstart="927";shortTE="F";uid="df6eb96d-3b32-4df2-856e-5bf603b3fedf"
JAABOB010000117.1	RepeatMasker	DNA/hAT-Charlie	648008	648229	930	-	.	ID="RND-6_FAMILY-5851";Tend="1176";Tstart="929";shortTE="F";uid="6babe874-e815-4963-ab3b-0d1c0db20a2e"
JAABOB010000117.1	RepeatMasker	Retroposon?	684915	685031	519	-	.	ID="RND-6_FAMILY-4509";Tend="659";Tstart="547";shortTE="F";uid="16b13136-809d-4c9c-8626-de03b1d566a2"
JAABOB010000117.1	RepeatMasker	DNA/MULE-NOF	273927	274231	1613	-	.	ID="RND-6_FAMILY-4462";Tend="1421";Tstart="1124";shortTE="F";uid="adfad540-ae15-4da1-ac8f-d3eb3b317781"
JAABOB010000117.1	RepeatMasker	DNA	460954	461237	697	-	.	ID="DNA4-2_AP";Tend="769";Tstart="493";shortTE="F";uid="0be41918-c5b4-45f0-835c-7e7c426388b6"
JAABOB010000117.1	RepeatMasker	DNA/Ginger-1	138982	139750	920	-	.	ID="RND-6_FAMILY-2950";Tend="2391";Tstart="1659";shortTE="F";uid="bf4631b7-e55d-4fde-aa0d-7ae6c2537a3f"
JAABOB010000117.1	RepeatMasker	DNA	370036	370188	448	-	.	ID="dna4-2_ap";Tend="768";Tstart="617";shortTE="F";uid="a77cad78-3247-4d6b-bc31-09179c5067a3"
JAABOB010000117.1	RepeatMasker	DNA/hAT-hAT19	198790	199389	2401	-	.	ID="DNA8-64_AP";Tend="622";Tstart="1";shortTE="F";uid="10874bb8-cb72-4ac3-8948-2f1defc689eb"
JAABOB010000117.1	RepeatMasker	Unknown	156099	156473	1998	-	.	ID="RND-5_FAMILY-3029";Tend="1239";Tstart="873";shortTE="F";uid="f9cddad1-bfba-49bd-a07e-8937f1cfc3ef"
JAABOB010000117.1	RepeatMasker	DNA/MULE-NOF	521276	521465	581	-	.	ID="RND-6_FAMILY-4462";Tend="1470";Tstart="1278";shortTE="F";uid="2a642344-37c7-49d3-aa03-fe44adf8251a"
JAABOB010000117.1	RepeatMasker	DNA/Ginger-1	271408	271966	1267	-	.	ID="ginger1-1_ap";Tend="4357";Tstart="3825";shortTE="F";uid="e26e091d-7d5b-4ba6-b272-2fff2b59b03a"
JAABOB010000117.1	RepeatMasker	DNA	616854	617085	695	-	.	ID="DNA-TTAA-1_AP";Tend="245";Tstart="1";shortTE="F";uid="663972b0-776e-4aaa-bb27-8209c19fffa9"
JAABOB010000117.1	RepeatMasker	DNA	211762	211895	520	-	.	ID="DNA-TTAA-1_AP";Tend="423";Tstart="291";shortTE="F";uid="098947b5-5e21-4eb8-88b5-6a75021918ca"
JAABOB010000117.1	RepeatMasker	LINE/L2	631962	632120	478	-	.	ID="RND-5_FAMILY-2869";Tend="2133";Tstart="1977";shortTE="F";uid="80428220-bc8e-401a-823b-5d6f37910a0c"
JAABOB010000117.1	RepeatMasker	DNA/hAT-hAT19	637941	638909	1086	-	.	ID="hat-1_rpr";Tend="1477";Tstart="560";shortTE="F";uid="c6513717-c8d4-40da-ae30-117da5e0a74f"
JAABOB010000117.1	RepeatMasker	Unknown	657794	657950	426	-	.	ID="RND-6_FAMILY-3448";Tend="529";Tstart="407";shortTE="F";uid="17f301c9-7dd5-44ea-ba5d-6fae074e4d81"
JAABOB010000117.1	RepeatMasker	DNA/Maverick	136925	137280	912	-	.	ID="RND-5_FAMILY-2458";Tend="451";Tstart="89";shortTE="F";uid="53483d8b-b914-479c-8fb3-2e43c530b96e"
JAABOB010000117.1	RepeatMasker	DNA/hAT-hAT19	598546	599046	1618	-	.	ID="DNA8-73_AP";TEgroup="ctg_21%7CDNA8-73_AP%7C1";Tend="783";Tstart="1";shortTE="F";uid="7d897ffd-89c7-4344-b6b2-c4db13284600"
JAABOB010000117.1	RepeatMasker	Unknown	252480	252825	2186	-	.	ID="RND-1_FAMILY-71";Tend="1345";Tstart="1000";shortTE="F";uid="c225a8c8-dc2a-49b5-9608-cf30ed869729"
JAABOB010000117.1	RepeatMasker	DNA	444377	444506	442	-	.	ID="dna4-2b_ap";Tend="771";Tstart="637";shortTE="F";uid="3f0d2ed7-d249-4afd-8523-71f95e0a0dcb"
JAABOB010000117.1	RepeatMasker	DNA	386968	387195	590	-	.	ID="ttaa3_ap";Tend="428";Tstart="204";shortTE="F";uid="8368ab80-53f5-4f3e-8f95-891a1f490857"
JAABOB010000117.1	RepeatMasker	Retroposon?	531041	531654	2811	-	.	ID="RND-6_FAMILY-4509";Tend="2772";Tstart="2178";shortTE="F";uid="311d0252-9b76-4520-8a41-79342182c62c"
JAABOB010000117.1	RepeatMasker	DNA/Ginger	37934	38286	1774	-	.	ID="RND-1_FAMILY-128";Tend="1162";Tstart="823";shortTE="F";uid="bcde507c-bde7-42a9-be66-ebad9d354ef4"
JAABOB010000117.1	RepeatMasker	DNA/TcMar-Tc1	115740	115940	1074	-	.	ID="RND-6_FAMILY-13664";Tend="1422";Tstart="1238";shortTE="F";uid="0623e3a2-3b18-400d-8c80-c7d79360686f"
JAABOB010000117.1	RepeatMasker	DNA/hAT-hAT19	9340	10039	588	-	.	ID="HAT-N2_AP";TEgroup="ctg_21%7CHAT-N2_AP%7C1";Tend="624";Tstart="1";shortTE="F";uid="24d1a96d-8062-40a4-8a93-64f26ec1ff55"
JAABOB010000117.1	RepeatMasker	RC/Helitron	659596	659700	427	-	.	ID="HELITRON-1_RPR";Tend="3281";Tstart="3179";shortTE="F";uid="ee89669b-1675-4a20-a0bd-93fb442a74b2"
JAABOB010000117.1	RepeatMasker	DNA/TcMar-Pogo?	247742	247908	575	-	.	ID="DNA2-8_AP";Tend="211";Tstart="1";shortTE="F";uid="be216441-18a2-49dc-ac9a-9cfc71fb97ce"
JAABOB010000117.1	RepeatMasker	DNA	461556	461780	524	-	.	ID="dna4-2_ap";Tend="269";Tstart="11";shortTE="F";uid="3502bc28-a18f-4a1b-8495-79de3afb6052"
JAABOB010000117.1	RepeatMasker	RC/Helitron	73238	73653	1565	-	.	ID="RND-6_FAMILY-16388";TEgroup="ctg_21%7CRND-6_FAMILY-16388%7C1";Tend="1306";Tstart="616";shortTE="F";uid="a69aad49-49e7-46e7-ae34-89305b49875f"
JAABOB010000117.1	RepeatMasker	DNA/MULE-MuDR	521499	521952	1533	-	.	ID="RND-6_FAMILY-7263";Tend="1477";Tstart="959";shortTE="F";uid="6169bd2e-f79f-43e0-b476-45a0214e49d5"
JAABOB010000117.1	RepeatMasker	DNA/Ginger	219580	220920	6645	-	.	ID="RND-5_FAMILY-806";Tend="2336";Tstart="847";shortTE="F";uid="56a0f322-f782-442f-af9f-19d3ec227233"
JAABOB010000117.1	RepeatMasker	DNA/hAT-hAT19	207748	208315	1548	-	.	ID="RND-6_FAMILY-874";Tend="1626";Tstart="1141";shortTE="F";uid="88459b9d-92f7-49ef-936b-2eaa78d8c1d7"
JAABOB010000117.1	RepeatMasker	DNA/Ginger-1	652878	653259	1469	-	.	ID="RND-1_FAMILY-17";Tend="1393";Tstart="967";shortTE="F";uid="7e9567c0-ab22-476b-9df6-149f5593ffcd"
JAABOB010000117.1	RepeatMasker	Unknown	306778	306954	1044	-	.	ID="RND-4_FAMILY-337";Tend="1157";Tstart="976";shortTE="F";uid="2d9b0bfa-c2f3-4424-9474-f85fb0d146cb"
JAABOB010000117.1	RepeatMasker	DNA	260034	260449	1090	-	.	ID="TTAA2C_AP";Tend="419";Tstart="16";shortTE="F";uid="0d789d10-f5cf-4079-b957-abbb6e772969"
JAABOB010000117.1	RepeatMasker	DNA/hAT-hAT19	637475	637751	716	-	.	ID="HAT-N5_AP";Tend="666";Tstart="388";shortTE="F";uid="fd438412-4566-4e04-835e-26fd4194abe4"
JAABOB010000117.1	RepeatMasker	DNA	413886	414273	525	-	.	ID="DNA4-2_AP";Tend="334";Tstart="7";shortTE="F";uid="c5c8da87-f248-4a54-bd81-c581fa373026"
JAABOB010000117.1	RepeatMasker	LINE/L2	597149	597312	839	-	.	ID="RND-5_FAMILY-2256";Tend="901";Tstart="751";shortTE="F";uid="c798a802-daff-473c-91dc-fda0538669e2"
JAABOB010000117.1	RepeatMasker	DNA	412344	413060	508	-	.	ID="DNA4-2_AP";Tend="750";Tstart="3";shortTE="F";uid="874db1ce-23a9-4cca-9b63-315753ef47d3"
JAABOB010000117.1	RepeatMasker	Retroposon?	59701	59875	652	-	.	ID="SINE2-2_AP";Tend="1995";Tstart="1841";shortTE="F";uid="69d0b1f7-b9a2-417c-9a24-ff86cf07904f"
JAABOB010000117.1	RepeatMasker	DNA/hAT-Tip100	632676	633035	1194	-	.	ID="RND-1_FAMILY-87";Tend="764";Tstart="397";shortTE="F";uid="f7349f94-a5db-42ad-954e-c2ccc16038eb"
JAABOB010000117.1	RepeatMasker	DNA	4972	5235	1227	-	.	ID="TTAA2C_AP";Tend="422";Tstart="189";shortTE="F";uid="5f7207ff-e411-4be5-ba17-3f9fc99ad767"
JAABOB010000117.1	RepeatMasker	LINE/I-Jockey	151223	151474	539	-	.	ID="RND-6_FAMILY-164";Tend="6797";Tstart="6534";shortTE="F";uid="7e034193-9cd3-4cd8-bb59-4dcdc6b38b00"
JAABOB010000117.1	RepeatMasker	DNA/TcMar-Tc1	514638	515028	414	-	.	ID="MARINER-42_LMI";Tend="1358";Tstart="956";shortTE="F";uid="df8fbcc1-6e15-495f-b007-315eb64ff960"
JAABOB010000117.1	RepeatMasker	DNA/TcMar-Mariner	24282	24511	496	-	.	ID="RND-5_FAMILY-394";Tend="743";Tstart="521";shortTE="F";uid="61afac4f-45c2-4cf0-8a8c-d83ad1c9d2af"
JAABOB010000117.1	RepeatMasker	Unknown	131953	132143	1023	-	.	ID="RND-6_FAMILY-5980";Tend="1408";Tstart="1182";shortTE="F";uid="c269741d-2a3f-43b3-bbf4-5159aeb9566a"
JAABOB010000117.1	RepeatMasker	DNA/Ginger	673961	674498	2852	-	.	ID="rnd-5_family-806";Tend="2089";Tstart="847";shortTE="F";uid="01325019-f033-4619-9350-2c063ea4da8d"
JAABOB010000117.1	RepeatMasker	Unknown	200496	200986	2086	-	.	ID="RND-6_FAMILY-14945";Tend="1382";Tstart="845";shortTE="F";uid="a0f4be04-bea8-4a93-9939-334410bd568d"
JAABOB010000117.1	RepeatMasker	DNA/hAT-hATm	645445	646301	1178	-	.	ID="HAT-4C_AP";Tend="2404";Tstart="1543";shortTE="F";uid="6e5b0de3-0c3d-4a73-bdf7-5867ee9823ea"
JAABOB010000117.1	RepeatMasker	DNA/MULE-NOF	274995	275224	861	-	.	ID="RND-6_FAMILY-4462";Tend="1131";Tstart="940";shortTE="F";uid="c2031681-91f0-4206-b166-5d02d25a2bc4"
JAABOB010000117.1	RepeatMasker	Unknown	205983	206090	715	-	.	ID="RND-6_FAMILY-4175";Tend="1381";Tstart="1275";shortTE="F";uid="457585ca-7960-4877-bc21-27a9ce635202"
JAABOB010000117.1	RepeatMasker	DNA/Kolobok-E	136368	136505	461	-	.	ID="KOLOBOKE-2_AP";Tend="1275";Tstart="1127";shortTE="F";uid="62807e38-38d6-4caa-88ed-3bea55d3e900"
JAABOB010000117.1	RepeatMasker	DNA/hAT-hAT19	257004	257119	417	-	.	ID="DNA8-64_AP";Tend="276";Tstart="156";shortTE="F";uid="16309627-807f-4387-9a8c-bd6f8e911c72"
JAABOB010000117.1	RepeatMasker	DNA/Maverick	128333	128609	546	-	.	ID="RND-5_FAMILY-2458";Tend="1423";Tstart="1151";shortTE="F";uid="86d11f09-903c-4c5b-948f-df2b2103bc9b"
JAABOB010000117.1	RepeatMasker	DNA	372406	372741	857	-	.	ID="DNA4-2_AP";Tend="769";Tstart="428";shortTE="F";uid="af5c0adf-508d-4a04-bfde-f16fa7c2db6c"
JAABOB010000117.1	RepeatMasker	Unknown	35376	36801	7501	-	.	ID="RND-6_FAMILY-10054";Tend="1563";Tstart="232";shortTE="F";uid="8719e990-552c-4ea9-82ec-f53187e18fd9"
JAABOB010000117.1	RepeatMasker	DNA/hAT-hATm	646643	647167	968	-	.	ID="HAT-7_AP";Tend="820";Tstart="289";shortTE="F";uid="217495e8-6e4d-43c7-9855-1c2512e93940"
JAABOB010000117.1	RepeatMasker	Unknown	156753	157020	1370	-	.	ID="RND-4_FAMILY-337";Tend="1283";Tstart="1003";shortTE="F";uid="3bbda42d-a326-4399-9820-52137e408b6f"
JAABOB010000117.1	RepeatMasker	DNA	532489	532631	487	-	.	ID="ttaa2c_ap";Tend="241";Tstart="92";shortTE="F";uid="676dd72d-b2f5-4276-a9fe-b72d0f02388b"
JAABOB010000117.1	RepeatMasker	DNA/hAT-hAT19	561365	562262	4758	-	.	ID="RND-6_FAMILY-109";Tend="1735";Tstart="863";shortTE="F";uid="c5af61c1-0642-46d7-8094-342dcb9f2dd3"
JAABOB010000117.1	RepeatMasker	DNA	249353	249775	1925	-	.	ID="ttaa4c_ap";Tend="420";Tstart="1";shortTE="F";uid="9bd6c173-195f-4e5c-aa9d-5b8f8df471b8"
JAABOB010000117.1	RepeatMasker	DNA	30943	31186	854	-	.	ID="TTAA4B_AP";Tend="238";Tstart="1";shortTE="F";uid="91aafebf-2f61-4db7-b4a7-7a24b4b7d7fc"
JAABOB010000117.1	RepeatMasker	DNA/Ginger	669396	669987	2745	-	.	ID="RND-5_FAMILY-806";Tend="1718";Tstart="1118";shortTE="F";uid="ace920f3-f675-441e-a74a-3b8d80044aaa"
JAABOB010000117.1	RepeatMasker	RC/Helitron	24598	24857	1482	-	.	ID="RND-6_FAMILY-16388";Tend="1263";Tstart="983";shortTE="F";uid="d076e112-8eb8-4c0c-b3f1-9756aa768ca9"
JAABOB010000117.1	RepeatMasker	DNA/Ginger	666075	666416	493	-	.	ID="RND-5_FAMILY-806";Tend="1185";Tstart="847";shortTE="F";uid="753b1e98-0c2f-4373-bad2-23ba49399f59"
JAABOB010000117.1	RepeatMasker	DNA/MULE-MuDR	159256	159783	1833	-	.	ID="RND-6_FAMILY-7263";Tend="1480";Tstart="975";shortTE="F";uid="20c37ef6-961f-4bca-827d-0cc9e20a1f55"
JAABOB010000117.1	RepeatMasker	DNA/MULE-MuDR	3517	3857	633	-	.	ID="MUDR4X_AP";TEgroup="ctg_21%7CMUDR4X_AP%7C1";Tend="2342";Tstart="1446";shortTE="F";uid="4a87f9f0-b26e-4547-8c91-f6d562e6bb2f"
JAABOB010000117.1	RepeatMasker	RC/Helitron	688640	688861	558	-	.	ID="RND-5_FAMILY-2050";Tend="801";Tstart="583";shortTE="F";uid="3a2711dc-7855-4c49-9991-5e1a4b382e3b"
JAABOB010000117.1	RepeatMasker	DNA	188508	188946	1542	-	.	ID="DNA-TTAA-1_AP";Tend="422";Tstart="1";shortTE="F";uid="af60899c-0b53-4bc9-8f05-02dd7a31727a"
JAABOB010000117.1	RepeatMasker	Retroposon?	137957	138344	593	-	.	ID="SINE2-1_AP";Tend="1243";Tstart="852";shortTE="F";uid="e4627c13-5a1d-4f84-b7ac-79d9ded6572a"
JAABOB010000117.1	RepeatMasker	DNA/Ginger	668886	669410	2148	-	.	ID="RND-1_FAMILY-128";Tend="2323";Tstart="1854";shortTE="F";uid="3c056888-26d7-4b20-8c34-d3a592115636"
JAABOB010000117.1	RepeatMasker	DNA/hAT-hAT19	696227	698878	17816	-	.	ID="RND-6_FAMILY-7009";TEgroup="ctg_21%7CRND-6_FAMILY-7009%7C1";Tend="2608";Tstart="157";shortTE="F";uid="05c36a73-f038-434e-a0b6-5823eea6d1c0"
JAABOB010000117.1	RepeatMasker	DNA/hAT-hAT19	248100	248334	575	-	.	ID="DNA8-71_AP";Tend="214";Tstart="1";shortTE="F";uid="3fe72010-cf89-4159-80cf-7a0bec56f0e2"
JAABOB010000117.1	RepeatMasker	DNA/hAT-hAT19	684600	684866	1267	-	.	ID="rnd-5_family-1505";Tend="1102";Tstart="891";shortTE="F";uid="8fe72252-5872-45a1-817d-4725794493bb"
JAABOB010000117.1	RepeatMasker	Satellite	636108	636455	524	-	.	ID="RND-6_FAMILY-1888";Tend="348";Tstart="1";shortTE="F";uid="63ef81f1-68ca-4d21-b509-dbcadfd7e66f"
JAABOB010000117.1	RepeatMasker	DNA	559011	559456	959	-	.	ID="TTAA3_AP";Tend="426";Tstart="16";shortTE="F";uid="57872264-2b6a-4b09-85db-5e6da34df8ba"
JAABOB010000117.1	RepeatMasker	DNA/hAT	571093	571283	689	-	.	ID="RND-6_FAMILY-1569";Tend="801";Tstart="625";shortTE="F";uid="245bf371-1c2e-47e6-9ae0-2763ba0d1c7b"
JAABOB010000117.1	RepeatMasker	Unknown	122990	123162	433	-	.	ID="RND-5_FAMILY-1070";Tend="1359";Tstart="1179";shortTE="F";uid="96e452c7-cd44-44fd-b442-ac837f1dc66d"
JAABOB010000117.1	RepeatMasker	Retroposon?	658152	658896	664	-	.	ID="SINE2-2_AP";Tend="1985";Tstart="1295";shortTE="F";uid="f632c59b-a6ec-4994-9a30-23c48bc6ebf7"
JAABOB010000117.1	RepeatMasker	Unknown	673468	673752	773	-	.	ID="RND-5_FAMILY-5601";TEgroup="ctg_21%7CRND-5_FAMILY-5601%7C1";Tend="1366";Tstart="942";shortTE="F";uid="2de2c8d4-ca91-43f2-a2f2-a74d34b7d65c"
JAABOB010000117.1	RepeatMasker	DNA/hAT-Tip100	180372	180508	419	-	.	ID="HAT-11_LMI";Tend="4554";Tstart="4418";shortTE="F";uid="4c439ca5-0023-427c-a795-75c5b1a16029"
JAABOB010000117.1	RepeatMasker	DNA/hAT-hAT19	644532	644654	475	-	.	ID="RND-6_FAMILY-6772";Tend="1313";Tstart="1176";shortTE="F";uid="81bd6e96-e159-431b-8890-e8636b415ce2"
JAABOB010000117.1	RepeatMasker	DNA/Ginger	659020	659252	1291	-	.	ID="RND-1_FAMILY-128";Tend="1037";Tstart="822";shortTE="F";uid="9890519f-6ced-47b3-9efd-020e14d65d9d"
JAABOB010000117.1	RepeatMasker	DNA/Ginger-1	9	1554	9637	-	.	ID="RND-6_FAMILY-2950";Tend="2382";Tstart="877";shortTE="F";uid="d55911bb-baec-45c4-85bf-1fd947fed39e"
JAABOB010000117.1	RepeatMasker	Unknown	106486	106663	1092	-	.	ID="RND-5_FAMILY-3433";Tend="1320";Tstart="1147";shortTE="F";uid="46aaf093-8671-4d00-a0d2-8b82cb502681"
JAABOB010000117.1	RepeatMasker	Unknown	628723	628863	482	-	.	ID="RND-6_FAMILY-14945";Tend="1054";Tstart="914";shortTE="F";uid="d6162fae-d18a-4103-85c5-3448bf4317a3"
JAABOB010000117.1	RepeatMasker	DNA/hAT-hAT19	265694	266033	451	-	.	ID="DNA8-64_AP";TEgroup="ctg_21%7CDNA8-64_AP%7C1";Tend="622";Tstart="20";shortTE="T";uid="b9fc4093-8f80-4d2f-8118-8397203adc65"
JAABOB010000288.1	RepeatMasker	DNA/hAT-Charlie	28447	28609	560	+	.	ID="HAT-N11_AP";Tend="631";Tstart="488";shortTE="F";uid="7cc0ac82-947f-4ddd-b23d-aa0fefc2b052"
JAABOB010000288.1	RepeatMasker	Unknown	14891	15561	3197	+	.	ID="RND-6_FAMILY-3228";Tend="1609";Tstart="949";shortTE="F";uid="bcaa4558-6879-4689-bbb4-052363a6a75f"
JAABOB010000288.1	RepeatMasker	DNA/hAT-Tip100	32565	32867	673	+	.	ID="RND-6_FAMILY-5961";TEgroup="ctg_210%7CRND-6_FAMILY-5961%7C1";Tend="1007";Tstart="868";shortTE="F";uid="60c1eeea-c6e1-4ed0-a5d1-0e1646e8a023"
JAABOB010000288.1	RepeatMasker	RC/Helitron	30613	30797	1184	+	.	ID="RND-6_FAMILY-3888";Tend="1066";Tstart="886";shortTE="F";uid="d58e9882-13ab-47c3-92ff-f8de04addde5"
JAABOB010000288.1	RepeatMasker	RC/Helitron	14003	14192	1262	+	.	ID="RND-6_FAMILY-3888";Tend="1093";Tstart="902";shortTE="F";uid="0ab058a3-32ac-4011-bd42-03d446043ae5"
JAABOB010000288.1	RepeatMasker	Unknown	2939	3335	1996	-	.	ID="RND-6_FAMILY-3228";Tend="1340";Tstart="948";shortTE="F";uid="86182127-d6c3-4811-9671-963cd721ec8e"
JAABOB010000288.1	RepeatMasker	DNA/hAT-Tip100	43839	44823	4912	-	.	ID="RND-6_FAMILY-6530";Tend="1782";Tstart="866";shortTE="F";uid="89b3c087-137f-4b9c-aed5-381b6dfd4b68"
JAABOB010000288.1	RepeatMasker	Unknown	1246	1379	407	-	.	ID="RND-1_FAMILY-141";Tend="1143";Tstart="992";shortTE="F";uid="16d4139b-93ab-432c-96d8-5d12a3282db8"
JAABOB010000288.1	RepeatMasker	DNA/hAT-Tip100	4063	4758	4572	-	.	ID="RND-6_FAMILY-5961";Tend="1637";Tstart="979";shortTE="F";uid="fa6136b8-fdf8-457f-8ed5-72145a65936f"
JAABOB010000288.1	RepeatMasker	Unknown	2477	2622	743	-	.	ID="RND-6_FAMILY-3228";Tend="1461";Tstart="1326";shortTE="F";uid="1b1411dc-4630-4fd9-96f0-40e7b8be0864"
JAABOB010000288.1	RepeatMasker	DNA/hAT-Tip100	4931	5201	1816	-	.	ID="RND-6_FAMILY-5961";Tend="1045";Tstart="786";shortTE="F";uid="ce7c26fc-5b76-4e94-8f77-892e4703faf3"
JAABOB010000289.1	RepeatMasker	Unknown	15205	17077	11290	+	.	ID="RND-5_FAMILY-3184";Tend="1758";Tstart="52";shortTE="F";uid="cf894f92-8e96-462d-b8ed-84224a274e20"
JAABOB010000289.1	RepeatMasker	Unknown	9709	10555	5936	+	.	ID="RND-6_FAMILY-11049";Tend="1712";Tstart="937";shortTE="F";uid="4db45a18-f59e-46b2-8ce7-882ed158b1d5"
JAABOB010000289.1	RepeatMasker	Unknown	11491	11863	764	+	.	ID="RND-6_FAMILY-229";TEgroup="ctg_211%7CRND-6_FAMILY-229%7C1";Tend="1337";Tstart="1046";shortTE="F";uid="9c2ff6e5-2823-4ed3-b6c5-402965363409"
JAABOB010000289.1	RepeatMasker	DNA/hAT-hAT19	27687	27794	653	+	.	ID="RND-6_FAMILY-109";Tend="1123";Tstart="1016";shortTE="F";uid="733b3bb0-573f-4b81-9bde-34d683058870"
JAABOB010000289.1	RepeatMasker	DNA/Kolobok-T2	56064	56608	931	+	.	ID="KOLOBOK-2_AP";TEgroup="ctg_211%7CKOLOBOK-2_AP%7C1";Tend="3923";Tstart="42";shortTE="F";uid="98d0438f-4b8a-4514-9a00-ff64adb49420"
JAABOB010000289.1	RepeatMasker	Unknown	17559	17694	742	+	.	ID="RND-6_FAMILY-6820";Tend="1830";Tstart="1702";shortTE="F";uid="8687f5e2-5a10-4ba5-bd11-e876a17492ad"
JAABOB010000289.1	RepeatMasker	Unknown	28950	29078	510	+	.	ID="RND-6_FAMILY-7508";Tend="1560";Tstart="1451";shortTE="F";uid="5b569d02-1112-4db8-93b3-5d1a0741cc7c"
JAABOB010000289.1	RepeatMasker	LTR	51710	52049	1506	+	.	ID="RND-5_FAMILY-4981";Tend="4262";Tstart="3919";shortTE="F";uid="0c3904d0-a14e-408b-ae64-3d0c700da0dd"
JAABOB010000289.1	RepeatMasker	RC/Helitron	27040	27326	783	+	.	ID="RND-5_FAMILY-2050";Tend="773";Tstart="494";shortTE="F";uid="dbbbfec2-bec7-4b9e-a31a-ffb17d098465"
JAABOB010000289.1	RepeatMasker	Unknown	6	9713	24115	-	.	ID="RND-5_FAMILY-1381";Tend="5843";Tstart="1";shortTE="F";uid="9e82b9d5-0e55-45b6-b3e0-2eb289c8b714"
JAABOB010000289.1	RepeatMasker	Unknown	43835	44585	1244	-	.	ID="RND-6_FAMILY-11049";TEgroup="ctg_211%7CRND-6_FAMILY-11049%7C1";Tend="1199";Tstart="316";shortTE="F";uid="340b754a-9321-4179-8d12-a3c30b872a43"
JAABOB010000289.1	RepeatMasker	Unknown	25944	26061	679	-	.	ID="RND-6_FAMILY-11685";Tend="1023";Tstart="907";shortTE="F";uid="d7b63441-1d90-43bd-ba6e-12cbfe0a0be9"
JAABOB010000289.1	RepeatMasker	DNA/hAT-Charlie	23680	24354	3001	-	.	ID="rnd-6_family-13259";Tend="1438";Tstart="251";shortTE="F";uid="a235500f-03f1-47dd-a900-1cea4c67ceb4"
JAABOB010000289.1	RepeatMasker	Unknown	49959	50501	3639	-	.	ID="RND-1_FAMILY-28";Tend="2183";Tstart="1643";shortTE="F";uid="b4021c95-b9b9-4ca0-880a-413ecf044f2d"
JAABOB010000289.1	RepeatMasker	Unknown	50501	51361	6474	-	.	ID="RND-1_FAMILY-37";Tend="947";Tstart="140";shortTE="F";uid="979b3bc5-bb51-45c9-af62-92224698c02b"
JAABOB010000289.1	RepeatMasker	DNA/Ginger	57236	57602	1011	-	.	ID="RND-5_FAMILY-806";TEgroup="ctg_211%7CRND-5_FAMILY-806%7C1";Tend="2327";Tstart="847";shortTE="F";uid="9c63aec9-651f-4ac8-a3b8-414e01d585ea"
JAABOB010000289.1	RepeatMasker	Unknown	44716	45395	4376	-	.	ID="RND-6_FAMILY-11049";Tend="895";Tstart="263";shortTE="F";uid="ebd43972-5ae5-4a82-96e1-b2dcce7cb2aa"
JAABOB010000289.1	RepeatMasker	Retroposon?	27873	28105	785	-	.	ID="RND-6_FAMILY-4509";Tend="793";Tstart="535";shortTE="F";uid="05ee5f83-db7b-47e4-9a4a-236a14c38186"
JAABOB010000289.1	RepeatMasker	DNA/hAT-Charlie	21446	23158	3707	-	.	ID="RND-6_FAMILY-13259";TEgroup="ctg_211%7CRND-6_FAMILY-13259%7C1";Tend="2687";Tstart="1068";shortTE="F";uid="43806e47-cad9-46f7-9d2a-2c7cbed90693"
JAABOB010000289.1	RepeatMasker	DNA/hAT-Tip100	14607	14788	512	-	.	ID="RND-1_FAMILY-87";Tend="790";Tstart="602";shortTE="F";uid="7c9548a5-7acb-4f40-8726-b9a4f06d7fa0"
JAABOB010000289.1	RepeatMasker	DNA/hAT-Charlie	39675	39869	1589	-	.	ID="RND-6_FAMILY-10045";Tend="1116";Tstart="923";shortTE="F";uid="8306345a-3a58-42af-9300-8f2dd6345208"
JAABOB010000289.1	RepeatMasker	DNA	17054	17228	1048	-	.	ID="TTAA8_AP";Tend="283";Tstart="95";shortTE="F";uid="e214110d-5000-4415-9201-7de3c29aea79"
JAABOB010000289.1	RepeatMasker	DNA/hAT-Tip100	13950	14444	899	-	.	ID="RND-1_FAMILY-87";Tend="1360";Tstart="886";shortTE="F";uid="840baefa-e2e9-43f2-be99-fefca4a08437"
JAABOB010000289.1	RepeatMasker	DNA/hAT-Charlie	48559	48949	522	-	.	ID="hat-33_lmi";Tend="881";Tstart="493";shortTE="F";uid="95a70c8f-a1ca-461f-8d4f-5eb4c6ce8f4c"
JAABOB010000289.1	RepeatMasker	DNA	13027	13132	400	-	.	ID="TTAA3_AP";Tend="197";Tstart="100";shortTE="F";uid="ee565b2e-7c0c-47a7-b7ff-9e76809b8b41"
JAABOB010000289.1	RepeatMasker	LTR/Gypsy	51755	52795	4053	-	.	ID="RND-6_FAMILY-4716";TEgroup="ctg_211%7CRND-6_FAMILY-4716%7C1";Tend="1956";Tstart="794";shortTE="F";uid="0b1d5d92-cbe0-4e62-98f8-9e9bd2c02438"
JAABOB010000289.1	RepeatMasker	DNA/hAT-hAT19	14715	14900	721	-	.	ID="RND-1_FAMILY-82";Tend="796";Tstart="609";shortTE="F";uid="0b60f210-6053-46db-b505-7596eabde883"
JAABOB010000289.1	RepeatMasker	RC/Helitron	27240	27358	608	-	.	ID="RND-6_FAMILY-16388";Tend="749";Tstart="631";shortTE="F";uid="f2714911-5018-4a8f-8232-40e6542708f9"
JAABOB010000029.1	RepeatMasker	DNA/Ginger	1425856	1427054	4023	+	.	ID="RND-1_FAMILY-128";TEgroup="ctg_212%7CRND-1_FAMILY-128%7C1";Tend="2250";Tstart="829";shortTE="F";uid="3b939f30-eea9-4fdd-a44f-3742f7a55ea3"
JAABOB010000029.1	RepeatMasker	DNA/Ginger-1	965743	967314	9428	+	.	ID="RND-6_FAMILY-2950";Tend="2396";Tstart="870";shortTE="F";uid="4e738e51-7396-4ca6-8986-8aa4622f14d1"
JAABOB010000029.1	RepeatMasker	DNA	1708118	1708683	1643	+	.	ID="DNA4-2_AP";Tend="648";Tstart="2";shortTE="F";uid="e0430f11-b439-49ab-a745-3b6f68e13a33"
JAABOB010000029.1	RepeatMasker	LINE/RTE-BovB	1016217	1017042	690	+	.	ID="RTE-10_LMI";Tend="888";Tstart="49";shortTE="F";uid="ea656f38-b5c2-4392-b2fc-4cd2e3ba114b"
JAABOB010000029.1	RepeatMasker	Retroposon?	2233430	2234234	752	+	.	ID="SINE2-1_AP";Tend="1463";Tstart="1";shortTE="F";uid="35cba98c-d51c-4d5c-86ca-96d0789b8404"
JAABOB010000029.1	RepeatMasker	DNA/hAT-hAT19	329265	330020	3651	+	.	ID="RND-1_FAMILY-9";Tend="1736";Tstart="971";shortTE="F";uid="32d15490-8979-4fe4-be60-12c2450f7d7e"
JAABOB010000029.1	RepeatMasker	LINE/CR1	424241	424344	543	+	.	ID="RND-4_FAMILY-189";Tend="1978";Tstart="1878";shortTE="F";uid="2cacc66e-cabe-4f7e-a405-b9ce2133c28f"
JAABOB010000029.1	RepeatMasker	RC/Helitron	1622447	1622609	816	+	.	ID="RND-6_FAMILY-16388";Tend="1323";Tstart="1173";shortTE="F";uid="6c18cf01-4673-4da0-a2cb-a1ebaef46f10"
JAABOB010000029.1	RepeatMasker	DNA	2727146	2727843	709	+	.	ID="DNA4-2_AP";Tend="769";Tstart="12";shortTE="F";uid="c0228d98-4aa6-46a1-8d56-91a056901d36"
JAABOB010000029.1	RepeatMasker	DNA/Ginger	49411	49959	1849	+	.	ID="rnd-1_family-128";Tend="1310";Tstart="743";shortTE="F";uid="3e0eb6d3-7977-41d6-b2c9-410f77ecac95"
JAABOB010000029.1	RepeatMasker	DNA	664738	664909	448	+	.	ID="DNA4-3_AP";Tend="338";Tstart="160";shortTE="F";uid="c0834ec2-89b3-4cb2-8fd1-ab9ffdfe94f7"
JAABOB010000029.1	RepeatMasker	DNA	1235777	1236198	604	+	.	ID="DNA4-3_AP";Tend="476";Tstart="4";shortTE="F";uid="68d4027b-2013-42c6-8e07-d4d2308df580"
JAABOB010000029.1	RepeatMasker	DNA/CMC-Chapaev	2784249	2784396	417	+	.	ID="CHAPAEV-1_AA";TEgroup="ctg_212%7CCHAPAEV-1_AA%7C1";Tend="3149";Tstart="3002";shortTE="T";uid="19a805e8-69d0-4b03-937e-e9be79e7e7b4"
JAABOB010000029.1	RepeatMasker	Unknown	2188583	2189654	9128	+	.	ID="RND-1_FAMILY-81";Tend="1976";Tstart="909";shortTE="F";uid="d2e96643-63de-4962-a61a-a909c085e0d8"
JAABOB010000029.1	RepeatMasker	DNA	1384831	1385108	770	+	.	ID="DNA4-3_AP";Tend="597";Tstart="304";shortTE="F";uid="68e52520-3b16-4213-b56b-bef361747337"
JAABOB010000029.1	RepeatMasker	DNA/hAT-hAT19	258331	258459	495	+	.	ID="RND-6_FAMILY-168";Tend="1483";Tstart="1337";shortTE="F";uid="ae76685e-7178-4b3e-9a02-01fc57abf9c5"
JAABOB010000029.1	RepeatMasker	DNA/hAT	2582898	2583041	691	+	.	ID="DNA8-105_AP";Tend="649";Tstart="499";shortTE="F";uid="8f04069b-c98b-4fef-b06c-8d1604cfba33"
JAABOB010000029.1	RepeatMasker	DNA/hAT	1079605	1079721	453	+	.	ID="DNA8-105_AP";Tend="650";Tstart="529";shortTE="F";uid="c93c9c08-696d-47d4-85d5-f65e4d0eaf15"
JAABOB010000029.1	RepeatMasker	DNA/Ginger	1779343	1779450	412	+	.	ID="RND-5_FAMILY-806";Tend="1219";Tstart="1115";shortTE="F";uid="ba360c68-3b1a-4c67-bd1a-21ace08f4290"
JAABOB010000029.1	RepeatMasker	Retroposon?	2271681	2271920	569	+	.	ID="SINE2-2_AP";Tend="275";Tstart="1";shortTE="F";uid="a50aa346-351b-49f0-832b-34a31d547365"
JAABOB010000029.1	RepeatMasker	DNA	17184	17540	473	+	.	ID="DNA4-2_AP";Tend="769";Tstart="399";shortTE="F";uid="93e9a2ab-aa4e-4ca7-9234-d508712bd4f6"
JAABOB010000029.1	RepeatMasker	DNA/Ginger	1557693	1558311	3755	+	.	ID="RND-1_FAMILY-128";Tend="1483";Tstart="830";shortTE="F";uid="89b908bf-739b-4bab-b0ed-84a1c2963bd8"
JAABOB010000029.1	RepeatMasker	DNA	1986790	1987038	648	+	.	ID="TTAA22_AP";Tend="265";Tstart="1";shortTE="F";uid="ec7f1c09-b496-4898-86bc-ff7f1ad01b1f"
JAABOB010000029.1	RepeatMasker	DNA/TcMar-Tc1	976227	976638	1330	+	.	ID="MARINER-N12_RPR";Tend="419";Tstart="8";shortTE="F";uid="01700583-011f-418d-80f0-b82b6d71b5c8"
JAABOB010000029.1	RepeatMasker	DNA/Ginger	1623149	1624531	3117	+	.	ID="RND-5_FAMILY-806";TEgroup="ctg_212%7CRND-5_FAMILY-806%7C4";Tend="2337";Tstart="847";shortTE="F";uid="c445648d-183c-4773-9d67-1fcafceb9b4b"
JAABOB010000029.1	RepeatMasker	DNA/CMC-EnSpm	1447175	1447330	615	+	.	ID="RND-1_FAMILY-139";Tend="1101";Tstart="924";shortTE="F";uid="831e6654-1b4b-49c5-8a65-08e4dd3715cc"
JAABOB010000029.1	RepeatMasker	Unknown	1683128	1683294	861	+	.	ID="RND-6_FAMILY-9131";Tend="1582";Tstart="1415";shortTE="F";uid="138f7c20-5656-4d73-86e7-64db78fd9264"
JAABOB010000029.1	RepeatMasker	DNA/hAT-Tip100	583505	583613	538	+	.	ID="DNA8-28_AP";Tend="115";Tstart="3";shortTE="F";uid="b7340db5-6de2-405f-8a6c-97ac654a8ac4"
JAABOB010000029.1	RepeatMasker	Unknown	1262758	1263491	4091	+	.	ID="RND-1_FAMILY-18";Tend="1673";Tstart="941";shortTE="F";uid="e7eff0e2-27a0-419e-aee7-d4f31680300f"
JAABOB010000029.1	RepeatMasker	DNA	419	574	508	+	.	ID="ttaa4_ap";Tend="431";Tstart="277";shortTE="F";uid="2ce13556-d04b-40e3-893d-3c954d838445"
JAABOB010000029.1	RepeatMasker	Unknown	539988	540124	448	+	.	ID="RND-6_FAMILY-6147";TEgroup="ctg_212%7CRND-6_FAMILY-6147%7C1";Tend="1200";Tstart="1009";shortTE="T";uid="9b61fa89-ef1c-4f9a-8822-6e3c88a8f0d3"
JAABOB010000029.1	RepeatMasker	DNA	1411802	1411992	528	+	.	ID="TTAA2D_AP";Tend="210";Tstart="2";shortTE="F";uid="6897e8f4-9396-4e5b-8358-e40dbced889f"
JAABOB010000029.1	RepeatMasker	DNA	1666532	1666660	543	+	.	ID="TTAA3_AP";Tend="127";Tstart="1";shortTE="F";uid="86c27ac3-8d14-4647-a15a-2a7b593abde8"
JAABOB010000029.1	RepeatMasker	DNA	1161424	1161791	621	+	.	ID="DNA4-2_AP";Tend="769";Tstart="385";shortTE="F";uid="65196d4a-3294-4e35-967e-5102922f4b85"
JAABOB010000029.1	RepeatMasker	DNA	2530432	2530674	428	+	.	ID="DNA4-3_AP";Tend="431";Tstart="221";shortTE="F";uid="17cedc05-80c3-4616-bdd9-76e8895288f2"
JAABOB010000029.1	RepeatMasker	Unknown	2190146	2190318	1352	+	.	ID="RND-1_FAMILY-54";Tend="1111";Tstart="942";shortTE="F";uid="b407e4f0-46af-4452-8c54-32d597077f0b"
JAABOB010000029.1	RepeatMasker	Unknown	2796694	2797045	2425	+	.	ID="RND-1_FAMILY-46";Tend="1280";Tstart="932";shortTE="F";uid="449bfbb1-6e69-44af-85e6-f9f557e3c0fc"
JAABOB010000029.1	RepeatMasker	LINE/CR1	1929215	1929342	420	+	.	ID="RND-4_FAMILY-189";Tend="2495";Tstart="2368";shortTE="F";uid="e8b9bf44-a5a1-44b4-8232-38c2e96ceefb"
JAABOB010000029.1	RepeatMasker	DNA/Ginger-1	255143	256226	8338	+	.	ID="rnd-6_family-2950";Tend="1909";Tstart="893";shortTE="F";uid="eba159f1-32cb-4ae8-adcc-b147fe4e17b9"
JAABOB010000029.1	RepeatMasker	DNA/Ginger	2255423	2256777	7235	+	.	ID="rnd-5_family-806";Tend="2103";Tstart="849";shortTE="F";uid="65122072-1676-4b87-9223-27676fdaafef"
JAABOB010000029.1	RepeatMasker	DNA/hAT-hAT19	1818776	1819155	516	+	.	ID="RND-6_FAMILY-2811";TEgroup="ctg_212%7CRND-6_FAMILY-2811%7C1";Tend="1408";Tstart="628";shortTE="F";uid="8f1b87f6-9054-4533-a01b-cf2d36cc3a21"
JAABOB010000029.1	RepeatMasker	Retroposon?	2250401	2250567	430	+	.	ID="RND-6_FAMILY-7806";Tend="423";Tstart="254";shortTE="F";uid="df2e0d4c-8f29-4385-915e-a90a274af82a"
JAABOB010000029.1	RepeatMasker	DNA/TcMar-Pogo	2711584	2711787	1001	+	.	ID="RND-1_FAMILY-52";Tend="1203";Tstart="1004";shortTE="F";uid="dd82e218-b6b9-4faf-9c6a-e648b732345a"
JAABOB010000029.1	RepeatMasker	DNA/hAT	332858	332980	434	+	.	ID="DNA8-105_AP";Tend="650";Tstart="529";shortTE="F";uid="36778dd5-0448-4e88-8528-d9aefb6057de"
JAABOB010000029.1	RepeatMasker	LINE/CR1	180499	180693	583	+	.	ID="RND-5_FAMILY-795";Tend="3270";Tstart="3059";shortTE="F";uid="407273ed-c189-44b2-aadd-619affe9ac18"
JAABOB010000029.1	RepeatMasker	Retroposon?	1898341	1898463	406	+	.	ID="SINE2-2_AP";Tend="121";Tstart="1";shortTE="F";uid="379f6e03-9418-4678-a298-e7a3c12875e8"
JAABOB010000029.1	RepeatMasker	DNA/hAT-hAT19	1865037	1865234	688	+	.	ID="DNA8-66_AP";Tend="192";Tstart="1";shortTE="F";uid="1827d4ca-2d6c-495f-9b49-cf0086e63346"
JAABOB010000029.1	RepeatMasker	DNA	791102	791236	550	+	.	ID="dna4-2_ap";Tend="122";Tstart="2";shortTE="F";uid="19a30871-3051-47a6-9695-7d6a2f06583a"
JAABOB010000029.1	RepeatMasker	DNA/hAT	696916	697055	530	+	.	ID="RND-6_FAMILY-5900";Tend="1239";Tstart="1119";shortTE="F";uid="ddd2b603-0b91-4998-b0c5-8f978dd8e92d"
JAABOB010000029.1	RepeatMasker	DNA	133315	133691	430	+	.	ID="TTAA3_AP";Tend="395";Tstart="7";shortTE="F";uid="895ce410-a12b-44d1-965a-17e1cfe0a179"
JAABOB010000029.1	RepeatMasker	DNA/Kolobok-E	2195209	2195371	497	+	.	ID="RND-1_FAMILY-56";Tend="187";Tstart="38";shortTE="F";uid="9db53e85-2aa0-48a8-bef7-3f4580ac29f6"
JAABOB010000029.1	RepeatMasker	DNA/hAT-Tip100	628756	629163	1064	+	.	ID="DNA8-81_AP";Tend="746";Tstart="355";shortTE="F";uid="774a210f-5c0b-4e0e-90a0-6c74d39fe866"
JAABOB010000029.1	RepeatMasker	DNA	2718382	2718583	1002	+	.	ID="DNA-TTAA-1_AP";Tend="411";Tstart="190";shortTE="F";uid="f84b0ed9-c582-41fd-8bea-dbac685c8258"
JAABOB010000029.1	RepeatMasker	DNA/hAT-Tip100	1452636	1452813	448	+	.	ID="DNA8-28_AP";Tend="675";Tstart="507";shortTE="F";uid="1b167bab-a38d-49f7-9000-03aef3c8c024"
JAABOB010000029.1	RepeatMasker	DNA	865608	865757	516	+	.	ID="TTAA2D_AP";Tend="152";Tstart="1";shortTE="F";uid="d84b9e93-383e-49c7-be0f-8ead0d9644e3"
JAABOB010000029.1	RepeatMasker	RC/Helitron	2679930	2680091	493	+	.	ID="HELITRON-5_DRH";Tend="130";Tstart="1";shortTE="F";uid="5f0041ec-be14-4dfb-b52d-f8643540e93b"
JAABOB010000029.1	RepeatMasker	DNA	2199532	2199649	575	+	.	ID="DNA-TTAA-1_AP";Tend="137";Tstart="20";shortTE="F";uid="b3446a1e-d067-46f1-996d-e1c149de638d"
JAABOB010000029.1	RepeatMasker	DNA	1529886	1530170	1242	+	.	ID="RND-1_FAMILY-67";Tend="1228";Tstart="910";shortTE="F";uid="a4883f7a-7432-4729-b61e-2d0e1884441c"
JAABOB010000029.1	RepeatMasker	Unknown	189424	189902	2699	+	.	ID="RND-5_FAMILY-1110";Tend="1412";Tstart="946";shortTE="F";uid="9066daa0-234a-49c6-9664-0ab6822966ae"
JAABOB010000029.1	RepeatMasker	DNA/Ginger	1097652	1099143	6456	+	.	ID="RND-5_FAMILY-806";Tend="2334";Tstart="845";shortTE="F";uid="99f4ca2e-680a-4038-8f0d-56dac782d151"
JAABOB010000029.1	RepeatMasker	DNA/Ginger-1	1164633	1165089	3485	+	.	ID="RND-1_FAMILY-17";Tend="1393";Tstart="927";shortTE="F";uid="d309c730-ed89-4977-b1af-dd445c79946b"
JAABOB010000029.1	RepeatMasker	DNA/Ginger	1958809	1959299	703	+	.	ID="rnd-5_family-806";Tend="1215";Tstart="721";shortTE="F";uid="e0dcbe12-7e8e-41c0-9409-e76d3a638a01"
JAABOB010000029.1	RepeatMasker	DNA/hAT-Tip100	242347	242489	499	+	.	ID="RND-6_FAMILY-5849";Tend="1210";Tstart="1070";shortTE="F";uid="4a9b8d8d-e931-4028-88cc-4336e9459489"
JAABOB010000029.1	RepeatMasker	Retroposon?	482478	482741	511	+	.	ID="RND-6_FAMILY-7806";Tend="556";Tstart="283";shortTE="F";uid="0081e89a-42a7-41c7-b148-684254444bec"
JAABOB010000029.1	RepeatMasker	DNA/Ginger	15643	15963	1485	+	.	ID="RND-5_FAMILY-806";Tend="1171";Tstart="847";shortTE="F";uid="a3fa78c3-20ce-4404-9005-00d7cf752db3"
JAABOB010000029.1	RepeatMasker	DNA	2761070	2761667	776	+	.	ID="DNA4-2_AP";Tend="584";Tstart="2";shortTE="F";uid="c9795f36-25f3-4895-ad8e-7af7f45226f9"
JAABOB010000029.1	RepeatMasker	DNA	745727	745859	449	+	.	ID="dna4-2_ap";Tend="129";Tstart="1";shortTE="F";uid="504f6427-4d14-4b32-9ebe-76224aaa948f"
JAABOB010000029.1	RepeatMasker	DNA/Ginger-1	1289274	1289802	2083	+	.	ID="rnd-6_family-2950";Tend="1762";Tstart="1094";shortTE="F";uid="4b4bb69d-8790-4427-ba21-cf1fa31a456d"
JAABOB010000029.1	RepeatMasker	DNA/hAT-hAT19	507699	507961	1158	+	.	ID="RND-5_FAMILY-1505";Tend="1516";Tstart="1242";shortTE="F";uid="3ed2bbca-7a68-4718-a82d-b3ac2eae445c"
JAABOB010000029.1	RepeatMasker	DNA	1888840	1889190	433	+	.	ID="DNA-TTAA-1_AP";Tend="422";Tstart="96";shortTE="F";uid="bb03ded5-2c4e-4193-93d0-28bae7c5f9a1"
JAABOB010000029.1	RepeatMasker	Unknown	1150391	1150493	420	+	.	ID="RND-6_FAMILY-3480";Tend="1020";Tstart="919";shortTE="F";uid="99ae788c-66fc-4acc-8e71-8a61f2380a6c"
JAABOB010000029.1	RepeatMasker	DNA	684176	684596	2196	+	.	ID="TTAA3_AP";Tend="429";Tstart="4";shortTE="F";uid="27231b85-74c7-4a39-83ba-7c21bb155b55"
JAABOB010000029.1	RepeatMasker	DNA	920907	921154	476	+	.	ID="dna4-2_ap";Tend="257";Tstart="7";shortTE="F";uid="442f39a9-0a4e-4eab-a40b-80acf1d7fc11"
JAABOB010000029.1	RepeatMasker	DNA/Ginger	759724	759933	446	+	.	ID="RND-5_FAMILY-806";Tend="1067";Tstart="847";shortTE="F";uid="28e6c3fe-f238-4328-ba9c-ee65ee20fe29"
JAABOB010000029.1	RepeatMasker	DNA/Ginger-1	432102	432388	724	+	.	ID="RND-6_FAMILY-2950";Tend="1101";Tstart="836";shortTE="F";uid="abf4b358-c746-44b6-8450-dcb978b0e933"
JAABOB010000029.1	RepeatMasker	DNA	922604	923336	1679	+	.	ID="DNA4-2_AP";Tend="743";Tstart="6";shortTE="F";uid="25404b4b-19b4-4d8f-b501-6d567a9af1a2"
JAABOB010000029.1	RepeatMasker	DNA	596652	597175	762	+	.	ID="DNA4-2_AP";Tend="769";Tstart="299";shortTE="F";uid="b82cd43a-ddcc-4dd1-a14d-c9ebf4ce960c"
JAABOB010000029.1	RepeatMasker	RC/Helitron	971822	972166	1848	+	.	ID="RND-5_FAMILY-2050";Tend="1339";Tstart="960";shortTE="F";uid="157db105-da31-485f-ac45-6034496bc928"
JAABOB010000029.1	RepeatMasker	Retroposon?	2763105	2763593	1954	+	.	ID="RND-6_FAMILY-4509";Tend="2759";Tstart="2246";shortTE="F";uid="c04c10ad-5c7e-4b34-80e4-2b0459b7abe4"
JAABOB010000029.1	RepeatMasker	DNA	2128254	2128581	1155	+	.	ID="ttaa4_ap";Tend="433";Tstart="94";shortTE="F";uid="bff534ad-af05-46cd-91d2-38b4c121b1b2"
JAABOB010000029.1	RepeatMasker	DNA	535202	535351	805	+	.	ID="TTAA11_AP";Tend="374";Tstart="225";shortTE="F";uid="e985516d-7c1d-47c8-ab3d-12dfe3fb3bfd"
JAABOB010000029.1	RepeatMasker	DNA/TcMar-Mariner	489869	490223	728	+	.	ID="MARINER-4_RPR";Tend="555";Tstart="187";shortTE="F";uid="62662de6-376e-4501-ab09-f0e83f3fded3"
JAABOB010000029.1	RepeatMasker	DNA/hAT-Tip100	1613931	1614189	1887	+	.	ID="RND-1_FAMILY-149";Tend="1237";Tstart="972";shortTE="F";uid="a741c179-b8a8-4e22-a721-fb3098695507"
JAABOB010000029.1	RepeatMasker	Retroposon?	231080	231202	546	+	.	ID="RND-6_FAMILY-4509";Tend="2583";Tstart="2475";shortTE="F";uid="0ce077cb-9d45-4528-98e6-fdb3b5723be5"
JAABOB010000029.1	RepeatMasker	DNA	571212	571559	1619	+	.	ID="TTAA11_AP";Tend="373";Tstart="1";shortTE="F";uid="8d493e92-8950-4f56-8e22-7311af0cb69b"
JAABOB010000029.1	RepeatMasker	DNA/Ginger	1205348	1205912	1651	+	.	ID="RND-5_FAMILY-806";Tend="1388";Tstart="847";shortTE="F";uid="462399f4-c58e-4d15-b0c4-5569e66fc829"
JAABOB010000029.1	RepeatMasker	DNA/hAT-Tip100	1059005	1059149	702	+	.	ID="RND-5_FAMILY-2421";Tend="1112";Tstart="959";shortTE="F";uid="db0b4d91-ebaf-4b29-9516-3354aa090940"
JAABOB010000029.1	RepeatMasker	DNA/Ginger-1	256214	256555	2569	+	.	ID="RND-6_FAMILY-2950";Tend="2381";Tstart="1998";shortTE="F";uid="23c9d174-4a38-41cd-a170-93bda656c5ee"
JAABOB010000029.1	RepeatMasker	DNA/hAT-hAT19	124152	124727	3157	+	.	ID="RND-6_FAMILY-168";Tend="1540";Tstart="964";shortTE="F";uid="f7e1e30b-6b99-45d2-b263-d9b6db7919ff"
JAABOB010000029.1	RepeatMasker	DNA/CMC-EnSpm	1492535	1492653	706	+	.	ID="RND-1_FAMILY-139";Tend="1001";Tstart="881";shortTE="F";uid="aeccd78b-c85a-47f1-b347-d13e0b779926"
JAABOB010000029.1	RepeatMasker	DNA/Kolobok-E	1408854	1409065	425	+	.	ID="KOLOBOKE-2_AP";Tend="2116";Tstart="1900";shortTE="F";uid="d339234e-4da4-4adb-ae81-a02d0744f91e"
JAABOB010000029.1	RepeatMasker	Unknown	2505412	2505546	462	+	.	ID="RND-6_FAMILY-14945";Tend="1040";Tstart="914";shortTE="F";uid="823f6ff4-26b0-443c-83db-e2fe256d507b"
JAABOB010000029.1	RepeatMasker	DNA/hAT-Charlie	2146984	2147088	402	+	.	ID="DNA8-86_AP";Tend="466";Tstart="359";shortTE="F";uid="e65b51f2-8d1d-4fc0-b136-dab309ecd021"
JAABOB010000029.1	RepeatMasker	DNA	559757	560088	1497	+	.	ID="TTAA11_AP";Tend="374";Tstart="1";shortTE="F";uid="fbb1992c-5abc-486e-960b-217865a0506b"
JAABOB010000029.1	RepeatMasker	DNA/Ginger	1334220	1335561	5547	+	.	ID="RND-5_FAMILY-806";TEgroup="ctg_212%7CRND-5_FAMILY-806%7C3";Tend="1753";Tstart="821";shortTE="F";uid="bb074819-ae2b-4190-bb21-9d4b52e1fb62"
JAABOB010000029.1	RepeatMasker	DNA	521489	521835	921	+	.	ID="DNA4-2_AP";Tend="438";Tstart="76";shortTE="F";uid="2520f050-35d7-409f-ac24-13252c84049f"
JAABOB010000029.1	RepeatMasker	DNA/hAT-Tip100	1798973	1799298	747	+	.	ID="RND-6_FAMILY-5961";Tend="632";Tstart="278";shortTE="F";uid="339ee30b-7701-442b-8088-0ca1b4bb2e1e"
JAABOB010000029.1	RepeatMasker	Retroposon?	1765993	1766175	446	+	.	ID="SINE2-1_AP";Tend="1770";Tstart="1590";shortTE="F";uid="9bd8bd18-dcea-4779-ab1e-b00036f646a1"
JAABOB010000029.1	RepeatMasker	DNA/MULE-MuDR	1099473	1100655	868	+	.	ID="MUDR8X_AP";TEgroup="ctg_212%7CMUDR8X_AP%7C1";Tend="1928";Tstart="1";shortTE="F";uid="357528b8-9c89-47e5-a602-64222bf324aa"
JAABOB010000029.1	RepeatMasker	DNA/hAT-hAT19	1048911	1049280	467	+	.	ID="hat-4_lmi";Tend="1342";Tstart="1020";shortTE="F";uid="daddc534-87b3-46d5-b8a3-a10a26474dc9"
JAABOB010000029.1	RepeatMasker	Retroposon?	1879621	1880224	3257	+	.	ID="RND-6_FAMILY-4509";Tend="2718";Tstart="2104";shortTE="F";uid="9ee47bc6-305a-48a4-96af-b2390d34be29"
JAABOB010000029.1	RepeatMasker	Unknown	919382	919680	2483	+	.	ID="RND-1_FAMILY-141";Tend="1280";Tstart="984";shortTE="F";uid="c8e2eece-1900-40bb-a288-d462f441de7f"
JAABOB010000029.1	RepeatMasker	Retroposon?	2679707	2679960	556	+	.	ID="RND-6_FAMILY-7806";Tend="495";Tstart="248";shortTE="F";uid="ea560ed0-7b81-41d9-919e-2d2fe689297f"
JAABOB010000029.1	RepeatMasker	LINE/I-Jockey	2823454	2824590	2616	+	.	ID="RND-6_FAMILY-9138";Tend="2640";Tstart="1567";shortTE="F";uid="4e1b2cb0-d7bb-405c-a1a7-fc6419bb3ab3"
JAABOB010000029.1	RepeatMasker	DNA	490685	491055	711	+	.	ID="DNA4-2_AP";TEgroup="ctg_212%7CDNA4-2_AP%7C1";Tend="769";Tstart="549";shortTE="F";uid="c0f93d8c-c3da-4ace-88d3-2c58d4fc6459"
JAABOB010000029.1	RepeatMasker	DNA	836906	837221	416	+	.	ID="DNA4-2_AP";Tend="408";Tstart="120";shortTE="F";uid="629d8d33-88eb-4b53-959d-dbcf8a780170"
JAABOB010000029.1	RepeatMasker	DNA/Ginger-2	591253	591355	590	+	.	ID="GINGER2-N1_AP";Tend="1530";Tstart="1431";shortTE="F";uid="87cabf09-be45-4de6-adf9-e3b1916d57dc"
JAABOB010000029.1	RepeatMasker	DNA/Ginger-1	2801889	2802426	846	+	.	ID="RND-6_FAMILY-2950";Tend="1524";Tstart="1024";shortTE="F";uid="9facbc7f-aee3-4104-80bc-bf954692cfe2"
JAABOB010000029.1	RepeatMasker	DNA/Ginger-2	1518871	1518987	501	+	.	ID="GINGER2-N2_AP";Tend="113";Tstart="1";shortTE="F";uid="4a016af2-bbe5-4b28-8bf5-a1fb850abb00"
JAABOB010000029.1	RepeatMasker	Unknown	724375	724502	616	+	.	ID="RND-6_FAMILY-3101";Tend="1513";Tstart="1378";shortTE="F";uid="069e0f12-8871-4bb3-a12a-51610540fa53"
JAABOB010000029.1	RepeatMasker	DNA/hAT-hAT19	2612366	2613083	2182	+	.	ID="RND-1_FAMILY-9";Tend="1724";Tstart="1109";shortTE="F";uid="5c9d9ccb-85ea-4707-906c-3cf81725c6a7"
JAABOB010000029.1	RepeatMasker	DNA	1354183	1354317	523	+	.	ID="TTAA22_AP";Tend="420";Tstart="282";shortTE="F";uid="9ca797a9-f7f1-4b0a-a546-0bcab8de6287"
JAABOB010000029.1	RepeatMasker	DNA	622154	622784	3663	+	.	ID="DNA4-3_AP";Tend="635";Tstart="3";shortTE="F";uid="6d228211-bafc-46e4-96a1-1c8826fc5db0"
JAABOB010000029.1	RepeatMasker	DNA/Kolobok-E	1285813	1285918	473	+	.	ID="KOLOBOKE-2_AP";Tend="1247";Tstart="1139";shortTE="F";uid="8fa70c47-b982-4a7e-b52e-e9873142c1db"
JAABOB010000029.1	RepeatMasker	DNA/Ginger-1	403985	404919	4335	+	.	ID="RND-6_FAMILY-2950";Tend="1846";Tstart="904";shortTE="F";uid="850eba3d-91db-4206-843d-e47168590afb"
JAABOB010000029.1	RepeatMasker	DNA	1668336	1668560	1098	+	.	ID="DNA-TTAA-1_AP";Tend="423";Tstart="201";shortTE="F";uid="f5941171-2edf-45ca-a375-72da21e6865e"
JAABOB010000029.1	RepeatMasker	Unknown	2184166	2184376	646	+	.	ID="RND-1_FAMILY-5";Tend="333";Tstart="130";shortTE="F";uid="a28ab1d6-33a7-40b0-915c-8bdd272853ff"
JAABOB010000029.1	RepeatMasker	Unknown	1483309	1483865	1008	+	.	ID="RND-6_FAMILY-5980";TEgroup="ctg_212%7CRND-6_FAMILY-5980%7C1";Tend="1435";Tstart="683";shortTE="F";uid="70b780d3-6d37-4e9d-aa33-8e7c3afa04bc"
JAABOB010000029.1	RepeatMasker	DNA	1916385	1916629	597	+	.	ID="TTAA8_AP";Tend="422";Tstart="166";shortTE="F";uid="c01ab58a-8876-460a-9ed9-01a5e3653a62"
JAABOB010000029.1	RepeatMasker	DNA/PiggyBac	540761	541103	589	+	.	ID="NPIGGYBAC-6_HMEL";Tend="684";Tstart="340";shortTE="F";uid="8d6417f1-4423-493d-a22a-dce7cf7c901d"
JAABOB010000029.1	RepeatMasker	Retroposon?	2258460	2258814	648	+	.	ID="SINE2-1_AP";Tend="1427";Tstart="1059";shortTE="F";uid="a7b0e30e-b135-495c-b4c2-a9cd91304fe7"
JAABOB010000029.1	RepeatMasker	DNA	1590123	1590487	486	+	.	ID="DNA4-3_AP";Tend="574";Tstart="197";shortTE="F";uid="5a9a4fd9-1b24-471c-a542-3c52be723e47"
JAABOB010000029.1	RepeatMasker	DNA/Kolobok-E	32400	32559	476	+	.	ID="KOLOBOKE-2_AP";Tend="1277";Tstart="1118";shortTE="F";uid="e3cba0e0-f05f-47f0-b3aa-61e8b83e3bab"
JAABOB010000029.1	RepeatMasker	Unknown	1096102	1096213	581	+	.	ID="RND-6_FAMILY-3480";Tend="998";Tstart="887";shortTE="F";uid="279fba8d-c2e2-43b6-adee-006060f3a5cb"
JAABOB010000029.1	RepeatMasker	DNA/Ginger	2685012	2685550	1948	+	.	ID="RND-5_FAMILY-806";Tend="1649";Tstart="1100";shortTE="F";uid="3140bb4b-e579-4b98-81b5-0dbd59b75938"
JAABOB010000029.1	RepeatMasker	DNA	2604017	2604228	482	+	.	ID="DNA4-3_AP";Tend="452";Tstart="254";shortTE="F";uid="159542dd-21d7-4f3d-9bd8-29237ecda553"
JAABOB010000029.1	RepeatMasker	DNA/CMC-EnSpm	201738	201940	994	+	.	ID="RND-1_FAMILY-139";Tend="1105";Tstart="881";shortTE="F";uid="73d6e291-6e17-4101-a4a2-931dc27d7fd6"
JAABOB010000029.1	RepeatMasker	Retroposon?	1232328	1232547	820	+	.	ID="RND-6_FAMILY-4509";Tend="725";Tstart="510";shortTE="F";uid="6546fcf1-8eca-4bf7-9a24-e465a3aaf5e2"
JAABOB010000029.1	RepeatMasker	DNA/Kolobok-E	1548089	1548291	421	+	.	ID="KOLOBOKE-2_AP";Tend="1331";Tstart="1117";shortTE="F";uid="e3f2ad96-494b-4816-8e07-a2ceb3dd51d4"
JAABOB010000029.1	RepeatMasker	DNA/hAT	510798	510993	812	+	.	ID="HAT-N12_AP";Tend="228";Tstart="2";shortTE="F";uid="78211337-300c-44b2-996d-6dd10eb45e14"
JAABOB010000029.1	RepeatMasker	DNA	670918	671088	762	+	.	ID="RND-6_FAMILY-5185";Tend="887";Tstart="719";shortTE="F";uid="7c352137-a0f2-45eb-b02a-c80a47fc6daa"
JAABOB010000029.1	RepeatMasker	DNA/Ginger-1	1374046	1374175	760	+	.	ID="RND-6_FAMILY-2950";Tend="1263";Tstart="1129";shortTE="F";uid="4fda5513-b4f4-43d8-8c97-8222dad792df"
JAABOB010000029.1	RepeatMasker	Unknown	2184423	2184601	703	+	.	ID="RND-5_FAMILY-6700";Tend="843";Tstart="662";shortTE="F";uid="da304567-d48b-4a9c-9ffb-be09daed559d"
JAABOB010000029.1	RepeatMasker	Unknown	442758	443114	2796	+	.	ID="RND-1_FAMILY-71";Tend="1349";Tstart="999";shortTE="F";uid="cf441de5-75e0-4e33-9dd0-de1e95e87630"
JAABOB010000029.1	RepeatMasker	DNA	1588620	1588907	412	+	.	ID="DNA4-2B_AP";Tend="308";Tstart="1";shortTE="F";uid="1472ce8a-02f8-4877-8647-77526a7ab586"
JAABOB010000029.1	RepeatMasker	Unknown	1177469	1178032	3783	+	.	ID="RND-1_FAMILY-13";Tend="1223";Tstart="592";shortTE="F";uid="7f022cf9-698f-49f7-a205-5ab9162c0122"
JAABOB010000029.1	RepeatMasker	Retroposon?	1119723	1120156	1553	+	.	ID="RND-6_FAMILY-4509";Tend="2767";Tstart="2342";shortTE="F";uid="6b17136f-30b3-4b5b-9745-020122d279d6"
JAABOB010000029.1	RepeatMasker	DNA/Ginger-1	354784	354910	650	+	.	ID="RND-6_FAMILY-4021";Tend="1172";Tstart="1046";shortTE="F";uid="b81bc0ed-7a73-40e7-b662-281fa03e187a"
JAABOB010000029.1	RepeatMasker	DNA/hAT-Tip100	692635	692986	622	+	.	ID="RND-1_FAMILY-69";TEgroup="ctg_212%7CRND-1_FAMILY-69%7C1";Tend="1122";Tstart="885";shortTE="T";uid="3372b54c-5c73-4eea-9c1a-2324609751c5"
JAABOB010000029.1	RepeatMasker	DNA/Ginger-1	2406795	2408399	8058	+	.	ID="RND-6_FAMILY-2950";Tend="2381";Tstart="828";shortTE="F";uid="2a8d7a97-2237-44c2-b5d7-ed0a78825987"
JAABOB010000029.1	RepeatMasker	DNA	574703	575112	974	+	.	ID="TTAA3C_AP";Tend="425";Tstart="2";shortTE="F";uid="cbf5ec89-4f76-460b-af00-eda90022cdaa"
JAABOB010000029.1	RepeatMasker	DNA	286186	286405	753	+	.	ID="DNA4-2_AP";Tend="769";Tstart="546";shortTE="F";uid="efdaa9c8-62ee-4c5d-8846-9d7fa23e4f46"
JAABOB010000029.1	RepeatMasker	DNA	1795785	1795926	586	+	.	ID="ttaa18b_ap";Tend="155";Tstart="13";shortTE="F";uid="4136f9d8-d9ad-4d7d-8c30-633e3ab9ff76"
JAABOB010000029.1	RepeatMasker	DNA	245252	245693	558	+	.	ID="DNA4-2_AP";Tend="605";Tstart="130";shortTE="F";uid="91ac88b6-f46e-46dd-b296-f6e6c0ff3fff"
JAABOB010000029.1	RepeatMasker	DNA	1744148	1744627	776	+	.	ID="DNA4-3_AP";Tend="524";Tstart="7";shortTE="F";uid="253f7801-2d1a-4434-b16a-7268bfc114b0"
JAABOB010000029.1	RepeatMasker	DNA/hAT-hAT19	257664	258106	1906	+	.	ID="RND-6_FAMILY-168";Tend="1276";Tstart="866";shortTE="F";uid="e11f5b35-5dc2-48eb-9230-907b68771112"
JAABOB010000029.1	RepeatMasker	DNA/hAT-hAT19	1351247	1351521	545	+	.	ID="RND-6_FAMILY-7009";Tend="1347";Tstart="1106";shortTE="F";uid="7d51bb88-a839-44d6-819c-16a08f94a591"
JAABOB010000029.1	RepeatMasker	DNA	503949	504174	544	+	.	ID="DNA2-3_AP";Tend="611";Tstart="371";shortTE="F";uid="ac64ee7d-a4b0-4fbe-8e0d-19bffa9e4d22"
JAABOB010000029.1	RepeatMasker	DNA/hAT-hAT19	358629	359013	1324	+	.	ID="HAT-N6B_AP";Tend="402";Tstart="1";shortTE="F";uid="a2bcb5e4-6868-4030-ad04-6106f0a30bbd"
JAABOB010000029.1	RepeatMasker	Retroposon?	978400	978605	717	+	.	ID="RND-6_FAMILY-4509";Tend="2715";Tstart="2532";shortTE="F";uid="9b05d35a-8937-4d01-bede-938cf03978ad"
JAABOB010000029.1	RepeatMasker	DNA/hAT-Charlie	1605590	1605888	605	+	.	ID="HAT-N11_AP";TEgroup="ctg_212%7CHAT-N11_AP%7C1";Tend="631";Tstart="1";shortTE="T";uid="85524b60-0a75-4b5f-ae92-0d725e015a68"
JAABOB010000029.1	RepeatMasker	DNA/Ginger-2	598780	598932	736	+	.	ID="RND-6_FAMILY-11222";Tend="1004";Tstart="850";shortTE="F";uid="b5489a6c-eefb-4954-98f7-92c4e4b5aa10"
JAABOB010000029.1	RepeatMasker	DNA	1941758	1942069	506	+	.	ID="dna4-2_ap";Tend="283";Tstart="1";shortTE="F";uid="05a44dd0-eab9-4e27-84bf-aeb14e10245b"
JAABOB010000029.1	RepeatMasker	DNA/Ginger-1	2034583	2034693	479	+	.	ID="RND-6_FAMILY-2950";Tend="1703";Tstart="1600";shortTE="F";uid="417306c5-b523-490f-b64a-7b1fb9c232d2"
JAABOB010000029.1	RepeatMasker	DNA	2136731	2137163	1035	+	.	ID="DNA4-2_AP";Tend="572";Tstart="156";shortTE="F";uid="46d9b3d9-6377-4f41-b4b9-c46c2cf16b8e"
JAABOB010000029.1	RepeatMasker	DNA/hAT-Charlie	701493	701670	585	+	.	ID="HAT-N11_AP";Tend="631";Tstart="479";shortTE="F";uid="d3a0c6ff-abee-4c59-83b8-b7cdc8f1dfeb"
JAABOB010000029.1	RepeatMasker	LINE/I-Jockey	98662	99089	400	+	.	ID="RND-6_FAMILY-108";Tend="2211";Tstart="1804";shortTE="F";uid="7e3ba8a9-10d0-4917-804a-a23e993cbfdb"
JAABOB010000029.1	RepeatMasker	DNA	956967	957724	1782	+	.	ID="DNA4-2_AP";Tend="768";Tstart="31";shortTE="F";uid="e5177fef-6c62-4ce3-af78-846c1df3f938"
JAABOB010000029.1	RepeatMasker	DNA	2162011	2162209	750	+	.	ID="DNA-TTAA-1_AP";Tend="423";Tstart="195";shortTE="F";uid="a5c90741-a82a-4536-bdbe-8e2e3ce594fa"
JAABOB010000029.1	RepeatMasker	Retroposon?	2313878	2314167	1529	+	.	ID="RND-6_FAMILY-4509";Tend="2714";Tstart="2424";shortTE="F";uid="3ad054d0-10b1-4c7c-810d-12ddfce0789b"
JAABOB010000029.1	RepeatMasker	DNA	2580906	2581303	499	+	.	ID="TTAA8_AP";Tend="434";Tstart="6";shortTE="F";uid="13b7087e-1746-41d1-b821-5b3884b1d560"
JAABOB010000029.1	RepeatMasker	DNA/TcMar-Pogo	1312335	1313363	5638	+	.	ID="RND-1_FAMILY-52";Tend="1696";Tstart="682";shortTE="F";uid="c535965d-9d52-4b4a-96a3-ca92ec48bd86"
JAABOB010000029.1	RepeatMasker	DNA	743158	743528	863	+	.	ID="TTAA11_AP";Tend="374";Tstart="1";shortTE="F";uid="25607db8-7eb5-4956-bbf6-d5e1f4fd8945"
JAABOB010000029.1	RepeatMasker	DNA	1604792	1605189	731	+	.	ID="TTAA8_AP";Tend="438";Tstart="23";shortTE="F";uid="d58da9a8-54ab-49fd-b502-04e63430800a"
JAABOB010000029.1	RepeatMasker	DNA/MULE-MuDR	588475	588578	450	+	.	ID="DNA8-28B_AP";Tend="517";Tstart="415";shortTE="F";uid="3c0c3e54-989b-4359-9c0c-41017766180d"
JAABOB010000029.1	RepeatMasker	DNA	1603073	1603448	817	+	.	ID="DNA-TTAA-1_AP";Tend="406";Tstart="67";shortTE="F";uid="085b7566-b413-41c5-9190-3a00241b27ef"
JAABOB010000029.1	RepeatMasker	Retroposon?	1779077	1779434	526	+	.	ID="SINE2-1_AP";Tend="935";Tstart="589";shortTE="F";uid="15c61429-301e-4979-9853-4a79b6a0c24b"
JAABOB010000029.1	RepeatMasker	LINE/I-Jockey	863493	863660	480	+	.	ID="RND-6_FAMILY-9150";Tend="1663";Tstart="1494";shortTE="F";uid="dcafe11a-deed-42f9-ac4e-69a2c5cb14d3"
JAABOB010000029.1	RepeatMasker	DNA/Ginger-2	1777297	1778041	1780	+	.	ID="GINGER2-N1_AP";TEgroup="ctg_212%7CGINGER2-N1_AP%7C2";Tend="1530";Tstart="1";shortTE="F";uid="de6270ca-d74a-44bc-b6b2-6552cde3fe83"
JAABOB010000029.1	RepeatMasker	RC/Helitron	138675	138887	423	+	.	ID="RND-6_FAMILY-3888";Tend="1361";Tstart="1126";shortTE="F";uid="b959df1f-cce8-4f86-a087-2e31358e61a7"
JAABOB010000029.1	RepeatMasker	Retroposon?	925778	926193	694	+	.	ID="SINE2-1_AP";Tend="532";Tstart="91";shortTE="F";uid="5a77bfdf-a30d-4c78-82b0-8f30a9055d08"
JAABOB010000029.1	RepeatMasker	DNA	850221	850833	1190	+	.	ID="DNA4-2_AP";Tend="528";Tstart="7";shortTE="F";uid="5054ae26-1405-4b53-b6ee-30e3452c2406"
JAABOB010000029.1	RepeatMasker	Unknown	413194	413329	447	+	.	ID="RND-5_FAMILY-579";Tend="1353";Tstart="1227";shortTE="F";uid="1918669c-7934-4351-9504-4ea235162b5d"
JAABOB010000029.1	RepeatMasker	LINE/RTE-BovB	1017396	1019166	789	+	.	ID="RTE-32_LMI";Tend="2962";Tstart="640";shortTE="F";uid="3b88c313-ee49-4f22-a9a7-caefd16247d2"
JAABOB010000029.1	RepeatMasker	DNA	1161251	1161392	551	+	.	ID="dna4-2_ap";Tend="269";Tstart="129";shortTE="F";uid="6075d6b2-7fb7-44df-8714-c90fc755782a"
JAABOB010000029.1	RepeatMasker	DNA/Ginger-1	2330307	2330938	905	+	.	ID="RND-6_FAMILY-2950";Tend="1525";Tstart="889";shortTE="F";uid="962e1667-edfa-45ad-8056-2ba9b7acb484"
JAABOB010000029.1	RepeatMasker	DNA/hAT	1642943	1643068	522	+	.	ID="RND-6_FAMILY-3394";Tend="1237";Tstart="1117";shortTE="F";uid="9f79b5b8-b32b-42ba-b5f0-61f6087a225c"
JAABOB010000029.1	RepeatMasker	RC/Helitron	1433116	1433590	2607	+	.	ID="RND-6_FAMILY-16388";Tend="1277";Tstart="810";shortTE="F";uid="0144d381-37da-40ed-891f-3bdfa06d199f"
JAABOB010000029.1	RepeatMasker	DNA	2137163	2137278	553	+	.	ID="dna4-2_ap";Tend="769";Tstart="644";shortTE="F";uid="0a5135cd-5105-4d48-ada1-746d4bbe5383"
JAABOB010000029.1	RepeatMasker	Retroposon?	1574860	1575040	505	+	.	ID="SINE2-2_AP";Tend="193";Tstart="1";shortTE="F";uid="6aaf0f7f-129f-40ae-8237-bab193720a45"
JAABOB010000029.1	RepeatMasker	DNA/MULE-MuDR	2245959	2246259	956	+	.	ID="MUDR1X_AP";Tend="330";Tstart="7";shortTE="F";uid="f7be389b-713b-4107-9262-a2b2628b042f"
JAABOB010000029.1	RepeatMasker	DNA	1699834	1700487	1459	+	.	ID="DNA4-2_AP";Tend="764";Tstart="68";shortTE="F";uid="1672e580-03e3-48d9-a05f-e6c678437fcc"
JAABOB010000029.1	RepeatMasker	Retroposon?	902877	903393	479	+	.	ID="SINE2-2_AP";Tend="588";Tstart="1";shortTE="F";uid="f730e43e-aee5-4708-8cb8-ed10f62f8cc8"
JAABOB010000029.1	RepeatMasker	Unknown	1908554	1909213	3312	+	.	ID="RND-1_FAMILY-48";Tend="1499";Tstart="821";shortTE="F";uid="efa20461-ac13-4271-804d-fbd52a4c5d3d"
JAABOB010000029.1	RepeatMasker	DNA/Ginger-1	1155579	1156029	3526	+	.	ID="RND-1_FAMILY-17";Tend="1394";Tstart="939";shortTE="F";uid="811e4d0a-2065-4fea-ac44-40fadb1993d6"
JAABOB010000029.1	RepeatMasker	Unknown	2736029	2736154	431	+	.	ID="RND-6_FAMILY-3480";Tend="1043";Tstart="898";shortTE="F";uid="51b1ff15-f7ca-411a-83a4-a06621a2051a"
JAABOB010000029.1	RepeatMasker	DNA/Ginger	1866710	1868154	8899	+	.	ID="RND-5_FAMILY-806";Tend="2339";Tstart="846";shortTE="F";uid="6cde0648-73ad-4006-b8b2-b30cd6637005"
JAABOB010000029.1	RepeatMasker	DNA	2169194	2169508	1081	+	.	ID="TTAA11_AP";Tend="336";Tstart="1";shortTE="F";uid="569d558d-eafc-47f7-aa82-39649e64acab"
JAABOB010000029.1	RepeatMasker	DNA	912498	912964	756	+	.	ID="TTAA8_AP";Tend="436";Tstart="2";shortTE="F";uid="bf5c1497-7e70-469b-8404-fbad6172d4a1"
JAABOB010000029.1	RepeatMasker	Unknown	1140023	1140385	2098	+	.	ID="RND-5_FAMILY-3029";Tend="1301";Tstart="954";shortTE="F";uid="73e9ce97-315a-4467-9831-968c8b365e48"
JAABOB010000029.1	RepeatMasker	DNA	1866001	1866145	478	+	.	ID="RND-5_FAMILY-7549";Tend="1394";Tstart="1239";shortTE="F";uid="041c7694-789a-4049-8034-017d87ae3e1d"
JAABOB010000029.1	RepeatMasker	DNA/Ginger	2079718	2081084	6469	+	.	ID="RND-5_FAMILY-806";Tend="2323";Tstart="846";shortTE="F";uid="c190d7ca-2e7a-49e9-b9a8-82d39103cdb4"
JAABOB010000029.1	RepeatMasker	Unknown	2570792	2570970	541	+	.	ID="RND-5_FAMILY-1656";Tend="1009";Tstart="822";shortTE="F";uid="7c77de12-f89c-4eee-8096-ca1fc6aa3638"
JAABOB010000029.1	RepeatMasker	DNA/hAT	325462	325584	453	+	.	ID="DNA8-105_AP";Tend="650";Tstart="529";shortTE="F";uid="94196416-e006-4239-be82-4fe683890599"
JAABOB010000029.1	RepeatMasker	Unknown	217292	217787	2219	+	.	ID="RND-6_FAMILY-5852";Tend="1451";Tstart="952";shortTE="F";uid="1025a776-995b-41fe-96c3-dc12dc38be99"
JAABOB010000029.1	RepeatMasker	DNA	735150	735740	1086	+	.	ID="DNA4-3_AP";Tend="634";Tstart="2";shortTE="F";uid="c25cb41c-e398-4413-9f3f-0363a73781d5"
JAABOB010000029.1	RepeatMasker	DNA	1871199	1871475	543	+	.	ID="DNA4-1_AP";Tend="281";Tstart="1";shortTE="F";uid="f5716b05-37a2-47b8-838d-d8a8d23047e0"
JAABOB010000029.1	RepeatMasker	Retroposon?	1854510	1854751	548	+	.	ID="SINE2-1_AP";Tend="305";Tstart="68";shortTE="F";uid="fc8c45a6-adc7-445d-8ed6-d16c690fb372"
JAABOB010000029.1	RepeatMasker	DNA/Ginger-1	1045136	1045432	1093	+	.	ID="RND-6_FAMILY-2950";Tend="1399";Tstart="1109";shortTE="F";uid="2a810d38-5355-4192-937d-6fcd559cca6d"
JAABOB010000029.1	RepeatMasker	DNA	503579	503932	1478	+	.	ID="RND-6_FAMILY-2608";Tend="1601";Tstart="1242";shortTE="F";uid="6d4eb203-37be-48fc-8e34-a5d441b01a0d"
JAABOB010000029.1	RepeatMasker	Retroposon?	2687351	2687493	400	+	.	ID="RND-6_FAMILY-4509";Tend="2775";Tstart="2642";shortTE="F";uid="8ff6d6e9-2b8a-4ddf-9f9c-cd16f2d6bbcc"
JAABOB010000029.1	RepeatMasker	DNA	1859359	1859691	695	+	.	ID="DNA4-3_AP";Tend="633";Tstart="302";shortTE="F";uid="85fad678-7a11-41ff-8600-2cc267bb460a"
JAABOB010000029.1	RepeatMasker	Retroposon?	1425137	1425322	675	+	.	ID="RND-6_FAMILY-4509";Tend="2529";Tstart="2369";shortTE="F";uid="dde4990d-8e67-450a-8693-3b4d128e750e"
JAABOB010000029.1	RepeatMasker	LTR/Copia	116882	117026	614	+	.	ID="RND-5_FAMILY-999";Tend="4454";Tstart="4288";shortTE="F";uid="471bf77a-3044-4b5c-adc8-21cd9e02a0cb"
JAABOB010000029.1	RepeatMasker	Retroposon?	1650331	1650781	548	+	.	ID="SINE2-2_AP";Tend="518";Tstart="1";shortTE="F";uid="75bfd4f4-7b93-444a-a279-81c0de50b237"
JAABOB010000029.1	RepeatMasker	Unknown	509226	509393	482	+	.	ID="RND-1_FAMILY-77";Tend="1459";Tstart="1276";shortTE="F";uid="57c54d07-7545-44e6-95a1-e6f43809360c"
JAABOB010000029.1	RepeatMasker	Retroposon?	1416440	1416742	1564	+	.	ID="RND-6_FAMILY-4509";Tend="2480";Tstart="2165";shortTE="F";uid="72ebd338-53ad-40dc-9581-a581829919d1"
JAABOB010000029.1	RepeatMasker	DNA	2776008	2776385	909	+	.	ID="dna-ttaa-1_ap";Tend="396";Tstart="18";shortTE="F";uid="50faf4af-3e41-4536-a599-365050629fac"
JAABOB010000029.1	RepeatMasker	DNA/Ginger-1	972284	972436	608	+	.	ID="RND-6_FAMILY-2950";Tend="1319";Tstart="1139";shortTE="F";uid="9a91c4c8-53ef-4a6b-881d-24faf8f3530a"
JAABOB010000029.1	RepeatMasker	DNA/Ginger	1630031	1630366	1314	+	.	ID="RND-5_FAMILY-806";Tend="1158";Tstart="845";shortTE="F";uid="af834a6c-95a1-4028-83a7-0bdb3c1647cc"
JAABOB010000029.1	RepeatMasker	DNA/hAT-Charlie	1988694	1989295	3189	+	.	ID="RND-5_FAMILY-1196";Tend="1476";Tstart="902";shortTE="F";uid="480065b1-5d61-482b-8469-ad178dd32c7e"
JAABOB010000029.1	RepeatMasker	DNA/Sola-1	767403	767522	427	+	.	ID="SOLA1-5_AP";Tend="128";Tstart="1";shortTE="F";uid="283b999d-2ff1-42fc-b5ab-e2b7806fab92"
JAABOB010000029.1	RepeatMasker	DNA/Ginger	412841	413096	518	+	.	ID="RND-5_FAMILY-806";Tend="1959";Tstart="1670";shortTE="F";uid="efd068ae-947e-4dfe-9e95-759b3226a794"
JAABOB010000029.1	RepeatMasker	Unknown	2038984	2039449	1395	+	.	ID="RND-6_FAMILY-490";Tend="1979";Tstart="1521";shortTE="F";uid="7cec3b25-02b1-414b-8371-78e8fa30575d"
JAABOB010000029.1	RepeatMasker	DNA/hAT-Ac	160094	160364	1022	+	.	ID="DNA8-48_AP";Tend="565";Tstart="302";shortTE="F";uid="67957a4c-0e0b-4b99-a479-d77afc3a5c3e"
JAABOB010000029.1	RepeatMasker	DNA/hAT-Tip100	1453044	1453198	574	+	.	ID="DNA8-28_AP";Tend="829";Tstart="674";shortTE="F";uid="fde60402-3e69-4564-9c4a-0cae5585f8b5"
JAABOB010000029.1	RepeatMasker	DNA	497997	498577	1156	+	.	ID="DNA4-2_AP";Tend="710";Tstart="16";shortTE="F";uid="42bcb8ad-ae00-401f-9cf0-4ed335d1f4c7"
JAABOB010000029.1	RepeatMasker	Unknown	1797582	1797742	918	+	.	ID="RND-5_FAMILY-1051";Tend="691";Tstart="547";shortTE="F";uid="c29879f2-a376-470e-85ba-3a91e84252f9"
JAABOB010000029.1	RepeatMasker	DNA	1126213	1126497	470	+	.	ID="DNA4-2_AP";Tend="387";Tstart="100";shortTE="F";uid="3d6d069d-5048-4946-bb28-aaddf3424821"
JAABOB010000029.1	RepeatMasker	DNA/hAT	511210	511343	521	+	.	ID="HAT-N12_AP";Tend="491";Tstart="372";shortTE="F";uid="ceb906f2-7770-4f07-a229-a5d42042ccb7"
JAABOB010000029.1	RepeatMasker	DNA/hAT-hAT19	1349338	1350051	4088	+	.	ID="RND-1_FAMILY-9";Tend="1683";Tstart="966";shortTE="F";uid="0c1ed056-687f-4504-9a26-d4d1125efcf6"
JAABOB010000029.1	RepeatMasker	DNA	2448904	2449252	592	+	.	ID="DNA4-2_AP";Tend="766";Tstart="406";shortTE="F";uid="cfcec46d-66bc-423b-b360-1dd8d2529de2"
JAABOB010000029.1	RepeatMasker	DNA	1662695	1663274	819	+	.	ID="DNA4-3_AP";Tend="614";Tstart="23";shortTE="F";uid="27bb968f-6ac2-45fd-8883-0f7ee97c19bf"
JAABOB010000029.1	RepeatMasker	DNA/Ginger	1232535	1232701	415	+	.	ID="RND-1_FAMILY-128";Tend="1935";Tstart="1758";shortTE="F";uid="8c54901b-e1c5-4617-98c4-82f5d4c8bad8"
JAABOB010000029.1	RepeatMasker	DNA	1446293	1446515	738	+	.	ID="TTAA3C_AP";Tend="235";Tstart="1";shortTE="F";uid="e76f289e-c027-4573-af13-0cf6304b4066"
JAABOB010000029.1	RepeatMasker	DNA	1536317	1536567	504	+	.	ID="ttaa3b_ap";Tend="241";Tstart="1";shortTE="F";uid="83a79b3c-ffc6-4bc5-b74e-146a10aa6378"
JAABOB010000029.1	RepeatMasker	RC/Helitron	2394542	2395126	2413	+	.	ID="RND-1_FAMILY-3";Tend="1847";Tstart="808";shortTE="F";uid="dba73c12-5b4a-4010-8207-de86c7f0d180"
JAABOB010000029.1	RepeatMasker	LINE/I-Jockey	339069	342894	4903	+	.	ID="RND-6_FAMILY-9138";Tend="3168";Tstart="1";shortTE="F";uid="19deb1e3-1d8c-4394-9c98-062a7b9f93a5"
JAABOB010000029.1	RepeatMasker	Unknown	508795	508984	559	+	.	ID="RND-1_FAMILY-77";Tend="1120";Tstart="938";shortTE="F";uid="dd5c95be-a1c9-4c93-a2c3-c9c9d1bfd7db"
JAABOB010000029.1	RepeatMasker	DNA/hAT-Tip100	7493	7814	1522	+	.	ID="RND-6_FAMILY-4776";Tend="1253";Tstart="961";shortTE="F";uid="a4fa5368-92da-4697-8c0e-c3345934e3fc"
JAABOB010000029.1	RepeatMasker	RC/Helitron	1629643	1629810	460	+	.	ID="HELITRON-1_RPR";Tend="169";Tstart="1";shortTE="F";uid="2cc54c02-93ed-43d2-b072-db8deddbc7e9"
JAABOB010000029.1	RepeatMasker	Retroposon?	2100817	2101505	1624	+	.	ID="RND-6_FAMILY-4509";Tend="808";Tstart="108";shortTE="F";uid="071836c3-37ff-45fc-9f78-408f384b8deb"
JAABOB010000029.1	RepeatMasker	DNA	502910	503244	1334	+	.	ID="RND-6_FAMILY-2608";Tend="1250";Tstart="917";shortTE="F";uid="551c37c9-3b99-4170-8f75-d60607e61e72"
JAABOB010000029.1	RepeatMasker	DNA/MULE-NOF	791845	792039	761	+	.	ID="RND-5_FAMILY-7165";Tend="1790";Tstart="1600";shortTE="F";uid="ca0f4d5b-2afd-436c-836b-ff3d18e7c4c7"
JAABOB010000029.1	RepeatMasker	DNA	1137917	1138033	467	+	.	ID="dna4-1_ap";Tend="263";Tstart="142";shortTE="F";uid="97b402fe-e0aa-4fdf-a6e3-88d6f93296c3"
JAABOB010000029.1	RepeatMasker	DNA/hAT-Ac	2628674	2628982	982	+	.	ID="DNA8-93_AP";Tend="404";Tstart="110";shortTE="F";uid="c91ed00e-ba62-4e49-8baf-599cc08b9625"
JAABOB010000029.1	RepeatMasker	Unknown	1484374	1484786	1459	+	.	ID="RND-1_FAMILY-5";Tend="1817";Tstart="1400";shortTE="F";uid="f55e784f-40b9-435b-9649-e5c7e2b09545"
JAABOB010000029.1	RepeatMasker	Retroposon?	667666	667804	452	+	.	ID="SINE2-1_AP";Tend="1770";Tstart="1621";shortTE="F";uid="59a71983-d426-4b0e-bcca-2b962aef5667"
JAABOB010000029.1	RepeatMasker	DNA/hAT-hAT19	1314446	1315186	3837	+	.	ID="RND-1_FAMILY-9";Tend="1717";Tstart="971";shortTE="F";uid="1c0144b7-abfc-4779-8279-e89c2b8e06a1"
JAABOB010000029.1	RepeatMasker	DNA	1122824	1123252	1388	+	.	ID="DNA-TTAA-1_AP";Tend="423";Tstart="1";shortTE="F";uid="dfb18919-fb39-4802-9570-860ecd1bc14a"
JAABOB010000029.1	RepeatMasker	DNA/MULE-MuDR	2694330	2694485	493	+	.	ID="RND-5_FAMILY-2516";Tend="1387";Tstart="1215";shortTE="F";uid="8d569a77-ab10-4d84-ab8f-bad16d98486a"
JAABOB010000029.1	RepeatMasker	DNA/hAT-Tip100	1186476	1186648	576	+	.	ID="DNA8-24_AP";Tend="571";Tstart="391";shortTE="F";uid="b80c16fc-77d2-49f3-80fa-761b5b5a3629"
JAABOB010000029.1	RepeatMasker	DNA/Ginger	2622761	2623206	1050	+	.	ID="RND-5_FAMILY-806";TEgroup="ctg_212%7CRND-5_FAMILY-806%7C5";Tend="1388";Tstart="838";shortTE="F";uid="f697b749-0203-46b9-bde6-00b378b1d8c2"
JAABOB010000029.1	RepeatMasker	Retroposon?	987965	988291	1378	+	.	ID="RND-6_FAMILY-4509";Tend="2751";Tstart="2438";shortTE="F";uid="669ce542-6678-4753-b49d-8978efed15a1"
JAABOB010000029.1	RepeatMasker	DNA/Kolobok-E	1659479	1659697	437	+	.	ID="KOLOBOKE-2_AP";Tend="2104";Tstart="1892";shortTE="F";uid="823f90fb-4c4c-433d-bf07-954ed096e3b2"
JAABOB010000029.1	RepeatMasker	Unknown	1000594	1001184	2819	+	.	ID="RND-5_FAMILY-1110";TEgroup="ctg_212%7CRND-5_FAMILY-1110%7C1";Tend="1547";Tstart="948";shortTE="F";uid="3aabff24-421a-4746-8683-2e50dba96864"
JAABOB010000029.1	RepeatMasker	DNA/hAT-hAT19	1302563	1302697	475	+	.	ID="DNA8-52B_AP";Tend="1100";Tstart="957";shortTE="F";uid="642ed614-19a6-472b-9f03-10734449e210"
JAABOB010000029.1	RepeatMasker	DNA/Ginger	2291738	2292067	1148	+	.	ID="RND-1_FAMILY-128";Tend="2331";Tstart="2007";shortTE="F";uid="c9c672c5-4ae7-4ecf-9933-24fc2bf33ebb"
JAABOB010000029.1	RepeatMasker	DNA/Ginger-1	506329	507035	1101	+	.	ID="RND-6_FAMILY-2950";Tend="2382";Tstart="1702";shortTE="F";uid="c58a9353-9bc4-4f83-a90e-27de0df70004"
JAABOB010000029.1	RepeatMasker	DNA	1469752	1470155	867	+	.	ID="TTAA8_AP";Tend="438";Tstart="1";shortTE="F";uid="c64c77a8-f823-4cce-8a90-7f1a1ffdf864"
JAABOB010000029.1	RepeatMasker	DNA	1797026	1797242	579	+	.	ID="dna4-2_ap";Tend="259";Tstart="2";shortTE="F";uid="c2fb7986-5021-4023-a180-98c8a045c6db"
JAABOB010000029.1	RepeatMasker	DNA	1004878	1005049	836	+	.	ID="dna4-2_ap";Tend="768";Tstart="602";shortTE="F";uid="6e5171d0-3d4a-436b-b1c6-efea1a899b7d"
JAABOB010000029.1	RepeatMasker	RC/Helitron	1009659	1010128	724	+	.	ID="HELITRON-2_HMM";Tend="6475";Tstart="6001";shortTE="F";uid="af0b0e4b-d72c-41d3-bdf7-41d54064e5f4"
JAABOB010000029.1	RepeatMasker	DNA	878105	878284	402	+	.	ID="DNA4-2_AP";Tend="756";Tstart="553";shortTE="F";uid="d3df14dc-445c-4584-bdf1-52b16428c23d"
JAABOB010000029.1	RepeatMasker	Retroposon?	49960	50196	874	+	.	ID="RND-6_FAMILY-4509";Tend="2722";Tstart="2501";shortTE="F";uid="2573fc3f-c7ed-41a7-bc36-9ae3504460c1"
JAABOB010000029.1	RepeatMasker	DNA/TcMar-m44	391109	391256	825	+	.	ID="dnax-3b_ap";Tend="138";Tstart="1";shortTE="F";uid="dd64a332-94e3-4259-9a57-078954632dd1"
JAABOB010000029.1	RepeatMasker	LTR/Pao	1417171	1417402	478	-	.	ID="BEL-38_AA-I";Tend="6299";Tstart="6067";shortTE="F";uid="1eefe665-bcb7-41ea-88e7-2168e3a90623"
JAABOB010000029.1	RepeatMasker	Retroposon?	695989	696151	468	-	.	ID="SINE2-1_AP";Tend="1770";Tstart="1605";shortTE="F";uid="97b52122-d44d-4614-b89d-c089113d14e5"
JAABOB010000029.1	RepeatMasker	DNA/hAT	616698	616891	1072	-	.	ID="RND-6_FAMILY-1569";Tend="807";Tstart="614";shortTE="F";uid="fdd1375f-352b-4f52-9400-c3f9fc6da995"
JAABOB010000029.1	RepeatMasker	DNA	530543	530802	652	-	.	ID="dna4-2_ap";Tend="290";Tstart="30";shortTE="F";uid="e99e2f87-6a54-4511-9508-854a8aa628a7"
JAABOB010000029.1	RepeatMasker	LTR/Gypsy	422537	423122	3012	-	.	ID="RND-6_FAMILY-4716";Tend="1921";Tstart="1324";shortTE="F";uid="3a07e209-521d-4f04-9721-a82299950d77"
JAABOB010000029.1	RepeatMasker	DNA/hAT	1037458	1037762	1215	-	.	ID="dna8-105_ap";Tend="265";Tstart="17";shortTE="F";uid="2ed04d8a-d276-4c47-9ea7-c75b42e9e224"
JAABOB010000029.1	RepeatMasker	DNA	50900	51303	1417	-	.	ID="ttaa4c_ap";Tend="420";Tstart="18";shortTE="F";uid="27347267-f426-4571-b089-31605c0f6d43"
JAABOB010000029.1	RepeatMasker	DNA/Kolobok-E	1764527	1764737	402	-	.	ID="KOLOBOKE-2_AP";Tend="1360";Tstart="1123";shortTE="F";uid="23d028b6-853a-4b5b-81f7-fd4222e10e67"
JAABOB010000029.1	RepeatMasker	Retroposon?	1792358	1792995	2756	-	.	ID="RND-6_FAMILY-4509";Tend="2751";Tstart="2110";shortTE="F";uid="5b56610b-3589-4ac7-8681-a6353e005ec0"
JAABOB010000029.1	RepeatMasker	DNA	2269580	2269945	1865	-	.	ID="TTAA8_AP";Tend="362";Tstart="1";shortTE="F";uid="14e5117e-7bdb-499a-979c-7868c8f37e32"
JAABOB010000029.1	RepeatMasker	DNA/Kolobok-E	667646	667760	439	-	.	ID="KOLOBOKE-2_AP";Tend="1243";Tstart="1119";shortTE="F";uid="9456fc1b-6a60-4bed-843a-822010a7c4de"
JAABOB010000029.1	RepeatMasker	DNA/hAT-hAT19	1414381	1414857	1960	-	.	ID="RND-5_FAMILY-1505";Tend="1315";Tstart="886";shortTE="F";uid="6ba07121-f4d9-4b8b-b62b-f0537dd1337b"
JAABOB010000029.1	RepeatMasker	Unknown	1828931	1829315	2010	-	.	ID="RND-1_FAMILY-24";Tend="1836";Tstart="1457";shortTE="F";uid="f819be10-362d-4889-b3e8-41d6c4dab77d"
JAABOB010000029.1	RepeatMasker	DNA	1261956	1262275	714	-	.	ID="DNA4-3_AP";Tend="462";Tstart="106";shortTE="F";uid="65ced4d7-ba63-40b4-913e-0701afb112e5"
JAABOB010000029.1	RepeatMasker	DNA/hAT-Tip100	1302778	1303007	1174	-	.	ID="RND-6_FAMILY-2763";Tend="1107";Tstart="909";shortTE="F";uid="ef1c20f9-f4cc-496c-ab6e-b3dc4e384238"
JAABOB010000029.1	RepeatMasker	LTR/Copia	116397	116563	666	-	.	ID="RND-5_FAMILY-999";Tend="4442";Tstart="4260";shortTE="F";uid="4c65d5ea-170e-4dfc-9325-6c6fd49ddae9"
JAABOB010000029.1	RepeatMasker	DNA/Maverick	2784283	2784440	503	-	.	ID="POLINTON-1_ACE";Tend="6669";Tstart="6509";shortTE="F";uid="a0e8c6dd-216c-4cf7-884d-9fe2b4d0f224"
JAABOB010000029.1	RepeatMasker	DNA/TcMar-Tc1	1341445	1342159	4449	-	.	ID="RND-6_FAMILY-13664";Tend="1614";Tstart="890";shortTE="F";uid="5c16de6e-1dc8-4048-bb7e-a70fc9ab64c1"
JAABOB010000029.1	RepeatMasker	DNA	1433707	1434207	461	-	.	ID="dna4-2b_ap";Tend="514";Tstart="7";shortTE="F";uid="89580cf2-5d8d-4956-b117-6c9ce463e10e"
JAABOB010000029.1	RepeatMasker	Retroposon?	1554204	1554579	604	-	.	ID="SINE2-1_AP";Tend="655";Tstart="269";shortTE="F";uid="84e22e55-9395-410e-9e14-922d097b6728"
JAABOB010000029.1	RepeatMasker	Retroposon?	2330302	2330839	2309	-	.	ID="RND-6_FAMILY-4509";Tend="2761";Tstart="2247";shortTE="F";uid="dc07115b-adb8-473a-a115-4d4e8fcc7d63"
JAABOB010000029.1	RepeatMasker	Retroposon?	1408049	1408823	506	-	.	ID="SINE2-1_AP";TEgroup="ctg_212%7CSINE2-1_AP%7C1";Tend="1430";Tstart="999";shortTE="F";uid="26506a9e-35b4-49b0-be31-e9dc919a546e"
JAABOB010000029.1	RepeatMasker	DNA/Ginger-1	1416743	1416906	1461	-	.	ID="RND-6_FAMILY-2950";Tend="1292";Tstart="883";shortTE="F";uid="23049c9f-2405-4647-a866-9d6260091c96"
JAABOB010000029.1	RepeatMasker	DNA/hAT-Tip100	2740650	2740862	863	-	.	ID="DNA8-18_AP";Tend="683";Tstart="463";shortTE="F";uid="e3c1c6b6-c6e1-4a60-9d2c-2ffd870713dc"
JAABOB010000029.1	RepeatMasker	DNA/hAT-hAT19	1657858	1658002	413	-	.	ID="RND-6_FAMILY-874";Tend="1618";Tstart="1478";shortTE="F";uid="20b91a01-1114-47a4-8928-d5ebecb38101"
JAABOB010000029.1	RepeatMasker	Unknown	421181	422549	9891	-	.	ID="RND-1_FAMILY-37";Tend="1795";Tstart="347";shortTE="F";uid="cea41376-da0b-4330-8f20-fe2f0a101d66"
JAABOB010000029.1	RepeatMasker	RC/Helitron	1010331	1010476	422	-	.	ID="RND-5_FAMILY-2050";Tend="647";Tstart="500";shortTE="F";uid="88f6c5f8-5ec4-452d-89ef-f4f8f30550f9"
JAABOB010000029.1	RepeatMasker	DNA/Ginger	1647722	1647961	508	-	.	ID="RND-5_FAMILY-806";Tend="1412";Tstart="1155";shortTE="F";uid="774bf87e-7630-4e77-ade8-e29c1bf718aa"
JAABOB010000029.1	RepeatMasker	DNA/Ginger	1157141	1158707	11821	-	.	ID="RND-1_FAMILY-128";Tend="2324";Tstart="755";shortTE="F";uid="1bb70ea2-0af0-44b0-975c-21618ca31f88"
JAABOB010000029.1	RepeatMasker	DNA	1745063	1745410	587	-	.	ID="TTAA3C_AP";Tend="322";Tstart="1";shortTE="F";uid="c59f0202-418b-4a0f-bd4d-6b3adac00a5c"
JAABOB010000029.1	RepeatMasker	DNA/Ginger	1794372	1794648	830	-	.	ID="RND-1_FAMILY-128";Tend="1182";Tstart="902";shortTE="F";uid="1a197448-c3a5-4b69-abb3-5de89fc6fa8d"
JAABOB010000029.1	RepeatMasker	LINE/RTE-BovB	1017791	1019174	1523	-	.	ID="RND-6_FAMILY-9740";Tend="2322";Tstart="971";shortTE="F";uid="d9178882-ef7c-4fe7-b3cd-88722df3f448"
JAABOB010000029.1	RepeatMasker	Retroposon?	2743280	2743428	406	-	.	ID="SINE2-1_AP";Tend="1770";Tstart="1636";shortTE="F";uid="b928d98a-77b8-42b5-ac04-2a24a3ef3752"
JAABOB010000029.1	RepeatMasker	Retroposon?	2250758	2251450	664	-	.	ID="SINE2-1_AP";Tend="1471";Tstart="795";shortTE="F";uid="7893f22f-c1f6-403c-8898-c7f035aec6a1"
JAABOB010000029.1	RepeatMasker	DNA	792543	793089	1532	-	.	ID="DNA4-2_AP";Tend="535";Tstart="3";shortTE="F";uid="8a4ceb26-0daa-437f-839a-d1758c0a4230"
JAABOB010000029.1	RepeatMasker	DNA/hAT-Tip100	379378	379651	667	-	.	ID="RND-6_FAMILY-1469";TEgroup="ctg_212%7CRND-6_FAMILY-1469%7C1";Tend="1476";Tstart="856";shortTE="T";uid="46eef3e0-bafe-4d49-a8e4-896ab66c2240"
JAABOB010000029.1	RepeatMasker	DNA	2098468	2098703	884	-	.	ID="TTAA18_AP";Tend="560";Tstart="335";shortTE="F";uid="ef8dad53-7597-4375-a244-daf935d77cc6"
JAABOB010000029.1	RepeatMasker	DNA	1812335	1812773	2341	-	.	ID="TTAA3_AP";Tend="429";Tstart="22";shortTE="F";uid="a6ece6d1-3467-4b81-8fd2-6b90b8e8de9d"
JAABOB010000029.1	RepeatMasker	DNA/MULE-MuDR	1453031	1453137	653	-	.	ID="DNA8-28B_AP";Tend="244";Tstart="136";shortTE="F";uid="6cf824b9-ccc7-4bf5-b584-ccd4969dfc2b"
JAABOB010000029.1	RepeatMasker	RC/Helitron	622957	624109	2239	-	.	ID="HELITRON-8_DRH";Tend="2694";Tstart="1545";shortTE="F";uid="94478d72-9c1b-4dba-a6df-7bdf8d725f6a"
JAABOB010000029.1	RepeatMasker	DNA	1254095	1254440	939	-	.	ID="DNA4-3_AP";Tend="620";Tstart="285";shortTE="F";uid="c3834aa7-e44f-4b08-9958-35ccfcccf75a"
JAABOB010000029.1	RepeatMasker	Unknown	424484	425063	3594	-	.	ID="RND-1_FAMILY-24";Tend="1415";Tstart="827";shortTE="F";uid="2f164d56-88da-4c96-88ef-fa173c285d92"
JAABOB010000029.1	RepeatMasker	Unknown	1830130	1830373	1805	-	.	ID="RND-1_FAMILY-16";Tend="1519";Tstart="1275";shortTE="F";uid="efb5e0fe-8231-44e9-b25e-8d4532a5c7a9"
JAABOB010000029.1	RepeatMasker	Retroposon?	107980	108240	621	-	.	ID="SINE2-1_AP";Tend="1461";Tstart="1185";shortTE="F";uid="7320dfe8-ef67-44f8-b6ee-c507f74d5a93"
JAABOB010000029.1	RepeatMasker	RC/Helitron	80778	81256	2411	-	.	ID="RND-6_FAMILY-16388";Tend="1330";Tstart="811";shortTE="F";uid="5648edcf-4a68-4b40-8a3f-8796fcc0b8de"
JAABOB010000029.1	RepeatMasker	DNA	2607967	2608717	731	-	.	ID="DNA4-2_AP";Tend="766";Tstart="5";shortTE="F";uid="2726657e-9ed7-4b4b-be60-5d7ba724d1d5"
JAABOB010000029.1	RepeatMasker	DNA/hAT	1037255	1037465	1031	-	.	ID="DNA8-105_AP";Tend="649";Tstart="425";shortTE="F";uid="18e20d48-5d98-4dcc-906b-96cd9ffe4bfd"
JAABOB010000029.1	RepeatMasker	DNA/hAT-hAT19	1414021	1414216	1165	-	.	ID="RND-5_FAMILY-1505";Tend="1501";Tstart="1312";shortTE="F";uid="ccb01138-83ca-4134-ad15-7fc613bfdce6"
JAABOB010000029.1	RepeatMasker	DNA/Kolobok-E	2408348	2408479	477	-	.	ID="KOLOBOKE-4_AP";Tend="2520";Tstart="2383";shortTE="F";uid="d34ebb50-10e6-458c-9dc7-2b6bdc18e388"
JAABOB010000029.1	RepeatMasker	DNA/TcMar-m44	1009196	1009443	597	-	.	ID="DNAX-6_AP";Tend="258";Tstart="1";shortTE="F";uid="3129adc8-8b60-47e3-a9bb-bcaad9a63128"
JAABOB010000029.1	RepeatMasker	DNA	859793	860232	892	-	.	ID="DNA4-2_AP";Tend="762";Tstart="267";shortTE="F";uid="26d46604-c33f-46be-afce-acf8c2605cbd"
JAABOB010000029.1	RepeatMasker	DNA	1709510	1709859	596	-	.	ID="DNA4-3_AP";Tend="612";Tstart="211";shortTE="F";uid="1e970c43-ed55-412a-8fff-24c4e280dfc4"
JAABOB010000029.1	RepeatMasker	DNA	1681132	1681503	772	-	.	ID="TTAA22_AP";Tend="392";Tstart="13";shortTE="F";uid="1ce0a1ad-f77d-4296-a6f9-8e83e6d05082"
JAABOB010000029.1	RepeatMasker	DNA/Ginger-1	2701361	2701852	3405	-	.	ID="RND-1_FAMILY-17";Tend="1393";Tstart="914";shortTE="F";uid="21ca6f31-54af-4153-9cde-c43985b37758"
JAABOB010000029.1	RepeatMasker	DNA	2103731	2103911	430	-	.	ID="dna4-2b_ap";Tend="773";Tstart="600";shortTE="F";uid="93ec6eda-0e6a-4d63-95f2-c500f98811dc"
JAABOB010000029.1	RepeatMasker	DNA/Ginger-1	1880119	1880315	423	-	.	ID="GINGER1-1_AP";Tend="5192";Tstart="5006";shortTE="F";uid="e56a91ee-fff5-415f-b05c-282710f8f720"
JAABOB010000029.1	RepeatMasker	DNA/Ginger	1289080	1290324	414	-	.	ID="RND-5_FAMILY-806";TEgroup="ctg_212%7CRND-5_FAMILY-806%7C1";Tend="1775";Tstart="851";shortTE="F";uid="d19e790c-dc47-45d1-aea3-268fb9f8599b"
JAABOB010000029.1	RepeatMasker	DNA	1012069	1012718	740	-	.	ID="DNA4-2_AP";Tend="765";Tstart="52";shortTE="F";uid="e1cd29e0-9398-4456-8eb6-e230df08a210"
JAABOB010000029.1	RepeatMasker	DNA	59214	59548	960	-	.	ID="DNA-TTAA-1_AP";Tend="338";Tstart="1";shortTE="F";uid="c6c8e394-6b46-4ccc-9bdd-d6731ad87a1c"
JAABOB010000029.1	RepeatMasker	Unknown	747999	748161	546	-	.	ID="RND-6_FAMILY-2160";Tend="1423";Tstart="1268";shortTE="F";uid="a128b2fc-2184-4d5b-b288-9694791539e0"
JAABOB010000029.1	RepeatMasker	DNA/hAT-Tip100	1302328	1302750	756	-	.	ID="RND-5_FAMILY-391";TEgroup="ctg_212%7CRND-5_FAMILY-391%7C1";Tend="2073";Tstart="1195";shortTE="F";uid="7fd552f9-1988-4094-8b6b-fc6577e5385b"
JAABOB010000029.1	RepeatMasker	DNA	2041023	2041763	1591	-	.	ID="DNA4-2_AP";Tend="767";Tstart="5";shortTE="F";uid="e221dcac-5a14-4d2c-b9d7-4c416655768d"
JAABOB010000029.1	RepeatMasker	DNA	174327	174749	2725	-	.	ID="TTAA2C_AP";Tend="423";Tstart="1";shortTE="F";uid="737763b1-7347-4460-8123-e2346a832941"
JAABOB010000029.1	RepeatMasker	DNA/hAT-hAT19	1658432	1658613	509	-	.	ID="RND-6_FAMILY-874";Tend="1049";Tstart="879";shortTE="F";uid="049feef9-e181-4d94-9313-43942a9b6f9e"
JAABOB010000029.1	RepeatMasker	DNA/hAT-hAT19	1642744	1643053	481	-	.	ID="HAT-N7_AP";Tend="368";Tstart="2";shortTE="F";uid="de9802df-459b-4212-a31c-911e1b0c0b92"
JAABOB010000029.1	RepeatMasker	DNA/hAT-Charlie	2203913	2204211	1982	-	.	ID="RND-5_FAMILY-3097";Tend="1218";Tstart="918";shortTE="F";uid="c325f934-e0e9-47d9-b45a-34d3757bc04d"
JAABOB010000029.1	RepeatMasker	DNA/Sola-1	2185233	2186926	2921	-	.	ID="sola1-4_ap";Tend="2813";Tstart="990";shortTE="F";uid="83c529c3-ccb2-41d2-becd-2c68c6d1d679"
JAABOB010000029.1	RepeatMasker	DNA/hAT-Charlie	1014731	1014917	1017	-	.	ID="RND-6_FAMILY-5851";Tend="1176";Tstart="964";shortTE="F";uid="ab70844c-d81b-449d-944c-266eb9e86a23"
JAABOB010000029.1	RepeatMasker	DNA	1012792	1012911	705	-	.	ID="RND-6_FAMILY-5185";Tend="833";Tstart="719";shortTE="F";uid="deed22c5-f23c-4a2c-bf66-90d1caaa0335"
JAABOB010000029.1	RepeatMasker	DNA/Kolobok-E	1674726	1675016	551	-	.	ID="KOLOBOKE-2_AP";Tend="2185";Tstart="1876";shortTE="F";uid="c329989a-fcf2-4e52-8b51-4eceabd5f072"
JAABOB010000029.1	RepeatMasker	DNA/Ginger-2	2682197	2682636	1206	-	.	ID="GINGER2-N1_AP";Tend="459";Tstart="1";shortTE="F";uid="38efa87b-73d0-4210-98c3-62956b8acc15"
JAABOB010000029.1	RepeatMasker	DNA/Ginger	476083	476691	3216	-	.	ID="RND-1_FAMILY-128";Tend="1457";Tstart="831";shortTE="F";uid="73f2910b-98b8-4704-b1d2-d706dfc8b923"
JAABOB010000029.1	RepeatMasker	DNA/Ginger	506263	506739	530	-	.	ID="RND-1_FAMILY-128";Tend="2107";Tstart="1649";shortTE="F";uid="187ce838-4994-4367-b513-b1a9f2c5097c"
JAABOB010000029.1	RepeatMasker	DNA	1259532	1259903	678	-	.	ID="TTAA2C_AP";Tend="381";Tstart="2";shortTE="F";uid="a246c388-0666-4397-b09b-05b689aaf923"
JAABOB010000029.1	RepeatMasker	Retroposon?	69331	69672	583	-	.	ID="SINE2-1_AP";Tend="1447";Tstart="1106";shortTE="F";uid="45b0a108-405e-41dc-955c-ca22b8b66692"
JAABOB010000029.1	RepeatMasker	DNA	775929	776237	453	-	.	ID="DNA4-3_AP";Tend="453";Tstart="167";shortTE="F";uid="cb4797b7-1911-4693-86f8-956c19d808a4"
JAABOB010000029.1	RepeatMasker	DNA	1694592	1694885	411	-	.	ID="DNA4-2_AP";Tend="332";Tstart="2";shortTE="F";uid="9a6c00b4-d9ab-4d8f-ba91-10e58a65a189"
JAABOB010000029.1	RepeatMasker	DNA	1786277	1786517	911	-	.	ID="DNA4-3_AP";Tend="364";Tstart="131";shortTE="F";uid="f1fc50eb-5bd0-4d81-aef2-e2ce7f813a17"
JAABOB010000029.1	RepeatMasker	LINE/I-Jockey	236701	236890	580	-	.	ID="RND-6_FAMILY-9138";Tend="1600";Tstart="1410";shortTE="F";uid="fec79eaa-a12c-47d9-9239-7f57969b560e"
JAABOB010000029.1	RepeatMasker	Unknown	480558	482154	8126	-	.	ID="RND-6_FAMILY-738";Tend="2161";Tstart="642";shortTE="F";uid="a3d3f022-b51a-4767-8453-3369184302ef"
JAABOB010000029.1	RepeatMasker	DNA/Ginger	1243672	1245129	8580	-	.	ID="RND-1_FAMILY-128";Tend="2320";Tstart="831";shortTE="F";uid="7bf87593-1af5-4cc0-981d-54bf0bc9df85"
JAABOB010000029.1	RepeatMasker	DNA/Ginger-2	2681850	2682001	853	-	.	ID="GINGER2-N1_AP";Tend="1530";Tstart="1382";shortTE="F";uid="f8ccaf7f-c030-4bbf-a9fd-df8acf76e62d"
JAABOB010000029.1	RepeatMasker	Unknown	424114	424227	767	-	.	ID="RND-6_FAMILY-11685";Tend="1018";Tstart="907";shortTE="F";uid="689c4d56-2e99-47bf-9ef9-4cad29800d42"
JAABOB010000029.1	RepeatMasker	DNA	2676578	2676848	502	-	.	ID="DNA4-2_AP";Tend="483";Tstart="212";shortTE="F";uid="636e2632-10a4-4e6b-bf0e-579aa24503e7"
JAABOB010000029.1	RepeatMasker	DNA	588200	588413	484	-	.	ID="DNA4-2_AP";Tend="370";Tstart="155";shortTE="F";uid="7d5d84e3-ce4a-4d91-b65a-d5bd1ac3042a"
JAABOB010000029.1	RepeatMasker	DNA/TcMar-Tigger	234716	235046	794	-	.	ID="RND-1_FAMILY-103";Tend="1202";Tstart="881";shortTE="F";uid="82a77c32-c32f-48c1-817e-87a05f5b6a86"
JAABOB010000029.1	RepeatMasker	DNA/Ginger	1044992	1045135	2333	-	.	ID="rnd-5_family-806";Tend="2118";Tstart="1681";shortTE="F";uid="dd9fe08a-b632-471e-9b33-2d916e0d0574"
JAABOB010000029.1	RepeatMasker	DNA	2770906	2771493	1222	-	.	ID="DNA4-3_AP";Tend="614";Tstart="24";shortTE="F";uid="be3cadb8-056e-41bf-b16b-6c34d86b2577"
JAABOB010000029.1	RepeatMasker	DNA	1225371	1225860	611	-	.	ID="DNA4-2_AP";Tend="535";Tstart="1";shortTE="F";uid="114e975c-90c0-473a-8f49-bf3b7757d80e"
JAABOB010000029.1	RepeatMasker	DNA/Ginger-1	1500605	1501050	3543	-	.	ID="RND-1_FAMILY-17";Tend="1392";Tstart="942";shortTE="F";uid="503af01f-db90-4ef2-a438-8dc6d6a3e99a"
JAABOB010000029.1	RepeatMasker	DNA/hAT	1482703	1482958	1078	-	.	ID="rnd-6_family-10620";Tend="1418";Tstart="1204";shortTE="F";uid="2341f9d6-e568-438a-93e3-6ee5095fb53f"
JAABOB010000029.1	RepeatMasker	DNA/MULE-MuDR	2005154	2005907	513	-	.	ID="MUDR9X_AP";TEgroup="ctg_212%7CMUDR9X_AP%7C1";Tend="2125";Tstart="1";shortTE="F";uid="34238183-19f0-43e7-9f03-a801c83cbdf8"
JAABOB010000029.1	RepeatMasker	DNA/Ginger-1	1740301	1740549	428	-	.	ID="RND-6_FAMILY-4021";Tend="1282";Tstart="1030";shortTE="F";uid="1e693949-e9c7-4c11-9355-baa8b3f293ac"
JAABOB010000029.1	RepeatMasker	DNA/Ginger	1335670	1336068	537	-	.	ID="RND-1_FAMILY-128";Tend="1237";Tstart="830";shortTE="F";uid="e54585bf-52eb-46b2-a36d-b687fe50a8d0"
JAABOB010000029.1	RepeatMasker	DNA	1377574	1377760	620	-	.	ID="TTAA2D_AP";Tend="430";Tstart="258";shortTE="F";uid="726e2b3d-fdfb-44fd-9912-629e9dc05e67"
JAABOB010000029.1	RepeatMasker	DNA/hAT-Charlie	457634	458178	687	-	.	ID="RND-6_FAMILY-13259";Tend="1992";Tstart="1500";shortTE="F";uid="1323ff92-d1ee-4f59-bfb6-0d1f68ebcac4"
JAABOB010000029.1	RepeatMasker	Unknown	1656754	1656877	954	-	.	ID="RND-5_FAMILY-2345";Tend="1089";Tstart="956";shortTE="F";uid="a42fde31-8e24-474b-87b7-2c18c7330841"
JAABOB010000029.1	RepeatMasker	Unknown	1782700	1782830	821	-	.	ID="RND-5_FAMILY-579";Tend="1065";Tstart="920";shortTE="F";uid="37db58e7-4668-43e5-a75f-60f246720880"
JAABOB010000029.1	RepeatMasker	RC/Helitron	972094	972199	639	-	.	ID="HELITRON-N1_LMI";Tend="106";Tstart="1";shortTE="F";uid="420eb2be-038b-431c-8a3c-d85ca51857b2"
JAABOB010000029.1	RepeatMasker	DNA	1826480	1826667	501	-	.	ID="RND-6_FAMILY-5185";Tend="878";Tstart="693";shortTE="F";uid="508226fe-d227-486a-aba6-9b3b04dc6cfd"
JAABOB010000029.1	RepeatMasker	DNA/Ginger-1	2314069	2314188	486	-	.	ID="GINGER1-1_AP";Tend="3376";Tstart="3244";shortTE="F";uid="fa6d57ad-461e-4326-b04b-38cf079f9b8f"
JAABOB010000029.1	RepeatMasker	DNA/Ginger-1	798833	799271	638	-	.	ID="RND-6_FAMILY-2950";Tend="2382";Tstart="1923";shortTE="F";uid="a670e8bb-9df3-4e6a-a898-0f35083aa7ea"
JAABOB010000029.1	RepeatMasker	Retroposon?	432149	432851	3238	-	.	ID="RND-6_FAMILY-4509";Tend="2758";Tstart="2104";shortTE="F";uid="80faa711-8b6b-4cf1-9537-c19bbb12c109"
JAABOB010000029.1	RepeatMasker	DNA	17899	18271	609	-	.	ID="DNA4-2_AP";Tend="769";Tstart="410";shortTE="F";uid="1b853b93-8ae4-44b9-8db8-9cfbf24109ed"
JAABOB010000029.1	RepeatMasker	Retroposon?	2214267	2214744	583	-	.	ID="SINE2-2_AP";Tend="902";Tstart="436";shortTE="F";uid="84224dd4-c9fb-4f32-94c6-a24184d3ee42"
JAABOB010000029.1	RepeatMasker	DNA/hAT-Tip100	590985	591121	724	-	.	ID="RND-5_FAMILY-2421";Tend="1114";Tstart="996";shortTE="F";uid="fa0abdd0-76e4-4955-9718-2090c23ca58e"
JAABOB010000029.1	RepeatMasker	LINE/L2	2784270	2784376	536	-	.	ID="L2-10_HMEL";Tend="2183";Tstart="2094";shortTE="F";uid="759c6d33-b12c-4f90-bd19-33bc53a1037a"
JAABOB010000029.1	RepeatMasker	Unknown	2792280	2792982	6058	-	.	ID="RND-5_FAMILY-544";Tend="1667";Tstart="966";shortTE="F";uid="7c43ce46-9414-4a7b-b8be-e63bf2419fe8"
JAABOB010000029.1	RepeatMasker	LINE/I-Jockey	1190473	1190837	561	-	.	ID="RND-6_FAMILY-9138";Tend="2368";Tstart="2008";shortTE="F";uid="b652328f-b708-417f-b5fa-035211a85045"
JAABOB010000029.1	RepeatMasker	DNA/hAT-Charlie	452436	452619	450	-	.	ID="HAT-N11_AP";Tend="623";Tstart="479";shortTE="F";uid="f7c997fa-e5d7-4bfc-95bf-02aea1b95bf9"
JAABOB010000029.1	RepeatMasker	Unknown	583777	584286	2579	-	.	ID="RND-6_FAMILY-3228";Tend="1460";Tstart="948";shortTE="F";uid="e79b3f04-230b-4c8d-b332-c95a9f5e5c63"
JAABOB010000029.1	RepeatMasker	RC/Helitron	2195422	2195526	590	-	.	ID="RND-1_FAMILY-53";Tend="1172";Tstart="1067";shortTE="F";uid="b94b0f11-7a85-483e-9cfe-d910ab5f62f7"
JAABOB010000029.1	RepeatMasker	Retroposon?	458099	458263	413	-	.	ID="SINE2-1_AP";Tend="1373";Tstart="1207";shortTE="F";uid="351630f1-f640-4bed-ba25-5d7b9f7de503"
JAABOB010000029.1	RepeatMasker	DNA	757381	757622	747	-	.	ID="dna4-2_ap";Tend="277";Tstart="5";shortTE="F";uid="2303a09e-df8a-43b5-871c-978cb501df2b"
JAABOB010000029.1	RepeatMasker	DNA/Ginger	224075	225247	4488	-	.	ID="RND-5_FAMILY-806";Tend="2043";Tstart="869";shortTE="F";uid="03b8e912-9941-49bd-a9ee-94ae2e739abb"
JAABOB010000029.1	RepeatMasker	Unknown	2071780	2071983	602	-	.	ID="RND-5_FAMILY-4786";Tend="945";Tstart="739";shortTE="F";uid="4c1bad7e-a475-4233-b5db-1b08360cd616"
JAABOB010000029.1	RepeatMasker	Retroposon?	1045160	1045790	471	-	.	ID="SINE2-2_AP";Tend="1440";Tstart="847";shortTE="F";uid="80b32253-6f6e-40b8-bc1b-c65506c46f66"
JAABOB010000029.1	RepeatMasker	DNA/TcMar-Tc4	1620725	1621175	2470	-	.	ID="RND-1_FAMILY-134";Tend="973";Tstart="571";shortTE="F";uid="6a836c79-165f-45a7-a3a8-c754109b4ef7"
JAABOB010000029.1	RepeatMasker	DNA/Ginger	1357864	1358100	774	-	.	ID="RND-5_FAMILY-806";Tend="2335";Tstart="2126";shortTE="F";uid="7d19e08c-75d6-455d-805d-036bbd289eee"
JAABOB010000029.1	RepeatMasker	DNA	451618	451997	943	-	.	ID="DNA4-3_AP";Tend="448";Tstart="104";shortTE="F";uid="3f495b0d-21f0-4067-8e34-599df18dff91"
JAABOB010000029.1	RepeatMasker	DNA	2606626	2607050	2020	-	.	ID="TTAA4B_AP";Tend="430";Tstart="1";shortTE="F";uid="8714da25-182f-4f6a-bf28-3cb6d0da0f2c"
JAABOB010000029.1	RepeatMasker	DNA/Ginger-1	1503203	1503661	3703	-	.	ID="RND-1_FAMILY-17";Tend="1393";Tstart="931";shortTE="F";uid="6bd13e33-26f9-4d77-9c9f-779db2797af6"
JAABOB010000029.1	RepeatMasker	LINE/I-Jockey	1350918	1351218	646	-	.	ID="RND-6_FAMILY-1378";Tend="1182";Tstart="882";shortTE="F";uid="4effb33c-5e8a-4a3b-934d-4e2c96f49542"
JAABOB010000029.1	RepeatMasker	DNA/Kolobok-E	1753145	1753333	404	-	.	ID="KOLOBOKE-2_AP";Tend="2117";Tstart="1909";shortTE="F";uid="41008454-bd92-46aa-823c-ebaf67e42853"
JAABOB010000029.1	RepeatMasker	Unknown	1858259	1858843	2686	-	.	ID="RND-5_FAMILY-1110";Tend="1563";Tstart="990";shortTE="F";uid="7a30e0a0-6062-4888-983d-07b929b40bd6"
JAABOB010000029.1	RepeatMasker	Retroposon?	1513716	1513931	436	-	.	ID="RND-6_FAMILY-4509";Tend="2770";Tstart="2588";shortTE="F";uid="d67cc2bd-f7b9-4be2-9e3d-4d10562be879"
JAABOB010000029.1	RepeatMasker	Unknown	1829308	1829717	570	-	.	ID="RND-1_FAMILY-119";Tend="1418";Tstart="1002";shortTE="F";uid="bdd78974-e752-4530-a4b4-fff91fc10a41"
JAABOB010000029.1	RepeatMasker	DNA/Ginger-1	1232700	1232870	472	-	.	ID="GINGER1-1_AP";Tend="3315";Tstart="3111";shortTE="F";uid="5a119d91-56f9-492d-b203-394aa366428d"
JAABOB010000029.1	RepeatMasker	LTR	1008999	1009188	525	-	.	ID="RND-5_FAMILY-4981";Tend="2383";Tstart="2171";shortTE="F";uid="0548009f-3491-41f3-bd3c-efa5857246ec"
JAABOB010000029.1	RepeatMasker	DNA/Ginger	2743474	2743728	434	-	.	ID="RND-1_FAMILY-128";Tend="1088";Tstart="822";shortTE="F";uid="53cae716-6945-4ee4-af0e-6fba58f2c17e"
JAABOB010000029.1	RepeatMasker	DNA	753885	754059	569	-	.	ID="dna4-2_ap";Tend="769";Tstart="591";shortTE="F";uid="c11feb9a-b6b5-431c-860e-8ae1f6cd960a"
JAABOB010000029.1	RepeatMasker	DNA/hAT-Charlie	696169	696574	670	-	.	ID="RND-6_FAMILY-13259";Tend="1881";Tstart="1531";shortTE="F";uid="24cedc2e-8cf0-47b9-9166-165894dfc99f"
JAABOB010000029.1	RepeatMasker	DNA/MULE-MuDR	2331787	2332029	917	-	.	ID="MUDR1X_AP";Tend="278";Tstart="4";shortTE="F";uid="5b05ec5a-5647-42a8-aff8-3b8bd6af051e"
JAABOB010000029.1	RepeatMasker	Retroposon?	1056834	1056978	450	-	.	ID="SINE2-1_AP";Tend="1770";Tstart="1627";shortTE="F";uid="db137b7c-81b8-4964-9ce8-b72bbbdfa73f"
JAABOB010000029.1	RepeatMasker	DNA	940453	940867	1180	-	.	ID="DNA4-3_AP";Tend="430";Tstart="1";shortTE="F";uid="8b847e69-a5c2-4580-b09c-c8eebb8d85c8"
JAABOB010000029.1	RepeatMasker	RC/Helitron	1275273	1275751	2651	-	.	ID="RND-1_FAMILY-53";Tend="1561";Tstart="1063";shortTE="F";uid="92c9a19a-0398-4895-b7ab-6e3f9a055a9a"
JAABOB010000029.1	RepeatMasker	Retroposon?	761711	761864	628	-	.	ID="SINE2-2_AP";Tend="1981";Tstart="1841";shortTE="F";uid="155d9411-bde1-40e9-976c-0249f2d5d93b"
JAABOB010000029.1	RepeatMasker	DNA/Ginger-2	1350413	1350778	735	-	.	ID="GINGER2-N1_AP";TEgroup="ctg_212%7CGINGER2-N1_AP%7C1";Tend="1529";Tstart="296";shortTE="F";uid="7ca57992-521a-4989-912e-da96ad7aac1e"
JAABOB010000029.1	RepeatMasker	DNA/hAT-Charlie	220216	220558	1782	-	.	ID="RND-1_FAMILY-107";Tend="1266";Tstart="928";shortTE="F";uid="b505c065-5e1a-4e62-8027-3c7187030920"
JAABOB010000029.1	RepeatMasker	Retroposon?	2091323	2091666	508	-	.	ID="SINE2-1_AP";Tend="1374";Tstart="1006";shortTE="F";uid="c677f270-bca6-452f-80c0-0edfbc35684d"
JAABOB010000029.1	RepeatMasker	RC/Helitron	1308298	1308484	733	-	.	ID="RND-6_FAMILY-3888";Tend="1382";Tstart="1184";shortTE="F";uid="b1063363-1b39-4681-84b8-5687d3b846f0"
JAABOB010000029.1	RepeatMasker	DNA	1441298	1441559	610	-	.	ID="DNA4-2_AP";Tend="389";Tstart="129";shortTE="F";uid="a03bdf94-f98b-4227-877c-5f777e96e32b"
JAABOB010000029.1	RepeatMasker	DNA/Ginger	555545	556668	5066	-	.	ID="RND-1_FAMILY-128";Tend="2320";Tstart="1140";shortTE="F";uid="f5b39c3e-dacc-4c37-a35c-64bbd24eefbc"
JAABOB010000029.1	RepeatMasker	DNA/Kolobok-E	1516774	1517000	414	-	.	ID="KOLOBOKE-2_AP";Tend="1364";Tstart="1123";shortTE="F";uid="772085e1-c755-4f38-8af4-b79c2e3b98dc"
JAABOB010000029.1	RepeatMasker	Retroposon?	1184583	1184828	490	-	.	ID="SINE2-2_AP";Tend="605";Tstart="352";shortTE="F";uid="23db90ed-33b8-450c-b969-572fb400d616"
JAABOB010000029.1	RepeatMasker	DNA	1931814	1932245	914	-	.	ID="TTAA2D_AP";Tend="431";Tstart="3";shortTE="F";uid="c9c3e7aa-0d43-431d-be10-7d52110a2794"
JAABOB010000029.1	RepeatMasker	DNA/TcMar-Mariner	1938455	1938573	409	-	.	ID="MARINER-N13_HSAL";Tend="497";Tstart="380";shortTE="F";uid="3734ec48-abc4-46e4-8fed-189f945131d1"
JAABOB010000029.1	RepeatMasker	DNA	1919149	1919394	460	-	.	ID="TTAA8_AP";Tend="271";Tstart="1";shortTE="F";uid="9171dfad-6444-4693-bb27-a07682970511"
JAABOB010000029.1	RepeatMasker	DNA/Ginger-1	2622768	2622932	802	-	.	ID="GINGER1-1_AP";Tend="4356";Tstart="3826";shortTE="F";uid="535ef7bd-0fd5-4ac7-a382-b7e2ed552332"
JAABOB010000029.1	RepeatMasker	DNA/TcMar-Tc1	104189	104330	537	-	.	ID="MARINER-N22_AG";Tend="1347";Tstart="1203";shortTE="F";uid="77f261ee-6085-4bb6-aa3e-d3f1619871c0"
JAABOB010000029.1	RepeatMasker	DNA/Ginger	1039514	1039741	536	-	.	ID="RND-5_FAMILY-806";Tend="2094";Tstart="1864";shortTE="F";uid="65dc197b-e1fd-4ad1-8e1e-78e34eaaffb2"
JAABOB010000029.1	RepeatMasker	Unknown	413084	413199	695	-	.	ID="RND-1_FAMILY-46";Tend="1288";Tstart="1172";shortTE="F";uid="93b31a9e-d135-4f92-9854-05039f5c1da6"
JAABOB010000029.1	RepeatMasker	DNA	1759392	1759850	3319	-	.	ID="RND-6_FAMILY-2724";Tend="1305";Tstart="849";shortTE="F";uid="44d5eeac-da6c-429d-9e80-7ffed10b37ce"
JAABOB010000029.1	RepeatMasker	DNA/TcMar-Tigger	1933871	1934029	986	-	.	ID="DNAX-5_AP";Tend="155";Tstart="1";shortTE="F";uid="c7177928-e063-47ca-aeba-503b17f886df"
JAABOB010000029.1	RepeatMasker	DNA	660796	661195	1551	-	.	ID="TTAA4B_AP";Tend="430";Tstart="18";shortTE="F";uid="a02116e1-efb5-427c-a65e-152b1db32614"
JAABOB010000029.1	RepeatMasker	DNA	1117413	1117550	489	-	.	ID="dna4-2_ap";Tend="764";Tstart="632";shortTE="F";uid="e593c2c3-10c9-40e9-8378-3538815a9995"
JAABOB010000029.1	RepeatMasker	DNA/Ginger-2	578959	579600	929	-	.	ID="GINGER2-2_LMI";Tend="1770";Tstart="1123";shortTE="F";uid="b4f8865f-e3fd-4c0a-87f0-1e4dd3e4cedb"
JAABOB010000029.1	RepeatMasker	DNA	772687	773126	1011	-	.	ID="DNA4-2_AP";Tend="764";Tstart="340";shortTE="F";uid="54c1cec3-0830-4bef-95ce-ce5912d2fb84"
JAABOB010000029.1	RepeatMasker	DNA/Kolobok-E	2256238	2257009	782	-	.	ID="KOLOBOKE-2_AP";Tend="1905";Tstart="1142";shortTE="F";uid="bf47c89d-9b19-4f89-8277-da6334aec2a7"
JAABOB010000029.1	RepeatMasker	Retroposon?	2773867	2774228	753	-	.	ID="SINE2-1_AP";Tend="523";Tstart="153";shortTE="F";uid="2c9b0f0e-4cf6-4a98-9783-3cd5d9b2151a"
JAABOB010000029.1	RepeatMasker	Unknown	1315167	1315420	1352	-	.	ID="RND-6_FAMILY-6660";Tend="1243";Tstart="965";shortTE="F";uid="b7cb5f40-4966-494b-a0f6-c44402ef4ff2"
JAABOB010000029.1	RepeatMasker	DNA/Ginger-1	15621	15783	530	-	.	ID="RND-4_FAMILY-1162";Tend="681";Tstart="508";shortTE="F";uid="36f268d1-6c0b-4c56-a234-2294628305ef"
JAABOB010000029.1	RepeatMasker	DNA/hAT-Charlie	1934506	1934849	1115	-	.	ID="dna8-32_ap";Tend="240";Tstart="1";shortTE="F";uid="ce838bbf-1f3e-49cf-b0aa-b5047caf5169"
JAABOB010000029.1	RepeatMasker	Retroposon?	1353709	1354055	524	-	.	ID="SINE2-1_AP";Tend="1434";Tstart="1063";shortTE="F";uid="934c2cb3-d2e0-4560-90d0-e4a03f154641"
JAABOB010000029.1	RepeatMasker	Retroposon?	482764	482975	428	-	.	ID="SINE2-2_AP";Tend="1186";Tstart="982";shortTE="F";uid="fd2a4985-e2a6-4027-adc2-1f1064ca0ebd"
JAABOB010000029.1	RepeatMasker	Unknown	475860	475980	454	-	.	ID="RND-1_FAMILY-77";Tend="1063";Tstart="938";shortTE="F";uid="97285161-b766-451c-9a71-0f9f5631877c"
JAABOB010000029.1	RepeatMasker	DNA/hAT-Tip100	59549	60066	794	-	.	ID="DNA8-107_AP";Tend="702";Tstart="103";shortTE="F";uid="a4e808cc-097c-4497-9a9e-10bd917f1a80"
JAABOB010000029.1	RepeatMasker	LINE/I-Jockey	1714198	1714794	576	-	.	ID="RND-6_FAMILY-9138";Tend="2464";Tstart="1871";shortTE="F";uid="8a253647-3b7a-4d35-9f9c-20bc0eabf6f5"
JAABOB010000029.1	RepeatMasker	DNA/Kolobok-E	222181	222383	412	-	.	ID="KOLOBOKE-3_AP";Tend="2173";Tstart="1976";shortTE="F";uid="76c5beb4-9c55-4be3-a40a-289b982d7d48"
JAABOB010000029.1	RepeatMasker	DNA	1127156	1127273	418	-	.	ID="dna4-2_ap";Tend="118";Tstart="4";shortTE="F";uid="3f3ce09f-cb82-49e9-8d43-ec3ef8442c67"
JAABOB010000029.1	RepeatMasker	DNA	1499858	1500430	785	-	.	ID="DNA4-3_AP";Tend="632";Tstart="4";shortTE="F";uid="29705f8a-d55a-4d39-bc4b-7bfe1638ae95"
JAABOB010000029.1	RepeatMasker	Retroposon?	618305	618502	503	-	.	ID="SINE2-2_AP";Tend="1172";Tstart="976";shortTE="F";uid="345cac46-1944-4509-89fb-48e41003dcdf"
JAABOB010000029.1	RepeatMasker	DNA	602001	602793	1764	-	.	ID="DNA4-2_AP";Tend="768";Tstart="1";shortTE="F";uid="6b38f103-f4a8-4f27-9e36-1cbe685e68f7"
JAABOB010000029.1	RepeatMasker	Retroposon?	255788	256466	2185	-	.	ID="RND-6_FAMILY-4509";Tend="811";Tstart="101";shortTE="F";uid="92098ed5-8364-40a2-9ccb-dca21ba87162"
JAABOB010000029.1	RepeatMasker	DNA/Ginger	589132	590433	8872	-	.	ID="RND-5_FAMILY-806";Tend="2074";Tstart="759";shortTE="F";uid="6098e09f-d96f-488e-8422-043578108120"
JAABOB010000029.1	RepeatMasker	DNA/hAT-hAT19	2242203	2243025	3514	-	.	ID="RND-6_FAMILY-4609";Tend="1754";Tstart="927";shortTE="F";uid="60e12763-a9e4-44bc-8753-3dc34b5142ec"
JAABOB010000029.1	RepeatMasker	DNA	1073388	1073585	449	-	.	ID="dna4-1_ap";Tend="339";Tstart="133";shortTE="F";uid="a85a9ead-49ef-46a3-adbb-6c6af9942a87"
JAABOB010000029.1	RepeatMasker	RC/Helitron	971443	971922	728	-	.	ID="HELITRON-2_DF";Tend="1683";Tstart="1255";shortTE="F";uid="f510a7fc-6249-4fcc-91ed-332389d87a8a"
JAABOB010000029.1	RepeatMasker	DNA/Ginger	1307465	1307647	479	-	.	ID="RND-1_FAMILY-128";Tend="2366";Tstart="2179";shortTE="F";uid="998395e9-5fc2-4f3d-833d-2483d7a635d6"
JAABOB010000029.1	RepeatMasker	Retroposon?	2250367	2250484	478	-	.	ID="SINE2-1_AP";Tend="1763";Tstart="1638";shortTE="F";uid="e71b2376-917c-44d1-970e-2c2e3e22adb6"
JAABOB010000029.1	RepeatMasker	DNA/hAT-Charlie	1039227	1039450	403	-	.	ID="RND-6_FAMILY-13259";Tend="1777";Tstart="1553";shortTE="F";uid="5b4fe775-e405-477d-81ab-458ef6d76973"
JAABOB010000029.1	RepeatMasker	DNA/Ginger	1548824	1549324	641	-	.	ID="RND-5_FAMILY-806";Tend="1349";Tstart="848";shortTE="F";uid="071f0611-356f-45c1-93b7-4b295d98e3be"
JAABOB010000029.1	RepeatMasker	DNA	2172985	2173122	490	-	.	ID="dna4-2_ap";Tend="162";Tstart="23";shortTE="F";uid="27d8ab4a-697d-4374-8f77-aa5b2bf90d85"
JAABOB010000029.1	RepeatMasker	DNA	35448	35871	550	-	.	ID="DNA4-2_AP";Tend="760";Tstart="334";shortTE="F";uid="6e559fff-d735-4c95-a684-5f506b41963e"
JAABOB010000029.1	RepeatMasker	DNA/hAT-Charlie	2183431	2183593	449	-	.	ID="RND-6_FAMILY-13259";Tend="2363";Tstart="2182";shortTE="F";uid="6e0d992e-c188-469d-aee9-92d6e5393dbb"
JAABOB010000029.1	RepeatMasker	DNA/Ginger	1717749	1717925	405	-	.	ID="RND-5_FAMILY-806";Tend="2360";Tstart="2204";shortTE="F";uid="31994413-fb26-4a0a-95ad-7d0d5b86a0a1"
JAABOB010000029.1	RepeatMasker	DNA/Ginger	1862727	1862852	406	-	.	ID="RND-5_FAMILY-806";Tend="2082";Tstart="1955";shortTE="F";uid="dd98fb50-147c-4d87-889b-9fe126be936c"
JAABOB010000029.1	RepeatMasker	DNA/Kolobok-E	829517	829707	442	-	.	ID="KOLOBOKE-3_AP";Tend="2197";Tstart="2005";shortTE="F";uid="f5f75f88-e40a-40e6-b41b-0e1bb0895a84"
JAABOB010000029.1	RepeatMasker	Unknown	2094671	2094971	1101	-	.	ID="RND-5_FAMILY-1051";TEgroup="ctg_212%7CRND-5_FAMILY-1051%7C1";Tend="1322";Tstart="551";shortTE="F";uid="e9957b55-30d4-4ddc-a667-3dda591e71fc"
JAABOB010000029.1	RepeatMasker	DNA	590492	590623	422	-	.	ID="dna4-2_ap";Tend="135";Tstart="1";shortTE="F";uid="1a2147aa-5fcd-40b7-bf31-f4594704aba3"
JAABOB010000029.1	RepeatMasker	DNA/Ginger	1342960	1343326	713	-	.	ID="rnd-5_family-806";Tend="1108";Tstart="734";shortTE="F";uid="f7867ac3-3caa-4d97-9124-9412ef2fd212"
JAABOB010000029.1	RepeatMasker	Unknown	477465	477596	894	-	.	ID="RND-4_FAMILY-2011";Tend="1093";Tstart="959";shortTE="F";uid="1c3ad77a-a385-45d9-a90c-afd4e9db35a0"
JAABOB010000029.1	RepeatMasker	DNA	1869851	1870013	499	-	.	ID="ttaa2c_ap";Tend="339";Tstart="175";shortTE="F";uid="ee61be92-bf85-4cb5-b2f1-4e37903281d3"
JAABOB010000029.1	RepeatMasker	Unknown	1833028	1833450	2734	-	.	ID="RND-1_FAMILY-18";Tend="1270";Tstart="853";shortTE="F";uid="2ea35c28-6081-4854-9b2b-6d69f543f3e3"
JAABOB010000029.1	RepeatMasker	DNA/Ginger	404937	405128	1284	-	.	ID="RND-5_FAMILY-806";Tend="1042";Tstart="847";shortTE="F";uid="50afc3a5-7851-4c93-bb64-b061472160a1"
JAABOB010000029.1	RepeatMasker	DNA/Ginger	1180900	1181819	1596	-	.	ID="rnd-5_family-806";Tend="2324";Tstart="867";shortTE="F";uid="2de992c4-027d-4385-ab65-e648fc8c59ec"
JAABOB010000029.1	RepeatMasker	DNA/TcMar-Tigger	825990	826304	867	-	.	ID="RND-1_FAMILY-103";Tend="1205";Tstart="895";shortTE="F";uid="13c9bf5e-8025-443a-84ee-060a23b1a787"
JAABOB010000029.1	RepeatMasker	DNA	1588959	1589107	409	-	.	ID="dna4-2_ap";Tend="158";Tstart="5";shortTE="F";uid="61c7dae2-286c-4b5a-8e0e-568172a09845"
JAABOB010000029.1	RepeatMasker	Unknown	168139	168786	1116	-	.	ID="RND-4_FAMILY-2011";TEgroup="ctg_212%7CRND-4_FAMILY-2011%7C1";Tend="1258";Tstart="883";shortTE="F";uid="2c92d79b-ab40-4395-bc41-4a97ac473a80"
JAABOB010000029.1	RepeatMasker	DNA	540152	540364	658	-	.	ID="TTAA3_AP";Tend="226";Tstart="1";shortTE="F";uid="aba22334-e695-487c-9005-50a40c84bd44"
JAABOB010000029.1	RepeatMasker	Retroposon?	1039742	1039910	430	-	.	ID="SINE2-1_AP";Tend="856";Tstart="318";shortTE="F";uid="5c344d13-610c-4ac3-aa9c-4fbbe269f803"
JAABOB010000029.1	RepeatMasker	DNA	1940434	1940844	862	-	.	ID="DNA4-2_AP";Tend="762";Tstart="386";shortTE="F";uid="bd7a6075-43b5-472b-9486-79d82a6e5f82"
JAABOB010000029.1	RepeatMasker	DNA	360711	360847	402	-	.	ID="RND-1_FAMILY-44";Tend="1122";Tstart="973";shortTE="F";uid="d3f77477-768f-4265-afca-8cda9e537051"
JAABOB010000029.1	RepeatMasker	DNA	1328622	1329200	697	-	.	ID="dna4-2_ap";TEgroup="ctg_212%7Cdna4-2_ap%7C1";Tend="769";Tstart="33";shortTE="F";uid="64a74127-7413-47ac-a218-8e8891683ea4"
JAABOB010000029.1	RepeatMasker	DNA	683683	684098	1792	-	.	ID="rnd-1_family-67";Tend="1220";Tstart="769";shortTE="F";uid="232ead19-d301-49db-bddf-6d50a71d014b"
JAABOB010000029.1	RepeatMasker	Unknown	1406666	1407155	3096	-	.	ID="RND-1_FAMILY-24";Tend="1429";Tstart="949";shortTE="F";uid="9887c38b-898c-4a9a-8b81-fffe4069803b"
JAABOB010000029.1	RepeatMasker	Retroposon?	1129056	1130004	767	-	.	ID="SINE2-1_AP";Tend="1140";Tstart="134";shortTE="F";uid="d1845888-1db5-475d-8fc5-e6dc87b7c963"
JAABOB010000029.1	RepeatMasker	DNA/TcMar-m44	583117	583360	610	-	.	ID="dnax-7_ap";Tend="306";Tstart="1";shortTE="F";uid="d67264f9-ab30-4bda-96c8-3d385aeb2f78"
JAABOB010000029.1	RepeatMasker	DNA/Ginger	2330073	2330301	1773	-	.	ID="rnd-5_family-806";Tend="2561";Tstart="1894";shortTE="F";uid="dc4343dd-c40b-401b-adf3-ffff587b6e93"
JAABOB010000029.1	RepeatMasker	Retroposon?	2679672	2679808	562	-	.	ID="SINE2-1_AP";Tend="1770";Tstart="1627";shortTE="F";uid="4a403f03-db29-4bd9-83fd-97e91225166e"
JAABOB010000029.1	RepeatMasker	DNA/Ginger	630171	630371	1126	-	.	ID="RND-5_FAMILY-806";Tend="1040";Tstart="836";shortTE="F";uid="ae4e5dbe-e290-4afa-a5b4-71af33f14fe2"
JAABOB010000029.1	RepeatMasker	Retroposon?	32363	32492	458	-	.	ID="SINE2-1_AP";Tend="1770";Tstart="1629";shortTE="F";uid="09949867-1a34-4724-91d0-822e4348f6ad"
JAABOB010000029.1	RepeatMasker	DNA/TcMar-Mariner	2195532	2196305	1730	-	.	ID="mariner-n9b_rpr";Tend="902";Tstart="152";shortTE="F";uid="1bc41c20-17dd-4cc6-90d6-501155fbc1ac"
JAABOB010000029.1	RepeatMasker	DNA/hAT-Charlie	2662527	2662771	1419	-	.	ID="RND-6_FAMILY-1921";Tend="1185";Tstart="918";shortTE="F";uid="0adeffa3-c497-4bcb-91c0-12077ec7ddd4"
JAABOB010000029.1	RepeatMasker	DNA/hAT	1310802	1310978	678	-	.	ID="dna8-105_ap";Tend="650";Tstart="478";shortTE="F";uid="57e93817-219f-4845-9eba-40482549bf8c"
JAABOB010000029.1	RepeatMasker	DNA/Kolobok-E	1548007	1548183	405	-	.	ID="KOLOBOKE-3_AP";Tend="2192";Tstart="2032";shortTE="F";uid="97c639de-deae-4baf-b460-cc5904d4d7dd"
JAABOB010000029.1	RepeatMasker	Retroposon?	1019769	1021135	5448	-	.	ID="SINE2-2_AP";Tend="1998";Tstart="1";shortTE="F";uid="f4e0b85d-c543-445a-8f70-b856ee8dcea1"
JAABOB010000029.1	RepeatMasker	Unknown	1417539	1417950	2401	-	.	ID="RND-6_FAMILY-738";Tend="1751";Tstart="1320";shortTE="F";uid="e2af0681-c813-4524-a0d5-5105b7d55b15"
JAABOB010000029.1	RepeatMasker	Unknown	2059632	2062044	10107	-	.	ID="RND-1_FAMILY-5";Tend="3793";Tstart="1383";shortTE="F";uid="0b5fa34c-31d1-4d87-99f3-91b5f9499ac6"
JAABOB010000029.1	RepeatMasker	DNA	456884	457597	1907	-	.	ID="DNA4-2_AP";Tend="765";Tstart="32";shortTE="F";uid="6cf987d0-1868-4bf4-a007-a87585e4e71d"
JAABOB010000029.1	RepeatMasker	DNA	1940871	1941139	618	-	.	ID="dna4-2_ap";Tend="249";Tstart="5";shortTE="F";uid="00931b02-e1ee-46b6-b305-a10609283acb"
JAABOB010000029.1	RepeatMasker	DNA/Ginger	588985	589136	1207	-	.	ID="RND-1_FAMILY-128";Tend="2324";Tstart="2173";shortTE="F";uid="27bf5fb4-e4e3-4e81-ae7c-985b90c98536"
JAABOB010000029.1	RepeatMasker	DNA/Ginger-1	1879501	1879882	1357	-	.	ID="RND-6_FAMILY-2950";Tend="1470";Tstart="1094";shortTE="F";uid="0edeb75b-ae5d-4864-90f5-f7e23334430e"
JAABOB010000029.1	RepeatMasker	Retroposon?	1285772	1285888	444	-	.	ID="RND-6_FAMILY-4509";Tend="2741";Tstart="2620";shortTE="F";uid="604cd41b-0cbe-4242-b835-76aa633ec54e"
JAABOB010000029.1	RepeatMasker	DNA/hAT-hAT19	1053682	1053897	765	-	.	ID="dna8-82_ap";Tend="749";Tstart="542";shortTE="F";uid="e0430c2e-e986-4035-9afb-0b78f1ba71cc"
JAABOB010000029.1	RepeatMasker	Unknown	629502	629809	1661	-	.	ID="RND-6_FAMILY-10728";Tend="1307";Tstart="984";shortTE="F";uid="c5591fcb-d997-4c97-a5af-83aa76a9d26e"
JAABOB010000029.1	RepeatMasker	DNA/Ginger-2	1351753	1351950	1207	-	.	ID="GINGER2-N1_AP";Tend="196";Tstart="4";shortTE="F";uid="8c3b150c-5209-47e1-b379-aae94377c918"
JAABOB010000029.1	RepeatMasker	LINE/R1	1174293	1174507	460	-	.	ID="SART-6_API";Tend="4448";Tstart="4233";shortTE="F";uid="7f6a7dce-3baf-4415-8f08-ad17d16e862d"
JAABOB010000029.1	RepeatMasker	DNA	1240157	1240360	536	-	.	ID="DNA4-2_AP";Tend="341";Tstart="142";shortTE="F";uid="4569bbaa-3dbb-4e4d-b92f-a8c9369529d2"
JAABOB010000029.1	RepeatMasker	DNA	1211661	1212255	1272	-	.	ID="DNA4-3_AP";Tend="635";Tstart="4";shortTE="F";uid="1577d59a-278b-4f9b-8b03-f933fdc64f96"
JAABOB010000029.1	RepeatMasker	Unknown	1986230	1986599	1124	-	.	ID="RND-6_FAMILY-10054";Tend="1241";Tstart="913";shortTE="F";uid="ddfdb8b0-cc0a-4e64-90b4-0cbdb8e0e2d9"
JAABOB010000029.1	RepeatMasker	DNA/MULE-MuDR	1024178	1024283	623	-	.	ID="MUDR6X_AP";Tend="106";Tstart="1";shortTE="F";uid="367ded93-836e-4288-a79e-26e6c2877d04"
JAABOB010000029.1	RepeatMasker	DNA/Ginger-1	1623585	1624023	1561	-	.	ID="GINGER1-1_AP";Tend="4354";Tstart="3512";shortTE="F";uid="7d425166-8644-425b-8f20-a17b60f081a1"
JAABOB010000029.1	RepeatMasker	DNA	2739159	2739564	578	-	.	ID="DNA4-2_AP";Tend="412";Tstart="24";shortTE="F";uid="9fad76ac-3c19-427f-aca8-7136a82c77af"
JAABOB010000029.1	RepeatMasker	RC/Helitron	2680264	2680527	1611	-	.	ID="RND-6_FAMILY-9169";Tend="1367";Tstart="1098";shortTE="F";uid="f37d46c9-828c-4d6f-8a39-155dbcd1074e"
JAABOB010000029.1	RepeatMasker	Unknown	2039854	2040298	3160	-	.	ID="RND-6_FAMILY-3202";Tend="1502";Tstart="1061";shortTE="F";uid="3b904b79-008d-40c4-b424-50a85342a422"
JAABOB010000029.1	RepeatMasker	DNA	2646688	2646861	455	-	.	ID="dna4-2_ap";Tend="166";Tstart="1";shortTE="F";uid="98af6bff-5cf9-440c-be6b-5d1fe76fd76a"
JAABOB010000029.1	RepeatMasker	DNA	1323984	1324502	432	-	.	ID="DNA4-2_AP";Tend="554";Tstart="1";shortTE="F";uid="95e06f46-bb65-4c05-96f3-8976404515dd"
JAABOB010000029.1	RepeatMasker	DNA/Ginger-1	1624375	1624596	424	-	.	ID="GINGER1-1_AP";Tend="5191";Tstart="4980";shortTE="F";uid="95e736fe-e179-455f-ac1b-697befd1662e"
JAABOB010000029.1	RepeatMasker	DNA/Ginger	1358095	1358988	2307	-	.	ID="rnd-5_family-806";Tend="2133";Tstart="1169";shortTE="F";uid="b65a9428-cd65-43e0-862f-f58c3725badc"
JAABOB010000029.1	RepeatMasker	DNA	1220800	1220958	402	-	.	ID="DNA4-2_AP";Tend="745";Tstart="584";shortTE="F";uid="a9d4dfce-3935-48ef-bc32-ccc81f3f77ec"
JAABOB010000029.1	RepeatMasker	DNA/Ginger	2802070	2802750	2157	-	.	ID="RND-5_FAMILY-806";Tend="1494";Tstart="817";shortTE="F";uid="d030baf3-4af4-4057-97cd-cc340eacbab1"
JAABOB010000029.1	RepeatMasker	DNA	1943520	1943980	3509	-	.	ID="RND-5_FAMILY-7549";Tend="1396";Tstart="938";shortTE="F";uid="1cbf70b9-f68a-48a5-b5c4-80a9d03e2835"
JAABOB010000029.1	RepeatMasker	DNA/Ginger	1299339	1300284	2721	-	.	ID="RND-5_FAMILY-806";TEgroup="ctg_212%7CRND-5_FAMILY-806%7C2";Tend="1880";Tstart="837";shortTE="F";uid="dcc7ee11-6c24-4072-8db4-76ccb60c6d69"
JAABOB010000029.1	RepeatMasker	Unknown	2721870	2722528	1636	-	.	ID="RND-5_FAMILY-1164";Tend="1992";Tstart="1408";shortTE="F";uid="05eadb09-6729-4517-8610-9d4806bbde08"
JAABOB010000029.1	RepeatMasker	DNA/hAT-Tip100	562683	562839	1164	-	.	ID="RND-1_FAMILY-69";Tend="1058";Tstart="893";shortTE="F";uid="33a2e186-f0aa-4538-880f-832be1f39c88"
JAABOB010000029.1	RepeatMasker	DNA/MULE-NOF	400785	403072	3914	-	.	ID="RND-6_FAMILY-4462";Tend="2285";Tstart="55";shortTE="F";uid="844430e9-7879-436b-ba2b-37cf13b34dad"
JAABOB010000029.1	RepeatMasker	Retroposon?	1622408	1622577	640	-	.	ID="RND-6_FAMILY-7280";Tend="1948";Tstart="1782";shortTE="F";uid="746cf638-c045-4431-aa49-85f4af249d4e"
JAABOB010000029.1	RepeatMasker	DNA/Ginger-1	1206012	1206482	501	-	.	ID="RND-6_FAMILY-2950";TEgroup="ctg_212%7CRND-6_FAMILY-2950%7C1";Tend="2175";Tstart="850";shortTE="F";uid="9f92738f-8ab9-417f-9a08-84240e71bc83"
JAABOB010000029.1	RepeatMasker	DNA	1135298	1135455	477	-	.	ID="DNA4-1_AP";Tend="169";Tstart="5";shortTE="F";uid="6680bb6c-eb1d-4656-881d-845279b77246"
JAABOB010000029.1	RepeatMasker	DNA/hAT-Charlie	695005	695175	966	-	.	ID="RND-6_FAMILY-5851";Tend="1112";Tstart="935";shortTE="F";uid="b1c6b898-d01f-4713-a75c-dadc14180067"
JAABOB010000029.1	RepeatMasker	Unknown	1484245	1484348	565	-	.	ID="RND-5_FAMILY-1256";Tend="1145";Tstart="1042";shortTE="F";uid="d7bbe032-ece1-4c5d-b6cc-cf85a84e6842"
JAABOB010000029.1	RepeatMasker	LINE/L2	441750	442745	4847	-	.	ID="RND-6_FAMILY-157";TEgroup="ctg_212%7CRND-6_FAMILY-157%7C1";Tend="1592";Tstart="580";shortTE="F";uid="c861aebf-22d4-4247-8425-b25bf7f46d70"
JAABOB010000029.1	RepeatMasker	DNA	2082688	2082963	717	-	.	ID="DNA4-3_AP";Tend="401";Tstart="126";shortTE="F";uid="045d359b-bcc1-49b9-ac31-9996321fb6b0"
JAABOB010000029.1	RepeatMasker	DNA/Ginger	2343894	2344818	3439	-	.	ID="RND-5_FAMILY-806";Tend="2336";Tstart="846";shortTE="F";uid="ca06aea0-27f1-430c-890e-67c43e3e5a67"
JAABOB010000029.1	RepeatMasker	LTR/Gypsy	91458	91562	464	-	.	ID="GYPSY-24_DEL-I";Tend="2723";Tstart="2619";shortTE="F";uid="8346ab89-d6cc-4493-a4f0-cac9643a31da"
JAABOB010000029.1	RepeatMasker	Retroposon?	1879115	1879262	496	-	.	ID="RND-6_FAMILY-4509";Tend="2746";Tstart="2596";shortTE="F";uid="6f7bf265-09a5-4294-80c4-4889e28add79"
JAABOB010000029.1	RepeatMasker	Retroposon?	1286279	1286681	710	-	.	ID="SINE2-1_AP";Tend="429";Tstart="1";shortTE="F";uid="b6aeb68d-9994-41c2-ae3e-0f51589333ed"
JAABOB010000029.1	RepeatMasker	Unknown	1888537	1888729	1597	-	.	ID="RND-5_FAMILY-5491";Tend="1171";Tstart="978";shortTE="F";uid="3da48b14-266d-4cc2-baf9-eaa1af05d0f7"
JAABOB010000029.1	RepeatMasker	DNA	2738748	2739154	1138	-	.	ID="DNA-TTAA-1_AP";Tend="423";Tstart="1";shortTE="F";uid="650b4a58-6133-484b-8ebd-b7de59b3df91"
JAABOB010000029.1	RepeatMasker	RC/Helitron	1008638	1008905	1338	-	.	ID="RND-6_FAMILY-1191";Tend="1511";Tstart="1253";shortTE="F";uid="df8899b9-d0dc-4852-8f89-9e044e6476ca"
JAABOB010000029.1	RepeatMasker	DNA	731070	731839	2188	-	.	ID="DNA4-2_AP";Tend="769";Tstart="3";shortTE="F";uid="50318ad4-7be3-42f4-9627-d0c520e70170"
JAABOB010000029.1	RepeatMasker	DNA	1291894	1292339	1336	-	.	ID="TTAA7_AP";Tend="434";Tstart="1";shortTE="F";uid="e8620dc0-b5bc-4583-b37c-144913580388"
JAABOB010000029.1	RepeatMasker	DNA	515462	515616	528	-	.	ID="dna4-2_ap";Tend="245";Tstart="82";shortTE="F";uid="ec418948-1203-4536-8dc3-a22a5f754a05"
JAABOB010000029.1	RepeatMasker	Retroposon?	1039002	1039226	430	-	.	ID="SINE2-1_AP";Tend="1750";Tstart="1051";shortTE="F";uid="0845faa8-0ffc-4cc2-b735-34af744ce589"
JAABOB010000029.1	RepeatMasker	Unknown	199874	200340	524	-	.	ID="RND-6_FAMILY-1579";Tend="1374";Tstart="918";shortTE="F";uid="c0f58875-1305-40b4-92a3-dbf2db869895"
JAABOB010000029.1	RepeatMasker	DNA/Ginger	1045791	1046066	2333	-	.	ID="rnd-5_family-806";Tend="1680";Tstart="831";shortTE="F";uid="f9fae6b3-6cb6-40a6-84ac-9c1f463ff6b6"
JAABOB010000029.1	RepeatMasker	Unknown	423138	423757	1224	-	.	ID="RND-5_FAMILY-1070";TEgroup="ctg_212%7CRND-5_FAMILY-1070%7C1";Tend="1686";Tstart="885";shortTE="F";uid="a33aa7ca-ebfb-4950-af62-7d01101b70ac"
JAABOB010000029.1	RepeatMasker	Retroposon?	2190319	2190957	2207	-	.	ID="RND-6_FAMILY-7280";Tend="1736";Tstart="1014";shortTE="F";uid="bd3ebb03-bcbe-4c51-a53b-4c053cea940c"
JAABOB010000029.1	RepeatMasker	Retroposon?	1373946	1374050	745	-	.	ID="RND-6_FAMILY-4509";Tend="2752";Tstart="2649";shortTE="F";uid="face92db-ba50-4dc6-9187-fa4a8fc57461"
JAABOB010000029.1	RepeatMasker	LTR/Gypsy	1510324	1510662	752	-	.	ID="RND-6_FAMILY-901";Tend="1568";Tstart="1229";shortTE="F";uid="a1875e06-beb4-473c-a824-939f7b074d31"
JAABOB010000029.1	RepeatMasker	DNA/Ginger	2330939	2331318	1773	-	.	ID="rnd-5_family-806";Tend="1893";Tstart="776";shortTE="F";uid="a48d5f87-7197-4f44-a346-f2034258f369"
JAABOB010000029.1	RepeatMasker	Unknown	1909219	1909477	596	-	.	ID="RND-1_FAMILY-81";Tend="1199";Tstart="898";shortTE="F";uid="d19167c0-bcc6-43b4-923d-5ebd651a2340"
JAABOB010000029.1	RepeatMasker	DNA/hAT-Charlie	1994140	1994458	776	-	.	ID="RND-5_FAMILY-3097";Tend="1214";Tstart="910";shortTE="F";uid="e2f46366-d57c-47b2-8937-4c7c7379869b"
JAABOB010000029.1	RepeatMasker	DNA/hAT	1452931	1453035	616	-	.	ID="DNA8-105_AP";Tend="422";Tstart="316";shortTE="F";uid="ab6d171a-d619-4fc9-bc0d-5db987bb4f5f"
JAABOB010000029.1	RepeatMasker	Unknown	1416166	1416419	1597	-	.	ID="RND-6_FAMILY-10054";Tend="1164";Tstart="904";shortTE="F";uid="b02d893d-28f5-4b43-a263-acded4e08e1d"
JAABOB010000029.1	RepeatMasker	DNA/Kolobok-T2	1938376	1938553	563	-	.	ID="REP-4_PBA";Tend="657";Tstart="474";shortTE="F";uid="e4ce9bb6-efe1-4433-a0a7-1351c06f018f"
JAABOB010000029.1	RepeatMasker	DNA	186081	186393	909	-	.	ID="DNA-TTAA-1_AP";Tend="422";Tstart="107";shortTE="F";uid="f7144819-f5aa-476c-987c-4cf4ee10d51d"
JAABOB010000029.1	RepeatMasker	DNA	608421	608677	513	-	.	ID="DNA4-2_AP";Tend="747";Tstart="486";shortTE="F";uid="e3657861-ede2-416f-aa24-9b40d8b8c83e"
JAABOB010000029.1	RepeatMasker	DNA	2775142	2775477	948	-	.	ID="DNA4-3_AP";Tend="632";Tstart="254";shortTE="F";uid="7fdec9b1-dd43-4985-bedf-17bebc785e8c"
JAABOB010000029.1	RepeatMasker	DNA/hAT	1482527	1482709	728	-	.	ID="DNA8-105_AP";Tend="650";Tstart="425";shortTE="F";uid="e7d441b8-7b13-4a25-b18c-dd86aa2fe096"
JAABOB010000029.1	RepeatMasker	DNA	1518325	1518559	445	-	.	ID="DNA4-3_AP";Tend="368";Tstart="163";shortTE="F";uid="44c1892a-4d76-4649-a95b-5a6b42d1d854"
JAABOB010000029.1	RepeatMasker	DNA	2360718	2361247	1178	-	.	ID="DNA4-3_AP";Tend="634";Tstart="55";shortTE="F";uid="02e67ed9-f8b1-4fd3-ab9e-69138d13d4cf"
JAABOB010000290.1	RepeatMasker	DNA/Ginger	46332	46667	610	+	.	ID="RND-5_FAMILY-806";TEgroup="ctg_213%7CRND-5_FAMILY-806%7C1";Tend="1736";Tstart="849";shortTE="F";uid="5ac9ee88-6504-4ddc-aa37-ff29b72922db"
JAABOB010000290.1	RepeatMasker	DNA/hAT-Ac	28300	28525	610	+	.	ID="DNA8-93_AP";Tend="419";Tstart="178";shortTE="F";uid="03bd0bcd-17cf-40b3-af67-ab198392757d"
JAABOB010000290.1	RepeatMasker	DNA/Ginger-2	8619	8766	759	+	.	ID="GINGER2-N1_AP";Tend="1530";Tstart="1395";shortTE="F";uid="a7bcebf0-b172-441f-8cde-bfcbd780da24"
JAABOB010000290.1	RepeatMasker	Unknown	9871	10060	516	+	.	ID="RND-5_FAMILY-1916";Tend="465";Tstart="275";shortTE="F";uid="b4cd96e6-c6f5-431b-a9a9-70e033e54273"
JAABOB010000290.1	RepeatMasker	DNA/hAT-hAT19	41995	42235	1320	+	.	ID="DNA8-80_AP";Tend="234";Tstart="1";shortTE="F";uid="294088f5-1696-4daa-98dc-827f394f920e"
JAABOB010000290.1	RepeatMasker	Unknown	39153	40607	5370	+	.	ID="RND-5_FAMILY-1916";Tend="1587";Tstart="238";shortTE="F";uid="8266eac4-2115-47f9-aa58-93d817e53de0"
JAABOB010000290.1	RepeatMasker	Unknown	289	1369	4199	+	.	ID="RND-5_FAMILY-1916";Tend="1406";Tstart="234";shortTE="F";uid="a422edbc-0887-415a-b993-639829209870"
JAABOB010000290.1	RepeatMasker	Unknown	27254	27602	1329	+	.	ID="RND-5_FAMILY-1916";Tend="595";Tstart="239";shortTE="F";uid="60255ecf-dafb-4f62-8e91-4cd3bac20af9"
JAABOB010000290.1	RepeatMasker	Unknown	1733	2518	1203	+	.	ID="RND-5_FAMILY-1916";TEgroup="ctg_213%7CRND-5_FAMILY-1916%7C1";Tend="1312";Tstart="240";shortTE="F";uid="e8eced13-7c77-4aca-95a3-01e28c8ea65c"
JAABOB010000290.1	RepeatMasker	Unknown	45115	45783	981	+	.	ID="RND-5_FAMILY-6036";TEgroup="ctg_213%7CRND-5_FAMILY-6036%7C1";Tend="1774";Tstart="1261";shortTE="F";uid="9b277766-0c56-40d3-a407-bccc2dfd8ee7"
JAABOB010000290.1	RepeatMasker	Unknown	59340	61433	10116	+	.	ID="RND-5_FAMILY-1916";Tend="2024";Tstart="106";shortTE="F";uid="610e3e72-9e4a-479a-9302-31e4e3f78a6a"
JAABOB010000290.1	RepeatMasker	Unknown	16342	16464	694	+	.	ID="RND-5_FAMILY-1164";Tend="1703";Tstart="1585";shortTE="F";uid="c68efb90-fc97-4e30-805f-ae455ac7a4f9"
JAABOB010000290.1	RepeatMasker	Unknown	17261	17921	1643	+	.	ID="RND-5_FAMILY-1916";TEgroup="ctg_213%7CRND-5_FAMILY-1916%7C3";Tend="827";Tstart="238";shortTE="F";uid="54627d13-7838-41f9-a3b3-30a5650eff5b"
JAABOB010000290.1	RepeatMasker	Unknown	10568	10940	1236	+	.	ID="RND-5_FAMILY-1916";Tend="1289";Tstart="914";shortTE="F";uid="8311636f-3aec-4c16-921f-a44737f82e49"
JAABOB010000290.1	RepeatMasker	DNA/hAT-Charlie	31467	32007	2802	+	.	ID="RND-5_FAMILY-1196";Tend="1442";Tstart="919";shortTE="F";uid="b7c37a53-6e5c-4454-80dd-1221fb12dfc4"
JAABOB010000290.1	RepeatMasker	Unknown	28611	30173	4307	+	.	ID="RND-5_FAMILY-1916";TEgroup="ctg_213%7CRND-5_FAMILY-1916%7C4";Tend="1687";Tstart="708";shortTE="F";uid="09a17958-ea53-4a81-b6db-2daff61a0fd3"
JAABOB010000290.1	RepeatMasker	DNA/Kolobok-E	23227	24097	4646	+	.	ID="RND-1_FAMILY-35";Tend="1834";Tstart="903";shortTE="F";uid="aca5517e-c51c-43ac-9a9f-a670f127c861"
JAABOB010000290.1	RepeatMasker	Unknown	18278	18907	3951	+	.	ID="RND-5_FAMILY-1916";Tend="1458";Tstart="851";shortTE="F";uid="a75d58ad-40b7-4ca2-93f2-f33b3854ec08"
JAABOB010000290.1	RepeatMasker	DNA	51632	51787	831	+	.	ID="TTAA3_AP";Tend="417";Tstart="265";shortTE="F";uid="596ecbc1-c389-40de-9e39-1fc08c61d4c4"
JAABOB010000290.1	RepeatMasker	DNA/hAT-hAT19	57166	57387	1140	+	.	ID="DNA8-80_AP";Tend="232";Tstart="1";shortTE="F";uid="ec8b51c7-a542-4412-8501-08563cd65ea7"
JAABOB010000290.1	RepeatMasker	DNA/Ginger	12572	12896	692	+	.	ID="RND-5_FAMILY-806";Tend="1494";Tstart="1171";shortTE="F";uid="74758cf3-82da-421e-a922-2c12ba83532c"
JAABOB010000290.1	RepeatMasker	DNA/Ginger	27648	28326	3130	+	.	ID="RND-5_FAMILY-806";Tend="1500";Tstart="815";shortTE="F";uid="a6ffaf2a-a013-4949-8180-079913e466a5"
JAABOB010000290.1	RepeatMasker	DNA/Ginger-2	23061	23208	759	-	.	ID="GINGER2-N1_AP";Tend="1530";Tstart="1395";shortTE="F";uid="e5103a7b-a823-4be8-a363-96d9c4533f52"
JAABOB010000290.1	RepeatMasker	LINE/CR1	33597	33843	494	-	.	ID="CR1-2_HMEL";Tend="1215";Tstart="969";shortTE="F";uid="b7d8b676-3cba-48b7-9c71-9e496179b4c5"
JAABOB010000290.1	RepeatMasker	DNA	50511	50780	979	-	.	ID="RND-1_FAMILY-44";Tend="1815";Tstart="1534";shortTE="F";uid="2a2c64ff-0211-40a1-987e-b32271d161cb"
JAABOB010000290.1	RepeatMasker	DNA/hAT	53710	54211	1972	-	.	ID="DNA8-76_AP";Tend="455";Tstart="1";shortTE="F";uid="c8928217-2476-4741-b652-990e7580ca7e"
JAABOB010000290.1	RepeatMasker	DNA/Ginger	48802	49100	1860	-	.	ID="RND-5_FAMILY-806";Tend="2178";Tstart="1889";shortTE="F";uid="b0dc4806-3179-441f-a1cb-03b5a6a4485a"
JAABOB010000290.1	RepeatMasker	Unknown	21756	21945	516	-	.	ID="RND-5_FAMILY-1916";Tend="465";Tstart="275";shortTE="F";uid="1a119492-2ee2-47b2-accb-2b56c3647997"
JAABOB010000290.1	RepeatMasker	DNA/Academ-1	16115	16281	510	-	.	ID="ACADEM-4_LMI";Tend="2986";Tstart="2825";shortTE="F";uid="9bd77d7e-ec59-4587-9272-4a3cee37674c"
JAABOB010000290.1	RepeatMasker	Unknown	46846	48416	5503	-	.	ID="RND-5_FAMILY-1916";Tend="1477";Tstart="62";shortTE="F";uid="0a25ca02-4411-4510-b709-8d6237fab48c"
JAABOB010000290.1	RepeatMasker	DNA/Ginger	18923	19244	704	-	.	ID="RND-5_FAMILY-806";Tend="1494";Tstart="1171";shortTE="F";uid="dff89b67-b347-483d-ba72-5ce4c320d239"
JAABOB010000290.1	RepeatMasker	DNA/Ginger	16521	16689	405	-	.	ID="RND-5_FAMILY-806";Tend="1495";Tstart="1352";shortTE="F";uid="4076467e-1490-42b7-8cca-29257ad26a5e"
JAABOB010000290.1	RepeatMasker	DNA/Kolobok-E	7729	8600	4683	-	.	ID="RND-1_FAMILY-35";Tend="1834";Tstart="903";shortTE="F";uid="035a4e7d-4f89-4f60-9a21-9cded7bff842"
JAABOB010000290.1	RepeatMasker	Unknown	57017	57165	428	-	.	ID="RND-5_FAMILY-1916";Tend="490";Tstart="344";shortTE="F";uid="c86a9120-8dcd-4ff9-a92d-653c67bbb8e6"
JAABOB010000290.1	RepeatMasker	DNA	38318	38737	2606	-	.	ID="TTAA8_AP";Tend="436";Tstart="6";shortTE="F";uid="3c9012f9-f31b-44af-a9d6-c3c43e1d2827"
JAABOB010000290.1	RepeatMasker	DNA/Ginger	25847	26597	5160	-	.	ID="RND-5_FAMILY-806";Tend="2074";Tstart="1318";shortTE="F";uid="30c52013-7eae-419a-86ed-b2041afee490"
JAABOB010000290.1	RepeatMasker	Unknown	13896	14558	408	-	.	ID="RND-5_FAMILY-1916";TEgroup="ctg_213%7CRND-5_FAMILY-1916%7C2";Tend="827";Tstart="238";shortTE="F";uid="26b60db4-c7b3-488b-91af-2f5c57f57319"
JAABOB010000290.1	RepeatMasker	Unknown	12912	13541	3895	-	.	ID="RND-5_FAMILY-1916";Tend="1458";Tstart="851";shortTE="F";uid="28aded0c-2961-4be3-b29d-04570d52cce0"
JAABOB010000290.1	RepeatMasker	DNA/Ginger	25675	25851	1132	-	.	ID="RND-1_FAMILY-128";Tend="2349";Tstart="2173";shortTE="F";uid="5f9e9250-6fa2-4e67-9f7b-b4f09fd90599"
JAABOB010000290.1	RepeatMasker	Unknown	20875	21248	1277	-	.	ID="RND-5_FAMILY-1916";Tend="1289";Tstart="914";shortTE="F";uid="7ce7b9e3-80c8-468b-8ecf-620bc3d14b50"
JAABOB010000290.1	RepeatMasker	Unknown	5176	6257	4197	-	.	ID="RND-5_FAMILY-1916";Tend="1406";Tstart="234";shortTE="F";uid="4c8ea32c-8a1d-47b3-8e27-63e6e70c94d5"
JAABOB010000291.1	RepeatMasker	DNA/hAT-Tip100	35644	36886	782	+	.	ID="hat-22_lmi";Tend="2277";Tstart="1019";shortTE="F";uid="9aee0b33-0d84-4686-919d-0757fb9658d2"
JAABOB010000291.1	RepeatMasker	Unknown	51958	53454	10349	+	.	ID="RND-1_FAMILY-119";Tend="2246";Tstart="831";shortTE="F";uid="5f21d67d-bb7e-4926-b7a7-19cedf379c0e"
JAABOB010000291.1	RepeatMasker	DNA/Ginger-1	18903	19101	1046	+	.	ID="RND-6_FAMILY-2950";Tend="1807";Tstart="1608";shortTE="F";uid="390c8a53-6147-4c9e-abe7-108c0906a5a8"
JAABOB010000291.1	RepeatMasker	DNA/Ginger	28769	29043	1445	+	.	ID="RND-1_FAMILY-128";Tend="2344";Tstart="2056";shortTE="F";uid="0b719f27-183c-494e-acd8-0ccabb164ad6"
JAABOB010000291.1	RepeatMasker	DNA/TcMar-m44	1583	1825	533	+	.	ID="DNAX-6_AP";Tend="258";Tstart="1";shortTE="F";uid="13e52296-86c7-46f7-bfbb-f10d6a184dab"
JAABOB010000291.1	RepeatMasker	DNA/hAT-Charlie	5247	5586	1117	+	.	ID="RND-1_FAMILY-107";Tend="1278";Tstart="847";shortTE="F";uid="e8d73596-99db-4493-afa3-542ea88497bc"
JAABOB010000291.1	RepeatMasker	LTR/Gypsy	54882	55183	2481	+	.	ID="RND-6_FAMILY-596";Tend="553";Tstart="252";shortTE="F";uid="989492d5-db74-492b-89ce-bd83befc4111"
JAABOB010000291.1	RepeatMasker	DNA/Maverick	56486	60795	34896	+	.	ID="RND-5_FAMILY-5370";Tend="4772";Tstart="488";shortTE="F";uid="94971a12-3f44-439d-b17a-9beaee61aa68"
JAABOB010000291.1	RepeatMasker	DNA	9055	9252	691	+	.	ID="TTAA2C_AP";Tend="224";Tstart="10";shortTE="F";uid="287a30f9-f812-4656-8ae6-1ea7128ac7a0"
JAABOB010000291.1	RepeatMasker	LINE/I-Jockey	11353	11927	1082	+	.	ID="RND-6_FAMILY-108";Tend="3865";Tstart="1492";shortTE="F";uid="6e9d797b-1c1e-4f09-a7cc-08ee8dd0bebb"
JAABOB010000291.1	RepeatMasker	DNA/hAT-Tip100	36997	37232	471	+	.	ID="HAT-11_LMI";Tend="5712";Tstart="5475";shortTE="F";uid="4d26a6b3-9e40-4418-97e6-9ca6880e44ba"
JAABOB010000291.1	RepeatMasker	Unknown	31093	31885	3338	+	.	ID="RND-1_FAMILY-81";Tend="1967";Tstart="1150";shortTE="F";uid="693624d4-1e55-4fab-bb50-52f6d9b8edf2"
JAABOB010000291.1	RepeatMasker	DNA/TcMar-Tigger	39238	39388	1209	+	.	ID="RND-6_FAMILY-353";Tend="601";Tstart="451";shortTE="F";uid="5c1e875d-b7a4-4df9-8d5e-a2a769975129"
JAABOB010000291.1	RepeatMasker	DNA/Ginger	28093	28766	3186	+	.	ID="RND-5_FAMILY-806";Tend="1961";Tstart="1279";shortTE="F";uid="008bbac4-1ccc-49ff-9fca-7dc3249e974b"
JAABOB010000291.1	RepeatMasker	DNA/Maverick	27055	27471	2376	+	.	ID="RND-6_FAMILY-7633";Tend="1767";Tstart="1353";shortTE="F";uid="1df5ca94-2856-4897-b365-78fe8c0af3bd"
JAABOB010000291.1	RepeatMasker	DNA/hAT-Charlie	17233	17460	432	+	.	ID="HAT-N19_AP";TEgroup="ctg_214%7CHAT-N19_AP%7C1";Tend="346";Tstart="28";shortTE="F";uid="9f5d2c9e-4845-49ce-88c5-94027ad10f01"
JAABOB010000291.1	RepeatMasker	Unknown	32018	32819	6320	-	.	ID="RND-5_FAMILY-544";Tend="1714";Tstart="907";shortTE="F";uid="ec935130-6b7a-46eb-9090-b0c3714cdc14"
JAABOB010000291.1	RepeatMasker	DNA/hAT-hAT19	25701	25872	1089	-	.	ID="DNA8-79_AP";Tend="172";Tstart="1";shortTE="F";uid="780bb77c-dad9-4535-a677-5e051bb9bd1b"
JAABOB010000291.1	RepeatMasker	Unknown	6613	7096	3073	-	.	ID="RND-6_FAMILY-1151";Tend="2207";Tstart="1739";shortTE="F";uid="e0728d04-4444-4c3b-8558-c192e965a368"
JAABOB010000291.1	RepeatMasker	LINE/I-Jockey	11928	12938	2454	-	.	ID="RND-6_FAMILY-1378";Tend="1868";Tstart="882";shortTE="F";uid="cdd76ff1-d976-48a9-8629-0253b2e9fe27"
JAABOB010000291.1	RepeatMasker	Unknown	8401	8767	1345	-	.	ID="RND-1_FAMILY-70";Tend="1298";Tstart="878";shortTE="F";uid="e8e2fd9c-a5d8-4d48-93df-51a24426b29d"
JAABOB010000291.1	RepeatMasker	DNA/hAT-Charlie	5132	5246	1100	-	.	ID="RND-1_FAMILY-154";Tend="1516";Tstart="979";shortTE="F";uid="30255edc-da6d-4042-aa4a-d489f420e1db"
JAABOB010000291.1	RepeatMasker	DNA/Ginger	27603	27825	1008	-	.	ID="RND-5_FAMILY-806";Tend="1425";Tstart="1194";shortTE="F";uid="4191e3f7-e4c1-4de1-8434-944e6062afee"
JAABOB010000292.1	RepeatMasker	DNA/hAT-hAT19	8075	8222	746	+	.	ID="DNA8-71B_AP";Tend="649";Tstart="492";shortTE="F";uid="333ce419-fbcb-4b72-a9fe-faa39284e3e4"
JAABOB010000292.1	RepeatMasker	DNA	7122	7377	693	+	.	ID="TTAA2C_AP";Tend="260";Tstart="1";shortTE="F";uid="970cf727-aac3-40f6-93cd-9fc43ff10e46"
JAABOB010000292.1	RepeatMasker	DNA/MULE-MuDR	119	738	3633	+	.	ID="RND-5_FAMILY-2516";Tend="1441";Tstart="842";shortTE="F";uid="29cbe1cb-acc0-4733-b67c-4639f89d966b"
JAABOB010000292.1	RepeatMasker	Unknown	8226	8331	504	+	.	ID="RND-6_FAMILY-10054";Tend="1208";Tstart="1112";shortTE="F";uid="6ce8bb82-1e8c-4be4-943f-375dbeeab2be"
JAABOB010000293.1	RepeatMasker	DNA/hAT-Charlie	11604	12096	3269	-	.	ID="RND-5_FAMILY-1196";Tend="1444";Tstart="969";shortTE="F";uid="cf88084e-ebff-4d89-986d-dba80a4da069"
JAABOB010000293.1	RepeatMasker	DNA	41687	42169	670	-	.	ID="ttaa18b_ap";Tend="482";Tstart="1";shortTE="F";uid="740d8970-db76-4485-9440-5aa508d07ed6"
JAABOB010000293.1	RepeatMasker	LTR/Gypsy	1792	2522	5691	-	.	ID="RND-1_FAMILY-30";Tend="3000";Tstart="2282";shortTE="F";uid="51251319-26cc-4480-9ef6-befd6d54908a"
JAABOB010000294.1	RepeatMasker	Unknown	3448	3786	653	+	.	ID="RND-5_FAMILY-1164";Tend="271";Tstart="53";shortTE="F";uid="66119672-7ac7-4113-8c7d-b9d4bc39d1be"
JAABOB010000294.1	RepeatMasker	Unknown	4160	4863	5340	+	.	ID="RND-5_FAMILY-1164";Tend="1092";Tstart="403";shortTE="F";uid="c8b6e5c1-465b-41e9-8850-e5ca3347ead1"
JAABOB010000294.1	RepeatMasker	DNA/Kolobok-T2	28446	29004	935	+	.	ID="KOLOBOK-2_AP";TEgroup="ctg_217%7CKOLOBOK-2_AP%7C1";Tend="369";Tstart="42";shortTE="F";uid="b33bc752-0e8c-4810-b194-865ac30e523f"
JAABOB010000294.1	RepeatMasker	Unknown	40119	40255	827	+	.	ID="RND-6_FAMILY-3101";Tend="1513";Tstart="1385";shortTE="F";uid="73f22a3c-f4f6-4efc-a004-ae784884f414"
JAABOB010000294.1	RepeatMasker	DNA/hAT-Charlie	36753	37209	2210	+	.	ID="RND-6_FAMILY-13259";Tend="1441";Tstart="964";shortTE="F";uid="728c4681-bc44-4a02-92a0-a2b0ecb398b1"
JAABOB010000294.1	RepeatMasker	DNA/hAT-Tip100	6237	6768	917	+	.	ID="RND-1_FAMILY-87";Tend="3269";Tstart="2776";shortTE="F";uid="851edde4-670e-44ba-8a51-3df771b8019e"
JAABOB010000294.1	RepeatMasker	DNA/Ginger	50105	50240	455	+	.	ID="rnd-5_family-806";Tend="910";Tstart="772";shortTE="F";uid="ef580f5e-7586-495e-9543-4dc4bb47ea9d"
JAABOB010000294.1	RepeatMasker	LTR/Gypsy	48997	49496	2013	+	.	ID="RND-6_FAMILY-4716";Tend="1278";Tstart="820";shortTE="F";uid="5e00a044-a08d-4a21-8573-aecda4486761"
JAABOB010000294.1	RepeatMasker	DNA/Ginger	29630	29997	975	-	.	ID="RND-5_FAMILY-806";TEgroup="ctg_217%7CRND-5_FAMILY-806%7C1";Tend="2327";Tstart="847";shortTE="F";uid="e53e4f2c-85c8-4844-8e88-2bdd6a39bf78"
JAABOB010000294.1	RepeatMasker	Unknown	56159	56287	522	-	.	ID="RND-6_FAMILY-7508";Tend="1560";Tstart="1451";shortTE="F";uid="b2fc5113-6a57-4e15-9309-c2aae3a79228"
JAABOB010000294.1	RepeatMasker	DNA/hAT-Tip100	52478	54201	4735	-	.	ID="RND-6_FAMILY-4708";TEgroup="ctg_217%7CRND-6_FAMILY-4708%7C1";Tend="2006";Tstart="515";shortTE="F";uid="ec24a7fd-694e-4002-b821-9ab7b0505e89"
JAABOB010000294.1	RepeatMasker	RC/Helitron	37594	37716	461	-	.	ID="RND-5_FAMILY-2050";Tend="711";Tstart="590";shortTE="F";uid="5d9ea478-6791-4269-9325-d943706b50e0"
JAABOB010000294.1	RepeatMasker	DNA	2135	2512	1660	-	.	ID="DNA-TTAA-1_AP";Tend="423";Tstart="42";shortTE="F";uid="8cd63dbc-34d0-40e0-9b11-f760f3f9b4d0"
JAABOB010000294.1	RepeatMasker	DNA/MULE-MuDR	20961	21540	556	-	.	ID="MUDR8X_AP";TEgroup="ctg_217%7CMUDR8X_AP%7C1";Tend="428";Tstart="1";shortTE="F";uid="aad75d3f-2c38-4923-9c91-e927f38009b9"
JAABOB010000294.1	RepeatMasker	DNA/hAT-hAT19	10634	10963	465	-	.	ID="RND-6_FAMILY-7009";Tend="1232";Tstart="930";shortTE="F";uid="8e97354b-a207-4931-a78d-4ed4e048e2c1"
JAABOB010000294.1	RepeatMasker	DNA/Kolobok-T2	35098	35218	583	-	.	ID="KOLOBOK-2_AP";Tend="359";Tstart="236";shortTE="F";uid="11395736-21a0-403a-a6ee-3108e81e8f97"
JAABOB010000294.1	RepeatMasker	Unknown	88	417	1300	-	.	ID="RND-1_FAMILY-71";Tend="1305";Tstart="1000";shortTE="F";uid="75fce421-3f90-4fe3-8c4c-28ff8a3ba679"
JAABOB010000294.1	RepeatMasker	DNA	54333	54438	400	-	.	ID="TTAA3_AP";Tend="197";Tstart="100";shortTE="F";uid="814a003a-4de2-491b-bf5f-096993932a8a"
JAABOB010000294.1	RepeatMasker	Unknown	58597	59190	2074	-	.	ID="RND-6_FAMILY-1903";Tend="1559";Tstart="945";shortTE="F";uid="efdb089c-ecf6-411d-bffe-6ecc2fc12e09"
JAABOB010000294.1	RepeatMasker	DNA/hAT-Tip100	50498	50943	517	-	.	ID="RND-6_FAMILY-4708";Tend="2247";Tstart="1883";shortTE="F";uid="c36a2b90-36c8-4ed2-b4bb-dc248fd895b0"
JAABOB010000295.1	RepeatMasker	DNA/Kolobok-E	10556	10819	523	+	.	ID="KOLOBOKE-4_AP";Tend="4255";Tstart="4001";shortTE="F";uid="7e0d4d4f-1d9c-4689-bb99-a3fb4b0f4ee4"
JAABOB010000295.1	RepeatMasker	DNA	14589	14950	838	+	.	ID="DNA4-3_AP";Tend="387";Tstart="5";shortTE="F";uid="44daae8f-6d31-4b1e-bc5b-2c50837e1c44"
JAABOB010000295.1	RepeatMasker	DNA/hAT-Charlie	52905	53533	590	+	.	ID="HAT-33_LMI";TEgroup="ctg_218%7CHAT-33_LMI%7C1";Tend="2279";Tstart="490";shortTE="F";uid="fc6b64bc-3f4a-4356-86c3-e3117d79fd61"
JAABOB010000295.1	RepeatMasker	DNA/Ginger	10070	10643	2457	+	.	ID="RND-1_FAMILY-128";Tend="1403";Tstart="829";shortTE="F";uid="e9568573-2cf9-4855-96b9-17e3471a98de"
JAABOB010000295.1	RepeatMasker	DNA	59166	59278	645	+	.	ID="RND-6_FAMILY-5185";Tend="830";Tstart="719";shortTE="F";uid="9546ba85-2262-4e91-ba5b-8eba49d79888"
JAABOB010000295.1	RepeatMasker	DNA	55785	56648	2110	+	.	ID="DNA4-2_AP";Tend="769";Tstart="1";shortTE="F";uid="28c94899-4467-4aa6-b2e9-fb4a8e2dbbab"
JAABOB010000295.1	RepeatMasker	DNA/Ginger	6482	7760	6062	+	.	ID="RND-1_FAMILY-128";Tend="2331";Tstart="1135";shortTE="F";uid="d7762b12-7fba-4e93-b073-3349536abcc2"
JAABOB010000295.1	RepeatMasker	DNA/MULE-MuDR	51774	52014	2062	+	.	ID="RND-5_FAMILY-2516";Tend="1441";Tstart="1202";shortTE="F";uid="570cce24-b672-472d-9048-6838f353dd3d"
JAABOB010000295.1	RepeatMasker	LINE/I-Jockey	42108	42401	437	+	.	ID="RND-6_FAMILY-3749";Tend="1775";Tstart="1490";shortTE="F";uid="ecdbe27c-4cd4-4e92-b4a8-1dc5e48e4195"
JAABOB010000295.1	RepeatMasker	DNA/MULE-MuDR	35888	36215	1408	+	.	ID="RND-6_FAMILY-9662";Tend="892";Tstart="517";shortTE="F";uid="7c4ed8bb-ae77-4dbe-9231-9386ea8c3a60"
JAABOB010000295.1	RepeatMasker	DNA/hAT-Tip100	54672	54989	669	+	.	ID="DNA8-107_AP";Tend="1000";Tstart="703";shortTE="F";uid="e9e25444-82c6-4c91-b42d-33318bf6b020"
JAABOB010000295.1	RepeatMasker	Retroposon?	9627	10084	1687	+	.	ID="RND-6_FAMILY-4509";Tend="2757";Tstart="2215";shortTE="F";uid="cec036e2-0269-4228-9f08-11bff25cdfbe"
JAABOB010000295.1	RepeatMasker	DNA	20606	20891	585	+	.	ID="ttaa2c_ap";Tend="397";Tstart="100";shortTE="F";uid="0b0a0b14-554d-4635-9282-6749234ed3d2"
JAABOB010000295.1	RepeatMasker	DNA	3	1687	700	+	.	ID="dna-5_ph";Tend="246";Tstart="65";shortTE="F";uid="704c0fab-1c36-454e-a044-cf062def7ef5"
JAABOB010000295.1	RepeatMasker	RC/Helitron	7733	7921	1125	-	.	ID="RND-6_FAMILY-16388";Tend="806";Tstart="615";shortTE="F";uid="bd8d5536-1fee-4246-bf66-b08186b9e8aa"
JAABOB010000295.1	RepeatMasker	DNA/Ginger	27163	27406	472	-	.	ID="RND-5_FAMILY-806";Tend="1066";Tstart="834";shortTE="F";uid="105592ba-bde8-4e37-a5d6-0d33c54661dd"
JAABOB010000295.1	RepeatMasker	DNA/Ginger-1	56832	58366	8312	-	.	ID="RND-6_FAMILY-2950";Tend="2382";Tstart="890";shortTE="F";uid="29ce1d00-807e-4c1f-bd71-2e11ef8363c6"
JAABOB010000295.1	RepeatMasker	DNA/MULE-MuDR	35778	35881	530	-	.	ID="RND-6_FAMILY-6783";Tend="1802";Tstart="1703";shortTE="F";uid="cf0be6f1-de0c-48cb-a174-578cd1fc5cac"
JAABOB010000295.1	RepeatMasker	Unknown	39660	39822	876	-	.	ID="RND-6_FAMILY-5980";Tend="1411";Tstart="1222";shortTE="F";uid="d9f2accc-43ae-4ea2-bc8e-402542e09d99"
JAABOB010000295.1	RepeatMasker	Unknown	12783	13034	1136	-	.	ID="RND-6_FAMILY-7508";Tend="1529";Tstart="1298";shortTE="F";uid="1fc7a547-7082-45d6-9700-9811d42ac24f"
JAABOB010000295.1	RepeatMasker	RC/Helitron	6188	6322	561	-	.	ID="RND-6_FAMILY-16388";Tend="1323";Tstart="1237";shortTE="F";uid="5cbe0b88-a0f4-4aee-8e3b-9f112357b6bf"
JAABOB010000295.1	RepeatMasker	LINE/R1	1778	3412	2641	-	.	ID="SART-5_API";Tend="1940";Tstart="306";shortTE="F";uid="ad8a2ef5-a6e0-4451-b999-67b6c6f83649"
JAABOB010000295.1	RepeatMasker	DNA/Kolobok-T2	26447	26685	612	-	.	ID="KOLOBOK-2_AP";Tend="382";Tstart="169";shortTE="F";uid="651470f8-6a75-410a-bf21-eb3733a724a9"
JAABOB010000296.1	RepeatMasker	Retroposon?	33039	33381	417	+	.	ID="SINE2-1_AP";Tend="1346";Tstart="984";shortTE="F";uid="e893876f-d978-4bb7-ae91-bb6d0faa5bd7"
JAABOB010000296.1	RepeatMasker	DNA/hAT-Tip100	57345	59111	2271	+	.	ID="RND-1_FAMILY-87";Tend="2618";Tstart="886";shortTE="F";uid="abe63241-97c3-4f0c-aad5-76bf646bbdb2"
JAABOB010000296.1	RepeatMasker	Unknown	39354	39774	1550	+	.	ID="RND-1_FAMILY-119";Tend="1392";Tstart="900";shortTE="F";uid="bb7efbc8-1bd9-4032-a2c7-28bb3d355bf8"
JAABOB010000296.1	RepeatMasker	DNA/hAT-Charlie	36865	37103	1919	+	.	ID="RND-6_FAMILY-5851";Tend="1174";Tstart="935";shortTE="F";uid="c53c711f-e03f-4b39-8e47-694d53a453e8"
JAABOB010000296.1	RepeatMasker	DNA/hAT-Tip100	56486	57105	1820	+	.	ID="RND-1_FAMILY-87";Tend="3371";Tstart="2867";shortTE="F";uid="9f53514c-a2a3-469d-ab95-515f562fcb0e"
JAABOB010000296.1	RepeatMasker	DNA/hAT-hAT19	46724	46878	625	+	.	ID="RND-6_FAMILY-2811";Tend="1251";Tstart="1102";shortTE="F";uid="e01d0f0b-d3e5-4de5-81fb-44b3e4851441"
JAABOB010000296.1	RepeatMasker	LINE/RTE-BovB	46888	47671	774	+	.	ID="HALYOMORPHA_HALYS-4_FAMILY-557";Tend="788";Tstart="8";shortTE="F";uid="bfa9c887-590b-4be2-9a3e-ebfeb6032369"
JAABOB010000296.1	RepeatMasker	DNA/Ginger	55751	55878	735	+	.	ID="RND-5_FAMILY-806";Tend="1098";Tstart="971";shortTE="F";uid="41f3c0a1-45aa-4680-8cae-ecc0d83d9a0d"
JAABOB010000296.1	RepeatMasker	DNA/hAT-hAT19	49895	50057	737	+	.	ID="RND-6_FAMILY-2811";Tend="1390";Tstart="1235";shortTE="F";uid="65990dbd-3297-4b17-9130-273b904ce4ca"
JAABOB010000296.1	RepeatMasker	LTR/Gypsy	6372	6483	519	+	.	ID="RND-6_FAMILY-6926";Tend="2454";Tstart="2350";shortTE="F";uid="58d1d399-575c-49d4-9e13-b294da11b90b"
JAABOB010000296.1	RepeatMasker	LINE/RTE-BovB	48041	49902	1074	+	.	ID="RND-5_FAMILY-3134";Tend="2215";Tstart="352";shortTE="F";uid="e8a6d6ec-9093-4781-8b58-8c6deedded8b"
JAABOB010000296.1	RepeatMasker	DNA	42523	43453	7938	+	.	ID="RND-6_FAMILY-241";Tend="1876";Tstart="945";shortTE="F";uid="2944dfdd-9213-404c-987b-826969ed95c3"
JAABOB010000296.1	RepeatMasker	DNA/CMC-EnSpm	27302	27510	1020	+	.	ID="RND-1_FAMILY-139";Tend="1117";Tstart="900";shortTE="F";uid="ffcac32f-b04a-4bc8-a525-d391bea5c913"
JAABOB010000296.1	RepeatMasker	DNA/Kolobok-E	50058	50275	980	+	.	ID="RND-1_FAMILY-35";Tend="1835";Tstart="1602";shortTE="F";uid="ef0b602f-1a3c-451e-b684-0ab4ae35243c"
JAABOB010000296.1	RepeatMasker	Unknown	34486	35200	6134	-	.	ID="RND-5_FAMILY-544";Tend="1679";Tstart="965";shortTE="F";uid="280ec306-81d0-4fd8-bda6-59d93f1e9239"
JAABOB010000296.1	RepeatMasker	DNA/Ginger	39959	40882	5735	-	.	ID="RND-5_FAMILY-806";Tend="1795";Tstart="847";shortTE="F";uid="5c8801a1-8241-411a-85e0-ef14623bd0a9"
JAABOB010000296.1	RepeatMasker	Unknown	39071	39353	1763	-	.	ID="RND-6_FAMILY-3101";Tend="1551";Tstart="1284";shortTE="F";uid="c09f546d-04d9-40a9-8ca9-03ce4f49ee05"
JAABOB010000296.1	RepeatMasker	DNA	9777	10065	500	-	.	ID="DNA4-1_AP";Tend="804";Tstart="512";shortTE="F";uid="b74feb53-8128-4040-a23e-8c361ad1f440"
JAABOB010000296.1	RepeatMasker	DNA/hAT-Blackjack	5917	6041	601	-	.	ID="RND-6_FAMILY-6847";Tend="1194";Tstart="1069";shortTE="F";uid="333d9972-ddf3-45c6-a21b-702aed8f66f7"
JAABOB010000296.1	RepeatMasker	DNA/Ginger	53701	54186	2604	-	.	ID="RND-5_FAMILY-806";Tend="1323";Tstart="847";shortTE="F";uid="8f655da5-4d7d-444f-947f-055b7f316f82"
JAABOB010000296.1	RepeatMasker	LTR/Gypsy	44157	44646	667	-	.	ID="RND-6_FAMILY-6926";Tend="494";Tstart="1";shortTE="F";uid="f204a797-1332-493c-84ec-daf3df8fc26c"
JAABOB010000296.1	RepeatMasker	DNA	58647	59179	456	-	.	ID="RND-5_FAMILY-4531";Tend="3127";Tstart="2595";shortTE="F";uid="3d9515fd-969e-469e-88cb-bf1b9603aa89"
JAABOB010000296.1	RepeatMasker	LINE/R1	15853	15992	414	-	.	ID="RTAG4";Tend="1838";Tstart="1704";shortTE="F";uid="fd677c84-4461-45ed-94d0-4a2601e7fcdd"
JAABOB010000296.1	RepeatMasker	DNA/Sola-1	28967	29240	2025	-	.	ID="DNA4-7_AP";Tend="275";Tstart="1";shortTE="F";uid="17465658-021d-40d5-81ed-4cf91570ffd5"
JAABOB010000296.1	RepeatMasker	LTR/Gypsy	55339	55521	826	-	.	ID="RND-6_FAMILY-6926";Tend="2518";Tstart="2350";shortTE="F";uid="110e7e03-5347-4e16-980a-b0ce0e9642c4"
JAABOB010000118.1	RepeatMasker	DNA/Ginger-1	442747	444240	7711	+	.	ID="RND-6_FAMILY-2950";Tend="2383";Tstart="892";shortTE="F";uid="658ba437-acf6-444c-a694-f9dbb5a5a7d1"
JAABOB010000118.1	RepeatMasker	DNA/Ginger	560303	561172	2884	+	.	ID="rnd-5_family-806";Tend="2357";Tstart="897";shortTE="F";uid="fab011a2-d2d2-407c-9f23-90d3b6e1c51f"
JAABOB010000118.1	RepeatMasker	DNA/hAT-Ac	481284	481523	429	+	.	ID="HAT-2_AP";Tend="2266";Tstart="2027";shortTE="F";uid="cbe219fd-c223-4156-bb4e-91ed250ab7f5"
JAABOB010000118.1	RepeatMasker	DNA/Maverick	579098	579551	2526	+	.	ID="rnd-6_family-4773";Tend="4444";Tstart="4049";shortTE="F";uid="d3dcc56d-6355-49c9-8486-b38caeebe7af"
JAABOB010000118.1	RepeatMasker	DNA/hAT-hAT19	468478	468624	779	+	.	ID="DNA8-74_AP";Tend="160";Tstart="1";shortTE="F";uid="50b867a8-4ac0-40ad-b92a-34a77dbef87a"
JAABOB010000118.1	RepeatMasker	LTR/Gypsy	275493	275716	403	+	.	ID="GYPSY68-I_AG";Tend="2248";Tstart="2034";shortTE="F";uid="266c0d80-b4bc-4c53-8a51-ffac697e4eac"
JAABOB010000118.1	RepeatMasker	Retroposon?	197898	198043	428	+	.	ID="RND-6_FAMILY-4509";Tend="2738";Tstart="2607";shortTE="F";uid="a8b2a665-65c2-4620-9551-f9cd1bd0d05f"
JAABOB010000118.1	RepeatMasker	DNA/Ginger-1	438701	439405	960	+	.	ID="GINGER1-1_AP";Tend="4355";Tstart="3624";shortTE="F";uid="dcd4be45-5194-4a90-8fea-9b2b2fcc349f"
JAABOB010000118.1	RepeatMasker	DNA/MULE-MuDR	484585	485480	1082	+	.	ID="mudr8x_ap";Tend="1739";Tstart="718";shortTE="F";uid="26bacd5d-a485-4f76-b70f-c1d562379f58"
JAABOB010000118.1	RepeatMasker	DNA	400180	400495	1466	+	.	ID="RND-1_FAMILY-67";Tend="1216";Tstart="962";shortTE="F";uid="6d7d3b22-f090-48bf-a089-34ee13d06d4f"
JAABOB010000118.1	RepeatMasker	DNA	87390	87919	403	+	.	ID="DNA4-3_AP";Tend="518";Tstart="23";shortTE="F";uid="3d5023f7-c380-4c86-b13a-e66ed1b132bf"
JAABOB010000118.1	RepeatMasker	Unknown	506070	507023	727	+	.	ID="RND-6_FAMILY-10054";TEgroup="ctg_22%7CRND-6_FAMILY-10054%7C1";Tend="932";Tstart="131";shortTE="F";uid="850aef30-8051-46e0-89f1-3d2abef97e69"
JAABOB010000118.1	RepeatMasker	LTR/Copia	373403	373561	447	+	.	ID="RND-5_FAMILY-999";TEgroup="ctg_22%7CRND-5_FAMILY-999%7C1";Tend="4409";Tstart="4089";shortTE="F";uid="115219f6-3ae1-49d8-a39a-29c6f65a4785"
JAABOB010000118.1	RepeatMasker	Unknown	437403	437707	1809	+	.	ID="RND-1_FAMILY-28";Tend="1883";Tstart="1577";shortTE="F";uid="dc943774-e3ae-4711-b06a-ed06c6cdf0f3"
JAABOB010000118.1	RepeatMasker	DNA/Maverick	490992	491246	963	+	.	ID="RND-1_FAMILY-50";Tend="1125";Tstart="889";shortTE="F";uid="adf59555-eb75-4a98-b30d-aa7855abe556"
JAABOB010000118.1	RepeatMasker	Retroposon?	344287	345148	689	+	.	ID="SINE2-1_AP";Tend="1174";Tstart="235";shortTE="F";uid="05bad0ea-a24e-4d2d-a2e6-068cf836d15c"
JAABOB010000118.1	RepeatMasker	Unknown	508656	509369	3756	+	.	ID="RND-6_FAMILY-5726";Tend="1203";Tstart="554";shortTE="F";uid="baabfb62-ffc2-4e12-a350-a4c827d6ae3e"
JAABOB010000118.1	RepeatMasker	DNA/hAT-hAT19	510053	510257	557	+	.	ID="dna8-97_ap";Tend="204";Tstart="1";shortTE="F";uid="13b28b95-31ef-489e-8b52-c047cdf17fa2"
JAABOB010000118.1	RepeatMasker	DNA/hAT-Ac	480090	480790	522	+	.	ID="hat-1_dp";Tend="1375";Tstart="786";shortTE="F";uid="401c24ec-1d31-4db2-b9ab-1f5090daef95"
JAABOB010000118.1	RepeatMasker	DNA/MULE-MuDR	684524	686175	6448	+	.	ID="RND-6_FAMILY-9662";Tend="1869";Tstart="295";shortTE="F";uid="441df33f-8f92-44a8-9c9f-03f9933e9f42"
JAABOB010000118.1	RepeatMasker	DNA/Ginger	292625	293820	8457	+	.	ID="RND-5_FAMILY-806";Tend="2074";Tstart="846";shortTE="F";uid="65b5fea7-9bb2-48b8-a528-1b31377581ef"
JAABOB010000118.1	RepeatMasker	DNA/TcMar-m44	472987	474206	2250	+	.	ID="mariner-3_ap";Tend="1836";Tstart="704";shortTE="F";uid="f5225883-29bc-45cc-a8a7-775d8cb64f5a"
JAABOB010000118.1	RepeatMasker	Unknown	442500	442690	1043	+	.	ID="RND-6_FAMILY-6147";Tend="1186";Tstart="1011";shortTE="F";uid="15b7dec2-fba3-4bfc-80de-b739462ca851"
JAABOB010000118.1	RepeatMasker	DNA/Ginger-1	448593	448705	400	+	.	ID="GINGER1-1_AP";Tend="4349";Tstart="4243";shortTE="F";uid="6772d7a2-e71f-41c9-9fa7-6a98fcdcc405"
JAABOB010000118.1	RepeatMasker	DNA/Maverick	575205	575509	1008	+	.	ID="RND-6_FAMILY-1606";Tend="5782";Tstart="5504";shortTE="F";uid="4bc8fe5c-585a-49d6-952d-f972eabc3e50"
JAABOB010000118.1	RepeatMasker	Unknown	491392	491837	1535	+	.	ID="RND-1_FAMILY-22";Tend="2452";Tstart="2037";shortTE="F";uid="ff3c7c4a-22e7-43a0-8f7d-9a5a5ca18891"
JAABOB010000118.1	RepeatMasker	DNA/Maverick	574730	574941	1267	+	.	ID="RND-5_FAMILY-5370";Tend="781";Tstart="574";shortTE="F";uid="3c8baa7f-4558-412b-b056-b4e8bcaf694f"
JAABOB010000118.1	RepeatMasker	DNA/Ginger-1	41823	42115	467	+	.	ID="RND-6_FAMILY-2950";Tend="1552";Tstart="1239";shortTE="F";uid="80ae866a-d03a-4916-bb48-28a9ccaed820"
JAABOB010000118.1	RepeatMasker	Unknown	434666	434854	1062	+	.	ID="RND-6_FAMILY-5308";Tend="1155";Tstart="959";shortTE="F";uid="c7e4e874-aa52-437f-9ffe-0e4c02cc849a"
JAABOB010000118.1	RepeatMasker	Retroposon?	220247	220389	527	+	.	ID="SINE2-1_AP";Tend="1770";Tstart="1627";shortTE="F";uid="dd9729fd-1d9d-47b9-a805-382f8a4c87e3"
JAABOB010000118.1	RepeatMasker	DNA/TcMar-Mariner	460122	460260	500	+	.	ID="MARINER-9_RPR";Tend="866";Tstart="712";shortTE="F";uid="50d26044-fc86-4d4f-a417-5c7e69437317"
JAABOB010000118.1	RepeatMasker	DNA/TcMar-Mariner	253222	253518	638	+	.	ID="MARINER-21_AEC";Tend="1322";Tstart="1025";shortTE="F";uid="3380509f-1112-4985-9d04-7b3edc3a8781"
JAABOB010000118.1	RepeatMasker	DNA	599180	599495	700	+	.	ID="dna-ttaa-1_ap";Tend="416";Tstart="236";shortTE="F";uid="0216353a-4424-456a-bb1d-6c7c1704bd74"
JAABOB010000118.1	RepeatMasker	DNA/MULE-MuDR	593250	593784	2004	+	.	ID="RND-6_FAMILY-9662";Tend="1436";Tstart="933";shortTE="F";uid="a10f797e-371f-4ac0-9f5b-d86145c4d9f8"
JAABOB010000118.1	RepeatMasker	DNA/Ginger-1	657385	659069	12217	+	.	ID="RND-6_FAMILY-2950";Tend="2485";Tstart="779";shortTE="F";uid="6fadf0c2-a932-4a58-8ac1-34ac81e93156"
JAABOB010000118.1	RepeatMasker	Retroposon?	404368	404499	492	+	.	ID="SINE2-1_AP";Tend="1765";Tstart="1627";shortTE="F";uid="6a3ba4e7-df97-4108-bce0-c205f2fbf5fb"
JAABOB010000118.1	RepeatMasker	DNA/Ginger-1	320373	320827	3421	+	.	ID="RND-1_FAMILY-17";Tend="1393";Tstart="940";shortTE="F";uid="950b46f6-4dbe-4d70-b032-19ff3cc092f2"
JAABOB010000118.1	RepeatMasker	DNA	252830	252956	414	+	.	ID="DNA3-4_AP";Tend="127";Tstart="1";shortTE="F";uid="fa42c01c-2df7-4cd1-a97f-3ea755995c7d"
JAABOB010000118.1	RepeatMasker	DNA/Ginger	293816	293960	1116	+	.	ID="RND-1_FAMILY-128";Tend="2317";Tstart="2173";shortTE="F";uid="96acb3b8-b990-4552-b00f-6e3c77c33c75"
JAABOB010000118.1	RepeatMasker	DNA/hAT-Ac	500915	501604	541	-	.	ID="hat-1_dp";Tend="1375";Tstart="786";shortTE="F";uid="52bffe32-c9f0-412e-8613-fe0200a50b07"
JAABOB010000118.1	RepeatMasker	Unknown	4798	6837	15917	-	.	ID="RND-1_FAMILY-90";Tend="2773";Tstart="839";shortTE="F";uid="641fd056-cb2f-456c-88ec-46e3e64da438"
JAABOB010000118.1	RepeatMasker	DNA/Kolobok-E	318535	318653	402	-	.	ID="KOLOBOKE-2_AP";Tend="1245";Tstart="1125";shortTE="F";uid="a438830f-558f-4d30-87ff-08a70637abcb"
JAABOB010000118.1	RepeatMasker	Retroposon?	438677	439318	1779	-	.	ID="RND-6_FAMILY-4509";Tend="777";Tstart="101";shortTE="F";uid="2605481d-e1c6-4eb2-b1ff-9cc6e178f83f"
JAABOB010000118.1	RepeatMasker	DNA/hAT	445927	446098	1051	-	.	ID="RND-6_FAMILY-1569";Tend="801";Tstart="626";shortTE="F";uid="3c46e106-966d-4f38-8a75-3f35ed1b6ddf"
JAABOB010000118.1	RepeatMasker	DNA	113740	114121	691	-	.	ID="DNA4-2_AP";Tend="762";Tstart="377";shortTE="F";uid="b410b790-5489-4cda-ac1c-9c083bcf5885"
JAABOB010000118.1	RepeatMasker	DNA/hAT-Tip100	527364	527698	2077	-	.	ID="RND-6_FAMILY-1469";Tend="1476";Tstart="1145";shortTE="F";uid="2c3da410-6daa-4294-a46c-7e7e4fcabb20"
JAABOB010000118.1	RepeatMasker	DNA/Ginger-2	483448	483664	844	-	.	ID="GINGER2-N2_AP";Tend="1645";Tstart="1422";shortTE="F";uid="911cb349-f071-47a8-970b-1be7565e40e7"
JAABOB010000118.1	RepeatMasker	DNA/Ginger-1	197913	198059	413	-	.	ID="RND-6_FAMILY-2950";Tend="1034";Tstart="888";shortTE="F";uid="3cea4252-92c9-4eee-a39a-aa4dfb48a223"
JAABOB010000118.1	RepeatMasker	DNA/TcMar-m44	487405	488484	2073	-	.	ID="MARINER-3_AP";Tend="1754";Tstart="705";shortTE="F";uid="b8f7a682-2aed-4183-8f22-72ec710050f8"
JAABOB010000118.1	RepeatMasker	DNA	200378	200815	1202	-	.	ID="DNA4-3_AP";Tend="627";Tstart="185";shortTE="F";uid="9ff5767f-eb3a-4456-a0f8-63241bb995cd"
JAABOB010000118.1	RepeatMasker	DNA/hAT-Charlie	532873	533128	510	-	.	ID="RND-6_FAMILY-13259";Tend="1745";Tstart="1487";shortTE="F";uid="1abda3e2-6999-407a-b4cf-a9e984b757e3"
JAABOB010000118.1	RepeatMasker	DNA	249041	249311	741	-	.	ID="dna4-2_ap";Tend="303";Tstart="29";shortTE="F";uid="bfae0036-0348-423d-a5e2-14aec44b0e8a"
JAABOB010000118.1	RepeatMasker	DNA/Maverick	594269	594865	2742	-	.	ID="rnd-6_family-4773";Tend="4448";Tstart="3992";shortTE="F";uid="aa818fb7-e4d9-4f6b-a57e-b13eb4e6aa0f"
JAABOB010000118.1	RepeatMasker	DNA	213024	213699	1326	-	.	ID="DNA4-2_AP";Tend="769";Tstart="136";shortTE="F";uid="fca1704f-7e34-445e-9343-2142f1301f6f"
JAABOB010000118.1	RepeatMasker	Unknown	2	1697	11718	-	.	ID="RND-1_FAMILY-90";Tend="1507";Tstart="1";shortTE="F";uid="9a7c231a-b188-440b-bcbe-2504f5f5c6a1"
JAABOB010000118.1	RepeatMasker	DNA/hAT	469429	469560	539	-	.	ID="DNA8-38_AP";Tend="139";Tstart="1";shortTE="F";uid="dc98a8e4-dc40-4207-9d95-1ef5d0ab4a9a"
JAABOB010000118.1	RepeatMasker	LTR/Gypsy	557549	557779	1778	-	.	ID="RND-4_FAMILY-534";Tend="1420";Tstart="1190";shortTE="F";uid="f0cb0182-dd0d-44f0-8e59-f0771286fb90"
JAABOB010000118.1	RepeatMasker	DNA	264927	265044	484	-	.	ID="dna4-2_ap";Tend="769";Tstart="653";shortTE="F";uid="75065b8a-8d4e-4e92-b610-7c2060c48de6"
JAABOB010000118.1	RepeatMasker	LINE/I-Jockey	630183	631080	927	-	.	ID="RND-6_FAMILY-3749";Tend="1542";Tstart="707";shortTE="F";uid="1af591e4-a280-413e-b26b-77618086908d"
JAABOB010000118.1	RepeatMasker	DNA/Maverick	551279	551530	1285	-	.	ID="rnd-5_family-5370";Tend="918";Tstart="575";shortTE="F";uid="a959afd3-8195-4b68-bde4-36464b168fa6"
JAABOB010000118.1	RepeatMasker	DNA/TcMar-m44	469634	469755	496	-	.	ID="DNAX-7_AP";Tend="273";Tstart="159";shortTE="F";uid="2a378948-3bf7-4ce3-92ea-19d4a01860b4"
JAABOB010000118.1	RepeatMasker	DNA	235341	235708	1124	-	.	ID="DNA4-2_AP";Tend="769";Tstart="390";shortTE="F";uid="3750c217-ce44-4803-910c-6e1adc0081a4"
JAABOB010000118.1	RepeatMasker	DNA/hAT-Charlie	161649	162058	1540	-	.	ID="RND-5_FAMILY-6782";Tend="1313";Tstart="882";shortTE="F";uid="9005eb4a-c843-4b7b-aac1-8496a432a949"
JAABOB010000118.1	RepeatMasker	DNA/hAT-hAT19	146284	146434	478	-	.	ID="HAT-N9_AP";Tend="159";Tstart="1";shortTE="F";uid="d987d6d2-7c3a-4366-96ec-cb6eeab5d94e"
JAABOB010000118.1	RepeatMasker	Unknown	573755	573873	550	-	.	ID="RND-1_FAMILY-22";Tend="2687";Tstart="2551";shortTE="F";uid="83c3d78e-4ccc-4f5c-9574-f51b60c4662c"
JAABOB010000118.1	RepeatMasker	DNA	269758	269924	404	-	.	ID="DNA4-3_AP";Tend="635";Tstart="475";shortTE="F";uid="3dbe2b39-6b63-4a58-b95b-4cdaaa3727f6"
JAABOB010000118.1	RepeatMasker	Unknown	431393	432292	1891	-	.	ID="RND-6_FAMILY-5308";Tend="1172";Tstart="280";shortTE="F";uid="afb5cb24-0e12-44b1-86ec-db48525964b8"
JAABOB010000118.1	RepeatMasker	RC/Helitron	601046	601413	1156	-	.	ID="RND-6_FAMILY-16388";TEgroup="ctg_22%7CRND-6_FAMILY-16388%7C1";Tend="1154";Tstart="623";shortTE="F";uid="2fc4415c-003b-4ee1-bf60-08157ff0b78b"
JAABOB010000118.1	RepeatMasker	LTR/Gypsy	3259	3747	410	-	.	ID="GYPSY-8_PBA-I";TEgroup="ctg_22%7CGYPSY-8_PBA-I%7C1";Tend="3413";Tstart="1760";shortTE="F";uid="de98bcf8-042e-43d6-ba9f-b7639e164c05"
JAABOB010000118.1	RepeatMasker	DNA/Ginger-1	686216	686344	478	-	.	ID="RND-6_FAMILY-4021";Tend="1242";Tstart="1103";shortTE="F";uid="f57eb66e-cceb-4773-a6fe-586daff64783"
JAABOB010000118.1	RepeatMasker	DNA/Maverick	594845	595208	2207	-	.	ID="RND-5_FAMILY-5370";Tend="931";Tstart="575";shortTE="F";uid="3abf63b5-a385-4b02-9fd0-31f260b728fa"
JAABOB010000118.1	RepeatMasker	DNA/TcMar-m44	470669	471882	2274	-	.	ID="mariner-3_ap";Tend="1831";Tstart="704";shortTE="F";uid="35034cc2-c9f2-43b9-b1c8-9f290636b23b"
JAABOB010000118.1	RepeatMasker	DNA/hAT-Charlie	486564	486824	1807	-	.	ID="RND-6_FAMILY-5851";Tend="1178";Tstart="940";shortTE="F";uid="699094d7-86e1-425c-bc95-906fd580a168"
JAABOB010000118.1	RepeatMasker	DNA/Ginger-1	428654	428898	637	-	.	ID="RND-6_FAMILY-2950";TEgroup="ctg_22%7CRND-6_FAMILY-2950%7C1";Tend="2379";Tstart="1694";shortTE="F";uid="ebdc619a-7b01-4962-9e11-122d993e81a1"
JAABOB010000118.1	RepeatMasker	DNA/hAT-Ac	500181	500420	455	-	.	ID="HAT-2_AP";Tend="2266";Tstart="2027";shortTE="F";uid="5c4d6404-ce47-4c53-8161-f01ef975f244"
JAABOB010000118.1	RepeatMasker	DNA/hAT-Tip100	420466	420775	1989	-	.	ID="RND-6_FAMILY-1469";Tend="1468";Tstart="1145";shortTE="F";uid="5bc81614-05a5-4a56-a726-f4aec4059185"
JAABOB010000118.1	RepeatMasker	Retroposon?	220388	220546	495	-	.	ID="SINE2-2_AP";Tend="181";Tstart="5";shortTE="F";uid="17b2a31c-28fb-4b85-9f46-8d19671b91ef"
JAABOB010000118.1	RepeatMasker	Retroposon?	533053	533262	402	-	.	ID="SINE2-2_AP";Tend="1142";Tstart="937";shortTE="F";uid="92a5cce0-0858-4123-9209-0ffb898c0b93"
JAABOB010000118.1	RepeatMasker	DNA/Kolobok-E	220180	220345	520	-	.	ID="KOLOBOKE-2_AP";Tend="1279";Tstart="1119";shortTE="F";uid="534d1afc-d7c2-44eb-9004-62146a30d4ca"
JAABOB010000118.1	RepeatMasker	DNA/TcMar-m44	488959	489124	574	-	.	ID="DNAX-7B_AP";Tend="177";Tstart="2";shortTE="F";uid="4db2a405-1e6b-4858-97c6-58d9dd114ecb"
JAABOB010000118.1	RepeatMasker	LINE/RTE-BovB	140944	141260	405	-	.	ID="RTE-2_LMI";Tend="3154";Tstart="2825";shortTE="F";uid="d66af0f2-ed70-49be-9c63-67ae0ab5e08a"
JAABOB010000118.1	RepeatMasker	Unknown	498410	499061	1582	-	.	ID="RND-1_FAMILY-64";Tend="1932";Tstart="1164";shortTE="F";uid="b86e1d28-d616-4d4e-be90-f556e1cbaa98"
JAABOB010000118.1	RepeatMasker	DNA/Maverick	574990	575118	807	-	.	ID="RND-6_FAMILY-4773";Tend="3669";Tstart="3543";shortTE="F";uid="c3b37864-d140-40c3-9993-7bf336396cf4"
JAABOB010000118.1	RepeatMasker	Unknown	399730	399830	651	-	.	ID="RND-6_FAMILY-3310";Tend="220";Tstart="122";shortTE="F";uid="7896d52e-da22-4a83-8da5-8d5fdc6817c7"
JAABOB010000118.1	RepeatMasker	DNA/Maverick	574732	574972	950	-	.	ID="RND-6_FAMILY-1606";Tend="5782";Tstart="5585";shortTE="F";uid="c4565a95-f83f-4980-9f50-859cba0caff0"
JAABOB010000118.1	RepeatMasker	DNA/TcMar-m44	472502	472667	687	-	.	ID="dnax-7b_ap";Tend="179";Tstart="22";shortTE="F";uid="81028f68-41e0-47d8-87d3-8afe7bf414a7"
JAABOB010000118.1	RepeatMasker	RC/Helitron	364871	365019	473	-	.	ID="HELITRON-1_ETAL";Tend="588";Tstart="439";shortTE="F";uid="d6687fbd-a01a-478c-a323-ecdc9321f609"
JAABOB010000118.1	RepeatMasker	DNA	45943	46198	568	-	.	ID="DNA4-3_AP";Tend="475";Tstart="209";shortTE="F";uid="d514e04a-6b56-44a9-aec8-c9e2d41f85eb"
JAABOB010000118.1	RepeatMasker	Retroposon?	489125	489279	926	-	.	ID="RND-6_FAMILY-4509";Tend="2476";Tstart="2319";shortTE="F";uid="8a21b84d-4c2e-4ff2-8f4b-5066d01bf079"
JAABOB010000118.1	RepeatMasker	DNA/MULE-MuDR	355507	355834	617	-	.	ID="RND-6_FAMILY-9662";TEgroup="ctg_22%7CRND-6_FAMILY-9662%7C1";Tend="1270";Tstart="513";shortTE="F";uid="8afa825f-6040-4b43-80e3-d8d2a32016c2"
JAABOB010000118.1	RepeatMasker	DNA/hAT-hAT19	641473	641634	450	-	.	ID="hat-n18_ap";Tend="815";Tstart="657";shortTE="F";uid="e9324246-7e5f-4015-9bfc-f2d0d4274c92"
JAABOB010000118.1	RepeatMasker	DNA/Kolobok-T2?	185248	185350	423	-	.	ID="KOLOBOK-N1_AEC";Tend="7481";Tstart="7376";shortTE="F";uid="b0b7570a-255e-4485-8481-9d0dda6c940e"
JAABOB010000118.1	RepeatMasker	DNA/Maverick	578610	579118	3230	-	.	ID="RND-6_FAMILY-4773";Tend="4444";Tstart="3992";shortTE="F";uid="16e4d0ee-c2a7-44c5-a261-435d3eaadb9f"
JAABOB010000118.1	RepeatMasker	Unknown	548066	548767	1196	-	.	ID="RND-6_FAMILY-5980";TEgroup="ctg_22%7CRND-6_FAMILY-5980%7C1";Tend="1511";Tstart="674";shortTE="F";uid="f51e891a-8602-4bbf-a71a-4923b8296785"
JAABOB010000297.1	RepeatMasker	DNA	20744	20991	588	+	.	ID="dna4-2_ap";Tend="475";Tstart="246";shortTE="F";uid="2ca022ba-98b3-48d6-b2ea-d8a5fd3ed229"
JAABOB010000297.1	RepeatMasker	DNA/Ginger	55602	55750	1188	+	.	ID="RND-1_FAMILY-128";Tend="2320";Tstart="2172";shortTE="F";uid="d63d61a2-37b4-4aa6-9f6f-476b3159164f"
JAABOB010000297.1	RepeatMasker	DNA/Ginger	54453	55571	8030	+	.	ID="RND-5_FAMILY-806";Tend="2022";Tstart="845";shortTE="F";uid="07b6ae00-6536-403d-af61-6613d5282304"
JAABOB010000297.1	RepeatMasker	Unknown	20585	20764	883	+	.	ID="RND-5_FAMILY-5491";Tend="1182";Tstart="985";shortTE="F";uid="ed1b3b49-0f16-43e7-8521-f18943b07781"
JAABOB010000297.1	RepeatMasker	Retroposon?	37700	38463	870	+	.	ID="SINE2-1_AP";Tend="1447";Tstart="155";shortTE="F";uid="921bd74d-2210-4f67-927d-672c068eeae2"
JAABOB010000297.1	RepeatMasker	DNA/hAT-Charlie	46311	46530	506	+	.	ID="RND-6_FAMILY-13259";Tend="1772";Tstart="1544";shortTE="F";uid="982709e2-e762-4363-a373-674ff2f91210"
JAABOB010000297.1	RepeatMasker	Retroposon?	46650	46874	798	+	.	ID="RND-6_FAMILY-4509";Tend="2741";Tstart="2506";shortTE="F";uid="c51f32ad-9d6a-49e7-89f3-f91118060cd1"
JAABOB010000297.1	RepeatMasker	DNA/hAT-Charlie	40599	40920	557	+	.	ID="HAT-N11_AP";TEgroup="ctg_220%7CHAT-N11_AP%7C1";Tend="631";Tstart="1";shortTE="T";uid="67342771-52c2-4b25-8c73-a8ee73b3749e"
JAABOB010000297.1	RepeatMasker	Retroposon?	56601	56804	429	+	.	ID="SINE2-1_AP";Tend="1769";Tstart="1581";shortTE="F";uid="6fe5326f-70fb-4838-ae9a-536e8cd15cb3"
JAABOB010000297.1	RepeatMasker	Retroposon?	38918	39217	533	-	.	ID="RND-6_FAMILY-7806";Tend="553";Tstart="272";shortTE="F";uid="7319de18-7959-4745-a630-035869d7bc97"
JAABOB010000297.1	RepeatMasker	DNA/Ginger	55746	56609	2077	-	.	ID="rnd-5_family-806";Tend="1484";Tstart="753";shortTE="F";uid="91fa5d14-8289-4c95-8ce5-96643c16d9c7"
JAABOB010000297.1	RepeatMasker	Unknown	36370	37076	2072	-	.	ID="RND-6_FAMILY-5852";TEgroup="ctg_220%7CRND-6_FAMILY-5852%7C1";Tend="1713";Tstart="873";shortTE="F";uid="8c6552d6-b39b-4a07-83b1-ab7884011dad"
JAABOB010000297.1	RepeatMasker	LTR/Gypsy	29821	30027	949	-	.	ID="RND-6_FAMILY-6926";Tend="2562";Tstart="2350";shortTE="F";uid="2a15c1a8-689f-4fb0-8ba2-26eb599aa79a"
JAABOB010000297.1	RepeatMasker	DNA	43154	43579	2962	-	.	ID="TTAA8_AP";Tend="438";Tstart="1";shortTE="F";uid="169d80b6-072e-48f6-af17-88ebd3b8f4f4"
JAABOB010000297.1	RepeatMasker	Unknown	38028	39015	2255	-	.	ID="RND-6_FAMILY-486";Tend="1844";Tstart="803";shortTE="F";uid="ed110294-bb93-403b-8e6a-200695d5a0f2"
JAABOB010000297.1	RepeatMasker	DNA/Ginger-1	46685	46932	913	-	.	ID="RND-6_FAMILY-2950";Tend="1101";Tstart="886";shortTE="F";uid="edbd0de9-1eca-439d-80cf-ca213975d8bc"
JAABOB010000298.1	RepeatMasker	Unknown	36991	37588	4658	+	.	ID="RND-1_FAMILY-118";Tend="1137";Tstart="546";shortTE="F";uid="a0223756-14b3-4b4f-bad7-8444410c01dd"
JAABOB010000298.1	RepeatMasker	Unknown	15750	15897	725	+	.	ID="RND-1_FAMILY-112";Tend="1527";Tstart="1395";shortTE="F";uid="12221c29-0cbe-4416-adfc-e1bc40368f61"
JAABOB010000298.1	RepeatMasker	Unknown	8103	8446	1553	+	.	ID="RND-1_FAMILY-112";Tend="1527";Tstart="1187";shortTE="F";uid="fc1f65b7-6c41-45fb-87b7-e800ef17f2b2"
JAABOB010000298.1	RepeatMasker	LINE/RTE-BovB	44865	46736	13979	+	.	ID="RND-6_FAMILY-9740";Tend="2678";Tstart="971";shortTE="F";uid="4ad040af-d46f-459f-a79b-9edad9b8d053"
JAABOB010000298.1	RepeatMasker	DNA/Maverick	49938	51045	521	+	.	ID="POLINTON-4_LMI";Tend="1550";Tstart="475";shortTE="F";uid="22338999-aab7-4eaf-9901-c0ff8f7a6490"
JAABOB010000298.1	RepeatMasker	Unknown	54531	55158	2952	+	.	ID="RND-1_FAMILY-94";Tend="2365";Tstart="1823";shortTE="F";uid="d9056f0b-0e87-4e21-a398-cda93b39b31a"
JAABOB010000298.1	RepeatMasker	Unknown	40510	41373	5406	+	.	ID="RND-1_FAMILY-120";Tend="1272";Tstart="435";shortTE="F";uid="9bc029b7-933b-4875-ac49-8a32e092f716"
JAABOB010000298.1	RepeatMasker	DNA/Maverick	36589	37005	1208	+	.	ID="RND-1_FAMILY-50";TEgroup="ctg_221%7CRND-1_FAMILY-50%7C1";Tend="1355";Tstart="587";shortTE="F";uid="5144979b-24c5-45cd-ac21-c0cccd4836fb"
JAABOB010000298.1	RepeatMasker	DNA/Maverick	37588	39867	15873	+	.	ID="rnd-6_family-16582";Tend="3021";Tstart="5";shortTE="F";uid="96b33afa-75bd-4cee-96aa-b4192a6e76b5"
JAABOB010000298.1	RepeatMasker	LTR/Gypsy	53752	54158	3559	+	.	ID="RND-6_FAMILY-3075";Tend="1644";Tstart="1238";shortTE="F";uid="4a60228f-b03c-46f3-b52a-aff5d0160dc8"
JAABOB010000298.1	RepeatMasker	DNA/Maverick	1	2521	18034	+	.	ID="RND-1_FAMILY-126";Tend="3833";Tstart="1448";shortTE="F";uid="8f01c188-0a67-4ed3-b918-35ba07438cc7"
JAABOB010000298.1	RepeatMasker	Unknown	20354	20564	1481	+	.	ID="RND-6_FAMILY-2120";Tend="1097";Tstart="889";shortTE="F";uid="01bcadfb-aa6d-4dbc-9770-5d2474e8d9d4"
JAABOB010000298.1	RepeatMasker	DNA/TcMar-Mariner	12815	13523	1389	+	.	ID="mariner-9_pba";Tend="1312";Tstart="628";shortTE="F";uid="ac1c4b41-a545-4f4a-bee5-0fcfa4e0c124"
JAABOB010000298.1	RepeatMasker	Unknown	6620	6915	1279	+	.	ID="RND-6_FAMILY-11685";Tend="1166";Tstart="907";shortTE="F";uid="757f844b-2256-4623-b769-fa06042af205"
JAABOB010000298.1	RepeatMasker	DNA/Maverick	41398	43513	15918	-	.	ID="RND-6_FAMILY-477";Tend="2904";Tstart="801";shortTE="F";uid="49f0a5a8-bfc4-473a-a99a-8c535488a79b"
JAABOB010000298.1	RepeatMasker	DNA/Ginger	7833	7949	434	-	.	ID="RND-5_FAMILY-806";Tend="2330";Tstart="2220";shortTE="F";uid="dd46b468-5fb3-42f4-8e49-02819f02dda3"
JAABOB010000298.1	RepeatMasker	LTR/Gypsy	7942	8091	1287	-	.	ID="RND-6_FAMILY-4716";Tend="996";Tstart="847";shortTE="F";uid="4d4ec962-f343-483c-b473-e98d4d4a8a79"
JAABOB010000298.1	RepeatMasker	DNA/Maverick	49655	49937	1799	-	.	ID="rnd-6_family-476";Tend="2772";Tstart="2390";shortTE="F";uid="1c673393-95f7-49d6-ac41-a439b5ef05a2"
JAABOB010000298.1	RepeatMasker	Unknown	35411	35925	2134	-	.	ID="RND-6_FAMILY-7226";Tend="1265";Tstart="796";shortTE="F";uid="358c7c16-b272-4353-9254-a752ef7fc79a"
JAABOB010000298.1	RepeatMasker	DNA/Maverick	51046	52508	1799	-	.	ID="rnd-6_family-476";Tend="2389";Tstart="406";shortTE="F";uid="13ee5e92-1878-4902-ad29-0eac38e85da0"
JAABOB010000298.1	RepeatMasker	DNA/Maverick	46713	48347	8084	-	.	ID="RND-6_FAMILY-476";Tend="3406";Tstart="1766";shortTE="F";uid="cbf4327e-6219-4922-85d9-13cc713428e9"
JAABOB010000298.1	RepeatMasker	DNA/Maverick	43579	44864	6298	-	.	ID="rnd-6_family-477";Tend="828";Tstart="4";shortTE="F";uid="492d9b16-7be4-4845-af64-5e16bd7d3c64"
JAABOB010000298.1	RepeatMasker	Unknown	31404	31653	680	-	.	ID="RND-6_FAMILY-14945";Tend="1498";Tstart="1270";shortTE="F";uid="b8bf1269-815a-41a2-a35d-67fd467535b7"
JAABOB010000298.1	RepeatMasker	DNA/Ginger	34266	34939	4935	-	.	ID="RND-5_FAMILY-806";Tend="1506";Tstart="840";shortTE="F";uid="34c51040-b430-4cfd-969e-bf6aa694ffae"
JAABOB010000299.1	RepeatMasker	DNA	30385	30506	435	+	.	ID="TTAA8_AP";Tend="433";Tstart="307";shortTE="F";uid="6005e6e6-8fa8-4572-b69a-2506739a2036"
JAABOB010000299.1	RepeatMasker	DNA/Ginger	55618	55773	1138	-	.	ID="RND-5_FAMILY-806";Tend="1476";Tstart="1321";shortTE="F";uid="69d63fe0-55a8-484f-97c0-d0ef51516f9a"
JAABOB010000299.1	RepeatMasker	Unknown	55097	55619	1182	-	.	ID="RND-6_FAMILY-2160";Tend="1322";Tstart="841";shortTE="F";uid="b22493d0-d991-4142-89d6-d000a64c2755"
JAABOB010000299.1	RepeatMasker	DNA/Ginger-1	55768	56036	531	-	.	ID="RND-6_FAMILY-2950";TEgroup="ctg_222%7CRND-6_FAMILY-2950%7C1";Tend="2369";Tstart="1707";shortTE="T";uid="313f4458-dad7-4887-9bfb-82a89c80ae41"
JAABOB010000003.1	RepeatMasker	DNA/Ginger	4770914	4771825	3197	+	.	ID="rnd-5_family-806";Tend="2323";Tstart="846";shortTE="F";uid="e1f0a7ac-982c-45c4-ad47-2e48fb656e7e"
JAABOB010000003.1	RepeatMasker	DNA/TcMar-Mariner	6164152	6164378	553	+	.	ID="MARINER-35_AEC";Tend="888";Tstart="658";shortTE="F";uid="98257fb4-5b4c-4732-a418-007ae2553f70"
JAABOB010000003.1	RepeatMasker	Retroposon?	4886685	4886837	702	+	.	ID="RND-6_FAMILY-7280";Tend="716";Tstart="561";shortTE="F";uid="4bd2d9c8-4e8e-4418-86b6-72f0e37b6444"
JAABOB010000003.1	RepeatMasker	LTR/Gypsy	4766232	4766445	435	+	.	ID="GYPSY-9_PBA-I";Tend="3080";Tstart="2870";shortTE="F";uid="464a2677-e5c9-490a-b505-d76dc8e0e56d"
JAABOB010000003.1	RepeatMasker	DNA/Ginger	5550187	5550384	492	+	.	ID="RND-5_FAMILY-806";Tend="1065";Tstart="846";shortTE="F";uid="0ab46114-4ff1-4fd4-8fd4-e347c7899a18"
JAABOB010000003.1	RepeatMasker	DNA/MULE-MuDR	4631943	4632262	878	+	.	ID="MUDR11X_AP";Tend="2151";Tstart="1805";shortTE="F";uid="7dec92e5-d39f-44e9-9e47-093a63a71595"
JAABOB010000003.1	RepeatMasker	DNA	1001836	1002060	579	+	.	ID="DNA-TTAA-1_AP";Tend="423";Tstart="215";shortTE="F";uid="2c940af5-6724-44e9-adab-565008c1c0c1"
JAABOB010000003.1	RepeatMasker	DNA/Ginger	2883827	2884374	2524	+	.	ID="rnd-5_family-806";Tend="2238";Tstart="1764";shortTE="F";uid="453aa961-be5b-4624-a5f8-653a60a587fa"
JAABOB010000003.1	RepeatMasker	DNA/TcMar-m44	5581754	5581883	423	+	.	ID="DNAX-7B_AP";Tend="142";Tstart="2";shortTE="F";uid="a86eca48-5cfb-4c91-8be8-0a1a11154462"
JAABOB010000003.1	RepeatMasker	DNA	3138943	3139248	901	+	.	ID="TTAA2C_AP";Tend="423";Tstart="110";shortTE="F";uid="702f0f3c-6d69-443d-8d56-62e0fcfb93cd"
JAABOB010000003.1	RepeatMasker	DNA/hAT-Tip100	995874	996276	2278	+	.	ID="RND-5_FAMILY-391";Tend="1200";Tstart="803";shortTE="F";uid="3d161bd5-2f10-45a3-8601-df4145c69bd7"
JAABOB010000003.1	RepeatMasker	DNA/Ginger	177266	177651	657	+	.	ID="RND-5_FAMILY-806";Tend="1245";Tstart="847";shortTE="F";uid="06e31a9a-2cdb-416e-a1df-2e3915b37f32"
JAABOB010000003.1	RepeatMasker	DNA	856809	856970	569	+	.	ID="DNA4-3_AP";Tend="498";Tstart="326";shortTE="F";uid="634a3d8f-c31f-49e2-a0a4-ea406d2861a6"
JAABOB010000003.1	RepeatMasker	DNA	1482421	1482892	938	+	.	ID="DNA4-2_AP";Tend="414";Tstart="1";shortTE="F";uid="44fd66e8-9533-4a34-8e2a-88c74f038cfd"
JAABOB010000003.1	RepeatMasker	Retroposon?	2415236	2415359	676	+	.	ID="RND-6_FAMILY-4509";Tend="2405";Tstart="2284";shortTE="F";uid="cd4df207-e816-422d-bf46-c3ad7143a277"
JAABOB010000003.1	RepeatMasker	RC/Helitron	6159763	6160026	1003	+	.	ID="HELITRON-3_HMM";Tend="855";Tstart="598";shortTE="F";uid="b72f2a45-79ef-4ec7-a950-33ada0f74e35"
JAABOB010000003.1	RepeatMasker	DNA/hAT-Tip100	808283	808461	589	+	.	ID="DNA8-87_AP";Tend="402";Tstart="220";shortTE="F";uid="ad234599-c2ed-46fb-b065-e94e7c1146d9"
JAABOB010000003.1	RepeatMasker	DNA	404364	404523	410	+	.	ID="ttaa3c_ap";Tend="408";Tstart="226";shortTE="F";uid="1612a104-de5e-4b61-8d1c-052c966fab16"
JAABOB010000003.1	RepeatMasker	DNA	5245376	5245524	432	+	.	ID="ttaa2c_ap";Tend="245";Tstart="96";shortTE="F";uid="3fd50dd3-d4ea-45b5-aad8-18dbc4b9ceea"
JAABOB010000003.1	RepeatMasker	DNA/hAT-hATm	444696	445026	730	+	.	ID="hat-6_ap";Tend="285";Tstart="2";shortTE="F";uid="3a14b78c-93c2-4d00-8a32-fa4c74e2d0a3"
JAABOB010000003.1	RepeatMasker	Unknown	711595	711785	444	+	.	ID="RND-5_FAMILY-1656";Tend="1009";Tstart="859";shortTE="F";uid="27cb961e-c26b-4c32-bca9-14a8ee881545"
JAABOB010000003.1	RepeatMasker	DNA	5334233	5334397	492	+	.	ID="DNA8-25_AP";Tend="155";Tstart="12";shortTE="F";uid="f669d10e-4752-486c-b777-971cd229566f"
JAABOB010000003.1	RepeatMasker	DNA	3466313	3466932	947	+	.	ID="DNA4-2_AP";Tend="690";Tstart="1";shortTE="F";uid="d3797604-37db-4b06-a5c6-e6b713aa877d"
JAABOB010000003.1	RepeatMasker	DNA/TcMar-Pogo	626440	627195	530	+	.	ID="RND-1_FAMILY-52";TEgroup="ctg_223%7CRND-1_FAMILY-52%7C1";Tend="1664";Tstart="1025";shortTE="F";uid="034fdc4a-f237-46f1-b6de-e08a69b2fcc3"
JAABOB010000003.1	RepeatMasker	DNA/hAT-Charlie	1174575	1174917	1759	+	.	ID="rnd-5_family-3097";Tend="1342";Tstart="928";shortTE="F";uid="d5965b82-f953-4331-8fee-e2349b2fd1fe"
JAABOB010000003.1	RepeatMasker	DNA/hAT-Charlie	3467840	3468210	1713	+	.	ID="RND-5_FAMILY-6782";Tend="1266";Tstart="895";shortTE="F";uid="95cfc0d1-2766-4d80-b114-d41e2f720c60"
JAABOB010000003.1	RepeatMasker	DNA/hAT-Charlie	4126637	4126807	992	+	.	ID="RND-6_FAMILY-5851";Tend="1112";Tstart="935";shortTE="F";uid="4581936a-6ca7-4c1b-a5c4-a28197ae2d4f"
JAABOB010000003.1	RepeatMasker	DNA/TcMar?	6021195	6021416	1365	+	.	ID="RND-5_FAMILY-107";Tend="1114";Tstart="900";shortTE="F";uid="96c3d736-b4fd-480b-aa0d-361c1356701c"
JAABOB010000003.1	RepeatMasker	DNA/Ginger	306775	307621	4535	+	.	ID="RND-5_FAMILY-806";Tend="1776";Tstart="935";shortTE="F";uid="1e597268-5824-47e2-9977-31eb5204a0a9"
JAABOB010000003.1	RepeatMasker	DNA/Ginger	4795017	4795752	3324	+	.	ID="RND-1_FAMILY-128";Tend="2323";Tstart="1574";shortTE="F";uid="6ea956ad-485f-493b-a513-6c3845bae62b"
JAABOB010000003.1	RepeatMasker	DNA/Ginger	4451600	4451809	960	+	.	ID="RND-1_FAMILY-128";Tend="1031";Tstart="822";shortTE="F";uid="9c05a2f2-1f49-4b22-9eb0-87a19c7a4963"
JAABOB010000003.1	RepeatMasker	DNA	2851853	2852145	1114	+	.	ID="DNA4-1_AP";Tend="823";Tstart="529";shortTE="F";uid="6cddffed-218e-4717-9a42-5c9d3f7e8476"
JAABOB010000003.1	RepeatMasker	Retroposon?	4820289	4820678	624	+	.	ID="SINE2-2_AP";Tend="433";Tstart="9";shortTE="F";uid="e794545f-2690-4818-bf32-4c49ab0f2052"
JAABOB010000003.1	RepeatMasker	DNA/Kolobok-E	125096	125360	501	+	.	ID="KOLOBOKE-2_AP";Tend="1378";Tstart="1119";shortTE="F";uid="9e61fb49-4070-4d4b-ada7-9145a1cc0ba0"
JAABOB010000003.1	RepeatMasker	DNA	2531117	2531540	1921	+	.	ID="DNA-TTAA-1_AP";Tend="413";Tstart="1";shortTE="F";uid="088b0161-bc57-4c54-ad69-726359582807"
JAABOB010000003.1	RepeatMasker	DNA/Ginger	2701823	2702013	634	+	.	ID="RND-5_FAMILY-806";Tend="1849";Tstart="847";shortTE="F";uid="4658976c-6a23-478c-acda-11490e9d4314"
JAABOB010000003.1	RepeatMasker	Unknown	4609603	4610888	9320	+	.	ID="RND-1_FAMILY-81";Tend="2186";Tstart="909";shortTE="F";uid="0a1d935e-c207-4461-81d5-8b70ff814757"
JAABOB010000003.1	RepeatMasker	DNA	2260395	2261166	1297	+	.	ID="DNA4-2_AP";Tend="769";Tstart="34";shortTE="F";uid="c437e665-ed0f-4203-a777-2d3c840070ea"
JAABOB010000003.1	RepeatMasker	DNA	89444	89746	685	+	.	ID="DNA4-2_AP";Tend="337";Tstart="40";shortTE="F";uid="110c868a-8480-4dd2-9e12-5749ad8b8bf8"
JAABOB010000003.1	RepeatMasker	Retroposon?	1012560	1012759	665	+	.	ID="RND-6_FAMILY-4509";Tend="720";Tstart="499";shortTE="F";uid="b62ab317-7aff-4e7a-b427-31bafceaa2f3"
JAABOB010000003.1	RepeatMasker	Unknown	4236005	4236500	2402	+	.	ID="RND-6_FAMILY-3480";Tend="1399";Tstart="875";shortTE="F";uid="a625fc4d-5244-4fca-99b1-ae4a7d8b4d7d"
JAABOB010000003.1	RepeatMasker	DNA	4141610	4141753	409	+	.	ID="TTAA3C_AP";Tend="151";Tstart="1";shortTE="F";uid="1a6514bb-6c7b-4275-9fea-465d3884b8cd"
JAABOB010000003.1	RepeatMasker	DNA/hAT-Charlie	3921758	3921858	557	+	.	ID="RND-5_FAMILY-1196";Tend="1451";Tstart="1353";shortTE="F";uid="ee4c49d5-d932-4b9b-b9b0-b5eb1a0b4ca0"
JAABOB010000003.1	RepeatMasker	Unknown	1942309	1942965	3715	+	.	ID="RND-5_FAMILY-1110";Tend="1607";Tstart="946";shortTE="F";uid="ee9cb126-97d7-4973-b127-7c708ee715ca"
JAABOB010000003.1	RepeatMasker	DNA	5593014	5593271	552	+	.	ID="TTAA8_AP";Tend="438";Tstart="147";shortTE="F";uid="64a330b4-9c85-4af4-b88d-0d6574319125"
JAABOB010000003.1	RepeatMasker	DNA/Ginger	4451818	4452388	2570	+	.	ID="RND-5_FAMILY-806";Tend="1715";Tstart="1125";shortTE="F";uid="82fa0892-c545-4a77-a23d-e2130bd62f00"
JAABOB010000003.1	RepeatMasker	DNA/hAT-hAT19	4773249	4773549	500	+	.	ID="DNA8-71_AP";TEgroup="ctg_223%7CDNA8-71_AP%7C1";Tend="545";Tstart="7";shortTE="F";uid="53905263-0886-40e4-9a46-343231992a3f"
JAABOB010000003.1	RepeatMasker	DNA	197497	197868	441	+	.	ID="DNA4-2_AP";Tend="371";Tstart="1";shortTE="F";uid="0717e071-5378-4803-9a84-d3cb5a876d5f"
JAABOB010000003.1	RepeatMasker	LINE/L2	1255305	1255419	536	+	.	ID="DAPHNE-7_HMM";Tend="3325";Tstart="3205";shortTE="F";uid="8fd7502a-07a5-4814-b2e2-e35c015e7fb5"
JAABOB010000003.1	RepeatMasker	DNA/Ginger-1	3726056	3726866	1123	+	.	ID="RND-6_FAMILY-2950";TEgroup="ctg_223%7CRND-6_FAMILY-2950%7C2";Tend="2020";Tstart="1096";shortTE="F";uid="f4c31a07-2890-4051-991b-c8c94c232742"
JAABOB010000003.1	RepeatMasker	DNA	5554403	5554818	2269	+	.	ID="TTAA5_AP";Tend="441";Tstart="1";shortTE="F";uid="1e19c310-7486-43d9-a3e1-6823eabf65e1"
JAABOB010000003.1	RepeatMasker	DNA	223093	223285	444	+	.	ID="dna4-2b_ap";Tend="772";Tstart="592";shortTE="F";uid="6f6b1cfc-4717-427d-915d-8f8035eacb26"
JAABOB010000003.1	RepeatMasker	DNA	2115392	2115697	743	+	.	ID="ttaa4c_ap";Tend="420";Tstart="92";shortTE="F";uid="b681472a-09ab-435c-a76e-42f4a00f10e3"
JAABOB010000003.1	RepeatMasker	DNA/Ginger	1863648	1863849	1158	+	.	ID="RND-5_FAMILY-806";Tend="1046";Tstart="846";shortTE="F";uid="6bf6e859-ef92-4745-afa1-9e49c00f9f9b"
JAABOB010000003.1	RepeatMasker	DNA	366144	366293	979	+	.	ID="TTAA24_AP";Tend="159";Tstart="1";shortTE="F";uid="e0d76ca7-623d-42fb-abfb-84aee3779d11"
JAABOB010000003.1	RepeatMasker	DNA/hAT	3225402	3225535	468	+	.	ID="DNA8-92_AP";Tend="153";Tstart="1";shortTE="F";uid="643b6068-10da-4b71-96e2-1f886d7db415"
JAABOB010000003.1	RepeatMasker	DNA/Kolobok-E	744286	744442	519	+	.	ID="KOLOBOKE-2_AP";Tend="1268";Tstart="1118";shortTE="F";uid="3ba2b266-9ff8-451d-afce-0b5c32b4efa5"
JAABOB010000003.1	RepeatMasker	DNA/Kolobok-E	2828853	2829368	1955	+	.	ID="KOLOBOKE-5_AP";Tend="3457";Tstart="2912";shortTE="F";uid="239a1c40-e518-4fa5-ac56-d3489dcd534c"
JAABOB010000003.1	RepeatMasker	DNA/MULE-MuDR	801739	801839	436	+	.	ID="RND-6_FAMILY-4476";Tend="1350";Tstart="1255";shortTE="F";uid="b3eca78a-970c-4197-9360-f7eaf160712e"
JAABOB010000003.1	RepeatMasker	DNA/Ginger-1	5048169	5048492	496	+	.	ID="RND-6_FAMILY-2950";Tend="2383";Tstart="2053";shortTE="F";uid="e62cd194-55d8-4627-80c4-cb6a747e30ef"
JAABOB010000003.1	RepeatMasker	DNA	212478	212740	452	+	.	ID="DNA4-3_AP";Tend="281";Tstart="1";shortTE="F";uid="66a047f9-8df5-4928-839a-8247f4022d79"
JAABOB010000003.1	RepeatMasker	DNA	839675	839831	793	+	.	ID="TTAA4B_AP";Tend="174";Tstart="2";shortTE="F";uid="70b17457-9cc1-44ea-93ad-8961873a881d"
JAABOB010000003.1	RepeatMasker	DNA/hAT-Tip100	2994945	2995680	3879	+	.	ID="RND-6_FAMILY-696";Tend="1270";Tstart="543";shortTE="F";uid="a13e0aaa-d4cc-40b1-a9fa-4dcae2977c48"
JAABOB010000003.1	RepeatMasker	DNA	122538	123285	1366	+	.	ID="DNA4-2_AP";Tend="766";Tstart="5";shortTE="F";uid="f5cd94c1-b6fa-4f0a-a58a-53ff77ee5510"
JAABOB010000003.1	RepeatMasker	DNA	3163362	3163663	407	+	.	ID="DNA4-3_AP";Tend="529";Tstart="263";shortTE="F";uid="501f5a74-769f-4d86-999e-d3a5d5852ba4"
JAABOB010000003.1	RepeatMasker	DNA/hAT-Charlie	860346	860717	2202	+	.	ID="RND-1_FAMILY-107";Tend="1274";Tstart="906";shortTE="F";uid="4d4607ad-69db-4197-aa5c-f119cf36e0c9"
JAABOB010000003.1	RepeatMasker	Retroposon?	4385146	4386231	1208	+	.	ID="SINE2-2_AP";Tend="1981";Tstart="823";shortTE="F";uid="81027dff-53ce-44c5-9c45-8ff7964ffecb"
JAABOB010000003.1	RepeatMasker	DNA/hAT-hAT19	873143	873846	3955	+	.	ID="RND-5_FAMILY-1725";Tend="1541";Tstart="861";shortTE="F";uid="ef0613ca-f72c-4bb7-bf80-a9386f7a8e32"
JAABOB010000003.1	RepeatMasker	DNA	2570229	2571021	1883	+	.	ID="DNA4-2_AP";Tend="769";Tstart="1";shortTE="F";uid="41c57c90-a61b-400f-a8df-ad3291f10d80"
JAABOB010000003.1	RepeatMasker	DNA/Ginger-1	3113443	3113637	450	+	.	ID="RND-6_FAMILY-2950";Tend="1034";Tstart="853";shortTE="F";uid="51f08d02-ba14-48af-868e-fd6f95835a9a"
JAABOB010000003.1	RepeatMasker	DNA/TcMar-m44?	3966796	3966905	532	+	.	ID="DNA4-9B_AP";Tend="184";Tstart="93";shortTE="F";uid="37ba4b56-3c6d-4816-be5e-01f5677e9512"
JAABOB010000003.1	RepeatMasker	DNA	760982	761179	412	+	.	ID="ttaa3b_ap";Tend="211";Tstart="10";shortTE="F";uid="82c58ea1-1b01-4678-bb66-3e63dda1875a"
JAABOB010000003.1	RepeatMasker	DNA/Ginger-1	2169257	2169505	467	+	.	ID="RND-6_FAMILY-2950";Tend="2096";Tstart="1822";shortTE="F";uid="f73fb73c-c080-4025-beaa-3542b9a2285d"
JAABOB010000003.1	RepeatMasker	DNA/Ginger-1	2939587	2939984	1378	+	.	ID="RND-6_FAMILY-2950";Tend="1494";Tstart="1093";shortTE="F";uid="2cc05264-891c-4544-897b-179f7d976106"
JAABOB010000003.1	RepeatMasker	Retroposon?	3003701	3003833	480	+	.	ID="SINE2-1_AP";Tend="1768";Tstart="1627";shortTE="F";uid="2b5f852f-c13b-4f99-9ebe-120188f06c8f"
JAABOB010000003.1	RepeatMasker	DNA	134592	135157	886	+	.	ID="DNA4-3_AP";Tend="634";Tstart="24";shortTE="F";uid="77915d4c-8d69-4be9-8320-d3d85caa037b"
JAABOB010000003.1	RepeatMasker	Unknown	1863971	1864628	3998	+	.	ID="RND-1_FAMILY-24";Tend="1465";Tstart="828";shortTE="F";uid="cf345f71-82c4-42bb-975f-6c5981cecbc8"
JAABOB010000003.1	RepeatMasker	DNA/TcMar-Tc4	3114795	3115052	817	+	.	ID="RND-1_FAMILY-47";Tend="479";Tstart="226";shortTE="F";uid="e03946dc-5e2c-4ea7-97b5-e4c231cc18d6"
JAABOB010000003.1	RepeatMasker	DNA	2535237	2535897	1462	+	.	ID="DNA4-2_AP";Tend="602";Tstart="15";shortTE="F";uid="24be0431-86c0-4928-87d7-34ff3f4ee815"
JAABOB010000003.1	RepeatMasker	DNA/MULE-MuDR	1841563	1842342	725	+	.	ID="MUDR11X_AP";Tend="1758";Tstart="986";shortTE="F";uid="82526f52-d2db-44c5-b93f-e82d66f593fd"
JAABOB010000003.1	RepeatMasker	DNA/Ginger	3155585	3156710	5615	+	.	ID="RND-1_FAMILY-128";Tend="2335";Tstart="1162";shortTE="F";uid="9f216f8c-6d18-4848-b607-0dec57d77648"
JAABOB010000003.1	RepeatMasker	LINE/I-Jockey	5222838	5223443	497	+	.	ID="JOCKEY-14_AAE";Tend="4090";Tstart="3134";shortTE="F";uid="7d221f52-06a9-459b-b7fe-d1692e1ad24c"
JAABOB010000003.1	RepeatMasker	DNA/MULE-MuDR	2842557	2842763	1282	+	.	ID="MUDR9X_AP";Tend="926";Tstart="710";shortTE="F";uid="6b57d94b-710e-4dbe-9ff1-9f1663fe3024"
JAABOB010000003.1	RepeatMasker	Unknown	5223508	5223802	400	+	.	ID="HALYOMORPHA_HALYS-1_FAMILY-105";Tend="342";Tstart="48";shortTE="F";uid="445abbb8-227a-4611-95c2-a6b0be684af2"
JAABOB010000003.1	RepeatMasker	DNA	5149465	5149808	438	+	.	ID="DNA4-2_AP";Tend="463";Tstart="101";shortTE="F";uid="04c0706d-cf54-45aa-af3e-6bed1f0f1898"
JAABOB010000003.1	RepeatMasker	DNA/TcMar-Tc1	1298616	1298728	459	+	.	ID="MARINER-N22_AG";Tend="199";Tstart="87";shortTE="F";uid="b2182be7-0df9-44c4-ba34-5af3320cd2b1"
JAABOB010000003.1	RepeatMasker	DNA/Ginger	2408548	2409672	4850	+	.	ID="RND-5_FAMILY-806";Tend="2129";Tstart="977";shortTE="F";uid="7dbbe5ab-beb4-4083-b7f4-4e66bca6f6ba"
JAABOB010000003.1	RepeatMasker	DNA	3153095	3153472	792	+	.	ID="DNA4-2_AP";Tend="339";Tstart="1";shortTE="F";uid="506ceba0-1493-455b-9a75-ddae16991331"
JAABOB010000003.1	RepeatMasker	RC/Helitron	1098684	1098908	878	+	.	ID="HELITRON-1_ETAL";Tend="592";Tstart="362";shortTE="F";uid="d9f8dd96-7ccf-4dec-9d1b-71e46718e78f"
JAABOB010000003.1	RepeatMasker	DNA	3220749	3221274	1202	+	.	ID="DNA4-2_AP";Tend="705";Tstart="175";shortTE="F";uid="3f01d43d-e302-49bf-a4c3-166163ad348b"
JAABOB010000003.1	RepeatMasker	DNA/hAT-Charlie	2579011	2579230	455	+	.	ID="RND-6_FAMILY-13259";Tend="1785";Tstart="1566";shortTE="F";uid="2a1d570f-4478-4ae0-9681-f1553227d3bb"
JAABOB010000003.1	RepeatMasker	Unknown	1724997	1725388	2642	+	.	ID="RND-5_FAMILY-579";Tend="1305";Tstart="929";shortTE="F";uid="de0d35b8-5d67-4e78-a848-d550cc2af266"
JAABOB010000003.1	RepeatMasker	DNA/hAT-Charlie	5788050	5788280	1000	+	.	ID="RND-6_FAMILY-5851";Tend="1188";Tstart="922";shortTE="F";uid="d6233735-5a37-4130-a49c-5c59d8712534"
JAABOB010000003.1	RepeatMasker	DNA/MULE-MuDR	2853423	2854664	4683	+	.	ID="RND-6_FAMILY-4465";Tend="1900";Tstart="736";shortTE="F";uid="ad9f6bbc-f259-4002-9ba9-9f7c4ef716de"
JAABOB010000003.1	RepeatMasker	Retroposon?	4065155	4065387	467	+	.	ID="SINE2-1_AP";Tend="1370";Tstart="1138";shortTE="F";uid="3b9ddbd3-993d-4b5b-ab3f-4c21d17ec9e8"
JAABOB010000003.1	RepeatMasker	DNA/Ginger	412966	413890	3243	+	.	ID="RND-1_FAMILY-128";Tend="1748";Tstart="814";shortTE="F";uid="af3854a9-ac33-4a88-a0b8-95818d9ea185"
JAABOB010000003.1	RepeatMasker	Retroposon?	2143533	2143906	492	+	.	ID="SINE2-1_AP";Tend="1463";Tstart="891";shortTE="F";uid="00cf27fe-19c2-4d80-b676-6e06444ff78a"
JAABOB010000003.1	RepeatMasker	Retroposon?	2200929	2201170	478	+	.	ID="SINE2-2_AP";Tend="421";Tstart="169";shortTE="F";uid="9a62f6e5-ac90-44cb-93b2-07545952e048"
JAABOB010000003.1	RepeatMasker	DNA	914806	915099	576	+	.	ID="DNA4-2_AP";Tend="302";Tstart="1";shortTE="F";uid="3c29b894-3dd4-412f-8f4a-e3d3bcc340aa"
JAABOB010000003.1	RepeatMasker	DNA/Ginger	875192	875659	2253	+	.	ID="RND-5_FAMILY-806";Tend="1796";Tstart="1348";shortTE="F";uid="ae6a4d65-9d8e-407c-81a3-1ee63f001fce"
JAABOB010000003.1	RepeatMasker	DNA	759215	759591	601	+	.	ID="TTAA3_AP";Tend="429";Tstart="1";shortTE="F";uid="f22ed566-1584-4e60-a10b-595eec10d1c3"
JAABOB010000003.1	RepeatMasker	LINE/I-Jockey	2612262	2612482	444	+	.	ID="RND-6_FAMILY-164";Tend="6630";Tstart="6408";shortTE="F";uid="986a4f13-eb31-458d-8a65-9cae51c253f9"
JAABOB010000003.1	RepeatMasker	LTR/Gypsy	2872048	2872735	5136	+	.	ID="RND-1_FAMILY-30";Tend="2999";Tstart="2282";shortTE="F";uid="950961e4-66ae-492b-88f7-0348242320c4"
JAABOB010000003.1	RepeatMasker	DNA/Ginger	2707653	2708526	5529	+	.	ID="RND-1_FAMILY-128";Tend="1728";Tstart="831";shortTE="F";uid="4c2cf8db-48ac-4654-861a-4f412ce67d1c"
JAABOB010000003.1	RepeatMasker	DNA/hAT-hAT19	874637	875185	497	+	.	ID="DNA8-82_AP";TEgroup="ctg_223%7CDNA8-82_AP%7C1";Tend="749";Tstart="1";shortTE="F";uid="3f5e775e-2ca0-494f-bd79-698eb2a11d31"
JAABOB010000003.1	RepeatMasker	DNA	3241412	3241711	1071	+	.	ID="DNA4-2_AP";Tend="768";Tstart="470";shortTE="F";uid="19e4b622-6bc7-4af3-a602-b1ad94fe431f"
JAABOB010000003.1	RepeatMasker	Unknown	4254771	4255040	1227	+	.	ID="RND-4_FAMILY-2011";Tend="1147";Tstart="884";shortTE="F";uid="583d3e64-70ee-4216-b148-065e44f92de7"
JAABOB010000003.1	RepeatMasker	DNA	559184	559300	547	+	.	ID="dna4-2_ap";Tend="768";Tstart="636";shortTE="F";uid="d1914994-1ac5-400f-93db-1c00c3bdbf7e"
JAABOB010000003.1	RepeatMasker	DNA/P	4307271	4307585	429	+	.	ID="P4_AG";Tend="3656";Tstart="3340";shortTE="F";uid="2187dc48-160e-4d7a-b9c7-838a08d1f167"
JAABOB010000003.1	RepeatMasker	DNA/hAT-Charlie	660310	661009	2232	+	.	ID="rnd-5_family-2228";Tend="1297";Tstart="593";shortTE="F";uid="d7238c36-82f2-4c7e-9a0f-362a0c7c1eb8"
JAABOB010000003.1	RepeatMasker	LINE/R1	2896092	2896347	479	+	.	ID="SARTTC6";Tend="5412";Tstart="5160";shortTE="F";uid="8dea8374-9bd5-4662-8008-964f45f174b5"
JAABOB010000003.1	RepeatMasker	DNA/hAT-Tip100	3021822	3022128	1297	+	.	ID="RND-6_FAMILY-9981";Tend="1193";Tstart="897";shortTE="F";uid="644411d8-89d7-4e12-8321-c6378853d7b3"
JAABOB010000003.1	RepeatMasker	DNA/hAT-Charlie	1536993	1537548	2248	+	.	ID="RND-5_FAMILY-2228";Tend="1529";Tstart="967";shortTE="F";uid="4d1a62a3-ce0b-4669-b987-a3bce4603bb3"
JAABOB010000003.1	RepeatMasker	DNA/Ginger-1	6061945	6063221	3684	+	.	ID="RND-1_FAMILY-17";Tend="2191";Tstart="930";shortTE="F";uid="cc6ddf4f-7352-439c-9fa0-41e5e853bc34"
JAABOB010000003.1	RepeatMasker	DNA/Kolobok-E	4371994	4372279	595	+	.	ID="RND-1_FAMILY-35";Tend="1859";Tstart="1562";shortTE="F";uid="0a4b1444-62e2-44ec-bf47-668105f8e772"
JAABOB010000003.1	RepeatMasker	DNA	4523675	4524217	525	+	.	ID="DNA4-3_AP";Tend="634";Tstart="65";shortTE="F";uid="7429c664-6f30-45df-b939-8c2205b1039e"
JAABOB010000003.1	RepeatMasker	LINE/RTE-BovB	2821494	2821846	458	+	.	ID="RTE-11_PPO";Tend="457";Tstart="113";shortTE="F";uid="5c09e1e4-7ec9-4431-be89-b63092000552"
JAABOB010000003.1	RepeatMasker	DNA	1482895	1483071	912	+	.	ID="dna4-2_ap";Tend="769";Tstart="593";shortTE="F";uid="b868ed59-b70b-4f94-9c5e-2d8ec46d713b"
JAABOB010000003.1	RepeatMasker	Retroposon?	2947132	2947254	437	+	.	ID="SINE2-1_AP";Tend="1221";Tstart="1106";shortTE="F";uid="fe848ec9-390a-4a59-b2cd-4685ee3723b0"
JAABOB010000003.1	RepeatMasker	Retroposon?	2201194	2201507	510	+	.	ID="SINE2-1_AP";Tend="1479";Tstart="1172";shortTE="F";uid="2aafb14c-d368-49b1-8791-eb7c0a3a9d3b"
JAABOB010000003.1	RepeatMasker	DNA/Ginger-1	1855366	1855506	505	+	.	ID="RND-6_FAMILY-2950";Tend="2381";Tstart="2237";shortTE="F";uid="63077f9a-799f-4689-8d53-f72f56ff0e67"
JAABOB010000003.1	RepeatMasker	DNA/MULE-MuDR	1118550	1118759	474	+	.	ID="RND-6_FAMILY-14881";Tend="975";Tstart="786";shortTE="F";uid="f4e50684-2891-4c10-affc-a7b40c368512"
JAABOB010000003.1	RepeatMasker	LINE/L2	527843	529220	4035	+	.	ID="RND-6_FAMILY-157";Tend="1386";Tstart="15";shortTE="F";uid="17945910-eb5c-495a-ad1a-5dd1b2785730"
JAABOB010000003.1	RepeatMasker	DNA/Ginger-1	270800	272257	9975	+	.	ID="rnd-6_family-2950";Tend="3378";Tstart="893";shortTE="F";uid="f9a9d6ff-f1a5-404f-afc9-8f5681f72720"
JAABOB010000003.1	RepeatMasker	DNA/Ginger	5508711	5509372	3828	+	.	ID="RND-5_FAMILY-806";Tend="1498";Tstart="847";shortTE="F";uid="b967592a-4b15-4b39-9c9f-c1a0af9be502"
JAABOB010000003.1	RepeatMasker	DNA/TcMar-m44	853518	853753	439	+	.	ID="DNA2-5_AP";Tend="218";Tstart="1";shortTE="F";uid="0a3fb78a-db73-432a-ab5d-0537ea61700c"
JAABOB010000003.1	RepeatMasker	LINE/I-Jockey	3061395	3061605	1709	+	.	ID="RND-6_FAMILY-3749";Tend="1792";Tstart="1581";shortTE="F";uid="afe51e53-224a-4202-a40f-b72e6f4823d2"
JAABOB010000003.1	RepeatMasker	Unknown	2699170	2699325	803	+	.	ID="RND-6_FAMILY-3480";Tend="1042";Tstart="885";shortTE="F";uid="35043c10-777b-47a7-8a88-88fa2bd55bfd"
JAABOB010000003.1	RepeatMasker	LTR/Gypsy	6235935	6236045	442	+	.	ID="GYPSY-24_DEL-I";Tend="2739";Tstart="2628";shortTE="F";uid="d6536a06-d72d-4148-83f2-6d0188f893df"
JAABOB010000003.1	RepeatMasker	DNA	4834738	4834875	478	+	.	ID="dna4-2_ap";Tend="130";Tstart="1";shortTE="F";uid="84606118-1b46-4190-82b8-6b1308de5f83"
JAABOB010000003.1	RepeatMasker	DNA/hAT	702535	702695	408	+	.	ID="DNA8-105_AP";Tend="649";Tstart="487";shortTE="F";uid="b4c060ee-1d41-4701-a24d-5314b5c1b78b"
JAABOB010000003.1	RepeatMasker	Retroposon?	4249136	4249462	498	+	.	ID="SINE2-1_AP";Tend="1428";Tstart="1106";shortTE="F";uid="deb4ebb2-619f-4315-b3cd-243cbc2284fb"
JAABOB010000003.1	RepeatMasker	DNA	4887684	4888141	605	+	.	ID="DNA4-3_AP";Tend="490";Tstart="23";shortTE="F";uid="1197b04d-afb6-4840-ad50-451daa21d9e6"
JAABOB010000003.1	RepeatMasker	DNA	5641061	5641590	693	+	.	ID="DNA4-2_AP";Tend="606";Tstart="40";shortTE="F";uid="9d45654d-0fe6-4fe4-b1e9-1bbbc78aae1a"
JAABOB010000003.1	RepeatMasker	DNA	42750	43028	487	+	.	ID="dna4-1_ap";Tend="321";Tstart="25";shortTE="F";uid="62cb7312-c875-4e43-ba46-dabd7e1e224a"
JAABOB010000003.1	RepeatMasker	Unknown	5518942	5519810	2035	+	.	ID="RND-6_FAMILY-10728";Tend="1775";Tstart="961";shortTE="F";uid="622bb676-f649-44f2-965a-1ddd1581d5c2"
JAABOB010000003.1	RepeatMasker	DNA/hAT-Tip100	4740677	4741351	3461	+	.	ID="RND-5_FAMILY-391";Tend="1932";Tstart="1236";shortTE="F";uid="f84ac222-636a-4074-a39d-c1116818a871"
JAABOB010000003.1	RepeatMasker	DNA/TcMar-m44	2921590	2922106	1614	+	.	ID="MARINERN-2_AP";Tend="452";Tstart="1";shortTE="F";uid="ef56d6ca-fa02-4dce-a79e-51f2d393e798"
JAABOB010000003.1	RepeatMasker	Unknown	6094024	6100379	32801	+	.	ID="RND-1_FAMILY-75";Tend="4570";Tstart="1";shortTE="F";uid="e44da47a-b103-46d3-8406-11078bd93d70"
JAABOB010000003.1	RepeatMasker	DNA	2295054	2295239	538	+	.	ID="DNA4-3_AP";Tend="312";Tstart="120";shortTE="F";uid="ecee3c54-2d39-4c43-a951-91a6f362efde"
JAABOB010000003.1	RepeatMasker	DNA	4321341	4321978	1513	+	.	ID="DNA4-2_AP";Tend="768";Tstart="95";shortTE="F";uid="b43676df-83d2-4918-9b4b-c52e29240666"
JAABOB010000003.1	RepeatMasker	DNA	2015862	2016081	428	+	.	ID="dna4-2b_ap";Tend="217";Tstart="6";shortTE="F";uid="123d0bc1-bc36-49bc-8638-da5023612123"
JAABOB010000003.1	RepeatMasker	DNA/Ginger	5506692	5507503	1709	+	.	ID="RND-5_FAMILY-806";TEgroup="ctg_223%7CRND-5_FAMILY-806%7C2";Tend="2144";Tstart="1135";shortTE="F";uid="1e4db82a-11e2-49f9-9d75-171afe023d9f"
JAABOB010000003.1	RepeatMasker	Unknown	3116876	3117616	2744	+	.	ID="RND-1_FAMILY-24";Tend="1827";Tstart="1003";shortTE="F";uid="a88d78cf-e613-4d57-b973-e4fe80eb67e7"
JAABOB010000003.1	RepeatMasker	Unknown	1840646	1840815	1354	+	.	ID="RND-6_FAMILY-3101";Tend="1018";Tstart="848";shortTE="F";uid="37465433-7fb3-43e8-996e-fefb0a9324d0"
JAABOB010000003.1	RepeatMasker	DNA/hAT-hAT19	2849669	2849867	758	+	.	ID="HAT-N18_AP";Tend="810";Tstart="618";shortTE="F";uid="9fb9e80a-e9f9-4bb2-bfcf-ee4737f6507a"
JAABOB010000003.1	RepeatMasker	DNA/hAT-Tip100	1414987	1415142	835	+	.	ID="RND-1_FAMILY-149";Tend="1085";Tstart="944";shortTE="F";uid="b188fbb1-e7c4-40b0-a494-9ff81f185f16"
JAABOB010000003.1	RepeatMasker	Retroposon?	2702014	2702743	838	+	.	ID="SINE2-1_AP";Tend="1033";Tstart="245";shortTE="F";uid="445fabd9-6803-490b-b020-c315522dfd9a"
JAABOB010000003.1	RepeatMasker	DNA/hAT-hAT19	3810536	3810906	2143	+	.	ID="RND-6_FAMILY-376";Tend="1612";Tstart="1245";shortTE="F";uid="0a833281-8f2b-407f-b2ad-c73e2ec24026"
JAABOB010000003.1	RepeatMasker	DNA	3068799	3069386	1416	+	.	ID="DNA4-3_AP";Tend="554";Tstart="1";shortTE="F";uid="c101661f-a40d-4d6f-897b-6ba7bcbce50b"
JAABOB010000003.1	RepeatMasker	DNA/MULE-MuDR	529244	529580	1207	+	.	ID="MUDR11X_AP";Tend="2216";Tstart="1822";shortTE="F";uid="4d6fcd5d-aa8a-4dd8-b58a-81de9b393826"
JAABOB010000003.1	RepeatMasker	Unknown	2732481	2732841	1732	+	.	ID="RND-5_FAMILY-6700";Tend="916";Tstart="530";shortTE="F";uid="9f7cf7b7-d2a7-442e-8287-5ec987b39617"
JAABOB010000003.1	RepeatMasker	DNA	735900	736134	404	+	.	ID="DNA8-29_AP";Tend="741";Tstart="525";shortTE="F";uid="b94c8c08-0b17-48ec-a21b-09078cf0b2f7"
JAABOB010000003.1	RepeatMasker	Retroposon?	2383171	2383453	483	+	.	ID="SINE2-1_AP";Tend="1466";Tstart="1157";shortTE="F";uid="f0d26ffa-6e65-4147-8a52-550a7b35df79"
JAABOB010000003.1	RepeatMasker	DNA/hAT-hAT19	3435965	3436135	482	+	.	ID="DNA8-64_AP";Tend="187";Tstart="4";shortTE="F";uid="94277414-9be2-434a-a8ea-e74eea8cbc40"
JAABOB010000003.1	RepeatMasker	DNA/MULE-MuDR	2984048	2984679	4456	+	.	ID="RND-6_FAMILY-14881";Tend="1343";Tstart="701";shortTE="F";uid="84325a18-052a-4b58-a85d-0b7e82fd7db2"
JAABOB010000003.1	RepeatMasker	DNA/MULE-MuDR	4070235	4070373	558	+	.	ID="RND-6_FAMILY-7263";Tend="1482";Tstart="1346";shortTE="F";uid="67f1a1bf-2cf9-4471-b40b-5f496aef7505"
JAABOB010000003.1	RepeatMasker	DNA/Ginger	4921360	4921525	528	+	.	ID="RND-5_FAMILY-806";Tend="1025";Tstart="844";shortTE="F";uid="1aad15ee-4e3d-495f-a515-4f1ebb4760d2"
JAABOB010000003.1	RepeatMasker	DNA/hAT-hAT19	4908575	4908956	2283	+	.	ID="RND-1_FAMILY-9";Tend="1345";Tstart="969";shortTE="F";uid="52ac5e12-0e52-4aeb-9264-2440969d2f60"
JAABOB010000003.1	RepeatMasker	Unknown	1843975	1844132	958	+	.	ID="RND-5_FAMILY-5491";Tend="1160";Tstart="982";shortTE="F";uid="e6a92933-13f6-4884-a108-2edbf9bfc467"
JAABOB010000003.1	RepeatMasker	DNA	5469917	5470699	1784	+	.	ID="DNA4-2_AP";Tend="766";Tstart="2";shortTE="F";uid="a5593f4b-efdc-4ea2-aa05-6ae29d516769"
JAABOB010000003.1	RepeatMasker	DNA	2226693	2226988	421	+	.	ID="DNA4-3_AP";Tend="377";Tstart="95";shortTE="F";uid="102811d8-2a87-4152-8403-0ed46bd6a77a"
JAABOB010000003.1	RepeatMasker	DNA/CMC-EnSpm	764559	764740	641	+	.	ID="RND-1_FAMILY-139";Tend="1099";Tstart="872";shortTE="F";uid="aad922a2-bf02-4f7a-8617-436e718ab734"
JAABOB010000003.1	RepeatMasker	DNA/MULE-MuDR	3739271	3739745	2359	+	.	ID="RND-6_FAMILY-4476";Tend="1324";Tstart="874";shortTE="F";uid="4915bcd3-e1fd-4084-b5bb-e79924ae86fa"
JAABOB010000003.1	RepeatMasker	Unknown	6041277	6041463	942	+	.	ID="RND-5_FAMILY-2345";Tend="1115";Tstart="917";shortTE="F";uid="e67429f7-7520-4ca1-bfab-76a7f4db09c4"
JAABOB010000003.1	RepeatMasker	DNA/hAT-hAT19	4376028	4376755	4088	+	.	ID="RND-1_FAMILY-9";Tend="1678";Tstart="971";shortTE="F";uid="cf60c07e-522f-4383-85b0-942b60ea635c"
JAABOB010000003.1	RepeatMasker	DNA/hAT-hAT19	2936907	2937484	1045	+	.	ID="RND-6_FAMILY-7009";Tend="1345";Tstart="821";shortTE="F";uid="9d5a46e1-3aba-4c6b-9d32-f1743a76a8f6"
JAABOB010000003.1	RepeatMasker	DNA/Ginger	2814914	2815030	743	+	.	ID="RND-1_FAMILY-128";Tend="949";Tstart="831";shortTE="F";uid="7e75de0f-f109-4393-b2b5-23d8f853d7c5"
JAABOB010000003.1	RepeatMasker	DNA/Ginger-1	5521114	5522008	2013	+	.	ID="rnd-6_family-2950";Tend="1631";Tstart="1219";shortTE="F";uid="68c2cd4a-dea8-42af-974e-8000e4085deb"
JAABOB010000003.1	RepeatMasker	DNA	1280179	1280447	460	+	.	ID="ttaa2c_ap";Tend="390";Tstart="153";shortTE="F";uid="af0b29ad-3136-4a95-b80b-d8d839355d31"
JAABOB010000003.1	RepeatMasker	DNA/Ginger	2866094	2867286	9449	+	.	ID="RND-5_FAMILY-806";Tend="2114";Tstart="901";shortTE="F";uid="dc6a3677-3ff1-4beb-aef4-4e76b1cd3250"
JAABOB010000003.1	RepeatMasker	Retroposon?	2666960	2667339	547	+	.	ID="SINE2-1_AP";Tend="1316";Tstart="918";shortTE="F";uid="9f1fe1d1-be28-4305-b993-c0945e7fd673"
JAABOB010000003.1	RepeatMasker	DNA/hAT-Tip100	2997718	2999168	1932	+	.	ID="RND-1_FAMILY-149";Tend="1505";Tstart="109";shortTE="F";uid="e64f9179-b81d-4057-9773-c56eda576e6c"
JAABOB010000003.1	RepeatMasker	LINE/I-Jockey	1797949	1798169	434	+	.	ID="RND-6_FAMILY-164";Tend="6626";Tstart="6401";shortTE="F";uid="db5df422-f765-4302-bfe1-9be40a6b41aa"
JAABOB010000003.1	RepeatMasker	DNA/Ginger	675109	675670	1833	+	.	ID="RND-1_FAMILY-128";Tend="1469";Tstart="828";shortTE="F";uid="ba3dd822-09fd-45b0-a15d-0b8c5f64c181"
JAABOB010000003.1	RepeatMasker	DNA/hAT-Charlie	268770	268893	467	+	.	ID="RND-5_FAMILY-2228";Tend="1050";Tstart="926";shortTE="F";uid="e1d6f313-84f5-4b38-adb3-edf3f1505708"
JAABOB010000003.1	RepeatMasker	DNA/hAT-Tip100	1989302	1989775	3290	+	.	ID="RND-6_FAMILY-3649";Tend="1455";Tstart="990";shortTE="F";uid="4e2acf0a-805a-411c-8c3d-35be3c16a64e"
JAABOB010000003.1	RepeatMasker	DNA/Ginger	4384742	4384862	448	+	.	ID="RND-1_FAMILY-128";Tend="891";Tstart="771";shortTE="F";uid="6c54e66b-1e98-4cfe-8e70-d65f799d3115"
JAABOB010000003.1	RepeatMasker	Unknown	904852	905610	5251	+	.	ID="RND-1_FAMILY-24";Tend="1612";Tstart="829";shortTE="F";uid="fb58b2e0-982b-4fc1-9609-ca0e9eb94379"
JAABOB010000003.1	RepeatMasker	DNA/Ginger	863208	863428	617	+	.	ID="RND-1_FAMILY-128";Tend="1045";Tstart="828";shortTE="F";uid="c4468723-e413-4ed0-af14-a07d281a11c9"
JAABOB010000003.1	RepeatMasker	DNA/TcMar-Mariner	5981488	5981590	441	+	.	ID="MARINER-N13_HSAL";Tend="506";Tstart="403";shortTE="F";uid="ffcef178-8d60-4569-bb08-02dbdcfccbe6"
JAABOB010000003.1	RepeatMasker	Retroposon?	329096	329310	492	+	.	ID="RND-6_FAMILY-7806";TEgroup="ctg_223%7CRND-6_FAMILY-7806%7C1";Tend="440";Tstart="241";shortTE="F";uid="3c55108d-b5eb-410d-870e-b25ebb783cd1"
JAABOB010000003.1	RepeatMasker	DNA	1352238	1352674	1284	+	.	ID="DNA4-2_AP";Tend="456";Tstart="2";shortTE="F";uid="bc015d16-f833-4f00-badd-1f0d5f02a7f4"
JAABOB010000003.1	RepeatMasker	DNA	1939272	1939540	417	+	.	ID="TTAA2C_AP";Tend="268";Tstart="2";shortTE="F";uid="f0e13808-a02d-455f-a579-9e2d419b71f0"
JAABOB010000003.1	RepeatMasker	Unknown	6012648	6012748	644	+	.	ID="RND-4_FAMILY-2011";Tend="1136";Tstart="1019";shortTE="F";uid="6217bfe9-a315-4f74-8e1f-31a1d2dc7d9b"
JAABOB010000003.1	RepeatMasker	DNA/Ginger	3966911	3967303	2272	+	.	ID="RND-5_FAMILY-806";Tend="1233";Tstart="845";shortTE="F";uid="08933bfa-c8f8-4b3d-991b-8aa1c8fa92aa"
JAABOB010000003.1	RepeatMasker	DNA/TcMar?	1793761	1794230	747	+	.	ID="RND-5_FAMILY-107";TEgroup="ctg_223%7CRND-5_FAMILY-107%7C1";Tend="1503";Tstart="928";shortTE="F";uid="5e7b9ab0-abbb-45e8-83de-89d8e96eba43"
JAABOB010000003.1	RepeatMasker	DNA/Ginger	437230	438455	6184	+	.	ID="rnd-5_family-806";Tend="2335";Tstart="847";shortTE="F";uid="72acbfd0-d965-41ce-a846-ebfdba6d125c"
JAABOB010000003.1	RepeatMasker	DNA	1394038	1394329	623	+	.	ID="TTAA8_AP";Tend="315";Tstart="2";shortTE="F";uid="7e350cfc-e227-44ec-a01b-c242447a9008"
JAABOB010000003.1	RepeatMasker	LINE/I	4416022	4416248	518	+	.	ID="RND-6_FAMILY-1539";Tend="1244";Tstart="1035";shortTE="F";uid="8b1aecf1-c24b-47a5-b633-f3d7b445ad49"
JAABOB010000003.1	RepeatMasker	DNA	5478210	5478838	572	+	.	ID="DNA4-2_AP";Tend="578";Tstart="21";shortTE="F";uid="6046bdaa-9cf2-4280-a98e-c123756147a6"
JAABOB010000003.1	RepeatMasker	LINE/RTE-BovB	2820641	2821188	422	+	.	ID="RTE-27_LMI";Tend="2058";Tstart="1503";shortTE="F";uid="92cf2271-81da-4e47-8cfb-ec9156fb20be"
JAABOB010000003.1	RepeatMasker	LINE/I-Jockey	2503347	2503723	880	+	.	ID="RND-6_FAMILY-108";Tend="2877";Tstart="2507";shortTE="F";uid="7e6afaf8-8312-4ec4-b5e2-3d747e357af3"
JAABOB010000003.1	RepeatMasker	DNA/hAT-Charlie	519949	520264	861	+	.	ID="RND-5_FAMILY-3097";Tend="1213";Tstart="908";shortTE="F";uid="2c364ce5-49e6-4803-b252-d3cdee5efa73"
JAABOB010000003.1	RepeatMasker	RC/Helitron	4886389	4886695	2060	+	.	ID="RND-5_FAMILY-2050";Tend="1400";Tstart="1110";shortTE="F";uid="b9c9fdc4-2004-405e-9120-392f41e2b764"
JAABOB010000003.1	RepeatMasker	DNA/hAT-Tip100	5631857	5633676	7150	+	.	ID="rnd-6_family-2763";Tend="2453";Tstart="707";shortTE="F";uid="87ea5acd-1c3d-4257-a726-20a1df2f0313"
JAABOB010000003.1	RepeatMasker	DNA/hAT	2605236	2605884	3395	+	.	ID="RND-6_FAMILY-14";Tend="1375";Tstart="695";shortTE="F";uid="700d4f7f-d03e-468c-8d7e-50dc3cf364a1"
JAABOB010000003.1	RepeatMasker	DNA	205425	205696	633	+	.	ID="DNA4-3_AP";Tend="489";Tstart="215";shortTE="F";uid="d450de10-9c5c-47c8-aa3b-439b2e1cb70c"
JAABOB010000003.1	RepeatMasker	DNA	250052	250770	812	+	.	ID="DNA4-2_AP";Tend="768";Tstart="155";shortTE="F";uid="27af0168-42a7-4aaf-98f2-4a61dadc68fd"
JAABOB010000003.1	RepeatMasker	DNA/P	2954760	2956007	1564	+	.	ID="P-3_AP";Tend="3830";Tstart="2573";shortTE="F";uid="70e55039-c4bd-4e0d-a825-136201af25d7"
JAABOB010000003.1	RepeatMasker	Retroposon?	177775	178201	621	+	.	ID="SINE2-1_AP";Tend="1072";Tstart="655";shortTE="F";uid="3b50d5e9-214f-4689-9ff9-1bfb18675124"
JAABOB010000003.1	RepeatMasker	DNA	3712514	3712831	1046	+	.	ID="TTAA20_AP";Tend="659";Tstart="351";shortTE="F";uid="247f37bb-b66f-492b-bc93-fe3feb8891c9"
JAABOB010000003.1	RepeatMasker	DNA	3238133	3238367	453	+	.	ID="TTAAC_AP";Tend="399";Tstart="168";shortTE="F";uid="a2230e61-a58e-4431-ba57-031f020b3a3b"
JAABOB010000003.1	RepeatMasker	DNA	2411690	2411981	1254	+	.	ID="TTAA8_AP";Tend="438";Tstart="123";shortTE="F";uid="be7198f4-56e0-42bd-a3fb-40d01499ff92"
JAABOB010000003.1	RepeatMasker	DNA/hAT	1908163	1908329	448	+	.	ID="HALYOMORPHA_HALYS-6_FAMILY-1359";Tend="645";Tstart="482";shortTE="F";uid="4fa5bd02-42bf-4a46-9a12-2c73ffcd62f9"
JAABOB010000003.1	RepeatMasker	DNA	3161346	3161625	720	+	.	ID="DNA4-2_AP";Tend="409";Tstart="101";shortTE="F";uid="1f3bb109-bce8-4e9c-a453-6c6181b3ea6b"
JAABOB010000003.1	RepeatMasker	DNA/Kolobok-E	1865102	1865841	1387	+	.	ID="KOLOBOKE-4_AP";Tend="4699";Tstart="3943";shortTE="F";uid="66210373-ea22-47ae-8fca-65fbc2997209"
JAABOB010000003.1	RepeatMasker	Unknown	2973670	2973976	1406	+	.	ID="RND-6_FAMILY-1579";TEgroup="ctg_223%7CRND-6_FAMILY-1579%7C1";Tend="1506";Tstart="782";shortTE="F";uid="fc715461-43f0-4822-a340-acf66190a68b"
JAABOB010000003.1	RepeatMasker	DNA/hAT-hAT19	5523906	5524254	409	+	.	ID="DNA8-52_AP";TEgroup="ctg_223%7CDNA8-52_AP%7C1";Tend="827";Tstart="106";shortTE="T";uid="d5d70e02-fd6a-4cf8-ae62-d20a06cf6d5b"
JAABOB010000003.1	RepeatMasker	DNA	1216355	1216581	694	+	.	ID="DNA4-2B_AP";Tend="718";Tstart="491";shortTE="F";uid="e271ca96-2779-4b48-be19-115f4e54482b"
JAABOB010000003.1	RepeatMasker	RC/Helitron	2841809	2842567	4332	+	.	ID="RND-6_FAMILY-9169";Tend="1649";Tstart="832";shortTE="F";uid="155528ac-780f-49d1-a440-d435e1c7e40d"
JAABOB010000003.1	RepeatMasker	DNA	2251498	2251933	545	+	.	ID="dna4-1_ap";Tend="435";Tstart="1";shortTE="F";uid="259c63eb-c572-4f2c-bb85-09f9a8a312d2"
JAABOB010000003.1	RepeatMasker	Unknown	3508506	3508865	651	+	.	ID="RND-5_FAMILY-1656";Tend="1513";Tstart="1145";shortTE="F";uid="360f7a92-d0a7-4deb-9656-f1e05bac7f8c"
JAABOB010000003.1	RepeatMasker	DNA/Ginger	5510475	5510771	1640	+	.	ID="RND-5_FAMILY-806";Tend="2339";Tstart="2050";shortTE="F";uid="6befab9e-7019-493d-b079-85a337291e7e"
JAABOB010000003.1	RepeatMasker	DNA/TcMar-m44	4192534	4192680	690	+	.	ID="dnax-3b_ap";Tend="138";Tstart="1";shortTE="F";uid="b13a869a-611b-49f3-844f-16d265148b67"
JAABOB010000003.1	RepeatMasker	Unknown	4776427	4776718	2098	+	.	ID="RND-5_FAMILY-3029";Tend="1239";Tstart="958";shortTE="F";uid="f3cf23c4-6256-4bf7-a22b-5ca55c718c97"
JAABOB010000003.1	RepeatMasker	DNA	145802	146252	558	+	.	ID="DNA4-2_AP";Tend="456";Tstart="1";shortTE="F";uid="3dacf0d5-57d5-4379-a264-03f946f8ac45"
JAABOB010000003.1	RepeatMasker	DNA	1094440	1094797	1659	+	.	ID="RND-6_FAMILY-20157";Tend="1199";Tstart="898";shortTE="F";uid="0b978ca4-0212-4fad-8760-3abb21fb8feb"
JAABOB010000003.1	RepeatMasker	DNA	863918	864168	797	+	.	ID="TTAA4B_AP";TEgroup="ctg_223%7CTTAA4B_AP%7C1";Tend="181";Tstart="1";shortTE="F";uid="c02dd78c-a23f-4ba7-8f7f-b2ea5606634d"
JAABOB010000003.1	RepeatMasker	DNA/Ginger-1	4990371	4991793	7297	+	.	ID="RND-6_FAMILY-2950";Tend="2392";Tstart="890";shortTE="F";uid="3bcc78b1-ad4a-47c8-b020-fc263a08b64b"
JAABOB010000003.1	RepeatMasker	DNA/Ginger	3743664	3743859	685	+	.	ID="RND-5_FAMILY-806";Tend="2197";Tstart="2019";shortTE="F";uid="d4f68865-c01a-416c-8883-b7ebe5f90aff"
JAABOB010000003.1	RepeatMasker	DNA/hAT-Tip100	2826280	2827481	839	+	.	ID="hat-29_lmi";Tend="2123";Tstart="764";shortTE="F";uid="fa2eb25b-5e12-4086-80c1-74633c1bdb6b"
JAABOB010000003.1	RepeatMasker	DNA	119914	120249	585	+	.	ID="DNA4-3_AP";Tend="515";Tstart="186";shortTE="F";uid="4799a05a-11c7-42cf-b9f3-3bb82e508a25"
JAABOB010000003.1	RepeatMasker	DNA/hAT-Charlie	6163434	6163597	1037	+	.	ID="RND-1_FAMILY-107";Tend="1082";Tstart="923";shortTE="F";uid="5c974bdb-4673-4901-a5d1-44c9ad665b33"
JAABOB010000003.1	RepeatMasker	LINE/I-Jockey	4727781	4727951	713	+	.	ID="TART_DV";Tend="2890";Tstart="2734";shortTE="F";uid="b00c0dd4-1314-4373-9d3b-c0e35c36d26e"
JAABOB010000003.1	RepeatMasker	DNA/Ginger	3744021	3744164	590	+	.	ID="RND-1_FAMILY-128";Tend="2343";Tstart="2177";shortTE="F";uid="7a1d43c4-6d72-45ea-abc7-1261e2f868b8"
JAABOB010000003.1	RepeatMasker	DNA	552440	552849	614	+	.	ID="DNA4-2_AP";Tend="410";Tstart="1";shortTE="F";uid="2ba01339-4676-4d90-b2e4-dbb0cfc4cfe8"
JAABOB010000003.1	RepeatMasker	DNA	2808456	2808695	460	+	.	ID="TTAA27_AP";Tend="251";Tstart="21";shortTE="F";uid="8272a2a8-1e21-44d2-9bda-98e01e27ac93"
JAABOB010000003.1	RepeatMasker	Unknown	5486533	5486681	680	+	.	ID="RND-1_FAMILY-112";Tend="1134";Tstart="981";shortTE="F";uid="9f7c1918-bd66-4a00-85a0-e52b263eccc6"
JAABOB010000003.1	RepeatMasker	LINE/R1	5618007	5621302	30084	+	.	ID="RND-5_FAMILY-1787";Tend="4295";Tstart="1000";shortTE="F";uid="39728a29-38e4-40b4-ae6c-89c6047e5781"
JAABOB010000003.1	RepeatMasker	DNA/Ginger-1	826626	827680	4125	+	.	ID="RND-6_FAMILY-2950";TEgroup="ctg_223%7CRND-6_FAMILY-2950%7C1";Tend="2381";Tstart="883";shortTE="F";uid="d1528378-f4fc-40cb-b20f-71bbe060f68c"
JAABOB010000003.1	RepeatMasker	DNA/Ginger-1	5458015	5458738	3770	+	.	ID="RND-1_FAMILY-17";Tend="1612";Tstart="904";shortTE="F";uid="c4d5ceac-8b26-43ec-b2b3-4bf1864fb4b6"
JAABOB010000003.1	RepeatMasker	Unknown	5887272	5887473	1534	+	.	ID="RND-6_FAMILY-9661";Tend="1192";Tstart="990";shortTE="F";uid="11cbfc80-d08b-49a4-a94f-a2794b3f11a4"
JAABOB010000003.1	RepeatMasker	Retroposon?	4344542	4344673	400	+	.	ID="SINE2-2_AP";Tend="163";Tstart="22";shortTE="F";uid="7dff9de8-bfcd-4078-baec-7dd570a0c3b1"
JAABOB010000003.1	RepeatMasker	DNA	4356901	4357028	508	+	.	ID="dna4-2_ap";Tend="685";Tstart="558";shortTE="F";uid="fcdf7fe7-4731-441a-a892-0666a4715660"
JAABOB010000003.1	RepeatMasker	DNA/MULE-MuDR	3507477	3507745	532	+	.	ID="RND-5_FAMILY-6670";Tend="1835";Tstart="1558";shortTE="F";uid="854df875-758b-4560-827b-fa1756034860"
JAABOB010000003.1	RepeatMasker	Unknown	2834173	2834444	2169	+	.	ID="RND-1_FAMILY-141";Tend="1279";Tstart="990";shortTE="F";uid="76bc110f-19d9-4f59-8089-094661156897"
JAABOB010000003.1	RepeatMasker	Unknown	1842295	1842923	3008	+	.	ID="RND-6_FAMILY-3101";Tend="1599";Tstart="988";shortTE="F";uid="8dfc880e-8d75-4ded-8421-9005702b88c2"
JAABOB010000003.1	RepeatMasker	DNA	2946183	2946396	546	+	.	ID="ttaa3c_ap";Tend="279";Tstart="43";shortTE="F";uid="df7c6a55-945f-46fd-b15e-cd2d76a99748"
JAABOB010000003.1	RepeatMasker	DNA/Ginger	4509036	4510029	6445	+	.	ID="RND-5_FAMILY-806";Tend="2343";Tstart="1357";shortTE="F";uid="4b0575bb-e5ec-4ee1-9596-d650774876e7"
JAABOB010000003.1	RepeatMasker	DNA/Ginger	2052717	2052954	406	+	.	ID="RND-5_FAMILY-806";Tend="1100";Tstart="847";shortTE="F";uid="e3863122-e2b1-439f-b5ca-4c8238cdc921"
JAABOB010000003.1	RepeatMasker	DNA/MULE-MuDR	3090710	3090935	531	+	.	ID="RND-6_FAMILY-4476";Tend="1247";Tstart="1060";shortTE="F";uid="020eb6fe-27e2-4f95-90ec-a4fd9a2227ee"
JAABOB010000003.1	RepeatMasker	DNA/hAT	839203	839361	601	+	.	ID="RND-6_FAMILY-14";Tend="1376";Tstart="1220";shortTE="F";uid="ce7c0293-8416-4407-b225-a0d6f5979561"
JAABOB010000003.1	RepeatMasker	DNA/Kolobok-T2?	1456032	1456179	407	+	.	ID="KOLOBOK-N1_AEC";Tend="7498";Tstart="7347";shortTE="F";uid="ec53ed50-5554-4f4b-ae1a-6745ababf0c9"
JAABOB010000003.1	RepeatMasker	DNA/Ginger	2632463	2633250	3849	+	.	ID="RND-5_FAMILY-806";Tend="2242";Tstart="1430";shortTE="F";uid="29c56104-20d7-4220-9a87-6a05617fe6ef"
JAABOB010000003.1	RepeatMasker	DNA	2034810	2035053	521	+	.	ID="dna4-2_ap";Tend="288";Tstart="26";shortTE="F";uid="d6ed7a66-bc7a-4b78-8b01-94325f7f8030"
JAABOB010000003.1	RepeatMasker	DNA/Maverick	5294561	5294758	657	+	.	ID="RND-1_FAMILY-96";Tend="508";Tstart="326";shortTE="F";uid="488a914a-9cd4-41e8-a49c-90623ea1f3a3"
JAABOB010000003.1	RepeatMasker	DNA	991756	992183	761	+	.	ID="TTAA2C_AP";Tend="422";Tstart="5";shortTE="F";uid="2f317d30-75fc-4526-ba74-18555e513a58"
JAABOB010000003.1	RepeatMasker	RC/Helitron	1700682	1700807	460	+	.	ID="HELITRON-N1_PBA";Tend="699";Tstart="571";shortTE="F";uid="6f4dac1a-d73f-4c8e-bb7a-bfb9b6e43414"
JAABOB010000003.1	RepeatMasker	DNA/hAT-Tip100	3912913	3913531	2692	+	.	ID="RND-6_FAMILY-2763";Tend="1959";Tstart="1289";shortTE="F";uid="9ada839e-68ab-4e39-aab4-e40f6e1e23cd"
JAABOB010000003.1	RepeatMasker	DNA	594222	594425	565	+	.	ID="DNA4-2_AP";Tend="766";Tstart="588";shortTE="F";uid="6cf2547f-2d35-4f25-97ea-94d626ba2789"
JAABOB010000003.1	RepeatMasker	LINE/RTE-BovB	2902732	2903214	444	+	.	ID="RTE-9_LMI";Tend="2954";Tstart="2484";shortTE="F";uid="6a7e4461-97de-40b3-845b-ede583f05b29"
JAABOB010000003.1	RepeatMasker	DNA/MULE-NOF	2711826	2712001	497	+	.	ID="RND-5_FAMILY-7165";Tend="1817";Tstart="1643";shortTE="F";uid="cb462b7f-0daa-4035-95ce-d5e9f52df95a"
JAABOB010000003.1	RepeatMasker	DNA/MULE-MuDR	2879929	2880129	414	+	.	ID="MUDR4X_AP";Tend="1231";Tstart="1037";shortTE="F";uid="436c593e-988d-4d83-b83b-06f1ecbc858e"
JAABOB010000003.1	RepeatMasker	Unknown	2966171	2966827	4151	+	.	ID="RND-6_FAMILY-3101";Tend="1515";Tstart="848";shortTE="F";uid="61f87fe2-4351-4d2b-a116-bf09262ce21a"
JAABOB010000003.1	RepeatMasker	DNA	3534781	3535056	830	+	.	ID="dna-ttaa-1_ap";Tend="243";Tstart="1";shortTE="F";uid="a334cfa8-aa98-4c09-a699-d6cbd61600f5"
JAABOB010000003.1	RepeatMasker	DNA/hAT-hAT19	3025187	3025657	1579	+	.	ID="RND-1_FAMILY-9";Tend="1407";Tstart="971";shortTE="F";uid="232fa472-2365-4ccc-a75e-25f82ff941fe"
JAABOB010000003.1	RepeatMasker	Satellite	4303071	4303173	586	+	.	ID="RND-6_FAMILY-1888";Tend="1544";Tstart="1442";shortTE="F";uid="a36d1006-875b-4692-801a-b35551cecff3"
JAABOB010000003.1	RepeatMasker	Unknown	5363455	5363907	528	+	.	ID="RND-6_FAMILY-18577";Tend="1365";Tstart="922";shortTE="F";uid="9bddc787-7803-4a5d-8fde-ee0bfb36f32f"
JAABOB010000003.1	RepeatMasker	Unknown	825334	825993	3557	+	.	ID="RND-5_FAMILY-2513";Tend="1513";Tstart="846";shortTE="F";uid="0847a761-7673-4477-92e1-71520442e1ff"
JAABOB010000003.1	RepeatMasker	LINE/I	5439985	5440181	548	+	.	ID="RND-6_FAMILY-4804";Tend="2945";Tstart="2785";shortTE="F";uid="45c500bb-093b-4e2b-946a-8d55256a25d0"
JAABOB010000003.1	RepeatMasker	Retroposon?	47729	47918	492	+	.	ID="SINE2-2_AP";Tend="201";Tstart="4";shortTE="F";uid="99a88913-b62e-4bc5-82b4-aca1887231d2"
JAABOB010000003.1	RepeatMasker	DNA/TcMar-Mariner	3510625	3511056	1835	+	.	ID="mariner-n5_sin";Tend="446";Tstart="2";shortTE="F";uid="8d29c87c-e3ac-4ab7-9aa8-7b04a9e0d6cc"
JAABOB010000003.1	RepeatMasker	DNA/TcMar-m44?	2764703	2764830	468	+	.	ID="dnax-4b_ap";Tend="173";Tstart="61";shortTE="F";uid="04fbebb9-97fc-4bb7-9dc3-dd469c869d08"
JAABOB010000003.1	RepeatMasker	DNA/hAT	2914046	2914219	1185	+	.	ID="RND-6_FAMILY-1569";Tend="803";Tstart="625";shortTE="F";uid="81f6176d-a217-471a-91d7-2a18eb61f669"
JAABOB010000003.1	RepeatMasker	DNA/hAT-Charlie	3335455	3335816	2039	+	.	ID="RND-1_FAMILY-107";Tend="1314";Tstart="965";shortTE="F";uid="d203e149-46a1-4123-817c-2ec52f3be460"
JAABOB010000003.1	RepeatMasker	DNA/hAT	488258	488459	1062	+	.	ID="RND-6_FAMILY-1569";Tend="807";Tstart="626";shortTE="F";uid="c1ba319e-842d-4200-ac77-10eb3293904a"
JAABOB010000003.1	RepeatMasker	DNA/Kolobok-E	1090137	1090358	431	+	.	ID="KOLOBOKE-2_AP";Tend="1336";Tstart="1119";shortTE="F";uid="6229c594-f14b-40d1-b0e1-46681d49fd4b"
JAABOB010000003.1	RepeatMasker	Unknown	1782881	1783262	2374	+	.	ID="RND-6_FAMILY-229";Tend="1282";Tstart="911";shortTE="F";uid="eabbabd9-c33b-4222-88e6-8d0c8f8b60c1"
JAABOB010000003.1	RepeatMasker	Retroposon?	349461	349594	521	+	.	ID="SINE2-1_AP";Tend="1770";Tstart="1631";shortTE="F";uid="e4e8237e-d79d-4d64-8287-15704068322b"
JAABOB010000003.1	RepeatMasker	DNA/TcMar?	255549	256110	886	+	.	ID="RND-5_FAMILY-1922";TEgroup="ctg_223%7CRND-5_FAMILY-1922%7C1";Tend="1689";Tstart="930";shortTE="F";uid="a1d93a48-0bfc-433f-889b-6f25247513d8"
JAABOB010000003.1	RepeatMasker	DNA/Kolobok-E	2922329	2922606	655	+	.	ID="RND-1_FAMILY-35";Tend="1826";Tstart="1539";shortTE="F";uid="c0ae8434-2540-4460-85b4-d1b04078f78a"
JAABOB010000003.1	RepeatMasker	Unknown	5611421	5612007	743	+	.	ID="RND-6_FAMILY-3101";Tend="1520";Tstart="903";shortTE="F";uid="bb5118e3-dc17-4e54-873c-18139ce08f98"
JAABOB010000003.1	RepeatMasker	DNA/hAT-hAT19	816292	816660	1100	+	.	ID="DNA8-73_AP";Tend="784";Tstart="365";shortTE="F";uid="fb351c03-590b-4f0c-86d8-e1f14b3e0ef2"
JAABOB010000003.1	RepeatMasker	DNA	197968	198117	580	+	.	ID="dna4-2_ap";Tend="768";Tstart="629";shortTE="F";uid="2b423aab-437e-4723-8910-1ed490acbe2f"
JAABOB010000003.1	RepeatMasker	DNA/Ginger	3934130	3934662	2021	+	.	ID="RND-5_FAMILY-806";Tend="1997";Tstart="1456";shortTE="F";uid="d5d7caff-dc0c-469f-b682-95f2c2126658"
JAABOB010000003.1	RepeatMasker	DNA	5771771	5772202	1230	+	.	ID="TTAA4B_AP";Tend="430";Tstart="1";shortTE="F";uid="4b4f94f7-a711-4212-ac17-67a12b3e4d30"
JAABOB010000003.1	RepeatMasker	Unknown	1092278	1092560	1819	+	.	ID="RND-6_FAMILY-10799";Tend="1254";Tstart="975";shortTE="F";uid="21b510bf-d698-435d-bb08-54bd338dadd6"
JAABOB010000003.1	RepeatMasker	DNA	2524406	2524596	545	+	.	ID="DNA4-2_AP";Tend="434";Tstart="251";shortTE="F";uid="da62a234-5f31-4f65-bb17-86b1ac1302d1"
JAABOB010000003.1	RepeatMasker	DNA	4395480	4395670	520	+	.	ID="DNA4-2_AP";Tend="366";Tstart="173";shortTE="F";uid="d5107cd6-1a33-4c47-b688-d7afbbf14a49"
JAABOB010000003.1	RepeatMasker	DNA	6010694	6011095	485	+	.	ID="TTAA2C_AP";Tend="338";Tstart="1";shortTE="F";uid="84c94d93-780d-408e-bf15-0af6b38b540b"
JAABOB010000003.1	RepeatMasker	Retroposon?	2864745	2866097	6172	+	.	ID="SINE2-2_AP";Tend="1996";Tstart="1";shortTE="F";uid="d992a449-f8b9-4e73-ac5c-d980e6dcd01e"
JAABOB010000003.1	RepeatMasker	DNA/Ginger	5495339	5495491	420	+	.	ID="RND-1_FAMILY-128";Tend="976";Tstart="822";shortTE="F";uid="05bd4c80-c8b6-4848-a5e1-c67cfe4521ba"
JAABOB010000003.1	RepeatMasker	Unknown	14656	16915	7296	+	.	ID="RND-1_FAMILY-43";Tend="2466";Tstart="153";shortTE="F";uid="0c957e26-1df4-465e-9303-f356b49eff57"
JAABOB010000003.1	RepeatMasker	Unknown	896542	896853	1494	+	.	ID="RND-5_FAMILY-5601";Tend="1366";Tstart="1026";shortTE="F";uid="86134ef1-b2b0-40b5-a1af-9c5b4f6eb145"
JAABOB010000003.1	RepeatMasker	DNA/Ginger	4775198	4775419	1588	+	.	ID="RND-5_FAMILY-806";Tend="1070";Tstart="847";shortTE="F";uid="50755b40-7f1f-4eab-9b92-4e4034cf608c"
JAABOB010000003.1	RepeatMasker	DNA	3527136	3527331	1231	+	.	ID="TTAA2C_AP";Tend="423";Tstart="227";shortTE="F";uid="04ee6048-1093-42ae-963e-67b81389d066"
JAABOB010000003.1	RepeatMasker	DNA/hAT-Charlie	6149481	6149762	1037	+	.	ID="RND-5_FAMILY-3097";Tend="1251";Tstart="900";shortTE="F";uid="b002da21-80de-4877-be9b-4114d67633ae"
JAABOB010000003.1	RepeatMasker	DNA	2359935	2360348	565	+	.	ID="DNA4-3_AP";Tend="631";Tstart="235";shortTE="F";uid="6e48fc17-9707-4f66-b455-3864caaf2b34"
JAABOB010000003.1	RepeatMasker	DNA	342826	343307	670	+	.	ID="DNA4-3_AP";Tend="464";Tstart="2";shortTE="F";uid="944390ce-084c-467e-a401-eff68c31f2f8"
JAABOB010000003.1	RepeatMasker	DNA/hAT-hAT19	4909160	4909569	2055	+	.	ID="rnd-5_family-1902";Tend="1748";Tstart="1185";shortTE="F";uid="6a49acfe-b705-4abe-8e99-ba5520584894"
JAABOB010000003.1	RepeatMasker	Unknown	3465295	3465604	2548	+	.	ID="RND-1_FAMILY-141";Tend="1282";Tstart="974";shortTE="F";uid="77ab2757-4cd0-4155-80e2-0cc1f0819bbd"
JAABOB010000003.1	RepeatMasker	DNA/hAT-Charlie	25869	26096	1606	+	.	ID="RND-6_FAMILY-5851";Tend="1176";Tstart="940";shortTE="F";uid="3693bb2b-395d-4ef8-8f48-cbcac6e92ab0"
JAABOB010000003.1	RepeatMasker	Unknown	622166	622624	2523	+	.	ID="RND-6_FAMILY-5852";Tend="1653";Tstart="1206";shortTE="F";uid="f482b6ba-22c5-47cc-9bbc-cacb35f058c3"
JAABOB010000003.1	RepeatMasker	DNA	5409689	5410069	452	+	.	ID="TTAA2D_AP";Tend="392";Tstart="47";shortTE="F";uid="773289cd-7262-452f-9355-2a334eedad72"
JAABOB010000003.1	RepeatMasker	DNA	5003118	5003520	476	+	.	ID="DNA4-3_AP";Tend="633";Tstart="280";shortTE="F";uid="be9c3e6b-8d3b-48e6-a0aa-2e054efe54c6"
JAABOB010000003.1	RepeatMasker	DNA/hAT	1350878	1351138	2089	+	.	ID="RND-1_FAMILY-72";Tend="1213";Tstart="948";shortTE="F";uid="e13a43a1-bede-41e3-8ca4-2930ad2cfd2b"
JAABOB010000003.1	RepeatMasker	DNA/Ginger-1	3938697	3938851	440	+	.	ID="RND-6_FAMILY-2950";Tend="1034";Tstart="879";shortTE="F";uid="1f8257c8-e150-4158-8e12-ff0feb1e5881"
JAABOB010000003.1	RepeatMasker	LINE/I-Jockey	877854	878095	759	+	.	ID="RND-6_FAMILY-3743";Tend="1167";Tstart="937";shortTE="F";uid="6a316090-259d-4fe2-b523-7500c5994c87"
JAABOB010000003.1	RepeatMasker	LTR/Gypsy	2732296	2732400	498	+	.	ID="RND-1_FAMILY-30";Tend="2391";Tstart="2283";shortTE="F";uid="5958e736-6b1a-4a53-b3fe-f28889ddbe07"
JAABOB010000003.1	RepeatMasker	DNA/hAT-Charlie	4081922	4082034	574	+	.	ID="RND-6_FAMILY-5851";Tend="1066";Tstart="958";shortTE="F";uid="d792e2b6-d8cb-4cd3-9536-162179194827"
JAABOB010000003.1	RepeatMasker	DNA/Kolobok-T2	1560952	1561065	572	+	.	ID="REP-4_PBA";Tend="656";Tstart="543";shortTE="F";uid="3bb9c198-4293-477d-a13b-844ef4361cd0"
JAABOB010000003.1	RepeatMasker	Unknown	2901441	2902170	4382	+	.	ID="RND-5_FAMILY-1070";Tend="1756";Tstart="1035";shortTE="F";uid="d968303e-cee9-4dd4-ab6f-e9944a46f12d"
JAABOB010000003.1	RepeatMasker	DNA/MULE-MuDR	3026064	3027025	5300	+	.	ID="RND-5_FAMILY-1280";Tend="1844";Tstart="865";shortTE="F";uid="c6381803-de1c-4b2e-b20f-de6720015b5c"
JAABOB010000003.1	RepeatMasker	DNA/Ginger-1	3006504	3006722	427	+	.	ID="RND-6_FAMILY-4021";Tend="1246";Tstart="1010";shortTE="F";uid="8dfba376-4d2d-4de6-b7e9-f20be3736c7b"
JAABOB010000003.1	RepeatMasker	DNA/Ginger	3936897	3937120	968	+	.	ID="RND-1_FAMILY-128";Tend="2354";Tstart="2112";shortTE="F";uid="ea6aed21-07b0-4a86-979b-61d446562976"
JAABOB010000003.1	RepeatMasker	DNA	5316211	5316474	440	+	.	ID="DNA4-1_AP";Tend="258";Tstart="1";shortTE="F";uid="95de2d78-1fb5-4b57-a0ec-142b21e327aa"
JAABOB010000003.1	RepeatMasker	DNA/hAT-hAT19	125754	125915	817	+	.	ID="RND-5_FAMILY-1902";Tend="1558";Tstart="1398";shortTE="F";uid="84b5f111-ad10-4b59-9214-808f69c6a246"
JAABOB010000003.1	RepeatMasker	RC/Helitron	2843031	2843173	698	+	.	ID="HELITRON-3_HNUM";Tend="199";Tstart="58";shortTE="F";uid="9ef82472-4a93-49f3-9154-4eb2936ee01d"
JAABOB010000003.1	RepeatMasker	DNA	3271004	3271135	576	+	.	ID="dna4-2_ap";Tend="769";Tstart="651";shortTE="F";uid="dcbe85a3-0731-49ef-89f8-e19671851157"
JAABOB010000003.1	RepeatMasker	DNA	6019846	6020200	716	+	.	ID="TTAA2C_AP";Tend="343";Tstart="1";shortTE="F";uid="ad402dad-2ef7-416a-9613-fbcaf3bef414"
JAABOB010000003.1	RepeatMasker	DNA	3123283	3123767	1002	+	.	ID="DNA4-2_AP";Tend="730";Tstart="202";shortTE="F";uid="4d7bd551-0d7c-468d-abcb-e73e0b5229bd"
JAABOB010000003.1	RepeatMasker	Unknown	4153699	4154048	1067	+	.	ID="RND-6_FAMILY-10054";Tend="1217";Tstart="906";shortTE="F";uid="f88e1939-0f38-4cfd-9ae5-4725697945b2"
JAABOB010000003.1	RepeatMasker	DNA/hAT-hAT19	4064554	4064991	2166	+	.	ID="RND-5_FAMILY-1902";Tend="1518";Tstart="1126";shortTE="F";uid="e7c1e990-9dac-4fc0-ac98-6502c5e4c70b"
JAABOB010000003.1	RepeatMasker	DNA/Ginger	4770498	4770928	1948	+	.	ID="RND-1_FAMILY-128";Tend="1276";Tstart="817";shortTE="F";uid="1ee9d48c-86db-4c41-96ec-2c0cbc3854a3"
JAABOB010000003.1	RepeatMasker	DNA	2482786	2483075	753	+	.	ID="DNA4-2_AP";Tend="324";Tstart="2";shortTE="F";uid="aa79b667-ed78-442b-8cda-1b53d9830bab"
JAABOB010000003.1	RepeatMasker	DNA/Kolobok-E	1906391	1906698	413	+	.	ID="KOLOBOKE-3_AP";Tend="5264";Tstart="4944";shortTE="F";uid="d85265ae-99ca-4708-847c-aa363b8de781"
JAABOB010000003.1	RepeatMasker	DNA	1952566	1952815	405	+	.	ID="dna4-2_ap";Tend="233";Tstart="19";shortTE="F";uid="ae0f422b-91e2-4fda-85a4-ee13706ad7dd"
JAABOB010000003.1	RepeatMasker	DNA	1016279	1016705	1174	+	.	ID="DNA4-2_AP";Tend="764";Tstart="329";shortTE="F";uid="84f5131d-48e5-4667-bb58-2d3d835be1df"
JAABOB010000003.1	RepeatMasker	DNA/Kolobok-E	341248	341458	447	+	.	ID="KOLOBOKE-3_AP";Tend="2191";Tstart="1978";shortTE="F";uid="88b160e4-857e-40a0-9be8-0ab862662a06"
JAABOB010000003.1	RepeatMasker	DNA	4351910	4352604	527	+	.	ID="DNA4-2_AP";Tend="747";Tstart="36";shortTE="F";uid="4d38086a-33c7-4789-ac95-b1c782046268"
JAABOB010000003.1	RepeatMasker	Unknown	3154618	3154754	539	+	.	ID="RND-1_FAMILY-18";Tend="956";Tstart="834";shortTE="F";uid="cac49b80-a9c9-4242-8743-0886cf384dd5"
JAABOB010000003.1	RepeatMasker	DNA	1245081	1245397	1235	+	.	ID="DNA4-2_AP";Tend="768";Tstart="459";shortTE="F";uid="bff52b82-008e-43e1-b2bf-0f489f70a7b6"
JAABOB010000003.1	RepeatMasker	DNA	2357888	2358184	493	+	.	ID="DNA4-2_AP";Tend="303";Tstart="1";shortTE="F";uid="6c1b86b3-45cc-4af3-9563-4cd5d56ad4b1"
JAABOB010000003.1	RepeatMasker	Unknown	10730	10851	495	+	.	ID="RND-6_FAMILY-9131";Tend="1582";Tstart="1472";shortTE="F";uid="f8c2fe9e-46f8-429f-93f7-e9f89bb875f3"
JAABOB010000003.1	RepeatMasker	DNA	5027562	5028035	1008	+	.	ID="TTAA2D_AP";Tend="431";Tstart="10";shortTE="F";uid="9602781d-e959-4912-870e-f4c6a1eafa29"
JAABOB010000003.1	RepeatMasker	Unknown	6179397	6179522	825	+	.	ID="RND-6_FAMILY-6147";Tend="1192";Tstart="1073";shortTE="F";uid="013f8fd5-032d-41bd-b0ff-c73d5324b51f"
JAABOB010000003.1	RepeatMasker	Retroposon?	349803	350308	659	+	.	ID="SINE2-1_AP";Tend="1320";Tstart="858";shortTE="F";uid="9d636294-4835-49b1-95bb-918aca0c1784"
JAABOB010000003.1	RepeatMasker	DNA/MULE-MuDR	936572	936915	801	+	.	ID="MUDR2X_AP";TEgroup="ctg_223%7CMUDR2X_AP%7C1";Tend="1822";Tstart="969";shortTE="F";uid="a394833e-a88e-409f-8a1e-be47fa917d1f"
JAABOB010000003.1	RepeatMasker	Retroposon?	1507047	1507259	460	+	.	ID="RND-6_FAMILY-7806";Tend="444";Tstart="240";shortTE="F";uid="d2821aa7-b571-4674-a64a-aa9e9562f006"
JAABOB010000003.1	RepeatMasker	Unknown	835238	835447	1163	+	.	ID="RND-6_FAMILY-5308";Tend="1177";Tstart="956";shortTE="F";uid="3588b4f5-fae7-4fde-aee2-a225ecfacb73"
JAABOB010000003.1	RepeatMasker	LTR/Gypsy	1195343	1196837	659	+	.	ID="GYPSY10-NVI_I";Tend="3893";Tstart="2125";shortTE="F";uid="0410a0a6-7130-4dcb-a6f8-a29b7e9cad8b"
JAABOB010000003.1	RepeatMasker	DNA	3097547	3097745	682	+	.	ID="DNA4-2_AP";Tend="331";Tstart="135";shortTE="F";uid="ff9c9964-57c7-4ced-bf38-0843272284de"
JAABOB010000003.1	RepeatMasker	DNA/hAT-hAT19	3212101	3212656	2983	+	.	ID="RND-6_FAMILY-168";Tend="1558";Tstart="969";shortTE="F";uid="d5e5bf18-f58f-436b-8e80-d5af1864c75f"
JAABOB010000003.1	RepeatMasker	Unknown	3811963	3812910	717	+	.	ID="RND-5_FAMILY-6036";TEgroup="ctg_223%7CRND-5_FAMILY-6036%7C2";Tend="1707";Tstart="1032";shortTE="F";uid="58e6cde9-1aa1-48a2-9aa4-14c85577a619"
JAABOB010000003.1	RepeatMasker	DNA/hAT	996276	996423	949	+	.	ID="RND-6_FAMILY-1569";Tend="769";Tstart="623";shortTE="F";uid="25faa630-253c-4621-be7b-fedb9e4b170c"
JAABOB010000003.1	RepeatMasker	RC/Helitron	1141317	1141423	760	+	.	ID="RND-6_FAMILY-9992";Tend="551";Tstart="441";shortTE="F";uid="d9ba6f64-76ba-47af-bf78-e2534b4ec606"
JAABOB010000003.1	RepeatMasker	DNA	3938866	3939055	949	+	.	ID="TTAA2C_AP";Tend="423";Tstart="244";shortTE="F";uid="752643bd-3787-4dd3-b244-2df6877de805"
JAABOB010000003.1	RepeatMasker	DNA	4378440	4378867	1394	+	.	ID="TTAA7_AP";Tend="434";Tstart="1";shortTE="F";uid="82216416-d1f1-44c3-ba60-b48e0dc85ae2"
JAABOB010000003.1	RepeatMasker	Unknown	5730776	5731140	1122	+	.	ID="RND-6_FAMILY-2120";Tend="943";Tstart="557";shortTE="F";uid="59bc261e-2fc5-471a-b666-829435798fbe"
JAABOB010000003.1	RepeatMasker	DNA	3933132	3933546	1862	+	.	ID="TTAA8_AP";Tend="438";Tstart="1";shortTE="F";uid="6f67d3bc-2d3f-4d8d-89f6-241ece6b3bfb"
JAABOB010000003.1	RepeatMasker	DNA	5466932	5467185	523	+	.	ID="DNA4-11_AP";Tend="265";Tstart="1";shortTE="F";uid="5d62c684-8419-47bc-9433-1f904b85e574"
JAABOB010000003.1	RepeatMasker	DNA/Ginger	4792495	4793903	7807	+	.	ID="RND-1_FAMILY-128";Tend="2331";Tstart="858";shortTE="F";uid="ce51b2ca-6070-4fa8-8477-5fe381eaa9f6"
JAABOB010000003.1	RepeatMasker	DNA/hAT-Tip100	4636901	4637532	3703	+	.	ID="RND-5_FAMILY-391";Tend="1853";Tstart="1236";shortTE="F";uid="84dea42a-8942-4f74-be52-55a243bd8611"
JAABOB010000003.1	RepeatMasker	DNA/hAT-Tip100	2934533	2934809	1989	+	.	ID="RND-6_FAMILY-4776";Tend="1241";Tstart="960";shortTE="F";uid="ed05a617-8e94-44e5-bd17-c9afd8610701"
JAABOB010000003.1	RepeatMasker	DNA/hAT-Charlie	1707314	1707571	558	+	.	ID="RND-6_FAMILY-13259";Tend="1784";Tstart="1528";shortTE="F";uid="817ab939-7ff4-4228-8a90-c0da5c799a63"
JAABOB010000003.1	RepeatMasker	DNA/TcMar-Mariner	3511053	3511278	1230	+	.	ID="MARINER-N5_SIN";Tend="906";Tstart="681";shortTE="F";uid="7c241639-3127-400a-9482-f8d475c4b414"
JAABOB010000003.1	RepeatMasker	DNA/hAT-Tip100	996490	996745	1585	+	.	ID="RND-6_FAMILY-2763";Tend="1986";Tstart="1726";shortTE="F";uid="a7a3d9ae-bab2-4e26-8e0d-9316e4b9153e"
JAABOB010000003.1	RepeatMasker	DNA/Ginger	2414994	2415207	1357	+	.	ID="RND-5_FAMILY-806";Tend="1049";Tstart="845";shortTE="F";uid="9e7bf9fd-bb98-41c8-81a3-8e3b9f011738"
JAABOB010000003.1	RepeatMasker	DNA/Ginger	412342	412576	1223	+	.	ID="RND-5_FAMILY-806";Tend="1152";Tstart="916";shortTE="F";uid="b6054aab-4290-4dd5-9fd9-3328829f6b92"
JAABOB010000003.1	RepeatMasker	DNA/Ginger	1864936	1865101	3858	+	.	ID="rnd-5_family-806";Tend="1774";Tstart="1121";shortTE="F";uid="61eaebd7-e624-4b08-ab5b-b5833d56faaf"
JAABOB010000003.1	RepeatMasker	DNA	2553148	2553297	421	+	.	ID="dna4-2_ap";Tend="129";Tstart="1";shortTE="F";uid="45ed430d-c5f3-4cce-9c62-46fb2cfae501"
JAABOB010000003.1	RepeatMasker	DNA	4384200	4384382	574	+	.	ID="TTAA2_AP";Tend="426";Tstart="244";shortTE="F";uid="3153f76c-19c6-4a3c-9499-31bc44f2477c"
JAABOB010000003.1	RepeatMasker	Retroposon?	2950654	2950806	438	+	.	ID="SINE2-1_AP";Tend="1770";Tstart="1621";shortTE="F";uid="84f09d93-6bb6-4b05-8699-2e52d56b3fb4"
JAABOB010000003.1	RepeatMasker	DNA/Ginger	4098587	4099355	2594	+	.	ID="RND-1_FAMILY-128";Tend="2331";Tstart="1600";shortTE="F";uid="a84b8385-43b8-4901-b446-587431a2d17b"
JAABOB010000003.1	RepeatMasker	DNA/hAT-hAT19	5473983	5474744	4179	+	.	ID="RND-1_FAMILY-9";Tend="1684";Tstart="939";shortTE="F";uid="d55ef86b-c13e-4ba3-819f-73bfc6c9ee69"
JAABOB010000003.1	RepeatMasker	Unknown	3154815	3155389	3516	+	.	ID="RND-1_FAMILY-24";Tend="1491";Tstart="926";shortTE="F";uid="488cdea2-7d04-4ddd-b6c3-8243ffdc044a"
JAABOB010000003.1	RepeatMasker	DNA	3180139	3180461	666	+	.	ID="TTAA18_AP";Tend="318";Tstart="1";shortTE="F";uid="a6504736-a613-4b39-b2b6-1da751e27591"
JAABOB010000003.1	RepeatMasker	DNA/hAT-hAT19	174891	175619	3668	+	.	ID="RND-5_FAMILY-1902";Tend="1524";Tstart="788";shortTE="F";uid="f6dda545-f856-426d-b731-eb802fa0e32c"
JAABOB010000003.1	RepeatMasker	DNA	1861351	1861527	549	+	.	ID="DNA4-2_AP";Tend="769";Tstart="590";shortTE="F";uid="5dbefa47-73eb-4e66-ac3d-d6290350386c"
JAABOB010000003.1	RepeatMasker	DNA/Sola-1	2915796	2915981	538	+	.	ID="DNA4-4_AP";Tend="177";Tstart="1";shortTE="F";uid="7032a056-16c9-4f54-8885-b2ff67404407"
JAABOB010000003.1	RepeatMasker	DNA/hAT-hAT19	3526512	3526784	1698	+	.	ID="DNA8-71_AP";Tend="277";Tstart="1";shortTE="F";uid="2245b4c3-a94c-45a2-b59a-78d38d0ba424"
JAABOB010000003.1	RepeatMasker	DNA	4906913	4907321	1602	+	.	ID="TTAA4B_AP";Tend="413";Tstart="7";shortTE="F";uid="9f0019fd-7c2f-45bc-8b23-115e1aeb1205"
JAABOB010000003.1	RepeatMasker	DNA	3644423	3644599	563	+	.	ID="TTAA2C_AP";Tend="412";Tstart="234";shortTE="F";uid="247e91bc-5897-44a1-9d0d-698f92c85277"
JAABOB010000003.1	RepeatMasker	Unknown	2931673	2932018	2870	+	.	ID="RND-1_FAMILY-71";Tend="1345";Tstart="1000";shortTE="F";uid="9034f6e0-3551-4e0e-a3b0-be09b47169df"
JAABOB010000003.1	RepeatMasker	DNA	2289154	2289540	1057	+	.	ID="DNA4-3_AP";Tend="585";Tstart="185";shortTE="F";uid="5ce4feb6-dd24-452d-8d4e-3a67ac18a3dc"
JAABOB010000003.1	RepeatMasker	Unknown	1881974	1882090	416	+	.	ID="RND-1_FAMILY-16";Tend="1911";Tstart="1792";shortTE="F";uid="a7caf965-acfe-4dc6-bf9f-920d68923ac0"
JAABOB010000003.1	RepeatMasker	DNA/Ginger	4228412	4229019	750	+	.	ID="RND-5_FAMILY-806";Tend="1495";Tstart="847";shortTE="F";uid="edbfa2ce-d8a4-47d9-a989-cf930ebfd5b5"
JAABOB010000003.1	RepeatMasker	DNA/hAT-Tip100	2454875	2455204	519	+	.	ID="HAT-N2_LMI";Tend="897";Tstart="592";shortTE="F";uid="fb93760c-5378-4e08-a602-e40eca9d0124"
JAABOB010000003.1	RepeatMasker	DNA/Ginger	4819474	4819801	1588	+	.	ID="RND-5_FAMILY-806";TEgroup="ctg_223%7CRND-5_FAMILY-806%7C1";Tend="2342";Tstart="845";shortTE="F";uid="23b55689-e41f-4940-82bb-2cdb45a41359"
JAABOB010000003.1	RepeatMasker	DNA/TcMar-m44?	450494	450685	754	+	.	ID="DNA4-9B_AP";Tend="183";Tstart="1";shortTE="F";uid="10d2e490-03bb-41f3-a955-02c8d75b437b"
JAABOB010000003.1	RepeatMasker	DNA	1352673	1352817	513	+	.	ID="dna4-2_ap";Tend="765";Tstart="610";shortTE="F";uid="7aca03df-7f7e-49b4-9a55-3ed7569036b8"
JAABOB010000003.1	RepeatMasker	DNA	1984703	1984920	530	+	.	ID="DNA4-3_AP";Tend="372";Tstart="155";shortTE="F";uid="8155f14c-bdca-48b1-88eb-6a7f5b7edfa2"
JAABOB010000003.1	RepeatMasker	DNA/hAT	6143342	6143513	570	+	.	ID="RND-6_FAMILY-14";Tend="846";Tstart="679";shortTE="F";uid="909dcbcc-f323-40c1-a67c-ae088ffb4094"
JAABOB010000003.1	RepeatMasker	DNA/Ginger	2885135	2885275	466	+	.	ID="RND-5_FAMILY-806";Tend="2376";Tstart="2236";shortTE="F";uid="eb4ba2b0-ec6b-460f-a925-4218e0d77719"
JAABOB010000003.1	RepeatMasker	DNA/hAT-hAT19	2759262	2760021	3804	+	.	ID="RND-1_FAMILY-9";Tend="1657";Tstart="944";shortTE="F";uid="a59bb392-47e6-40a0-9f7d-6cb702f56fe1"
JAABOB010000003.1	RepeatMasker	DNA/Kolobok-E	2829555	2829949	1525	+	.	ID="KOLOBOKE-5_AP";Tend="4297";Tstart="3926";shortTE="F";uid="b0b14000-fac3-42f0-9122-7c0bb5479804"
JAABOB010000003.1	RepeatMasker	DNA	45122	45486	764	+	.	ID="DNA4-3_AP";Tend="635";Tstart="271";shortTE="F";uid="00d0b7c9-cd7d-4f22-9c0c-666b27104e0b"
JAABOB010000003.1	RepeatMasker	DNA	2358189	2358328	559	+	.	ID="dna4-2_ap";Tend="765";Tstart="632";shortTE="F";uid="6a2a28fe-7003-446e-b629-b2e0e424640d"
JAABOB010000003.1	RepeatMasker	DNA	2186538	2186811	582	+	.	ID="DNA4-3_AP";Tend="314";Tstart="2";shortTE="F";uid="33f68388-02ce-419e-9b4c-2c081d686886"
JAABOB010000003.1	RepeatMasker	LINE/R1	4761688	4762045	600	+	.	ID="SART-5_API";Tend="3605";Tstart="3248";shortTE="F";uid="7df78756-e393-41fd-b5d7-c80325e0ada3"
JAABOB010000003.1	RepeatMasker	DNA/hAT-hATm	446215	446472	520	+	.	ID="HAT-4_AP";Tend="2944";Tstart="2690";shortTE="F";uid="dcfed2a5-39f0-4171-8691-24867badb165"
JAABOB010000003.1	RepeatMasker	DNA/Ginger	3935826	3936046	4694	+	.	ID="rnd-5_family-806";Tend="1835";Tstart="1130";shortTE="F";uid="f07439a1-809c-42a8-ae94-c7323f2ddfbb"
JAABOB010000003.1	RepeatMasker	DNA/Ginger-1	3814248	3814392	505	+	.	ID="GINGER1-1_AP";Tend="5169";Tstart="5031";shortTE="F";uid="27ab8009-e84d-4949-816d-1258f956f405"
JAABOB010000003.1	RepeatMasker	DNA	2485455	2485941	636	+	.	ID="DNA4-2_AP";Tend="463";Tstart="7";shortTE="F";uid="c509cee4-7c88-439b-a09f-f70b90bd87c2"
JAABOB010000003.1	RepeatMasker	Unknown	811071	811174	456	+	.	ID="RND-1_FAMILY-71";Tend="1216";Tstart="1110";shortTE="F";uid="9acc733a-a91f-48a5-9f88-03df8bbcb26b"
JAABOB010000003.1	RepeatMasker	DNA	345092	345927	1077	+	.	ID="DNA4-2_AP";Tend="769";Tstart="2";shortTE="F";uid="cb0afe79-16c1-4c7b-8dc1-29c30b652c22"
JAABOB010000003.1	RepeatMasker	DNA/Kolobok-E	604444	604679	505	+	.	ID="KOLOBOKE-2_AP";Tend="1347";Tstart="1123";shortTE="F";uid="94c53985-3184-4160-b571-9f08da959848"
JAABOB010000003.1	RepeatMasker	DNA	595740	596282	495	+	.	ID="DNA4-2_AP";Tend="769";Tstart="240";shortTE="F";uid="a9da6b5f-d4ce-47c8-b520-7929595156e9"
JAABOB010000003.1	RepeatMasker	DNA/hAT-hAT19	2118668	2119327	3786	+	.	ID="RND-5_FAMILY-1725";Tend="1545";Tstart="872";shortTE="F";uid="7d00eb4a-79f0-4249-9436-eae487a5953d"
JAABOB010000003.1	RepeatMasker	DNA/hAT-hATm	445353	446200	3149	+	.	ID="HAT-6_AP";Tend="1998";Tstart="1128";shortTE="F";uid="5ac74db9-41a9-4c1a-bd97-8c4992798cc6"
JAABOB010000003.1	RepeatMasker	DNA/hAT-Tip100	3937362	3937957	3069	+	.	ID="RND-5_FAMILY-391";Tend="1932";Tstart="1347";shortTE="F";uid="1cee041a-8171-4d70-8942-f00bf30bed9d"
JAABOB010000003.1	RepeatMasker	DNA	5427715	5427981	1481	+	.	ID="DNA4-3_AP";Tend="635";Tstart="368";shortTE="F";uid="8c918119-5da5-44d8-900c-4b5bd0ea812f"
JAABOB010000003.1	RepeatMasker	RC/Helitron	1742100	1742247	743	+	.	ID="RND-6_FAMILY-9992";Tend="564";Tstart="420";shortTE="F";uid="198086a8-d4cb-41a9-98d3-ad0e18bce98d"
JAABOB010000003.1	RepeatMasker	DNA	4992010	4992357	521	+	.	ID="DNA4-2_AP";Tend="363";Tstart="5";shortTE="F";uid="92d3361c-fd34-43ae-9348-61715dd3ab93"
JAABOB010000003.1	RepeatMasker	Unknown	3520209	3520536	484	+	.	ID="RND-6_FAMILY-18577";TEgroup="ctg_223%7CRND-6_FAMILY-18577%7C1";Tend="1365";Tstart="927";shortTE="F";uid="1130561b-0f3e-4e3a-baff-881f4e4657f0"
JAABOB010000003.1	RepeatMasker	DNA/Ginger-1	712528	712702	416	+	.	ID="GINGER1-1_AP";Tend="5172";Tstart="5001";shortTE="F";uid="ef97e26e-ea4a-41f2-b983-76820bb4ed0c"
JAABOB010000003.1	RepeatMasker	DNA/hAT-Charlie	4449073	4449213	510	+	.	ID="RND-6_FAMILY-13259";Tend="2296";Tstart="2167";shortTE="F";uid="aa3fffec-1491-46dc-bccf-236676691980"
JAABOB010000003.1	RepeatMasker	DNA	5760257	5760558	791	+	.	ID="DNA4-3_AP";Tend="302";Tstart="3";shortTE="F";uid="3c385dab-1bb5-402e-9dbb-01db3a0c5839"
JAABOB010000003.1	RepeatMasker	DNA	1811547	1812299	769	+	.	ID="DNA4-2_AP";TEgroup="ctg_223%7CDNA4-2_AP%7C1";Tend="768";Tstart="102";shortTE="F";uid="7042704b-9ac3-47c6-8189-3df2d191a0c0"
JAABOB010000003.1	RepeatMasker	Unknown	4516247	4516497	794	+	.	ID="RND-6_FAMILY-9131";Tend="1034";Tstart="811";shortTE="F";uid="bcdea012-7754-466c-85de-73fa71bfdd8f"
JAABOB010000003.1	RepeatMasker	DNA	81751	81942	481	+	.	ID="dna4-2_ap";Tend="198";Tstart="1";shortTE="F";uid="a049e7a6-faa5-463e-b55b-764bb0a61caf"
JAABOB010000003.1	RepeatMasker	DNA/hAT-Tip100	4497992	4498116	583	+	.	ID="RND-6_FAMILY-5961";Tend="1636";Tstart="1513";shortTE="F";uid="393562f1-befa-4f2a-b8e3-25b92503d350"
JAABOB010000003.1	RepeatMasker	DNA	3697838	3697979	777	+	.	ID="RND-6_FAMILY-5185";Tend="869";Tstart="719";shortTE="F";uid="2a6623f9-7182-4fe4-990f-4156813dfd9c"
JAABOB010000003.1	RepeatMasker	DNA/MULE-MuDR	2119402	2119626	569	+	.	ID="RND-5_FAMILY-58";Tend="1195";Tstart="988";shortTE="F";uid="f32fe066-b9c9-4950-923e-9bf27abd2265"
JAABOB010000003.1	RepeatMasker	DNA/hAT-Charlie	393020	393129	635	+	.	ID="RND-5_FAMILY-3097";Tend="1213";Tstart="1108";shortTE="F";uid="496cec40-5d16-486e-b344-26436c0ac8d0"
JAABOB010000003.1	RepeatMasker	DNA/Ginger	2868216	2868456	1915	+	.	ID="RND-5_FAMILY-806";Tend="2341";Tstart="2104";shortTE="F";uid="0367c7c6-4942-4219-9ba0-c919c28567c5"
JAABOB010000003.1	RepeatMasker	DNA	4890173	4890851	1855	+	.	ID="DNA4-2_AP";Tend="736";Tstart="1";shortTE="F";uid="b853f15c-007a-463d-a2f5-9ca84e4f5a7f"
JAABOB010000003.1	RepeatMasker	Unknown	2761749	2762632	1869	+	.	ID="RND-1_FAMILY-64";Tend="1929";Tstart="902";shortTE="F";uid="9e78aed3-e5d4-4071-bf5f-ae3c7ee52482"
JAABOB010000003.1	RepeatMasker	DNA/Ginger	992769	993344	555	+	.	ID="RND-5_FAMILY-806";Tend="1452";Tstart="847";shortTE="F";uid="6cfc7dca-802b-4b58-8f84-bdfc52c3ebfc"
JAABOB010000003.1	RepeatMasker	Retroposon?	5513229	5513417	612	+	.	ID="RND-6_FAMILY-4509";Tend="2761";Tstart="2611";shortTE="F";uid="1e025b68-032e-4dbc-9d11-d114e163ba48"
JAABOB010000003.1	RepeatMasker	DNA/hAT-Tip100	4252556	4252706	491	+	.	ID="HAT-N3_AP";Tend="204";Tstart="46";shortTE="F";uid="5a303d84-465f-4de6-8734-aae43278d4cc"
JAABOB010000003.1	RepeatMasker	DNA/Maverick	2924254	2925356	2132	+	.	ID="RND-5_FAMILY-325";Tend="4729";Tstart="3652";shortTE="F";uid="fa608074-d246-4eb3-89eb-ae9c8995530a"
JAABOB010000003.1	RepeatMasker	DNA	2435981	2436283	1271	+	.	ID="DNA4-2_AP";Tend="767";Tstart="458";shortTE="F";uid="62c89a71-a1d1-45fb-9f4e-204446006d10"
JAABOB010000003.1	RepeatMasker	DNA/hAT	1278874	1279021	405	+	.	ID="RND-6_FAMILY-10620";Tend="1310";Tstart="1146";shortTE="F";uid="3e76db0e-3931-4687-baf9-5c6917ec3e96"
JAABOB010000003.1	RepeatMasker	DNA/hAT-hAT19	1907825	1907933	411	+	.	ID="DNA8-109_AP";Tend="123";Tstart="15";shortTE="F";uid="0f38d472-e076-4213-a3ca-2e5ff320a593"
JAABOB010000003.1	RepeatMasker	Retroposon?	5036847	5037248	488	+	.	ID="SINE2-1_AP";Tend="544";Tstart="119";shortTE="F";uid="21022576-8108-477b-8977-eee8dc3aa1ac"
JAABOB010000003.1	RepeatMasker	DNA	5293136	5293484	479	+	.	ID="TTAA2C_AP";Tend="423";Tstart="91";shortTE="F";uid="4b6f447c-4607-409d-9b48-881952d73bf9"
JAABOB010000003.1	RepeatMasker	Retroposon?	683275	683406	536	+	.	ID="SINE2-1_AP";Tend="1770";Tstart="1632";shortTE="F";uid="58e63f6d-a2cb-43cb-8c8e-cfe7749f1635"
JAABOB010000003.1	RepeatMasker	DNA/Ginger	5507721	5507965	1152	+	.	ID="rnd-5_family-806";Tend="2354";Tstart="2117";shortTE="F";uid="a498f764-ba6f-4419-8945-156527fc32d6"
JAABOB010000003.1	RepeatMasker	Retroposon?	4673171	4673769	754	+	.	ID="SINE2-2_AP";Tend="643";Tstart="1";shortTE="F";uid="3d0bfd48-79cd-4867-90ba-6579706451eb"
JAABOB010000003.1	RepeatMasker	DNA/Ginger-1	2782294	2782466	534	+	.	ID="GINGER1-1_AP";Tend="3367";Tstart="3183";shortTE="F";uid="2829b269-1942-41f4-b816-9a653bae9036"
JAABOB010000003.1	RepeatMasker	DNA/Ginger-2	2322386	2322540	569	+	.	ID="RND-6_FAMILY-11222";Tend="999";Tstart="845";shortTE="F";uid="14d9e24e-2081-4cd1-9915-8d613a1c71e8"
JAABOB010000003.1	RepeatMasker	DNA/Ginger-1	886308	886424	590	+	.	ID="rnd-6_family-2950";Tend="2381";Tstart="2292";shortTE="F";uid="37a2e1f5-814a-43f9-b953-15d5ba55fb00"
JAABOB010000003.1	RepeatMasker	Retroposon?	6075237	6075440	415	+	.	ID="SINE2-2_AP";Tend="201";Tstart="1";shortTE="F";uid="fde81e48-1e12-4bde-bc68-5d62fc164e0a"
JAABOB010000003.1	RepeatMasker	RC/Helitron	102239	103078	753	+	.	ID="RND-1_FAMILY-84";TEgroup="ctg_223%7CRND-1_FAMILY-84%7C1";Tend="1813";Tstart="272";shortTE="F";uid="fffd864d-58dd-4a1c-81e1-365a454f4afc"
JAABOB010000003.1	RepeatMasker	Retroposon?	432258	432450	410	+	.	ID="SINE2-1_AP";Tend="829";Tstart="630";shortTE="F";uid="139cfc54-4080-4297-8e59-487fefb1941b"
JAABOB010000003.1	RepeatMasker	DNA	2982754	2983028	1647	+	.	ID="TTAA3_AP";Tend="276";Tstart="1";shortTE="F";uid="4f48cf7f-e4f2-43c6-9f07-5af1a4737aae"
JAABOB010000003.1	RepeatMasker	DNA/hAT-hAT19	6022559	6023226	1469	+	.	ID="dna8-73_ap";Tend="784";Tstart="1";shortTE="F";uid="26df74e3-484e-4b3a-885f-d9330d50ef39"
JAABOB010000003.1	RepeatMasker	Unknown	4517157	4517323	930	+	.	ID="RND-6_FAMILY-9131";Tend="1582";Tstart="1415";shortTE="F";uid="abef07f3-bcdb-4b46-a949-286ba41c64ee"
JAABOB010000003.1	RepeatMasker	DNA/Kolobok-E	1570988	1571129	440	+	.	ID="KOLOBOKE-2_AP";Tend="1250";Tstart="1112";shortTE="F";uid="88a6efbd-f458-4c3b-bf7f-9a8262ac5fd8"
JAABOB010000003.1	RepeatMasker	DNA	2418307	2418653	804	+	.	ID="TTAA2C_AP";Tend="423";Tstart="107";shortTE="F";uid="a6ebd50d-c36f-4168-99a2-5d88dae83b4d"
JAABOB010000003.1	RepeatMasker	DNA	1231916	1232019	658	+	.	ID="TTAA23_AP";Tend="106";Tstart="1";shortTE="F";uid="d87a47f1-d291-4f09-81e5-a866a2d14dfc"
JAABOB010000003.1	RepeatMasker	DNA	140602	141094	1382	+	.	ID="DNA4-2_AP";Tend="769";Tstart="266";shortTE="F";uid="f3fcf536-eddb-4719-8f02-d34f2d90ab01"
JAABOB010000003.1	RepeatMasker	Unknown	5144658	5144775	502	+	.	ID="RND-5_FAMILY-1282";Tend="1015";Tstart="908";shortTE="F";uid="71a6e38e-2422-44aa-b52a-f17ad4c6fd99"
JAABOB010000003.1	RepeatMasker	Unknown	2483775	2485029	5582	+	.	ID="RND-1_FAMILY-99";Tend="2079";Tstart="824";shortTE="F";uid="f855294d-861f-4d94-97b8-f45528db5dd5"
JAABOB010000003.1	RepeatMasker	Retroposon?	2949878	2950351	481	+	.	ID="SINE2-1_AP";Tend="1471";Tstart="1001";shortTE="F";uid="799a2288-0147-4aef-8917-51b4be7d537e"
JAABOB010000003.1	RepeatMasker	DNA/hAT-hAT19	3994668	3995444	4034	+	.	ID="RND-1_FAMILY-9";Tend="1683";Tstart="924";shortTE="F";uid="28636c41-4142-49ee-bc15-f1ad64a12c0d"
JAABOB010000003.1	RepeatMasker	DNA	2269074	2269677	1041	+	.	ID="DNA4-3_AP";Tend="610";Tstart="1";shortTE="F";uid="4030c954-70a3-4983-8514-704e7ba4d275"
JAABOB010000003.1	RepeatMasker	Unknown	3519660	3519978	1248	+	.	ID="RND-6_FAMILY-6660";TEgroup="ctg_223%7CRND-6_FAMILY-6660%7C1";Tend="1092";Tstart="919";shortTE="F";uid="ff67beb9-a200-4d66-b6f0-2a1313ba03bf"
JAABOB010000003.1	RepeatMasker	DNA/Kolobok-E	3936047	3936811	1368	+	.	ID="KOLOBOKE-4_AP";Tend="4690";Tstart="3939";shortTE="F";uid="314359b8-2a09-41ad-b1bb-7a497d7935bd"
JAABOB010000003.1	RepeatMasker	Retroposon?	2758565	2758987	579	+	.	ID="SINE2-1_AP";Tend="1236";Tstart="848";shortTE="F";uid="0b209937-001f-4596-b51b-d6fced563a01"
JAABOB010000003.1	RepeatMasker	DNA	4956391	4956822	1402	+	.	ID="TTAA2C_AP";Tend="420";Tstart="6";shortTE="F";uid="62cd1ca8-b173-43bc-aa92-d09232393cae"
JAABOB010000003.1	RepeatMasker	DNA	3493415	3494103	1243	+	.	ID="DNA4-2_AP";Tend="769";Tstart="3";shortTE="F";uid="0fa7062c-82f0-4a13-8f8a-ee2450db7180"
JAABOB010000003.1	RepeatMasker	DNA/TcMar-Mariner	5742776	5743159	711	+	.	ID="mariner-5_lmi";Tend="1234";Tstart="939";shortTE="F";uid="6fd786de-cff8-46bf-b6a9-f9308ca488ed"
JAABOB010000003.1	RepeatMasker	DNA/Maverick	2924023	2924166	420	+	.	ID="RND-6_FAMILY-6226";Tend="3047";Tstart="2902";shortTE="F";uid="f847417d-8ecd-45aa-b40b-ed0bb4790f7c"
JAABOB010000003.1	RepeatMasker	Unknown	4000261	4000539	672	+	.	ID="RND-6_FAMILY-715";Tend="1209";Tstart="938";shortTE="F";uid="17dd8cf9-f13a-42d9-8429-246165525d6c"
JAABOB010000003.1	RepeatMasker	Unknown	4768199	4768423	1732	+	.	ID="RND-6_FAMILY-5308";Tend="1182";Tstart="958";shortTE="F";uid="d6f29a4a-4e73-4716-a4f9-2795c91703df"
JAABOB010000003.1	RepeatMasker	DNA/Ginger-1	126518	127059	437	+	.	ID="RND-6_FAMILY-2950";Tend="2377";Tstart="1811";shortTE="F";uid="5ef0b63c-20ed-4c2b-b6b3-ff2460d5498e"
JAABOB010000003.1	RepeatMasker	DNA/hAT-hAT19	452599	452774	576	+	.	ID="DNA8-64B_AP";Tend="203";Tstart="2";shortTE="F";uid="e2ab21b5-3a95-4ff5-a8f9-b938a247f5bf"
JAABOB010000003.1	RepeatMasker	DNA	3660124	3660367	593	+	.	ID="dna4-2_ap";Tend="232";Tstart="4";shortTE="F";uid="32b76397-94bd-441b-b24b-021925617f9b"
JAABOB010000003.1	RepeatMasker	DNA	2563183	2563909	803	+	.	ID="DNA4-2_AP";Tend="741";Tstart="1";shortTE="F";uid="34f3a2ad-3410-4f26-a26b-e82de0a48b77"
JAABOB010000003.1	RepeatMasker	DNA/hAT?	3293842	3293983	1061	+	.	ID="RND-6_FAMILY-4698";Tend="444";Tstart="304";shortTE="F";uid="ba510221-f915-453f-ad79-d548763d4e2d"
JAABOB010000003.1	RepeatMasker	DNA/CMC-EnSpm	2446972	2447177	1201	+	.	ID="RND-1_FAMILY-139";Tend="1100";Tstart="873";shortTE="F";uid="a5448a6a-1a5c-4542-9094-d8fc03907f3c"
JAABOB010000003.1	RepeatMasker	DNA/Ginger-1	1359109	1359592	3294	+	.	ID="RND-1_FAMILY-17";Tend="1392";Tstart="920";shortTE="F";uid="0a066db6-34a5-49f2-84e3-a03a1dbb3d9e"
JAABOB010000003.1	RepeatMasker	Unknown	1839949	1840124	406	+	.	ID="RND-1_FAMILY-119";Tend="1205";Tstart="1019";shortTE="F";uid="68f95219-b629-471c-844c-fb3bf79fccbe"
JAABOB010000003.1	RepeatMasker	DNA/Ginger	4341920	4342586	969	+	.	ID="RND-1_FAMILY-128";Tend="1486";Tstart="833";shortTE="F";uid="5e348521-7fa3-444b-b873-d733e39cc2d0"
JAABOB010000003.1	RepeatMasker	DNA/MULE-MuDR	855000	855146	489	+	.	ID="RND-5_FAMILY-1280";Tend="1673";Tstart="1539";shortTE="F";uid="29d53a8e-4a5a-4583-8dab-133ae074461a"
JAABOB010000003.1	RepeatMasker	DNA/hAT	1351334	1351556	1920	+	.	ID="RND-1_FAMILY-72";Tend="1428";Tstart="1206";shortTE="F";uid="bc2e1d44-fcb1-4d54-b452-3bdf1ec53e02"
JAABOB010000003.1	RepeatMasker	DNA	1616191	1616407	462	+	.	ID="dna4-2_ap";Tend="237";Tstart="3";shortTE="F";uid="878ab6d4-1dc3-4e0e-8402-66268c2ab021"
JAABOB010000003.1	RepeatMasker	Unknown	5634052	5635535	1680	+	.	ID="RND-5_FAMILY-1282";Tend="1563";Tstart="110";shortTE="F";uid="ccd1ac53-5122-4d48-a784-4008387a8160"
JAABOB010000003.1	RepeatMasker	Retroposon?	178683	178814	442	+	.	ID="SINE2-1_AP";Tend="1770";Tstart="1633";shortTE="F";uid="b753d505-1b3c-4e5c-a864-8d2656113a37"
JAABOB010000003.1	RepeatMasker	Unknown	2906338	2906829	1450	+	.	ID="RND-5_FAMILY-3433";Tend="1316";Tstart="786";shortTE="F";uid="13d526e1-a1f7-4a3f-9b42-57766136ce4b"
JAABOB010000003.1	RepeatMasker	Retroposon?	5763124	5763714	840	+	.	ID="SINE2-1_AP";Tend="1461";Tstart="865";shortTE="F";uid="c1a17ca5-9d7b-48f2-bebe-725b7679444c"
JAABOB010000003.1	RepeatMasker	DNA/Ginger	4794067	4794843	2680	+	.	ID="RND-5_FAMILY-806";Tend="1589";Tstart="781";shortTE="F";uid="449cdf08-93f5-4bb3-b16c-2942eb1f16f4"
JAABOB010000003.1	RepeatMasker	DNA/TcMar-Mariner	5742359	5742766	705	+	.	ID="MARINER-5_LMI";Tend="573";Tstart="166";shortTE="F";uid="14ecb4a3-667c-4efc-832c-bb01eee9335e"
JAABOB010000003.1	RepeatMasker	DNA	4406310	4406437	829	+	.	ID="TTAA24_AP";Tend="657";Tstart="527";shortTE="F";uid="091e48b9-0952-4331-a16d-3aebcfd56451"
JAABOB010000003.1	RepeatMasker	DNA/Ginger	874140	874633	2866	+	.	ID="RND-5_FAMILY-806";Tend="1354";Tstart="843";shortTE="F";uid="e461c85c-cbfe-4e9a-a052-99a3cb8c7e80"
JAABOB010000003.1	RepeatMasker	DNA	82284	82469	419	+	.	ID="DNA4-1_AP";Tend="820";Tstart="641";shortTE="F";uid="4b16fe34-dbae-4e78-bd30-a19c3aa17be8"
JAABOB010000003.1	RepeatMasker	Unknown	869350	869988	2127	+	.	ID="RND-6_FAMILY-229";TEgroup="ctg_223%7CRND-6_FAMILY-229%7C1";Tend="1282";Tstart="884";shortTE="F";uid="b177d272-f208-44e5-91f1-25e53a14d4a8"
JAABOB010000003.1	RepeatMasker	DNA/hAT-Charlie	5553711	5554244	2182	+	.	ID="RND-5_FAMILY-6782";Tend="1425";Tstart="898";shortTE="F";uid="e460cd43-3d7b-46f0-b388-dd852f35f01b"
JAABOB010000003.1	RepeatMasker	Retroposon?	863522	863645	440	+	.	ID="SINE2-2_AP";Tend="1980";Tstart="1853";shortTE="F";uid="708e7179-3d5a-4eba-a2fd-8ccbffdfd355"
JAABOB010000003.1	RepeatMasker	Retroposon?	2910636	2910906	1553	+	.	ID="RND-6_FAMILY-4509";Tend="2750";Tstart="2461";shortTE="F";uid="5017b69d-7ece-41ea-a175-c9769322fe6d"
JAABOB010000003.1	RepeatMasker	DNA/Ginger	1534225	1535648	5996	+	.	ID="RND-1_FAMILY-128";Tend="2331";Tstart="833";shortTE="F";uid="ff71f9b3-af57-40d3-952e-68956d9713c7"
JAABOB010000003.1	RepeatMasker	DNA/hAT-hAT19	852851	853331	2613	+	.	ID="RND-6_FAMILY-4609";Tend="1496";Tstart="950";shortTE="F";uid="8e9e65c0-cf21-4a76-a88f-6bd30d7c0a23"
JAABOB010000003.1	RepeatMasker	DNA/Ginger	1425274	1426734	8608	+	.	ID="RND-1_FAMILY-128";Tend="2323";Tstart="830";shortTE="F";uid="1769c7aa-bce3-4df9-9fb3-a7826ead117e"
JAABOB010000003.1	RepeatMasker	DNA/hAT-hAT19	3526955	3527134	851	+	.	ID="DNA8-71_AP";Tend="551";Tstart="358";shortTE="F";uid="3768eece-dea2-40a1-bdbc-a4a8a1c8373f"
JAABOB010000003.1	RepeatMasker	DNA/hAT-hAT19	2552821	2552922	516	+	.	ID="DNA8-66_AP";Tend="578";Tstart="476";shortTE="F";uid="dd30ac49-c023-40f5-881f-02dd1f070fa0"
JAABOB010000003.1	RepeatMasker	Unknown	899746	900371	3124	+	.	ID="RND-6_FAMILY-7508";Tend="1568";Tstart="936";shortTE="F";uid="01f7b7e5-5719-40d6-a285-0b7df23f2e47"
JAABOB010000003.1	RepeatMasker	DNA/Ginger	2762651	2763225	2738	+	.	ID="RND-1_FAMILY-128";Tend="1388";Tstart="833";shortTE="F";uid="ff82b9b6-0fb4-4f70-8cf2-d7a0ffa85e4b"
JAABOB010000003.1	RepeatMasker	DNA	4973262	4973464	614	+	.	ID="TTAA2C_AP";Tend="190";Tstart="2";shortTE="F";uid="2c1a5247-0b68-4e64-b5f8-d8ce63600b88"
JAABOB010000003.1	RepeatMasker	DNA	164037	164259	506	+	.	ID="DNA4-2_AP";Tend="511";Tstart="242";shortTE="F";uid="49a05fb9-a7e1-4d97-a5a8-8bdc10f24bbf"
JAABOB010000003.1	RepeatMasker	Unknown	3227007	3227176	1033	-	.	ID="RND-6_FAMILY-3480";Tend="1054";Tstart="887";shortTE="F";uid="78bff7fc-4108-4601-8653-33d8d0d02dd3"
JAABOB010000003.1	RepeatMasker	Unknown	3251137	3251750	3516	-	.	ID="RND-1_FAMILY-24";Tend="1484";Tstart="889";shortTE="F";uid="e14db863-1f8c-4486-807b-62e7d9eb76f1"
JAABOB010000003.1	RepeatMasker	RC/Helitron	1141960	1142092	557	-	.	ID="HELITRON-3_RPR";Tend="137";Tstart="6";shortTE="F";uid="5124077b-0d57-42d6-b658-da02b58f19e9"
JAABOB010000003.1	RepeatMasker	Unknown	206410	206707	1192	-	.	ID="RND-1_FAMILY-123";Tend="1793";Tstart="1461";shortTE="F";uid="4f43e79e-2bad-499a-8214-65fb085cc478"
JAABOB010000003.1	RepeatMasker	Retroposon?	1507300	1507466	467	-	.	ID="SINE2-2_AP";Tend="228";Tstart="60";shortTE="F";uid="566e09c7-31f1-4bf4-996d-472452b56c78"
JAABOB010000003.1	RepeatMasker	DNA	1616417	1616738	563	-	.	ID="DNA4-2_AP";Tend="328";Tstart="1";shortTE="F";uid="8e15d464-d5a0-41e8-a3c4-bb3ab6c9a5d6"
JAABOB010000003.1	RepeatMasker	DNA/hAT-Charlie	6077504	6077697	615	-	.	ID="DNA8-51_AP";Tend="507";Tstart="317";shortTE="F";uid="ce1740bd-3a6c-4cdd-b2d4-3a01ff4967d3"
JAABOB010000003.1	RepeatMasker	DNA	2551037	2551475	770	-	.	ID="DNA4-2_AP";Tend="512";Tstart="16";shortTE="F";uid="255a38e7-add6-4817-9f2e-eb5f5d2b5d89"
JAABOB010000003.1	RepeatMasker	DNA	2257032	2257279	650	-	.	ID="dna4-2_ap";Tend="285";Tstart="5";shortTE="F";uid="4c5aaeca-2c4f-43c2-84fd-3787c625e3ed"
JAABOB010000003.1	RepeatMasker	DNA	1454936	1455199	703	-	.	ID="DNA4-2_AP";Tend="727";Tstart="502";shortTE="F";uid="a89c3dd8-8ebc-44c1-a8f7-f5aafa8d364e"
JAABOB010000003.1	RepeatMasker	DNA	5873696	5873888	412	-	.	ID="dna4-2_ap";Tend="282";Tstart="97";shortTE="F";uid="b9cf5106-4187-4052-901a-589228bc3030"
JAABOB010000003.1	RepeatMasker	DNA/hAT	1060101	1060252	740	-	.	ID="HAT-N12_AP";Tend="159";Tstart="2";shortTE="F";uid="208435dd-fb09-42e7-8212-fc00019e244e"
JAABOB010000003.1	RepeatMasker	DNA/hAT	5726203	5726508	1084	-	.	ID="rnd-6_family-10620";Tend="1418";Tstart="1167";shortTE="F";uid="44c37cf5-916d-448f-b8af-0856cf7344f1"
JAABOB010000003.1	RepeatMasker	DNA/Kolobok-E	178649	178770	416	-	.	ID="KOLOBOKE-2_AP";Tend="1246";Tstart="1119";shortTE="F";uid="4a42fbbc-3157-45dd-a7ec-0eddb22eba10"
JAABOB010000003.1	RepeatMasker	DNA	4540928	4541666	1393	-	.	ID="DNA4-2_AP";Tend="766";Tstart="32";shortTE="F";uid="35c9928f-426b-4937-9cae-8b6d59ae1f34"
JAABOB010000003.1	RepeatMasker	RC/Helitron	3710547	3710655	521	-	.	ID="RND-6_FAMILY-16388";Tend="729";Tstart="617";shortTE="F";uid="e6b3ddd7-613a-4d28-9aaf-c817b59f0a6f"
JAABOB010000003.1	RepeatMasker	Retroposon?	712573	712710	453	-	.	ID="SINE2-1_AP";Tend="1770";Tstart="1632";shortTE="F";uid="3cf81ce3-ab4e-4178-921f-00ce05c98e5c"
JAABOB010000003.1	RepeatMasker	Retroposon?	683161	683371	518	-	.	ID="RND-6_FAMILY-7806";Tend="469";Tstart="248";shortTE="F";uid="d4ff65f4-bf60-41ee-9327-512c63276221"
JAABOB010000003.1	RepeatMasker	DNA/Ginger	5521547	5522009	1547	-	.	ID="RND-5_FAMILY-806";Tend="1419";Tstart="846";shortTE="F";uid="730abe8a-840b-4ba6-bc16-b04ce45c72ad"
JAABOB010000003.1	RepeatMasker	DNA	5316835	5317093	416	-	.	ID="dna4-1_ap";Tend="297";Tstart="15";shortTE="F";uid="81e19d30-8f60-426b-860e-aa3d7674925e"
JAABOB010000003.1	RepeatMasker	DNA/Ginger-2	5629267	5629783	828	-	.	ID="GINGER2-1_AP";TEgroup="ctg_223%7CGINGER2-1_AP%7C1";Tend="2659";Tstart="44";shortTE="F";uid="8a7cc9aa-46b6-4d0d-8bf7-cf47350343a9"
JAABOB010000003.1	RepeatMasker	DNA/hAT-Blackjack	3522471	3522604	582	-	.	ID="RND-6_FAMILY-6847";Tend="1144";Tstart="1009";shortTE="F";uid="6ad51f56-375e-4494-93f9-0aacc66cd01e"
JAABOB010000003.1	RepeatMasker	DNA	1317383	1317523	422	-	.	ID="dna4-2_ap";Tend="284";Tstart="148";shortTE="F";uid="94a43482-1f66-4ba9-a35a-11d3dd2db4d9"
JAABOB010000003.1	RepeatMasker	DNA	2212461	2213171	1684	-	.	ID="DNA4-2_AP";Tend="769";Tstart="1";shortTE="F";uid="cc24a191-fc93-458a-9503-7d8c7e959add"
JAABOB010000003.1	RepeatMasker	DNA	1439390	1439750	776	-	.	ID="DNA4-2_AP";Tend="392";Tstart="1";shortTE="F";uid="4da21535-1c5c-454e-a611-a6345a77328b"
JAABOB010000003.1	RepeatMasker	DNA/Ginger	1884781	1885279	1642	-	.	ID="RND-5_FAMILY-806";Tend="1429";Tstart="845";shortTE="F";uid="bb66be23-220e-4513-bed3-f1787ec602c4"
JAABOB010000003.1	RepeatMasker	Retroposon?	2676269	2676470	402	-	.	ID="SINE2-1_AP";Tend="1444";Tstart="1247";shortTE="F";uid="b4472d3c-cda1-4333-b3f3-f771c54dd5b6"
JAABOB010000003.1	RepeatMasker	DNA	3470612	3471108	988	-	.	ID="DNA4-2_AP";Tend="769";Tstart="216";shortTE="F";uid="dede9f2d-7fb6-42fa-9616-c72cafe2e467"
JAABOB010000003.1	RepeatMasker	Retroposon?	1507015	1507193	656	-	.	ID="RND-6_FAMILY-4509";Tend="2751";Tstart="2590";shortTE="F";uid="6844fff5-8df1-450e-8717-207852bd80ff"
JAABOB010000003.1	RepeatMasker	DNA	4881021	4881715	794	-	.	ID="DNA4-2_AP";Tend="769";Tstart="14";shortTE="F";uid="27497b42-62f6-4a21-9b3e-cbc16083f1fe"
JAABOB010000003.1	RepeatMasker	DNA	2344375	2344562	724	-	.	ID="DNA-TTAA-1_AP";Tend="186";Tstart="1";shortTE="F";uid="eb77faa0-a1b6-4288-97cb-c2de78b5b8d5"
JAABOB010000003.1	RepeatMasker	DNA/hAT-Tip100	5790271	5791314	6109	-	.	ID="RND-6_FAMILY-6530";Tend="1760";Tstart="747";shortTE="F";uid="8e1d9ef2-efa4-4f17-9017-2032a0adc858"
JAABOB010000003.1	RepeatMasker	DNA/hAT-hAT19	5723360	5724114	3044	-	.	ID="RND-5_FAMILY-1902";Tend="1521";Tstart="828";shortTE="F";uid="7029c050-43d9-4d95-a2ea-707e3acb841e"
JAABOB010000003.1	RepeatMasker	DNA	3027424	3027629	1314	-	.	ID="TTAA3_AP";Tend="227";Tstart="17";shortTE="F";uid="0fe94c96-90eb-4ef9-b404-9f67570200a7"
JAABOB010000003.1	RepeatMasker	Retroposon?	4751056	4751401	1919	-	.	ID="RND-6_FAMILY-4509";Tend="2540";Tstart="2201";shortTE="F";uid="9413e96a-aa23-45bc-a3b1-0383c1686b07"
JAABOB010000003.1	RepeatMasker	DNA	5348138	5348345	415	-	.	ID="DNA4-1_AP";Tend="785";Tstart="577";shortTE="F";uid="65590ed6-e699-48aa-b66a-e7e88e1ec6f6"
JAABOB010000003.1	RepeatMasker	LINE/I-Jockey	5511935	5512533	412	-	.	ID="JOCKEY-6_RPR";Tend="1333";Tstart="744";shortTE="F";uid="b2a265b9-a45d-42d2-a7b1-089fb83bbb84"
JAABOB010000003.1	RepeatMasker	DNA	1733887	1734410	2910	-	.	ID="RND-6_FAMILY-4953";Tend="1459";Tstart="918";shortTE="F";uid="eeb13909-8e14-4275-8dc4-c482cdd0784f"
JAABOB010000003.1	RepeatMasker	DNA	3435457	3435674	618	-	.	ID="TTAA2C_AP";Tend="422";Tstart="211";shortTE="F";uid="d64b1fb5-4ef5-452b-80c4-5fc2baec6903"
JAABOB010000003.1	RepeatMasker	Unknown	531166	531682	3113	-	.	ID="RND-1_FAMILY-24";Tend="1769";Tstart="1280";shortTE="F";uid="10260195-9c76-46c0-a59a-a36904a3955f"
JAABOB010000003.1	RepeatMasker	DNA/TcMar-Pogo	2905362	2905781	1160	-	.	ID="RND-1_FAMILY-52";Tend="1699";Tstart="1225";shortTE="F";uid="e35405a5-43b3-40c2-be5d-a91144ed33a4"
JAABOB010000003.1	RepeatMasker	DNA	3626689	3626908	695	-	.	ID="DNA4-2_AP";Tend="769";Tstart="558";shortTE="F";uid="ac17ee7a-9582-4a47-b7bc-7069740ac676"
JAABOB010000003.1	RepeatMasker	DNA/Ginger	107636	109535	12117	-	.	ID="RND-5_FAMILY-806";Tend="2670";Tstart="837";shortTE="F";uid="ed45eb68-6c54-4b9e-8831-47568b184cd0"
JAABOB010000003.1	RepeatMasker	DNA/Ginger	779749	781240	9925	-	.	ID="RND-5_FAMILY-806";Tend="2335";Tstart="847";shortTE="F";uid="93c0879c-0af4-4a0b-a109-3a56d1e543d5"
JAABOB010000003.1	RepeatMasker	DNA/Ginger	3693718	3694732	4012	-	.	ID="rnd-1_family-128";Tend="2399";Tstart="818";shortTE="F";uid="81b71671-c412-4c86-ba3d-ea3cac51aa7c"
JAABOB010000003.1	RepeatMasker	DNA/hAT-Ac	993213	994174	5986	-	.	ID="RND-6_FAMILY-4316";Tend="1794";Tstart="822";shortTE="F";uid="e4a1d882-66fc-422d-81d3-ad29ae7d7865"
JAABOB010000003.1	RepeatMasker	DNA/MULE-MuDR	728288	729473	1427	-	.	ID="RND-6_FAMILY-1169";Tend="2282";Tstart="1108";shortTE="F";uid="2d8f8707-c4ac-4c6f-a2f8-997916df34a4"
JAABOB010000003.1	RepeatMasker	Retroposon?	2168950	2169087	732	-	.	ID="RND-6_FAMILY-1041";Tend="2254";Tstart="2129";shortTE="F";uid="adf11d90-d097-420c-8f01-35860cea2335"
JAABOB010000003.1	RepeatMasker	DNA/hAT-hAT19	6222407	6222620	598	-	.	ID="DNA8-74_AP";Tend="253";Tstart="2";shortTE="F";uid="87726277-e0c1-408d-9372-0df47d7d68ab"
JAABOB010000003.1	RepeatMasker	DNA/P	3741077	3742111	1034	-	.	ID="RND-6_FAMILY-2759";Tend="1736";Tstart="684";shortTE="F";uid="55e622ba-fc97-4572-bd88-cff3dfaa1611"
JAABOB010000003.1	RepeatMasker	LTR/Pao	2439161	2439329	460	-	.	ID="ROO_I";Tend="804";Tstart="641";shortTE="F";uid="4efda3f0-32fc-4949-b5e4-9430a74906f2"
JAABOB010000003.1	RepeatMasker	DNA/Ginger	1089086	1089322	504	-	.	ID="RND-5_FAMILY-806";Tend="1089";Tstart="847";shortTE="F";uid="2746c162-4cb1-4d0a-85d9-2d7466da8aa7"
JAABOB010000003.1	RepeatMasker	DNA/Ginger-1	305900	306061	902	-	.	ID="RND-6_FAMILY-2950";Tend="1864";Tstart="1705";shortTE="F";uid="a466aa16-fab0-4d10-9a4e-3b24433a9edb"
JAABOB010000003.1	RepeatMasker	Unknown	376214	376326	754	-	.	ID="RND-5_FAMILY-1070";Tend="1035";Tstart="925";shortTE="F";uid="cea7f120-7017-4e0c-9391-39cc0a683ad2"
JAABOB010000003.1	RepeatMasker	LINE/I-Jockey	3229521	3229979	960	-	.	ID="RND-6_FAMILY-108";Tend="2496";Tstart="2056";shortTE="F";uid="1956c8ab-be27-437e-bdcf-f29f2c698b73"
JAABOB010000003.1	RepeatMasker	Unknown	3852171	3852474	1470	-	.	ID="RND-5_FAMILY-2513";Tend="1484";Tstart="1174";shortTE="F";uid="ff848616-14cd-448d-b713-34bcf3964402"
JAABOB010000003.1	RepeatMasker	DNA	2620669	2620772	417	-	.	ID="dna4-2_ap";Tend="769";Tstart="667";shortTE="F";uid="4b09ebb8-5845-4366-8792-2ea35c0d8914"
JAABOB010000003.1	RepeatMasker	Unknown	5504348	5505618	1520	-	.	ID="RND-6_FAMILY-68";TEgroup="ctg_223%7CRND-6_FAMILY-68%7C1";Tend="2576";Tstart="1488";shortTE="F";uid="a83e5900-3809-41a1-aa8a-3a602e69d5c8"
JAABOB010000003.1	RepeatMasker	Unknown	209080	209181	407	-	.	ID="RND-6_FAMILY-9131";Tend="1034";Tstart="935";shortTE="F";uid="fe1272d3-9c75-4365-b4e4-f7291c02e0d4"
JAABOB010000003.1	RepeatMasker	DNA	2778662	2778970	887	-	.	ID="TTAA11_AP";Tend="358";Tstart="1";shortTE="F";uid="f320176b-9071-4a79-ae57-0a221f1df9a0"
JAABOB010000003.1	RepeatMasker	DNA/Kolobok-T2	2755199	2755401	414	-	.	ID="KOLOBOK-3_AP";Tend="228";Tstart="28";shortTE="F";uid="bd425bf0-b667-4d2b-a814-6c84de1e75c0"
JAABOB010000003.1	RepeatMasker	DNA	753070	753220	497	-	.	ID="ttaa2c_ap";Tend="337";Tstart="187";shortTE="F";uid="e1a271d2-2ec8-4b7e-b5c3-1bfddb836f63"
JAABOB010000003.1	RepeatMasker	Unknown	2993307	2994012	5377	-	.	ID="RND-5_FAMILY-1656";Tend="1515";Tstart="816";shortTE="F";uid="2ce207b5-7773-4f2e-89df-c6a149ad3edf"
JAABOB010000003.1	RepeatMasker	DNA/Ginger	6206733	6208238	9392	-	.	ID="RND-5_FAMILY-806";Tend="2359";Tstart="819";shortTE="F";uid="e8d28131-dff3-47f9-9cd5-2e79df01dfc7"
JAABOB010000003.1	RepeatMasker	DNA/Ginger-1	3177157	3178736	7734	-	.	ID="RND-6_FAMILY-2950";Tend="2408";Tstart="883";shortTE="F";uid="2b38416a-9ec4-41ec-a49b-da5a5069761c"
JAABOB010000003.1	RepeatMasker	DNA/hAT	3635350	3635825	3983	-	.	ID="RND-1_FAMILY-72";Tend="1428";Tstart="949";shortTE="F";uid="20ffc1e9-efd8-4321-bfbf-36649520f1e5"
JAABOB010000003.1	RepeatMasker	DNA	1458767	1459150	501	-	.	ID="ttaa2c_ap";Tend="386";Tstart="2";shortTE="F";uid="da9ede7d-eacf-419a-ae51-42c52866c8e3"
JAABOB010000003.1	RepeatMasker	DNA/hAT	2923512	2923837	1313	-	.	ID="rnd-6_family-10620";Tend="1418";Tstart="1141";shortTE="F";uid="289d0992-2f39-4658-989d-e6f109916414"
JAABOB010000003.1	RepeatMasker	DNA/hAT-Charlie	1409982	1410258	511	-	.	ID="RND-6_FAMILY-13259";Tend="1785";Tstart="1535";shortTE="F";uid="e0714081-350c-40c5-a811-30733bedd632"
JAABOB010000003.1	RepeatMasker	Unknown	206709	206858	850	-	.	ID="RND-1_FAMILY-43";Tend="1106";Tstart="958";shortTE="F";uid="81bd029f-fcf5-4a58-86ac-4a1ab525315d"
JAABOB010000003.1	RepeatMasker	DNA	5410294	5410809	728	-	.	ID="DNA4-2_AP";Tend="765";Tstart="218";shortTE="F";uid="b91e7299-23cd-4553-913c-545366f3c238"
JAABOB010000003.1	RepeatMasker	DNA	4799173	4799353	585	-	.	ID="ttaa13b_ap";Tend="343";Tstart="179";shortTE="F";uid="95097975-bf60-4329-a4d9-f07bf0d2f786"
JAABOB010000003.1	RepeatMasker	DNA/hAT	4841305	4841475	542	-	.	ID="DNA8-44_AP";Tend="654";Tstart="491";shortTE="F";uid="f146c165-b841-4bb7-9624-511b5cff93c6"
JAABOB010000003.1	RepeatMasker	Retroposon?	1409616	1409745	482	-	.	ID="SINE2-1_AP";Tend="1770";Tstart="1627";shortTE="F";uid="b76f6da5-5b70-41f2-8a0d-5b6658a052b3"
JAABOB010000003.1	RepeatMasker	DNA/Ginger	895306	896546	6756	-	.	ID="RND-5_FAMILY-806";Tend="2074";Tstart="846";shortTE="F";uid="1d0e79a0-0b04-4f31-b9b2-ea5eae247e0c"
JAABOB010000003.1	RepeatMasker	DNA/Ginger-1	2708524	2708644	775	-	.	ID="RND-6_FAMILY-2950";Tend="1301";Tstart="1185";shortTE="F";uid="9dfb18d1-4281-43b3-8d08-d0e89f862d21"
JAABOB010000003.1	RepeatMasker	DNA	2230553	2231002	934	-	.	ID="ttaa2c_ap";Tend="425";Tstart="1";shortTE="F";uid="3d9b32e5-599d-42db-83a3-3a3209de8950"
JAABOB010000003.1	RepeatMasker	Unknown	26090	26439	593	-	.	ID="RND-1_FAMILY-119";Tend="1355";Tstart="938";shortTE="F";uid="05870268-052f-4b4b-832d-de481b219c85"
JAABOB010000003.1	RepeatMasker	DNA	2228451	2228713	603	-	.	ID="dna4-2_ap";Tend="259";Tstart="1";shortTE="F";uid="6de47731-228a-4f95-a83b-902db6eef1f7"
JAABOB010000003.1	RepeatMasker	Unknown	3818377	3818673	910	-	.	ID="RND-6_FAMILY-3480";Tend="1263";Tstart="975";shortTE="F";uid="5872f8c2-022f-44d3-9037-78fef433e71b"
JAABOB010000003.1	RepeatMasker	DNA	5720951	5721359	1233	-	.	ID="TTAA4B_AP";Tend="429";Tstart="32";shortTE="F";uid="cc671f6e-3003-4bee-9b9d-0ca809d271b9"
JAABOB010000003.1	RepeatMasker	DNA/hAT-hAT19	2521466	2522202	3750	-	.	ID="RND-1_FAMILY-9";Tend="1713";Tstart="962";shortTE="F";uid="e640ead0-2b6c-4f33-bb52-0aa0a1918161"
JAABOB010000003.1	RepeatMasker	DNA	2402501	2402762	690	-	.	ID="dna4-2_ap";TEgroup="ctg_223%7Cdna4-2_ap%7C1";Tend="755";Tstart="2";shortTE="F";uid="fd3d52f0-872e-47b4-bf8d-6893d5224d05"
JAABOB010000003.1	RepeatMasker	Unknown	2860693	2861131	3825	-	.	ID="RND-1_FAMILY-28";Tend="2015";Tstart="1577";shortTE="F";uid="c7912d3f-f590-4890-a88d-9bffdc19bb97"
JAABOB010000003.1	RepeatMasker	DNA/Ginger	888651	889454	3476	-	.	ID="RND-5_FAMILY-806";Tend="2232";Tstart="1321";shortTE="F";uid="bfce65a6-f3ca-477b-bddb-b2c555597c43"
JAABOB010000003.1	RepeatMasker	DNA/Ginger	5724438	5724695	1175	-	.	ID="RND-5_FAMILY-806";Tend="1704";Tstart="1444";shortTE="F";uid="b1224eec-271f-41c6-bbf2-b58493e4143c"
JAABOB010000003.1	RepeatMasker	Retroposon?	744243	744389	551	-	.	ID="SINE2-1_AP";Tend="1770";Tstart="1627";shortTE="F";uid="536814b6-19e5-4c25-9345-b6377e21d69e"
JAABOB010000003.1	RepeatMasker	LINE/I	4482661	4483223	768	-	.	ID="RND-6_FAMILY-4804";Tend="1509";Tstart="1032";shortTE="F";uid="8b37afe6-732b-4690-8bd8-2c496f139b50"
JAABOB010000003.1	RepeatMasker	DNA	2141850	2142119	776	-	.	ID="ttaa4c_ap";Tend="270";Tstart="2";shortTE="F";uid="95c9f4be-6277-46f5-801b-34dc460b338a"
JAABOB010000003.1	RepeatMasker	DNA/Ginger	2949535	2949723	1416	-	.	ID="RND-1_FAMILY-128";Tend="1004";Tstart="813";shortTE="F";uid="8f301cb8-3038-4cd5-b7b6-52bf6f22f59c"
JAABOB010000003.1	RepeatMasker	DNA	2756715	2756951	644	-	.	ID="TTAA2C_AP";Tend="237";Tstart="2";shortTE="F";uid="09d75215-6d19-42a2-9a79-3480e46c9635"
JAABOB010000003.1	RepeatMasker	DNA	175614	175939	652	-	.	ID="DNA4-3_AP";Tend="372";Tstart="25";shortTE="F";uid="a686e13c-ed0c-4334-88fe-cd01cd35b284"
JAABOB010000003.1	RepeatMasker	DNA/Ginger-1	245210	245441	1503	-	.	ID="RND-1_FAMILY-17";Tend="1169";Tstart="935";shortTE="F";uid="a4ef42d6-3326-4f8d-8cf9-cfa439c8d089"
JAABOB010000003.1	RepeatMasker	DNA	5785320	5785582	1470	-	.	ID="RND-1_FAMILY-67";Tend="1225";Tstart="962";shortTE="F";uid="19c58156-716d-4038-a71e-7e5788e9caca"
JAABOB010000003.1	RepeatMasker	DNA/Ginger	1096794	1097168	1579	-	.	ID="RND-1_FAMILY-128";Tend="1257";Tstart="830";shortTE="F";uid="f75269d3-068b-4de4-b12b-ef296b894cf3"
JAABOB010000003.1	RepeatMasker	DNA/hAT-hAT19	3441309	3441503	969	-	.	ID="DNA8-74_AP";Tend="902";Tstart="727";shortTE="F";uid="e9ee1dfa-efbe-4348-9df0-802bfbabdf4b"
JAABOB010000003.1	RepeatMasker	DNA/MULE-NOF	5485433	5485674	782	-	.	ID="RND-5_FAMILY-7165";Tend="1003";Tstart="749";shortTE="F";uid="dd6b75ea-6627-4460-8781-617e5e9d4e5a"
JAABOB010000003.1	RepeatMasker	DNA/Kolobok-T2	1298604	1298717	406	-	.	ID="REP-4_PBA";Tend="586";Tstart="473";shortTE="F";uid="e2485500-509e-49dc-a73b-4e73519131cc"
JAABOB010000003.1	RepeatMasker	DNA/Ginger	5083154	5084684	7098	-	.	ID="RND-5_FAMILY-806";Tend="2334";Tstart="847";shortTE="F";uid="6f173e95-a758-4870-a4f0-90b9810d362a"
JAABOB010000003.1	RepeatMasker	DNA	1137428	1138164	1878	-	.	ID="DNA4-2_AP";Tend="764";Tstart="19";shortTE="F";uid="fff19acb-5a3f-467e-a40b-8659c275df48"
JAABOB010000003.1	RepeatMasker	DNA/Ginger-2	2858833	2858984	416	-	.	ID="RND-6_FAMILY-11222";Tend="1003";Tstart="845";shortTE="F";uid="14879f82-6c8f-40cf-b58b-d44a69ec6da3"
JAABOB010000003.1	RepeatMasker	DNA/TcMar-m44	5565677	5565889	793	-	.	ID="DNAX-7B_AP";Tend="278";Tstart="2";shortTE="F";uid="97d054d0-f6c5-4461-971a-d865fc35350a"
JAABOB010000003.1	RepeatMasker	DNA/hAT-Blackjack	2856645	2858423	1714	-	.	ID="HAT-12_LMI";Tend="2457";Tstart="679";shortTE="F";uid="f88c0a7c-245b-401d-929d-7e127cc475e8"
JAABOB010000003.1	RepeatMasker	DNA	4309091	4309354	595	-	.	ID="TTAA8_AP";Tend="315";Tstart="50";shortTE="F";uid="c2dff7b0-ac97-4897-8842-705bc26eee36"
JAABOB010000003.1	RepeatMasker	RC/Helitron	1141492	1141777	576	-	.	ID="HELITRON-N4_LMI";Tend="163";Tstart="9";shortTE="F";uid="f1ea1f2f-88fc-4da2-83d4-a133765593cb"
JAABOB010000003.1	RepeatMasker	DNA/MULE-MuDR	936804	936956	543	-	.	ID="mudr2x_ap";Tend="190";Tstart="2";shortTE="F";uid="e05d3bd8-4759-4ee6-9c81-12cd8902e671"
JAABOB010000003.1	RepeatMasker	DNA/MULE-MuDR	818864	819070	681	-	.	ID="RND-5_FAMILY-1280";Tend="1675";Tstart="1450";shortTE="F";uid="b2033c86-60ac-4889-90bb-59cf4c021316"
JAABOB010000003.1	RepeatMasker	DNA	1423562	1424036	1077	-	.	ID="DNA4-3_AP";Tend="473";Tstart="3";shortTE="F";uid="494ba754-78f1-44a5-89c5-1a34b9bc9fe0"
JAABOB010000003.1	RepeatMasker	DNA	3861837	3862197	749	-	.	ID="ttaa2c_ap";Tend="405";Tstart="35";shortTE="F";uid="066471de-11e8-45b2-bc80-4f5ba018501c"
JAABOB010000003.1	RepeatMasker	DNA	2980796	2981184	1378	-	.	ID="TTAA2C_AP";Tend="423";Tstart="47";shortTE="F";uid="cacd382a-1ac6-45d5-b57a-d7f87780c7c2"
JAABOB010000003.1	RepeatMasker	RC/Helitron	6159379	6159534	639	-	.	ID="HELITRON-3_HNUM";Tend="194";Tstart="42";shortTE="F";uid="a8898ab5-ac79-4117-b842-8ea4a2574679"
JAABOB010000003.1	RepeatMasker	DNA/hAT-hAT19	2579510	2580245	3696	-	.	ID="RND-1_FAMILY-9";Tend="1680";Tstart="971";shortTE="F";uid="efa7b351-c3f1-424c-8f4a-913908642cd2"
JAABOB010000003.1	RepeatMasker	DNA/hAT-hAT19	1071560	1072204	3363	-	.	ID="RND-1_FAMILY-9";Tend="1677";Tstart="948";shortTE="F";uid="38d8a24c-2202-4fa4-9feb-32a7cd46cc49"
JAABOB010000003.1	RepeatMasker	DNA	4679138	4679438	751	-	.	ID="DNA4-2_AP";Tend="303";Tstart="1";shortTE="F";uid="56947201-55e7-4d9d-82a2-f7e6d6a74f1b"
JAABOB010000003.1	RepeatMasker	DNA	2010357	2010782	548	-	.	ID="DNA4-2_AP";Tend="575";Tstart="123";shortTE="F";uid="2e79ea79-ce70-440a-b9b2-5fbc6b9f2283"
JAABOB010000003.1	RepeatMasker	DNA/hAT-hAT19	5460865	5461437	1078	-	.	ID="RND-6_FAMILY-7009";Tend="1361";Tstart="814";shortTE="F";uid="85588624-a31d-4ad9-b42f-a3262ff931da"
JAABOB010000003.1	RepeatMasker	DNA	81943	82063	404	-	.	ID="DNA4-1_AP";Tend="823";Tstart="525";shortTE="F";uid="f9258a68-cf0f-45ff-80c3-f47b5dd6fda8"
JAABOB010000003.1	RepeatMasker	DNA	3988520	3988821	510	-	.	ID="DNA4-2_AP";Tend="769";Tstart="441";shortTE="F";uid="9172e50d-065b-4780-93f0-eed3af732294"
JAABOB010000003.1	RepeatMasker	Retroposon?	2155569	2155966	625	-	.	ID="SINE2-1_AP";Tend="409";Tstart="1";shortTE="F";uid="4683af9a-37cd-4f61-ad49-89fc269cbbc2"
JAABOB010000003.1	RepeatMasker	Unknown	820486	820668	424	-	.	ID="HALYOMORPHA_HALYS-6_FAMILY-17";Tend="521";Tstart="342";shortTE="F";uid="abd5e814-be53-4a7e-8c89-6323991eec41"
JAABOB010000003.1	RepeatMasker	LINE/I-Jockey	5638862	5638982	423	-	.	ID="AG-JOCK-1";Tend="1421";Tstart="1298";shortTE="F";uid="61e3833c-b441-42c9-be3f-243ad69a3118"
JAABOB010000003.1	RepeatMasker	DNA	6193761	6194279	3529	-	.	ID="RND-6_FAMILY-2724";Tend="1420";Tstart="889";shortTE="F";uid="f2b46d17-d6cf-489b-84ac-7b668eebaf4c"
JAABOB010000003.1	RepeatMasker	DNA/TcMar-Tigger	2841000	2841113	591	-	.	ID="RND-1_FAMILY-103";Tend="1202";Tstart="1091";shortTE="F";uid="f7130be0-a5d9-47f0-ba3f-b33f82514a1c"
JAABOB010000003.1	RepeatMasker	DNA/hAT-Charlie	1206236	1206556	560	-	.	ID="RND-5_FAMILY-1196";TEgroup="ctg_223%7CRND-5_FAMILY-1196%7C1";Tend="1475";Tstart="923";shortTE="F";uid="8bcc5b22-82af-43a6-ac1a-a011c66bf3b6"
JAABOB010000003.1	RepeatMasker	Unknown	3853656	3853784	636	-	.	ID="RND-5_FAMILY-2513";Tend="1184";Tstart="1064";shortTE="F";uid="95fe73a2-66ad-4a1b-94c3-05223c58d375"
JAABOB010000003.1	RepeatMasker	RC/Helitron	2843008	2843129	464	-	.	ID="RND-1_FAMILY-98";Tend="837";Tstart="712";shortTE="F";uid="c69802f4-f6a3-40e2-baf5-2e2471e5129a"
JAABOB010000003.1	RepeatMasker	DNA/hAT-hAT19	2969857	2970392	426	-	.	ID="RND-5_FAMILY-1902";Tend="2011";Tstart="1514";shortTE="F";uid="66fa33a9-25a8-45ce-a424-caea950a99d5"
JAABOB010000003.1	RepeatMasker	Unknown	125638	126525	739	-	.	ID="RND-1_FAMILY-24";TEgroup="ctg_223%7CRND-1_FAMILY-24%7C1";Tend="1818";Tstart="827";shortTE="T";uid="9d9dc0dd-0e3b-402d-8ca7-ef3844272fb9"
JAABOB010000003.1	RepeatMasker	DNA/hAT-Tip100	3016730	3016862	567	-	.	ID="HAT-3_AP";Tend="2467";Tstart="2324";shortTE="F";uid="9b63b15a-a6c4-45f5-b19c-955e9793e071"
JAABOB010000003.1	RepeatMasker	DNA/hAT-Blackjack	1190482	1190757	437	-	.	ID="HAT-26_LMI";Tend="1393";Tstart="1119";shortTE="F";uid="bb7e9b16-693d-4934-9fef-553886f00390"
JAABOB010000003.1	RepeatMasker	DNA/Ginger	1327221	1327463	528	-	.	ID="RND-1_FAMILY-128";Tend="1095";Tstart="830";shortTE="F";uid="89c6895a-318b-43a9-8bda-9c02d59a812f"
JAABOB010000003.1	RepeatMasker	DNA/hAT-Charlie	6117697	6119643	4959	-	.	ID="RND-5_FAMILY-5621";Tend="2042";Tstart="153";shortTE="F";uid="bd15960d-6e99-44c6-b7d3-aa20ec7666c6"
JAABOB010000003.1	RepeatMasker	DNA/Ginger	5756300	5756496	760	-	.	ID="RND-1_FAMILY-128";Tend="990";Tstart="814";shortTE="F";uid="76e00ee5-58e2-4906-af11-13e7a060dce2"
JAABOB010000003.1	RepeatMasker	Unknown	799986	800583	823	-	.	ID="RND-5_FAMILY-6036";TEgroup="ctg_223%7CRND-5_FAMILY-6036%7C1";Tend="1715";Tstart="872";shortTE="F";uid="69d5dc6b-83f0-43c6-8e0f-953b77cf32be"
JAABOB010000003.1	RepeatMasker	Retroposon?	2962791	2963085	488	-	.	ID="SINE2-1_AP";Tend="1430";Tstart="1106";shortTE="F";uid="201f575c-8691-42ab-85c0-f8d7ad186620"
JAABOB010000003.1	RepeatMasker	DNA/hAT-Charlie	2861704	2862036	1224	-	.	ID="dna8-32_ap";Tend="240";Tstart="1";shortTE="F";uid="b523d73e-f716-4309-996a-b8c11ec31468"
JAABOB010000003.1	RepeatMasker	Retroposon?	5879681	5879804	478	-	.	ID="SINE2-2_AP";Tend="1995";Tstart="1878";shortTE="F";uid="497ebbe3-b8dc-409a-a2ce-ce2bfd0c086d"
JAABOB010000003.1	RepeatMasker	DNA/hAT-hAT19	858386	858650	1131	-	.	ID="DNA8-66_AP";Tend="578";Tstart="313";shortTE="F";uid="f7699b93-4083-43dd-b95a-d1b3dc81a9c0"
JAABOB010000003.1	RepeatMasker	Satellite	5756685	5756816	820	-	.	ID="SAT-1_LVA";Tend="355";Tstart="224";shortTE="F";uid="19cc5620-ae59-4d78-8b05-46eb77aee2c3"
JAABOB010000003.1	RepeatMasker	DNA/TcMar?	2754914	2755212	1495	-	.	ID="RND-5_FAMILY-107";Tend="1477";Tstart="1175";shortTE="F";uid="2e7bea77-7b77-4954-ba5d-307e697b6b70"
JAABOB010000003.1	RepeatMasker	DNA/Kolobok-E	2383446	2383667	564	-	.	ID="KOLOBOKE-2_AP";Tend="1364";Tstart="1119";shortTE="F";uid="6302a04a-46fb-4544-ba85-9a8f8a46701a"
JAABOB010000003.1	RepeatMasker	DNA/hAT-Charlie	2483588	2483767	416	-	.	ID="DNA8-72_AP";Tend="161";Tstart="30";shortTE="F";uid="c3af7b33-c2a2-49fb-a2bd-271e15648b33"
JAABOB010000003.1	RepeatMasker	DNA	5493993	5494407	1903	-	.	ID="DNA-TTAA-1_AP";Tend="423";Tstart="1";shortTE="F";uid="16fff54c-e067-4094-b836-7322a6e34251"
JAABOB010000003.1	RepeatMasker	DNA	1495390	1495572	599	-	.	ID="DNA4-2_AP";Tend="769";Tstart="581";shortTE="F";uid="aebcac48-51dd-4309-80e1-5bc4963e4b9f"
JAABOB010000003.1	RepeatMasker	DNA/Ginger-1	1154692	1155083	1374	-	.	ID="RND-6_FAMILY-2950";Tend="1900";Tstart="1495";shortTE="F";uid="7f336135-251c-4a2e-ab90-119942e45298"
JAABOB010000003.1	RepeatMasker	Retroposon?	125038	125213	441	-	.	ID="SINE2-1_AP";Tend="1769";Tstart="1609";shortTE="F";uid="22a1ae4f-cf5e-4760-9c68-ca35db7dc7b2"
JAABOB010000003.1	RepeatMasker	DNA/hAT	4088837	4089062	455	-	.	ID="RND-6_FAMILY-3394";Tend="1211";Tstart="977";shortTE="F";uid="e56f9149-a7d1-4103-8514-aade51aa9089"
JAABOB010000003.1	RepeatMasker	DNA/hAT	5726021	5726210	715	-	.	ID="DNA8-105_AP";Tend="649";Tstart="425";shortTE="F";uid="da66e40e-d060-452d-929b-5fafddb303d4"
JAABOB010000003.1	RepeatMasker	DNA	5591723	5592160	558	-	.	ID="TTAA3C_AP";Tend="390";Tstart="1";shortTE="F";uid="9b289cae-49b6-4d09-a6c8-f582e8379e92"
JAABOB010000003.1	RepeatMasker	DNA	3710940	3711153	667	-	.	ID="DNA4-2_AP";Tend="769";Tstart="536";shortTE="F";uid="400c9d34-94df-434c-bdfe-05fe449ffbd6"
JAABOB010000003.1	RepeatMasker	DNA	5557548	5557989	1071	-	.	ID="ttaa4c_ap";Tend="411";Tstart="1";shortTE="F";uid="e628eb45-f50d-4298-b359-fb088dedfb86"
JAABOB010000003.1	RepeatMasker	DNA	4432259	4432382	448	-	.	ID="dna2-2_ap";Tend="245";Tstart="116";shortTE="F";uid="96e5d0b4-3368-4e4a-874b-fe2ad2aebaa1"
JAABOB010000003.1	RepeatMasker	DNA	2850393	2850583	1017	-	.	ID="RND-6_FAMILY-174";Tend="1364";Tstart="1171";shortTE="F";uid="fee6451d-4b3e-486d-8e39-41e843ffc75d"
JAABOB010000003.1	RepeatMasker	DNA	6136757	6136883	427	-	.	ID="DNA3-4_AP";Tend="127";Tstart="1";shortTE="F";uid="767d2343-1044-4ef4-9c6a-57f8cad18a49"
JAABOB010000003.1	RepeatMasker	Unknown	990110	990301	580	-	.	ID="RND-4_FAMILY-2011";Tend="1113";Tstart="927";shortTE="F";uid="207aca16-fe27-4c4e-a4da-8e6dc48c5429"
JAABOB010000003.1	RepeatMasker	DNA/Ginger	753908	754476	476	-	.	ID="RND-1_FAMILY-128";Tend="2335";Tstart="1680";shortTE="F";uid="5e1d0456-9a79-4f14-ba52-90cc2460a8f5"
JAABOB010000003.1	RepeatMasker	DNA/Ginger	819810	820140	1971	-	.	ID="RND-1_FAMILY-128";Tend="2340";Tstart="2018";shortTE="F";uid="36982ebc-062c-48b4-87aa-b3f412adb758"
JAABOB010000003.1	RepeatMasker	DNA/hAT	3334974	3335454	3563	-	.	ID="RND-1_FAMILY-72";Tend="1432";Tstart="949";shortTE="F";uid="50ecc709-bf2a-484b-b2d6-e0a689308063"
JAABOB010000003.1	RepeatMasker	DNA	3602136	3602252	430	-	.	ID="dna4-2_ap";Tend="769";Tstart="661";shortTE="F";uid="ca2d5fff-7944-4397-9161-891c53d57fb5"
JAABOB010000003.1	RepeatMasker	LINE/I-Jockey	2742860	2742981	425	-	.	ID="RND-6_FAMILY-9138";Tend="2633";Tstart="2509";shortTE="F";uid="c0d636de-9785-42ce-90b1-5f91062603f6"
JAABOB010000003.1	RepeatMasker	DNA	3766330	3766739	406	-	.	ID="dna4-2_ap";TEgroup="ctg_223%7Cdna4-2_ap%7C2";Tend="739";Tstart="1";shortTE="F";uid="62e919fa-5935-46d6-acfc-82bfd0889505"
JAABOB010000003.1	RepeatMasker	DNA	3626914	3627024	597	-	.	ID="dna4-2_ap";Tend="118";Tstart="1";shortTE="F";uid="0cef2cfb-1905-44a1-80e9-a105b5128b14"
JAABOB010000003.1	RepeatMasker	DNA/Ginger	5334909	5335353	472	-	.	ID="RND-1_FAMILY-128";Tend="1534";Tstart="1026";shortTE="F";uid="d40f650b-b76d-4e59-b93d-e1e8b97b208d"
JAABOB010000003.1	RepeatMasker	DNA/hAT-Ac	5516021	5516189	1132	-	.	ID="RND-6_FAMILY-2943";Tend="332";Tstart="167";shortTE="F";uid="f1bcd471-910c-48b7-ada7-b6f5af6fb04a"
JAABOB010000003.1	RepeatMasker	DNA	4430616	4431049	906	-	.	ID="DNA4-3_AP";Tend="512";Tstart="34";shortTE="F";uid="6261542b-8943-4fbe-9577-75d2a20b52ba"
JAABOB010000003.1	RepeatMasker	DNA	558985	559189	523	-	.	ID="dna4-1_ap";Tend="772";Tstart="579";shortTE="F";uid="335a3539-4bc9-4c8e-8a0d-f715cdc0eeb0"
JAABOB010000003.1	RepeatMasker	Unknown	2703968	2704093	720	-	.	ID="RND-5_FAMILY-1394";Tend="1798";Tstart="1663";shortTE="F";uid="4e7d2235-4a4e-4a69-8456-c0329bbc36c2"
JAABOB010000003.1	RepeatMasker	DNA/Ginger-1	1426582	1426754	546	-	.	ID="GINGER1-1_AP";Tend="5191";Tstart="5019";shortTE="F";uid="a8719914-474c-41b3-b24a-1be95199f855"
JAABOB010000003.1	RepeatMasker	DNA	1989855	1990573	1276	-	.	ID="DNA4-2_AP";Tend="769";Tstart="35";shortTE="F";uid="5e97c64d-5d58-4da7-8515-2ae8d27b3e05"
JAABOB010000003.1	RepeatMasker	DNA/P	5744506	5745539	4290	-	.	ID="RND-6_FAMILY-2759";Tend="2113";Tstart="1045";shortTE="F";uid="c599f878-d95d-42cb-a63c-35b698133808"
JAABOB010000003.1	RepeatMasker	DNA	582620	583041	591	-	.	ID="TTAA2C_AP";Tend="423";Tstart="1";shortTE="F";uid="ec6b9176-d96d-46d3-8a03-063e6949d819"
JAABOB010000003.1	RepeatMasker	Unknown	797919	798690	4682	-	.	ID="RND-5_FAMILY-1394";Tend="1364";Tstart="599";shortTE="F";uid="8c7fa8b2-1f01-48a3-8040-6b77559fb0a0"
JAABOB010000003.1	RepeatMasker	Retroposon?	2952448	2953191	1275	-	.	ID="SINE2-1_AP";Tend="1368";Tstart="632";shortTE="F";uid="dde7ad61-0fc5-4484-bc42-54361b440400"
JAABOB010000003.1	RepeatMasker	DNA/Ginger	3006527	3007041	527	-	.	ID="rnd-5_family-806";Tend="1271";Tstart="712";shortTE="F";uid="6a92316e-476c-45a1-97e8-733bd2c6425e"
JAABOB010000003.1	RepeatMasker	DNA	411426	411872	941	-	.	ID="TTAA2D_AP";Tend="413";Tstart="4";shortTE="F";uid="2ddcc0ba-610d-49a8-9242-374899f02c6f"
JAABOB010000003.1	RepeatMasker	Unknown	5938631	5941274	16938	-	.	ID="RND-6_FAMILY-7089";Tend="3138";Tstart="495";shortTE="F";uid="207b4459-09dc-4e7a-9830-53d9a6c88f8b"
JAABOB010000003.1	RepeatMasker	DNA/hAT-hAT19	1083927	1084058	400	-	.	ID="RND-6_FAMILY-7009";Tend="1234";Tstart="1107";shortTE="F";uid="f66571e2-8349-4650-b9fd-9c2b454c6d1e"
JAABOB010000003.1	RepeatMasker	DNA	4371484	4371771	601	-	.	ID="RND-1_FAMILY-44";TEgroup="ctg_223%7CRND-1_FAMILY-44%7C1";Tend="1857";Tstart="1088";shortTE="F";uid="82f80600-3425-4393-b294-94e5b587ca34"
JAABOB010000003.1	RepeatMasker	Unknown	3736857	3737136	1918	-	.	ID="RND-6_FAMILY-651";Tend="1232";Tstart="950";shortTE="F";uid="dbbb71c7-47b7-457c-a029-7fa7c4ed6df2"
JAABOB010000003.1	RepeatMasker	DNA/Ginger-1	5084955	5085204	509	-	.	ID="RND-6_FAMILY-2950";Tend="2381";Tstart="2121";shortTE="F";uid="f3cea3a7-68cf-45b0-ab32-2448189405fa"
JAABOB010000003.1	RepeatMasker	DNA/hAT-Charlie	2825127	2825405	2089	-	.	ID="RND-5_FAMILY-5621";Tend="1214";Tstart="923";shortTE="F";uid="31ddcea9-8813-4ee9-9f03-5ba76d5301a4"
JAABOB010000003.1	RepeatMasker	Unknown	5228259	5228405	748	-	.	ID="RND-1_FAMILY-54";Tend="1110";Tstart="960";shortTE="F";uid="49919b07-c863-4e03-99f8-053d469e5c9c"
JAABOB010000003.1	RepeatMasker	LTR/Copia	693174	693333	803	-	.	ID="RND-5_FAMILY-999";Tend="4416";Tstart="4249";shortTE="F";uid="4c840574-e2f1-4f86-89d6-9afdce7b09db"
JAABOB010000003.1	RepeatMasker	LINE/L2	1291397	1291546	479	-	.	ID="RND-5_FAMILY-2256";Tend="1580";Tstart="1418";shortTE="F";uid="67a8ced4-ca2d-47da-afa5-78987ab79d9b"
JAABOB010000003.1	RepeatMasker	DNA	4230005	4230450	3053	-	.	ID="RND-5_FAMILY-7549";Tend="1394";Tstart="933";shortTE="F";uid="526994e7-449e-4c18-8b90-b116f155c712"
JAABOB010000003.1	RepeatMasker	DNA	3276920	3277081	719	-	.	ID="dna4-2_ap";Tend="763";Tstart="591";shortTE="F";uid="3a6860b9-2caf-4bd4-80e3-e2fd1249931c"
JAABOB010000003.1	RepeatMasker	DNA/TcMar-Mariner	5730685	5731014	562	-	.	ID="RND-5_FAMILY-394";Tend="996";Tstart="738";shortTE="F";uid="0727f628-9c64-42dd-94f3-148aedc139ae"
JAABOB010000003.1	RepeatMasker	DNA	3326408	3326815	1072	-	.	ID="DNA4-2_AP";Tend="399";Tstart="5";shortTE="F";uid="8f89f3dc-204c-45dc-9f50-75bfc5405f2c"
JAABOB010000003.1	RepeatMasker	Unknown	5108049	5108324	605	-	.	ID="RND-5_FAMILY-6036";Tend="1254";Tstart="900";shortTE="F";uid="772ad33b-207c-4deb-a05c-c21f8f59a7b6"
JAABOB010000003.1	RepeatMasker	DNA/hAT-hAT19	4679726	4680221	2059	-	.	ID="RND-1_FAMILY-9";Tend="1516";Tstart="970";shortTE="F";uid="ad1693b4-70d8-4172-9fad-c343d8d75353"
JAABOB010000003.1	RepeatMasker	DNA/hAT	2923321	2923519	877	-	.	ID="DNA8-105_AP";Tend="649";Tstart="425";shortTE="F";uid="641f14f3-ea0a-4672-b1d1-93d61e0353b4"
JAABOB010000003.1	RepeatMasker	DNA	3893068	3893527	995	-	.	ID="TTAA2C_AP";Tend="422";Tstart="2";shortTE="F";uid="869064ea-83df-47b2-a360-520ee65a08ce"
JAABOB010000003.1	RepeatMasker	DNA	1333259	1333540	504	-	.	ID="dna4-2_ap";Tend="271";Tstart="6";shortTE="F";uid="a463516c-1a99-4fc2-a98f-63d4822432da"
JAABOB010000003.1	RepeatMasker	DNA/Ginger-1	2968662	2969110	1981	-	.	ID="RND-1_FAMILY-17";Tend="1393";Tstart="942";shortTE="F";uid="707d0dae-53de-42c0-8c2e-6720f78e6a82"
JAABOB010000003.1	RepeatMasker	DNA/Ginger	2184692	2184870	464	-	.	ID="RND-5_FAMILY-806";Tend="2367";Tstart="2193";shortTE="F";uid="66af627c-11a6-4c75-a817-01fbcac50f33"
JAABOB010000003.1	RepeatMasker	DNA	3693235	3693360	614	-	.	ID="dna4-2_ap";Tend="129";Tstart="1";shortTE="F";uid="2ac67346-4915-4716-9f28-2f920a54615a"
JAABOB010000003.1	RepeatMasker	Unknown	2409844	2410544	4474	-	.	ID="RND-1_FAMILY-24";Tend="1642";Tstart="945";shortTE="F";uid="9c3d57d5-ee03-4524-995f-d471be0a981c"
JAABOB010000003.1	RepeatMasker	DNA/hAT-Charlie	3113547	3113963	546	-	.	ID="RND-6_FAMILY-13259";Tend="1976";Tstart="1531";shortTE="F";uid="067265b0-f3ee-4c74-9783-f70836a0408e"
JAABOB010000003.1	RepeatMasker	Unknown	5486079	5486266	1197	-	.	ID="RND-5_FAMILY-1282";Tend="1074";Tstart="908";shortTE="F";uid="446480c1-1924-4067-9f2a-4e9669edc657"
JAABOB010000003.1	RepeatMasker	DNA	5971819	5972601	2504	-	.	ID="DNA4-2_AP";Tend="769";Tstart="1";shortTE="F";uid="4cddccb3-2d55-457a-9412-0709ce9dcccc"
JAABOB010000003.1	RepeatMasker	Unknown	98752	99403	3955	-	.	ID="RND-5_FAMILY-1110";Tend="1549";Tstart="908";shortTE="F";uid="d4665943-f4da-4060-aacf-8b1893a8c30c"
JAABOB010000003.1	RepeatMasker	DNA/hAT-Charlie	4990192	4990328	498	-	.	ID="RND-5_FAMILY-1196";Tend="1445";Tstart="1310";shortTE="F";uid="abc926a7-4646-4d94-8c78-33e0ea7e856c"
JAABOB010000003.1	RepeatMasker	DNA/hAT-Tip100	5467250	5467601	770	-	.	ID="DNA8-81_AP";Tend="576";Tstart="214";shortTE="F";uid="dad0e8e7-ecc5-4721-938f-750df8acfad3"
JAABOB010000003.1	RepeatMasker	DNA/TcMar-Tc1	5658074	5658473	1229	-	.	ID="RND-6_FAMILY-5035";Tend="1272";Tstart="907";shortTE="F";uid="8b627fc6-d1a5-4e99-97c4-e0ad05fab53f"
JAABOB010000003.1	RepeatMasker	DNA/hAT-Charlie	2809801	2810088	2151	-	.	ID="RND-6_FAMILY-1921";Tend="1196";Tstart="908";shortTE="F";uid="992203bc-48e1-4af9-b955-4b0ddc29a79d"
JAABOB010000003.1	RepeatMasker	Retroposon?	329058	329205	624	-	.	ID="SINE2-2_AP";Tend="1998";Tstart="1852";shortTE="F";uid="60d20fc9-b288-43e3-b209-638b2c7ebac7"
JAABOB010000003.1	RepeatMasker	DNA/TcMar-Tigger	6149980	6150242	437	-	.	ID="RND-1_FAMILY-103";Tend="1211";Tstart="882";shortTE="F";uid="ead8f3a5-e9ba-4f4e-b7b0-aa7e070e3244"
JAABOB010000003.1	RepeatMasker	DNA/hAT-Charlie	1846333	1846569	527	-	.	ID="HAT-N1_AP";TEgroup="ctg_223%7CHAT-N1_AP%7C1";Tend="497";Tstart="1";shortTE="F";uid="e62669ba-df1f-4514-af5c-9179f51ef748"
JAABOB010000003.1	RepeatMasker	DNA	3190477	3190829	947	-	.	ID="DNA4-2_AP";Tend="668";Tstart="324";shortTE="F";uid="ae324143-3fd4-479b-b319-15407ae14afb"
JAABOB010000003.1	RepeatMasker	DNA	1008555	1008775	661	-	.	ID="ttaa3c_ap";Tend="222";Tstart="1";shortTE="F";uid="e2ba32bd-e72c-434b-b7e9-0d299fdfce61"
JAABOB010000003.1	RepeatMasker	DNA	3864578	3864863	716	-	.	ID="DNA4-2_AP";Tend="769";Tstart="475";shortTE="F";uid="dce8277a-840a-4e95-926f-126a961437eb"
JAABOB010000003.1	RepeatMasker	Retroposon?	2939410	2939835	1712	-	.	ID="RND-6_FAMILY-4509";Tend="2587";Tstart="2104";shortTE="F";uid="2c7bb6a2-7349-4fce-b0d9-2b9f0c8543ce"
JAABOB010000003.1	RepeatMasker	DNA	1069437	1069675	542	-	.	ID="dna4-2b_ap";Tend="255";Tstart="21";shortTE="F";uid="115cf177-cfdc-4943-8b33-40ba7af2da9b"
JAABOB010000003.1	RepeatMasker	DNA	364852	365263	2288	-	.	ID="TTAA2C_AP";Tend="413";Tstart="1";shortTE="F";uid="47412717-6e0e-490c-9e30-4eb90acd5d2d"
JAABOB010000003.1	RepeatMasker	Unknown	908751	908880	502	-	.	ID="RND-6_FAMILY-6660";Tend="1082";Tstart="921";shortTE="F";uid="aea6c920-a046-45a9-b448-d6f846d74d3b"
JAABOB010000003.1	RepeatMasker	DNA	2219941	2220126	505	-	.	ID="dna4-2_ap";Tend="214";Tstart="12";shortTE="F";uid="0acec143-28e0-4f8c-bb41-ab33daf81787"
JAABOB010000003.1	RepeatMasker	DNA/hAT	2268365	2268619	443	-	.	ID="DNA8-1_AP";Tend="421";Tstart="140";shortTE="F";uid="5a0dfe42-c56f-42dd-bd87-067b179bb815"
JAABOB010000003.1	RepeatMasker	DNA/MULE-MuDR	819113	819306	489	-	.	ID="MUDR3X_AP";Tend="452";Tstart="288";shortTE="F";uid="38fb08cc-37f6-4ad4-9525-7c2213ea3a46"
JAABOB010000003.1	RepeatMasker	DNA/Ginger-1	2193075	2193556	3293	-	.	ID="RND-1_FAMILY-17";Tend="1410";Tstart="940";shortTE="F";uid="5c389128-21f6-4406-addf-85a4d2b6e788"
JAABOB010000003.1	RepeatMasker	DNA	5468683	5468920	431	-	.	ID="dna4-1_ap";Tend="762";Tstart="522";shortTE="F";uid="82d49521-a10f-433c-b45c-ddc01c625eff"
JAABOB010000003.1	RepeatMasker	DNA/P	479341	479465	491	-	.	ID="DNA8-4B_AP";Tend="264";Tstart="148";shortTE="F";uid="c267748f-6064-4873-9504-ad32e17e1819"
JAABOB010000003.1	RepeatMasker	Unknown	5552063	5552431	1521	-	.	ID="RND-6_FAMILY-5852";Tend="1701";Tstart="1328";shortTE="F";uid="0076becf-b928-46da-a1f1-92fdba183773"
JAABOB010000003.1	RepeatMasker	DNA/Ginger-1	2916912	2917362	3589	-	.	ID="RND-1_FAMILY-17";Tend="1397";Tstart="939";shortTE="F";uid="db6b6bf6-16e2-4711-ae65-d0338d95d53b"
JAABOB010000003.1	RepeatMasker	DNA	2362737	2363426	1153	-	.	ID="DNA4-2_AP";Tend="766";Tstart="1";shortTE="F";uid="9cf94a5a-1738-4d38-a7ac-ce62958c1e20"
JAABOB010000003.1	RepeatMasker	DNA/hAT-Tip100	6188582	6188824	1598	-	.	ID="RND-6_FAMILY-4776";Tend="1241";Tstart="967";shortTE="F";uid="661c6a2a-0af3-4060-938e-48917b455a2b"
JAABOB010000003.1	RepeatMasker	DNA	54960	55323	885	-	.	ID="DNA4-2_AP";Tend="768";Tstart="404";shortTE="F";uid="05ab6625-5fc4-4276-b90a-663c50f9180e"
JAABOB010000003.1	RepeatMasker	DNA/hAT-Tip100	3286485	3286634	838	-	.	ID="RND-4_FAMILY-339";Tend="1145";Tstart="968";shortTE="F";uid="ed901df7-d3e9-4b76-860f-050789a187e1"
JAABOB010000003.1	RepeatMasker	DNA	592722	592910	951	-	.	ID="DNA2-3_AP";Tend="187";Tstart="7";shortTE="F";uid="149c0f49-da03-4cc5-a763-443f2a9b8edb"
JAABOB010000003.1	RepeatMasker	DNA/hAT-hAT19	3943967	3944493	1326	-	.	ID="DNA8-64_AP";Tend="622";Tstart="1";shortTE="F";uid="8887e26b-7b8e-4eed-90c2-907244e6627e"
JAABOB010000003.1	RepeatMasker	DNA/hAT-Charlie	5290172	5290573	2357	-	.	ID="RND-5_FAMILY-6782";Tend="1287";Tstart="889";shortTE="F";uid="9efd6e60-b2e2-441c-826b-825eca3c2f7f"
JAABOB010000003.1	RepeatMasker	DNA/Ginger-1	3938162	3938461	1494	-	.	ID="RND-6_FAMILY-2950";Tend="1305";Tstart="964";shortTE="F";uid="d4ebcdff-688a-4aaa-8b6d-2f8ced1cbe23"
JAABOB010000003.1	RepeatMasker	DNA/hAT-Tip100	997246	997370	517	-	.	ID="RND-5_FAMILY-2421";Tend="1104";Tstart="946";shortTE="F";uid="f65a0a0c-cddc-4665-8115-159594c12df8"
JAABOB010000003.1	RepeatMasker	Unknown	742271	742445	687	-	.	ID="RND-4_FAMILY-337";Tend="1161";Tstart="1006";shortTE="F";uid="8beb8bce-2e7a-4d5d-a04b-c899363d15f3"
JAABOB010000003.1	RepeatMasker	DNA/hAT	5416458	5416631	1212	-	.	ID="RND-6_FAMILY-1569";Tend="801";Tstart="625";shortTE="F";uid="2aad5535-60ea-4de7-9780-457df708210d"
JAABOB010000003.1	RepeatMasker	Unknown	1882864	1883498	4011	-	.	ID="RND-1_FAMILY-24";Tend="1453";Tstart="828";shortTE="F";uid="aae6e973-7c6f-4516-befc-277e123c218b"
JAABOB010000003.1	RepeatMasker	DNA/hAT-hATm	446692	446924	764	-	.	ID="HAT-6_AP";Tend="240";Tstart="8";shortTE="F";uid="a3bb34a2-51e9-4369-9e9b-e27581a5bdd2"
JAABOB010000003.1	RepeatMasker	DNA/hAT-hATm	445204	445343	444	-	.	ID="HAT-4_AP";Tend="2941";Tstart="2805";shortTE="F";uid="2f301824-4bc1-44a3-91d6-94aeea08f347"
JAABOB010000003.1	RepeatMasker	DNA/hAT-hAT19	2350598	2351362	3981	-	.	ID="RND-5_FAMILY-1902";Tend="1546";Tstart="815";shortTE="F";uid="9308fb29-010f-49d4-a0ee-6d51ef324034"
JAABOB010000003.1	RepeatMasker	DNA	3374688	3374900	520	-	.	ID="DNA4-2_AP";Tend="769";Tstart="582";shortTE="F";uid="22a3b62a-0ec8-4604-9626-75a0a2c9f29f"
JAABOB010000003.1	RepeatMasker	DNA/hAT-Charlie	2823812	2824188	2872	-	.	ID="RND-5_FAMILY-5621";Tend="1580";Tstart="1205";shortTE="F";uid="0ab75e92-a014-4b07-a160-62e1e46cb24e"
JAABOB010000003.1	RepeatMasker	RC/Helitron	3091154	3091758	1765	-	.	ID="RND-6_FAMILY-16388";Tend="1880";Tstart="816";shortTE="F";uid="fd9639a1-248a-4f8c-90f6-73f62558ad5d"
JAABOB010000003.1	RepeatMasker	LINE/I-Jockey	178289	178585	1053	-	.	ID="RND-6_FAMILY-108";Tend="2743";Tstart="2450";shortTE="F";uid="cb294e0e-a806-447d-ad9b-e1bdacb95ecc"
JAABOB010000003.1	RepeatMasker	DNA/Kolobok-E	1090085	1090237	492	-	.	ID="KOLOBOKE-3_AP";Tend="2178";Tstart="2033";shortTE="F";uid="0123d109-94b2-4e9b-9d88-345c7ccd2e03"
JAABOB010000003.1	RepeatMasker	DNA/hAT-hAT19	286177	286707	1509	-	.	ID="HAT-N9_AP";Tend="589";Tstart="1";shortTE="F";uid="c8868d81-88a0-48d6-918d-cc49ae953cdc"
JAABOB010000003.1	RepeatMasker	Unknown	5380913	5381371	3322	-	.	ID="RND-6_FAMILY-3812";Tend="1318";Tstart="864";shortTE="F";uid="3a34314c-b788-4c2e-b325-2efa864d8af4"
JAABOB010000003.1	RepeatMasker	Retroposon?	3725618	3726364	2464	-	.	ID="RND-6_FAMILY-4509";Tend="2772";Tstart="2104";shortTE="F";uid="36fcbfd3-fcb1-408a-b9d7-fe7b1ed9eb45"
JAABOB010000003.1	RepeatMasker	DNA/Ginger	604727	604944	474	-	.	ID="RND-5_FAMILY-806";Tend="1048";Tstart="847";shortTE="F";uid="a21e5ca2-4cbf-407d-a06d-6e98f2e38ae5"
JAABOB010000003.1	RepeatMasker	DNA	6129597	6129723	483	-	.	ID="DNA3-4_AP";Tend="127";Tstart="1";shortTE="F";uid="eeb872c2-320e-42de-ab2e-7cb5cb3c2fe7"
JAABOB010000003.1	RepeatMasker	DNA/hAT-Charlie	6188212	6188583	1877	-	.	ID="RND-5_FAMILY-1196";Tend="1445";Tstart="1078";shortTE="F";uid="19ae7a6a-ad3b-4dbe-98fd-e79cadc1e20e"
JAABOB010000003.1	RepeatMasker	DNA/MULE-MuDR	213234	213399	485	-	.	ID="MUDR1X_AP";Tend="1948";Tstart="1775";shortTE="F";uid="e8c49a06-aaa7-4f7b-8966-2c93071ff7d7"
JAABOB010000003.1	RepeatMasker	DNA/Ginger-1	5037136	5037247	445	-	.	ID="GINGER1-1_AP";Tend="4354";Tstart="3855";shortTE="F";uid="f5ac8bb4-2048-4e5d-be6b-bdc09aea93fb"
JAABOB010000003.1	RepeatMasker	DNA/hAT-Tip100	45560	46823	6906	-	.	ID="RND-5_FAMILY-391";Tend="2064";Tstart="815";shortTE="F";uid="63592802-2025-4ca7-9582-1af86c17f01b"
JAABOB010000003.1	RepeatMasker	Retroposon?	2949227	2949619	457	-	.	ID="RND-6_FAMILY-4509";Tend="432";Tstart="101";shortTE="F";uid="93a8c324-e1af-4d63-974e-bf1b45b49b1c"
JAABOB010000003.1	RepeatMasker	Unknown	5164720	5164938	531	-	.	ID="RND-6_FAMILY-486";TEgroup="ctg_223%7CRND-6_FAMILY-486%7C1";Tend="1289";Tstart="953";shortTE="T";uid="a111c21e-c9fe-4964-a8f4-44f8b6fc0123"
JAABOB010000003.1	RepeatMasker	DNA	5794119	5794467	1047	-	.	ID="TTAA8_AP";Tend="423";Tstart="15";shortTE="F";uid="6b351e07-ec0a-411b-8594-701dd03aaadd"
JAABOB010000003.1	RepeatMasker	Unknown	7751	8263	3465	-	.	ID="RND-1_FAMILY-24";Tend="1828";Tstart="1321";shortTE="F";uid="fb446c13-9fa8-45a6-ba9c-6cd6909e4ae7"
JAABOB010000003.1	RepeatMasker	DNA/MULE-MuDR	801634	801801	953	-	.	ID="DNA8-110_AP";Tend="188";Tstart="11";shortTE="F";uid="ac8758b3-6d67-4819-9a58-56c43d65c28c"
JAABOB010000003.1	RepeatMasker	DNA/hAT	6144220	6144405	1118	-	.	ID="RND-6_FAMILY-1569";Tend="813";Tstart="620";shortTE="F";uid="a1377c5a-9b79-4ae9-8692-c34b0e2adc47"
JAABOB010000003.1	RepeatMasker	DNA	1030986	1031141	411	-	.	ID="dna4-2b_ap";Tend="147";Tstart="1";shortTE="F";uid="545654e9-dd3f-4706-8efd-d8a7efa70c2b"
JAABOB010000003.1	RepeatMasker	Unknown	2549476	2549631	413	-	.	ID="RND-4_FAMILY-2011";Tend="1113";Tstart="961";shortTE="F";uid="554e83de-59f9-447b-b1ed-8f43c5a86fdc"
JAABOB010000003.1	RepeatMasker	Unknown	5061167	5061897	6118	-	.	ID="RND-5_FAMILY-544";Tend="1674";Tstart="959";shortTE="F";uid="507e17d4-56ec-4251-997c-5c15c5134257"
JAABOB010000003.1	RepeatMasker	DNA	836826	837202	1004	-	.	ID="DNA-TTAA-1_AP";Tend="422";Tstart="4";shortTE="F";uid="49116767-c759-46a9-8527-04fb02aa1677"
JAABOB010000003.1	RepeatMasker	DNA/MULE-NOF	5485247	5485456	1005	-	.	ID="RND-5_FAMILY-7165";TEgroup="ctg_223%7CRND-5_FAMILY-7165%7C1";Tend="1647";Tstart="747";shortTE="F";uid="333317ad-f868-4ddc-96b1-ee40cb82a62a"
JAABOB010000003.1	RepeatMasker	DNA/Ginger-1	4451810	4452051	954	-	.	ID="ginger1-1_ap";Tend="4296";Tstart="3834";shortTE="F";uid="53662f33-1aed-4967-b32f-f1c23e6efa7d"
JAABOB010000003.1	RepeatMasker	DNA/Ginger-1	5144858	5145016	537	-	.	ID="RND-6_FAMILY-4021";Tend="1216";Tstart="1071";shortTE="F";uid="ccff714e-b3e7-483d-9c0a-daf73bebfe43"
JAABOB010000003.1	RepeatMasker	LINE/I-Jockey	2170915	2171261	639	-	.	ID="RND-6_FAMILY-9138";Tend="2638";Tstart="2322";shortTE="F";uid="23dca665-d0ef-4676-b483-1e17e0c46619"
JAABOB010000003.1	RepeatMasker	DNA	4973271	4973507	496	-	.	ID="TTAA2D_AP";Tend="423";Tstart="192";shortTE="F";uid="1c1b6b01-442a-45be-aad4-8397b8d401e8"
JAABOB010000003.1	RepeatMasker	DNA	3065509	3065720	574	-	.	ID="TTAA22_AP";Tend="225";Tstart="12";shortTE="F";uid="b2fc2c65-d281-4aed-93d2-c4f8ca1be06d"
JAABOB010000003.1	RepeatMasker	DNA/MULE-MuDR	2455852	2456400	2973	-	.	ID="RND-6_FAMILY-4465";TEgroup="ctg_223%7CRND-6_FAMILY-4465%7C1";Tend="1425";Tstart="987";shortTE="F";uid="032ce443-615d-4856-b296-5a5c276a6e1a"
JAABOB010000003.1	RepeatMasker	Retroposon?	2185157	2186300	1032	-	.	ID="SINE2-1_AP";Tend="1471";Tstart="219";shortTE="F";uid="c14708c0-f591-4ab2-80be-8cb4a885dd36"
JAABOB010000003.1	RepeatMasker	Retroposon?	3256136	3256461	507	-	.	ID="SINE2-1_AP";Tend="1427";Tstart="1111";shortTE="F";uid="737e1723-8244-46ac-b64e-16c319dc38c2"
JAABOB010000003.1	RepeatMasker	DNA	2576431	2576818	419	-	.	ID="DNA4-2_AP";Tend="756";Tstart="372";shortTE="F";uid="29508047-3573-4acf-92b2-5d627beffc69"
JAABOB010000003.1	RepeatMasker	DNA/hAT-hAT19	858860	859154	953	-	.	ID="DNA8-66_AP";Tend="315";Tstart="1";shortTE="F";uid="70f7317e-ef09-4845-a53d-81b593747569"
JAABOB010000003.1	RepeatMasker	DNA	1123860	1124044	448	-	.	ID="dna4-2_ap";Tend="184";Tstart="7";shortTE="F";uid="2a327eae-7a25-417c-b147-97b1e956c24d"
JAABOB010000003.1	RepeatMasker	DNA	1795552	1795819	412	-	.	ID="TTAA22_AP";Tend="341";Tstart="83";shortTE="F";uid="e9dfba2b-1b40-43b6-ab74-8f10fcf72eba"
JAABOB010000003.1	RepeatMasker	DNA/hAT-Tip100	3858546	3858864	1654	-	.	ID="RND-6_FAMILY-9981";Tend="1195";Tstart="874";shortTE="F";uid="815d897b-984b-4202-8813-55d97cf8a73f"
JAABOB010000003.1	RepeatMasker	DNA	4666926	4667355	886	-	.	ID="DNA4-2_AP";Tend="612";Tstart="198";shortTE="F";uid="780f20dc-76f9-4d5a-b747-d1a0cba56193"
JAABOB010000003.1	RepeatMasker	DNA	753279	753525	795	-	.	ID="TTAA8_AP";Tend="347";Tstart="103";shortTE="F";uid="dc4858b2-f1e8-4739-9bac-ea058d6d70af"
JAABOB010000003.1	RepeatMasker	Unknown	2499300	2499518	489	-	.	ID="RND-6_FAMILY-2336";Tend="1246";Tstart="1038";shortTE="F";uid="50983dab-7274-4ca8-a93b-b9185df355a8"
JAABOB010000003.1	RepeatMasker	Unknown	295962	296307	2924	-	.	ID="RND-1_FAMILY-71";Tend="1345";Tstart="1000";shortTE="F";uid="9a57b299-8ee4-4fe3-abdc-a4eb0b8a15c9"
JAABOB010000003.1	RepeatMasker	DNA	2625138	2625241	417	-	.	ID="dna4-2_ap";Tend="769";Tstart="667";shortTE="F";uid="250d493a-daa0-4145-86ef-7ee6a82412a9"
JAABOB010000003.1	RepeatMasker	RC/Helitron	1742323	1742602	647	-	.	ID="HELITRON-N4_LMI";Tend="163";Tstart="9";shortTE="F";uid="1fc4058c-abcc-4299-a76a-ce1585fdc733"
JAABOB010000003.1	RepeatMasker	Retroposon?	1090589	1090882	470	-	.	ID="SINE2-1_AP";Tend="887";Tstart="601";shortTE="F";uid="c35a4956-a442-4ba3-b94f-671184687aa9"
JAABOB010000003.1	RepeatMasker	Retroposon?	6075682	6075883	432	-	.	ID="SINE2-2_AP";Tend="201";Tstart="1";shortTE="F";uid="91b8e7e9-ae6b-4cb1-9622-327df448be36"
JAABOB010000003.1	RepeatMasker	DNA	2470595	2470786	497	-	.	ID="DNA4-3_AP";Tend="464";Tstart="272";shortTE="F";uid="60abe8df-7653-4804-8720-b7400ebde8ca"
JAABOB010000003.1	RepeatMasker	DNA	2228157	2228420	816	-	.	ID="DNA4-2_AP";Tend="769";Tstart="486";shortTE="F";uid="90ba04e2-afc0-4b06-a6c5-690d2e6a5e7f"
JAABOB010000003.1	RepeatMasker	DNA	3172495	3173245	2184	-	.	ID="DNA4-2_AP";Tend="769";Tstart="2";shortTE="F";uid="ef310dfb-6fb4-4324-892e-dff5a9143298"
JAABOB010000003.1	RepeatMasker	Retroposon?	279809	280341	2403	-	.	ID="RND-6_FAMILY-4509";Tend="2751";Tstart="2235";shortTE="F";uid="e9cef5d2-1aba-48bf-898e-cb517b2814bd"
JAABOB010000003.1	RepeatMasker	DNA	2502695	2502868	445	-	.	ID="ttaac_ap";Tend="314";Tstart="145";shortTE="F";uid="b9c5d4b5-737e-4f6c-83e2-0851a85e1045"
JAABOB010000003.1	RepeatMasker	DNA/hAT-Tip100	6123286	6123412	410	-	.	ID="DNA8-18_AP";Tend="475";Tstart="349";shortTE="F";uid="6fc769fe-9039-490e-b65c-ff925b96032d"
JAABOB010000003.1	RepeatMasker	Retroposon?	3108800	3108923	449	-	.	ID="SINE2-2_AP";Tend="1986";Tstart="1858";shortTE="F";uid="cf7fbaec-aa2f-4bdf-a035-ec1d5e90f505"
JAABOB010000003.1	RepeatMasker	DNA	2190997	2191427	825	-	.	ID="DNA4-2_AP";Tend="477";Tstart="1";shortTE="F";uid="c6a3c628-0f6d-42f4-97ea-02af1d71e7cb"
JAABOB010000003.1	RepeatMasker	DNA/Ginger-1	437917	438482	752	-	.	ID="ginger1-1_ap";Tend="3770";Tstart="3183";shortTE="F";uid="837d9fee-2493-40fb-94da-0f48eaca37d3"
JAABOB010000003.1	RepeatMasker	DNA	4054153	4054536	411	-	.	ID="ttaa2c_ap";Tend="393";Tstart="18";shortTE="F";uid="13e46090-20f2-46e4-afbe-1e71f3a7a2cf"
JAABOB010000003.1	RepeatMasker	DNA	3307389	3307875	932	-	.	ID="DNA4-2_AP";TEgroup="ctg_223%7CDNA4-2_AP%7C2";Tend="769";Tstart="359";shortTE="F";uid="8d906c47-1118-44f4-aa4c-aa46901a4595"
JAABOB010000003.1	RepeatMasker	DNA	116336	116735	617	-	.	ID="DNA4-3_AP";Tend="453";Tstart="31";shortTE="F";uid="8bee9ab2-ee54-48bf-8f5c-9ae9a7269ce6"
JAABOB010000003.1	RepeatMasker	DNA	3480222	3480495	542	-	.	ID="dna4-2b_ap";Tend="773";Tstart="505";shortTE="F";uid="545fb5f4-4a42-4e3e-9d07-3953f8dcd6f0"
JAABOB010000003.1	RepeatMasker	DNA	2007558	2007972	438	-	.	ID="DNA4-2_AP";Tend="727";Tstart="295";shortTE="F";uid="bd643279-8005-452d-885f-5df81fbc987d"
JAABOB010000003.1	RepeatMasker	Unknown	375380	375665	480	-	.	ID="RND-5_FAMILY-1070";TEgroup="ctg_223%7CRND-5_FAMILY-1070%7C1";Tend="1166";Tstart="901";shortTE="F";uid="5f02966e-12d5-4bcd-939c-3a502587d1b8"
JAABOB010000003.1	RepeatMasker	DNA/hAT-Tip100	3851268	3851753	2587	-	.	ID="RND-1_FAMILY-92";Tend="1427";Tstart="942";shortTE="F";uid="04d3ba0b-e5ac-417c-b823-8dd5d5289b69"
JAABOB010000003.1	RepeatMasker	DNA/hAT-hAT19	4681090	4681442	1891	-	.	ID="RND-1_FAMILY-9";Tend="1368";Tstart="969";shortTE="F";uid="7b782a05-ff81-4072-a57e-7ba663aca132"
JAABOB010000003.1	RepeatMasker	Unknown	1864703	1864805	514	-	.	ID="RND-1_FAMILY-16";Tend="1877";Tstart="1774";shortTE="F";uid="c14776d5-286a-4d2c-8009-411cd9f2d347"
JAABOB010000003.1	RepeatMasker	DNA/hAT	5633973	5634145	1200	-	.	ID="RND-6_FAMILY-1569";Tend="801";Tstart="625";shortTE="F";uid="233c79f2-3740-4aeb-a2a6-25611b9b2faa"
JAABOB010000003.1	RepeatMasker	DNA/MULE-MuDR	819599	819841	1379	-	.	ID="RND-5_FAMILY-1280";Tend="1249";Tstart="1003";shortTE="F";uid="274da5d4-d390-4db3-9797-cd0d7d0a9349"
JAABOB010000003.1	RepeatMasker	DNA	78658	78889	714	-	.	ID="DNA4-2_AP";Tend="768";Tstart="554";shortTE="F";uid="c4877c83-bcd4-4160-889d-51d5d3993424"
JAABOB010000003.1	RepeatMasker	DNA/TcMar-m44	6141847	6141966	568	-	.	ID="dnax-3b_ap";Tend="138";Tstart="29";shortTE="F";uid="9985c9e4-a635-41bf-aa63-fc20d0448e67"
JAABOB010000003.1	RepeatMasker	DNA/Kolobok-E	5157654	5157882	408	-	.	ID="KOLOBOKE-4_AP";Tend="2760";Tstart="2524";shortTE="F";uid="6573d9a6-d0e1-47ac-8632-55588d9a2b31"
JAABOB010000003.1	RepeatMasker	DNA/TcMar-m44	853922	854042	513	-	.	ID="dnax-3b_ap";Tend="117";Tstart="6";shortTE="F";uid="10eb067c-21df-480a-9108-3e476d74676e"
JAABOB010000003.1	RepeatMasker	Unknown	838210	838389	1128	-	.	ID="RND-4_FAMILY-2011";Tend="1136";Tstart="958";shortTE="F";uid="e2773607-1ba5-4012-b4f2-7d19726c3125"
JAABOB010000003.1	RepeatMasker	DNA/Ginger-2	2647529	2647683	569	-	.	ID="GINGER2-1_AP";Tend="2709";Tstart="2559";shortTE="F";uid="8528770b-9d00-4d75-8e66-9eb948c91f66"
JAABOB010000003.1	RepeatMasker	Retroposon?	38577	39965	1370	-	.	ID="SINE2-1_AP";Tend="1743";Tstart="324";shortTE="F";uid="0ef9f4ae-0de4-4e07-8fd7-0df1c0c2a031"
JAABOB010000003.1	RepeatMasker	DNA	3977346	3977612	437	-	.	ID="DNA4-3_AP";Tend="362";Tstart="131";shortTE="F";uid="c688cbd1-e62a-4b65-9510-c6c3e3756d23"
JAABOB010000003.1	RepeatMasker	DNA/hAT-hAT19	5665665	5666284	3625	-	.	ID="RND-1_FAMILY-9";Tend="1690";Tstart="1065";shortTE="F";uid="1229b3a0-383d-406e-9f78-2bcde0f33ff0"
JAABOB010000003.1	RepeatMasker	DNA	1467815	1468329	1437	-	.	ID="DNA4-2_AP";Tend="769";Tstart="265";shortTE="F";uid="8207a004-5720-4ff1-9aa7-5d30e67dca7c"
JAABOB010000003.1	RepeatMasker	DNA	4022018	4022768	1915	-	.	ID="DNA4-2_AP";Tend="769";Tstart="1";shortTE="F";uid="f4eaf3f0-21df-414b-aca2-23cc196b6787"
JAABOB010000003.1	RepeatMasker	DNA/hAT-hAT19	2526241	2526512	1310	-	.	ID="RND-1_FAMILY-9";Tend="1246";Tstart="942";shortTE="F";uid="a3c906e7-145b-42e2-b3dd-895b43db83e8"
JAABOB010000003.1	RepeatMasker	DNA/Ginger	3726876	3727096	942	-	.	ID="RND-5_FAMILY-806";Tend="1050";Tstart="846";shortTE="F";uid="4106030a-dc72-407e-9ca9-78ddc5b8536d"
JAABOB010000003.1	RepeatMasker	DNA/TcMar-Tc1	256111	256640	3033	-	.	ID="RND-6_FAMILY-13664";Tend="1503";Tstart="939";shortTE="F";uid="d3d9730d-44ed-4ca8-9c98-ad14a4e81999"
JAABOB010000003.1	RepeatMasker	DNA/hAT-Charlie	822563	822749	587	-	.	ID="RND-6_FAMILY-13259";Tend="1447";Tstart="1253";shortTE="F";uid="80d1f189-1d3a-42ac-976d-2d19759bf9d1"
JAABOB010000003.1	RepeatMasker	DNA/Ginger-1	4384853	4386101	9076	-	.	ID="RND-6_FAMILY-2950";Tend="2387";Tstart="1153";shortTE="F";uid="5a26cd56-e253-4c34-8351-fe33b69386af"
JAABOB010000003.1	RepeatMasker	Retroposon?	4407341	4407734	440	-	.	ID="SINE2-1_AP";Tend="1073";Tstart="701";shortTE="F";uid="b2ce8201-f068-4ae7-960c-0a99bd96f3a2"
JAABOB010000003.1	RepeatMasker	DNA/hAT-Tip100	6191605	6192154	2486	-	.	ID="RND-1_FAMILY-92";Tend="1512";Tstart="950";shortTE="F";uid="4c8e5d3c-7911-4bc5-93a9-63ca68035c26"
JAABOB010000003.1	RepeatMasker	Unknown	1530475	1530596	591	-	.	ID="RND-6_FAMILY-3101";Tend="1017";Tstart="903";shortTE="F";uid="cc9988c7-6e2c-48a8-bb25-906b7aa99eb1"
JAABOB010000003.1	RepeatMasker	Unknown	474480	474677	425	-	.	ID="RND-6_FAMILY-3480";Tend="1488";Tstart="1301";shortTE="F";uid="ba279265-011f-4f99-918e-3b1e04fb0b1d"
JAABOB010000003.1	RepeatMasker	Retroposon?	2572442	2572557	437	-	.	ID="SINE2-1_AP";Tend="1760";Tstart="1638";shortTE="F";uid="ce4897c2-81b5-4b9b-8cf9-7ba1d0cfa5d5"
JAABOB010000003.1	RepeatMasker	DNA	689425	689791	439	-	.	ID="DNA4-2_AP";Tend="419";Tstart="2";shortTE="F";uid="da41437a-0366-4181-9169-5caace7bcaa4"
JAABOB010000003.1	RepeatMasker	Unknown	650019	650253	403	-	.	ID="RND-4_FAMILY-2011";Tend="1179";Tstart="937";shortTE="F";uid="ae6d3f31-ece7-417d-ab38-aaaded6a5c34"
JAABOB010000003.1	RepeatMasker	DNA	5165274	5165986	1595	-	.	ID="DNA4-2_AP";Tend="762";Tstart="19";shortTE="F";uid="9e9167ee-1286-48ef-a0ca-d8f9f52bdab6"
JAABOB010000003.1	RepeatMasker	DNA/Ginger-1	5509667	5510218	2847	-	.	ID="RND-6_FAMILY-2950";Tend="1731";Tstart="1169";shortTE="F";uid="105b2e21-2b31-4134-9023-bd1bf7053393"
JAABOB010000003.1	RepeatMasker	DNA	3743861	3744019	734	-	.	ID="RND-6_FAMILY-5185";Tend="869";Tstart="719";shortTE="F";uid="f17d3c62-34ea-414e-9387-49b3e8456cd1"
JAABOB010000003.1	RepeatMasker	DNA	3181812	3182454	801	-	.	ID="DNA4-2_AP";Tend="769";Tstart="154";shortTE="F";uid="872e149a-fe6e-4376-99dc-bc51a772c342"
JAABOB010000003.1	RepeatMasker	DNA	4070952	4071343	1262	-	.	ID="DNA4-2_AP";Tend="663";Tstart="293";shortTE="F";uid="78d0a1ea-86e2-4465-b249-b21bb76a454c"
JAABOB010000003.1	RepeatMasker	DNA/hAT-Charlie	2996476	2996600	436	-	.	ID="HAT-N1_AP";Tend="561";Tstart="443";shortTE="F";uid="99ceeaa3-8816-4847-8556-d2a9428834cc"
JAABOB010000003.1	RepeatMasker	DNA/Ginger-1	5187343	5187763	3456	-	.	ID="RND-1_FAMILY-17";Tend="1393";Tstart="972";shortTE="F";uid="966c6a00-eab4-4061-ab95-9dc690cb426e"
JAABOB010000003.1	RepeatMasker	RC/Helitron	3034335	3034459	454	-	.	ID="HELITRON-N4_PPO";Tend="130";Tstart="7";shortTE="F";uid="c4acbc99-3c0d-4a9d-835d-63ed9154e707"
JAABOB010000003.1	RepeatMasker	DNA	1295673	1296381	1663	-	.	ID="DNA4-2_AP";Tend="769";Tstart="1";shortTE="F";uid="6e46b1e6-e57b-4bc6-a769-cc48f77ebb63"
JAABOB010000003.1	RepeatMasker	DNA/hAT-hAT19	2525501	2525924	2765	-	.	ID="RND-1_FAMILY-9";Tend="1680";Tstart="1238";shortTE="F";uid="5fbe91f8-d675-455a-8d17-096f7e814ff1"
JAABOB010000003.1	RepeatMasker	Retroposon?	1222902	1223023	433	-	.	ID="SINE2-1_AP";Tend="1770";Tstart="1647";shortTE="F";uid="00d40009-4f0c-45cd-b442-294f32a2eed0"
JAABOB010000003.1	RepeatMasker	DNA/hAT-Ac	818306	818443	531	-	.	ID="HOPPER_BD";Tend="2808";Tstart="2671";shortTE="F";uid="581a7821-5ebd-4e55-826e-6caba0266532"
JAABOB010000003.1	RepeatMasker	Unknown	1204174	1204526	1554	-	.	ID="RND-6_FAMILY-3480";Tend="1197";Tstart="872";shortTE="F";uid="ca64c70c-22ae-4190-bc03-b30182b1c851"
JAABOB010000003.1	RepeatMasker	DNA/Ginger	3850755	3851151	1138	-	.	ID="RND-1_FAMILY-128";Tend="2327";Tstart="1943";shortTE="F";uid="3bb77aa8-2877-4163-bc4c-fec32dd15093"
JAABOB010000003.1	RepeatMasker	DNA/MULE-MuDR	3260017	3260238	503	-	.	ID="MUDR3X_AP";Tend="764";Tstart="563";shortTE="F";uid="a873defa-2c3e-4eb2-90ae-47ba380fb531"
JAABOB010000003.1	RepeatMasker	LINE/R1	4348129	4348229	512	-	.	ID="SART-9_API";Tend="3671";Tstart="3564";shortTE="F";uid="fcdd2448-ff4b-4b7d-9485-37afbfeda149"
JAABOB010000003.1	RepeatMasker	Unknown	2701580	2701707	870	-	.	ID="RND-5_FAMILY-6036";Tend="1703";Tstart="1581";shortTE="F";uid="b7a52832-3369-44d2-a31b-2ea5b1e7962f"
JAABOB010000003.1	RepeatMasker	DNA/TcMar-m44	6203697	6203911	721	-	.	ID="DNAX-7B_AP";Tend="279";Tstart="2";shortTE="F";uid="b58b49a7-a669-4719-82df-a6e753685d11"
JAABOB010000003.1	RepeatMasker	DNA/Ginger	2655643	2656802	3336	-	.	ID="RND-5_FAMILY-806";Tend="2211";Tstart="1024";shortTE="F";uid="683a1b0d-7d0c-46e1-92c9-b0b8bc4fce2d"
JAABOB010000003.1	RepeatMasker	DNA/Kolobok-E	912648	912858	456	-	.	ID="KOLOBOKE-4_AP";Tend="2725";Tstart="2523";shortTE="F";uid="03d26b2b-8903-4b40-99f0-2fd954e8b282"
JAABOB010000003.1	RepeatMasker	Retroposon?	4990305	4990583	903	-	.	ID="RND-6_FAMILY-4509";Tend="2821";Tstart="2535";shortTE="F";uid="765a32df-5f3c-4bb9-b102-5660d8603e68"
JAABOB010000003.1	RepeatMasker	DNA/hAT-hAT19	4098403	4098594	773	-	.	ID="RND-6_FAMILY-512";Tend="1260";Tstart="1076";shortTE="F";uid="f0985221-277a-4232-a9f0-97b477c75b89"
JAABOB010000003.1	RepeatMasker	DNA/Ginger	644885	645180	451	-	.	ID="RND-5_FAMILY-806";Tend="1147";Tstart="847";shortTE="F";uid="7e729557-4ada-4073-8fbd-543726913d32"
JAABOB010000003.1	RepeatMasker	Retroposon?	3114529	3114654	577	-	.	ID="RND-6_FAMILY-1041";Tend="1002";Tstart="880";shortTE="F";uid="c8e376ec-3695-4a8b-bc91-c3aca4079b56"
JAABOB010000003.1	RepeatMasker	DNA/MULE-MuDR	4201830	4202500	3556	-	.	ID="RND-5_FAMILY-2516";Tend="1437";Tstart="838";shortTE="F";uid="5b206b54-8a6a-4952-8cae-166c9815691f"
JAABOB010000003.1	RepeatMasker	SINE/tRNA-I	416394	416667	643	-	.	ID="RND-6_FAMILY-374";Tend="1163";Tstart="855";shortTE="F";uid="1448b648-b4b9-40da-9c3b-c607dd577170"
JAABOB010000003.1	RepeatMasker	DNA	3267008	3267263	548	-	.	ID="DNA4-3_AP";Tend="623";Tstart="374";shortTE="F";uid="4fba30fe-dec0-4b9a-a840-23a59dfb792c"
JAABOB010000003.1	RepeatMasker	DNA/Merlin	2994129	2994279	406	-	.	ID="MERLIN-1_DT";Tend="944";Tstart="802";shortTE="F";uid="c94bf40f-9e9d-405b-97b8-5c085ab254fa"
JAABOB010000003.1	RepeatMasker	DNA/Maverick	2925770	2926185	419	-	.	ID="polinton-1_nvi";Tend="7979";Tstart="7154";shortTE="F";uid="fee3577a-20c5-4894-9f99-ecdd1d82b8e5"
JAABOB010000003.1	RepeatMasker	Retroposon?	5068748	5069827	4077	-	.	ID="SINE2-2_AP";Tend="1626";Tstart="1";shortTE="F";uid="93e776e4-6085-4d56-a4b5-7dfe0e157695"
JAABOB010000003.1	RepeatMasker	DNA	3203208	3203329	542	-	.	ID="dna4-2_ap";Tend="769";Tstart="652";shortTE="F";uid="ec5a963c-9c9b-433a-aee5-93a732883868"
JAABOB010000003.1	RepeatMasker	DNA/hAT-Tip100	4064384	4064551	862	-	.	ID="RND-5_FAMILY-391";Tend="1932";Tstart="1759";shortTE="F";uid="1367bddf-1a38-4339-8cfe-7ebc87b01aca"
JAABOB010000003.1	RepeatMasker	DNA	4608735	4608841	486	-	.	ID="dna4-2_ap";Tend="769";Tstart="665";shortTE="F";uid="e7d77e33-a8e5-416f-9424-56d94a16a6db"
JAABOB010000003.1	RepeatMasker	DNA	3232894	3233613	1275	-	.	ID="dna4-2_ap";Tend="768";Tstart="11";shortTE="F";uid="874aa958-80d0-48c3-8d22-86d18bfccac1"
JAABOB010000003.1	RepeatMasker	Retroposon?	5332618	5333267	864	-	.	ID="SINE2-1_AP";Tend="1054";Tstart="383";shortTE="F";uid="8f51eaea-2370-4b92-8d58-d8a867a9323f"
JAABOB010000003.1	RepeatMasker	DNA	1495634	1495864	952	-	.	ID="dna4-2_ap";Tend="239";Tstart="4";shortTE="F";uid="6108376e-7953-483d-8ed6-579508cecc20"
JAABOB010000003.1	RepeatMasker	DNA/TcMar-m44	2748918	2749114	789	-	.	ID="MARINERN-1B_AP";Tend="244";Tstart="2";shortTE="F";uid="4a67031b-71c9-4412-9b58-18d385e67808"
JAABOB010000003.1	RepeatMasker	DNA/hAT-Tip100	5056839	5056983	491	-	.	ID="DNA8-113_AP";Tend="176";Tstart="40";shortTE="F";uid="25996ab0-a14c-4671-ae7c-2d5e3a0b78fb"
JAABOB010000003.1	RepeatMasker	Unknown	5552619	5552894	685	-	.	ID="RND-6_FAMILY-5852";TEgroup="ctg_223%7CRND-6_FAMILY-5852%7C1";Tend="1335";Tstart="873";shortTE="F";uid="8f1aae5b-e267-4eeb-a084-217bcd802489"
JAABOB010000003.1	RepeatMasker	Unknown	5523047	5523260	813	-	.	ID="RND-1_FAMILY-46";Tend="1389";Tstart="1166";shortTE="F";uid="4a45da50-4d41-43a5-8aa9-79f8a6264c69"
JAABOB010000003.1	RepeatMasker	DNA	6025590	6025714	420	-	.	ID="dna4-2_ap";Tend="123";Tstart="2";shortTE="F";uid="1c148857-1dcc-4c21-9ae0-ba20fb7d5a46"
JAABOB010000003.1	RepeatMasker	DNA/hAT-hAT19	1872944	1873121	460	-	.	ID="RND-6_FAMILY-109";Tend="1605";Tstart="1430";shortTE="F";uid="2f7a1106-9581-4869-9e70-9c4ab2403696"
JAABOB010000003.1	RepeatMasker	LINE/R1	2430958	2431549	686	-	.	ID="RTAG4";Tend="2523";Tstart="1956";shortTE="F";uid="476f98d2-5c1b-4746-9d90-9eb9606000cc"
JAABOB010000003.1	RepeatMasker	DNA/hAT-Tip100	5541788	5542041	648	-	.	ID="RND-6_FAMILY-1469";TEgroup="ctg_223%7CRND-6_FAMILY-1469%7C1";Tend="1477";Tstart="856";shortTE="T";uid="e78228a2-1e7b-429c-8faf-7008928166f4"
JAABOB010000003.1	RepeatMasker	Unknown	813094	813437	2604	-	.	ID="RND-1_FAMILY-71";Tend="1345";Tstart="998";shortTE="F";uid="b83808ef-ea1d-4a67-9cdb-693fbc6fa182"
JAABOB010000003.1	RepeatMasker	DNA/hAT-Charlie	3860670	3860970	1848	-	.	ID="RND-6_FAMILY-5851";Tend="1175";Tstart="868";shortTE="F";uid="cd991a9c-e3fc-4453-9a84-815d3fa55686"
JAABOB010000003.1	RepeatMasker	DNA	5386247	5386708	479	-	.	ID="DNA4-2_AP";Tend="769";Tstart="375";shortTE="F";uid="79583859-a73c-4aa1-b3f9-9b4591bc5894"
JAABOB010000003.1	RepeatMasker	DNA/hAT-Tip100	6200433	6201144	3042	-	.	ID="RND-6_FAMILY-5066";Tend="1666";Tstart="1007";shortTE="F";uid="f7cf47f9-e280-4159-b817-62a34d3d5729"
JAABOB010000003.1	RepeatMasker	DNA/hAT-Tip100	871314	871427	587	-	.	ID="RND-5_FAMILY-391";Tend="2063";Tstart="1943";shortTE="F";uid="e1e0c7d6-f9ed-4d14-b07f-49296937f37e"
JAABOB010000003.1	RepeatMasker	DNA/hAT-Tip100	807380	807687	559	-	.	ID="dna8-87_ap";Tend="530";Tstart="237";shortTE="F";uid="95bb654d-0b95-4b13-af18-a3f389a7344d"
JAABOB010000003.1	RepeatMasker	DNA/hAT-hAT19	3441804	3442082	1405	-	.	ID="DNA8-74_AP";Tend="271";Tstart="1";shortTE="F";uid="8befbb83-5fb0-41e6-b58b-eef29a1403a7"
JAABOB010000003.1	RepeatMasker	Retroposon?	4452805	4452992	479	-	.	ID="SINE2-2_AP";Tend="215";Tstart="18";shortTE="F";uid="9095a1f8-9b64-4109-8e69-951fa20ca507"
JAABOB010000003.1	RepeatMasker	DNA/Ginger	2195491	2196687	4025	-	.	ID="rnd-5_family-806";Tend="2126";Tstart="1061";shortTE="F";uid="ef461b16-8909-49b9-b287-70ad54fc88ff"
JAABOB010000003.1	RepeatMasker	DNA/hAT-hAT19	2584570	2584774	1287	-	.	ID="DNA8-71_AP";Tend="211";Tstart="1";shortTE="F";uid="fddb927b-a87a-4426-8a1b-8e9056107804"
JAABOB010000003.1	RepeatMasker	DNA	3956593	3956999	1581	-	.	ID="TTAA8_AP";Tend="437";Tstart="6";shortTE="F";uid="0d7cc720-c5cf-45c7-bf5c-1bb5785cd7a5"
JAABOB010000003.1	RepeatMasker	DNA/TcMar-Mariner	5806969	5807077	401	-	.	ID="MARINER-N13_HSAL";Tend="500";Tstart="391";shortTE="F";uid="f5d7ecc7-0aed-46b2-b491-99bc8094c7dc"
JAABOB010000003.1	RepeatMasker	DNA/Ginger	4775367	4775838	2691	-	.	ID="RND-1_FAMILY-128";Tend="2375";Tstart="1904";shortTE="F";uid="0cb9872b-b9a0-413e-99ba-343cac525197"
JAABOB010000003.1	RepeatMasker	DNA	2987050	2987500	1235	-	.	ID="TTAA25_AP";Tend="455";Tstart="7";shortTE="F";uid="ebdadbd2-f708-427c-8a2d-7061a7535878"
JAABOB010000003.1	RepeatMasker	DNA	3979566	3980302	655	-	.	ID="DNA4-2_AP";Tend="762";Tstart="3";shortTE="F";uid="f435cb7e-9564-4399-b395-43fad2524327"
JAABOB010000003.1	RepeatMasker	Unknown	4173174	4173614	819	-	.	ID="RND-6_FAMILY-229";TEgroup="ctg_223%7CRND-6_FAMILY-229%7C2";Tend="1264";Tstart="904";shortTE="F";uid="08749296-cbe1-484e-8766-2dc78cf7922e"
JAABOB010000003.1	RepeatMasker	DNA/hAT-Charlie	4099528	4099974	1964	-	.	ID="RND-6_FAMILY-1921";Tend="1348";Tstart="919";shortTE="F";uid="9f840633-bdc1-49b2-8316-1a55b4f79250"
JAABOB010000003.1	RepeatMasker	Unknown	1910316	1911017	3731	-	.	ID="RND-1_FAMILY-16";Tend="1532";Tstart="837";shortTE="F";uid="ae1c41a4-45ec-429f-a365-3e2a4c8b2539"
JAABOB010000003.1	RepeatMasker	DNA/Maverick	2928177	2928498	523	-	.	ID="POLINTON-1_TC";Tend="9944";Tstart="9626";shortTE="F";uid="98a99353-851c-4c15-9f2a-4c2496435fd1"
JAABOB010000003.1	RepeatMasker	DNA	6010763	6011140	662	-	.	ID="TTAA2D_AP";Tend="375";Tstart="48";shortTE="F";uid="af80c53a-06ea-4f28-a553-aeb23e6f0579"
JAABOB010000003.1	RepeatMasker	Unknown	4458105	4458392	759	-	.	ID="RND-6_FAMILY-10054";Tend="1233";Tstart="912";shortTE="F";uid="e54e38eb-a9ee-41ae-8089-af5b31e3d605"
JAABOB010000003.1	RepeatMasker	DNA/PIF-Spy	5981434	5981577	563	-	.	ID="ISL2EU-3N1_CFL";Tend="405";Tstart="252";shortTE="F";uid="e5c729ae-3e11-4dd3-a5ed-01ea8d15c486"
JAABOB010000003.1	RepeatMasker	Unknown	531699	531840	706	-	.	ID="RND-1_FAMILY-16";Tend="993";Tstart="813";shortTE="F";uid="e4b141bd-9bd0-4675-b416-1e2b5c4d8a3e"
JAABOB010000003.1	RepeatMasker	DNA/Ginger	2898226	2899712	7821	-	.	ID="RND-5_FAMILY-806";Tend="2339";Tstart="845";shortTE="F";uid="13812c41-2b2f-4a33-a66f-82683e05d6f0"
JAABOB010000003.1	RepeatMasker	Unknown	3935067	3935369	421	-	.	ID="RND-6_FAMILY-6574";Tend="1799";Tstart="1484";shortTE="F";uid="dc5fc0a7-3c80-426f-8c97-0611f03fe0b9"
JAABOB010000003.1	RepeatMasker	LTR/Gypsy	2641540	2641903	755	-	.	ID="RND-6_FAMILY-3075";Tend="1644";Tstart="1260";shortTE="F";uid="bd85a64b-ef3e-4083-9be5-b77e844ad167"
JAABOB010000003.1	RepeatMasker	DNA	3110328	3110859	723	-	.	ID="DNA4-2_AP";Tend="768";Tstart="295";shortTE="F";uid="4a813f0c-25ec-48c6-bd72-93d199cce0bd"
JAABOB010000003.1	RepeatMasker	DNA/hAT-hAT19	5460582	5460764	470	-	.	ID="DNA8-82_AP";Tend="749";Tstart="581";shortTE="F";uid="98ec2fd0-58d5-410b-a341-6334c9476539"
JAABOB010000003.1	RepeatMasker	DNA	4298598	4299137	941	-	.	ID="DNA4-2_AP";Tend="512";Tstart="18";shortTE="F";uid="70aadef6-34bf-49e5-aebe-bc9cfc1cadc9"
JAABOB010000003.1	RepeatMasker	DNA/Ginger	1819406	1819860	1741	-	.	ID="RND-1_FAMILY-128";Tend="1517";Tstart="1038";shortTE="F";uid="4f3a4b07-1d04-49bb-a55e-a46c07441cfb"
JAABOB010000003.1	RepeatMasker	DNA	2525918	2526248	1939	-	.	ID="RND-6_FAMILY-20157";Tend="1201";Tstart="891";shortTE="F";uid="54cc5eea-505e-4008-8984-cf11cd194b48"
JAABOB010000003.1	RepeatMasker	LTR/Gypsy	4101950	4104062	1376	-	.	ID="GYPSY-4_SI-I";Tend="3298";Tstart="1197";shortTE="F";uid="c545c538-44f0-4479-9d08-b9912ee74a07"
JAABOB010000003.1	RepeatMasker	DNA	5391068	5391409	661	-	.	ID="DNA4-3_AP";Tend="591";Tstart="259";shortTE="F";uid="2f2d0178-bc94-445c-9b97-a4a435b6a098"
JAABOB010000003.1	RepeatMasker	DNA	592219	592453	586	-	.	ID="DNA2-3_AP";Tend="632";Tstart="417";shortTE="F";uid="ca957e2b-28f0-4635-9e02-82f879f37b76"
JAABOB010000003.1	RepeatMasker	DNA	3939199	3939643	1601	-	.	ID="DNA-TTAA-1_AP";Tend="421";Tstart="1";shortTE="F";uid="1bf15da7-3a67-4a70-b89d-d8d5fa307fa6"
JAABOB010000003.1	RepeatMasker	Retroposon?	6249289	6249709	488	-	.	ID="SINE2-1_AP";Tend="454";Tstart="1";shortTE="F";uid="aa408637-a98e-47df-8922-4ad31158388a"
JAABOB010000003.1	RepeatMasker	DNA/hAT	2788910	2789449	3576	-	.	ID="RND-1_FAMILY-72";Tend="1452";Tstart="918";shortTE="F";uid="c0251c2b-58ad-4830-8e73-67bb74fe1db0"
JAABOB010000003.1	RepeatMasker	Retroposon?	3535154	3535589	591	-	.	ID="SINE2-2_AP";Tend="429";Tstart="2";shortTE="F";uid="f6d10172-f1b1-47f0-97e9-4ffa9f1193be"
JAABOB010000003.1	RepeatMasker	DNA/MULE-NOF	2711519	2711735	427	-	.	ID="REHAVKUS1_AP";Tend="4410";Tstart="4202";shortTE="F";uid="89633a17-9e17-4b96-9994-c372fe2df9ca"
JAABOB010000003.1	RepeatMasker	DNA/Ginger	820686	821818	8177	-	.	ID="RND-5_FAMILY-806";Tend="2042";Tstart="847";shortTE="F";uid="75397e9f-fb2e-4674-a75f-bf9939b27127"
JAABOB010000003.1	RepeatMasker	DNA	4983021	4983427	834	-	.	ID="TTAA2D_AP";Tend="400";Tstart="3";shortTE="F";uid="eca347fa-d10e-44cb-b42f-b0ddb6671346"
JAABOB010000003.1	RepeatMasker	DNA/hAT	778664	778865	1042	-	.	ID="RND-6_FAMILY-1569";Tend="801";Tstart="605";shortTE="F";uid="725c3cfd-8334-4b5e-a894-26a47b3efd0b"
JAABOB010000003.1	RepeatMasker	DNA/hAT-Charlie	6188825	6188998	954	-	.	ID="RND-5_FAMILY-1196";Tend="1083";Tstart="914";shortTE="F";uid="8ae58c41-5e9b-4730-ad31-3e86a851a0be"
JAABOB010000003.1	RepeatMasker	DNA	3069816	3070368	575	-	.	ID="DNA4-3_AP";Tend="614";Tstart="1";shortTE="F";uid="ee172239-5054-4ff1-80f6-81076491dac2"
JAABOB010000003.1	RepeatMasker	DNA/hAT	5698806	5698971	1004	-	.	ID="RND-6_FAMILY-1569";Tend="802";Tstart="625";shortTE="F";uid="68497bb3-7d71-4ee4-9d01-b54760344a52"
JAABOB010000003.1	RepeatMasker	DNA	127546	127694	640	-	.	ID="TTAA2D_AP";Tend="429";Tstart="283";shortTE="F";uid="bee5a733-ada0-4ce1-be3d-864ad4417127"
JAABOB010000003.1	RepeatMasker	DNA	3326269	3326408	583	-	.	ID="dna4-2_ap";Tend="769";Tstart="631";shortTE="F";uid="ef06690b-0065-4d63-a6ce-e1decaebf665"
JAABOB010000003.1	RepeatMasker	DNA/P	2908484	2909466	1478	-	.	ID="p-4_ap";Tend="4074";Tstart="3331";shortTE="F";uid="8b465cba-6e18-4113-847a-d88a9c1e87df"
JAABOB010000003.1	RepeatMasker	Retroposon?	1904480	1904803	1323	-	.	ID="RND-6_FAMILY-7280";Tend="891";Tstart="585";shortTE="F";uid="7e2e8798-49de-4cb9-9c8d-67fd015df5df"
JAABOB010000003.1	RepeatMasker	DNA/hAT-Charlie	5636784	5636994	1533	-	.	ID="RND-6_FAMILY-5851";Tend="1140";Tstart="936";shortTE="F";uid="75a0f1f9-e1e8-4e0c-b85c-529d4710d8c3"
JAABOB010000003.1	RepeatMasker	Retroposon?	604390	604540	410	-	.	ID="SINE2-1_AP";Tend="1770";Tstart="1627";shortTE="F";uid="9f31d65c-e378-4ac4-87d7-18175f1c375b"
JAABOB010000003.1	RepeatMasker	DNA	2219723	2219939	628	-	.	ID="DNA4-2_AP";Tend="769";Tstart="554";shortTE="F";uid="c31652bd-54b8-4276-9456-92fa83062c04"
JAABOB010000003.1	RepeatMasker	Unknown	129737	130128	1173	-	.	ID="RND-1_FAMILY-94";Tend="1774";Tstart="1363";shortTE="F";uid="a3009633-7715-4ecd-8ca9-4a43c2afc3b7"
JAABOB010000003.1	RepeatMasker	DNA	760094	760246	535	-	.	ID="DNA-TTAA-1_AP";Tend="423";Tstart="287";shortTE="F";uid="5c6a6c36-44c7-4c31-8d98-6e04165e10a1"
JAABOB010000003.1	RepeatMasker	DNA	4665622	4665914	723	-	.	ID="TTAA8_AP";Tend="315";Tstart="10";shortTE="F";uid="0a4c7a74-5e01-4401-9d37-1b8198aa83c4"
JAABOB010000003.1	RepeatMasker	Retroposon?	2783864	2784102	1036	-	.	ID="RND-6_FAMILY-4509";Tend="2547";Tstart="2325";shortTE="F";uid="8996bab3-db9d-4e5a-9130-cc2d3fb0f50c"
JAABOB010000003.1	RepeatMasker	DNA/Ginger-1	1012450	1012575	657	-	.	ID="RND-6_FAMILY-2950";Tend="2392";Tstart="2267";shortTE="F";uid="7051be5b-8054-44ce-b365-b5f915722673"
JAABOB010000003.1	RepeatMasker	DNA	4864427	4864586	442	-	.	ID="DNA4-3_AP";Tend="451";Tstart="301";shortTE="F";uid="5f396d93-f55c-4b80-a07b-2c0423fa8024"
JAABOB010000003.1	RepeatMasker	DNA	152613	153267	692	-	.	ID="DNA4-2_AP";Tend="659";Tstart="1";shortTE="F";uid="ee5a26c9-7883-48a4-ba0b-19d871e22a3f"
JAABOB010000003.1	RepeatMasker	Retroposon?	2169418	2170926	6867	-	.	ID="RND-6_FAMILY-1041";Tend="2109";Tstart="468";shortTE="F";uid="5c0107e1-6ecc-44bd-b466-94f1d20917c0"
JAABOB010000003.1	RepeatMasker	DNA/Ginger	5755898	5756299	2153	-	.	ID="RND-5_FAMILY-806";Tend="1509";Tstart="1090";shortTE="F";uid="645fba66-61e9-4b8a-9c1b-72f2063406a9"
JAABOB010000003.1	RepeatMasker	DNA/Ginger	2859561	2860510	3603	-	.	ID="RND-1_FAMILY-128";Tend="1869";Tstart="831";shortTE="F";uid="07125838-2f0d-4665-823f-5371b6295986"
JAABOB010000003.1	RepeatMasker	Retroposon?	1218836	1219240	712	-	.	ID="SINE2-1_AP";Tend="1481";Tstart="1102";shortTE="F";uid="581103ba-350a-4fde-87d0-bec731544924"
JAABOB010000003.1	RepeatMasker	DNA	4198478	4198932	2098	-	.	ID="RND-6_FAMILY-4953";Tend="1451";Tstart="917";shortTE="F";uid="1591837b-06e1-4e34-bc4f-048fd2ad2825"
JAABOB010000003.1	RepeatMasker	DNA/hAT-hAT19	932382	932822	2345	-	.	ID="RND-1_FAMILY-9";Tend="1690";Tstart="1250";shortTE="F";uid="1e84adeb-729d-4832-b019-7f5e9e74573d"
JAABOB010000003.1	RepeatMasker	DNA	5728607	5729022	896	-	.	ID="TTAA3_AP";Tend="419";Tstart="17";shortTE="F";uid="c339f3fa-25fd-4915-b586-3f8d39532dae"
JAABOB010000003.1	RepeatMasker	DNA/Ginger-1	2580372	2580528	573	-	.	ID="RND-6_FAMILY-2950";Tend="1034";Tstart="890";shortTE="F";uid="4d2dbd2f-db30-4dde-af36-fc7a6e5caf3f"
JAABOB010000003.1	RepeatMasker	DNA	1702638	1703017	511	-	.	ID="DNA4-2B_AP";Tend="773";Tstart="424";shortTE="F";uid="778fd2e4-dc3e-4f81-a26d-388c9da2b4b2"
JAABOB010000003.1	RepeatMasker	DNA	3519436	3519643	642	-	.	ID="TTAA2C_AP";Tend="423";Tstart="224";shortTE="F";uid="1179c42f-f010-4cbb-b275-1eb3c386d298"
JAABOB010000003.1	RepeatMasker	DNA/hAT-Ac	5514133	5515837	5014	-	.	ID="RND-6_FAMILY-2943";TEgroup="ctg_223%7CRND-6_FAMILY-2943%7C1";Tend="1992";Tstart="323";shortTE="F";uid="f48a1d14-a8ba-44fd-95ef-8123f4c045cd"
JAABOB010000003.1	RepeatMasker	RC/Helitron	860808	861183	2514	-	.	ID="RND-6_FAMILY-16388";Tend="1328";Tstart="951";shortTE="F";uid="d678a38a-78c1-4823-8e8e-55d43c9f7f10"
JAABOB010000003.1	RepeatMasker	DNA	2139613	2139913	545	-	.	ID="DNA4-3_AP";Tend="537";Tstart="140";shortTE="F";uid="392d9f87-81ee-4535-bb21-816675337f7d"
JAABOB010000003.1	RepeatMasker	DNA/TcMar-Mariner	153876	153995	411	-	.	ID="MARINER-N13_HSAL";Tend="479";Tstart="365";shortTE="F";uid="4bc749f9-0c02-4d65-aa39-db3618f7fc2c"
JAABOB010000003.1	RepeatMasker	DNA/hAT-hAT19	2258624	2259320	4129	-	.	ID="RND-1_FAMILY-9";Tend="1685";Tstart="976";shortTE="F";uid="78d9e700-9c65-4836-a9bc-63fccbc844f8"
JAABOB010000003.1	RepeatMasker	DNA/hAT	1448977	1449154	1181	-	.	ID="RND-6_FAMILY-1569";Tend="803";Tstart="625";shortTE="F";uid="b14f0dd4-9489-4b7d-8097-61a62b9474f1"
JAABOB010000003.1	RepeatMasker	Retroposon?	2374793	2374989	538	-	.	ID="SINE2-1_AP";Tend="1370";Tstart="1156";shortTE="F";uid="5d3b0586-617e-460e-a31c-a88186680281"
JAABOB010000003.1	RepeatMasker	DNA	3777841	3778629	1928	-	.	ID="DNA4-2_AP";Tend="769";Tstart="2";shortTE="F";uid="66115a9e-d762-485f-9432-be625b0d3722"
JAABOB010000003.1	RepeatMasker	RC/Helitron	4589537	4589684	438	-	.	ID="HELITRON-1_ETAL";Tend="589";Tstart="442";shortTE="F";uid="8ce8a3a5-29c7-4482-a983-40233dd1f3ce"
JAABOB010000003.1	RepeatMasker	DNA	1677648	1678409	1119	-	.	ID="DNA4-2_AP";Tend="764";Tstart="17";shortTE="F";uid="020fd948-49ca-4529-8a9e-0e3fc3da2998"
JAABOB010000003.1	RepeatMasker	DNA	2412815	2413549	1249	-	.	ID="DNA4-2_AP";Tend="769";Tstart="100";shortTE="F";uid="d39b2fe0-78e7-4279-a903-8edb64d1af2c"
JAABOB010000003.1	RepeatMasker	DNA/Ginger-2	2546786	2546924	431	-	.	ID="RND-6_FAMILY-11222";Tend="999";Tstart="850";shortTE="F";uid="306d68d9-ee11-4917-8416-ba0763d1e7f2"
JAABOB010000003.1	RepeatMasker	DNA/Ginger	3517117	3518601	10180	-	.	ID="RND-5_FAMILY-806";Tend="2335";Tstart="845";shortTE="F";uid="e4d83c13-0722-4a27-9cdc-5bc02a9faa08"
JAABOB010000003.1	RepeatMasker	DNA	3304317	3305109	2306	-	.	ID="DNA4-2_AP";Tend="769";Tstart="1";shortTE="F";uid="93cd3358-1cb4-4c28-befa-ee43af1ad9d2"
JAABOB010000003.1	RepeatMasker	DNA/hAT-Charlie	905645	905971	1214	-	.	ID="dna8-32_ap";Tend="240";Tstart="1";shortTE="F";uid="8293f3f7-107c-4cfc-bd0e-aa950dbd3c74"
JAABOB010000003.1	RepeatMasker	RC/Helitron	2699324	2699546	780	-	.	ID="RND-1_FAMILY-84";Tend="1641";Tstart="1406";shortTE="F";uid="f7c8a7f7-fab2-40bc-826a-fca6f6add014"
JAABOB010000003.1	RepeatMasker	Unknown	3241223	3241414	1507	-	.	ID="RND-5_FAMILY-5491";Tend="1160";Tstart="976";shortTE="F";uid="acb88e66-3634-4ee3-80e1-5fa2c6898c6a"
JAABOB010000003.1	RepeatMasker	DNA	3344124	3344407	671	-	.	ID="DNA4-2_AP";Tend="298";Tstart="6";shortTE="F";uid="6191dc7d-3a0a-4ddd-a407-d9fa16a7ac01"
JAABOB010000003.1	RepeatMasker	Unknown	4767483	4767809	2257	-	.	ID="RND-1_FAMILY-71";Tend="1350";Tstart="1011";shortTE="F";uid="ea4be875-7f04-4706-8759-070d8b98bc11"
JAABOB010000003.1	RepeatMasker	DNA/Ginger	895132	895310	1076	-	.	ID="RND-1_FAMILY-128";Tend="2344";Tstart="2173";shortTE="F";uid="9df160cc-d341-42de-be11-81b0234c6e1a"
JAABOB010000003.1	RepeatMasker	DNA/hAT-Tip100	5510216	5510476	757	-	.	ID="RND-1_FAMILY-92";TEgroup="ctg_223%7CRND-1_FAMILY-92%7C1";Tend="1421";Tstart="950";shortTE="F";uid="c1612cb7-5ea9-4ade-855d-45e79862bada"
JAABOB010000003.1	RepeatMasker	DNA	5408737	5408856	458	-	.	ID="DNA-TTAA-1_AP";Tend="114";Tstart="1";shortTE="F";uid="9cd1ca38-b707-4da6-8448-9e36e9494b33"
JAABOB010000003.1	RepeatMasker	Unknown	3347441	3347586	1060	-	.	ID="RND-1_FAMILY-46";Tend="1059";Tstart="914";shortTE="F";uid="2240c574-0b20-478c-841a-2cf8c9ac49cd"
JAABOB010000003.1	RepeatMasker	DNA/MULE-MuDR	2119658	2121838	8750	-	.	ID="MUDR3X_AP";Tend="1903";Tstart="238";shortTE="F";uid="2102eb89-6048-4ea7-b4a3-c824c53949a3"
JAABOB010000003.1	RepeatMasker	DNA	3360064	3360255	689	-	.	ID="DNA4-3_AP";Tend="483";Tstart="295";shortTE="F";uid="07dcfe1f-e131-4a35-81c2-d0a0de82fdb2"
JAABOB010000003.1	RepeatMasker	DNA/Ginger	5585056	5585553	419	-	.	ID="RND-5_FAMILY-806";Tend="1365";Tstart="839";shortTE="F";uid="4edac754-ca4a-492e-b373-20abf2b8bf53"
JAABOB010000003.1	RepeatMasker	Retroposon?	6015066	6015748	3382	-	.	ID="RND-6_FAMILY-4509";Tend="2751";Tstart="2103";shortTE="F";uid="d6d9511a-8b18-4f49-89b3-a04694b75254"
JAABOB010000003.1	RepeatMasker	DNA	3159319	3159614	433	-	.	ID="DNA4-3_AP";Tend="406";Tstart="124";shortTE="F";uid="75dc07bc-e761-4a4e-aeff-ef2d4490d6f8"
JAABOB010000003.1	RepeatMasker	RC/Helitron	1742805	1742937	557	-	.	ID="HELITRON-3_RPR";Tend="137";Tstart="6";shortTE="F";uid="04232743-44db-495f-ad9b-16c7526c9260"
JAABOB010000003.1	RepeatMasker	DNA/Ginger	2763223	2764433	5147	-	.	ID="RND-5_FAMILY-806";Tend="2111";Tstart="839";shortTE="F";uid="21af667a-44f5-449f-9743-608c6acd5385"
JAABOB010000003.1	RepeatMasker	DNA/Sola-1	2477446	2477579	497	-	.	ID="SOLA1-1_AP";Tend="140";Tstart="7";shortTE="F";uid="0ad2c921-33dc-4f48-9da1-9d1272005af3"
JAABOB010000003.1	RepeatMasker	DNA	3137375	3137665	461	-	.	ID="TTAA25_AP";Tend="297";Tstart="2";shortTE="F";uid="4239bb9a-2717-4712-ae18-e70ec29acaf6"
JAABOB010000003.1	RepeatMasker	Retroposon?	4407930	4408136	411	-	.	ID="SINE2-2_AP";Tend="245";Tstart="1";shortTE="F";uid="087bc04e-532a-43c3-bd9b-b03355b80f4a"
JAABOB010000003.1	RepeatMasker	DNA/hAT-hAT19	3887387	3887669	1154	-	.	ID="DNA8-73_AP";Tend="784";Tstart="446";shortTE="F";uid="d0c62cfa-1272-493e-be77-4ab3f806cdae"
JAABOB010000003.1	RepeatMasker	Retroposon?	2171323	2171602	1568	-	.	ID="RND-6_FAMILY-1041";Tend="499";Tstart="234";shortTE="F";uid="1380f7b8-4d37-4b96-a146-e9dfc6d0d9f8"
JAABOB010000003.1	RepeatMasker	Unknown	4889301	4889899	3135	-	.	ID="RND-6_FAMILY-3480";Tend="1475";Tstart="902";shortTE="F";uid="423edfc1-0b3e-4d2c-a0e9-3871e5a0d37b"
JAABOB010000003.1	RepeatMasker	DNA/hAT	4286870	4286992	401	-	.	ID="DNA8-17_AP";Tend="919";Tstart="798";shortTE="F";uid="240eff8a-8205-4811-8da5-4471eb1eb17c"
JAABOB010000003.1	RepeatMasker	DNA/MULE-MuDR	2704097	2704287	1474	-	.	ID="RND-6_FAMILY-9662";Tend="701";Tstart="515";shortTE="F";uid="b0981a05-f341-46e3-a8f0-11af9fe6d0ac"
JAABOB010000003.1	RepeatMasker	DNA	3526277	3526503	1353	-	.	ID="TTAA2C_AP";Tend="423";Tstart="192";shortTE="F";uid="68ba9b94-3b97-4355-ab11-2b75d80727ad"
JAABOB010000030.1	RepeatMasker	DNA/Ginger-1	663074	663256	489	+	.	ID="GINGER1-1_AP";Tend="5197";Tstart="5003";shortTE="F";uid="96c6fe50-1d1b-4ae2-9804-240944d6372b"
JAABOB010000030.1	RepeatMasker	DNA	128615	128873	1429	+	.	ID="TTAA3_AP";Tend="429";Tstart="172";shortTE="F";uid="3bea6dd6-31c6-4de3-a56e-aebbb9963441"
JAABOB010000030.1	RepeatMasker	Retroposon?	2767263	2767494	444	+	.	ID="SINE2-1_AP";Tend="255";Tstart="1";shortTE="F";uid="809fc523-5d8c-4383-aa79-07cf66042a55"
JAABOB010000030.1	RepeatMasker	DNA	516355	516655	644	+	.	ID="TTAA8_AP";Tend="431";Tstart="110";shortTE="F";uid="28776b09-3837-4ded-b5d4-50c60b9b6eb3"
JAABOB010000030.1	RepeatMasker	DNA/Ginger	399601	400621	3204	+	.	ID="rnd-5_family-806";Tend="2134";Tstart="1154";shortTE="F";uid="7e17d1d5-ab0f-4853-90bf-bb51afa94518"
JAABOB010000030.1	RepeatMasker	RC/Helitron	210342	211076	4192	+	.	ID="RND-6_FAMILY-16388";Tend="1329";Tstart="619";shortTE="F";uid="f9c26722-d426-43a3-8095-a643e94fad58"
JAABOB010000030.1	RepeatMasker	DNA	2012302	2012548	658	+	.	ID="dnax-2_ap";Tend="363";Tstart="115";shortTE="F";uid="bba20916-8ffa-4ae1-b018-9cdcce4a26b1"
JAABOB010000030.1	RepeatMasker	DNA/MULE-MuDR	1991249	1991450	904	+	.	ID="RND-5_FAMILY-4848";Tend="1546";Tstart="1354";shortTE="F";uid="1cb11614-5fd5-4d80-ac2f-8402d56d949d"
JAABOB010000030.1	RepeatMasker	DNA	2352348	2352594	809	+	.	ID="ttaa2c_ap";Tend="223";Tstart="1";shortTE="F";uid="7e5bc90b-253c-4b58-9752-df7ebc369a78"
JAABOB010000030.1	RepeatMasker	Retroposon?	2628780	2629207	452	+	.	ID="SINE2-1_AP";Tend="1374";Tstart="982";shortTE="F";uid="d54384ef-019f-4fa0-8a13-bd14e937af46"
JAABOB010000030.1	RepeatMasker	DNA/hAT-hAT19	517987	518596	2759	+	.	ID="RND-5_FAMILY-1505";Tend="1515";Tstart="867";shortTE="F";uid="5298a0ee-320d-4935-8faf-2ddafb4ac70f"
JAABOB010000030.1	RepeatMasker	Retroposon?	1525489	1525614	438	+	.	ID="RND-6_FAMILY-4509";Tend="2742";Tstart="2620";shortTE="F";uid="fddd4d58-f071-4872-9bb6-b6e018d8977b"
JAABOB010000030.1	RepeatMasker	DNA/hAT-Tip100	2107672	2108411	2913	+	.	ID="RND-5_FAMILY-391";Tend="1932";Tstart="1242";shortTE="F";uid="0ebcd001-7429-4637-9a6e-3bc35e6f7e5e"
JAABOB010000030.1	RepeatMasker	DNA	1278912	1279549	698	+	.	ID="DNA4-2_AP";Tend="612";Tstart="1";shortTE="F";uid="af34dcde-8da0-4e7c-b390-c5fb69a7086a"
JAABOB010000030.1	RepeatMasker	Unknown	936742	936927	777	+	.	ID="RND-6_FAMILY-3480";Tend="1515";Tstart="1322";shortTE="F";uid="f77e1ef1-39ee-4181-8b27-0b436aa62db8"
JAABOB010000030.1	RepeatMasker	DNA/hAT-hAT19	1364749	1364953	761	+	.	ID="rnd-5_family-1902";Tend="1682";Tstart="1409";shortTE="F";uid="17d43cad-eda2-4fb7-8840-025fe948bffa"
JAABOB010000030.1	RepeatMasker	DNA	271591	272143	515	+	.	ID="DNA4-2_AP";Tend="769";Tstart="215";shortTE="F";uid="acd11d10-f351-409c-9d33-14c13cac6b36"
JAABOB010000030.1	RepeatMasker	DNA/Ginger-1	707430	707706	1642	+	.	ID="GINGER1-1_AP";Tend="4354";Tstart="3556";shortTE="F";uid="707615b0-e401-464d-a765-f38c570b6839"
JAABOB010000030.1	RepeatMasker	RC/Helitron	704085	704309	774	+	.	ID="RND-6_FAMILY-3888";Tend="1361";Tstart="1106";shortTE="F";uid="c1713707-3c02-4605-acea-3e8c2a82e695"
JAABOB010000030.1	RepeatMasker	DNA	1836075	1836459	1574	+	.	ID="TTAA22_AP";Tend="423";Tstart="13";shortTE="F";uid="a4089569-0070-423c-912e-ce75eff9faa5"
JAABOB010000030.1	RepeatMasker	DNA	2003295	2003753	1337	+	.	ID="DNA4-2_AP";Tend="768";Tstart="319";shortTE="F";uid="8775e6d7-f603-461b-8cf1-5e2f159867be"
JAABOB010000030.1	RepeatMasker	RC/Helitron	278356	278879	2593	+	.	ID="RND-6_FAMILY-16388";Tend="1334";Tstart="810";shortTE="F";uid="4eaa866d-5384-4da8-acb9-535a1183bf7a"
JAABOB010000030.1	RepeatMasker	DNA	1835543	1835954	1229	+	.	ID="TTAA7_AP";Tend="434";Tstart="1";shortTE="F";uid="979a08f1-69a8-4cfc-b691-9ef29be8e0d1"
JAABOB010000030.1	RepeatMasker	DNA	1529437	1529602	564	+	.	ID="dna4-2_ap";Tend="769";Tstart="604";shortTE="F";uid="ff67bbc6-eff5-46b9-b58d-3012206354c9"
JAABOB010000030.1	RepeatMasker	Unknown	23906	24010	424	+	.	ID="RND-6_FAMILY-9379";Tend="914";Tstart="818";shortTE="F";uid="95ce58bc-8e38-4b5e-aa07-e657af0b1180"
JAABOB010000030.1	RepeatMasker	DNA/Ginger-1	1480902	1481061	459	+	.	ID="RND-6_FAMILY-2950";Tend="1034";Tstart="889";shortTE="F";uid="5d2f66f2-9dcb-491e-aa13-39b9a692b355"
JAABOB010000030.1	RepeatMasker	DNA/Ginger	702929	703230	1505	+	.	ID="RND-5_FAMILY-806";Tend="2346";Tstart="2039";shortTE="F";uid="6dfbfe6d-ef66-46dc-865b-3d5ea2a1c0d3"
JAABOB010000030.1	RepeatMasker	DNA	1216643	1217366	1650	+	.	ID="DNA4-2_AP";Tend="769";Tstart="6";shortTE="F";uid="9ffc4b80-2ffe-4e5f-a5d8-f821287c696d"
JAABOB010000030.1	RepeatMasker	DNA	369440	369986	1140	+	.	ID="DNA4-2_AP";Tend="769";Tstart="213";shortTE="F";uid="e84cab29-f4f4-4e30-8f3b-d68f3a865436"
JAABOB010000030.1	RepeatMasker	DNA/Ginger	1579679	1580360	414	+	.	ID="RND-5_FAMILY-806";Tend="2010";Tstart="1318";shortTE="F";uid="589efc51-2b48-43e3-acf7-0302c8c054d2"
JAABOB010000030.1	RepeatMasker	Unknown	1167429	1167546	800	+	.	ID="RND-6_FAMILY-3979";Tend="1127";Tstart="1007";shortTE="F";uid="aef4a5af-db80-4eb0-9152-21717a1be416"
JAABOB010000030.1	RepeatMasker	DNA/TcMar-Pogo?	698492	698927	497	+	.	ID="DNA2-8_AP";TEgroup="ctg_224%7CDNA2-8_AP%7C1";Tend="765";Tstart="1";shortTE="F";uid="f317a707-f3a6-4634-ab0a-a32e86e93fcd"
JAABOB010000030.1	RepeatMasker	Unknown	1255360	1255504	519	+	.	ID="RND-6_FAMILY-3480";Tend="1019";Tstart="876";shortTE="F";uid="13011619-3cb0-46d1-857e-902fe05b33cf"
JAABOB010000030.1	RepeatMasker	DNA/Ginger	1617420	1617737	639	+	.	ID="RND-5_FAMILY-806";Tend="1168";Tstart="837";shortTE="F";uid="87df4498-2735-433a-915e-4d7d28e88e60"
JAABOB010000030.1	RepeatMasker	DNA/hAT-hAT19	1172871	1173543	3561	+	.	ID="RND-5_FAMILY-1725";Tend="1584";Tstart="861";shortTE="F";uid="875d583a-1a7e-4483-b3a6-4e56114e2d54"
JAABOB010000030.1	RepeatMasker	Unknown	35831	36158	971	+	.	ID="RND-1_FAMILY-81";Tend="1443";Tstart="1050";shortTE="F";uid="50f121b6-9c2d-4519-b9b0-1a20bc47c80d"
JAABOB010000030.1	RepeatMasker	DNA/hAT-hAT19	65208	65315	659	+	.	ID="RND-6_FAMILY-6772";Tend="1325";Tstart="1218";shortTE="F";uid="101f8a5d-ecf4-486f-a022-9efcf5239b13"
JAABOB010000030.1	RepeatMasker	DNA/TcMar?	1496880	1497234	1342	+	.	ID="RND-5_FAMILY-107";TEgroup="ctg_224%7CRND-5_FAMILY-107%7C1";Tend="1487";Tstart="880";shortTE="F";uid="7dce61bf-843d-4da8-bb09-75c2ca546af9"
JAABOB010000030.1	RepeatMasker	DNA/hAT-Charlie	1774746	1775042	1179	+	.	ID="RND-5_FAMILY-6782";Tend="1313";Tstart="1028";shortTE="F";uid="d81311c7-5efa-4870-97eb-b0fcb41ce0e0"
JAABOB010000030.1	RepeatMasker	DNA	1567726	1568259	829	+	.	ID="DNA4-3_AP";Tend="634";Tstart="88";shortTE="F";uid="4b2f1a09-aef6-48b3-9105-84bdda6b2b8e"
JAABOB010000030.1	RepeatMasker	DNA/hAT-Charlie	221257	221492	424	+	.	ID="RND-6_FAMILY-13259";Tend="1744";Tstart="1520";shortTE="F";uid="90b1aaaf-e02e-4bc9-a2d0-1940f22f0ec9"
JAABOB010000030.1	RepeatMasker	DNA/CMC-EnSpm	291899	292129	1602	+	.	ID="RND-1_FAMILY-139";Tend="1098";Tstart="885";shortTE="F";uid="f74d0408-d058-4526-98ae-d51a8cf542d5"
JAABOB010000030.1	RepeatMasker	DNA	1442728	1442983	625	+	.	ID="dna4-2_ap";Tend="300";Tstart="32";shortTE="F";uid="f309e860-7523-4309-8ce0-782f52a7753c"
JAABOB010000030.1	RepeatMasker	Unknown	1011230	1011434	1025	+	.	ID="RND-6_FAMILY-3979";Tend="1127";Tstart="947";shortTE="F";uid="12862a66-6435-443f-98bc-51f662c6412b"
JAABOB010000030.1	RepeatMasker	DNA/Ginger-1	1750646	1750834	1244	+	.	ID="rnd-6_family-2950";Tend="1040";Tstart="871";shortTE="F";uid="38e10289-5637-4bec-908d-6014a3ad87a8"
JAABOB010000030.1	RepeatMasker	DNA/TcMar-Tigger	1068618	1068726	511	+	.	ID="RND-1_FAMILY-103";Tend="1202";Tstart="1095";shortTE="F";uid="55d65ac3-dacd-4354-a96e-3a89feb4b794"
JAABOB010000030.1	RepeatMasker	DNA/MULE-MuDR	366843	367177	537	+	.	ID="RND-6_FAMILY-7263";TEgroup="ctg_224%7CRND-6_FAMILY-7263%7C1";Tend="1721";Tstart="1261";shortTE="F";uid="32ed9fa7-a3d5-482e-bf9e-a0578e52dfda"
JAABOB010000030.1	RepeatMasker	Retroposon?	126143	126424	533	+	.	ID="SINE2-1_AP";Tend="770";Tstart="475";shortTE="F";uid="fe4de4da-2fec-4a65-92c2-73809ea83221"
JAABOB010000030.1	RepeatMasker	Unknown	79810	80184	666	+	.	ID="RND-6_FAMILY-7226";TEgroup="ctg_224%7CRND-6_FAMILY-7226%7C1";Tend="1257";Tstart="793";shortTE="F";uid="ef2d9cc0-a404-4ecc-b564-6b574c03995b"
JAABOB010000030.1	RepeatMasker	DNA/hAT-Tip100	2346971	2347222	425	+	.	ID="DNA8-18_AP";Tend="513";Tstart="279";shortTE="F";uid="d0e19911-f4f9-451f-9eaf-24ee84ecc980"
JAABOB010000030.1	RepeatMasker	DNA	2179718	2179936	448	+	.	ID="DNA3-8_AP";Tend="350";Tstart="117";shortTE="F";uid="fcf8e95f-fd5e-4d3b-9b73-dad1ea837eb5"
JAABOB010000030.1	RepeatMasker	DNA/Kolobok-E	150062	150220	479	+	.	ID="KOLOBOKE-2_AP";Tend="1266";Tstart="1118";shortTE="F";uid="531d6c18-befa-4bad-8617-e6f2aeb9ab25"
JAABOB010000030.1	RepeatMasker	DNA	1849261	1849557	806	+	.	ID="ttaa2b_ap";Tend="392";Tstart="101";shortTE="F";uid="032e4ffd-df59-438b-b365-8e84f04287ed"
JAABOB010000030.1	RepeatMasker	DNA/hAT-hAT19	1077003	1077156	824	+	.	ID="DNA8-64_AP";Tend="163";Tstart="6";shortTE="F";uid="7e86b137-d247-49aa-8263-9a8707173e40"
JAABOB010000030.1	RepeatMasker	DNA	502567	502690	442	+	.	ID="dna4-2_ap";Tend="765";Tstart="641";shortTE="F";uid="61646fc0-e12f-4bf7-a57d-ebaf3c1cf3cb"
JAABOB010000030.1	RepeatMasker	Retroposon?	649879	650773	2370	+	.	ID="RND-6_FAMILY-4509";Tend="2718";Tstart="2224";shortTE="F";uid="66934157-6b13-41d4-8d75-d5420310cc52"
JAABOB010000030.1	RepeatMasker	Retroposon?	2508799	2509141	1623	+	.	ID="RND-6_FAMILY-4509";Tend="811";Tstart="108";shortTE="F";uid="63936370-0f76-4ffe-9912-7fa86a4086e8"
JAABOB010000030.1	RepeatMasker	DNA	292482	292682	823	+	.	ID="TTAA8_AP";Tend="196";Tstart="6";shortTE="F";uid="81679e6d-dee8-4d1a-bf5b-02f56920062b"
JAABOB010000030.1	RepeatMasker	Retroposon?	34859	34968	414	+	.	ID="RND-6_FAMILY-4509";Tend="2383";Tstart="2274";shortTE="F";uid="b68e3243-21ae-4214-a4d1-1c33ce45f14c"
JAABOB010000030.1	RepeatMasker	Retroposon?	221596	221747	456	+	.	ID="SINE2-1_AP";Tend="1770";Tstart="1642";shortTE="F";uid="4d61bcc0-58c8-4bfa-ab74-ebe0588e413f"
JAABOB010000030.1	RepeatMasker	DNA	1321154	1321621	830	+	.	ID="DNA4-3_AP";Tend="544";Tstart="3";shortTE="F";uid="aa4b3e10-821f-40bb-9b78-de3768b4ff35"
JAABOB010000030.1	RepeatMasker	Retroposon?	1035412	1035730	403	+	.	ID="SINE2-1_AP";Tend="596";Tstart="247";shortTE="F";uid="67f53216-3473-4fa3-b5f2-d749f53687f1"
JAABOB010000030.1	RepeatMasker	DNA/MULE-MuDR	720926	721452	493	+	.	ID="RND-6_FAMILY-1169";TEgroup="ctg_224%7CRND-6_FAMILY-1169%7C1";Tend="2255";Tstart="1532";shortTE="F";uid="a438501b-2565-41b0-90f9-ae639f654143"
JAABOB010000030.1	RepeatMasker	DNA	2422586	2422799	406	+	.	ID="TTAA2D_AP";Tend="262";Tstart="47";shortTE="F";uid="a31a3e32-8f12-4e6c-b3b0-019169e60779"
JAABOB010000030.1	RepeatMasker	DNA/Ginger	2613952	2614061	772	+	.	ID="RND-5_FAMILY-806";Tend="1484";Tstart="871";shortTE="F";uid="c3cf0705-3095-4ceb-a35a-54dcdf35a759"
JAABOB010000030.1	RepeatMasker	Retroposon?	176279	176470	946	+	.	ID="SINE2-2_AP";Tend="199";Tstart="1";shortTE="F";uid="72e6245e-eb65-4a8c-855c-d2df023dc74a"
JAABOB010000030.1	RepeatMasker	Unknown	824283	824437	1058	+	.	ID="RND-4_FAMILY-2011";Tend="1113";Tstart="959";shortTE="F";uid="6361f9fc-c399-4bac-a607-48f486bf967d"
JAABOB010000030.1	RepeatMasker	DNA/Ginger-1	2780575	2782117	10328	+	.	ID="RND-6_FAMILY-2950";Tend="2382";Tstart="892";shortTE="F";uid="562b166c-1df0-4da4-9ed1-4697b540ef82"
JAABOB010000030.1	RepeatMasker	DNA/hAT-hAT19	1189234	1189559	661	+	.	ID="DNA8-64_AP";TEgroup="ctg_224%7CDNA8-64_AP%7C2";Tend="534";Tstart="1";shortTE="T";uid="a0991e8a-63d1-4ac4-b1f4-4dec51368990"
JAABOB010000030.1	RepeatMasker	DNA	2290883	2291282	591	+	.	ID="ttaa3c_ap";Tend="405";Tstart="11";shortTE="F";uid="01e99ed0-ee1f-4a63-ba38-e67810b91bc2"
JAABOB010000030.1	RepeatMasker	DNA/hAT-hAT19	1077324	1077541	1158	+	.	ID="RND-6_FAMILY-512";Tend="1324";Tstart="1114";shortTE="F";uid="5794d649-1409-4d26-b977-0ff7853b5a56"
JAABOB010000030.1	RepeatMasker	DNA/Ginger-1	2719720	2720004	2127	+	.	ID="RND-1_FAMILY-17";Tend="1395";Tstart="1107";shortTE="F";uid="49f3e4ec-36b7-4422-877a-824254687582"
JAABOB010000030.1	RepeatMasker	DNA/Ginger	702090	702929	4202	+	.	ID="RND-1_FAMILY-128";Tend="1726";Tstart="828";shortTE="F";uid="42c69f95-6689-49ab-8fa9-53d342e2e89f"
JAABOB010000030.1	RepeatMasker	DNA	1620176	1620381	633	+	.	ID="DNA4-2_AP";Tend="769";Tstart="541";shortTE="F";uid="bab71cf8-6564-4a89-a75d-ad0736bdbc32"
JAABOB010000030.1	RepeatMasker	DNA/hAT-Charlie	405403	405616	576	+	.	ID="HAT-N19_AP";TEgroup="ctg_224%7CHAT-N19_AP%7C1";Tend="349";Tstart="1";shortTE="F";uid="0d691201-57d7-45ed-81f4-70d4969aabd8"
JAABOB010000030.1	RepeatMasker	DNA/hAT-Tip100	1842641	1842808	1292	+	.	ID="RND-1_FAMILY-69";Tend="1059";Tstart="893";shortTE="F";uid="818f19b8-eeaa-4585-b351-fd3b9f882fe2"
JAABOB010000030.1	RepeatMasker	DNA	829920	830370	892	+	.	ID="DNA4-2_AP";Tend="646";Tstart="143";shortTE="F";uid="ba66414a-a339-4f59-a8bc-0e69bc793126"
JAABOB010000030.1	RepeatMasker	DNA/hAT-Tip100	2154454	2155057	1831	+	.	ID="DNA8-107_AP";Tend="711";Tstart="96";shortTE="F";uid="56c9c1fb-b349-471a-80a1-5fecffd91875"
JAABOB010000030.1	RepeatMasker	DNA	2795001	2795223	629	+	.	ID="dna4-2_ap";Tend="224";Tstart="1";shortTE="F";uid="a3bad033-700c-47c1-94a1-85cd1051a13e"
JAABOB010000030.1	RepeatMasker	DNA/TcMar-m44?	1742179	1742344	452	+	.	ID="dnax-4b_ap";Tend="173";Tstart="1";shortTE="F";uid="b86412ec-70fd-45b9-b70a-0cbc91a3adc9"
JAABOB010000030.1	RepeatMasker	Retroposon?	1036194	1036331	428	+	.	ID="SINE2-1_AP";Tend="1770";Tstart="1638";shortTE="F";uid="df79662b-f971-442e-8e85-b0d81d3839d4"
JAABOB010000030.1	RepeatMasker	DNA	2153056	2153486	2395	+	.	ID="DNA-TTAA-1_AP";Tend="423";Tstart="1";shortTE="F";uid="71232d9b-0f23-40eb-af24-d0236c660173"
JAABOB010000030.1	RepeatMasker	SINE/tRNA-I	70487	70728	1516	+	.	ID="RND-6_FAMILY-374";Tend="1183";Tstart="939";shortTE="F";uid="e03491ec-0c04-44ad-9794-9c68b67af6df"
JAABOB010000030.1	RepeatMasker	DNA/hAT-Tip100	716431	717705	6795	+	.	ID="RND-6_FAMILY-2763";Tend="2082";Tstart="858";shortTE="F";uid="d1cf153e-3f96-4412-a8ad-05b2073eed31"
JAABOB010000030.1	RepeatMasker	DNA	932843	933435	4111	+	.	ID="RND-6_FAMILY-2724";Tend="1456";Tstart="876";shortTE="F";uid="0eec84f1-fa52-405c-bfab-4364de69ed2c"
JAABOB010000030.1	RepeatMasker	DNA/hAT-hAT19	2299920	2300675	3843	+	.	ID="RND-5_FAMILY-1902";Tend="1551";Tstart="813";shortTE="F";uid="3c24fc40-8194-4019-8dcc-f040f8b3942f"
JAABOB010000030.1	RepeatMasker	DNA/hAT-Tip100	599618	599917	2340	+	.	ID="RND-6_FAMILY-9981";Tend="1195";Tstart="896";shortTE="F";uid="5b0c8429-7a83-4413-bb38-5010198ad08a"
JAABOB010000030.1	RepeatMasker	Unknown	1181673	1182431	2466	+	.	ID="RND-6_FAMILY-3202";Tend="1486";Tstart="795";shortTE="F";uid="330f5e48-dcca-433f-ba44-a80c73e932ab"
JAABOB010000030.1	RepeatMasker	DNA/hAT-Ac	2315830	2316133	938	+	.	ID="HAT-2_AP";TEgroup="ctg_224%7CHAT-2_AP%7C1";Tend="2923";Tstart="3";shortTE="F";uid="2a320c35-655a-414d-9841-c9645e063598"
JAABOB010000030.1	RepeatMasker	Unknown	2571521	2571736	1095	+	.	ID="RND-6_FAMILY-7508";Tend="1136";Tstart="939";shortTE="F";uid="1288cbde-d780-48a3-b93c-0e58f8799da0"
JAABOB010000030.1	RepeatMasker	DNA/hAT	2623893	2624093	670	+	.	ID="RND-6_FAMILY-3394";Tend="1223";Tstart="1025";shortTE="F";uid="7431ecc8-dd3e-433b-a009-a9d3ce66fc73"
JAABOB010000030.1	RepeatMasker	DNA	1974744	1975060	593	+	.	ID="DNA4-2_AP";Tend="765";Tstart="464";shortTE="F";uid="349c07e9-1244-405f-8ec1-d9be64bda76c"
JAABOB010000030.1	RepeatMasker	DNA/hAT-Tip100	1840935	1841197	897	+	.	ID="RND-6_FAMILY-9981";Tend="1104";Tstart="894";shortTE="F";uid="b279d36c-f034-45b7-a75b-ef4f71f62ccf"
JAABOB010000030.1	RepeatMasker	DNA	633022	633405	542	+	.	ID="TTAA2C_AP";Tend="422";Tstart="5";shortTE="F";uid="1533e8b1-b054-4510-b780-bc9f7ba2f6c6"
JAABOB010000030.1	RepeatMasker	Retroposon?	1266870	1267046	443	+	.	ID="RND-6_FAMILY-7806";TEgroup="ctg_224%7CRND-6_FAMILY-7806%7C1";Tend="412";Tstart="241";shortTE="F";uid="71134993-ff8e-4bd2-977e-b2e9f46d8b4f"
JAABOB010000030.1	RepeatMasker	Unknown	594518	595532	6733	+	.	ID="RND-1_FAMILY-16";Tend="1861";Tstart="857";shortTE="F";uid="7f749c7e-a3cf-4c7f-99b8-315aa72a9cb4"
JAABOB010000030.1	RepeatMasker	DNA/hAT-hAT19	120945	121355	1083	+	.	ID="HAT-N2_AP";TEgroup="ctg_224%7CHAT-N2_AP%7C1";Tend="273";Tstart="1";shortTE="F";uid="362ce886-a8a1-4eb6-a96b-6aabc80859f4"
JAABOB010000030.1	RepeatMasker	Unknown	1305752	1306286	3357	+	.	ID="RND-1_FAMILY-24";Tend="1443";Tstart="906";shortTE="F";uid="cff493ad-d54c-49b9-9f71-323294636086"
JAABOB010000030.1	RepeatMasker	LINE/CR1	172126	172397	427	+	.	ID="RND-5_FAMILY-795";Tend="3329";Tstart="3051";shortTE="F";uid="23cc430e-e251-4fc3-94ab-99b82da1ed2c"
JAABOB010000030.1	RepeatMasker	Retroposon?	1911849	1911988	413	+	.	ID="RND-6_FAMILY-4509";Tend="2715";Tstart="2620";shortTE="F";uid="fcb63f0a-c105-45e2-9281-d546ab84a090"
JAABOB010000030.1	RepeatMasker	DNA/hAT-hAT19	704929	705455	1131	+	.	ID="DNA8-78_AP";Tend="624";Tstart="61";shortTE="F";uid="8876e3c1-8b6c-43af-b6cc-802ab71160d4"
JAABOB010000030.1	RepeatMasker	DNA/Ginger-1	1866823	1867371	1503	+	.	ID="GINGER1-1_AP";Tend="4072";Tstart="3507";shortTE="F";uid="9f24099a-a948-476a-9712-a4741e8d6878"
JAABOB010000030.1	RepeatMasker	Retroposon?	706501	706680	1239	+	.	ID="SINE2-1_AP";Tend="1428";Tstart="201";shortTE="F";uid="98e0e694-4575-428d-859c-85edaa48cdc0"
JAABOB010000030.1	RepeatMasker	DNA/Ginger	1840234	1840617	670	+	.	ID="RND-1_FAMILY-128";TEgroup="ctg_224%7CRND-1_FAMILY-128%7C2";Tend="1393";Tstart="841";shortTE="F";uid="e32565aa-bc44-414b-b002-59aeed924fec"
JAABOB010000030.1	RepeatMasker	DNA	1026290	1026570	963	+	.	ID="TTAA3C_AP";Tend="279";Tstart="1";shortTE="F";uid="080502b9-d84d-450d-b833-1b6bc865e18a"
JAABOB010000030.1	RepeatMasker	DNA	2169498	2169757	739	+	.	ID="DNA3-8_AP";Tend="349";Tstart="89";shortTE="F";uid="d75134f7-a57b-44f2-835c-0d696b5b7fa3"
JAABOB010000030.1	RepeatMasker	DNA/hAT-hAT19	53418	53925	2139	+	.	ID="RND-6_FAMILY-168";Tend="1558";Tstart="952";shortTE="F";uid="662efa2a-4949-4588-acdc-d0373bc873e3"
JAABOB010000030.1	RepeatMasker	DNA	500212	500455	629	+	.	ID="DNA4-1_AP";Tend="806";Tstart="553";shortTE="F";uid="faca053a-da6c-4d6c-9cc5-1da83908e611"
JAABOB010000030.1	RepeatMasker	DNA/Ginger-1	63277	63410	877	+	.	ID="RND-1_FAMILY-17";Tend="1071";Tstart="938";shortTE="F";uid="08137f67-a4e2-4695-a25b-9bdf9e48d23b"
JAABOB010000030.1	RepeatMasker	DNA/hAT-hAT19	36773	37638	935	+	.	ID="HAT-4_LMI";Tend="1479";Tstart="610";shortTE="F";uid="cc400f80-df3e-4b18-9109-a47f4664169f"
JAABOB010000030.1	RepeatMasker	DNA	2237570	2238200	1421	+	.	ID="DNA4-2_AP";Tend="739";Tstart="1";shortTE="F";uid="0a9a8548-3b51-4ff2-a631-7fa531873689"
JAABOB010000030.1	RepeatMasker	DNA/hAT-Tip100	1188255	1188958	4245	+	.	ID="RND-6_FAMILY-2763";Tend="1959";Tstart="1270";shortTE="F";uid="34dc93fe-6e71-4532-8301-1de79eb39326"
JAABOB010000030.1	RepeatMasker	Unknown	2746489	2746610	540	+	.	ID="RND-6_FAMILY-9131";Tend="1583";Tstart="1466";shortTE="F";uid="0eabadd2-1e17-4187-bd14-8734c640424b"
JAABOB010000030.1	RepeatMasker	DNA	1192710	1192872	712	+	.	ID="dna4-2_ap";Tend="761";Tstart="581";shortTE="F";uid="00f3d162-b38d-48cf-816c-f82696200448"
JAABOB010000030.1	RepeatMasker	DNA/Ginger-1	1517677	1519208	11665	+	.	ID="rnd-6_family-2950";Tend="3378";Tstart="889";shortTE="F";uid="aafdb9ba-4b57-4823-9c51-9175cda07692"
JAABOB010000030.1	RepeatMasker	DNA/Ginger	1016277	1017616	5712	+	.	ID="RND-5_FAMILY-806";Tend="2327";Tstart="847";shortTE="F";uid="4b32e84a-377c-4d35-815f-9709515644c2"
JAABOB010000030.1	RepeatMasker	DNA/TcMar-Tigger	569187	569396	471	+	.	ID="RND-6_FAMILY-353";TEgroup="ctg_224%7CRND-6_FAMILY-353%7C1";Tend="420";Tstart="239";shortTE="T";uid="31cde512-46b2-4939-9808-122bd8b0c74d"
JAABOB010000030.1	RepeatMasker	DNA	1148709	1149507	2098	+	.	ID="DNA4-2_AP";Tend="764";Tstart="1";shortTE="F";uid="c2e0ffc9-7ef4-4e26-8e41-ccafcea566e3"
JAABOB010000030.1	RepeatMasker	DNA/hAT-hAT19	1360575	1360797	962	+	.	ID="RND-1_FAMILY-9";Tend="1604";Tstart="1401";shortTE="F";uid="27b72f3f-8efe-4bda-84df-440de234a381"
JAABOB010000030.1	RepeatMasker	DNA/MULE-MuDR	2509221	2509354	785	+	.	ID="MUDR11X_AP";Tend="2220";Tstart="2085";shortTE="F";uid="f60860da-fa2c-4fd7-9a78-c8d4bf306932"
JAABOB010000030.1	RepeatMasker	DNA	1581903	1582390	1203	+	.	ID="DNA4-2_AP";Tend="769";Tstart="291";shortTE="F";uid="7a173a90-8c13-4be2-8d3f-c6292578bfb5"
JAABOB010000030.1	RepeatMasker	DNA/hAT-hAT19	412475	413204	4212	+	.	ID="RND-1_FAMILY-9";Tend="1675";Tstart="942";shortTE="F";uid="0d20549e-24a3-488d-bf65-f6546d35cbf5"
JAABOB010000030.1	RepeatMasker	Unknown	81243	81393	489	+	.	ID="RND-5_FAMILY-2345";Tend="1116";Tstart="959";shortTE="F";uid="cf664188-b315-4d8c-89de-4e90924fb5b8"
JAABOB010000030.1	RepeatMasker	Retroposon?	2583660	2583781	453	+	.	ID="SINE2-1_AP";Tend="1760";Tstart="1632";shortTE="F";uid="9629891c-84b6-4d13-be5a-91dd8ce14252"
JAABOB010000030.1	RepeatMasker	DNA/hAT-hAT19	1453152	1453342	432	+	.	ID="HAT-N4_AP";Tend="200";Tstart="16";shortTE="F";uid="3b2082f0-5255-46b2-93f8-71686378748b"
JAABOB010000030.1	RepeatMasker	Retroposon?	92600	92770	917	+	.	ID="RND-6_FAMILY-4509";Tend="2751";Tstart="2562";shortTE="F";uid="40c5f288-c302-44c0-884c-1b06c9c8411c"
JAABOB010000030.1	RepeatMasker	DNA/Ginger-1	604643	604892	591	+	.	ID="RND-6_FAMILY-4021";Tend="1269";Tstart="1029";shortTE="F";uid="fa48c0df-7f72-4919-af4e-bb43a8c4594e"
JAABOB010000030.1	RepeatMasker	Unknown	1343291	1343830	1472	+	.	ID="RND-5_FAMILY-3433";Tend="1318";Tstart="747";shortTE="F";uid="ce02cc51-29f9-4c1e-ab73-ebc044519bba"
JAABOB010000030.1	RepeatMasker	Unknown	1800252	1800523	1419	+	.	ID="RND-1_FAMILY-43";Tend="1239";Tstart="962";shortTE="F";uid="167637f0-b36f-4850-8435-f61a5b5a5be3"
JAABOB010000030.1	RepeatMasker	DNA/hAT	455547	455862	522	+	.	ID="DNA8-1_AP";Tend="472";Tstart="143";shortTE="F";uid="059a8820-360f-44f3-8ef5-9e9e94503741"
JAABOB010000030.1	RepeatMasker	DNA/hAT-hAT19	2570746	2570924	508	+	.	ID="RND-6_FAMILY-6772";Tend="1005";Tstart="814";shortTE="F";uid="e62d5645-23cf-43d8-b924-9e1edd7000a0"
JAABOB010000030.1	RepeatMasker	Unknown	1267107	1268152	6410	+	.	ID="RND-1_FAMILY-24";Tend="1830";Tstart="814";shortTE="F";uid="d18048a7-b710-4308-ab5b-55224eb29ff2"
JAABOB010000030.1	RepeatMasker	Unknown	1335061	1335894	4573	+	.	ID="RND-1_FAMILY-24";Tend="1630";Tstart="815";shortTE="F";uid="68499c9b-ff72-4b57-8f97-49b876729b0d"
JAABOB010000030.1	RepeatMasker	DNA/Kolobok-E	706004	706500	985	+	.	ID="KOLOBOKE-4_AP";Tend="3206";Tstart="2703";shortTE="F";uid="b6e74bcd-fe75-45be-8888-78b09e580f89"
JAABOB010000030.1	RepeatMasker	DNA/hAT-Tip100	1036648	1036828	1198	+	.	ID="RND-1_FAMILY-69";Tend="1057";Tstart="880";shortTE="F";uid="1d74f592-79da-4f1c-bc25-76cf22fd6c30"
JAABOB010000030.1	RepeatMasker	DNA	1041563	1041863	1119	+	.	ID="DNA4-2_AP";Tend="417";Tstart="118";shortTE="F";uid="ea66fb26-cf4c-437e-8278-eccb39d47fc0"
JAABOB010000030.1	RepeatMasker	DNA/Ginger	1659242	1660788	8972	+	.	ID="RND-1_FAMILY-128";Tend="2334";Tstart="830";shortTE="F";uid="298a13fc-6808-419a-8cc1-5c5c6a18506d"
JAABOB010000030.1	RepeatMasker	Retroposon?	2779959	2780579	948	+	.	ID="SINE2-1_AP";Tend="678";Tstart="142";shortTE="F";uid="ae6cd9c9-59e6-4bbf-a9da-e36260079b3d"
JAABOB010000030.1	RepeatMasker	DNA/hAT-Charlie	1138768	1138916	547	+	.	ID="HAT-N11_AP";Tend="598";Tstart="479";shortTE="F";uid="d6eb6948-75e6-4125-821c-b805ce28a751"
JAABOB010000030.1	RepeatMasker	DNA/Ginger	1690031	1690253	1032	+	.	ID="rnd-1_family-128";Tend="2409";Tstart="2173";shortTE="F";uid="db4507f4-ab81-435d-8083-16f08866a902"
JAABOB010000030.1	RepeatMasker	DNA	1061881	1062220	1330	+	.	ID="DNA4-2_AP";Tend="473";Tstart="134";shortTE="F";uid="1be1b1a1-b093-4774-9059-6e255f1bf51e"
JAABOB010000030.1	RepeatMasker	DNA	1370885	1371606	1475	+	.	ID="DNA4-2_AP";Tend="767";Tstart="1";shortTE="F";uid="2638401c-f48c-4c03-947a-8e590b8c9939"
JAABOB010000030.1	RepeatMasker	DNA	2563847	2564100	797	+	.	ID="DNA4-3_AP";Tend="635";Tstart="377";shortTE="F";uid="f9f296ec-32a9-451f-ad80-061c42d9b826"
JAABOB010000030.1	RepeatMasker	DNA/hAT-hAT19	1840694	1840863	894	+	.	ID="RND-5_FAMILY-1505";Tend="1317";Tstart="1157";shortTE="F";uid="dd0445bb-e1ea-4b3f-805d-afd795c49783"
JAABOB010000030.1	RepeatMasker	DNA	1851400	1851616	549	+	.	ID="TTAA2C_AP";Tend="251";Tstart="10";shortTE="F";uid="4992af6b-6712-44c7-8aa7-32521c76d5ba"
JAABOB010000030.1	RepeatMasker	DNA/hAT-hAT19	2717452	2717926	483	+	.	ID="DNA8-74_AP";TEgroup="ctg_224%7CDNA8-74_AP%7C1";Tend="901";Tstart="1";shortTE="T";uid="e4df3f1b-53fe-465b-89c5-b2ae2ec4dc35"
JAABOB010000030.1	RepeatMasker	DNA	2183524	2183948	636	+	.	ID="DNA4-2_AP";Tend="705";Tstart="264";shortTE="F";uid="9793e355-c0b4-4064-a61f-944732659e08"
JAABOB010000030.1	RepeatMasker	DNA/hAT-hAT19	894633	894873	870	+	.	ID="DNA8-74_AP";Tend="271";Tstart="7";shortTE="F";uid="30935263-3c59-4efa-80ba-49a8d74f301d"
JAABOB010000030.1	RepeatMasker	Retroposon?	504242	504364	410	+	.	ID="SINE2-1_AP";Tend="1770";Tstart="1647";shortTE="F";uid="d299099f-43c2-4454-acc1-6247fb235e4b"
JAABOB010000030.1	RepeatMasker	DNA/Ginger	2508460	2508798	2018	+	.	ID="RND-1_FAMILY-128";Tend="1269";Tstart="927";shortTE="F";uid="c19ecd60-11f9-41a5-b8e7-00b916427353"
JAABOB010000030.1	RepeatMasker	DNA/hAT-hAT19	502831	503587	3602	+	.	ID="RND-1_FAMILY-9";Tend="1691";Tstart="950";shortTE="F";uid="b3983321-8bef-4c24-8010-caecf645f735"
JAABOB010000030.1	RepeatMasker	DNA/Ginger-1	1046663	1046815	588	+	.	ID="rnd-6_family-2950";Tend="2171";Tstart="1758";shortTE="F";uid="0106b3ea-dc72-45ed-b161-7de0f4ea86af"
JAABOB010000030.1	RepeatMasker	DNA	1095488	1096153	961	+	.	ID="DNA4-2_AP";Tend="769";Tstart="153";shortTE="F";uid="638fc9f5-c848-49c0-8598-5c18b112fa66"
JAABOB010000030.1	RepeatMasker	Unknown	1509697	1509886	1336	+	.	ID="RND-6_FAMILY-3979";Tend="1137";Tstart="947";shortTE="F";uid="678cad02-795e-4e07-be0a-42a518caf3e5"
JAABOB010000030.1	RepeatMasker	Retroposon?	2500269	2500815	2011	+	.	ID="RND-6_FAMILY-4509";Tend="2743";Tstart="2115";shortTE="F";uid="f95a1719-79c1-4ed9-a6ca-302ff36988c8"
JAABOB010000030.1	RepeatMasker	DNA/hAT-hAT19	78661	79364	2288	+	.	ID="DNA8-73_AP";Tend="784";Tstart="1";shortTE="F";uid="67b8acbc-4b0c-4dae-8e21-f207fc903a37"
JAABOB010000030.1	RepeatMasker	DNA	58041	58310	670	+	.	ID="TTAA2C_AP";Tend="419";Tstart="130";shortTE="F";uid="ab386e63-7673-4234-8e88-a63f09d6f3fe"
JAABOB010000030.1	RepeatMasker	Retroposon?	578862	579378	624	+	.	ID="SINE2-1_AP";Tend="1447";Tstart="928";shortTE="F";uid="95ee689c-1ec3-449d-a624-2c46024a4085"
JAABOB010000030.1	RepeatMasker	Retroposon?	923362	923947	638	+	.	ID="SINE2-1_AP";Tend="1371";Tstart="849";shortTE="F";uid="79fc46d0-c5f4-4fdb-94c1-4e5f3a9691c6"
JAABOB010000030.1	RepeatMasker	DNA/Ginger	1334819	1335080	1191	+	.	ID="RND-5_FAMILY-806";Tend="1684";Tstart="1417";shortTE="F";uid="c721454b-0d42-40da-a536-393ccf7d294e"
JAABOB010000030.1	RepeatMasker	DNA	1144161	1144605	599	+	.	ID="dna4-2_ap";TEgroup="ctg_224%7Cdna4-2_ap%7C1";Tend="299";Tstart="1";shortTE="F";uid="d3d9a922-25d1-4a4a-a578-52406fdafee3"
JAABOB010000030.1	RepeatMasker	DNA/hAT-Charlie	1026560	1026901	1072	+	.	ID="RND-5_FAMILY-3097";Tend="1215";Tstart="894";shortTE="F";uid="e49251d7-fca8-48c0-97a3-6fa59e3427a0"
JAABOB010000030.1	RepeatMasker	RC/Helitron	2300736	2301001	1377	+	.	ID="RND-6_FAMILY-16388";Tend="1355";Tstart="1078";shortTE="F";uid="e56dbe2e-2eca-4687-b7ed-704500c3a867"
JAABOB010000030.1	RepeatMasker	DNA/Ginger	92253	92601	1816	+	.	ID="RND-5_FAMILY-806";Tend="1185";Tstart="836";shortTE="F";uid="fc0fc4b3-88f8-4aeb-8d91-617d4e51ec38"
JAABOB010000030.1	RepeatMasker	Unknown	327889	328880	6473	+	.	ID="RND-1_FAMILY-24";Tend="1828";Tstart="808";shortTE="F";uid="a42ad68a-791e-4782-af57-73eb2d2340c2"
JAABOB010000030.1	RepeatMasker	DNA	1972195	1972606	587	+	.	ID="DNA4-2_AP";Tend="410";Tstart="12";shortTE="F";uid="3feba396-e769-4885-afaf-c845126bd7c6"
JAABOB010000030.1	RepeatMasker	Retroposon?	194891	195143	443	+	.	ID="SINE2-2_AP";Tend="268";Tstart="14";shortTE="F";uid="2781c84f-7df5-49ef-9bc0-d6e4453b3b8b"
JAABOB010000030.1	RepeatMasker	DNA/MULE-MuDR	2567758	2568378	5072	+	.	ID="RND-5_FAMILY-2516";Tend="1455";Tstart="836";shortTE="F";uid="94b56b74-8bc9-46ca-9877-516b87c45325"
JAABOB010000030.1	RepeatMasker	DNA/hAT-hAT19	43166	43759	932	+	.	ID="RND-6_FAMILY-7009";Tend="1345";Tstart="829";shortTE="F";uid="5ee6a983-8b67-4dba-9edb-3e27365b5554"
JAABOB010000030.1	RepeatMasker	DNA/Ginger	32404	33850	7827	+	.	ID="RND-5_FAMILY-806";TEgroup="ctg_224%7CRND-5_FAMILY-806%7C1";Tend="2074";Tstart="793";shortTE="F";uid="0fc7f15d-6eb5-4c26-9142-24d517576c75"
JAABOB010000030.1	RepeatMasker	DNA	448424	449176	2269	+	.	ID="DNA4-2_AP";Tend="769";Tstart="1";shortTE="F";uid="fc731d3a-7947-4811-b7da-968e9c9fef2b"
JAABOB010000030.1	RepeatMasker	DNA/Ginger-2	122590	124134	8942	+	.	ID="RND-6_FAMILY-11222";Tend="2136";Tstart="577";shortTE="F";uid="343de02e-5704-40e1-a518-3362537bb49d"
JAABOB010000030.1	RepeatMasker	DNA/hAT-Tip100	95533	96618	858	+	.	ID="hat-29_lmi";Tend="2007";Tstart="764";shortTE="F";uid="efd5490c-55af-494a-819c-49379aa57fd0"
JAABOB010000030.1	RepeatMasker	DNA/Ginger-1	2529851	2530078	496	+	.	ID="RND-6_FAMILY-2950";Tend="1360";Tstart="1131";shortTE="F";uid="ad9f7213-fe02-4577-b4d4-8fcb62c7eb3d"
JAABOB010000030.1	RepeatMasker	DNA/hAT-Charlie	118751	119272	2654	+	.	ID="RND-5_FAMILY-5621";TEgroup="ctg_224%7CRND-5_FAMILY-5621%7C1";Tend="1580";Tstart="922";shortTE="F";uid="ad3c74df-df05-4412-bacc-194fccd93eb5"
JAABOB010000030.1	RepeatMasker	Retroposon?	393989	394154	503	+	.	ID="SINE2-2_AP";Tend="1998";Tstart="1840";shortTE="F";uid="2fc444c4-78b5-42a9-9ff7-69182637232d"
JAABOB010000030.1	RepeatMasker	Retroposon?	974884	975429	872	+	.	ID="SINE2-1_AP";Tend="1448";Tstart="857";shortTE="F";uid="084bf373-c5a2-4df6-b9a3-65077a95ef5d"
JAABOB010000030.1	RepeatMasker	Retroposon?	1415823	1415954	637	+	.	ID="SINE2-1_AP";Tend="1768";Tstart="1631";shortTE="F";uid="538159f7-89d0-4e7e-929b-4725fcf194bf"
JAABOB010000030.1	RepeatMasker	DNA/Ginger	1685357	1686169	3898	+	.	ID="RND-5_FAMILY-806";Tend="1688";Tstart="847";shortTE="F";uid="73bef711-36ab-4f57-9042-ae2f4b6876c6"
JAABOB010000030.1	RepeatMasker	LINE/I	2254358	2254499	651	+	.	ID="RND-6_FAMILY-4804";Tend="2944";Tstart="2818";shortTE="F";uid="b72add66-64f4-420e-868c-5ceaf8f73ac0"
JAABOB010000030.1	RepeatMasker	DNA	2003104	2003289	674	+	.	ID="dna4-2_ap";Tend="186";Tstart="1";shortTE="F";uid="64f4ff41-52cc-46ba-9564-e0e5056a12ad"
JAABOB010000030.1	RepeatMasker	DNA	2395273	2395517	768	+	.	ID="DNA-TTAA-1_AP";Tend="245";Tstart="12";shortTE="F";uid="e758f243-7f99-4e99-b907-eae8b91f640c"
JAABOB010000030.1	RepeatMasker	DNA/Ginger-1	2322464	2322672	452	+	.	ID="RND-6_FAMILY-4021";Tend="1265";Tstart="1077";shortTE="F";uid="436982ab-b821-4faa-9b74-0d94f496ace0"
JAABOB010000030.1	RepeatMasker	DNA	1198824	1199272	773	+	.	ID="DNA4-2_AP";TEgroup="ctg_224%7CDNA4-2_AP%7C3";Tend="768";Tstart="183";shortTE="F";uid="b4cdae63-11a4-450e-89ad-1d9d55e1e9fc"
JAABOB010000030.1	RepeatMasker	DNA/hAT-Tip100	1183454	1184225	3907	+	.	ID="RND-5_FAMILY-391";Tend="1960";Tstart="1234";shortTE="F";uid="83796950-5b0f-4a4e-b24a-25a5c3672b59"
JAABOB010000030.1	RepeatMasker	DNA/Kolobok-E	2517549	2517754	406	+	.	ID="KOLOBOKE-2_AP";Tend="1364";Tstart="1141";shortTE="F";uid="abfb1e05-5ab4-4419-82e6-a0f6bbe485d8"
JAABOB010000030.1	RepeatMasker	RC/Helitron	232070	232198	654	+	.	ID="RND-1_FAMILY-53";Tend="1158";Tstart="1017";shortTE="F";uid="7029cce8-2b63-4af1-a5d7-1caea3d1ad42"
JAABOB010000030.1	RepeatMasker	DNA/hAT-hAT19	36146	36525	2836	+	.	ID="RND-6_FAMILY-4609";Tend="1320";Tstart="943";shortTE="F";uid="372ea282-84e9-4d5d-9011-1136a8b9b9e3"
JAABOB010000030.1	RepeatMasker	DNA/hAT-hAT19	455863	456309	2146	+	.	ID="RND-1_FAMILY-9";Tend="1701";Tstart="1274";shortTE="F";uid="03e85510-296f-42f4-b189-1fccbe24d97b"
JAABOB010000030.1	RepeatMasker	DNA/hAT-Charlie	1035742	1036115	463	+	.	ID="RND-6_FAMILY-13259";Tend="1848";Tstart="1528";shortTE="F";uid="e9c9cea3-00e2-4c0c-a2d7-4579247953e2"
JAABOB010000030.1	RepeatMasker	RC/Helitron	1537680	1538866	6868	+	.	ID="RND-6_FAMILY-9169";Tend="1991";Tstart="790";shortTE="F";uid="c05de7dd-0eb0-4923-8f4d-13d4fde2c49d"
JAABOB010000030.1	RepeatMasker	DNA	1460678	1460918	468	+	.	ID="dna4-2_ap";Tend="818";Tstart="552";shortTE="F";uid="a1d34df8-31cf-4508-a31b-1d9fd8717d1d"
JAABOB010000030.1	RepeatMasker	DNA/Ginger-1	106166	106523	1099	+	.	ID="RND-6_FAMILY-2950";Tend="1480";Tstart="1094";shortTE="F";uid="726e2a1f-bacd-4351-a8ab-832a8239a938"
JAABOB010000030.1	RepeatMasker	DNA/Ginger	243100	243369	1399	+	.	ID="RND-5_FAMILY-806";Tend="1118";Tstart="863";shortTE="F";uid="f9fa3430-d4d3-4921-bc11-3b7f2ab789f1"
JAABOB010000030.1	RepeatMasker	DNA/hAT-hAT19	1022315	1022452	446	+	.	ID="DNA8-73_AP";Tend="784";Tstart="639";shortTE="F";uid="2fea93cc-9c54-4e00-a378-da1d9a20d8ea"
JAABOB010000030.1	RepeatMasker	DNA/hAT-Ac	63411	63808	1535	+	.	ID="DNA8-93_AP";Tend="399";Tstart="1";shortTE="F";uid="76a8adbc-066d-4746-bd55-df11289f4366"
JAABOB010000030.1	RepeatMasker	Retroposon?	2614062	2614722	849	+	.	ID="SINE2-1_AP";Tend="856";Tstart="170";shortTE="F";uid="152b4fce-7b8b-4bc3-9f35-e39e641f3134"
JAABOB010000030.1	RepeatMasker	Unknown	294424	295384	6266	+	.	ID="RND-1_FAMILY-16";Tend="1865";Tstart="858";shortTE="F";uid="d6f95681-0a51-4cdd-b1d3-20209de59f82"
JAABOB010000030.1	RepeatMasker	DNA	1333844	1334362	940	+	.	ID="DNA4-2_AP";Tend="670";Tstart="168";shortTE="F";uid="2fae7009-9a8d-4c93-aadb-b79804a9d75e"
JAABOB010000030.1	RepeatMasker	DNA/hAT-Tip100	1864045	1864227	578	+	.	ID="RND-6_FAMILY-9981";Tend="1224";Tstart="1049";shortTE="F";uid="1b20629a-419b-412c-aea7-62404642e0f7"
JAABOB010000030.1	RepeatMasker	Retroposon?	148195	148599	473	+	.	ID="SINE2-1_AP";Tend="1012";Tstart="617";shortTE="F";uid="88df6baf-6e51-42ac-84c6-736139aaf97b"
JAABOB010000030.1	RepeatMasker	Unknown	1811391	1811513	432	+	.	ID="RND-5_FAMILY-2630";Tend="1604";Tstart="1492";shortTE="F";uid="6393af70-7b67-43f5-a9f1-55be4208208b"
JAABOB010000030.1	RepeatMasker	DNA/Ginger	488450	488765	1780	+	.	ID="RND-5_FAMILY-806";Tend="1735";Tstart="1422";shortTE="F";uid="7140dd9f-66fe-4325-a285-7a583bb14186"
JAABOB010000030.1	RepeatMasker	Unknown	904333	904915	1586	+	.	ID="RND-1_FAMILY-77";Tend="1460";Tstart="872";shortTE="F";uid="d6dcb5b7-59a6-4af9-9fcb-ba184147b65b"
JAABOB010000030.1	RepeatMasker	DNA/hAT-hAT19	2711859	2712171	794	+	.	ID="HAT-N2_AP";Tend="336";Tstart="1";shortTE="F";uid="894b6715-1e49-49a7-a27e-d28d0af481cc"
JAABOB010000030.1	RepeatMasker	DNA/Kolobok-T2	818449	818655	504	+	.	ID="REP-4_PBA";Tend="656";Tstart="479";shortTE="F";uid="768f8495-a068-4b84-9a1e-61eb1ae1457f"
JAABOB010000030.1	RepeatMasker	DNA/Ginger	1688832	1690035	8369	+	.	ID="RND-5_FAMILY-806";Tend="2074";Tstart="847";shortTE="F";uid="6226d63e-f5ca-4c44-a3c4-8f94b9f9ef82"
JAABOB010000030.1	RepeatMasker	Retroposon?	1557230	1557944	606	+	.	ID="SINE2-1_AP";TEgroup="ctg_224%7CSINE2-1_AP%7C1";Tend="1461";Tstart="1";shortTE="F";uid="908766b8-c2dc-47b8-816a-60e61f5a0643"
JAABOB010000030.1	RepeatMasker	DNA/Ginger	706733	706996	846	+	.	ID="RND-1_FAMILY-128";Tend="1289";Tstart="969";shortTE="F";uid="e2f8cdfe-c8d6-420f-9148-383fff9cbeec"
JAABOB010000030.1	RepeatMasker	Retroposon?	957201	957688	725	+	.	ID="SINE2-1_AP";Tend="1346";Tstart="858";shortTE="F";uid="41e5efbc-2aa6-4511-a38c-d352e748629c"
JAABOB010000030.1	RepeatMasker	Unknown	2163026	2163143	550	+	.	ID="RND-6_FAMILY-1579";Tend="1497";Tstart="1381";shortTE="F";uid="51451207-9ad8-415f-be7f-57c7a5cc0d88"
JAABOB010000030.1	RepeatMasker	LTR/Gypsy	1245721	1246081	969	+	.	ID="RND-6_FAMILY-3114";Tend="1328";Tstart="1007";shortTE="F";uid="f9436fd0-3b3e-4218-ad1f-b843d63c6c8d"
JAABOB010000030.1	RepeatMasker	DNA	288029	288775	1320	+	.	ID="DNA4-2_AP";TEgroup="ctg_224%7CDNA4-2_AP%7C1";Tend="718";Tstart="4";shortTE="F";uid="b5e12b9d-21d1-41be-8f6d-59dbd91778de"
JAABOB010000030.1	RepeatMasker	Unknown	614784	614997	1006	+	.	ID="RND-1_FAMILY-112";Tend="1414";Tstart="1187";shortTE="F";uid="e668d92c-545b-469d-8149-6bb6b4d8b842"
JAABOB010000030.1	RepeatMasker	DNA	2310971	2311133	803	+	.	ID="DNA8-25_AP";Tend="198";Tstart="2";shortTE="F";uid="f16c487b-def9-42b9-b66c-fbe91bd79697"
JAABOB010000030.1	RepeatMasker	DNA	499946	500188	618	+	.	ID="dna4-2_ap";Tend="231";Tstart="2";shortTE="F";uid="cc60475f-ba93-42c5-bbf0-3a927b52ee38"
JAABOB010000030.1	RepeatMasker	Unknown	1849759	1850336	4411	+	.	ID="RND-1_FAMILY-112";Tend="1554";Tstart="978";shortTE="F";uid="30596d07-e8fd-4223-b70c-e6ad1113b9c5"
JAABOB010000030.1	RepeatMasker	Unknown	2784056	2784352	1839	+	.	ID="RND-1_FAMILY-71";Tend="1308";Tstart="997";shortTE="F";uid="99cee4c1-8a68-4832-8df4-076653f87732"
JAABOB010000030.1	RepeatMasker	Unknown	1998864	1999222	1029	+	.	ID="RND-6_FAMILY-7089";TEgroup="ctg_224%7CRND-6_FAMILY-7089%7C1";Tend="2037";Tstart="1534";shortTE="F";uid="f3b5e26d-0a41-4eb6-81a8-5095383725de"
JAABOB010000030.1	RepeatMasker	DNA	638193	638434	1196	+	.	ID="TTAA3_AP";Tend="241";Tstart="2";shortTE="F";uid="3079ae12-53d2-49c0-bc40-9a040e9bb07c"
JAABOB010000030.1	RepeatMasker	Unknown	1840055	1840243	1312	+	.	ID="RND-6_FAMILY-3979";Tend="1138";Tstart="945";shortTE="F";uid="8fb61261-8ab2-447d-8430-398abba6d1ba"
JAABOB010000030.1	RepeatMasker	DNA	517258	517428	618	+	.	ID="TTAA27_AP";Tend="246";Tstart="71";shortTE="F";uid="616a82dd-5001-4e43-b7b8-b7cc17185ab1"
JAABOB010000030.1	RepeatMasker	DNA/hAT-hAT19	1316079	1316260	687	+	.	ID="DNA8-64_AP";Tend="534";Tstart="369";shortTE="F";uid="c9024737-f7bf-4d9d-9522-5e1e725c4bb8"
JAABOB010000030.1	RepeatMasker	DNA	1104292	1104992	1623	+	.	ID="dna4-2_ap";Tend="773";Tstart="1";shortTE="F";uid="f20f29fa-6873-4220-8d3d-41cde1dddde9"
JAABOB010000030.1	RepeatMasker	Unknown	21111	21305	458	+	.	ID="RND-6_FAMILY-3480";Tend="1499";Tstart="1315";shortTE="F";uid="14dd78af-2eee-451c-96d8-b413af4a7c03"
JAABOB010000030.1	RepeatMasker	DNA	645790	646042	728	+	.	ID="TTAA8_AP";Tend="433";Tstart="167";shortTE="F";uid="dfc3f035-4cd3-4ef3-9d44-9998da308a58"
JAABOB010000030.1	RepeatMasker	DNA	2113635	2113862	679	+	.	ID="TTAA27_AP";Tend="289";Tstart="61";shortTE="F";uid="5e6de723-363a-4d10-a86a-5c4f11529f64"
JAABOB010000030.1	RepeatMasker	DNA	160227	160582	913	+	.	ID="DNA4-3_AP";Tend="381";Tstart="4";shortTE="F";uid="33854cd7-fa03-4d1e-a469-f097bf3660a8"
JAABOB010000030.1	RepeatMasker	DNA	865150	865343	447	+	.	ID="DNA4-3_AP";Tend="482";Tstart="307";shortTE="F";uid="fefae197-c970-49c6-8e14-2a5a10d463d2"
JAABOB010000030.1	RepeatMasker	DNA	332659	332836	907	+	.	ID="RND-6_FAMILY-5185";Tend="894";Tstart="719";shortTE="F";uid="6974a822-7181-48df-ae2f-bc1b0f2de5bc"
JAABOB010000030.1	RepeatMasker	DNA/Ginger-1	2611805	2613333	9587	+	.	ID="RND-6_FAMILY-2950";Tend="2381";Tstart="890";shortTE="F";uid="d562dc21-6bd0-4279-ad05-a968ff4a5ceb"
JAABOB010000030.1	RepeatMasker	DNA	1070587	1070699	418	+	.	ID="DNA4-2B_AP";Tend="116";Tstart="5";shortTE="F";uid="eb3c61bd-005a-4be1-9dd0-ae19f4a5b6f2"
JAABOB010000030.1	RepeatMasker	Unknown	1363453	1364118	2496	+	.	ID="RND-6_FAMILY-3202";Tend="1486";Tstart="872";shortTE="F";uid="d5b8e79e-3f38-4438-83eb-8449684070de"
JAABOB010000030.1	RepeatMasker	DNA	2082285	2082449	599	+	.	ID="dna4-2_ap";Tend="769";Tstart="619";shortTE="F";uid="412abcd4-6532-426f-b1a1-04dfe3c08b62"
JAABOB010000030.1	RepeatMasker	DNA	304145	304647	1267	+	.	ID="DNA4-2_AP";Tend="548";Tstart="2";shortTE="F";uid="88b338d2-d932-4fa1-b6cd-a19ee42d18e0"
JAABOB010000030.1	RepeatMasker	Unknown	1354951	1355094	713	+	.	ID="RND-6_FAMILY-18577";Tend="1355";Tstart="1240";shortTE="F";uid="2f1aed9b-f164-415c-aca2-3d0dc7d17839"
JAABOB010000030.1	RepeatMasker	DNA/Ginger-1	63825	63937	821	+	.	ID="RND-1_FAMILY-17";Tend="1172";Tstart="1060";shortTE="F";uid="208c9f50-f4ad-4be9-96aa-c6de206b0fe1"
JAABOB010000030.1	RepeatMasker	DNA/Kolobok-E	1387914	1388109	401	+	.	ID="KOLOBOKE-2_AP";Tend="1326";Tstart="1119";shortTE="F";uid="7e56b100-47bb-4c06-8c53-f58ecb309db7"
JAABOB010000030.1	RepeatMasker	LINE/I-Jockey	528731	528871	535	+	.	ID="TART_DV";Tend="7125";Tstart="7004";shortTE="F";uid="f948b540-564b-4383-9b4d-ad07228e973a"
JAABOB010000030.1	RepeatMasker	DNA/TcMar-m44?	357502	357671	525	+	.	ID="dnax-4b_ap";Tend="173";Tstart="1";shortTE="F";uid="2c206a18-0e1f-4f05-9186-b644d0a6852c"
JAABOB010000030.1	RepeatMasker	RC/Helitron	278086	278222	436	+	.	ID="HELITRON-5_DRH";Tend="133";Tstart="1";shortTE="F";uid="655d7697-0770-41b0-9c7b-5238d9de0244"
JAABOB010000030.1	RepeatMasker	DNA/hAT-Tip100	1813153	1813637	3706	+	.	ID="RND-6_FAMILY-3649";Tend="1468";Tstart="985";shortTE="F";uid="2232900e-8f24-41aa-9337-f2656e3f8628"
JAABOB010000030.1	RepeatMasker	DNA/Ginger	1335919	1336586	2672	+	.	ID="RND-1_FAMILY-128";Tend="2323";Tstart="1666";shortTE="F";uid="26ff5bfb-fdb6-4794-856a-35554c7edf85"
JAABOB010000030.1	RepeatMasker	DNA/Ginger-1	2390799	2390987	702	+	.	ID="GINGER1-1_AP";Tend="3378";Tstart="3144";shortTE="F";uid="3b6b3ece-e588-4bbd-94f1-579ba0c109d5"
JAABOB010000030.1	RepeatMasker	Unknown	33954	34059	441	+	.	ID="RND-1_FAMILY-77";Tend="1051";Tstart="915";shortTE="F";uid="8d30a1ec-771f-466e-a2c7-387c897ccff5"
JAABOB010000030.1	RepeatMasker	DNA/TcMar-m44	1878346	1878495	569	+	.	ID="dna2-5_ap";Tend="152";Tstart="1";shortTE="F";uid="4fe8a83f-a84a-468e-9a18-254390559db4"
JAABOB010000030.1	RepeatMasker	RC/Helitron	2489104	2489235	701	+	.	ID="RND-6_FAMILY-9992";Tend="567";Tstart="443";shortTE="F";uid="99efaadb-a4ed-47cd-937e-3dd6d6a9e170"
JAABOB010000030.1	RepeatMasker	DNA/Ginger	220500	220874	484	+	.	ID="RND-5_FAMILY-806";Tend="1287";Tstart="849";shortTE="F";uid="18fd7bd3-b598-446f-a028-ae56fe630ce6"
JAABOB010000030.1	RepeatMasker	DNA/hAT-hAT19	561274	561420	425	+	.	ID="DNA8-78_AP";Tend="164";Tstart="2";shortTE="F";uid="adf30bce-33e6-4675-836c-b958c4d1709f"
JAABOB010000030.1	RepeatMasker	Unknown	151008	151835	5529	+	.	ID="RND-5_FAMILY-1656";Tend="1623";Tstart="823";shortTE="F";uid="2e85d62a-7a03-4a7f-a78b-5dbfe1fd71b8"
JAABOB010000030.1	RepeatMasker	DNA	2449724	2450293	1467	+	.	ID="DNA4-2_AP";Tend="605";Tstart="1";shortTE="F";uid="00b5b246-bbd2-45ec-b0ec-5c3ba65a93aa"
JAABOB010000030.1	RepeatMasker	DNA	1430361	1430884	437	+	.	ID="DNA4-2_AP";Tend="719";Tstart="155";shortTE="F";uid="d29dd59f-f751-4dfd-9117-1caf46e5349d"
JAABOB010000030.1	RepeatMasker	DNA	330050	330366	808	+	.	ID="DNA4-2_AP";TEgroup="ctg_224%7CDNA4-2_AP%7C2";Tend="764";Tstart="117";shortTE="F";uid="1b124f1d-e3e9-4a51-8c78-5d2cd129d242"
JAABOB010000030.1	RepeatMasker	DNA/Kolobok-E	87806	87978	414	+	.	ID="KOLOBOKE-2_AP";Tend="1361";Tstart="1166";shortTE="F";uid="7cf477d3-ec20-44dd-91fe-4dd14c388ad7"
JAABOB010000030.1	RepeatMasker	Retroposon?	1415027	1415374	462	+	.	ID="SINE2-1_AP";Tend="445";Tstart="1";shortTE="F";uid="5fd648c3-bcab-4622-b4a3-9b8daa0113b7"
JAABOB010000030.1	RepeatMasker	Unknown	1319354	1320065	2268	+	.	ID="RND-6_FAMILY-3202";Tend="1454";Tstart="795";shortTE="F";uid="37f7e038-c673-4529-8b91-2f55c959d695"
JAABOB010000030.1	RepeatMasker	RC/Helitron	1424653	1425197	3211	+	.	ID="RND-1_FAMILY-53";Tend="1570";Tstart="1017";shortTE="F";uid="f9bba761-8482-4c9d-b1bf-15b21b03d2da"
JAABOB010000030.1	RepeatMasker	DNA/Ginger-1	2498077	2498485	1331	+	.	ID="RND-6_FAMILY-2950";Tend="1706";Tstart="1298";shortTE="F";uid="2742f615-6ae9-4622-941b-f3aaa0aabfa1"
JAABOB010000030.1	RepeatMasker	DNA/Ginger-1	73912	74094	608	+	.	ID="RND-4_FAMILY-1162";Tend="691";Tstart="508";shortTE="F";uid="39a2c57f-86e5-45ba-a584-9a9f13b825c3"
JAABOB010000030.1	RepeatMasker	DNA/Kolobok-E	534709	534914	552	+	.	ID="KOLOBOKE-2_AP";Tend="1324";Tstart="1128";shortTE="F";uid="a81bb3d6-9523-4583-a3cd-b0fcf94cd48c"
JAABOB010000030.1	RepeatMasker	DNA/TcMar-Mariner	1364478	1364754	419	+	.	ID="RND-5_FAMILY-394";TEgroup="ctg_224%7CRND-5_FAMILY-394%7C1";Tend="964";Tstart="739";shortTE="T";uid="19d240d2-0d0f-4a38-aa2f-73d72a08d278"
JAABOB010000030.1	RepeatMasker	Unknown	219361	220284	5734	+	.	ID="RND-1_FAMILY-16";Tend="1740";Tstart="773";shortTE="F";uid="56331572-c71f-4650-8144-429ef4c92513"
JAABOB010000030.1	RepeatMasker	Retroposon?	2490998	2491569	2168	+	.	ID="RND-6_FAMILY-4509";Tend="2740";Tstart="2104";shortTE="F";uid="44c09567-f896-4147-809b-f8f9d268b524"
JAABOB010000030.1	RepeatMasker	Unknown	1800798	1801187	1856	+	.	ID="RND-1_FAMILY-43";Tend="1767";Tstart="1386";shortTE="F";uid="5e89cf49-7849-413f-934b-2affb037175d"
JAABOB010000030.1	RepeatMasker	DNA/Ginger	2503389	2503878	2855	+	.	ID="RND-5_FAMILY-806";Tend="1450";Tstart="959";shortTE="F";uid="47c21c26-d04c-43f4-b2ae-a05c4c76f0eb"
JAABOB010000030.1	RepeatMasker	DNA/hAT-Charlie	166452	166673	1215	+	.	ID="RND-6_FAMILY-10045";Tend="1115";Tstart="916";shortTE="F";uid="a3310904-d7bb-4c6b-8251-996413a262b4"
JAABOB010000030.1	RepeatMasker	Unknown	32054	32204	901	+	.	ID="RND-4_FAMILY-2011";Tend="1107";Tstart="959";shortTE="F";uid="10d390f2-0d33-44f0-a93b-f80e5940218c"
JAABOB010000030.1	RepeatMasker	Unknown	379329	380378	6655	-	.	ID="RND-1_FAMILY-24";Tend="1840";Tstart="794";shortTE="F";uid="14b7d7a3-d333-4b29-96d7-8c58e8ceec56"
JAABOB010000030.1	RepeatMasker	DNA/Ginger-1	2593854	2594316	740	-	.	ID="RND-6_FAMILY-2950";Tend="2349";Tstart="1841";shortTE="F";uid="1c1069be-0647-4607-b36b-5602a9e3ea6e"
JAABOB010000030.1	RepeatMasker	Retroposon?	2482201	2482691	2208	-	.	ID="RND-6_FAMILY-4509";Tend="2707";Tstart="1841";shortTE="F";uid="2f14db65-30c2-4848-bb2b-603c257eeddb"
JAABOB010000030.1	RepeatMasker	DNA/MULE-NOF	365823	365937	403	-	.	ID="RND-6_FAMILY-4462";Tend="1406";Tstart="1295";shortTE="F";uid="084815e4-14b7-48a2-a30c-05ce4be6a953"
JAABOB010000030.1	RepeatMasker	DNA	1435687	1435855	592	-	.	ID="dna4-2_ap";Tend="768";Tstart="611";shortTE="F";uid="76cd7fb1-b083-4eed-a1c6-5774b625ab56"
JAABOB010000030.1	RepeatMasker	Unknown	2390051	2390340	1717	-	.	ID="RND-5_FAMILY-3029";Tend="1228";Tstart="960";shortTE="F";uid="9c386952-7a5f-47ea-8407-775b9e1c9a65"
JAABOB010000030.1	RepeatMasker	DNA	1428860	1429218	492	-	.	ID="DNA4-2_AP";Tend="769";Tstart="422";shortTE="F";uid="8375f58b-c423-4702-a672-0ccafb9637e7"
JAABOB010000030.1	RepeatMasker	DNA/Ginger-1	856393	856820	3354	-	.	ID="RND-1_FAMILY-17";Tend="1392";Tstart="940";shortTE="F";uid="51d7b175-661d-4409-84ca-fa837a1ebb48"
JAABOB010000030.1	RepeatMasker	DNA	1250405	1250677	795	-	.	ID="DNA4-2_AP";Tend="768";Tstart="490";shortTE="F";uid="bebb1306-dd89-46df-8b01-33b4f5dfc83b"
JAABOB010000030.1	RepeatMasker	DNA	301060	301219	645	-	.	ID="dna4-2_ap";Tend="766";Tstart="610";shortTE="F";uid="4d9250f0-bb73-4dd4-95d6-be0e458e64cd"
JAABOB010000030.1	RepeatMasker	DNA/hAT-hAT19	488864	489120	1432	-	.	ID="DNA8-95_AP";Tend="279";Tstart="1";shortTE="F";uid="d345d531-a734-453e-8202-2d4f178b9af6"
JAABOB010000030.1	RepeatMasker	DNA/hAT-Charlie	287561	287914	2415	-	.	ID="RND-1_FAMILY-154";Tend="1329";Tstart="982";shortTE="F";uid="70b43ac9-3369-4885-91ba-1827fc33dcf9"
JAABOB010000030.1	RepeatMasker	DNA	749652	749895	592	-	.	ID="dna4-2_ap";Tend="255";Tstart="2";shortTE="F";uid="112d0107-1505-4613-8efb-2f5c03809ae7"
JAABOB010000030.1	RepeatMasker	Retroposon?	586113	587048	521	-	.	ID="SINE2-1_AP";Tend="1054";Tstart="14";shortTE="F";uid="9b34e633-5c85-4d59-997c-0130cca234c3"
JAABOB010000030.1	RepeatMasker	DNA	1026906	1027049	567	-	.	ID="ttaa3c_ap";Tend="153";Tstart="13";shortTE="F";uid="d16244d3-ff33-4c65-bca2-df2288949b8c"
JAABOB010000030.1	RepeatMasker	Retroposon?	105744	106418	2888	-	.	ID="RND-6_FAMILY-4509";Tend="2770";Tstart="2088";shortTE="F";uid="aa00ebb7-32ea-4a65-9784-d82929c0858a"
JAABOB010000030.1	RepeatMasker	DNA/Ginger-2	1600198	1601019	1021	-	.	ID="GINGER2-N2_AP";TEgroup="ctg_224%7CGINGER2-N2_AP%7C1";Tend="1589";Tstart="1";shortTE="F";uid="c18583d8-03a6-4c42-9758-d32beb8be98c"
JAABOB010000030.1	RepeatMasker	DNA/Ginger	2779424	2779590	1397	-	.	ID="RND-1_FAMILY-128";Tend="2333";Tstart="2167";shortTE="F";uid="5d8895b2-5fa4-4fdb-b556-ee2890ee23ce"
JAABOB010000030.1	RepeatMasker	DNA/Ginger	142659	142778	624	-	.	ID="RND-5_FAMILY-806";Tend="1153";Tstart="1033";shortTE="F";uid="fbd9f96b-ef2e-429a-89b4-cdb5b65c4ab2"
JAABOB010000030.1	RepeatMasker	DNA/MULE-MuDR	1756687	1756946	1750	-	.	ID="DNA8-28B_AP";Tend="255";Tstart="1";shortTE="F";uid="f5b17597-e3f8-441f-b913-3e36acdfda7f"
JAABOB010000030.1	RepeatMasker	Retroposon?	150000	150144	634	-	.	ID="SINE2-1_AP";Tend="1770";Tstart="1644";shortTE="F";uid="bb846eb2-c937-4f0e-8d0e-224d87d578a1"
JAABOB010000030.1	RepeatMasker	Retroposon?	534644	534800	496	-	.	ID="SINE2-1_AP";Tend="1768";Tstart="1627";shortTE="F";uid="5dcdb1cc-e9fc-425f-8e81-513083f98ac1"
JAABOB010000030.1	RepeatMasker	DNA/hAT-hAT19	1976518	1977210	3669	-	.	ID="RND-5_FAMILY-1902";Tend="1442";Tstart="811";shortTE="F";uid="23c455b6-7edc-40b0-ae38-e1626c8039a5"
JAABOB010000030.1	RepeatMasker	DNA/MULE-MuDR	293365	293469	482	-	.	ID="RND-6_FAMILY-4476";Tend="1331";Tstart="1242";shortTE="F";uid="a92b4faf-f82a-42a6-a358-0cb558b2e7af"
JAABOB010000030.1	RepeatMasker	DNA	1901546	1902326	1920	-	.	ID="DNA4-2_AP";Tend="768";Tstart="3";shortTE="F";uid="93559864-e2ec-44a3-866f-30f95c1b9f98"
JAABOB010000030.1	RepeatMasker	DNA/Ginger-1	1617430	1617797	507	-	.	ID="RND-6_FAMILY-2950";Tend="2381";Tstart="1996";shortTE="F";uid="c4c0a6a9-07b1-4162-a469-1e1f6ecc7478"
JAABOB010000030.1	RepeatMasker	DNA	1690268	1690570	524	-	.	ID="DNA4-2_AP";Tend="337";Tstart="45";shortTE="F";uid="d2aca600-d6ba-4efe-9f6e-0f1ea5401c9e"
JAABOB010000030.1	RepeatMasker	DNA/hAT-Tip100	743133	744433	6697	-	.	ID="RND-5_FAMILY-391";Tend="2076";Tstart="805";shortTE="F";uid="2cac583c-a222-45ab-9d96-c88c8578b695"
JAABOB010000030.1	RepeatMasker	DNA/Ginger	1750828	1751348	3380	-	.	ID="RND-5_FAMILY-806";Tend="2074";Tstart="1534";shortTE="F";uid="d11793ce-657d-4e9b-98eb-ec7ff8333343"
JAABOB010000030.1	RepeatMasker	DNA/MULE-MuDR	1756209	1756682	2854	-	.	ID="dna8-28b_ap";Tend="859";Tstart="410";shortTE="F";uid="f68ae383-562a-4157-86ac-98e88abc1ac2"
JAABOB010000030.1	RepeatMasker	DNA/MULE-MuDR	224154	224387	402	-	.	ID="RND-5_FAMILY-6670";Tend="1826";Tstart="1560";shortTE="F";uid="14451cd1-301a-466c-b707-48f69ea5e961"
JAABOB010000030.1	RepeatMasker	DNA	2543148	2543379	682	-	.	ID="DNA-TTAA-1_AP";TEgroup="ctg_224%7CDNA-TTAA-1_AP%7C1";Tend="423";Tstart="281";shortTE="F";uid="62f3d286-5954-4c68-933b-973096a1a1f3"
JAABOB010000030.1	RepeatMasker	DNA/hAT-Tip100	99540	99694	788	-	.	ID="DNA8-107_AP";Tend="254";Tstart="101";shortTE="F";uid="6d6f1b31-091a-4292-8d0a-2b68b45d0519"
JAABOB010000030.1	RepeatMasker	DNA	732365	732712	1001	-	.	ID="ttaa4c_ap";Tend="343";Tstart="1";shortTE="F";uid="2a08a17d-7e9d-4a61-944b-8807cde1b2e9"
JAABOB010000030.1	RepeatMasker	Unknown	506346	506545	502	-	.	ID="RND-6_FAMILY-5249";Tend="2019";Tstart="1835";shortTE="F";uid="26227baf-04d8-4cd1-9c50-6efe0b3ee46a"
JAABOB010000030.1	RepeatMasker	DNA	545217	545622	1487	-	.	ID="TTAA4B_AP";Tend="430";Tstart="1";shortTE="F";uid="9aa9d293-a43e-4678-9654-07061143cd00"
JAABOB010000030.1	RepeatMasker	LINE/I-Jockey	495925	496089	737	-	.	ID="RND-6_FAMILY-3743";Tend="1078";Tstart="920";shortTE="F";uid="36ea1661-9c24-4d33-b214-78edd57dea0b"
JAABOB010000030.1	RepeatMasker	Unknown	2784797	2785102	936	-	.	ID="RND-6_FAMILY-6574";Tend="1570";Tstart="1253";shortTE="F";uid="181e73eb-f136-4eb3-80fa-d1127aef5220"
JAABOB010000030.1	RepeatMasker	Retroposon?	1268324	1269073	657	-	.	ID="SINE2-1_AP";Tend="1406";Tstart="90";shortTE="F";uid="d33f35c9-d75f-4e1a-bcc1-fca87bbc308e"
JAABOB010000030.1	RepeatMasker	DNA/P	493283	493564	746	-	.	ID="P-3_AP";Tend="1983";Tstart="1710";shortTE="F";uid="7fb26b9d-fff5-42f3-9efb-f2d6fb0dc0a6"
JAABOB010000030.1	RepeatMasker	DNA/Ginger-1	380988	381407	2781	-	.	ID="RND-1_FAMILY-17";Tend="1393";Tstart="940";shortTE="F";uid="77b1e3d7-a42b-4458-80ca-29701cdd92b9"
JAABOB010000030.1	RepeatMasker	DNA/hAT-hAT19	2140353	2141070	1615	-	.	ID="HAT-N2_AP";Tend="725";Tstart="1";shortTE="F";uid="3edc5b31-b755-418e-bc4c-cf5fadacd42f"
JAABOB010000030.1	RepeatMasker	DNA/Ginger	1751336	1751604	2003	-	.	ID="RND-1_FAMILY-128";Tend="1081";Tstart="813";shortTE="F";uid="fb3c243a-1fd1-4e8a-b5a6-5f48c9878b48"
JAABOB010000030.1	RepeatMasker	DNA	799931	800203	584	-	.	ID="DNA4-3_AP";Tend="477";Tstart="230";shortTE="F";uid="4eb4f438-e254-4760-ad73-a2846b99c976"
JAABOB010000030.1	RepeatMasker	DNA	671011	671506	891	-	.	ID="DNA4-3_AP";Tend="513";Tstart="4";shortTE="F";uid="c04db9f9-b8e4-4ebf-bd30-44c33482224a"
JAABOB010000030.1	RepeatMasker	DNA	1973258	1973680	771	-	.	ID="DNA4-3_AP";Tend="585";Tstart="185";shortTE="F";uid="a1b65c75-7b59-4ac9-9f0f-addfb4561df7"
JAABOB010000030.1	RepeatMasker	Unknown	857206	857525	1443	-	.	ID="RND-1_FAMILY-43";Tend="1267";Tstart="957";shortTE="F";uid="f1825aae-450b-45f5-aa98-6a0acfd53898"
JAABOB010000030.1	RepeatMasker	DNA	667020	667195	626	-	.	ID="DNA-TTAA-1_AP";Tend="423";Tstart="252";shortTE="F";uid="b16ffbe4-5f79-47fa-957c-2d547df31091"
JAABOB010000030.1	RepeatMasker	DNA	61343	61768	2167	-	.	ID="TTAA4B_AP";Tend="430";Tstart="1";shortTE="F";uid="975f62cd-4baf-4bc7-8330-1c911523900b"
JAABOB010000030.1	RepeatMasker	RC/Helitron	2499910	2500077	456	-	.	ID="HELITRON-8_DRH";Tend="2698";Tstart="2531";shortTE="F";uid="54a8acbf-d89c-436e-9ef4-fbbbced25d0f"
JAABOB010000030.1	RepeatMasker	DNA/hAT-Tip100	794500	794636	801	-	.	ID="DNA8-24_AP";Tend="738";Tstart="588";shortTE="F";uid="7a6c5826-ef1f-4152-af00-97549776f520"
JAABOB010000030.1	RepeatMasker	DNA/Ginger	72571	74052	11428	-	.	ID="RND-5_FAMILY-806";Tend="2376";Tstart="846";shortTE="F";uid="d7d97190-a774-4621-ad35-3c1cb2bebfad"
JAABOB010000030.1	RepeatMasker	DNA	2422543	2422751	589	-	.	ID="TTAA2C_AP";Tend="419";Tstart="203";shortTE="F";uid="15101e99-b469-4e44-a647-5f580c292746"
JAABOB010000030.1	RepeatMasker	Unknown	2548277	2549144	740	-	.	ID="RND-1_FAMILY-147";Tend="1588";Tstart="720";shortTE="F";uid="084262e4-9ae7-4b32-aaa6-11092491bfc1"
JAABOB010000030.1	RepeatMasker	DNA/Ginger	1161222	1162474	4978	-	.	ID="RND-5_FAMILY-806";Tend="2116";Tstart="845";shortTE="F";uid="5d94c2df-67e6-4404-8a69-37656dff4ad1"
JAABOB010000030.1	RepeatMasker	DNA/MULE-MuDR	1445809	1446403	3678	-	.	ID="RND-5_FAMILY-2516";Tend="1395";Tstart="838";shortTE="F";uid="da20ab10-af68-4b3e-becd-19b05fc8be10"
JAABOB010000030.1	RepeatMasker	DNA	341449	341775	447	-	.	ID="TTAA2D_AP";Tend="352";Tstart="14";shortTE="F";uid="f87c4535-1055-4d28-a3ee-69b068aaa3cc"
JAABOB010000030.1	RepeatMasker	Unknown	2372368	2372564	720	-	.	ID="RND-4_FAMILY-2011";Tend="1129";Tstart="959";shortTE="F";uid="0e5652db-e220-443a-9d25-bfbb4af55854"
JAABOB010000030.1	RepeatMasker	DNA/hAT-hAT19	700649	701399	4012	-	.	ID="RND-6_FAMILY-376";Tend="1628";Tstart="874";shortTE="F";uid="4c42601e-fce4-4969-a71f-0f4c084c90b2"
JAABOB010000030.1	RepeatMasker	Retroposon?	1415634	1415926	468	-	.	ID="RND-6_FAMILY-7806";Tend="519";Tstart="241";shortTE="F";uid="f2cbb5cb-74b9-4bcb-ad73-6e6b95d6dcf3"
JAABOB010000030.1	RepeatMasker	DNA	341024	341334	1229	-	.	ID="TTAA2C_AP";Tend="309";Tstart="2";shortTE="F";uid="679a4785-cb71-4208-8d5f-6a59418a8b4d"
JAABOB010000030.1	RepeatMasker	DNA/Ginger	707707	708220	2894	-	.	ID="RND-5_FAMILY-806";Tend="1388";Tstart="847";shortTE="F";uid="3f9fe96a-9e35-4675-98a2-72e60c148ce2"
JAABOB010000030.1	RepeatMasker	RC/Helitron	2197471	2197937	2121	-	.	ID="RND-6_FAMILY-9169";Tend="1371";Tstart="879";shortTE="F";uid="42257e31-378b-49dc-b2e3-02dc4bb5a16c"
JAABOB010000030.1	RepeatMasker	Retroposon?	707173	707375	1790	-	.	ID="RND-6_FAMILY-4509";Tend="811";Tstart="578";shortTE="F";uid="6e9a0770-b839-40a1-a3ff-e603fdf26ae0"
JAABOB010000030.1	RepeatMasker	DNA/TcMar-m44	1873251	1873683	719	-	.	ID="RND-6_FAMILY-4370";TEgroup="ctg_224%7CRND-6_FAMILY-4370%7C1";Tend="2635";Tstart="403";shortTE="F";uid="05c5a264-3f0d-4f23-85ed-636be7508a76"
JAABOB010000030.1	RepeatMasker	DNA/hAT	1837456	1837670	973	-	.	ID="DNA8-1_AP";Tend="847";Tstart="642";shortTE="F";uid="98068e73-65a7-42a5-8b08-a5ca5281850d"
JAABOB010000030.1	RepeatMasker	DNA	2149330	2149754	1131	-	.	ID="DNA4-2_AP";Tend="457";Tstart="1";shortTE="F";uid="4254e000-b3e9-4d99-a468-f6f9ccb7b93a"
JAABOB010000030.1	RepeatMasker	DNA/Ginger	561865	562667	2533	-	.	ID="RND-5_FAMILY-806";Tend="1763";Tstart="898";shortTE="F";uid="2f6617db-75d8-4431-b40d-ae73a97d0563"
JAABOB010000030.1	RepeatMasker	SINE/tRNA-I	640537	640720	560	-	.	ID="RND-6_FAMILY-374";Tend="1115";Tstart="942";shortTE="F";uid="40958090-61aa-4ceb-a8a7-5bce99bda1fa"
JAABOB010000030.1	RepeatMasker	DNA	2166384	2166703	628	-	.	ID="DNA4-3_AP";Tend="550";Tstart="221";shortTE="F";uid="0565d7d0-8175-4dca-9a5d-aef7d1d65f79"
JAABOB010000030.1	RepeatMasker	DNA	1593362	1594056	989	-	.	ID="DNA4-2_AP";Tend="729";Tstart="7";shortTE="F";uid="f82f5b8b-117c-4177-8418-4a9268085d54"
JAABOB010000030.1	RepeatMasker	DNA/hAT-Tip100	1963126	1963403	715	-	.	ID="RND-6_FAMILY-1469";TEgroup="ctg_224%7CRND-6_FAMILY-1469%7C1";Tend="1476";Tstart="852";shortTE="T";uid="4df3e579-a4c8-49fb-b95f-785f802f9fbc"
JAABOB010000030.1	RepeatMasker	Retroposon?	2583479	2583752	513	-	.	ID="RND-6_FAMILY-7806";Tend="524";Tstart="252";shortTE="F";uid="f9cb5c7a-e548-46ce-afa7-042f0623bca7"
JAABOB010000030.1	RepeatMasker	DNA/Ginger	663257	664596	8027	-	.	ID="RND-5_FAMILY-806";Tend="2180";Tstart="838";shortTE="F";uid="b41b307d-18fd-4604-adca-b1173d58fe32"
JAABOB010000030.1	RepeatMasker	Retroposon?	152623	152811	461	-	.	ID="SINE2-1_AP";Tend="1374";Tstart="1185";shortTE="F";uid="18ccf3f4-44f7-4543-9d2d-d9d0b8dc67cb"
JAABOB010000030.1	RepeatMasker	DNA/Ginger-1	2508796	2509188	2008	-	.	ID="RND-6_FAMILY-2950";Tend="1809";Tstart="1427";shortTE="F";uid="91ca46d1-c860-4503-a068-fc2246e2124b"
JAABOB010000030.1	RepeatMasker	DNA/hAT-hAT19	869321	869912	2963	-	.	ID="RND-6_FAMILY-168";Tend="1600";Tstart="1018";shortTE="F";uid="3d4df8d2-e083-4434-bbf3-6103b1e8ec34"
JAABOB010000030.1	RepeatMasker	DNA	2557006	2557191	887	-	.	ID="TTAA3_AP";Tend="351";Tstart="177";shortTE="F";uid="8e884d38-a6f9-48d9-a2ab-39509a436388"
JAABOB010000030.1	RepeatMasker	DNA/Maverick	2189703	2189993	431	-	.	ID="RND-6_FAMILY-6231";Tend="3868";Tstart="3588";shortTE="F";uid="4d5f6ffc-6ff8-44f3-b18d-7ac109064f19"
JAABOB010000030.1	RepeatMasker	DNA	2704972	2705300	1054	-	.	ID="TTAA8_AP";Tend="407";Tstart="1";shortTE="F";uid="74178b7f-58d5-4405-a997-28aa8740a67a"
JAABOB010000030.1	RepeatMasker	DNA	1425404	1425576	493	-	.	ID="TTAA4B_AP";Tend="274";Tstart="102";shortTE="F";uid="11766f97-84d6-4a74-9ec8-22291d01e2b2"
JAABOB010000030.1	RepeatMasker	DNA/Kolobok-T2	1564976	1565078	447	-	.	ID="REP-4_PBA";Tend="625";Tstart="525";shortTE="F";uid="745b01ef-114a-4044-9032-4a37c7cb6cc0"
JAABOB010000030.1	RepeatMasker	DNA/hAT	2134322	2134797	3263	-	.	ID="RND-1_FAMILY-72";Tend="1435";Tstart="952";shortTE="F";uid="53f31efa-afdb-403d-8633-15c1c70af1ee"
JAABOB010000030.1	RepeatMasker	DNA/hAT-hAT19	325307	325745	527	-	.	ID="DNA8-64_AP";TEgroup="ctg_224%7CDNA8-64_AP%7C1";Tend="621";Tstart="1";shortTE="F";uid="8ec35162-5c1a-4a9c-b679-866cbc600788"
JAABOB010000030.1	RepeatMasker	Unknown	856176	856397	1078	-	.	ID="RND-1_FAMILY-43";Tend="1765";Tstart="1538";shortTE="F";uid="26fbbf1d-a375-45f5-9b30-9eb9d4b6a1a8"
JAABOB010000030.1	RepeatMasker	Unknown	48893	49804	3335	-	.	ID="RND-6_FAMILY-7508";Tend="1824";Tstart="936";shortTE="F";uid="915232a5-0139-46d3-b215-d561e6025418"
JAABOB010000030.1	RepeatMasker	DNA	1390542	1390850	426	-	.	ID="DNA4-2B_AP";Tend="773";Tstart="458";shortTE="F";uid="51352236-4d7b-456e-8302-f1c7b8a4719e"
JAABOB010000030.1	RepeatMasker	DNA	233801	234535	1989	-	.	ID="DNA4-2_AP";Tend="769";Tstart="5";shortTE="F";uid="2d60309a-110d-4510-be02-07e1d1586644"
JAABOB010000030.1	RepeatMasker	DNA	564497	564749	480	-	.	ID="DNA4-3_AP";Tend="636";Tstart="370";shortTE="F";uid="0dfa9e70-4278-465c-a0fd-4e5cd35d2c63"
JAABOB010000030.1	RepeatMasker	DNA/MULE-MuDR	293372	293849	438	-	.	ID="DNA8-110_AP";TEgroup="ctg_224%7CDNA8-110_AP%7C1";Tend="688";Tstart="5";shortTE="F";uid="34d25801-6020-4d05-998c-00f08098e812"
JAABOB010000030.1	RepeatMasker	DNA/Ginger-1	1746525	1748084	9532	-	.	ID="RND-6_FAMILY-2950";Tend="2379";Tstart="866";shortTE="F";uid="6b65c620-d103-4716-8711-94b79f1d5974"
JAABOB010000030.1	RepeatMasker	DNA/TcMar-Tc1	2613497	2613856	605	-	.	ID="RND-6_FAMILY-5035";Tend="1268";Tstart="898";shortTE="F";uid="40065718-64c0-4013-91ea-53cc710c99c3"
JAABOB010000030.1	RepeatMasker	DNA	2267724	2268031	833	-	.	ID="DNA4-2_AP";Tend="305";Tstart="1";shortTE="F";uid="591485f0-62ea-4061-9a9b-2d6b8256b8ab"
JAABOB010000030.1	RepeatMasker	Unknown	22384	23812	6529	-	.	ID="RND-5_FAMILY-1164";Tend="1989";Tstart="608";shortTE="F";uid="6f83351d-5574-41ae-a380-9f0d52d9c230"
JAABOB010000030.1	RepeatMasker	RC/Helitron	197662	198016	709	-	.	ID="RND-1_FAMILY-84";Tend="817";Tstart="467";shortTE="F";uid="2566d383-c8cd-4a4a-ad25-aa251b5e6808"
JAABOB010000030.1	RepeatMasker	Unknown	699945	700133	1318	-	.	ID="RND-1_FAMILY-54";Tend="1121";Tstart="933";shortTE="F";uid="5c496893-fb38-4823-b23b-707a5ab6669c"
JAABOB010000030.1	RepeatMasker	DNA	730078	730265	411	-	.	ID="dna4-2_ap";Tend="672";Tstart="490";shortTE="F";uid="509a3100-27fa-459d-8a26-3b9ebd017c58"
JAABOB010000030.1	RepeatMasker	Unknown	856833	856975	667	-	.	ID="RND-1_FAMILY-43";Tend="1522";Tstart="1382";shortTE="F";uid="3a529de4-4f39-4d56-8de6-ad7668d90369"
JAABOB010000030.1	RepeatMasker	DNA/Ginger	2390820	2392327	11942	-	.	ID="RND-5_FAMILY-806";Tend="2351";Tstart="849";shortTE="F";uid="004a1994-1b78-488a-95bd-d53bdc4aeb8f"
JAABOB010000030.1	RepeatMasker	Unknown	1570419	1570755	1319	-	.	ID="RND-6_FAMILY-3480";Tend="1315";Tstart="971";shortTE="F";uid="c176c223-d31c-47ec-a422-7dcfc92474a9"
JAABOB010000030.1	RepeatMasker	DNA/P	637939	638160	758	-	.	ID="P-3_AP";Tend="1541";Tstart="1331";shortTE="F";uid="b18ae349-8753-40c1-9342-225eba9bc5a5"
JAABOB010000030.1	RepeatMasker	DNA	1974499	1974662	542	-	.	ID="dna4-2_ap";Tend="769";Tstart="623";shortTE="F";uid="cc2503fc-ced1-472c-b7b3-4cd58807e062"
JAABOB010000030.1	RepeatMasker	DNA/hAT-hAT19	2007648	2008725	5086	-	.	ID="RND-6_FAMILY-874";Tend="1880";Tstart="815";shortTE="F";uid="547f1a83-7756-433c-8810-e12d0debc002"
JAABOB010000030.1	RepeatMasker	DNA/MULE-MuDR	1984504	1985025	1235	-	.	ID="MUDR11X_AP";TEgroup="ctg_224%7CMUDR11X_AP%7C1";Tend="2186";Tstart="35";shortTE="F";uid="6fcbc352-03e0-43e6-b9bf-4d340114622d"
JAABOB010000030.1	RepeatMasker	DNA/hAT	74082	74397	1226	-	.	ID="DNA8-105_AP";Tend="265";Tstart="1";shortTE="F";uid="a02cba5f-4053-4833-a850-8385370759e6"
JAABOB010000030.1	RepeatMasker	DNA/hAT-Charlie	150221	150421	471	-	.	ID="RND-6_FAMILY-13259";Tend="1975";Tstart="1636";shortTE="F";uid="4a813071-f91e-4dd2-9b2e-c0d6c10389d0"
JAABOB010000030.1	RepeatMasker	DNA/hAT-hAT19	2355500	2356108	3380	-	.	ID="RND-1_FAMILY-9";Tend="1691";Tstart="976";shortTE="F";uid="72e9d1c5-c409-4ff0-8969-b39ac942a0fc"
JAABOB010000030.1	RepeatMasker	Unknown	2126839	2126969	747	-	.	ID="RND-4_FAMILY-2011";Tend="1089";Tstart="958";shortTE="F";uid="712ba8d5-7fef-451b-9bf4-85e558ff546f"
JAABOB010000030.1	RepeatMasker	DNA/Ginger	707376	707731	2108	-	.	ID="RND-1_FAMILY-128";Tend="1812";Tstart="1459";shortTE="F";uid="fab9e8b2-00b7-40aa-bf1d-17262ad0aba0"
JAABOB010000030.1	RepeatMasker	DNA	1989276	1989516	455	-	.	ID="dna4-2_ap";Tend="226";Tstart="1";shortTE="F";uid="bc6912d1-254f-4b4a-a5cc-ae176d51580c"
JAABOB010000030.1	RepeatMasker	Unknown	2133235	2134318	6401	-	.	ID="RND-1_FAMILY-24";Tend="1857";Tstart="827";shortTE="F";uid="c0985b41-12ee-46e6-adae-62d37350408f"
JAABOB010000030.1	RepeatMasker	Unknown	2314005	2314145	589	-	.	ID="RND-6_FAMILY-2120";Tend="943";Tstart="810";shortTE="F";uid="7c17d4c3-e9b2-4466-929e-e3de901a7165"
JAABOB010000030.1	RepeatMasker	DNA	2725059	2725490	1798	-	.	ID="ttaa4c_ap";Tend="420";Tstart="1";shortTE="F";uid="da7447a5-1521-4779-a5f8-43213bb78789"
JAABOB010000030.1	RepeatMasker	LINE/I-Jockey	1878960	1879945	2081	-	.	ID="RND-6_FAMILY-108";Tend="2642";Tstart="1642";shortTE="F";uid="ab9416f9-6be7-49b1-855c-c3ca698153ac"
JAABOB010000030.1	RepeatMasker	DNA	620029	620158	454	-	.	ID="dna4-2_ap";Tend="258";Tstart="130";shortTE="F";uid="8d3e6757-2fa8-43d8-8f46-ca6a154c60ce"
JAABOB010000030.1	RepeatMasker	DNA/hAT-hAT19	1033945	1034142	546	-	.	ID="RND-5_FAMILY-1725";Tend="1063";Tstart="872";shortTE="F";uid="8023eeb1-49e8-4c0e-8893-e3c0baef0ee3"
JAABOB010000030.1	RepeatMasker	DNA/hAT-hATm	2487728	2487850	436	-	.	ID="HAT-4C_AP";Tend="4011";Tstart="3887";shortTE="F";uid="0ed0688f-8c0f-4acc-8ab5-56d117173389"
JAABOB010000030.1	RepeatMasker	DNA	2513184	2513391	500	-	.	ID="TTAA2C_AP";Tend="421";Tstart="211";shortTE="F";uid="9a403652-f815-40d4-bf49-b7e6c94ae137"
JAABOB010000030.1	RepeatMasker	DNA/Ginger	2132112	2132652	1940	-	.	ID="RND-5_FAMILY-806";Tend="1605";Tstart="1023";shortTE="F";uid="5a9a9b0d-624c-4ad1-8bf4-19639ffa9915"
JAABOB010000030.1	RepeatMasker	DNA/hAT-Tip100	98257	98437	707	-	.	ID="DNA8-107_AP";Tend="436";Tstart="239";shortTE="F";uid="25558349-1cee-47e0-a0ea-f1560b33467a"
JAABOB010000030.1	RepeatMasker	Retroposon?	2497811	2498099	1159	-	.	ID="RND-6_FAMILY-4509";Tend="2751";Tstart="2451";shortTE="F";uid="26befa4c-288d-47a4-b0b8-82e7cf71476e"
JAABOB010000030.1	RepeatMasker	DNA/Ginger	2392714	2393769	3143	-	.	ID="rnd-5_family-806";Tend="2124";Tstart="1130";shortTE="F";uid="07308626-556c-4b80-aeac-c82cc49e4196"
JAABOB010000030.1	RepeatMasker	DNA/Kolobok-E	232258	232398	588	-	.	ID="RND-1_FAMILY-29";Tend="350";Tstart="211";shortTE="F";uid="baed7059-2f6f-4218-823b-4c679ab81163"
JAABOB010000030.1	RepeatMasker	Retroposon?	1266850	1266982	589	-	.	ID="SINE2-1_AP";Tend="1760";Tstart="1627";shortTE="F";uid="78650448-afcb-4f97-852a-885d94d97cf2"
JAABOB010000030.1	RepeatMasker	Unknown	2545735	2546943	1947	-	.	ID="RND-6_FAMILY-19782";Tend="2146";Tstart="945";shortTE="F";uid="4bcffa3a-d69e-409d-b3eb-6c1fc3aa853b"
JAABOB010000030.1	RepeatMasker	DNA/Ginger-1	2560198	2560616	3249	-	.	ID="RND-1_FAMILY-17";Tend="1382";Tstart="941";shortTE="F";uid="04f44bb7-30b2-464d-a6bb-6fe2247ca288"
JAABOB010000030.1	RepeatMasker	DNA/hAT-Charlie	2538723	2538849	569	-	.	ID="RND-5_FAMILY-1196";Tend="1059";Tstart="937";shortTE="F";uid="47dd8849-ecbb-43a9-9b2b-d359ae623341"
JAABOB010000030.1	RepeatMasker	Retroposon?	1619745	1620034	498	-	.	ID="SINE2-2_AP";Tend="431";Tstart="129";shortTE="F";uid="9071f228-2c86-4441-9b21-fc96e7097f7b"
JAABOB010000030.1	RepeatMasker	Retroposon?	2775944	2776055	414	-	.	ID="SINE2-1_AP";Tend="1749";Tstart="1642";shortTE="F";uid="343f71c3-48db-465c-8a6e-fd4320451503"
JAABOB010000030.1	RepeatMasker	Unknown	1364179	1364303	698	-	.	ID="RND-6_FAMILY-2120";Tend="942";Tstart="827";shortTE="F";uid="fa8d164a-ec1b-4c8c-b86b-e4225c8a0d50"
JAABOB010000030.1	RepeatMasker	Unknown	679454	679891	2453	-	.	ID="RND-6_FAMILY-3812";Tend="1320";Tstart="867";shortTE="F";uid="7af54196-a355-49db-80ad-31e1408c1ec4"
JAABOB010000030.1	RepeatMasker	Retroposon?	2171661	2171768	542	-	.	ID="RND-6_FAMILY-4509";Tend="2560";Tstart="2466";shortTE="F";uid="8f99f1f0-cf4f-4b38-8869-c393554c06cc"
JAABOB010000030.1	RepeatMasker	DNA	1471350	1472043	1593	-	.	ID="DNA4-2_AP";Tend="687";Tstart="1";shortTE="F";uid="3046272f-dd9a-4b3f-a3a5-21551b167580"
JAABOB010000030.1	RepeatMasker	LTR/Gypsy	25874	26560	418	-	.	ID="RND-6_FAMILY-3114";TEgroup="ctg_224%7CRND-6_FAMILY-3114%7C1";Tend="2307";Tstart="1332";shortTE="F";uid="5f923a62-8849-4bec-8262-ccd1d595fdac"
JAABOB010000030.1	RepeatMasker	DNA/Ginger-1	1103305	1103777	3187	-	.	ID="RND-1_FAMILY-17";Tend="1392";Tstart="929";shortTE="F";uid="4ddf07f5-a60c-4b02-91db-fa57345ec172"
JAABOB010000030.1	RepeatMasker	DNA/MULE-MuDR	2424091	2424985	788	-	.	ID="mudr11x_ap";Tend="1777";Tstart="780";shortTE="F";uid="016cf886-1fdd-4cac-9b46-cdfa52aaaf5b"
JAABOB010000030.1	RepeatMasker	DNA	1142980	1143302	408	-	.	ID="TTAA2D_AP";Tend="386";Tstart="48";shortTE="F";uid="30f036fa-3e5c-41d0-8963-a5655c7584fd"
JAABOB010000030.1	RepeatMasker	Retroposon?	2126573	2126795	1012	-	.	ID="RND-6_FAMILY-4509";Tend="2403";Tstart="2178";shortTE="F";uid="c661336c-636d-472d-9b2c-7a28fcc8f8f1"
JAABOB010000030.1	RepeatMasker	Unknown	474768	474982	1269	-	.	ID="RND-4_FAMILY-2011";Tend="1168";Tstart="951";shortTE="F";uid="20b7021e-646d-4b19-91ef-3f9df1b451fb"
JAABOB010000030.1	RepeatMasker	DNA	1203541	1204234	1462	-	.	ID="DNA4-2_AP";Tend="768";Tstart="4";shortTE="F";uid="a9c8044f-e6e8-43b7-b972-eca3166b149d"
JAABOB010000030.1	RepeatMasker	DNA	369378	369501	402	-	.	ID="dna4-2_ap";Tend="769";Tstart="648";shortTE="F";uid="9cf2ac69-c00e-4a4f-b82d-528cfb0527e1"
JAABOB010000030.1	RepeatMasker	DNA	2426488	2426596	469	-	.	ID="TTAA8_AP";Tend="334";Tstart="226";shortTE="F";uid="a39eab0f-51d5-48e4-8ac8-a45fb55ebaf0"
JAABOB010000030.1	RepeatMasker	DNA	238663	238820	524	-	.	ID="dna4-2_ap";Tend="769";Tstart="624";shortTE="F";uid="00b2f8cf-881c-424d-ab82-f6212aee2ffc"
JAABOB010000030.1	RepeatMasker	DNA	75287	75702	2028	-	.	ID="dna-ttaa-1_ap";Tend="375";Tstart="1";shortTE="F";uid="5a5e4037-0d45-4f83-b878-151ba2e0bb76"
JAABOB010000030.1	RepeatMasker	Unknown	829106	829917	6946	-	.	ID="RND-1_FAMILY-43";Tend="1771";Tstart="957";shortTE="F";uid="31903453-85ad-42f0-9040-db8d071487d3"
JAABOB010000030.1	RepeatMasker	Retroposon?	2265127	2265387	630	-	.	ID="SINE2-2_AP";Tend="260";Tstart="1";shortTE="F";uid="10942515-4334-4496-b5e5-5170aa0787a2"
JAABOB010000030.1	RepeatMasker	DNA/hAT	114153	114296	703	-	.	ID="DNA8-35_AP";Tend="237";Tstart="104";shortTE="F";uid="465a2772-a074-45cf-8d8c-d699dc111f26"
JAABOB010000030.1	RepeatMasker	Unknown	1848337	1848438	722	-	.	ID="RND-1_FAMILY-24";Tend="936";Tstart="831";shortTE="F";uid="f4c43ab7-c7c6-4a5b-8d05-ba092f290184"
JAABOB010000030.1	RepeatMasker	DNA/hAT	836226	836426	416	-	.	ID="DNA8-44_AP";Tend="414";Tstart="219";shortTE="F";uid="6ccbcd4f-8f4a-4857-83e0-6606b7ef9f55"
JAABOB010000030.1	RepeatMasker	DNA/MULE-MuDR	98439	99596	8387	-	.	ID="RND-5_FAMILY-6670";Tend="1832";Tstart="648";shortTE="F";uid="f43f9ce3-3f10-4955-b580-fe7d2e0d6d4c"
JAABOB010000030.1	RepeatMasker	DNA/Ginger-2	2053041	2053204	548	-	.	ID="GINGER2-N2_AP";Tend="189";Tstart="1";shortTE="F";uid="9647d3a2-02ad-43d7-8d93-703aa5074e8e"
JAABOB010000030.1	RepeatMasker	LTR/Gypsy	139669	140280	2087	-	.	ID="RND-6_FAMILY-4716";Tend="1393";Tstart="837";shortTE="F";uid="ffe2c242-10e4-443b-92c6-44e330da49a7"
JAABOB010000030.1	RepeatMasker	DNA/hAT-Tip100	741898	742378	2739	-	.	ID="RND-5_FAMILY-391";Tend="2071";Tstart="1596";shortTE="F";uid="25ce4a15-7aba-4f1c-aba5-dd454c40592a"
JAABOB010000030.1	RepeatMasker	DNA	1493245	1493401	588	-	.	ID="dna4-2_ap";Tend="766";Tstart="613";shortTE="F";uid="17947b79-f700-423a-828d-604b8024dac7"
JAABOB010000030.1	RepeatMasker	DNA/Ginger	1866297	1867537	3013	-	.	ID="RND-1_FAMILY-128";TEgroup="ctg_224%7CRND-1_FAMILY-128%7C3";Tend="2338";Tstart="920";shortTE="F";uid="d7caef53-2ada-46c1-a08b-c1426a05cfaa"
JAABOB010000030.1	RepeatMasker	Unknown	1354205	1354814	2183	-	.	ID="RND-6_FAMILY-3202";Tend="1397";Tstart="826";shortTE="F";uid="2245d8d6-5507-47e4-990d-5f1799a53b4f"
JAABOB010000030.1	RepeatMasker	Unknown	44404	44555	1060	-	.	ID="RND-6_FAMILY-6147";Tend="1185";Tstart="1048";shortTE="F";uid="18879d85-21da-4275-b1f9-3314979ef23e"
JAABOB010000030.1	RepeatMasker	DNA/Sola-1	516241	516347	527	-	.	ID="SOLA1-9_AP";Tend="109";Tstart="3";shortTE="F";uid="887a85c6-a674-455b-9ec3-b0e3d783956e"
JAABOB010000030.1	RepeatMasker	DNA/hAT-Tip100	2148855	2148995	834	-	.	ID="RND-6_FAMILY-696";Tend="656";Tstart="519";shortTE="F";uid="f5b88e68-3fef-4e39-be48-ee25b582bf11"
JAABOB010000030.1	RepeatMasker	Retroposon?	1046304	1046815	486	-	.	ID="SINE2-1_AP";Tend="764";Tstart="239";shortTE="F";uid="9039f844-6558-4f5c-9a75-cce40767a00c"
JAABOB010000030.1	RepeatMasker	DNA/hAT-Charlie	116203	116306	565	-	.	ID="HAT-N1_AP";Tend="514";Tstart="402";shortTE="F";uid="48c0c433-2850-4003-9a47-833ce85960e3"
JAABOB010000030.1	RepeatMasker	DNA	2552299	2552652	1023	-	.	ID="TTAA8_AP";Tend="384";Tstart="6";shortTE="F";uid="c72d8fcc-9082-4de9-ada7-e1e6ed8dc224"
JAABOB010000030.1	RepeatMasker	DNA	2051819	2052002	494	-	.	ID="DNA4-3_AP";Tend="634";Tstart="457";shortTE="F";uid="4e0fcdbf-460e-4e85-822a-675c3e4da3fb"
JAABOB010000030.1	RepeatMasker	Unknown	1372148	1373190	6408	-	.	ID="RND-1_FAMILY-24";Tend="1837";Tstart="801";shortTE="F";uid="a9c60c7e-5135-477e-9085-576e86d11d0a"
JAABOB010000030.1	RepeatMasker	DNA/hAT-hAT19	2396480	2397211	4057	-	.	ID="RND-1_FAMILY-9";Tend="1694";Tstart="971";shortTE="F";uid="23ccf8f6-6861-4717-9224-bc9af0be3bef"
JAABOB010000030.1	RepeatMasker	DNA	2209958	2210287	944	-	.	ID="DNA4-2_AP";Tend="313";Tstart="1";shortTE="F";uid="d031bcb7-54d2-4126-9b38-20d7c6c285a5"
JAABOB010000030.1	RepeatMasker	DNA	384190	384565	955	-	.	ID="DNA4-2_AP";Tend="769";Tstart="408";shortTE="F";uid="0362387b-ab22-4f59-a436-e6d238c1b4ed"
JAABOB010000030.1	RepeatMasker	DNA/Maverick	1488602	1488835	770	-	.	ID="RND-6_FAMILY-6231";Tend="3958";Tstart="3732";shortTE="F";uid="d2126f9c-6c49-4e4d-8268-c84eacc8cef0"
JAABOB010000030.1	RepeatMasker	DNA	858754	859262	421	-	.	ID="DNA4-2_AP";Tend="742";Tstart="351";shortTE="F";uid="3306a684-c515-44f3-9f72-69add4d8ce48"
JAABOB010000030.1	RepeatMasker	Retroposon?	188833	188987	477	-	.	ID="RND-6_FAMILY-4509";Tend="2715";Tstart="2620";shortTE="F";uid="97af7086-e205-41ce-b279-826920976a2d"
JAABOB010000030.1	RepeatMasker	DNA	956603	956863	590	-	.	ID="DNA4-3_AP";Tend="635";Tstart="357";shortTE="F";uid="d7bbc5d1-dde6-4ec6-ad8c-378e19e86c59"
JAABOB010000030.1	RepeatMasker	DNA	1052836	1053208	437	-	.	ID="TTAA2D_AP";Tend="418";Tstart="2";shortTE="F";uid="87b4c58e-7a1a-40f3-a555-ac136d8247d1"
JAABOB010000030.1	RepeatMasker	DNA/hAT	311447	311633	1227	-	.	ID="RND-6_FAMILY-1569";Tend="803";Tstart="625";shortTE="F";uid="b7c73118-9101-43d1-8879-92e98f19f3c5"
JAABOB010000030.1	RepeatMasker	RC/Helitron	2489351	2489896	1620	-	.	ID="HELITRON-N2_LMI";TEgroup="ctg_224%7CHELITRON-N2_LMI%7C1";Tend="2690";Tstart="6";shortTE="F";uid="18411ca2-d2c7-4ed1-8f06-724f4f037ef2"
JAABOB010000030.1	RepeatMasker	DNA/Ginger	1368630	1370065	5877	-	.	ID="RND-1_FAMILY-128";Tend="2322";Tstart="836";shortTE="F";uid="c36d48b1-bc7f-4466-b47d-d80652fbad69"
JAABOB010000030.1	RepeatMasker	DNA	866000	866362	1262	-	.	ID="ttaa4c_ap";Tend="420";Tstart="65";shortTE="F";uid="ae51b082-f832-44f6-8ab5-762842eaa639"
JAABOB010000030.1	RepeatMasker	DNA/Ginger-1	1499467	1499693	1046	-	.	ID="RND-6_FAMILY-4021";Tend="1256";Tstart="1021";shortTE="F";uid="11feaaa1-e854-4673-a3ad-af12d0cc97d6"
JAABOB010000030.1	RepeatMasker	DNA	2160698	2161217	422	-	.	ID="DNA4-3_AP";Tend="529";Tstart="84";shortTE="F";uid="a51676b9-8b81-464a-9990-53590e4aa279"
JAABOB010000030.1	RepeatMasker	DNA/MULE-MuDR	2637407	2637634	839	-	.	ID="DNA8-110_AP";Tend="258";Tstart="2";shortTE="F";uid="739cdf47-574c-4d4f-ac5b-586c70369326"
JAABOB010000030.1	RepeatMasker	DNA/Ginger-1	1905556	1906134	3085	-	.	ID="RND-1_FAMILY-17";Tend="1410";Tstart="851";shortTE="F";uid="22c6cbaf-334b-40f1-a82f-4f407fe339e2"
JAABOB010000030.1	RepeatMasker	DNA	2366852	2367451	2088	-	.	ID="DNA4-3_AP";Tend="633";Tstart="3";shortTE="F";uid="91812f8f-6590-4c23-8405-570dda5f8f7c"
JAABOB010000030.1	RepeatMasker	DNA/hAT	72455	72613	730	-	.	ID="DNA8-105_AP";Tend="650";Tstart="463";shortTE="F";uid="aedd4fe9-8b5e-4c11-9523-0a8f983bb6f0"
JAABOB010000030.1	RepeatMasker	DNA	129964	130169	706	-	.	ID="TTAA19_AP";Tend="395";Tstart="176";shortTE="F";uid="b66a434f-dad7-427d-951a-eb6a0922387c"
JAABOB010000030.1	RepeatMasker	Retroposon?	396098	396222	481	-	.	ID="SINE2-2_AP";Tend="1988";Tstart="1856";shortTE="F";uid="2882046f-6ed0-441e-9964-131caf91bd80"
JAABOB010000030.1	RepeatMasker	DNA	354795	355018	655	-	.	ID="ttaa2_ap";Tend="406";Tstart="23";shortTE="F";uid="a827c7e7-0083-4068-b929-6613e09a69d2"
JAABOB010000030.1	RepeatMasker	Unknown	2785335	2785539	900	-	.	ID="RND-6_FAMILY-6574";Tend="1250";Tstart="1047";shortTE="F";uid="5416a03f-2a81-4adf-9243-9b513923878b"
JAABOB010000030.1	RepeatMasker	DNA	1122375	1122573	821	-	.	ID="DNA4-2_AP";Tend="332";Tstart="130";shortTE="F";uid="c0746824-5682-4518-bd80-8aef07ef946c"
JAABOB010000030.1	RepeatMasker	DNA	2192462	2192720	731	-	.	ID="dna4-2_ap";Tend="274";Tstart="1";shortTE="F";uid="e032fb56-19f8-4c81-8606-57a6c26ac8c7"
JAABOB010000030.1	RepeatMasker	DNA/TcMar-Pogo?	1523135	1523327	445	-	.	ID="DNA2-8_AP";Tend="765";Tstart="574";shortTE="F";uid="0b5d3b55-56e0-4a86-9575-9c2dfac8829a"
JAABOB010000030.1	RepeatMasker	Unknown	909876	910318	645	-	.	ID="RND-6_FAMILY-6674";Tend="1339";Tstart="924";shortTE="F";uid="fc8c9de5-d36a-445e-be93-94c76013210d"
JAABOB010000030.1	RepeatMasker	DNA	579818	580104	835	-	.	ID="DNA4-2_AP";Tend="335";Tstart="7";shortTE="F";uid="7455d64f-b960-43be-b78d-69507264dafa"
JAABOB010000030.1	RepeatMasker	DNA/Kolobok-E	1525430	1525588	445	-	.	ID="KOLOBOKE-2_AP";Tend="1278";Tstart="1119";shortTE="F";uid="57d5b899-0fea-4956-a7c1-3ebb834e1580"
JAABOB010000030.1	RepeatMasker	RC/Helitron	703724	703939	555	-	.	ID="HELITRON-N15_LMI";Tend="1546";Tstart="1332";shortTE="F";uid="e1cf7a90-3136-49b3-a2e9-bccf0e29a6ec"
JAABOB010000030.1	RepeatMasker	DNA	409464	410200	1204	-	.	ID="DNA4-2_AP";Tend="769";Tstart="35";shortTE="F";uid="8d5668e4-9747-4bcb-9e5f-7646fbd1a86d"
JAABOB010000030.1	RepeatMasker	Unknown	1182467	1182617	605	-	.	ID="RND-6_FAMILY-2120";Tend="980";Tstart="827";shortTE="F";uid="67332faa-50e7-4a0f-8c83-19d1164fae48"
JAABOB010000030.1	RepeatMasker	DNA/hAT-Tip100	1364813	1365003	730	-	.	ID="rnd-6_family-2763";Tend="1378";Tstart="1188";shortTE="F";uid="274e01cd-cfc2-4dee-a1f3-6514ce2d139e"
JAABOB010000030.1	RepeatMasker	DNA	749276	749654	1170	-	.	ID="DNA4-2_AP";Tend="764";Tstart="358";shortTE="F";uid="426209f0-5279-4ebf-97c4-042835197ee9"
JAABOB010000030.1	RepeatMasker	DNA/MULE-MuDR	841279	841459	778	-	.	ID="MUDR4X_AP";Tend="2074";Tstart="1880";shortTE="F";uid="797ddfa9-5391-4322-a171-948cc107878a"
JAABOB010000030.1	RepeatMasker	DNA/Ginger	2311558	2312078	1074	-	.	ID="RND-1_FAMILY-128";Tend="1488";Tstart="828";shortTE="F";uid="eb609ee3-430a-4d2c-b476-e1f3fcd3261e"
JAABOB010000030.1	RepeatMasker	DNA/Ginger	604647	604926	505	-	.	ID="RND-1_FAMILY-128";Tend="1257";Tstart="980";shortTE="F";uid="73bfde86-38b8-4c44-864c-db802c4796a6"
JAABOB010000030.1	RepeatMasker	Unknown	603884	604153	1893	-	.	ID="RND-6_FAMILY-651";Tend="1215";Tstart="938";shortTE="F";uid="d88481ca-9ae0-4b70-bdfb-aa4b54b32705"
JAABOB010000030.1	RepeatMasker	DNA/TcMar-m44?	1748348	1748519	543	-	.	ID="DNA4-9B_AP";Tend="185";Tstart="2";shortTE="F";uid="4c00c446-1b40-44b6-bf32-bb644cb3d8df"
JAABOB010000030.1	RepeatMasker	Retroposon?	665036	665393	693	-	.	ID="SINE2-1_AP";Tend="812";Tstart="440";shortTE="F";uid="f113c1eb-35bf-4dca-92a7-bef278c206c5"
JAABOB010000030.1	RepeatMasker	DNA	2209724	2209884	471	-	.	ID="dna4-2_ap";Tend="725";Tstart="592";shortTE="F";uid="89e6037b-6a1f-44cb-a105-22bf79be999c"
JAABOB010000030.1	RepeatMasker	Retroposon?	1716148	1717058	633	-	.	ID="SINE2-1_AP";Tend="1770";Tstart="847";shortTE="F";uid="8946067b-302f-4ce4-b039-eb694c70eb2f"
JAABOB010000030.1	RepeatMasker	DNA	2468947	2469500	1235	-	.	ID="DNA4-2_AP";Tend="769";Tstart="225";shortTE="F";uid="a163d009-1d8e-4e3c-9f16-a806e7974a38"
JAABOB010000030.1	RepeatMasker	Retroposon?	101874	102655	963	-	.	ID="SINE2-1_AP";Tend="1463";Tstart="696";shortTE="F";uid="aeb067b4-ff34-4d70-87e2-fa2c64420cba"
JAABOB010000030.1	RepeatMasker	Retroposon?	1367280	1368631	6097	-	.	ID="SINE2-2_AP";Tend="1998";Tstart="1";shortTE="F";uid="528025e7-a51b-4180-905f-2c8bff3f6f2d"
JAABOB010000030.1	RepeatMasker	DNA	1288184	1288699	1271	-	.	ID="DNA4-3_AP";Tend="637";Tstart="147";shortTE="F";uid="24353d9a-5d0d-47b7-8a25-71a93f3dc429"
JAABOB010000030.1	RepeatMasker	Retroposon?	1424030	1424235	611	-	.	ID="SINE2-2_AP";Tend="202";Tstart="1";shortTE="F";uid="7aca7921-6a3d-49ba-bb56-d45ba9cae4b3"
JAABOB010000030.1	RepeatMasker	DNA/hAT-Charlie	2266906	2267032	456	-	.	ID="RND-5_FAMILY-6782";Tend="1018";Tstart="898";shortTE="F";uid="23adb909-127f-4c1c-a475-254d9248ccf4"
JAABOB010000030.1	RepeatMasker	DNA	1468921	1469441	514	-	.	ID="TTAA16_AP";Tend="549";Tstart="36";shortTE="F";uid="14905853-3c73-4258-9f2c-7b9d0223d7cb"
JAABOB010000030.1	RepeatMasker	DNA/Kolobok-E	957561	957974	405	-	.	ID="KOLOBOKE-2_AP";Tend="1943";Tstart="1119";shortTE="F";uid="89c4113f-facf-48ce-928b-87cc0ed27080"
JAABOB010000030.1	RepeatMasker	Retroposon?	1269461	1269677	533	-	.	ID="SINE2-2_AP";Tend="232";Tstart="16";shortTE="F";uid="57756663-703c-4600-8166-138d95a96004"
JAABOB010000030.1	RepeatMasker	DNA/hAT-hAT19	1039996	1040743	3772	-	.	ID="RND-5_FAMILY-1902";Tend="1521";Tstart="846";shortTE="F";uid="93f42f26-4b31-47c9-8172-1308b8b37652"
JAABOB010000030.1	RepeatMasker	DNA	301265	301693	747	-	.	ID="DNA4-2_AP";Tend="447";Tstart="8";shortTE="F";uid="94c0acf9-adf8-40bc-ae8c-f3a7d4ff75fe"
JAABOB010000030.1	RepeatMasker	DNA/CMC-EnSpm	2550239	2550441	482	-	.	ID="RND-1_FAMILY-139";Tend="1092";Tstart="873";shortTE="F";uid="57ff1108-befe-48d6-8b5a-7e60155bfcad"
JAABOB010000030.1	RepeatMasker	DNA	1143347	1143486	411	-	.	ID="dna2-2_ap";Tend="151";Tstart="6";shortTE="F";uid="4aeee9a0-52d9-423e-83af-0257f90b3ca6"
JAABOB010000030.1	RepeatMasker	LTR/Gypsy	2191235	2191363	449	-	.	ID="GYPSY68-I_AG";Tend="2201";Tstart="2067";shortTE="F";uid="444a4a90-325b-4bbc-80d2-3afc45a9e8a8"
JAABOB010000030.1	RepeatMasker	DNA	686492	686642	482	-	.	ID="TTAA18C_AP";Tend="448";Tstart="309";shortTE="F";uid="7e71b288-8a64-43b2-b9c5-bbd3e3313252"
JAABOB010000030.1	RepeatMasker	DNA	1493431	1493824	839	-	.	ID="DNA4-2_AP";Tend="382";Tstart="1";shortTE="F";uid="7425c7f8-ab25-488b-a80e-a7c37ebe3546"
JAABOB010000030.1	RepeatMasker	DNA	2294661	2294801	589	-	.	ID="dna4-3_ap";Tend="346";Tstart="211";shortTE="F";uid="cfbe0bfa-fdd0-4e8b-89f6-794224992bfd"
JAABOB010000030.1	RepeatMasker	Retroposon?	2788690	2789271	735	-	.	ID="SINE2-2_AP";Tend="601";Tstart="8";shortTE="F";uid="3f95c1b5-60e0-449b-9100-a559efe548f6"
JAABOB010000030.1	RepeatMasker	DNA/Ginger-1	400677	400798	617	-	.	ID="GINGER1-1_AP";Tend="3380";Tstart="3244";shortTE="F";uid="fff48aa5-de65-4b49-8c21-4f6ce8b17519"
JAABOB010000030.1	RepeatMasker	DNA	1589756	1590481	1115	-	.	ID="DNA4-2_AP";Tend="769";Tstart="47";shortTE="F";uid="286b682f-cece-4978-81e6-2f2455ec62e7"
JAABOB010000030.1	RepeatMasker	DNA/Ginger	1387827	1387994	417	-	.	ID="RND-5_FAMILY-806";Tend="2369";Tstart="2206";shortTE="F";uid="028a1d6d-0c28-41db-ada0-6aa011f61dae"
JAABOB010000030.1	RepeatMasker	DNA/Ginger	561566	561850	869	-	.	ID="RND-1_FAMILY-128";Tend="2362";Tstart="2124";shortTE="F";uid="9d3d18df-6dce-4fc9-893e-495c2ab75434"
JAABOB010000030.1	RepeatMasker	DNA/Ginger	939003	939297	573	-	.	ID="RND-1_FAMILY-128";TEgroup="ctg_224%7CRND-1_FAMILY-128%7C1";Tend="1418";Tstart="829";shortTE="F";uid="c5a81e99-7adf-43c6-aa6d-2cbd5191fc5c"
JAABOB010000030.1	RepeatMasker	DNA	1986852	1987327	905	-	.	ID="DNA4-2_AP";Tend="768";Tstart="271";shortTE="F";uid="de6019ff-09e7-4758-bd23-9c4b708cc8b6"
JAABOB010000030.1	RepeatMasker	Unknown	1364578	1364706	506	-	.	ID="RND-6_FAMILY-2120";Tend="722";Tstart="591";shortTE="F";uid="49a177ab-f241-42dc-8466-ef8575a6ef4c"
JAABOB010000030.1	RepeatMasker	DNA/hAT-Charlie	15289	15464	817	-	.	ID="RND-6_FAMILY-5851";Tend="1175";Tstart="937";shortTE="F";uid="d3fe1083-b69a-4a11-9185-0e0430610f7e"
JAABOB010000030.1	RepeatMasker	DNA	2754932	2755184	477	-	.	ID="DNA4-1_AP";Tend="781";Tstart="524";shortTE="F";uid="db7cb410-6adc-4901-beb7-5ca4b443b857"
JAABOB010000030.1	RepeatMasker	Retroposon?	1858764	1858876	438	-	.	ID="RND-6_FAMILY-4509";Tend="2715";Tstart="2608";shortTE="F";uid="78812e64-8db5-4f14-9717-ebe7cee778e1"
JAABOB010000030.1	RepeatMasker	DNA	1250766	1251011	803	-	.	ID="dna4-2_ap";Tend="230";Tstart="1";shortTE="F";uid="dc392e6a-0cbf-49cc-8795-3386b3ad749e"
JAABOB010000030.1	RepeatMasker	DNA/hAT-Charlie	1257068	1257171	476	-	.	ID="RND-6_FAMILY-10045";Tend="993";Tstart="889";shortTE="F";uid="dadd21d8-6413-4ed0-a52d-5293d896b4e4"
JAABOB010000300.1	RepeatMasker	LINE/I-Jockey	56699	57306	532	+	.	ID="JOCKEY-5_HMEL";Tend="3289";Tstart="2676";shortTE="F";uid="262ab4b3-eee9-4723-b2c4-7b31db835e46"
JAABOB010000300.1	RepeatMasker	Unknown	10072	10438	1110	+	.	ID="RND-5_FAMILY-544";Tend="1666";Tstart="1331";shortTE="F";uid="c91ac633-2b12-48b3-8da5-ef4e0a885a35"
JAABOB010000300.1	RepeatMasker	Unknown	30929	31360	1363	+	.	ID="RND-5_FAMILY-6700";Tend="685";Tstart="244";shortTE="F";uid="ae68e052-fb91-4563-acd3-0755fc140a7d"
JAABOB010000300.1	RepeatMasker	Retroposon?	23137	23780	2991	+	.	ID="SINE2-1_AP";Tend="1210";Tstart="1";shortTE="F";uid="bd8337d0-db41-40fe-81e0-2fbeff75b200"
JAABOB010000300.1	RepeatMasker	DNA/Maverick	2943	4780	3808	+	.	ID="RND-6_FAMILY-5688";Tend="2770";Tstart="940";shortTE="F";uid="5e9d619d-0919-41cc-b923-90ff80ef6335"
JAABOB010000300.1	RepeatMasker	DNA/TcMar-m44	13548	14892	2234	+	.	ID="mariner-3_ap";Tend="1846";Tstart="456";shortTE="F";uid="e2fb5501-9a04-4310-91a8-b39ce012098e"
JAABOB010000300.1	RepeatMasker	LTR/Gypsy	28937	29135	546	+	.	ID="RND-6_FAMILY-594";Tend="1262";Tstart="1062";shortTE="F";uid="fc4d5b58-44d4-45a4-bc1b-3ce3dbe4dd81"
JAABOB010000300.1	RepeatMasker	LTR/Gypsy	10724	12294	8785	+	.	ID="RND-6_FAMILY-901";Tend="2531";Tstart="989";shortTE="F";uid="ccd7fa16-075a-4604-ae00-390588024a37"
JAABOB010000300.1	RepeatMasker	Unknown	4770	5455	5661	+	.	ID="RND-1_FAMILY-11";Tend="1301";Tstart="605";shortTE="F";uid="f2332c5d-04e7-4e13-ba17-b5cb9be47dfd"
JAABOB010000300.1	RepeatMasker	DNA/Kolobok-E	39450	39619	924	+	.	ID="KOLOBOKE-2_AP";Tend="8213";Tstart="8054";shortTE="F";uid="4a3b565d-1871-48b7-9b75-d4986dcd7d84"
JAABOB010000300.1	RepeatMasker	LTR/Pao	43182	43324	401	+	.	ID="BEL-2_BTA-I";Tend="2548";Tstart="2406";shortTE="F";uid="c444b26b-7f4d-44b8-abb1-1c782fa4e066"
JAABOB010000300.1	RepeatMasker	DNA/PIF-Harbinger	20869	21031	490	+	.	ID="HARBINGER-1_PH";Tend="1765";Tstart="1601";shortTE="F";uid="4eb7d70a-7891-49e0-9cc0-3efbd80881fe"
JAABOB010000300.1	RepeatMasker	LTR/Gypsy	17676	18518	845	+	.	ID="GYPSY-1_ACE-I";Tend="5187";Tstart="4289";shortTE="F";uid="f26ad922-4251-4781-bc13-eb7372bbbe56"
JAABOB010000300.1	RepeatMasker	DNA/TcMar-m44	34151	35319	1212	+	.	ID="MARINER-33_LMI";Tend="1380";Tstart="223";shortTE="F";uid="fd47be4e-8bb2-48d1-86fb-0816501190c0"
JAABOB010000300.1	RepeatMasker	LTR/Gypsy	15789	17143	1214	+	.	ID="GYPSY-1_ACE-I";Tend="4026";Tstart="2569";shortTE="F";uid="822ff88b-dcd2-42c8-96bc-373c659d4985"
JAABOB010000300.1	RepeatMasker	DNA/PiggyBac	37358	38498	947	-	.	ID="PIGGYBAC-22_LMI";Tend="1732";Tstart="622";shortTE="F";uid="2eb44a6b-8d3e-45c0-a97e-017dc9304674"
JAABOB010000300.1	RepeatMasker	DNA/Maverick	51341	51561	1691	-	.	ID="RND-1_FAMILY-126";Tend="3848";Tstart="3631";shortTE="F";uid="0c84e4fe-7652-4205-a9b9-5d769a5c19d8"
JAABOB010000300.1	RepeatMasker	DNA/MULE-MuDR	32217	33231	679	-	.	ID="rnd-5_family-58";Tend="1773";Tstart="767";shortTE="F";uid="a36d50e8-f535-4c71-8f4f-1db895e64d79"
JAABOB010000300.1	RepeatMasker	DNA	26728	27340	3562	-	.	ID="DNA4-3_AP";Tend="635";Tstart="3";shortTE="F";uid="2bdf04e0-7f93-464d-9483-c1713e2fb075"
JAABOB010000300.1	RepeatMasker	DNA/Ginger	44187	44396	1144	-	.	ID="RND-5_FAMILY-806";Tend="1594";Tstart="1376";shortTE="F";uid="c4a9d047-a0ba-48e2-bf44-ff80424dec43"
JAABOB010000300.1	RepeatMasker	LTR/Gypsy	17861	18696	861	-	.	ID="RND-6_FAMILY-11393";Tend="2815";Tstart="1975";shortTE="F";uid="bb4937a0-a97b-40b5-ac19-60353030350a"
JAABOB010000300.1	RepeatMasker	LINE/I-Jockey	1	1614	3404	-	.	ID="RND-5_FAMILY-1435";Tend="2275";Tstart="675";shortTE="F";uid="6ab58e12-e5cf-46b8-8750-490b0afb2217"
JAABOB010000300.1	RepeatMasker	Unknown	47673	48160	3845	-	.	ID="RND-1_FAMILY-37";Tend="2107";Tstart="1628";shortTE="F";uid="dcb9fd1e-452a-4106-a3dd-8ec67e0caf54"
JAABOB010000301.1	RepeatMasker	DNA	2716	2938	406	+	.	ID="DNA4-3_AP";Tend="451";Tstart="257";shortTE="F";uid="b48733d8-fe85-4099-b195-b2a97dd4e3d8"
JAABOB010000301.1	RepeatMasker	DNA/hAT-Blackjack	23701	24229	525	+	.	ID="hat-26_lmi";Tend="1759";Tstart="1103";shortTE="F";uid="9708b06d-eb01-4bf1-85e6-dfb689752f7c"
JAABOB010000301.1	RepeatMasker	Retroposon?	18386	18836	1011	+	.	ID="RND-6_FAMILY-4509";Tend="2751";Tstart="2252";shortTE="F";uid="e4721cc2-13c8-4a0b-85b6-291314e0905d"
JAABOB010000301.1	RepeatMasker	DNA/hAT-Tip100	56149	56733	3794	+	.	ID="RND-6_FAMILY-5961";Tend="707";Tstart="188";shortTE="F";uid="5ce8275a-be16-44a2-aa7d-2f14261c91ce"
JAABOB010000301.1	RepeatMasker	DNA/hAT-Tip100	27254	28379	612	+	.	ID="HAT-13_LSAL";Tend="2982";Tstart="1872";shortTE="F";uid="83359c74-7961-48cb-acf4-3e6879d24b5b"
JAABOB010000301.1	RepeatMasker	DNA/hAT	38797	38998	511	-	.	ID="RND-6_FAMILY-14";Tend="896";Tstart="695";shortTE="F";uid="d553db98-03c1-4131-997e-589ac1ff0a27"
JAABOB010000301.1	RepeatMasker	DNA/Ginger	48900	50377	5888	-	.	ID="RND-5_FAMILY-806";Tend="2338";Tstart="839";shortTE="F";uid="3433ae51-1cab-464e-9190-fa7e7761e6da"
JAABOB010000301.1	RepeatMasker	DNA/hAT-Charlie	15834	16383	407	-	.	ID="AEBUSTER1";Tend="1664";Tstart="1118";shortTE="F";uid="4b73eef4-3b06-49aa-b111-b399120c992e"
JAABOB010000301.1	RepeatMasker	DNA/hAT-hAT19	14753	14908	409	-	.	ID="RND-5_FAMILY-1725";Tend="1021";Tstart="867";shortTE="F";uid="d7ffab5e-e8e5-4664-988f-a73fb4256fb9"
JAABOB010000301.1	RepeatMasker	DNA/hAT-hAT19	51112	51531	2248	-	.	ID="RND-6_FAMILY-2811";Tend="2167";Tstart="1767";shortTE="F";uid="70e6a50f-0dcc-401c-a07c-5db3d6dc22fd"
JAABOB010000301.1	RepeatMasker	LINE/RTE-BovB	5799	6840	8401	-	.	ID="RND-5_FAMILY-3134";Tend="2293";Tstart="1262";shortTE="F";uid="872a3975-e67c-466d-b7dc-70af010a1e14"
JAABOB010000301.1	RepeatMasker	DNA/Ginger	11734	11869	544	-	.	ID="RND-5_FAMILY-806";Tend="2121";Tstart="1986";shortTE="F";uid="86e2f184-72bb-4592-9681-57081c3dce3c"
JAABOB010000301.1	RepeatMasker	DNA/hAT-hAT19	12846	13143	411	-	.	ID="HAT-N5_AP";Tend="678";Tstart="389";shortTE="F";uid="8c500f4d-771f-4b4c-9fce-bf633e4826c8"
JAABOB010000301.1	RepeatMasker	DNA	4220	5890	11263	-	.	ID="RND-6_FAMILY-1197";Tend="1861";Tstart="387";shortTE="F";uid="4663852c-21ac-4f87-aec5-bb593ef26988"
JAABOB010000301.1	RepeatMasker	DNA/hAT-hAT19	50367	50931	1560	-	.	ID="RND-6_FAMILY-2811";TEgroup="ctg_226%7CRND-6_FAMILY-2811%7C1";Tend="2057";Tstart="1393";shortTE="F";uid="2128fbbf-75a1-4a66-9249-e85f96738abc"
JAABOB010000301.1	RepeatMasker	DNA/hAT-Charlie	15017	15291	432	-	.	ID="HAT-N16_RPR";Tend="568";Tstart="290";shortTE="F";uid="5f8c46f2-5900-440e-ac75-1c2297bd9515"
JAABOB010000301.1	RepeatMasker	DNA/hAT-hAT19	13374	13948	704	-	.	ID="hat-1_rpr";Tend="1437";Tstart="556";shortTE="F";uid="d81cad4e-019a-4a9c-9099-922b7d2858b2"
JAABOB010000301.1	RepeatMasker	DNA/hAT-hAT19	41224	41372	898	-	.	ID="hat-n6_ap";Tend="145";Tstart="1";shortTE="F";uid="ce9a15f2-eac8-4932-9ce8-29fbb67c2f3e"
JAABOB010000301.1	RepeatMasker	DNA	6836	7235	3294	-	.	ID="RND-6_FAMILY-1197";Tend="398";Tstart="1";shortTE="F";uid="da373d15-eec5-4ba5-b4dc-6abaecc1ebb7"
JAABOB010000302.1	RepeatMasker	DNA	15545	16007	1937	+	.	ID="DNAX-2_AP";Tend="467";Tstart="1";shortTE="F";uid="fa433c73-faab-4169-aac5-d858906b4cd5"
JAABOB010000302.1	RepeatMasker	DNA/Ginger-2	17988	18622	631	+	.	ID="ginger2-2_lmi";Tend="1665";Tstart="1202";shortTE="F";uid="4113e80d-d5b4-43da-9977-57d87c8424a8"
JAABOB010000302.1	RepeatMasker	Unknown	47097	47717	1619	+	.	ID="RND-1_FAMILY-117";Tend="1774";Tstart="1150";shortTE="F";uid="4966c5e2-ac85-4b3e-a050-9c4c919ebea9"
JAABOB010000302.1	RepeatMasker	DNA/TcMar-m44	16111	16441	519	+	.	ID="MARINER-1_AP";Tend="805";Tstart="474";shortTE="F";uid="98452e1f-959e-4509-a5c2-1f7c35224af9"
JAABOB010000302.1	RepeatMasker	DNA/Maverick	5413	5715	1650	+	.	ID="RND-5_FAMILY-5370";Tend="1060";Tstart="784";shortTE="F";uid="fe7983ff-8561-45cd-87e4-c6319402c79e"
JAABOB010000302.1	RepeatMasker	DNA	29917	30839	7688	+	.	ID="RND-6_FAMILY-241";Tend="1872";Tstart="950";shortTE="F";uid="422b25cf-1d0d-474b-8234-9f193c967a80"
JAABOB010000302.1	RepeatMasker	DNA/hAT-hAT19	44187	44359	710	+	.	ID="RND-6_FAMILY-109";Tend="1110";Tstart="951";shortTE="F";uid="2738b809-4fba-4178-8c92-4861b7e507d9"
JAABOB010000302.1	RepeatMasker	DNA/Maverick	52109	52451	678	+	.	ID="POLINTON-1_TC";Tend="9968";Tstart="9626";shortTE="F";uid="f8f1d25a-8ac4-4d2c-83b6-8d230683ce23"
JAABOB010000302.1	RepeatMasker	Unknown	12669	14513	3972	+	.	ID="RND-6_FAMILY-3448";TEgroup="ctg_227%7CRND-6_FAMILY-3448%7C1";Tend="2061";Tstart="153";shortTE="F";uid="2cec1e32-05c8-4a16-b67a-4aacab48c78d"
JAABOB010000302.1	RepeatMasker	LINE/I-Jockey	2219	2646	727	+	.	ID="RND-6_FAMILY-9138";Tend="3127";Tstart="2687";shortTE="F";uid="25f66b1a-4b5e-4045-9db5-fea8826f649e"
JAABOB010000302.1	RepeatMasker	DNA/Maverick	3627	4129	2043	+	.	ID="rnd-6_family-6228";Tend="4631";Tstart="4242";shortTE="F";uid="8dbb6f20-2076-477b-9497-701ef908da89"
JAABOB010000302.1	RepeatMasker	DNA/Maverick	1	1139	6237	+	.	ID="RND-5_FAMILY-325";Tend="5727";Tstart="4699";shortTE="F";uid="ac62756b-d940-45a5-b4e1-d33bc1ae1e23"
JAABOB010000302.1	RepeatMasker	Unknown	24851	25376	4195	-	.	ID="RND-1_FAMILY-112";Tend="1526";Tstart="998";shortTE="F";uid="1c53e67d-4ef7-45fe-8632-e687aaed767c"
JAABOB010000302.1	RepeatMasker	Unknown	19737	22274	18002	-	.	ID="RND-1_FAMILY-117";Tend="3076";Tstart="592";shortTE="F";uid="b301dd76-69e2-4530-87ea-d4982949e1b7"
JAABOB010000302.1	RepeatMasker	Unknown	49098	49607	4214	-	.	ID="RND-1_FAMILY-11";Tend="1301";Tstart="750";shortTE="F";uid="2e78f4d8-cfc8-4105-be5b-119442e97401"
JAABOB010000302.1	RepeatMasker	Unknown	30834	31025	1654	-	.	ID="RND-5_FAMILY-544";Tend="1155";Tstart="964";shortTE="F";uid="848a1a09-2a40-4ef0-a811-e388750b85fb"
JAABOB010000302.1	RepeatMasker	DNA/Maverick	5693	12073	37310	-	.	ID="RND-6_FAMILY-476";Tend="5196";Tstart="6";shortTE="F";uid="c80642d1-1da3-4684-8610-e4d14037df5c"
JAABOB010000302.1	RepeatMasker	DNA/Maverick	54736	56670	14652	-	.	ID="RND-5_FAMILY-325";Tend="2351";Tstart="415";shortTE="F";uid="fa1cf572-eb4c-4e32-97f8-70db3b865e9e"
JAABOB010000302.1	RepeatMasker	DNA/TcMar-Mariner	22402	23680	6821	-	.	ID="MARINER-30_RPR";Tend="1326";Tstart="56";shortTE="F";uid="1166d2de-92d7-4b83-a62a-0fa7182bb458"
JAABOB010000302.1	RepeatMasker	DNA/TcMar-m44	16452	17026	823	-	.	ID="mariner-3_ap";Tend="1159";Tstart="537";shortTE="F";uid="ad19b3b5-facb-405f-939b-b58ce7a2f64e"
JAABOB010000302.1	RepeatMasker	Unknown	29389	29917	4537	-	.	ID="RND-5_FAMILY-544";Tend="1668";Tstart="1146";shortTE="F";uid="14a05c04-fa81-4c1b-9ab0-a68a4ff1fa31"
JAABOB010000302.1	RepeatMasker	DNA/Maverick	53796	54201	418	-	.	ID="POLINTON1N_TCA";Tend="1215";Tstart="832";shortTE="F";uid="d476196d-88df-4791-b2db-57280d148eac"
JAABOB010000302.1	RepeatMasker	Unknown	13779	14600	5211	-	.	ID="RND-1_FAMILY-113";Tend="3785";Tstart="3010";shortTE="F";uid="cedbdb3e-fc53-4108-87b3-2abd5b828659"
JAABOB010000303.1	RepeatMasker	DNA/hAT-hAT19	12324	14145	2255	+	.	ID="RND-6_FAMILY-7009";TEgroup="ctg_228%7CRND-6_FAMILY-7009%7C1";Tend="2608";Tstart="376";shortTE="F";uid="125327a0-381d-4255-95de-101bbb0ecd1f"
JAABOB010000303.1	RepeatMasker	DNA/PiggyBac	54417	54855	606	+	.	ID="PIGGYBAC-1_DAN";Tend="1596";Tstart="1172";shortTE="F";uid="1927ab43-618c-4a2c-9ae6-1a666d95d34a"
JAABOB010000303.1	RepeatMasker	RC/Helitron	48751	48860	814	+	.	ID="RND-6_FAMILY-9992";Tend="551";Tstart="438";shortTE="F";uid="93708250-6506-4463-8998-89db144e8ed6"
JAABOB010000303.1	RepeatMasker	DNA/hAT-hAT19	36793	36971	619	+	.	ID="RND-6_FAMILY-168";Tend="1557";Tstart="1384";shortTE="F";uid="90ddda84-4037-4af4-bac9-8c56122cb45c"
JAABOB010000303.1	RepeatMasker	DNA/hAT-hAT19	31099	31235	438	+	.	ID="RND-1_FAMILY-9";Tend="1513";Tstart="1380";shortTE="F";uid="b27e521e-f5ad-46f5-a23b-207bdba037e7"
JAABOB010000303.1	RepeatMasker	LINE/I-Jockey	50759	52627	4573	+	.	ID="RND-6_FAMILY-108";Tend="2755";Tstart="886";shortTE="F";uid="bfdc40f0-cf22-4ba1-b1f3-e6b9705b1a40"
JAABOB010000303.1	RepeatMasker	Unknown	24982	25560	2756	+	.	ID="RND-6_FAMILY-7226";Tend="1446";Tstart="865";shortTE="F";uid="0c0067ca-1fd9-464a-a81d-4abbed73061b"
JAABOB010000303.1	RepeatMasker	RC/Helitron	49546	50144	3986	+	.	ID="RND-1_FAMILY-102";Tend="1243";Tstart="652";shortTE="F";uid="c895af54-9bb9-43ba-b476-1391778a287f"
JAABOB010000303.1	RepeatMasker	DNA	30141	30517	942	+	.	ID="TTAA9_AP";Tend="463";Tstart="1";shortTE="F";uid="36094495-caa3-42e0-b9d4-7bc748acc3f4"
JAABOB010000303.1	RepeatMasker	Unknown	44062	44531	4086	-	.	ID="RND-1_FAMILY-28";Tend="2046";Tstart="1577";shortTE="F";uid="97614e16-e7c9-41a1-b16c-a717289e04ad"
JAABOB010000303.1	RepeatMasker	DNA/hAT-Charlie	3682	3895	606	-	.	ID="RND-6_FAMILY-13259";Tend="1287";Tstart="1074";shortTE="F";uid="935ae031-d913-4ac9-88eb-1728831e3c2a"
JAABOB010000303.1	RepeatMasker	LINE/R1	22732	23154	457	-	.	ID="SART-5_API";Tend="1671";Tstart="1249";shortTE="F";uid="e092b327-3e6f-43cb-9782-50fc1eb16f14"
JAABOB010000303.1	RepeatMasker	Unknown	27426	27648	1075	-	.	ID="RND-1_FAMILY-71";Tend="1329";Tstart="1091";shortTE="F";uid="fdfa1e8e-e3a0-4003-b9c0-68a549491a58"
JAABOB010000303.1	RepeatMasker	RC/Helitron	48931	49192	634	-	.	ID="HELITRON-N4_LMI";Tend="163";Tstart="9";shortTE="F";uid="c4a5f90f-e7cd-4a94-bc4d-781c44886db0"
JAABOB010000303.1	RepeatMasker	RC/Helitron	49409	49541	585	-	.	ID="HELITRON-3_RPR";Tend="137";Tstart="6";shortTE="F";uid="534f7140-5cee-46fc-a268-9f2458a584dd"
JAABOB010000303.1	RepeatMasker	DNA/MULE-MuDR	1	379	427	-	.	ID="MUDR8X_AP";Tend="907";Tstart="524";shortTE="F";uid="cd5ba0bf-7ec2-46bc-9041-e42ab2456f58"
JAABOB010000303.1	RepeatMasker	DNA/hAT-Tip100	48103	48253	720	-	.	ID="RND-1_FAMILY-92";Tend="1126";Tstart="950";shortTE="F";uid="8c44654f-d4da-413b-a7ed-3f59e27e0b04"
JAABOB010000304.1	RepeatMasker	DNA	5096	5721	1378	+	.	ID="DNA4-2_AP";Tend="769";Tstart="147";shortTE="F";uid="f6f339af-d7e7-4b5e-908c-9cdb8158d262"
JAABOB010000304.1	RepeatMasker	Retroposon?	33707	33969	408	+	.	ID="RND-6_FAMILY-7806";Tend="488";Tstart="252";shortTE="F";uid="82c6507a-f3ce-43c0-821d-6f4a1ab22b63"
JAABOB010000304.1	RepeatMasker	Unknown	54721	56428	7673	+	.	ID="RND-1_FAMILY-81";Tend="1664";Tstart="128";shortTE="F";uid="0f420c76-ffc0-4d7a-9bba-c5af723a4f0a"
JAABOB010000304.1	RepeatMasker	Unknown	50218	52280	12737	-	.	ID="RND-1_FAMILY-48";Tend="1901";Tstart="1";shortTE="F";uid="2fa9cd3f-66b7-4b33-8871-985dd2763cdf"
JAABOB010000304.1	RepeatMasker	Retroposon?	33667	33806	526	-	.	ID="SINE2-1_AP";Tend="1770";Tstart="1633";shortTE="F";uid="7cfa067d-1fc9-4b6d-a0cd-b225660cddad"
JAABOB010000304.1	RepeatMasker	DNA/Ginger	16642	17595	4556	-	.	ID="RND-5_FAMILY-806";Tend="2335";Tstart="1361";shortTE="F";uid="791951ce-f9de-44a8-ba3a-367f6bbc87b1"
JAABOB010000304.1	RepeatMasker	DNA	23370	23704	504	-	.	ID="DNA4-1_AP";Tend="823";Tstart="505";shortTE="F";uid="e5a45aca-4a4a-46d4-8f4e-443c85ea2ba0"
JAABOB010000304.1	RepeatMasker	Unknown	47955	48140	529	-	.	ID="RND-6_FAMILY-14945";Tend="1078";Tstart="914";shortTE="F";uid="e74c166e-5687-49f7-94a2-50f9987942bc"
JAABOB010000304.1	RepeatMasker	DNA/MULE-MuDR	10434	10554	615	-	.	ID="RND-5_FAMILY-4848";Tend="1529";Tstart="1415";shortTE="F";uid="62f81d53-bd5e-43fc-bdaa-1c770c7d5439"
JAABOB010000304.1	RepeatMasker	Retroposon?	4546	4689	406	-	.	ID="RND-6_FAMILY-4509";Tend="2751";Tstart="2620";shortTE="F";uid="f2380a3b-555c-4d3e-8cd6-1159a1535a3b"
JAABOB010000304.1	RepeatMasker	DNA/Ginger	34549	34818	604	-	.	ID="RND-1_FAMILY-128";Tend="1100";Tstart="828";shortTE="F";uid="18d4e2ae-c669-426c-aadc-2f0b1d6edb32"
JAABOB010000304.1	RepeatMasker	DNA/Ginger	17753	18309	2743	-	.	ID="RND-5_FAMILY-806";Tend="1382";Tstart="846";shortTE="F";uid="8fd8e9c6-450d-458c-ae62-d5a8ae2191ed"
JAABOB010000304.1	RepeatMasker	DNA	12402	12823	2038	-	.	ID="ttaa4c_ap";Tend="420";Tstart="1";shortTE="F";uid="e1e606a7-a569-4091-82a8-cc2d50022b04"
JAABOB010000304.1	RepeatMasker	Retroposon?	13230	13943	709	-	.	ID="SINE2-1_AP";Tend="1370";Tstart="72";shortTE="F";uid="185f1632-bc18-4fae-9e03-c88982f9c5e9"
JAABOB010000119.1	RepeatMasker	DNA	324035	324382	731	+	.	ID="DNA-TTAA-1_AP";Tend="401";Tstart="63";shortTE="F";uid="953b4ccd-46d2-4e12-8db8-479c1adb8463"
JAABOB010000119.1	RepeatMasker	DNA/PIF-Spy	449714	449875	507	+	.	ID="isl2eu-3n1_cfl";Tend="352";Tstart="202";shortTE="F";uid="5fe1c6b1-ce01-48f2-addc-9fce787cb20e"
JAABOB010000119.1	RepeatMasker	DNA/hAT-Tip100	153647	153762	580	+	.	ID="HAT-3_AP";Tend="2450";Tstart="2324";shortTE="F";uid="17f7bbcb-8833-497b-945f-c883978ad5c4"
JAABOB010000119.1	RepeatMasker	DNA	161478	161788	1418	+	.	ID="RND-1_FAMILY-44";Tend="1810";Tstart="1495";shortTE="F";uid="75ddb314-c54c-4296-8747-87f4feaa084e"
JAABOB010000119.1	RepeatMasker	DNA/hAT-Charlie	364909	365165	484	+	.	ID="RND-5_FAMILY-6782";Tend="1419";Tstart="1173";shortTE="F";uid="5698355c-1f61-4d86-b6e5-dee9d582dae5"
JAABOB010000119.1	RepeatMasker	LINE/L2	457980	458098	488	+	.	ID="L2-8_NVI";Tend="498";Tstart="380";shortTE="F";uid="71b86fb5-29d7-4bd8-b453-8ccc64c02df8"
JAABOB010000119.1	RepeatMasker	LINE/RTE-BovB	6163	6994	580	+	.	ID="RTE-14_LMI";Tend="3306";Tstart="2493";shortTE="F";uid="e41d90ea-a437-4de5-9229-d7c87f3e6375"
JAABOB010000119.1	RepeatMasker	Retroposon?	404654	404784	422	+	.	ID="SINE2-1_AP";Tend="1770";Tstart="1638";shortTE="F";uid="5210f8d2-9de1-4d7c-b25c-2cf62d3f485d"
JAABOB010000119.1	RepeatMasker	SINE/tRNA-I	176804	176966	658	+	.	ID="RND-6_FAMILY-374";Tend="1211";Tstart="1042";shortTE="F";uid="063ec206-125c-43f8-a810-4e51b91ae4a5"
JAABOB010000119.1	RepeatMasker	DNA/hAT-hAT19	183499	184056	742	+	.	ID="DNA8-73_AP";TEgroup="ctg_23%7CDNA8-73_AP%7C1";Tend="784";Tstart="1";shortTE="F";uid="80b36bc2-41af-4171-bb71-befa41f1d4db"
JAABOB010000119.1	RepeatMasker	Unknown	574087	574354	1080	+	.	ID="RND-6_FAMILY-3979";Tend="1107";Tstart="853";shortTE="F";uid="6821b445-3f72-4150-b2ed-c2d8b7d7e989"
JAABOB010000119.1	RepeatMasker	Unknown	126568	126799	578	+	.	ID="RND-6_FAMILY-229";Tend="1122";Tstart="911";shortTE="F";uid="8d281226-8973-48e7-866d-528e86c02d39"
JAABOB010000119.1	RepeatMasker	Unknown	640057	640578	518	+	.	ID="RND-5_FAMILY-1070";TEgroup="ctg_23%7CRND-5_FAMILY-1070%7C2";Tend="1775";Tstart="891";shortTE="F";uid="107c6979-7a1e-47b2-b5ae-d1096cf2a168"
JAABOB010000119.1	RepeatMasker	DNA	96906	97121	409	+	.	ID="DNA4-3_AP";Tend="637";Tstart="383";shortTE="F";uid="d3cf0b61-09cf-4087-b38a-b45fac41a2df"
JAABOB010000119.1	RepeatMasker	DNA/hAT-Tip100	556568	556925	1645	+	.	ID="RND-6_FAMILY-2763";Tend="1656";Tstart="1316";shortTE="F";uid="8c443c55-21a6-4e74-9efd-8ce3abbac576"
JAABOB010000119.1	RepeatMasker	DNA/hAT-Tip100	267630	268703	5908	+	.	ID="RND-6_FAMILY-5066";Tend="1720";Tstart="698";shortTE="F";uid="78c80edf-9362-48ce-81f8-ed25555716f5"
JAABOB010000119.1	RepeatMasker	DNA/Ginger	221765	221985	451	+	.	ID="RND-1_FAMILY-128";Tend="1082";Tstart="833";shortTE="F";uid="a9307203-d257-4149-b9d9-c407ee0d7d48"
JAABOB010000119.1	RepeatMasker	DNA/Ginger	186152	187565	7087	+	.	ID="RND-5_FAMILY-806";TEgroup="ctg_23%7CRND-5_FAMILY-806%7C1";Tend="2386";Tstart="846";shortTE="F";uid="b40aba8a-aa59-43d5-9c1c-b4d7f445bb0c"
JAABOB010000119.1	RepeatMasker	DNA	185782	185999	530	+	.	ID="DNA-TTAA-1_AP";Tend="266";Tstart="43";shortTE="F";uid="5e8629a3-73ca-4c0e-9558-57fe0ca6fd21"
JAABOB010000119.1	RepeatMasker	DNA/TcMar-Tc4	530811	530921	859	+	.	ID="RND-1_FAMILY-134";Tend="676";Tstart="567";shortTE="F";uid="5b07a799-a89a-428c-9593-eb62f77ca495"
JAABOB010000119.1	RepeatMasker	DNA/Ginger	172386	172707	1866	+	.	ID="RND-5_FAMILY-806";Tend="2335";Tstart="2024";shortTE="F";uid="e2f91081-e92a-41c2-a871-5e48ce58c39b"
JAABOB010000119.1	RepeatMasker	DNA	39752	39947	928	+	.	ID="DNA8-103_AP";Tend="269";Tstart="88";shortTE="F";uid="100aaf3d-46b4-48b6-985f-420e1c71efe6"
JAABOB010000119.1	RepeatMasker	DNA/hAT-hAT19	29953	30463	2427	+	.	ID="RND-1_FAMILY-9";Tend="1492";Tstart="971";shortTE="F";uid="44d14232-79c4-417c-aa4c-62e5b927a041"
JAABOB010000119.1	RepeatMasker	Unknown	514760	515478	4515	+	.	ID="RND-1_FAMILY-24";Tend="1676";Tstart="981";shortTE="F";uid="63a95048-1f2e-4d1c-93d9-11cdad777640"
JAABOB010000119.1	RepeatMasker	Unknown	591073	591179	655	+	.	ID="RND-1_FAMILY-24";Tend="935";Tstart="828";shortTE="F";uid="afa03b36-bb11-43b6-9820-5fea402ab2cf"
JAABOB010000119.1	RepeatMasker	DNA	182236	182390	572	+	.	ID="ttaa4_ap";Tend="156";Tstart="1";shortTE="F";uid="7bfa5401-72da-451c-be15-87d29366721a"
JAABOB010000119.1	RepeatMasker	DNA/Ginger-1	84471	84585	408	+	.	ID="GINGER1-1_AP";Tend="3384";Tstart="3266";shortTE="F";uid="370464ed-2c97-4306-a19f-8a8a66f93e1c"
JAABOB010000119.1	RepeatMasker	DNA/P	198489	198744	674	+	.	ID="P-3_AP";Tend="1976";Tstart="1717";shortTE="F";uid="fcecd9cc-41e1-44a7-937b-f08ca60a702d"
JAABOB010000119.1	RepeatMasker	Retroposon?	47047	47254	673	+	.	ID="RND-6_FAMILY-4509";Tend="2324";Tstart="2120";shortTE="F";uid="318f2681-56f0-4692-8181-7e4b26b572ec"
JAABOB010000119.1	RepeatMasker	DNA	315800	316074	484	+	.	ID="dna4-2_ap";Tend="307";Tstart="13";shortTE="F";uid="d7fc06c9-d460-4574-8bca-a5b59f6bbe12"
JAABOB010000119.1	RepeatMasker	DNA	329995	330386	1025	+	.	ID="TTAA3C_AP";Tend="416";Tstart="1";shortTE="F";uid="24653d3b-868b-441d-8344-7ee5e4462c18"
JAABOB010000119.1	RepeatMasker	Unknown	546960	547112	849	+	.	ID="RND-5_FAMILY-2345";Tend="1118";Tstart="958";shortTE="F";uid="ae47d92f-d1e7-416b-929d-7f2a5a4cb39b"
JAABOB010000119.1	RepeatMasker	DNA/Ginger	515668	516050	1711	+	.	ID="RND-5_FAMILY-806";Tend="1262";Tstart="847";shortTE="F";uid="bcdd58e3-c1d7-45d7-b4b8-db94bb7d2643"
JAABOB010000119.1	RepeatMasker	Retroposon?	391815	392291	490	+	.	ID="SINE2-1_AP";Tend="525";Tstart="1";shortTE="F";uid="9b821e2b-16c2-4f92-a127-85756f67cf76"
JAABOB010000119.1	RepeatMasker	Unknown	49259	49469	1106	+	.	ID="RND-5_FAMILY-3029";Tend="1161";Tstart="961";shortTE="F";uid="9a9b7c00-4353-427e-a64d-6bbf5e98395c"
JAABOB010000119.1	RepeatMasker	Unknown	30441	30622	601	+	.	ID="RND-6_FAMILY-5726";Tend="1217";Tstart="1014";shortTE="F";uid="4b612a43-de2a-4482-9447-9059d22c7124"
JAABOB010000119.1	RepeatMasker	DNA/TcMar-Mariner	153251	153576	770	+	.	ID="MARINER-N5_SIN";Tend="871";Tstart="552";shortTE="F";uid="a3ae5a4b-a73d-40c1-b871-596f5e9c6cf6"
JAABOB010000119.1	RepeatMasker	DNA	614485	615091	1711	+	.	ID="DNA4-3_AP";Tend="637";Tstart="3";shortTE="F";uid="dc328e8b-70f4-4b64-a5cf-fa1ff64f2895"
JAABOB010000119.1	RepeatMasker	DNA/CMC-EnSpm	77693	78155	1655	+	.	ID="RND-1_FAMILY-139";Tend="1300";Tstart="869";shortTE="F";uid="c54811e2-bcd3-4ce7-bb5f-c5e98e13a345"
JAABOB010000119.1	RepeatMasker	Unknown	563417	563843	1830	+	.	ID="RND-5_FAMILY-2513";Tend="1490";Tstart="1091";shortTE="F";uid="c31650e1-ce3a-4425-bff9-3b90a0583b7c"
JAABOB010000119.1	RepeatMasker	DNA/hAT	2036	2224	716	+	.	ID="HAT-N12_AP";Tend="234";Tstart="5";shortTE="F";uid="1ec9cbbb-b0ec-4472-bba5-96034be6a645"
JAABOB010000119.1	RepeatMasker	Unknown	591834	592369	3490	+	.	ID="RND-1_FAMILY-24";Tend="1468";Tstart="941";shortTE="F";uid="491e4394-857f-4eb6-a3c5-b44350e85d92"
JAABOB010000119.1	RepeatMasker	DNA/MULE-MuDR	246471	246779	1043	+	.	ID="RND-5_FAMILY-4848";Tend="1536";Tstart="1245";shortTE="F";uid="7e9dd859-d6e5-4020-9413-781c72eb76fa"
JAABOB010000119.1	RepeatMasker	Unknown	463588	463705	471	+	.	ID="RND-6_FAMILY-6660";Tend="1039";Tstart="938";shortTE="F";uid="c1c614d7-8cdd-4069-9831-38d73186a7fd"
JAABOB010000119.1	RepeatMasker	DNA/hAT-hAT19	637757	638332	2818	+	.	ID="RND-5_FAMILY-1902";Tend="1530";Tstart="1021";shortTE="F";uid="6502a98e-8ecb-4ea9-bd66-94d8dfde8ecc"
JAABOB010000119.1	RepeatMasker	LTR	577739	578410	1546	+	.	ID="RND-5_FAMILY-4981";Tend="4257";Tstart="3580";shortTE="F";uid="bc7d8b5d-ac99-459c-b31d-7f0ab54ebe87"
JAABOB010000119.1	RepeatMasker	DNA	446545	446751	656	+	.	ID="dna4-2_ap";Tend="195";Tstart="3";shortTE="F";uid="9e151907-2050-4941-ad70-5c9ff97ef428"
JAABOB010000119.1	RepeatMasker	Retroposon?	39966	40281	554	+	.	ID="RND-6_FAMILY-7806";Tend="557";Tstart="252";shortTE="F";uid="9d8ffe61-68fe-4cf1-8f11-57b70f493ae7"
JAABOB010000119.1	RepeatMasker	Retroposon?	222692	222857	405	+	.	ID="SINE2-1_AP";Tend="1308";Tstart="1135";shortTE="F";uid="8de07d60-45ba-4f5f-98ee-db0d5da57d19"
JAABOB010000119.1	RepeatMasker	Unknown	520844	521136	1991	+	.	ID="RND-6_FAMILY-651";Tend="1214";Tstart="910";shortTE="F";uid="738470ee-af27-4e23-9a59-ea5f0ca5aa84"
JAABOB010000119.1	RepeatMasker	DNA/Ginger-1	642142	644688	13802	+	.	ID="RND-4_FAMILY-1162";Tend="2498";Tstart="166";shortTE="F";uid="b7726170-6de1-4229-9877-3fd4ab1fc6e3"
JAABOB010000119.1	RepeatMasker	Unknown	148502	149167	4760	+	.	ID="RND-6_FAMILY-3228";Tend="1612";Tstart="947";shortTE="F";uid="07cc0438-6d6b-4cf2-b17c-90ffe7b6bac1"
JAABOB010000119.1	RepeatMasker	DNA/hAT	573975	574166	1181	-	.	ID="RND-6_FAMILY-1569";Tend="808";Tstart="616";shortTE="F";uid="dd108333-2fc7-4ccb-a0f4-90c21a8b3c87"
JAABOB010000119.1	RepeatMasker	DNA/Ginger	29822	29958	560	-	.	ID="RND-5_FAMILY-806";Tend="1742";Tstart="1601";shortTE="F";uid="6df1c589-d7d4-4d57-9e7c-6aaf0a34f04f"
JAABOB010000119.1	RepeatMasker	Unknown	592352	592532	1126	-	.	ID="RND-1_FAMILY-18";Tend="1850";Tstart="1655";shortTE="F";uid="4a1aceb0-9d9c-4b67-8c2e-10fca972b63b"
JAABOB010000119.1	RepeatMasker	DNA/MULE-MuDR	134340	135808	8321	-	.	ID="RND-5_FAMILY-6670";Tend="2181";Tstart="707";shortTE="F";uid="56b7fa24-9b77-4833-b67e-0ac95c64e1b5"
JAABOB010000119.1	RepeatMasker	Unknown	590014	590517	2397	-	.	ID="RND-5_FAMILY-1070";TEgroup="ctg_23%7CRND-5_FAMILY-1070%7C1";Tend="1775";Tstart="909";shortTE="F";uid="fc315799-5cb3-4d2b-85f4-38d188eb1386"
JAABOB010000119.1	RepeatMasker	RC/Helitron	527472	527581	581	-	.	ID="RND-6_FAMILY-3888";Tend="1361";Tstart="1252";shortTE="F";uid="98fde953-618f-42ac-8f61-517cac32f57c"
JAABOB010000119.1	RepeatMasker	Unknown	637504	637608	728	-	.	ID="RND-1_FAMILY-24";Tend="1818";Tstart="1716";shortTE="F";uid="4cbc84e6-ba1c-46e6-ac6e-e9d428062f8e"
JAABOB010000119.1	RepeatMasker	DNA	182258	182517	960	-	.	ID="ttaa4c_ap";Tend="405";Tstart="140";shortTE="F";uid="db09769b-bb71-4337-a8b1-ebba6839eafc"
JAABOB010000119.1	RepeatMasker	DNA/hAT-Ac	463731	463960	653	-	.	ID="RND-6_FAMILY-2943";Tend="1713";Tstart="1509";shortTE="F";uid="d0e484d8-abca-4db1-9a97-584118aa58a4"
JAABOB010000119.1	RepeatMasker	DNA/Ginger-1	585902	588456	15622	-	.	ID="RND-4_FAMILY-1162";Tend="2498";Tstart="166";shortTE="F";uid="c1b22c81-0d20-4319-83bc-f3964c8df78b"
JAABOB010000119.1	RepeatMasker	DNA/TcMar?	78831	80090	5297	-	.	ID="RND-5_FAMILY-1922";Tend="1715";Tstart="470";shortTE="F";uid="4ebe7793-54a2-42d7-82bb-3c729bbb2196"
JAABOB010000119.1	RepeatMasker	RC/Helitron	160663	160801	669	-	.	ID="RND-6_FAMILY-12978";Tend="935";Tstart="799";shortTE="F";uid="34268b01-1f75-4d04-b563-04f1a0a75a0a"
JAABOB010000119.1	RepeatMasker	DNA	33139	33254	531	-	.	ID="ttaa2c_ap";Tend="236";Tstart="120";shortTE="F";uid="427797a1-ac39-4464-a1e2-f1dc33705144"
JAABOB010000119.1	RepeatMasker	Unknown	184329	184452	648	-	.	ID="RND-6_FAMILY-6660";Tend="1079";Tstart="925";shortTE="F";uid="672e2cb5-d2c5-4ab6-a959-4281f8d1740d"
JAABOB010000119.1	RepeatMasker	DNA/hAT-Tip100	569889	570456	2705	-	.	ID="RND-6_FAMILY-3649";Tend="1494";Tstart="990";shortTE="F";uid="62ae84dc-990f-4ce5-80d6-0544df48fc2c"
JAABOB010000119.1	RepeatMasker	DNA/Kolobok-E	391805	392141	630	-	.	ID="KOLOBOKE-2_AP";Tend="2221";Tstart="1832";shortTE="F";uid="d4e99da1-0cdf-40e8-88ce-3e6a769bee76"
JAABOB010000119.1	RepeatMasker	DNA/Ginger	196119	197509	6024	-	.	ID="RND-5_FAMILY-806";Tend="2352";Tstart="963";shortTE="F";uid="51dd938f-9ab0-494c-a66e-4361670739bb"
JAABOB010000119.1	RepeatMasker	DNA	265693	266234	4235	-	.	ID="RND-6_FAMILY-2724";Tend="1424";Tstart="889";shortTE="F";uid="fec4f9c1-2182-46b8-a1da-bc2a1c5f9f89"
JAABOB010000119.1	RepeatMasker	DNA/MULE-NOF	228645	229061	497	-	.	ID="RND-5_FAMILY-7165";TEgroup="ctg_23%7CRND-5_FAMILY-7165%7C1";Tend="1785";Tstart="674";shortTE="F";uid="ce2031d3-c26f-470c-b474-9ef600e2f801"
JAABOB010000119.1	RepeatMasker	Retroposon?	29611	29796	529	-	.	ID="RND-6_FAMILY-4509";Tend="2758";Tstart="2613";shortTE="F";uid="c692a46e-4ab0-4d40-b4b8-94065960ae3c"
JAABOB010000119.1	RepeatMasker	DNA/hAT-hAT19	592625	593181	1198	-	.	ID="DNA8-73_AP";TEgroup="ctg_23%7CDNA8-73_AP%7C2";Tend="780";Tstart="25";shortTE="F";uid="956ea8e5-97c4-4f05-88be-7d9b24168bd5"
JAABOB010000119.1	RepeatMasker	Unknown	636493	636671	736	-	.	ID="RND-4_FAMILY-2011";Tend="1142";Tstart="958";shortTE="F";uid="b8402218-5cf1-4cb3-b1ed-dba426a18b7e"
JAABOB010000119.1	RepeatMasker	DNA	245215	245659	2675	-	.	ID="dna4-3_ap";Tend="635";Tstart="204";shortTE="F";uid="6eb0b013-72e3-432f-bdef-50560d61b8b4"
JAABOB010000119.1	RepeatMasker	DNA	565582	565918	628	-	.	ID="TTAA7_AP";Tend="358";Tstart="39";shortTE="F";uid="d536eb73-55b5-4ee9-a13b-10e453fee13e"
JAABOB010000119.1	RepeatMasker	Unknown	181045	181534	1511	-	.	ID="RND-5_FAMILY-2513";Tend="1338";Tstart="880";shortTE="F";uid="bd6653da-0844-46b9-a6ab-1944b89a948a"
JAABOB010000119.1	RepeatMasker	DNA	430653	431270	1547	-	.	ID="DNA4-3_AP";Tend="635";Tstart="6";shortTE="F";uid="fa7f4b3e-b4ad-40bc-8390-e55e43a1d9c8"
JAABOB010000119.1	RepeatMasker	DNA	513246	513466	862	-	.	ID="dna4-2_ap";Tend="301";Tstart="76";shortTE="F";uid="b8ee1fd9-ee37-44fd-8a56-c55593db58ba"
JAABOB010000119.1	RepeatMasker	DNA/Ginger	202350	203289	2819	-	.	ID="rnd-5_family-806";Tend="2127";Tstart="1114";shortTE="F";uid="7c30329f-409e-4f99-ac92-d54548560adb"
JAABOB010000119.1	RepeatMasker	DNA/Ginger	183081	183373	1179	-	.	ID="RND-5_FAMILY-806";Tend="1103";Tstart="840";shortTE="F";uid="2191e893-6c3a-43d0-b808-caa7b1f93f0a"
JAABOB010000119.1	RepeatMasker	DNA/Ginger	182595	183081	805	-	.	ID="RND-1_FAMILY-128";Tend="2322";Tstart="1872";shortTE="F";uid="63f4616c-21ea-4fc6-8221-8945195e491e"
JAABOB010000119.1	RepeatMasker	Unknown	92631	92823	573	-	.	ID="RND-5_FAMILY-770";Tend="1205";Tstart="1002";shortTE="F";uid="e69ed1b7-9e4a-49b6-a0d6-e52925ad5c14"
JAABOB010000119.1	RepeatMasker	Unknown	638359	639142	4794	-	.	ID="RND-1_FAMILY-24";Tend="1724";Tstart="940";shortTE="F";uid="e8617911-068c-4be4-8f73-7a18cb06dc50"
JAABOB010000119.1	RepeatMasker	DNA	513024	513232	703	-	.	ID="DNA4-2_AP";Tend="651";Tstart="445";shortTE="F";uid="1d4f6e40-56a9-4a49-a3f2-f481002d27f1"
JAABOB010000119.1	RepeatMasker	Unknown	580719	580872	742	-	.	ID="RND-5_FAMILY-3433";Tend="1313";Tstart="1147";shortTE="F";uid="a7331ef8-d432-4867-83e1-a5151ce6a3f8"
JAABOB010000119.1	RepeatMasker	DNA	562536	562767	400	-	.	ID="dna4-2_ap";Tend="255";Tstart="16";shortTE="F";uid="c91014cc-d721-4aa9-9dcb-a3e8c38c7166"
JAABOB010000119.1	RepeatMasker	DNA	205285	205488	455	-	.	ID="DNA4-3_AP";Tend="509";Tstart="315";shortTE="F";uid="412e39e5-658f-43e8-979a-72d0f7e72dc9"
JAABOB010000119.1	RepeatMasker	DNA/Kolobok-T2	449710	449836	552	-	.	ID="REP-4_PBA";Tend="604";Tstart="478";shortTE="F";uid="caf1a1b8-b067-4991-b1e6-b72680e49178"
JAABOB010000119.1	RepeatMasker	DNA/hAT-Tip100	39329	39450	415	-	.	ID="RND-6_FAMILY-5961";Tend="1041";Tstart="908";shortTE="F";uid="b6b8dbfa-4061-4d72-b939-ebb8c55386c5"
JAABOB010000119.1	RepeatMasker	DNA/hAT-Tip100	149165	149881	4219	-	.	ID="RND-5_FAMILY-391";Tend="1572";Tstart="833";shortTE="F";uid="0e4a23fc-2a9c-42cb-adea-38bb09533d3a"
JAABOB010000119.1	RepeatMasker	DNA	434503	435241	1725	-	.	ID="DNA4-2_AP";Tend="769";Tstart="1";shortTE="F";uid="87948e41-b5eb-4202-9a74-553c2b274ba5"
JAABOB010000119.1	RepeatMasker	DNA/hAT	526548	526710	448	-	.	ID="RND-6_FAMILY-5900";Tend="1233";Tstart="1084";shortTE="F";uid="d605e2e3-5798-45b7-864e-2b3987f573ae"
JAABOB010000119.1	RepeatMasker	Unknown	52171	53209	6477	-	.	ID="RND-1_FAMILY-18";Tend="1867";Tstart="825";shortTE="F";uid="2aaa92e1-f060-4356-a549-6bc042ef5ad5"
JAABOB010000119.1	RepeatMasker	DNA/hAT-hAT19	67256	67844	3322	-	.	ID="RND-6_FAMILY-4609";Tend="1501";Tstart="941";shortTE="F";uid="9b0df090-088b-4928-ba00-fccfc636ad8c"
JAABOB010000119.1	RepeatMasker	Unknown	50773	51143	2396	-	.	ID="RND-1_FAMILY-141";Tend="1274";Tstart="914";shortTE="F";uid="1044e634-f09f-4704-b201-657a7a018d21"
JAABOB010000119.1	RepeatMasker	DNA/hAT-Tip100	148129	148504	1941	-	.	ID="RND-5_FAMILY-391";Tend="1952";Tstart="1564";shortTE="F";uid="e2243dc7-c65d-4923-a827-e54fac6b802f"
JAABOB010000119.1	RepeatMasker	DNA/Ginger	253314	253899	3679	-	.	ID="RND-5_FAMILY-806";Tend="2141";Tstart="1557";shortTE="F";uid="3e046f41-b518-420b-a890-db535c728b65"
JAABOB010000119.1	RepeatMasker	DNA/MULE-MuDR	267269	267575	1683	-	.	ID="RND-5_FAMILY-58";Tend="1277";Tstart="991";shortTE="F";uid="1a1adf81-e064-4b03-bc99-a7601951e4f0"
JAABOB010000119.1	RepeatMasker	LINE/I-Jockey	607702	608321	916	-	.	ID="RND-6_FAMILY-3743";TEgroup="ctg_23%7CRND-6_FAMILY-3743%7C1";Tend="1699";Tstart="932";shortTE="F";uid="c7b2753e-1853-4378-8517-c89086a6664f"
JAABOB010000305.1	RepeatMasker	DNA/Ginger-1	19988	20127	467	+	.	ID="RND-4_FAMILY-1162";Tend="817";Tstart="702";shortTE="F";uid="3a877240-3379-4632-b40d-ff3a5f480f5a"
JAABOB010000305.1	RepeatMasker	DNA/Ginger-1	16916	17434	576	+	.	ID="GINGER1-1_AP";Tend="3755";Tstart="3285";shortTE="F";uid="b8e225ba-843e-4f74-9acc-3b40eaa8ecdb"
JAABOB010000305.1	RepeatMasker	DNA/Maverick	33051	35761	11197	+	.	ID="RND-5_FAMILY-957";Tend="4324";Tstart="1699";shortTE="F";uid="13c66281-cab1-4e01-9cbf-65b944cdcaf9"
JAABOB010000305.1	RepeatMasker	DNA/TcMar-Tc1	1191	1642	796	+	.	ID="MARINER-31_SIN";Tend="1735";Tstart="1284";shortTE="F";uid="408fdabc-6f54-43e8-b3f1-c7f46c15313e"
JAABOB010000305.1	RepeatMasker	DNA/hAT-hAT19	9136	10065	864	+	.	ID="hat-4_lmi";Tend="1456";Tstart="524";shortTE="F";uid="bf0bc156-b83e-406e-b91a-0e37b9311346"
JAABOB010000305.1	RepeatMasker	LTR/Gypsy	11826	15699	5038	+	.	ID="GYPSY9-I_AP";Tend="4042";Tstart="249";shortTE="F";uid="6abb876c-24e8-4484-bbe9-2f5ef893c5f3"
JAABOB010000305.1	RepeatMasker	DNA/Ginger-1	17903	18126	572	+	.	ID="rnd-4_family-1162";Tend="684";Tstart="468";shortTE="F";uid="3e4812e3-ee79-41a0-8b94-6e2b62dc22f9"
JAABOB010000305.1	RepeatMasker	DNA/hAT-hAT19	10931	11038	455	+	.	ID="DNA8-64B_AP";Tend="920";Tstart="815";shortTE="F";uid="334a3ac8-51ee-4a9b-9d69-5aa58bb56d83"
JAABOB010000305.1	RepeatMasker	DNA/Maverick	35776	37102	11022	+	.	ID="RND-1_FAMILY-126";Tend="3859";Tstart="2580";shortTE="F";uid="4000c9a9-abbf-48f9-92c9-2eebc4094680"
JAABOB010000305.1	RepeatMasker	DNA	26086	26348	973	+	.	ID="DNAX-2_AP";Tend="467";Tstart="204";shortTE="F";uid="1746604e-74b1-49df-8ed5-d83b97195906"
JAABOB010000305.1	RepeatMasker	DNA/hAT-hAT19	10332	10614	464	+	.	ID="HAT-N5_AP";Tend="665";Tstart="387";shortTE="F";uid="d0a953a1-9ad1-40b9-b530-c05d67322b1a"
JAABOB010000305.1	RepeatMasker	DNA/Ginger	18115	19558	9250	+	.	ID="RND-5_FAMILY-806";Tend="2336";Tstart="836";shortTE="F";uid="31755149-39c3-4cd0-a940-bf5ffa059a72"
JAABOB010000305.1	RepeatMasker	DNA/TcMar-m44	2141	3444	1241	+	.	ID="MARINER-33_LMI";Tend="1519";Tstart="223";shortTE="F";uid="afc7b174-7834-4c96-97b3-6e1f3088addc"
JAABOB010000305.1	RepeatMasker	DNA/Ginger	17223	18098	3304	-	.	ID="RND-1_FAMILY-128";Tend="1768";Tstart="833";shortTE="F";uid="f3ec4a71-1c97-4102-8ef1-d7be35e863c0"
JAABOB010000305.1	RepeatMasker	Retroposon?	16915	17189	925	-	.	ID="RND-6_FAMILY-4509";Tend="2695";Tstart="2373";shortTE="F";uid="641b2aad-45f9-40bc-b0af-ab95f9b24a04"
JAABOB010000305.1	RepeatMasker	DNA/Maverick	43488	45078	11206	-	.	ID="RND-5_FAMILY-6606";Tend="3329";Tstart="1843";shortTE="F";uid="89135bba-42d2-475a-a646-2b21cf017fe4"
JAABOB010000305.1	RepeatMasker	DNA	4040	4172	667	-	.	ID="DNA4-3_AP";Tend="561";Tstart="425";shortTE="F";uid="1de32e1a-1190-4e4d-bc24-6ea8ab2d889e"
JAABOB010000305.1	RepeatMasker	DNA/Maverick	29220	33050	32667	-	.	ID="RND-1_FAMILY-126";Tend="3823";Tstart="4";shortTE="F";uid="0051855c-6b96-48b8-90a3-67c91fc4b027"
JAABOB010000306.1	RepeatMasker	DNA/Ginger	25090	25409	438	+	.	ID="RND-1_FAMILY-128";TEgroup="ctg_231%7CRND-1_FAMILY-128%7C1";Tend="2346";Tstart="820";shortTE="T";uid="a9446130-6209-4357-948d-252787961769"
JAABOB010000306.1	RepeatMasker	DNA/hAT	30053	30416	1478	+	.	ID="HAT-N13_AP";TEgroup="ctg_231%7CHAT-N13_AP%7C1";Tend="626";Tstart="1";shortTE="F";uid="2e10fa92-c8ad-40f0-abbe-196ca359182f"
JAABOB010000306.1	RepeatMasker	DNA/Ginger	5306	5524	810	+	.	ID="RND-5_FAMILY-806";Tend="1063";Tstart="843";shortTE="F";uid="4700f640-2fe2-4093-96d9-cacd534f6df3"
JAABOB010000306.1	RepeatMasker	DNA/hAT	32000	32273	1630	+	.	ID="HAT-N13_AP";Tend="271";Tstart="1";shortTE="F";uid="0ad0762e-4c56-4fe6-9710-2c49b1f64a26"
JAABOB010000306.1	RepeatMasker	DNA/hAT-Charlie	15534	15732	1291	+	.	ID="RND-6_FAMILY-1921";Tend="1186";Tstart="977";shortTE="F";uid="818f9bdb-64a7-4e34-b525-4b1445887dd7"
JAABOB010000306.1	RepeatMasker	DNA/hAT	32459	32575	606	+	.	ID="HAT-N13_AP";Tend="626";Tstart="513";shortTE="F";uid="26ff05e7-2d67-41eb-9ab7-4edd924d4ff6"
JAABOB010000306.1	RepeatMasker	Unknown	47100	56100	44965	+	.	ID="RND-4_FAMILY-2440";Tend="5333";Tstart="1";shortTE="F";uid="f0c845e9-f12b-47e0-bb4c-a8ae0a174f36"
JAABOB010000306.1	RepeatMasker	DNA/hAT-hAT19	34995	35145	529	+	.	ID="RND-6_FAMILY-168";Tend="1568";Tstart="1418";shortTE="F";uid="befc9bff-d141-464c-8b61-0caa886f5902"
JAABOB010000306.1	RepeatMasker	DNA	18915	19519	864	+	.	ID="DNA4-3_AP";Tend="629";Tstart="4";shortTE="F";uid="3cbc115f-481d-4285-9d11-17e2b6ba3cf3"
JAABOB010000306.1	RepeatMasker	DNA/hAT-hAT19	20335	20813	1703	+	.	ID="DNA8-64_AP";Tend="622";Tstart="1";shortTE="F";uid="36917786-08ee-4014-a758-be43b1c4e892"
JAABOB010000306.1	RepeatMasker	LINE/I-Jockey	197	4035	4433	+	.	ID="RND-6_FAMILY-9138";Tend="2633";Tstart="223";shortTE="F";uid="a74b1b58-8caf-4bc6-9971-da94a4523118"
JAABOB010000306.1	RepeatMasker	Unknown	13168	13612	1763	-	.	ID="RND-6_FAMILY-3480";Tend="1305";Tstart="882";shortTE="F";uid="d100fbcf-59d8-42e1-a2b2-d9770bfcb30d"
JAABOB010000306.1	RepeatMasker	DNA/hAT-Charlie	25658	25935	1727	-	.	ID="RND-6_FAMILY-1921";Tend="1196";Tstart="912";shortTE="F";uid="1c7f5077-824a-4d3a-a14f-0c8b9b108ac6"
JAABOB010000306.1	RepeatMasker	DNA/hAT-hAT19	43941	44073	450	-	.	ID="DNA8-78_AP";Tend="551";Tstart="409";shortTE="F";uid="06c336e1-2ef6-461a-9bc8-425f58cba176"
JAABOB010000306.1	RepeatMasker	DNA/Maverick	46206	46922	1538	-	.	ID="RND-6_FAMILY-6228";Tend="4244";Tstart="3466";shortTE="F";uid="ad79e97a-9818-45e7-be5e-1acd2dfcb3c1"
JAABOB010000306.1	RepeatMasker	DNA	8938	9084	425	-	.	ID="DNA-TTAA-1_AP";Tend="146";Tstart="1";shortTE="F";uid="3f572df0-be6f-4d0a-91d3-da3f1232d069"
JAABOB010000307.1	RepeatMasker	Unknown	22248	22399	854	+	.	ID="RND-4_FAMILY-337";Tend="1160";Tstart="1004";shortTE="F";uid="758a8259-80f5-42ed-87dc-b2888cf8ad9a"
JAABOB010000307.1	RepeatMasker	DNA/TcMar-Tigger	51271	51409	677	-	.	ID="DNAX-5_AP";Tend="155";Tstart="1";shortTE="F";uid="126bd2d3-8101-492b-b68b-d7db9c212bd8"
JAABOB010000307.1	RepeatMasker	DNA/Kolobok-T2	23678	24053	1998	-	.	ID="KOLOBOK-3_AP";Tend="4309";Tstart="3945";shortTE="F";uid="9e5a4389-768e-47cb-8c32-c1d8ca6ff257"
JAABOB010000307.1	RepeatMasker	DNA/Kolobok-E	25921	26034	474	-	.	ID="KOLOBOKE-2_AP";Tend="1246";Tstart="1125";shortTE="F";uid="2f542391-0381-47c8-85d4-490dcd1b1cde"
JAABOB010000309.1	RepeatMasker	LTR/Gypsy	16834	17556	5775	+	.	ID="RND-1_FAMILY-30";Tend="2995";Tstart="2282";shortTE="F";uid="a2b291a9-cbf9-4899-babb-beb3d5c2e297"
JAABOB010000309.1	RepeatMasker	LTR/Gypsy	44506	44914	3566	+	.	ID="RND-6_FAMILY-3075";Tend="1644";Tstart="1236";shortTE="F";uid="46459824-1e9e-45ae-bf2f-648f42d7e180"
JAABOB010000309.1	RepeatMasker	Unknown	45124	45897	418	+	.	ID="RND-1_FAMILY-94";TEgroup="ctg_234%7CRND-1_FAMILY-94%7C1";Tend="2365";Tstart="1799";shortTE="F";uid="23e28738-2f85-4f51-ae69-a820f5883429"
JAABOB010000309.1	RepeatMasker	DNA/hAT-hAT19	31837	32110	450	+	.	ID="HAT-N4_AP";Tend="279";Tstart="2";shortTE="F";uid="8c4aa4ff-a5bd-4177-9022-3a0eeef36833"
JAABOB010000309.1	RepeatMasker	Retroposon?	10959	11500	982	+	.	ID="SINE2-1_AP";TEgroup="ctg_234%7CSINE2-1_AP%7C1";Tend="1727";Tstart="954";shortTE="F";uid="33fffa9a-cce0-47ba-9a44-d568a3a09821"
JAABOB010000309.1	RepeatMasker	DNA/Sola-1	20451	21023	1048	+	.	ID="SOLA1-5_AP";Tend="2916";Tstart="2343";shortTE="F";uid="f0b3a4d8-49f8-4916-a61a-c1f744d8eb63"
JAABOB010000309.1	RepeatMasker	Unknown	53398	53927	9645	+	.	ID="RND-1_FAMILY-94";Tend="1681";Tstart="28";shortTE="F";uid="1d036c4f-77c7-4206-9824-169ff15fa293"
JAABOB010000309.1	RepeatMasker	DNA/PIF-Harbinger	12351	12767	672	+	.	ID="HARBINGER1_DYA";Tend="1516";Tstart="1100";shortTE="F";uid="19f12f1c-898f-4445-9072-02759ce810c8"
JAABOB010000309.1	RepeatMasker	LTR/Gypsy	53928	55508	11701	+	.	ID="RND-6_FAMILY-3075";Tend="1551";Tstart="1";shortTE="F";uid="342bfa21-b295-41db-86b5-fba9df6cc04b"
JAABOB010000309.1	RepeatMasker	DNA/Maverick	7777	8021	485	-	.	ID="RND-5_FAMILY-2458";Tend="1996";Tstart="1750";shortTE="F";uid="78616122-dc48-4672-a744-36c71fba008c"
JAABOB010000309.1	RepeatMasker	RC/Helitron	1	1121	2460	-	.	ID="HELITRON-1_AAE";Tend="5155";Tstart="4010";shortTE="F";uid="09d5036e-93f0-4051-8fd3-e13ed0087277"
JAABOB010000309.1	RepeatMasker	Unknown	25873	26276	2959	-	.	ID="RND-1_FAMILY-123";Tend="1325";Tstart="919";shortTE="F";uid="1576452a-1036-44c1-a130-54ff454709e8"
JAABOB010000309.1	RepeatMasker	DNA/Maverick	8405	8694	675	-	.	ID="RND-5_FAMILY-2458";Tend="1465";Tstart="1176";shortTE="F";uid="ca1714cd-128c-417d-a4c3-53b7fa43f52c"
JAABOB010000309.1	RepeatMasker	DNA/hAT?	1122	5113	35019	-	.	ID="RND-6_FAMILY-4698";Tend="4244";Tstart="267";shortTE="F";uid="52ede4cc-74ce-4ec6-89c5-54f0946658ce"
JAABOB010000309.1	RepeatMasker	DNA/Maverick	18030	18798	918	-	.	ID="RND-6_FAMILY-16582";Tend="2184";Tstart="1494";shortTE="F";uid="7baf6039-46d6-4a5e-857b-e55ca576f6ea"
JAABOB010000309.1	RepeatMasker	DNA/Maverick	17559	17806	514	-	.	ID="RND-6_FAMILY-16582";Tend="2707";Tstart="2467";shortTE="F";uid="a694bd87-23aa-43de-8b9e-8a0d276c160b"
JAABOB010000309.1	RepeatMasker	DNA/P	36720	37990	576	-	.	ID="P-1_LHU";Tend="3025";Tstart="1760";shortTE="F";uid="c8ffbdad-e4a7-416c-bf6e-4ee8552c23fd"
JAABOB010000031.1	RepeatMasker	DNA/Ginger	1128948	1129541	1723	+	.	ID="RND-5_FAMILY-806";TEgroup="ctg_235%7CRND-5_FAMILY-806%7C2";Tend="1561";Tstart="843";shortTE="F";uid="67ae6b56-e91a-4b86-9c10-8fa90090d528"
JAABOB010000031.1	RepeatMasker	DNA/Maverick	1132220	1132479	790	+	.	ID="RND-6_FAMILY-6231";Tend="3993";Tstart="3733";shortTE="F";uid="7ab24985-8fba-49a6-afe4-560a8a44c931"
JAABOB010000031.1	RepeatMasker	DNA/hAT-hAT19	657823	657957	579	+	.	ID="HAT-N2_AP";Tend="142";Tstart="3";shortTE="F";uid="003519bc-8127-496e-882f-62e9401b4b03"
JAABOB010000031.1	RepeatMasker	DNA/hAT-Charlie	2631515	2631688	988	+	.	ID="RND-5_FAMILY-1196";Tend="1205";Tstart="1039";shortTE="F";uid="acab1555-d229-4f7e-bbae-b07113cac4a0"
JAABOB010000031.1	RepeatMasker	DNA/Ginger	1154311	1155498	4314	+	.	ID="RND-5_FAMILY-806";Tend="2086";Tstart="851";shortTE="F";uid="d8681b15-c5a8-4399-9f2e-6725af12aef2"
JAABOB010000031.1	RepeatMasker	DNA	2583755	2584077	403	+	.	ID="DNA4-3_AP";Tend="363";Tstart="32";shortTE="F";uid="c2ae16fa-d379-4099-bb41-a077dcc49bfc"
JAABOB010000031.1	RepeatMasker	DNA/hAT-Tip100	1406363	1406496	566	+	.	ID="RND-1_FAMILY-92";Tend="1433";Tstart="1309";shortTE="F";uid="e2c58d5d-c414-432a-9fa1-6da1c15211cf"
JAABOB010000031.1	RepeatMasker	DNA/hAT-Charlie	2631856	2632007	915	+	.	ID="RND-5_FAMILY-1196";Tend="1347";Tstart="1188";shortTE="F";uid="0715d452-9928-485e-aa56-fc26ae566092"
JAABOB010000031.1	RepeatMasker	DNA/Kolobok-E	1753143	1753362	492	+	.	ID="KOLOBOKE-2_AP";Tend="1331";Tstart="1119";shortTE="F";uid="fcb1b881-fafc-45fa-b946-b1ccdfa58e18"
JAABOB010000031.1	RepeatMasker	Retroposon?	1377832	1378237	620	+	.	ID="SINE2-1_AP";Tend="1338";Tstart="912";shortTE="F";uid="4acb8f46-1a8a-4c88-a288-6a1762b3af53"
JAABOB010000031.1	RepeatMasker	DNA	1091918	1092080	554	+	.	ID="dna4-2_ap";Tend="769";Tstart="610";shortTE="F";uid="b446d27a-4cba-4fc8-b1bd-3e934628a8ca"
JAABOB010000031.1	RepeatMasker	DNA/Kolobok-E	2691504	2692318	887	+	.	ID="KOLOBOKE-2_AP";Tend="1937";Tstart="1142";shortTE="F";uid="548972ed-49c2-4180-9f03-f57090acf99a"
JAABOB010000031.1	RepeatMasker	Unknown	2595570	2595892	999	+	.	ID="RND-1_FAMILY-71";Tend="1309";Tstart="1000";shortTE="F";uid="0b97001e-8ea0-4c02-9a86-9c0357943b88"
JAABOB010000031.1	RepeatMasker	DNA	1126421	1127163	2421	+	.	ID="DNA4-2_AP";Tend="768";Tstart="2";shortTE="F";uid="be254ae3-3e58-43d4-9137-542ef41d0354"
JAABOB010000031.1	RepeatMasker	DNA/Ginger	884567	884802	1115	+	.	ID="RND-1_FAMILY-128";Tend="1007";Tstart="767";shortTE="F";uid="93c6f391-d35c-4909-8ad2-431393bfed37"
JAABOB010000031.1	RepeatMasker	Unknown	2319254	2319761	1584	+	.	ID="RND-1_FAMILY-5";TEgroup="ctg_235%7CRND-1_FAMILY-5%7C1";Tend="4033";Tstart="390";shortTE="F";uid="3d72a729-0bc5-468f-9fc7-78f1a309893f"
JAABOB010000031.1	RepeatMasker	DNA/Ginger-1	1577438	1577837	1306	+	.	ID="GINGER1-1_AP";Tend="4337";Tstart="3562";shortTE="F";uid="15347892-8189-4fb1-a3bb-2ed01edabcd3"
JAABOB010000031.1	RepeatMasker	DNA/hAT	560202	560413	867	+	.	ID="DNA8-105_AP";Tend="650";Tstart="425";shortTE="F";uid="cbc7acb9-46c6-45fe-8025-0a5937960f63"
JAABOB010000031.1	RepeatMasker	DNA/hAT-hAT19	916953	917280	646	+	.	ID="DNA8-74_AP";Tend="408";Tstart="1";shortTE="F";uid="66bf52f2-3d58-4795-8712-933765af9fd9"
JAABOB010000031.1	RepeatMasker	DNA	1472080	1472227	816	+	.	ID="DNA-TTAA-1_AP";Tend="422";Tstart="273";shortTE="F";uid="c46c0b8a-7068-4776-a00f-d0564992c037"
JAABOB010000031.1	RepeatMasker	DNA	2476346	2476985	1138	+	.	ID="DNA4-2_AP";TEgroup="ctg_235%7CDNA4-2_AP%7C2";Tend="745";Tstart="4";shortTE="F";uid="ff1a1fd9-1512-4d99-be72-832928a99df5"
JAABOB010000031.1	RepeatMasker	DNA	418244	418510	757	+	.	ID="TTAA7_AP";Tend="327";Tstart="61";shortTE="F";uid="1a3aa6a9-dc2e-4f42-80a8-97c805b2df1a"
JAABOB010000031.1	RepeatMasker	DNA	2604958	2605068	442	+	.	ID="dna4-2_ap";Tend="769";Tstart="658";shortTE="F";uid="0e295fd8-f3f9-43bf-8244-d21a5bf8f2ed"
JAABOB010000031.1	RepeatMasker	DNA	2641040	2641538	912	+	.	ID="DNA4-2_AP";Tend="517";Tstart="1";shortTE="F";uid="5d930bd6-2d3c-4bc0-8ca7-ed79920d1ab5"
JAABOB010000031.1	RepeatMasker	RC/Helitron	1503379	1503520	636	+	.	ID="HELITRON-N23_LMI";Tend="636";Tstart="489";shortTE="F";uid="5a02887d-8a49-471c-9b8c-55f32e794b09"
JAABOB010000031.1	RepeatMasker	DNA	1933234	1933437	495	+	.	ID="TTAA25_AP";Tend="512";Tstart="331";shortTE="F";uid="4a8a9134-99b6-4eb0-92b5-a0f130e1eca4"
JAABOB010000031.1	RepeatMasker	DNA/Ginger	534680	535075	1942	+	.	ID="RND-1_FAMILY-128";Tend="2324";Tstart="1938";shortTE="F";uid="9b48640b-a486-46f8-982e-a06792a10678"
JAABOB010000031.1	RepeatMasker	DNA/Ginger	300094	301159	3445	+	.	ID="rnd-1_family-128";Tend="2450";Tstart="847";shortTE="F";uid="a12f39db-377e-4aef-badd-d01c4b2ddd11"
JAABOB010000031.1	RepeatMasker	DNA/TcMar-m44	173526	173685	634	+	.	ID="DNAX-3_AP";Tend="150";Tstart="2";shortTE="F";uid="98e7ce47-f2a3-4b52-b548-078bff0ba91f"
JAABOB010000031.1	RepeatMasker	DNA	1296678	1297116	546	+	.	ID="DNA4-2_AP";TEgroup="ctg_235%7CDNA4-2_AP%7C1";Tend="769";Tstart="185";shortTE="F";uid="703c9c1a-a29b-40bc-b268-6405a5fd88b0"
JAABOB010000031.1	RepeatMasker	DNA/hAT-hAT19	665346	665618	790	+	.	ID="HAT-N9_AP";Tend="337";Tstart="60";shortTE="F";uid="37232fa4-e4c4-4a13-91aa-e008c998cebb"
JAABOB010000031.1	RepeatMasker	DNA	1777333	1777641	1200	+	.	ID="DNA4-2_AP";Tend="312";Tstart="1";shortTE="F";uid="5f68b522-9224-4c0e-b7fb-5c0315a01ce0"
JAABOB010000031.1	RepeatMasker	DNA	176250	176502	473	+	.	ID="DNA8-31_AP";Tend="417";Tstart="182";shortTE="F";uid="c1beb23a-435c-4e69-a2fa-ccb6df9e0b33"
JAABOB010000031.1	RepeatMasker	DNA	823702	824242	1296	+	.	ID="DNA4-2_AP";Tend="769";Tstart="264";shortTE="F";uid="ea0d3e5a-85fb-4950-9e96-edd1b0b96fe1"
JAABOB010000031.1	RepeatMasker	DNA/hAT-hAT19	565264	566039	3112	+	.	ID="RND-1_FAMILY-9";Tend="1690";Tstart="976";shortTE="F";uid="949c4ba8-9577-402d-a971-560eb48895e9"
JAABOB010000031.1	RepeatMasker	DNA	2045002	2045479	1369	+	.	ID="DNA4-2_AP";Tend="454";Tstart="6";shortTE="F";uid="fa10b976-8dbc-45ad-85f1-070bcbaa5ca8"
JAABOB010000031.1	RepeatMasker	DNA/hAT-Charlie	2085655	2086051	1198	+	.	ID="RND-5_FAMILY-6782";Tend="1285";Tstart="889";shortTE="F";uid="4c606f13-a6f1-450d-84e1-5eb598e44c39"
JAABOB010000031.1	RepeatMasker	DNA/Ginger	1997911	1998217	657	+	.	ID="RND-5_FAMILY-806";Tend="1149";Tstart="849";shortTE="F";uid="1240b607-4baa-453d-b4cf-782de1d6ce7d"
JAABOB010000031.1	RepeatMasker	DNA/Ginger	1138794	1139934	5042	+	.	ID="RND-5_FAMILY-806";Tend="2369";Tstart="1186";shortTE="F";uid="6d4021fd-a373-4bf8-9814-2d006e66ca99"
JAABOB010000031.1	RepeatMasker	DNA/TcMar-m44	2747650	2747772	502	+	.	ID="marinern-2_ap";Tend="452";Tstart="332";shortTE="F";uid="25840cac-fd8c-4773-9ebc-c0d8e4604277"
JAABOB010000031.1	RepeatMasker	DNA/Ginger-1	2688099	2688472	429	+	.	ID="RND-6_FAMILY-2950";Tend="2353";Tstart="1975";shortTE="F";uid="8d83f548-8768-4b37-89e3-6d91547cadf0"
JAABOB010000031.1	RepeatMasker	DNA/Ginger	1899987	1900407	655	+	.	ID="RND-5_FAMILY-806";Tend="1282";Tstart="858";shortTE="F";uid="4971c640-6467-44ee-9360-bf06ecfbaf49"
JAABOB010000031.1	RepeatMasker	DNA/hAT-hAT19	1843077	1843428	743	+	.	ID="HAT-N7_AP";Tend="370";Tstart="1";shortTE="F";uid="ae2dfa8f-28e7-47f6-af52-3de74e711513"
JAABOB010000031.1	RepeatMasker	DNA/hAT-hATm	2402377	2402579	840	+	.	ID="HAT-6_AP";Tend="2369";Tstart="2143";shortTE="F";uid="b2ed6d59-f317-4bfa-b86f-979796e8e1e0"
JAABOB010000031.1	RepeatMasker	DNA	2452887	2453132	526	+	.	ID="DNA4-2_AP";Tend="769";Tstart="525";shortTE="F";uid="7e038857-99dd-4115-a616-e87ec97bbf8f"
JAABOB010000031.1	RepeatMasker	DNA/hAT-hAT19	1337839	1338205	1656	+	.	ID="RND-1_FAMILY-9";Tend="1329";Tstart="938";shortTE="F";uid="db8dd1e3-5c5e-4f57-8ca1-d54135fb0c7f"
JAABOB010000031.1	RepeatMasker	Unknown	674955	676029	5068	+	.	ID="RND-6_FAMILY-9379";Tend="1876";Tstart="817";shortTE="F";uid="7e2bba26-5650-40e5-954b-20d7da1dce6a"
JAABOB010000031.1	RepeatMasker	DNA	411744	412141	1686	+	.	ID="TTAA2C_AP";Tend="410";Tstart="1";shortTE="F";uid="9f006f83-e124-402c-9323-c11477f9b6a7"
JAABOB010000031.1	RepeatMasker	DNA/Ginger	1958436	1958985	2553	+	.	ID="RND-5_FAMILY-806";Tend="1466";Tstart="849";shortTE="F";uid="f5d94614-0eae-4a65-8e3d-0a61c7d51a5c"
JAABOB010000031.1	RepeatMasker	DNA/Ginger	1617287	1618153	4046	+	.	ID="RND-1_FAMILY-128";Tend="1690";Tstart="815";shortTE="F";uid="b9563cf9-4ec2-4363-ace8-557e0a3f6ecf"
JAABOB010000031.1	RepeatMasker	Retroposon?	1135876	1135988	528	+	.	ID="RND-6_FAMILY-1041";Tend="2230";Tstart="2133";shortTE="F";uid="4a9d6dde-b4c6-4686-b48f-fde59d2e4789"
JAABOB010000031.1	RepeatMasker	Retroposon?	2646211	2646621	1077	+	.	ID="RND-6_FAMILY-4509";Tend="2774";Tstart="2525";shortTE="F";uid="68075f30-6459-46d9-aa48-9dc2cd7a71e4"
JAABOB010000031.1	RepeatMasker	Retroposon?	1328994	1329237	655	+	.	ID="SINE2-2_AP";Tend="276";Tstart="3";shortTE="F";uid="377c6ab4-0b07-4be5-b7c8-fc65856de2f4"
JAABOB010000031.1	RepeatMasker	DNA/hAT-Ac	2448750	2449248	1522	+	.	ID="DNA8-48_AP";Tend="817";Tstart="290";shortTE="F";uid="f089c90d-0637-4c3a-bb92-375634dc393d"
JAABOB010000031.1	RepeatMasker	DNA/MULE-MuDR	1165553	1165688	677	+	.	ID="DNA8-110_AP";Tend="135";Tstart="9";shortTE="F";uid="61325e58-419e-49fe-a3c0-3bb7a8ee0125"
JAABOB010000031.1	RepeatMasker	DNA/hAT-Ac	2606255	2606369	454	+	.	ID="dna8-91_ap";Tend="679";Tstart="555";shortTE="F";uid="3041c846-def0-4a78-9e3a-3cb3c006a651"
JAABOB010000031.1	RepeatMasker	Retroposon?	2522945	2523061	472	+	.	ID="RND-6_FAMILY-4509";Tend="2722";Tstart="2620";shortTE="F";uid="87ed6289-c1ac-4177-8a2e-08bdfefc0f0b"
JAABOB010000031.1	RepeatMasker	DNA/hAT-hAT19	566426	567104	2962	+	.	ID="RND-5_FAMILY-1902";Tend="1526";Tstart="910";shortTE="F";uid="d7781ccb-6ea1-4c2b-bb6e-f8780c7853a1"
JAABOB010000031.1	RepeatMasker	DNA	364416	365193	1864	+	.	ID="DNA4-2_AP";Tend="768";Tstart="1";shortTE="F";uid="877109c2-eb70-42d3-8ba1-d90693e8080a"
JAABOB010000031.1	RepeatMasker	LINE/RTE-BovB	1472648	1472978	440	+	.	ID="RTE-40_LMI";Tend="3124";Tstart="2787";shortTE="F";uid="c4fb83f0-3df4-4ba1-9cbc-71720e8382bb"
JAABOB010000031.1	RepeatMasker	LTR/Gypsy	914465	914744	558	+	.	ID="RND-6_FAMILY-3075";Tend="1700";Tstart="1455";shortTE="F";uid="4c8e94fe-3bd3-47f2-924a-0da903c3034f"
JAABOB010000031.1	RepeatMasker	DNA	1553406	1553581	611	+	.	ID="dna4-2_ap";Tend="768";Tstart="596";shortTE="F";uid="1a91ef65-d5f7-40ec-97de-f8a6686b2abb"
JAABOB010000031.1	RepeatMasker	Unknown	1707370	1707560	425	+	.	ID="RND-6_FAMILY-10054";Tend="1825";Tstart="1648";shortTE="F";uid="09b85652-c826-4b50-8488-8c5d07ea3303"
JAABOB010000031.1	RepeatMasker	DNA	299662	299839	599	+	.	ID="TTAA8_AP";Tend="434";Tstart="258";shortTE="F";uid="eaa630cb-8849-4c04-9a5b-8885fc4e68ef"
JAABOB010000031.1	RepeatMasker	Unknown	561207	561365	1035	+	.	ID="RND-4_FAMILY-337";Tend="1161";Tstart="1005";shortTE="F";uid="ce706a21-d705-49de-b7e0-48534164f866"
JAABOB010000031.1	RepeatMasker	DNA/hAT-Tip100	1044252	1045285	5687	+	.	ID="RND-5_FAMILY-391";Tend="2048";Tstart="1074";shortTE="F";uid="4aed1e66-c450-428a-92bb-62e00f4ea3c6"
JAABOB010000031.1	RepeatMasker	DNA/hAT-Ac	2611042	2611299	1841	+	.	ID="RND-6_FAMILY-4316";Tend="1207";Tstart="934";shortTE="F";uid="b5401273-f048-41be-9870-2289cc84d1cb"
JAABOB010000031.1	RepeatMasker	Retroposon?	343004	343355	467	+	.	ID="SINE2-1_AP";Tend="1447";Tstart="1136";shortTE="F";uid="428859d3-7362-4439-8010-09c4938bd38f"
JAABOB010000031.1	RepeatMasker	DNA	1587910	1588270	1744	+	.	ID="RND-5_FAMILY-7549";Tend="1247";Tstart="927";shortTE="F";uid="cd05ede2-00f9-453f-b977-54ec5c882716"
JAABOB010000031.1	RepeatMasker	DNA/TcMar?	1405946	1406360	657	+	.	ID="RND-5_FAMILY-107";TEgroup="ctg_235%7CRND-5_FAMILY-107%7C1";Tend="1479";Tstart="857";shortTE="F";uid="89b25189-dc2b-46b9-8dc0-2618c6b247d8"
JAABOB010000031.1	RepeatMasker	DNA	2724416	2724642	522	+	.	ID="TTAA27_AP";Tend="280";Tstart="46";shortTE="F";uid="711b6b31-a9dd-41ec-8492-13095070bcaf"
JAABOB010000031.1	RepeatMasker	DNA/hAT-hAT19	48881	49088	871	+	.	ID="DNA8-74_AP";Tend="241";Tstart="1";shortTE="F";uid="5ace73a5-2f04-4843-b0b0-99e410c55748"
JAABOB010000031.1	RepeatMasker	DNA/hAT-hAT19	152486	152816	790	+	.	ID="rnd-5_family-1902";Tend="1212";Tstart="799";shortTE="F";uid="0eb04213-8fa2-4cce-b04b-d792e199cc17"
JAABOB010000031.1	RepeatMasker	DNA	593993	594281	477	+	.	ID="dna4-2_ap";TEgroup="ctg_235%7Cdna4-2_ap%7C1";Tend="769";Tstart="136";shortTE="F";uid="90cc5289-0a26-4188-a526-581ae818dc77"
JAABOB010000031.1	RepeatMasker	DNA/hAT	91336	91589	718	+	.	ID="RND-6_FAMILY-14";Tend="1383";Tstart="1098";shortTE="F";uid="217b7457-d239-46c4-ba68-8e03d3936f7d"
JAABOB010000031.1	RepeatMasker	DNA/hAT-Tip100	2035466	2035757	2003	+	.	ID="RND-1_FAMILY-149";Tend="1247";Tstart="968";shortTE="F";uid="2e34172a-5c8b-441c-8e9a-287d71e8631f"
JAABOB010000031.1	RepeatMasker	DNA/Ginger-1	2130885	2131160	1384	+	.	ID="RND-1_FAMILY-17";Tend="1200";Tstart="936";shortTE="F";uid="dd6e2307-78f3-49c9-a32d-1d9f7981d2f1"
JAABOB010000031.1	RepeatMasker	DNA/Ginger	1917415	1917583	892	+	.	ID="RND-1_FAMILY-128";Tend="955";Tstart="777";shortTE="F";uid="fcc2d252-aa72-44ea-bfae-30ff4118e395"
JAABOB010000031.1	RepeatMasker	DNA/Ginger	2264015	2264336	748	+	.	ID="RND-5_FAMILY-806";Tend="1149";Tstart="838";shortTE="F";uid="0eceaea5-0e98-4972-b8b1-68255161ea1b"
JAABOB010000031.1	RepeatMasker	Retroposon?	881316	882510	1117	+	.	ID="SINE2-1_AP";Tend="1365";Tstart="119";shortTE="F";uid="07b56e95-e303-45a7-8e1d-77d525f8eac7"
JAABOB010000031.1	RepeatMasker	DNA	1376693	1377063	883	+	.	ID="DNA4-2_AP";Tend="587";Tstart="213";shortTE="F";uid="52a6aa83-7a70-4c9b-8a30-2dcd0b86e0b3"
JAABOB010000031.1	RepeatMasker	DNA/Ginger	2275898	2276221	2020	+	.	ID="RND-5_FAMILY-806";Tend="2343";Tstart="2034";shortTE="F";uid="5541987c-f309-4412-b927-eff08cfa04cb"
JAABOB010000031.1	RepeatMasker	Unknown	2584090	2584481	1756	+	.	ID="RND-1_FAMILY-43";Tend="1770";Tstart="1383";shortTE="F";uid="5c76627c-b465-4e77-8a82-79e5ca90a4fc"
JAABOB010000031.1	RepeatMasker	Unknown	1852081	1852451	901	+	.	ID="RND-1_FAMILY-5";Tend="508";Tstart="164";shortTE="F";uid="20dd1764-c42f-4f63-9d35-67493ef90f4e"
JAABOB010000031.1	RepeatMasker	DNA/hAT-Charlie	91706	91819	578	+	.	ID="HAT-N19_AP";Tend="349";Tstart="233";shortTE="F";uid="0e3b4da9-09cb-468e-83b4-727ecd167793"
JAABOB010000031.1	RepeatMasker	DNA/Ginger-1	1306749	1307403	484	+	.	ID="RND-6_FAMILY-2950";Tend="1525";Tstart="891";shortTE="F";uid="dafc1b67-75e2-428e-9475-cca841578992"
JAABOB010000031.1	RepeatMasker	DNA/hAT	1889728	1890039	1381	+	.	ID="rnd-6_family-10620";Tend="1418";Tstart="1168";shortTE="F";uid="33fbcef8-b14c-4f27-ba46-e990c4729c17"
JAABOB010000031.1	RepeatMasker	DNA/P	1721789	1722051	815	+	.	ID="P-3_AP";Tend="1970";Tstart="1703";shortTE="F";uid="ec7969e3-c832-44dc-8d35-8a188e07f736"
JAABOB010000031.1	RepeatMasker	RC/Helitron	480560	480660	660	+	.	ID="HELITRON-LIKE-6A_HMEL";Tend="594";Tstart="497";shortTE="F";uid="b070a33c-4407-4e75-8ae5-f2475cdd237d"
JAABOB010000031.1	RepeatMasker	Retroposon?	2394029	2394246	474	+	.	ID="RND-6_FAMILY-7806";Tend="475";Tstart="252";shortTE="F";uid="cb4ba510-ed10-4d1a-93d1-2021bee84990"
JAABOB010000031.1	RepeatMasker	DNA/Ginger	1685457	1686678	8365	+	.	ID="RND-5_FAMILY-806";Tend="2074";Tstart="847";shortTE="F";uid="811499ea-5293-4210-85a2-92d000d53081"
JAABOB010000031.1	RepeatMasker	DNA	1778048	1778380	514	+	.	ID="TTAA25_AP";Tend="469";Tstart="171";shortTE="F";uid="a355b6ca-6a23-4197-87dc-e50a52da8d29"
JAABOB010000031.1	RepeatMasker	DNA/hAT-Charlie	149021	149333	1944	+	.	ID="RND-5_FAMILY-3097";Tend="1218";Tstart="908";shortTE="F";uid="94553393-baa0-4409-a0b8-2a4285bb17e3"
JAABOB010000031.1	RepeatMasker	DNA/hAT-Tip100	2342008	2342580	2566	+	.	ID="RND-6_FAMILY-2763";Tend="1959";Tstart="1418";shortTE="F";uid="f4e7ab2c-88d0-49e9-ba65-52b6c2faf5c1"
JAABOB010000031.1	RepeatMasker	DNA	2641547	2641661	428	+	.	ID="dna4-2_ap";Tend="768";Tstart="656";shortTE="F";uid="8a92f5cd-4332-45e7-ace2-8666c02dee2f"
JAABOB010000031.1	RepeatMasker	DNA/TcMar-Pogo?	2453880	2454078	449	+	.	ID="DNA2-8_AP";Tend="742";Tstart="572";shortTE="F";uid="6321beb8-266c-4d0e-82e0-2f07f8726bcd"
JAABOB010000031.1	RepeatMasker	DNA	1023791	1024043	538	+	.	ID="dna4-2_ap";Tend="312";Tstart="98";shortTE="F";uid="6fd18262-b67f-413b-9563-7e96dbd220fc"
JAABOB010000031.1	RepeatMasker	DNA	927404	927935	998	+	.	ID="DNA4-3_AP";Tend="633";Tstart="3";shortTE="F";uid="eaf9140f-9c1a-4460-a22c-a12ebfcb2a75"
JAABOB010000031.1	RepeatMasker	DNA	133561	133748	1039	+	.	ID="RND-5_FAMILY-7549";Tend="1421";Tstart="1218";shortTE="F";uid="c8034fb5-337e-435a-bdca-832bccd01f92"
JAABOB010000031.1	RepeatMasker	DNA	2365454	2365768	782	+	.	ID="DNA4-3_AP";Tend="484";Tstart="189";shortTE="F";uid="deaeeaca-3abb-4995-a119-20ba47dfdb30"
JAABOB010000031.1	RepeatMasker	DNA/hAT-Ac	1527764	1527888	405	+	.	ID="dna8-91b_ap";Tend="856";Tstart="742";shortTE="F";uid="4a028f17-0e69-40a5-8f2c-976c653517e6"
JAABOB010000031.1	RepeatMasker	DNA/hAT	1890032	1890233	1091	+	.	ID="DNA8-105_AP";Tend="650";Tstart="425";shortTE="F";uid="dde34150-4596-444e-b25e-cb746812d18b"
JAABOB010000031.1	RepeatMasker	DNA/hAT-hAT19	2307946	2308384	1854	+	.	ID="RND-6_FAMILY-4609";Tend="1540";Tstart="1131";shortTE="F";uid="1c1df66a-a721-4707-a297-36024191895e"
JAABOB010000031.1	RepeatMasker	DNA	542437	542697	648	+	.	ID="DNA4-2_AP";Tend="769";Tstart="536";shortTE="F";uid="b4b87e8a-feee-4878-baf4-7cc00dc15743"
JAABOB010000031.1	RepeatMasker	DNA	296896	297093	411	+	.	ID="DNA4-2_AP";Tend="769";Tstart="590";shortTE="F";uid="2c0ed5c5-73ed-4f17-b9f7-cf5578a19fea"
JAABOB010000031.1	RepeatMasker	DNA/hAT-hAT19	2716950	2717575	2068	+	.	ID="RND-5_FAMILY-1902";Tend="1411";Tstart="750";shortTE="F";uid="9cfd9f7d-0149-495c-a082-966d8b774a1e"
JAABOB010000031.1	RepeatMasker	Retroposon?	534553	534717	622	+	.	ID="SINE2-2_AP";Tend="1008";Tstart="838";shortTE="F";uid="58d206c8-28d1-410c-8bef-e46bdb673752"
JAABOB010000031.1	RepeatMasker	DNA/P	187425	189316	1365	+	.	ID="RND-6_FAMILY-2759";Tend="2324";Tstart="446";shortTE="F";uid="b7263912-d505-4170-af97-00cdbe591180"
JAABOB010000031.1	RepeatMasker	DNA/Kolobok-E	1329240	1329376	436	+	.	ID="KOLOBOKE-3_AP";Tend="2197";Tstart="2048";shortTE="F";uid="5b9e70e1-ba54-4392-a92b-a162edbaec0e"
JAABOB010000031.1	RepeatMasker	DNA	133026	133504	2383	+	.	ID="RND-5_FAMILY-7549";TEgroup="ctg_235%7CRND-5_FAMILY-7549%7C1";Tend="1394";Tstart="938";shortTE="F";uid="e39024b8-0ac5-42e1-b260-4495b2a6efe9"
JAABOB010000031.1	RepeatMasker	DNA/Ginger	2556653	2556798	518	+	.	ID="RND-5_FAMILY-806";Tend="2352";Tstart="2194";shortTE="F";uid="46b1be1d-df14-4b12-9489-6e2963f5124e"
JAABOB010000031.1	RepeatMasker	DNA	1658282	1658440	471	+	.	ID="TTAA2C_AP";Tend="200";Tstart="5";shortTE="F";uid="2b8b6e5f-ca03-4a7c-b354-5364e542798d"
JAABOB010000031.1	RepeatMasker	DNA/hAT-Tip100	963754	965759	7810	+	.	ID="rnd-5_family-391";Tend="2310";Tstart="380";shortTE="F";uid="51b31687-b47c-416b-a579-af989f5fe85f"
JAABOB010000031.1	RepeatMasker	Retroposon?	1606339	1606536	630	+	.	ID="RND-6_FAMILY-7806";Tend="460";Tstart="252";shortTE="F";uid="7bf60e32-36dc-4b9f-a5f2-84c7d4ed9f19"
JAABOB010000031.1	RepeatMasker	DNA/Ginger-1	2443247	2444790	8228	+	.	ID="RND-6_FAMILY-2950";Tend="2388";Tstart="890";shortTE="F";uid="b64d79e1-138f-4b52-92f8-348d486da985"
JAABOB010000031.1	RepeatMasker	DNA/hAT-Tip100	535067	535773	3624	+	.	ID="RND-6_FAMILY-2763";Tend="2046";Tstart="1297";shortTE="F";uid="38809cdb-ae12-4c13-b43e-826a5ea19f6a"
JAABOB010000031.1	RepeatMasker	DNA/hAT-hAT19	561363	561512	754	+	.	ID="RND-1_FAMILY-9";Tend="1655";Tstart="1509";shortTE="F";uid="5b74b229-ce3e-4fb8-ad79-77e92dd8082d"
JAABOB010000031.1	RepeatMasker	DNA/hAT-hATm	1819737	1820027	610	+	.	ID="HAT-4_AP";Tend="1669";Tstart="1390";shortTE="F";uid="4589289f-8e80-4ae0-9f3e-5ca7ab6eceb0"
JAABOB010000031.1	RepeatMasker	Unknown	2103484	2103895	1149	+	.	ID="RND-5_FAMILY-1164";Tend="1061";Tstart="657";shortTE="F";uid="253aef7c-45e8-4eba-a39b-1d1227c98a82"
JAABOB010000031.1	RepeatMasker	DNA/hAT-Charlie	1115638	1115941	1889	+	.	ID="RND-5_FAMILY-3097";Tend="1223";Tstart="914";shortTE="F";uid="8de15c52-bb13-45ec-88be-980fa3dcfb33"
JAABOB010000031.1	RepeatMasker	DNA/Ginger	1700776	1701395	2523	+	.	ID="rnd-1_family-128";Tend="2347";Tstart="1193";shortTE="F";uid="ceb2f0b9-1345-4546-b407-1f65008e1229"
JAABOB010000031.1	RepeatMasker	DNA	2321366	2321620	578	+	.	ID="DNA4-2_AP";Tend="331";Tstart="85";shortTE="F";uid="be9f62d9-d564-49ce-b169-4738747fbf12"
JAABOB010000031.1	RepeatMasker	Unknown	918323	918503	1311	+	.	ID="RND-6_FAMILY-2120";Tend="1095";Tstart="916";shortTE="F";uid="eb2c71f3-4f64-469e-9ad2-23028ecd4aef"
JAABOB010000031.1	RepeatMasker	DNA/Ginger	1959482	1959784	1556	+	.	ID="RND-1_FAMILY-128";Tend="2334";Tstart="2028";shortTE="F";uid="550fc541-90ac-4bb0-8737-331212c513f2"
JAABOB010000031.1	RepeatMasker	DNA/hAT-Tip100	1803258	1803946	4150	+	.	ID="RND-5_FAMILY-391";Tend="1932";Tstart="1240";shortTE="F";uid="c5ceaf07-eaa2-4969-a76d-0a5f6691d227"
JAABOB010000031.1	RepeatMasker	Retroposon?	2455986	2456132	518	+	.	ID="SINE2-1_AP";Tend="1769";Tstart="1638";shortTE="F";uid="73a910ec-c1a4-48ad-a28c-b875cc57408e"
JAABOB010000031.1	RepeatMasker	DNA	999498	999744	516	+	.	ID="ttaa2_ap";Tend="403";Tstart="132";shortTE="F";uid="97a6d575-1ab1-40be-a3f1-d59d35059236"
JAABOB010000031.1	RepeatMasker	DNA/hAT-hAT19	1984587	1984760	834	+	.	ID="DNA8-73_AP";Tend="658";Tstart="482";shortTE="F";uid="9877b87c-7aaf-4e1b-badc-019bebe3cd43"
JAABOB010000031.1	RepeatMasker	DNA	905362	905807	1118	+	.	ID="TTAA3_AP";Tend="429";Tstart="6";shortTE="F";uid="08154162-94a3-4fec-a93b-b7f301933313"
JAABOB010000031.1	RepeatMasker	DNA/Ginger	1700673	1700794	417	+	.	ID="rnd-5_family-806";Tend="929";Tstart="794";shortTE="F";uid="9ff19dc1-ae63-43b3-899a-d2a09fd5e3d9"
JAABOB010000031.1	RepeatMasker	DNA/hAT-hAT19	2481636	2482279	821	+	.	ID="RND-6_FAMILY-109";Tend="1615";Tstart="957";shortTE="F";uid="7a18c86e-7757-4d7c-b512-cafbc6ea4650"
JAABOB010000031.1	RepeatMasker	DNA	2227787	2228111	519	+	.	ID="TTAA2C_AP";Tend="412";Tstart="133";shortTE="F";uid="d5003524-7f05-4899-adf5-fc52e047ee69"
JAABOB010000031.1	RepeatMasker	DNA/Kolobok-E	2408107	2408330	469	+	.	ID="KOLOBOKE-2_AP";Tend="2120";Tstart="1908";shortTE="F";uid="92956fbc-cd9a-423e-8f5f-22e35858d99b"
JAABOB010000031.1	RepeatMasker	DNA	1433458	1433640	978	+	.	ID="TTAA3_AP";Tend="429";Tstart="255";shortTE="F";uid="19f01a3b-a2fc-4768-aba5-5b91e7acf3fa"
JAABOB010000031.1	RepeatMasker	DNA	2214741	2215012	678	+	.	ID="dna4-2_ap";Tend="316";Tstart="68";shortTE="F";uid="c90ee6e7-34a8-4866-bea9-8d14921ef950"
JAABOB010000031.1	RepeatMasker	Unknown	65721	65858	552	+	.	ID="RND-6_FAMILY-3480";Tend="1013";Tstart="883";shortTE="F";uid="57e78940-2037-4f0a-ad2b-f834c8479d56"
JAABOB010000031.1	RepeatMasker	Unknown	172851	172983	854	+	.	ID="RND-4_FAMILY-337";Tend="1131";Tstart="1005";shortTE="F";uid="989a4766-8c49-42ba-ad68-139eb70f9191"
JAABOB010000031.1	RepeatMasker	LTR/Gypsy	1789856	1789966	452	+	.	ID="GYPSY61-I_AG";Tend="4325";Tstart="4203";shortTE="F";uid="96a26ffb-7494-413d-8ec8-d36c60b4ad14"
JAABOB010000031.1	RepeatMasker	Retroposon?	1470094	1470557	736	+	.	ID="SINE2-1_AP";Tend="1401";Tstart="901";shortTE="F";uid="2e5d27a7-7eaa-4723-8892-036ab3e1e920"
JAABOB010000031.1	RepeatMasker	DNA/Ginger-1	1482268	1482531	7132	+	.	ID="RND-6_FAMILY-2950";Tend="2382";Tstart="1065";shortTE="F";uid="08d2dc3c-e420-4ddf-b641-50fc59e24771"
JAABOB010000031.1	RepeatMasker	DNA/hAT-hAT19	1338201	1338362	878	+	.	ID="rnd-5_family-1902";Tend="1675";Tstart="1397";shortTE="F";uid="16b021f8-19d6-4696-a807-7b9dfdf88bfe"
JAABOB010000031.1	RepeatMasker	DNA/Ginger	1698765	1699603	6059	+	.	ID="RND-5_FAMILY-806";Tend="1698";Tstart="847";shortTE="F";uid="0d275fa6-b4ba-4899-b935-792a55f7234c"
JAABOB010000031.1	RepeatMasker	DNA	1460499	1460651	407	+	.	ID="TTAA2D_AP";Tend="162";Tstart="2";shortTE="F";uid="4f238508-5e22-4262-8b49-8a0e985cce16"
JAABOB010000031.1	RepeatMasker	DNA/hAT-Tip100	1337332	1337456	521	+	.	ID="RND-6_FAMILY-5961";Tend="1635";Tstart="1513";shortTE="F";uid="7e2e4615-459c-4fae-99e0-c406afad4e11"
JAABOB010000031.1	RepeatMasker	DNA	183439	183579	808	+	.	ID="TTAA4B_AP";Tend="139";Tstart="1";shortTE="F";uid="b19910b8-9214-48e3-8a26-116e6ee0a1e3"
JAABOB010000031.1	RepeatMasker	DNA	1771708	1772284	430	+	.	ID="DNA4-3_AP";Tend="637";Tstart="29";shortTE="F";uid="394a71f5-7219-458c-a45f-bf9bee409fac"
JAABOB010000031.1	RepeatMasker	DNA	1304384	1304969	1680	+	.	ID="dna4-2_ap";Tend="769";Tstart="1";shortTE="F";uid="27e40c64-01d6-4448-8e70-29e37d2d5bf5"
JAABOB010000031.1	RepeatMasker	DNA/hAT-hAT19	152843	153055	1099	+	.	ID="RND-5_FAMILY-1902";Tend="1482";Tstart="1253";shortTE="F";uid="ab7f67bd-527b-4772-94ed-71a3d611e443"
JAABOB010000031.1	RepeatMasker	DNA	904956	905296	555	+	.	ID="TTAA2D_AP";Tend="386";Tstart="55";shortTE="F";uid="8b4c8dc3-a096-4f5d-ace7-1911e9879dd9"
JAABOB010000031.1	RepeatMasker	RC/Helitron	1359845	1360087	908	+	.	ID="RND-6_FAMILY-3888";Tend="1361";Tstart="1086";shortTE="F";uid="640cd9fd-df97-4cae-846d-f401b5a82aa2"
JAABOB010000031.1	RepeatMasker	DNA/TcMar-m44?	521145	521299	488	+	.	ID="dnax-4b_ap";Tend="173";Tstart="9";shortTE="F";uid="21725206-27b1-4acb-82ec-fda7e419bc9d"
JAABOB010000031.1	RepeatMasker	DNA	1578447	1578564	547	+	.	ID="TTAA18B_AP";Tend="137";Tstart="4";shortTE="F";uid="8cb84558-ee5e-41f1-860c-e96e6a89f472"
JAABOB010000031.1	RepeatMasker	DNA/hAT-hAT19	2197714	2197857	437	+	.	ID="RND-6_FAMILY-168";Tend="1543";Tstart="1404";shortTE="F";uid="4c4d8c87-a068-4fb1-b1f1-a7333e5ce302"
JAABOB010000031.1	RepeatMasker	DNA/hAT-Tip100	1087321	1087960	4038	+	.	ID="RND-5_FAMILY-391";Tend="1960";Tstart="1339";shortTE="F";uid="186690b1-a380-4f57-b6a6-fd03c3e1b7f2"
JAABOB010000031.1	RepeatMasker	Unknown	2320698	2321358	3229	+	.	ID="RND-6_FAMILY-6660";TEgroup="ctg_235%7CRND-6_FAMILY-6660%7C1";Tend="1611";Tstart="917";shortTE="F";uid="e9459bc8-c8ba-45c5-940d-a445a9102645"
JAABOB010000031.1	RepeatMasker	DNA/Ginger	1161677	1163196	8778	+	.	ID="RND-5_FAMILY-806";Tend="2339";Tstart="834";shortTE="F";uid="bfc157b7-8ec6-45cd-a621-f5beb9ccb8cb"
JAABOB010000031.1	RepeatMasker	DNA	1759131	1759264	627	+	.	ID="dna4-2_ap";Tend="769";Tstart="637";shortTE="F";uid="64f1e10d-583a-4636-8790-963858656651"
JAABOB010000031.1	RepeatMasker	Retroposon?	2407887	2408107	441	+	.	ID="RND-6_FAMILY-7806";Tend="489";Tstart="271";shortTE="F";uid="04c40cec-6de4-4dc8-b887-ae969aba98b0"
JAABOB010000031.1	RepeatMasker	DNA/hAT-hAT19	1097807	1098134	644	+	.	ID="HAT-N2_AP";TEgroup="ctg_235%7CHAT-N2_AP%7C1";Tend="735";Tstart="3";shortTE="F";uid="dd851100-ec2e-48d3-8db6-88b0cbd1cf31"
JAABOB010000031.1	RepeatMasker	LINE/CR1	762571	762794	411	+	.	ID="RND-5_FAMILY-795";Tend="3301";Tstart="3071";shortTE="F";uid="4bf47a81-9dd4-437f-be65-a2a5f9759fad"
JAABOB010000031.1	RepeatMasker	Unknown	2361329	2361480	488	+	.	ID="RND-1_FAMILY-99";Tend="1104";Tstart="954";shortTE="F";uid="1c8fcc2f-9069-4bb7-8c7d-a1bc665cbcaf"
JAABOB010000031.1	RepeatMasker	Unknown	1786776	1787084	1973	+	.	ID="RND-5_FAMILY-579";Tend="1248";Tstart="938";shortTE="F";uid="be44a837-1f10-4d82-ab1f-1a2c6193ffcc"
JAABOB010000031.1	RepeatMasker	Retroposon?	2274015	2274809	801	+	.	ID="RND-6_FAMILY-1041";Tend="1524";Tstart="831";shortTE="F";uid="0c911fc4-bd1c-4ad7-b510-14c1bdded373"
JAABOB010000031.1	RepeatMasker	Retroposon?	2275575	2275912	989	+	.	ID="RND-6_FAMILY-1041";Tend="2074";Tstart="1761";shortTE="F";uid="23ce05e5-5847-4667-a511-46577bc80b42"
JAABOB010000031.1	RepeatMasker	DNA/hAT-Tip100	805545	805667	687	+	.	ID="RND-5_FAMILY-2421";Tend="1071";Tstart="947";shortTE="F";uid="eab731b0-9110-45bb-af08-371e6b6725b7"
JAABOB010000031.1	RepeatMasker	DNA/Ginger-1	1878397	1878999	3791	+	.	ID="RND-6_FAMILY-2950";Tend="1488";Tstart="891";shortTE="F";uid="79b2e4bc-74de-440c-b91e-fa13c5cbf457"
JAABOB010000031.1	RepeatMasker	DNA	581017	581132	532	+	.	ID="TTAA3_AP";Tend="425";Tstart="295";shortTE="F";uid="54f4ec46-b178-430d-99e5-dfbc85012f8a"
JAABOB010000031.1	RepeatMasker	DNA	2581751	2581979	716	+	.	ID="TTAA2D_AP";Tend="263";Tstart="46";shortTE="F";uid="924a2db7-ae36-4163-9a29-f73ca984e463"
JAABOB010000031.1	RepeatMasker	DNA/Kolobok-E	1210807	1211022	469	+	.	ID="KOLOBOKE-3_AP";Tend="2182";Tstart="1976";shortTE="F";uid="1cc7ae9b-92a2-4e1f-baee-29a081a7e24a"
JAABOB010000031.1	RepeatMasker	DNA	2583318	2583466	582	+	.	ID="TTAA2D_AP";Tend="431";Tstart="290";shortTE="F";uid="b36ce444-fb5b-4f77-b05e-44d7506e4963"
JAABOB010000031.1	RepeatMasker	DNA/hAT-Charlie	1580926	1581032	437	+	.	ID="RND-5_FAMILY-6782";Tend="1297";Tstart="1193";shortTE="F";uid="843a47d9-ab4e-475c-8d75-34ef06edcd32"
JAABOB010000031.1	RepeatMasker	DNA/hAT-hAT19	560614	561207	2913	+	.	ID="RND-5_FAMILY-1902";Tend="1380";Tstart="829";shortTE="F";uid="557ef67b-2923-4dc6-8873-bc71ea3f8c7e"
JAABOB010000031.1	RepeatMasker	DNA/hAT-hAT19	1905601	1905913	830	+	.	ID="DNA8-79_AP";Tend="331";Tstart="1";shortTE="F";uid="0f47a69f-4d76-40bc-9e53-51a2ef39dd76"
JAABOB010000031.1	RepeatMasker	DNA	498946	499534	1033	+	.	ID="DNA4-3_AP";Tend="620";Tstart="28";shortTE="F";uid="fdafa88e-d46b-40b9-a914-a4ee96bfb8c0"
JAABOB010000031.1	RepeatMasker	Retroposon?	1354835	1355041	454	+	.	ID="SINE2-2_AP";Tend="215";Tstart="1";shortTE="F";uid="18b4cf4e-ead6-4e14-9c9f-dfa2dd5762d9"
JAABOB010000031.1	RepeatMasker	DNA	2291785	2291909	628	+	.	ID="dna4-2_ap";Tend="764";Tstart="634";shortTE="F";uid="23123f29-8473-4b23-a147-224cd2b4317d"
JAABOB010000031.1	RepeatMasker	Unknown	910014	910151	442	+	.	ID="RND-1_FAMILY-99";Tend="1104";Tstart="957";shortTE="F";uid="96a92ed0-33c5-45eb-a7db-e583b7668562"
JAABOB010000031.1	RepeatMasker	DNA	1795177	1795933	2525	+	.	ID="DNA4-2_AP";Tend="768";Tstart="2";shortTE="F";uid="aac3e4a2-c0c8-4347-9dcb-d25d2028f253"
JAABOB010000031.1	RepeatMasker	DNA/hAT-hAT19	32448	32835	473	+	.	ID="RND-6_FAMILY-7009";Tend="1234";Tstart="831";shortTE="F";uid="23512001-a75f-4e8d-a746-e9c0d76acccf"
JAABOB010000031.1	RepeatMasker	DNA/hAT-Charlie	1377518	1377839	1521	+	.	ID="RND-5_FAMILY-3097";Tend="1221";Tstart="909";shortTE="F";uid="d7cdbb5f-f2c3-4e20-a849-d3ddf680a352"
JAABOB010000031.1	RepeatMasker	Unknown	533848	534532	4007	+	.	ID="RND-1_FAMILY-16";Tend="1678";Tstart="1018";shortTE="F";uid="cd4b453e-200d-43c1-8941-c382b162cfc1"
JAABOB010000031.1	RepeatMasker	DNA/Ginger-1	1606281	1606426	582	+	.	ID="RND-6_FAMILY-2950";Tend="1034";Tstart="879";shortTE="F";uid="8d9db190-3d90-4579-bf29-d9942e6ef380"
JAABOB010000031.1	RepeatMasker	DNA/hAT-hAT19	1096805	1096991	599	+	.	ID="HAT-N2_AP";Tend="214";Tstart="1";shortTE="F";uid="521b35e6-cf43-4f7b-abc6-aaff3f835c84"
JAABOB010000031.1	RepeatMasker	DNA/Ginger	1267720	1267844	541	+	.	ID="RND-5_FAMILY-806";Tend="1102";Tstart="958";shortTE="F";uid="92c3385c-60ed-4353-91d0-0c15163f2899"
JAABOB010000031.1	RepeatMasker	DNA	1185807	1186124	596	+	.	ID="DNA4-2_AP";Tend="302";Tstart="1";shortTE="F";uid="36398946-9949-4135-a5f3-3350cd711a58"
JAABOB010000031.1	RepeatMasker	DNA/P	2697493	2697748	797	+	.	ID="P-1_AP";TEgroup="ctg_235%7CP-1_AP%7C1";Tend="3575";Tstart="1";shortTE="F";uid="1c37bdcc-571c-4b5d-ae1b-f76fb1e7e305"
JAABOB010000031.1	RepeatMasker	DNA	2571441	2571792	1817	+	.	ID="RND-6_FAMILY-174";Tend="1527";Tstart="1174";shortTE="F";uid="e288004d-1443-4848-afcc-e2f679e3ae3c"
JAABOB010000031.1	RepeatMasker	DNA/MULE-MuDR	864426	866019	6471	+	.	ID="RND-5_FAMILY-4848";Tend="1809";Tstart="269";shortTE="F";uid="2c4baeb7-aeec-4500-bcb9-3d97e26074c5"
JAABOB010000031.1	RepeatMasker	Retroposon?	733393	733970	429	+	.	ID="SINE2-1_AP";Tend="1768";Tstart="1160";shortTE="F";uid="cbe20902-48df-4eec-ad60-c44d2c5b5871"
JAABOB010000031.1	RepeatMasker	Retroposon?	2573251	2573439	413	+	.	ID="SINE2-1_AP";Tend="734";Tstart="557";shortTE="F";uid="158ad02d-e36a-40b3-829c-eb48fbcaacf6"
JAABOB010000031.1	RepeatMasker	DNA/Ginger-1	1141201	1141334	593	+	.	ID="RND-6_FAMILY-2950";Tend="2379";Tstart="1884";shortTE="F";uid="226000f0-a220-46b5-842b-10c69a7c73bf"
JAABOB010000031.1	RepeatMasker	DNA/hAT-hAT19	664700	665314	3058	+	.	ID="RND-1_FAMILY-9";Tend="1683";Tstart="1105";shortTE="F";uid="dfd3ddc8-e3bc-4300-9d61-c55c0fcd2f91"
JAABOB010000031.1	RepeatMasker	DNA/Kolobok-E	1860533	1860864	557	+	.	ID="KOLOBOKE-4_AP";Tend="2928";Tstart="2595";shortTE="F";uid="84d8a998-0175-4cb3-b7cc-f692a53354eb"
JAABOB010000031.1	RepeatMasker	DNA/hAT-Tip100	6249	6413	531	+	.	ID="DNA8-87_AP";Tend="402";Tstart="243";shortTE="F";uid="642fd286-9c7c-4ab7-9d13-cd53fbc45b40"
JAABOB010000031.1	RepeatMasker	Unknown	2727149	2727499	1538	+	.	ID="RND-1_FAMILY-112";Tend="1385";Tstart="1012";shortTE="F";uid="2eab4928-a02d-484e-ab94-3980b002f244"
JAABOB010000031.1	RepeatMasker	Unknown	917493	917738	827	+	.	ID="RND-6_FAMILY-2120";Tend="350";Tstart="116";shortTE="F";uid="5dad3492-beff-411d-bd2c-434214728a80"
JAABOB010000031.1	RepeatMasker	Retroposon?	2455084	2455680	578	+	.	ID="SINE2-1_AP";Tend="1430";Tstart="257";shortTE="F";uid="852bd58a-b9db-4548-b06b-4a5e9af3180b"
JAABOB010000031.1	RepeatMasker	DNA/Maverick	2755810	2761473	12993	+	.	ID="rnd-5_family-2458";Tend="3021";Tstart="8";shortTE="F";uid="860e88b5-bfdc-4382-8832-09c75bb73552"
JAABOB010000031.1	RepeatMasker	DNA	1066846	1066982	425	+	.	ID="DNA-TTAA-1_AP";Tend="166";Tstart="23";shortTE="F";uid="3c36edeb-b2ad-4073-ac3e-b962acaa9b46"
JAABOB010000031.1	RepeatMasker	DNA/hAT-Tip100	160069	161297	6331	+	.	ID="RND-5_FAMILY-391";Tend="2037";Tstart="826";shortTE="F";uid="c31200ca-f90b-4cd9-bb78-5d16d0f79894"
JAABOB010000031.1	RepeatMasker	DNA/hAT-hAT19	1981754	1983165	3632	+	.	ID="RND-6_FAMILY-376";Tend="1972";Tstart="590";shortTE="F";uid="f2a8acca-11de-439c-a643-f4b8031ddc20"
JAABOB010000031.1	RepeatMasker	DNA/Ginger	2087169	2088641	9628	+	.	ID="RND-5_FAMILY-806";Tend="2338";Tstart="847";shortTE="F";uid="7ff83246-b8cf-4d18-a34a-fcb952e773e3"
JAABOB010000031.1	RepeatMasker	DNA/Ginger	1917584	1918541	5181	+	.	ID="RND-5_FAMILY-806";TEgroup="ctg_235%7CRND-5_FAMILY-806%7C3";Tend="2337";Tstart="1111";shortTE="F";uid="6fb8414f-1cf9-4cd1-a046-6d6dbfed4f9e"
JAABOB010000031.1	RepeatMasker	DNA/Ginger	1638078	1638421	516	+	.	ID="RND-1_FAMILY-128";Tend="1077";Tstart="744";shortTE="F";uid="5e643847-3260-47a8-81be-c8582280c344"
JAABOB010000031.1	RepeatMasker	DNA/MULE-MuDR	392797	392983	562	+	.	ID="RND-5_FAMILY-1280";Tend="1107";Tstart="926";shortTE="F";uid="a105eb10-b171-4490-9b22-dce71451b118"
JAABOB010000031.1	RepeatMasker	DNA/Ginger	2674597	2675017	1776	+	.	ID="RND-1_FAMILY-128";Tend="1925";Tstart="1509";shortTE="F";uid="3a854668-0a42-4c62-8673-69bb9b2b7d6b"
JAABOB010000031.1	RepeatMasker	Retroposon?	1926137	1926377	400	+	.	ID="SINE2-2_AP";Tend="264";Tstart="2";shortTE="F";uid="0588fd8a-9a54-40de-89bc-0b77c3460ccf"
JAABOB010000031.1	RepeatMasker	DNA	946429	947109	1491	+	.	ID="DNA4-2_AP";Tend="769";Tstart="20";shortTE="F";uid="0f3ebe9e-4ad6-4c77-83f7-f6b74b750fc5"
JAABOB010000031.1	RepeatMasker	DNA/MULE-MuDR	909730	909919	547	+	.	ID="RND-5_FAMILY-58";Tend="1395";Tstart="1213";shortTE="F";uid="0467c10d-a6e7-42d8-8c46-56d8b2ecfca7"
JAABOB010000031.1	RepeatMasker	DNA/hAT-hAT19	2307462	2307641	1152	+	.	ID="RND-6_FAMILY-4609";Tend="1132";Tstart="939";shortTE="F";uid="09cf654f-024c-4876-be57-30a87f941cc3"
JAABOB010000031.1	RepeatMasker	Unknown	177951	178141	1315	+	.	ID="RND-6_FAMILY-19782";Tend="1204";Tstart="1017";shortTE="F";uid="040e9954-3592-4aa5-9b32-ad5e3c05cd81"
JAABOB010000031.1	RepeatMasker	DNA	2018227	2018627	1234	+	.	ID="TTAA22_AP";Tend="435";Tstart="2";shortTE="F";uid="fc288708-4882-414c-a406-80557f982c4c"
JAABOB010000031.1	RepeatMasker	DNA/hAT-Charlie	2291683	2291818	681	+	.	ID="rnd-5_family-3097";Tend="1305";Tstart="1110";shortTE="F";uid="770a0005-fb8a-46d8-9ddd-9834d42b5f04"
JAABOB010000031.1	RepeatMasker	DNA/hAT	2708468	2709110	4134	+	.	ID="RND-1_FAMILY-72";Tend="1568";Tstart="943";shortTE="F";uid="4eacdead-41d6-45bc-9a94-0a44309d5a68"
JAABOB010000031.1	RepeatMasker	DNA/Ginger-1	2251289	2251600	541	+	.	ID="RND-6_FAMILY-2950";Tend="2379";Tstart="2068";shortTE="F";uid="3c85c5c0-2e0d-4133-9f64-1c6985208703"
JAABOB010000031.1	RepeatMasker	Unknown	1552963	1553408	648	+	.	ID="RND-1_FAMILY-43";TEgroup="ctg_235%7CRND-1_FAMILY-43%7C1";Tend="1769";Tstart="985";shortTE="F";uid="93706a85-5aea-430d-b48e-c97d2a734343"
JAABOB010000031.1	RepeatMasker	Retroposon?	1559033	1559209	427	+	.	ID="SINE2-1_AP";Tend="1770";Tstart="1614";shortTE="F";uid="3fb57a7b-d91c-48d6-91d1-baea3a35ffb1"
JAABOB010000031.1	RepeatMasker	Retroposon?	1377077	1377525	659	+	.	ID="SINE2-1_AP";Tend="921";Tstart="480";shortTE="F";uid="26baecb8-9906-43c3-8838-cbcf7d1f337b"
JAABOB010000031.1	RepeatMasker	DNA/Ginger	2101216	2101626	548	+	.	ID="RND-5_FAMILY-806";Tend="1273";Tstart="868";shortTE="F";uid="cd558ccc-f002-4d1a-a64c-416cc7fa4de5"
JAABOB010000031.1	RepeatMasker	DNA/Ginger	774430	774826	502	+	.	ID="rnd-5_family-806";Tend="1170";Tstart="767";shortTE="F";uid="605c7501-816b-4c3c-a95f-d6639ac9c8b8"
JAABOB010000031.1	RepeatMasker	DNA	1439685	1440120	2079	+	.	ID="TTAA5_AP";Tend="442";Tstart="1";shortTE="F";uid="d353533c-238a-4639-96b1-576de55c89e7"
JAABOB010000031.1	RepeatMasker	Retroposon?	1133693	1135596	14015	+	.	ID="RND-6_FAMILY-1041";Tend="2109";Tstart="271";shortTE="F";uid="d8b971f1-0e00-4646-af79-471cf7949000"
JAABOB010000031.1	RepeatMasker	DNA/Ginger	2101848	2102632	3160	+	.	ID="rnd-5_family-806";Tend="2201";Tstart="869";shortTE="F";uid="cd2cf06f-6012-45df-b4ca-4074466addc9"
JAABOB010000031.1	RepeatMasker	DNA	1595447	1595922	819	+	.	ID="dna4-2_ap";Tend="769";Tstart="1";shortTE="F";uid="6fa5f0aa-b8ad-4b7d-9a2b-abd77a697c25"
JAABOB010000031.1	RepeatMasker	DNA	2606417	2607044	1618	+	.	ID="DNA4-2_AP";Tend="769";Tstart="160";shortTE="F";uid="3797302d-8aad-4743-976f-664308897086"
JAABOB010000031.1	RepeatMasker	DNA/Ginger	827924	828801	3503	+	.	ID="rnd-5_family-806";Tend="2265";Tstart="846";shortTE="F";uid="d77c102d-575c-434b-9093-faf64eedeb5c"
JAABOB010000031.1	RepeatMasker	Unknown	1136505	1136930	2264	+	.	ID="RND-1_FAMILY-24";Tend="1426";Tstart="1003";shortTE="F";uid="420b3d7d-ee82-4946-8bf2-2aae07d0a325"
JAABOB010000031.1	RepeatMasker	DNA/hAT-Charlie	1198465	1199038	454	+	.	ID="RND-6_FAMILY-13259";Tend="1996";Tstart="1526";shortTE="F";uid="6c3c61f3-17a1-47a4-bf25-2974ed771aab"
JAABOB010000031.1	RepeatMasker	DNA/Ginger-1	1058271	1058452	408	+	.	ID="RND-6_FAMILY-4021";Tend="1231";Tstart="1054";shortTE="F";uid="2f435e2e-f220-40e7-af88-16becb230dcf"
JAABOB010000031.1	RepeatMasker	RC/Helitron	1460687	1461025	1869	+	.	ID="RND-6_FAMILY-3888";Tend="1459";Tstart="1139";shortTE="F";uid="d52e99a7-e383-43d6-a92b-a564aa46aa68"
JAABOB010000031.1	RepeatMasker	DNA	1024114	1024402	826	+	.	ID="DNA4-2_AP";Tend="769";Tstart="483";shortTE="F";uid="1ba5e629-dc41-436c-9875-efd0430864be"
JAABOB010000031.1	RepeatMasker	DNA	173234	173437	836	+	.	ID="ttaa4c_ap";Tend="380";Tstart="154";shortTE="F";uid="d7c80d52-1016-4a5b-826f-cfbaf7457204"
JAABOB010000031.1	RepeatMasker	DNA/hAT-Ac	1527377	1527517	416	+	.	ID="DNA8-91B_AP";Tend="194";Tstart="47";shortTE="F";uid="d92e8380-d068-4f31-b2b8-24d1e133d7c7"
JAABOB010000031.1	RepeatMasker	DNA/Ginger	514899	515409	793	+	.	ID="RND-1_FAMILY-128";TEgroup="ctg_235%7CRND-1_FAMILY-128%7C1";Tend="2326";Tstart="1152";shortTE="F";uid="428ea2ff-0004-4df9-8979-463e232d23e1"
JAABOB010000031.1	RepeatMasker	DNA/hAT-hAT19	613434	614196	3503	+	.	ID="RND-1_FAMILY-9";Tend="1692";Tstart="964";shortTE="F";uid="c0c3baf6-c16e-4141-b36f-143290ddb9de"
JAABOB010000031.1	RepeatMasker	DNA/MULE-MuDR	2682197	2682318	656	+	.	ID="RND-6_FAMILY-4476";Tend="1016";Tstart="874";shortTE="F";uid="662400f3-067d-4428-9504-2a3c3f71498c"
JAABOB010000031.1	RepeatMasker	DNA/hAT-hAT19	49375	49562	420	+	.	ID="DNA8-74_AP";Tend="901";Tstart="666";shortTE="F";uid="f4fdc35f-73c6-4b96-bbc0-26f1e50748f2"
JAABOB010000031.1	RepeatMasker	Retroposon?	828721	828840	491	+	.	ID="SINE2-1_AP";Tend="1735";Tstart="1620";shortTE="F";uid="3e4e746d-0737-4dd9-965c-296a98135d52"
JAABOB010000031.1	RepeatMasker	DNA/hAT	1281169	1281368	526	+	.	ID="RND-6_FAMILY-14";Tend="991";Tstart="770";shortTE="F";uid="292a69a3-7f9b-4134-99cd-0bcd27c04ef3"
JAABOB010000031.1	RepeatMasker	Unknown	738818	738953	476	+	.	ID="RND-6_FAMILY-11685";Tend="1347";Tstart="1209";shortTE="F";uid="e0336d26-1cb4-4d80-8408-3560817ddc7d"
JAABOB010000031.1	RepeatMasker	DNA	2075040	2075455	1659	+	.	ID="ttaa4_ap";Tend="433";Tstart="1";shortTE="F";uid="03966c39-d17e-4b4d-babf-2ed31c9b43c4"
JAABOB010000031.1	RepeatMasker	LTR/Copia	2751265	2751467	842	+	.	ID="RND-5_FAMILY-999";Tend="4436";Tstart="4251";shortTE="F";uid="4aa70f00-f75d-43e1-9725-3a3a20fe58e2"
JAABOB010000031.1	RepeatMasker	DNA/Ginger	2712668	2713611	3326	+	.	ID="RND-5_FAMILY-806";Tend="1763";Tstart="847";shortTE="F";uid="d2457734-f705-4146-855b-3bc917aae7f0"
JAABOB010000031.1	RepeatMasker	Retroposon?	1220563	1220910	663	+	.	ID="SINE2-2_AP";Tend="354";Tstart="1";shortTE="F";uid="0eac4a29-35b3-4537-a065-2040d798517d"
JAABOB010000031.1	RepeatMasker	DNA/MULE-NOF	174543	175061	1559	+	.	ID="RND-5_FAMILY-7165";TEgroup="ctg_235%7CRND-5_FAMILY-7165%7C2";Tend="1646";Tstart="714";shortTE="F";uid="47b8c0cc-635f-4f88-a410-d4a6ba470863"
JAABOB010000031.1	RepeatMasker	DNA/hAT-hAT19	2700841	2701415	2072	+	.	ID="DNA8-96_AP";TEgroup="ctg_235%7CDNA8-96_AP%7C1";Tend="657";Tstart="1";shortTE="F";uid="84ba2493-4454-451a-9166-15268bd69463"
JAABOB010000031.1	RepeatMasker	Retroposon?	2675505	2675877	1873	+	.	ID="RND-6_FAMILY-4509";Tend="2718";Tstart="2323";shortTE="F";uid="5468c038-9393-4d1c-a814-08fa4263d583"
JAABOB010000031.1	RepeatMasker	DNA	318160	318926	2651	+	.	ID="DNA4-2_AP";Tend="769";Tstart="1";shortTE="F";uid="5fcaf5af-44d7-472f-a8af-50e66f6dfc79"
JAABOB010000031.1	RepeatMasker	LTR/Gypsy	182470	183233	503	+	.	ID="GYPSY-2_PBA-I";Tend="4115";Tstart="3369";shortTE="F";uid="9fffc0ed-b49e-4a15-849a-1d2265246246"
JAABOB010000031.1	RepeatMasker	DNA/TcMar-Tc1	2354257	2354554	548	+	.	ID="MARINER-42_LMI";Tend="1231";Tstart="913";shortTE="F";uid="239b249c-2246-44ca-82c5-bacd6851d278"
JAABOB010000031.1	RepeatMasker	Unknown	2426936	2427108	1043	+	.	ID="RND-4_FAMILY-337";Tend="1166";Tstart="1006";shortTE="F";uid="27ca5b11-d1fc-4480-8d6d-fb3d7a69a3e4"
JAABOB010000031.1	RepeatMasker	RC/Helitron	1469685	1469864	881	+	.	ID="RND-5_FAMILY-2050";Tend="1344";Tstart="1143";shortTE="F";uid="0f8338d6-b2f9-4af3-9eb8-e797efd8c4b3"
JAABOB010000031.1	RepeatMasker	DNA/hAT-Charlie	1523903	1524432	1359	+	.	ID="DNA8-58_AP";TEgroup="ctg_235%7CDNA8-58_AP%7C1";Tend="393";Tstart="1";shortTE="F";uid="0376292f-27d5-44c3-997e-8162867c044f"
JAABOB010000031.1	RepeatMasker	DNA/Ginger	1339148	1340647	8870	+	.	ID="RND-5_FAMILY-806";Tend="2337";Tstart="843";shortTE="F";uid="895c2bf7-a768-4548-a27a-9bd48f308d6e"
JAABOB010000031.1	RepeatMasker	Retroposon?	1753683	1754045	696	-	.	ID="SINE2-1_AP";Tend="405";Tstart="21";shortTE="F";uid="35ac22cb-e757-4260-9768-799f6aaca89a"
JAABOB010000031.1	RepeatMasker	DNA	1921818	1921964	404	-	.	ID="DNA4-3_AP";Tend="453";Tstart="297";shortTE="F";uid="f19588b3-79ee-434d-89ee-8180c4d14fd6"
JAABOB010000031.1	RepeatMasker	DNA/hAT-hAT19	2276208	2276613	2552	-	.	ID="RND-1_FAMILY-9";Tend="1539";Tstart="1128";shortTE="F";uid="5bb79090-f92f-4e04-8ff5-e800410bbe1c"
JAABOB010000031.1	RepeatMasker	DNA	2193657	2194107	1237	-	.	ID="DNA4-2_AP";Tend="769";Tstart="351";shortTE="F";uid="3befcb4d-898a-4a8c-bc97-2779e93a5024"
JAABOB010000031.1	RepeatMasker	DNA	1588272	1588385	857	-	.	ID="DNA3-8_AP";Tend="350";Tstart="237";shortTE="F";uid="e7738f1a-bfdf-47a1-9816-0a50f3cc1f3f"
JAABOB010000031.1	RepeatMasker	Retroposon?	1140849	1141200	631	-	.	ID="SINE2-1_AP";Tend="525";Tstart="160";shortTE="F";uid="acb86791-1639-4e48-a01c-e31b780e7bf4"
JAABOB010000031.1	RepeatMasker	DNA/MULE-MuDR	2569894	2570598	469	-	.	ID="RND-6_FAMILY-7263";TEgroup="ctg_235%7CRND-6_FAMILY-7263%7C1";Tend="1722";Tstart="958";shortTE="T";uid="49becb41-498e-46c8-b7c7-aeec366606d7"
JAABOB010000031.1	RepeatMasker	DNA/hAT-hAT19	1708294	1708489	623	-	.	ID="DNA8-96_AP";Tend="204";Tstart="3";shortTE="F";uid="1ab1baf1-f8ab-4152-a6de-49c7a3791d47"
JAABOB010000031.1	RepeatMasker	DNA	2706506	2707142	3840	-	.	ID="DNA4-3_AP";Tend="635";Tstart="3";shortTE="F";uid="2f7944da-5d93-437e-b3c8-f399bd908bd3"
JAABOB010000031.1	RepeatMasker	LINE/I-Jockey	274	3149	2729	-	.	ID="VINGI-32_LMI";Tend="3023";Tstart="145";shortTE="F";uid="ec9adcbf-8544-4562-bf14-ef6848ca7957"
JAABOB010000031.1	RepeatMasker	DNA	2156893	2157601	1145	-	.	ID="DNA4-2_AP";Tend="764";Tstart="19";shortTE="F";uid="8c55875a-39cd-49dc-bf17-a8a17326e813"
JAABOB010000031.1	RepeatMasker	Unknown	1730577	1731095	2475	-	.	ID="RND-1_FAMILY-119";Tend="1392";Tstart="846";shortTE="F";uid="0742c5a0-a2b4-47e4-a7dd-3715afb786bd"
JAABOB010000031.1	RepeatMasker	DNA	976755	977113	512	-	.	ID="DNA4-2_AP";Tend="344";Tstart="6";shortTE="F";uid="03596708-980c-407e-aaa0-7b0b631b38d6"
JAABOB010000031.1	RepeatMasker	Unknown	2628904	2629039	953	-	.	ID="RND-4_FAMILY-2011";Tend="1093";Tstart="957";shortTE="F";uid="3a7c1721-be95-43b0-9098-02f2c022284c"
JAABOB010000031.1	RepeatMasker	DNA	2601090	2601526	974	-	.	ID="DNA-TTAA-1_AP";Tend="423";Tstart="1";shortTE="F";uid="d17b2c72-4e93-4652-86fa-02d645dee17b"
JAABOB010000031.1	RepeatMasker	DNA	1347938	1348336	1068	-	.	ID="DNA4-2_AP";Tend="397";Tstart="6";shortTE="F";uid="de26fccf-bb77-4d7f-820d-f50412912c4f"
JAABOB010000031.1	RepeatMasker	Unknown	2082195	2082305	465	-	.	ID="RND-1_FAMILY-54";Tend="1104";Tstart="1000";shortTE="F";uid="f5afa341-58a9-47ef-b479-58a94c9d225c"
JAABOB010000031.1	RepeatMasker	DNA/Ginger	1607015	1608226	8083	-	.	ID="RND-5_FAMILY-806";Tend="2074";Tstart="838";shortTE="F";uid="b9a452fc-078d-46dc-81cd-cde27c8f8654"
JAABOB010000031.1	RepeatMasker	Unknown	912222	912328	422	-	.	ID="RND-6_FAMILY-5586";Tend="1090";Tstart="981";shortTE="F";uid="a5eb04d6-105e-4798-a29e-4a5d3ed6bd29"
JAABOB010000031.1	RepeatMasker	DNA/hAT-hATm	2402591	2402749	627	-	.	ID="hat-6_ap";Tend="197";Tstart="1";shortTE="F";uid="4a5a49d3-3b76-4ef6-a423-ab53ad0447bb"
JAABOB010000031.1	RepeatMasker	DNA	1300284	1300512	557	-	.	ID="dna4-2_ap";Tend="235";Tstart="1";shortTE="F";uid="20cf3384-e2e7-4c09-8827-09f6b7a6bfb2"
JAABOB010000031.1	RepeatMasker	DNA/Ginger-1	881229	881898	812	-	.	ID="RND-6_FAMILY-2950";Tend="2379";Tstart="1704";shortTE="F";uid="a17bd120-b56c-417a-b0dc-497610b97830"
JAABOB010000031.1	RepeatMasker	Unknown	2378867	2379452	996	-	.	ID="RND-1_FAMILY-64";Tend="1876";Tstart="1164";shortTE="F";uid="18686ebf-2e60-4606-a6a3-0b1cbcd140ee"
JAABOB010000031.1	RepeatMasker	DNA	2167946	2168323	615	-	.	ID="DNA4-3_AP";Tend="635";Tstart="271";shortTE="F";uid="f6f26d97-86bd-477f-abdd-00baaab46ad6"
JAABOB010000031.1	RepeatMasker	LINE/I	2303140	2303478	1143	-	.	ID="RND-6_FAMILY-2707";Tend="1285";Tstart="960";shortTE="F";uid="9978fb73-99ea-4efd-a50d-88a5f445221d"
JAABOB010000031.1	RepeatMasker	DNA	2196155	2196485	687	-	.	ID="DNA4-3_AP";Tend="436";Tstart="105";shortTE="F";uid="a8615719-5d28-4d1b-96e3-ab8239890d5c"
JAABOB010000031.1	RepeatMasker	DNA/Ginger-2	1711902	1712053	557	-	.	ID="GINGER2-N1_AP";Tend="155";Tstart="10";shortTE="F";uid="d1a68099-6bba-4cea-8ab2-5618da5fa2c3"
JAABOB010000031.1	RepeatMasker	Unknown	1824982	1825318	2206	-	.	ID="RND-6_FAMILY-10728";Tend="1312";Tstart="993";shortTE="F";uid="33196b4a-bace-4518-9cdb-21530dfd027e"
JAABOB010000031.1	RepeatMasker	DNA/hAT-Charlie	2053542	2054049	846	-	.	ID="DNA8-58_AP";TEgroup="ctg_235%7CDNA8-58_AP%7C2";Tend="393";Tstart="1";shortTE="F";uid="c07e2597-b85c-4b33-9620-1a3f18e837a6"
JAABOB010000031.1	RepeatMasker	DNA	1601682	1601934	849	-	.	ID="DNA-TTAA-1_AP";Tend="252";Tstart="1";shortTE="F";uid="c5c9d132-45c8-4fd6-a057-993f7f5d5d98"
JAABOB010000031.1	RepeatMasker	DNA/hAT-hAT19	1025598	1025772	448	-	.	ID="RND-6_FAMILY-168";Tend="1555";Tstart="1385";shortTE="F";uid="2cbb7a2e-da4b-4e93-9387-493705131356"
JAABOB010000031.1	RepeatMasker	Unknown	1997697	1997862	980	-	.	ID="RND-4_FAMILY-2011";Tend="1136";Tstart="954";shortTE="F";uid="758053d4-13da-481f-bfb1-b0d80298be28"
JAABOB010000031.1	RepeatMasker	LTR/Copia	2750809	2750980	521	-	.	ID="RND-5_FAMILY-999";Tend="4433";Tstart="4239";shortTE="F";uid="6fc26548-3457-4604-b3f3-10ce59a8a92f"
JAABOB010000031.1	RepeatMasker	DNA	2531756	2532436	1775	-	.	ID="DNA4-2_AP";Tend="685";Tstart="15";shortTE="F";uid="8900bb41-b316-41cf-8765-d3cda498cb3f"
JAABOB010000031.1	RepeatMasker	Retroposon?	2272974	2273366	1849	-	.	ID="RND-6_FAMILY-4509";Tend="2677";Tstart="2250";shortTE="F";uid="909ddb26-40d5-4528-b276-c55c5d0582b6"
JAABOB010000031.1	RepeatMasker	DNA	170894	171014	674	-	.	ID="TTAA4B_AP";Tend="139";Tstart="18";shortTE="F";uid="86384f97-74a4-4d12-b5f8-9f6022a94924"
JAABOB010000031.1	RepeatMasker	DNA	1767803	1767962	435	-	.	ID="DNA4-2_AP";Tend="576";Tstart="421";shortTE="F";uid="a3eb3fae-363d-47ea-bde7-6368034ee6ee"
JAABOB010000031.1	RepeatMasker	DNA/hAT-hAT19	2389710	2390084	551	-	.	ID="HAT-N7_AP";Tend="373";Tstart="1";shortTE="F";uid="d73926b2-8595-4c09-8b71-12d1ca7e05fa"
JAABOB010000031.1	RepeatMasker	LTR/Gypsy	28004	29205	5214	-	.	ID="RND-6_FAMILY-5657";Tend="4587";Tstart="3291";shortTE="F";uid="7d57906e-ada8-480a-a86b-d300ac95c11b"
JAABOB010000031.1	RepeatMasker	Unknown	2140312	2141001	1736	-	.	ID="RND-5_FAMILY-6036";TEgroup="ctg_235%7CRND-5_FAMILY-6036%7C1";Tend="1704";Tstart="867";shortTE="F";uid="6288ee7f-12cf-497f-b476-cec67754eec9"
JAABOB010000031.1	RepeatMasker	Unknown	2738867	2739077	1803	-	.	ID="RND-6_FAMILY-5308";Tend="1174";Tstart="964";shortTE="F";uid="ac021735-f055-4a60-ab0d-9bc932c23cbf"
JAABOB010000031.1	RepeatMasker	DNA/hAT-Tip100	2412983	2413187	1050	-	.	ID="RND-1_FAMILY-149";Tend="1165";Tstart="973";shortTE="F";uid="1d643ac4-8d76-4803-9c0b-6967f4854195"
JAABOB010000031.1	RepeatMasker	DNA	615369	615571	543	-	.	ID="dna4-2_ap";Tend="202";Tstart="1";shortTE="F";uid="418aff9a-9e45-494e-8f15-732374ecf352"
JAABOB010000031.1	RepeatMasker	DNA	506666	506848	805	-	.	ID="DNA-TTAA-1_AP";Tend="183";Tstart="11";shortTE="F";uid="cdb4de24-28d0-40bd-92af-6359e2daaecd"
JAABOB010000031.1	RepeatMasker	DNA/Ginger	1721557	1721791	1584	-	.	ID="RND-5_FAMILY-806";Tend="1841";Tstart="1607";shortTE="F";uid="3cd9dee5-2d7c-4ac1-87d1-1df0cf38fe72"
JAABOB010000031.1	RepeatMasker	DNA/hAT-Tip100	1604372	1604574	855	-	.	ID="HAT-N3_AP";Tend="206";Tstart="1";shortTE="F";uid="5a5adb2b-7943-431b-8a91-ebaafa8531c0"
JAABOB010000031.1	RepeatMasker	Retroposon?	731934	732802	1066	-	.	ID="SINE2-1_AP";Tend="1370";Tstart="535";shortTE="F";uid="c19cdf2b-7495-40a8-9228-e7d41960be58"
JAABOB010000031.1	RepeatMasker	DNA/Ginger	1717827	1718327	2990	-	.	ID="RND-5_FAMILY-806";Tend="2334";Tstart="1836";shortTE="F";uid="d1ce5460-b14d-4bc4-aba2-09dde2aec26f"
JAABOB010000031.1	RepeatMasker	DNA/Ginger	1400855	1401631	1925	-	.	ID="RND-5_FAMILY-806";Tend="1966";Tstart="1054";shortTE="F";uid="ee19dab1-e959-4121-99e0-491f643541bb"
JAABOB010000031.1	RepeatMasker	DNA/hAT-hAT19	1844541	1845259	3616	-	.	ID="RND-1_FAMILY-9";Tend="1675";Tstart="973";shortTE="F";uid="9fe285a3-2191-4a55-b290-8ed41ac14a9c"
JAABOB010000031.1	RepeatMasker	DNA/Maverick	2761474	2761992	2694	-	.	ID="RND-5_FAMILY-2458";Tend="1270";Tstart="769";shortTE="F";uid="ae402c8c-b459-416f-b254-83be98f4904f"
JAABOB010000031.1	RepeatMasker	DNA/hAT-hAT19	424693	425378	3638	-	.	ID="RND-5_FAMILY-1902";Tend="1409";Tstart="718";shortTE="F";uid="d7127aee-18ff-497b-b1bb-d57de1b28772"
JAABOB010000031.1	RepeatMasker	DNA	512262	512714	563	-	.	ID="TTAA2D_AP";Tend="390";Tstart="2";shortTE="F";uid="ddb922da-54e2-4e69-a888-d48e0f46e8bd"
JAABOB010000031.1	RepeatMasker	Retroposon?	1606651	1606876	418	-	.	ID="SINE2-1_AP";Tend="690";Tstart="460";shortTE="F";uid="dd4e3b24-aa90-4817-9df1-8d11d029887c"
JAABOB010000031.1	RepeatMasker	Retroposon?	1267498	1267634	536	-	.	ID="RND-6_FAMILY-4509";Tend="653";Tstart="512";shortTE="F";uid="f9511d7a-ed36-4e74-9778-b5bfdeee8a35"
JAABOB010000031.1	RepeatMasker	Unknown	2129857	2130031	922	-	.	ID="RND-5_FAMILY-1164";Tend="1155";Tstart="981";shortTE="F";uid="2517f6d7-94d8-4622-97cc-3e8625aca26a"
JAABOB010000031.1	RepeatMasker	DNA	707154	707271	507	-	.	ID="dna4-2_ap";Tend="768";Tstart="640";shortTE="F";uid="e218e817-f4fd-4264-8f82-ea02e74cc2a8"
JAABOB010000031.1	RepeatMasker	Retroposon?	1958980	1959330	1190	-	.	ID="RND-6_FAMILY-7280";Tend="883";Tstart="560";shortTE="F";uid="01ff3aa7-35c2-4699-b7c5-c56a7695dfaf"
JAABOB010000031.1	RepeatMasker	DNA	2425994	2426188	510	-	.	ID="DNA-TTAA-1_AP";Tend="419";Tstart="229";shortTE="F";uid="90f0562d-2f8b-41cb-be87-ff41d6eb9a06"
JAABOB010000031.1	RepeatMasker	DNA	2705514	2705692	592	-	.	ID="dna4-2_ap";Tend="768";Tstart="604";shortTE="F";uid="ffe09e2e-48e1-4f9b-8b2f-53c458cf6f72"
JAABOB010000031.1	RepeatMasker	Retroposon?	1399841	1400427	2335	-	.	ID="RND-6_FAMILY-4509";Tend="2759";Tstart="2183";shortTE="F";uid="336d7c5b-e896-49d2-9de0-c1cd568fd7af"
JAABOB010000031.1	RepeatMasker	DNA	1254489	1254608	477	-	.	ID="TTAA11_AP";Tend="272";Tstart="159";shortTE="F";uid="9b671e03-e69d-4d46-846b-c02a436b963a"
JAABOB010000031.1	RepeatMasker	DNA/MULE-NOF	169996	170527	1522	-	.	ID="RND-5_FAMILY-7165";TEgroup="ctg_235%7CRND-5_FAMILY-7165%7C1";Tend="1714";Tstart="749";shortTE="F";uid="10410857-c6fc-416e-b064-67933a7a9ff7"
JAABOB010000031.1	RepeatMasker	Retroposon?	1481148	1482267	950	-	.	ID="SINE2-2_AP";Tend="1998";Tstart="816";shortTE="F";uid="5b026b0f-fa42-49a7-938d-794ee8563aec"
JAABOB010000031.1	RepeatMasker	Unknown	1198082	1198283	588	-	.	ID="RND-6_FAMILY-3480";Tend="1022";Tstart="834";shortTE="F";uid="8cfa8ba7-efdc-4ce8-9f7a-be2ea371b8b4"
JAABOB010000031.1	RepeatMasker	DNA/P	1661764	1662074	566	-	.	ID="P-4_AP";Tend="894";Tstart="577";shortTE="F";uid="9b980a31-1976-4c86-8b7e-fa8bd6d7b2c6"
JAABOB010000031.1	RepeatMasker	DNA/Kolobok-E	1638226	1638421	556	-	.	ID="KOLOBOKE-2_AP";Tend="2120";Tstart="1929";shortTE="F";uid="644d0d5f-a1f0-41c5-8962-63ff1284356a"
JAABOB010000031.1	RepeatMasker	DNA/Ginger	2691736	2693111	7420	-	.	ID="rnd-1_family-128";Tend="2089";Tstart="818";shortTE="F";uid="0b788d75-4d88-4013-a077-44c70c633c9f"
JAABOB010000031.1	RepeatMasker	DNA/Ginger	1347053	1347214	424	-	.	ID="RND-5_FAMILY-806";Tend="1006";Tstart="847";shortTE="F";uid="7d270184-4ed8-412c-920e-de973fb4f737"
JAABOB010000031.1	RepeatMasker	DNA	2050234	2050669	466	-	.	ID="dna4-2_ap";TEgroup="ctg_235%7Cdna4-2_ap%7C2";Tend="768";Tstart="24";shortTE="F";uid="5e057cc8-cc0b-4d80-80ac-ff01da977853"
JAABOB010000031.1	RepeatMasker	DNA/CMC-EnSpm	1435273	1435481	1784	-	.	ID="RND-1_FAMILY-139";Tend="1093";Tstart="885";shortTE="F";uid="d2adb083-fe31-43d4-8c1d-ce3595f0cd42"
JAABOB010000031.1	RepeatMasker	DNA	1865309	1865601	988	-	.	ID="DNA4-2_AP";Tend="293";Tstart="1";shortTE="F";uid="10ef3489-c5e0-4927-8aff-becc658a8ccb"
JAABOB010000031.1	RepeatMasker	Retroposon?	2393991	2394129	452	-	.	ID="SINE2-1_AP";Tend="1770";Tstart="1627";shortTE="F";uid="fc6f3f03-57ba-4ebb-bb28-bfef1efa91e7"
JAABOB010000031.1	RepeatMasker	DNA	638451	638621	536	-	.	ID="dna4-2_ap";Tend="164";Tstart="1";shortTE="F";uid="d83b4cdf-bb89-452b-b333-f65aa23858df"
JAABOB010000031.1	RepeatMasker	Retroposon?	737008	737151	423	-	.	ID="SINE2-1_AP";Tend="1323";Tstart="1185";shortTE="F";uid="dff30868-39bd-4dab-887c-e6fe2deb85bf"
JAABOB010000031.1	RepeatMasker	LINE/CR1	1463745	1464355	489	-	.	ID="CR1-4_HMEL_A";Tend="1323";Tstart="633";shortTE="F";uid="c993aa82-96a7-4b35-ab63-454c8c3066e5"
JAABOB010000031.1	RepeatMasker	DNA/hAT-Ac	2093983	2094186	564	-	.	ID="HAT-2_AP";Tend="3185";Tstart="2987";shortTE="F";uid="a24f3f32-b0e5-4c00-9ee6-fcb49e633c04"
JAABOB010000031.1	RepeatMasker	DNA/hAT-Tip100	1266889	1267505	2070	-	.	ID="RND-6_FAMILY-5066";Tend="1249";Tstart="705";shortTE="F";uid="677c16f2-eb05-4a40-9a1a-bcb656a5f11b"
JAABOB010000031.1	RepeatMasker	DNA/hAT-Charlie	879225	879384	682	-	.	ID="RND-6_FAMILY-13259";Tend="2353";Tstart="2180";shortTE="F";uid="5e4f1a38-d239-49a8-899f-d2280f3e527d"
JAABOB010000031.1	RepeatMasker	DNA/Ginger-1	1128950	1129208	665	-	.	ID="GINGER1-1_AP";Tend="4357";Tstart="4093";shortTE="F";uid="78034b48-bdda-4043-8442-fdbf6706e19d"
JAABOB010000031.1	RepeatMasker	DNA	1485843	1486014	728	-	.	ID="DNA-TTAA-1_AP";Tend="347";Tstart="192";shortTE="F";uid="1bef6e52-7ec1-4e6c-836c-567bf29e876f"
JAABOB010000031.1	RepeatMasker	Unknown	1097145	1097773	2902	-	.	ID="RND-1_FAMILY-5";Tend="3631";Tstart="3012";shortTE="F";uid="e784daf3-fec5-47c5-b2b2-de32aa88e1fe"
JAABOB010000031.1	RepeatMasker	DNA	1668089	1668416	967	-	.	ID="DNA4-2_AP";Tend="769";Tstart="407";shortTE="F";uid="1eee8ed0-b65e-439a-95da-efd951643168"
JAABOB010000031.1	RepeatMasker	DNA	1131781	1132102	899	-	.	ID="DNA4-2_AP";Tend="383";Tstart="70";shortTE="F";uid="b0147732-ea6b-4316-a405-78dc55b278ff"
JAABOB010000031.1	RepeatMasker	DNA	637978	638423	998	-	.	ID="DNA4-2_AP";Tend="769";Tstart="327";shortTE="F";uid="2f2f2a0d-dacb-45f3-b6e9-a2ca71ff29a3"
JAABOB010000031.1	RepeatMasker	DNA	1130186	1130692	1238	-	.	ID="DNA4-3_AP";Tend="620";Tstart="144";shortTE="F";uid="1c83ae7d-ae86-420a-9174-23d9e605b86f"
JAABOB010000031.1	RepeatMasker	Retroposon?	1608280	1608622	510	-	.	ID="SINE2-2_AP";Tend="358";Tstart="5";shortTE="F";uid="c76c733c-0f9e-4c99-9f76-2e01d3183a02"
JAABOB010000031.1	RepeatMasker	DNA	2630781	2630970	444	-	.	ID="DNA8-77_AP";Tend="644";Tstart="445";shortTE="F";uid="226892ae-a4dc-4732-88e5-9212f610b4bb"
JAABOB010000031.1	RepeatMasker	Unknown	1188749	1189516	4863	-	.	ID="RND-1_FAMILY-24";Tend="1593";Tstart="826";shortTE="F";uid="80a97861-3b24-4f65-af8b-d98987f2bacd"
JAABOB010000031.1	RepeatMasker	DNA	1774231	1774509	448	-	.	ID="dna4-2_ap";Tend="295";Tstart="42";shortTE="F";uid="4f36f58e-e318-46a9-93d4-45f86a5c900a"
JAABOB010000031.1	RepeatMasker	DNA/hAT-hAT19	2686090	2686329	782	-	.	ID="RND-6_FAMILY-6772";Tend="1320";Tstart="1073";shortTE="F";uid="e3554d37-8ffd-44fa-aa99-7d722ae2fff4"
JAABOB010000031.1	RepeatMasker	DNA	1467743	1468150	851	-	.	ID="TTAA8_AP";Tend="438";Tstart="23";shortTE="F";uid="2bd7424a-4da8-4c12-b23a-ddcdc6a33764"
JAABOB010000031.1	RepeatMasker	DNA	1767945	1768048	406	-	.	ID="dna4-2_ap";Tend="124";Tstart="25";shortTE="F";uid="e3683a01-cfb9-4a43-ad8b-e3e39bdb1cb9"
JAABOB010000031.1	RepeatMasker	DNA/Ginger-2	1711505	1711639	829	-	.	ID="GINGER2-N1_AP";Tend="1530";Tstart="1395";shortTE="F";uid="0c32f1d9-49b1-4bda-bb8c-b43ca0a2e300"
JAABOB010000031.1	RepeatMasker	Retroposon?	283403	284399	894	-	.	ID="SINE2-1_AP";Tend="1745";Tstart="712";shortTE="F";uid="b7312c24-bcee-4f62-8b72-b235e08feeea"
JAABOB010000031.1	RepeatMasker	DNA	1591682	1591945	1711	-	.	ID="TTAA8_AP";Tend="274";Tstart="1";shortTE="F";uid="a39eabc5-4bee-4529-959a-cff020265b96"
JAABOB010000031.1	RepeatMasker	DNA/hAT-hAT19	2582010	2582259	765	-	.	ID="HAT-N7_AP";Tend="269";Tstart="21";shortTE="F";uid="e3bef662-b38b-499f-ac9b-1aa9b47cebf3"
JAABOB010000031.1	RepeatMasker	LTR/DIRS	1936237	1936598	1404	-	.	ID="RND-1_FAMILY-36";Tend="1231";Tstart="858";shortTE="F";uid="cf75fc1e-d8e0-483f-b21a-d09a110153a2"
JAABOB010000031.1	RepeatMasker	DNA	1432966	1433465	1059	-	.	ID="DNA4-2_AP";Tend="760";Tstart="298";shortTE="F";uid="19dd1bbe-3213-450d-9cf4-1ef1a453e172"
JAABOB010000031.1	RepeatMasker	DNA/Ginger	1264640	1264970	1006	-	.	ID="RND-5_FAMILY-806";Tend="1941";Tstart="1584";shortTE="F";uid="a64fa4a9-47a8-470f-ad61-b244b16243dd"
JAABOB010000031.1	RepeatMasker	DNA	1602433	1602797	859	-	.	ID="TTAA2C_AP";Tend="352";Tstart="11";shortTE="F";uid="73494d31-1f9c-4556-8590-6c6c12815eef"
JAABOB010000031.1	RepeatMasker	Retroposon?	1706664	1706873	428	-	.	ID="SINE2-1_AP";Tend="706";Tstart="487";shortTE="F";uid="7a4b8b30-1351-4dc9-8aea-d1d3d46b58bf"
JAABOB010000031.1	RepeatMasker	Unknown	843958	845964	12004	-	.	ID="RND-6_FAMILY-479";Tend="2080";Tstart="272";shortTE="F";uid="2332ba33-a370-4af7-aecd-4dc92e102603"
JAABOB010000031.1	RepeatMasker	DNA	1211924	1212121	459	-	.	ID="DNA4-3_AP";Tend="567";Tstart="377";shortTE="F";uid="6b28bc07-df76-4952-8e7b-13f2846dd964"
JAABOB010000031.1	RepeatMasker	Unknown	1025025	1025131	466	-	.	ID="RND-6_FAMILY-14945";Tend="1093";Tstart="984";shortTE="F";uid="c6791be7-f130-4e67-90e6-5dfd81616ebc"
JAABOB010000031.1	RepeatMasker	DNA	2011442	2011903	1330	-	.	ID="DNA4-2_AP";Tend="487";Tstart="2";shortTE="F";uid="5a38a906-2893-4838-98a8-aaa49f3abdde"
JAABOB010000031.1	RepeatMasker	DNA/hAT-hAT19	2624727	2624887	624	-	.	ID="RND-6_FAMILY-874";Tend="1040";Tstart="882";shortTE="F";uid="68ec9aaf-c346-439b-be5d-f857a2e0eb96"
JAABOB010000031.1	RepeatMasker	DNA	2111166	2111427	465	-	.	ID="DNA-TTAA-1_AP";Tend="423";Tstart="158";shortTE="F";uid="aac64cf5-4af1-4fd7-b63e-25fe88c04e3d"
JAABOB010000031.1	RepeatMasker	Satellite	2440971	2441181	568	-	.	ID="RND-6_FAMILY-1888";Tend="1302";Tstart="1092";shortTE="F";uid="793f88b3-90c0-4547-9f1a-6c9629b5e8f2"
JAABOB010000031.1	RepeatMasker	LINE/I-Jockey	220696	221000	665	-	.	ID="RND-6_FAMILY-3749";Tend="1503";Tstart="1187";shortTE="F";uid="a10cfc50-f975-418a-b4d4-c87e8f569955"
JAABOB010000031.1	RepeatMasker	DNA	630901	631057	605	-	.	ID="dna4-2_ap";Tend="738";Tstart="590";shortTE="F";uid="cbf8924a-6ec4-40cb-a022-a41a554fe10f"
JAABOB010000031.1	RepeatMasker	DNA/Ginger	1576941	1577837	6742	-	.	ID="RND-1_FAMILY-128";Tend="2322";Tstart="1336";shortTE="F";uid="3b39816f-2755-4a43-b7dc-f1dbd7b3ea91"
JAABOB010000031.1	RepeatMasker	DNA/hAT-Tip100	15361	15842	2732	-	.	ID="RND-1_FAMILY-92";Tend="1417";Tstart="946";shortTE="F";uid="becd7d9e-d17f-45d9-8084-8c15af7ad7ad"
JAABOB010000031.1	RepeatMasker	Unknown	1851913	1852106	1027	-	.	ID="RND-1_FAMILY-54";Tend="1109";Tstart="931";shortTE="F";uid="c2709378-3d21-4b8b-9a14-462ec00899e7"
JAABOB010000031.1	RepeatMasker	DNA/hAT-Charlie	1255625	1255786	503	-	.	ID="DNA8-55_AP";Tend="327";Tstart="172";shortTE="F";uid="e0bbb6c0-a16a-44c8-bab6-b64ab4c96b20"
JAABOB010000031.1	RepeatMasker	DNA/Ginger	897372	898899	6735	-	.	ID="RND-5_FAMILY-806";Tend="2460";Tstart="847";shortTE="F";uid="f971923f-e94e-44c8-819e-078f7557139c"
JAABOB010000031.1	RepeatMasker	DNA/hAT-Charlie	1099503	1099879	415	-	.	ID="RND-6_FAMILY-13259";Tend="1841";Tstart="1500";shortTE="F";uid="74d45b9a-6522-4f9b-96dc-b19d5083c70e"
JAABOB010000031.1	RepeatMasker	DNA	1588405	1588574	437	-	.	ID="rnd-5_family-7549";Tend="1394";Tstart="1295";shortTE="F";uid="bc47e711-2894-44cd-a7ec-df75f1bfbc55"
JAABOB010000031.1	RepeatMasker	DNA/P	1662854	1662988	453	-	.	ID="P-4_AP";Tend="134";Tstart="1";shortTE="F";uid="e89bc759-44e7-4bf4-b3fe-cedbd0c18bbe"
JAABOB010000031.1	RepeatMasker	DNA/hAT-hAT19	181918	182281	1369	-	.	ID="RND-6_FAMILY-2811";Tend="1906";Tstart="1535";shortTE="F";uid="e9734075-8f84-4ebe-b316-23085bb8841c"
JAABOB010000031.1	RepeatMasker	DNA/hAT-Tip100	1264972	1265305	1787	-	.	ID="RND-6_FAMILY-5066";Tend="1666";Tstart="1341";shortTE="F";uid="51b32518-11e6-4617-b180-670e8e81143b"
JAABOB010000031.1	RepeatMasker	DNA	575590	575803	758	-	.	ID="DNA4-2_AP";Tend="769";Tstart="556";shortTE="F";uid="b0e11210-6fbc-418d-80dd-66beb286bffd"
JAABOB010000031.1	RepeatMasker	DNA/MULE-MuDR	393022	393248	449	-	.	ID="MUDR3X_AP";Tend="2044";Tstart="1827";shortTE="F";uid="969cd5c8-4faa-4bdc-bd21-a7e0d8fc0dfa"
JAABOB010000031.1	RepeatMasker	Unknown	488159	488690	517	-	.	ID="RND-6_FAMILY-229";TEgroup="ctg_235%7CRND-6_FAMILY-229%7C1";Tend="1212";Tstart="916";shortTE="F";uid="afb3c090-7e8e-4241-aa7d-496877ea162d"
JAABOB010000031.1	RepeatMasker	Unknown	2024393	2024855	603	-	.	ID="RND-6_FAMILY-3101";Tend="1515";Tstart="1074";shortTE="F";uid="9b58af24-5a3f-4b4f-997e-a26331cbb95f"
JAABOB010000031.1	RepeatMasker	DNA/hAT-Tip100	2384910	2385272	2175	-	.	ID="RND-6_FAMILY-2763";Tend="2049";Tstart="1690";shortTE="F";uid="141b82e1-575b-482b-a455-b36c11a65b23"
JAABOB010000031.1	RepeatMasker	Unknown	2132018	2132210	440	-	.	ID="RND-5_FAMILY-579";TEgroup="ctg_235%7CRND-5_FAMILY-579%7C1";Tend="1286";Tstart="908";shortTE="T";uid="19726b1b-0f53-4386-b4df-3ba7d60d180e"
JAABOB010000031.1	RepeatMasker	DNA/hAT-hAT19	513956	514699	3755	-	.	ID="RND-5_FAMILY-1902";Tend="1524";Tstart="829";shortTE="F";uid="31dab36f-45b3-4cba-b2a6-dc47342394f8"
JAABOB010000031.1	RepeatMasker	Unknown	1285888	1286169	922	-	.	ID="RND-6_FAMILY-1579";Tend="1395";Tstart="970";shortTE="F";uid="4391e2ac-7b2a-4fbb-90fa-24f045a67610"
JAABOB010000031.1	RepeatMasker	DNA/hAT-Ac	988974	989905	904	-	.	ID="HAT-2_AP";Tend="2170";Tstart="1232";shortTE="F";uid="8b204843-080e-42b2-86ce-6e773c26d48c"
JAABOB010000031.1	RepeatMasker	DNA/TcMar-Tc1	1122121	1122624	1049	-	.	ID="RND-1_FAMILY-129";TEgroup="ctg_235%7CRND-1_FAMILY-129%7C1";Tend="1212";Tstart="274";shortTE="F";uid="24b19bc7-55e4-4b06-9abc-215e2ae7a57e"
JAABOB010000031.1	RepeatMasker	DNA/MULE-MuDR	363159	363559	610	-	.	ID="MUDR5X_AP";Tend="2060";Tstart="1668";shortTE="F";uid="f37f8911-a300-4b25-83c9-6b690fd2f443"
JAABOB010000031.1	RepeatMasker	DNA/hAT-Tip100	1603769	1603933	525	-	.	ID="HAT-N3_AP";Tend="799";Tstart="653";shortTE="F";uid="a709ba55-6889-48fe-93df-0e1fe36ba0a0"
JAABOB010000031.1	RepeatMasker	DNA/hAT-Charlie	1471790	1472080	2092	-	.	ID="RND-5_FAMILY-3097";Tend="1219";Tstart="925";shortTE="F";uid="0735d1c0-d6b4-4b11-8b7c-de5f5a192438"
JAABOB010000031.1	RepeatMasker	DNA	2242110	2242552	708	-	.	ID="DNA4-2_AP";Tend="529";Tstart="103";shortTE="F";uid="1d271b53-874a-4e70-81f5-3c36a3fa0926"
JAABOB010000031.1	RepeatMasker	DNA/hAT-Ac	1242414	1242651	1266	-	.	ID="DNA8-93_AP";Tend="238";Tstart="1";shortTE="F";uid="d7f42d94-fe63-48fd-a188-8d2847750efc"
JAABOB010000031.1	RepeatMasker	DNA	1769574	1769950	755	-	.	ID="TTAA2D_AP";Tend="348";Tstart="1";shortTE="F";uid="b5f5d480-7590-4149-ad42-d91d339d72f8"
JAABOB010000031.1	RepeatMasker	DNA	1740746	1740961	509	-	.	ID="ttaa3c_ap";Tend="412";Tstart="211";shortTE="F";uid="0a5c9016-f112-471a-8689-6a0a2486838e"
JAABOB010000031.1	RepeatMasker	DNA	1566731	1567048	713	-	.	ID="DNA4-2_AP";Tend="769";Tstart="475";shortTE="F";uid="ff5512dc-e015-4787-a2d8-ea4b1d1ee398"
JAABOB010000031.1	RepeatMasker	DNA/Ginger-1	1686674	1686829	1185	-	.	ID="RND-6_FAMILY-2950";Tend="1040";Tstart="885";shortTE="F";uid="28f09ecd-ab03-4a9c-858b-4b486117bc51"
JAABOB010000031.1	RepeatMasker	LTR/Gypsy	172516	172798	1269	-	.	ID="RND-1_FAMILY-30";Tend="2940";Tstart="2656";shortTE="F";uid="b78dd476-aad0-45ba-965a-11c784c9b2e4"
JAABOB010000031.1	RepeatMasker	DNA/Ginger	1184912	1185506	5610	-	.	ID="rnd-5_family-806";Tend="1955";Tstart="828";shortTE="F";uid="7cea8184-3c7b-450d-b805-7ca508afdd47"
JAABOB010000031.1	RepeatMasker	DNA	1567077	1567343	502	-	.	ID="dna4-2_ap";Tend="324";Tstart="15";shortTE="F";uid="3b54b5c4-e04d-4143-9221-0a8b6893fb09"
JAABOB010000031.1	RepeatMasker	DNA/hAT-Tip100	1256210	1256833	3014	-	.	ID="RND-6_FAMILY-6530";Tend="1638";Tstart="960";shortTE="F";uid="0db2cc83-bf3d-4af7-adff-7e47519c5d3a"
JAABOB010000031.1	RepeatMasker	DNA/MULE-MuDR	49796	50237	802	-	.	ID="RND-5_FAMILY-6670";Tend="1436";Tstart="707";shortTE="F";uid="cc5e4e07-9607-4069-9f8c-72b8f3767ef4"
JAABOB010000031.1	RepeatMasker	DNA/MULE-MuDR	2275866	2276131	802	-	.	ID="RND-5_FAMILY-4848";Tend="2349";Tstart="2073";shortTE="F";uid="3371673d-ec5c-45a0-a54c-32e2264aa78e"
JAABOB010000031.1	RepeatMasker	Unknown	2102667	2103478	4665	-	.	ID="RND-6_FAMILY-9379";Tend="1588";Tstart="810";shortTE="F";uid="c922463c-83a1-4704-987b-84c4a7c288cc"
JAABOB010000031.1	RepeatMasker	DNA	2346473	2347198	1791	-	.	ID="DNA4-2_AP";Tend="766";Tstart="6";shortTE="F";uid="6a374537-c743-4f75-ac41-d12062710efd"
JAABOB010000031.1	RepeatMasker	DNA	2218308	2218588	830	-	.	ID="dna4-2_ap";Tend="269";Tstart="6";shortTE="F";uid="1931da98-3ba4-45f7-ab2c-0e220ade51c5"
JAABOB010000031.1	RepeatMasker	DNA/Ginger-1	2454849	2455463	489	-	.	ID="RND-6_FAMILY-2950";Tend="2389";Tstart="1726";shortTE="F";uid="f9e040c5-bea2-463d-bff0-88a5dff17d3e"
JAABOB010000031.1	RepeatMasker	DNA/hAT-hAT19	838592	839183	3084	-	.	ID="RND-1_FAMILY-9";Tend="1559";Tstart="978";shortTE="F";uid="6d0f55b9-ca55-4568-ba70-66c7ccdf6668"
JAABOB010000031.1	RepeatMasker	DNA/hAT-Tip100	2417366	2418199	4384	-	.	ID="RND-5_FAMILY-391";Tend="2070";Tstart="1279";shortTE="F";uid="61199a3f-d331-4fab-b9f5-6faf9faf2e02"
JAABOB010000031.1	RepeatMasker	DNA/Kolobok-E	1184193	1184911	1227	-	.	ID="KOLOBOKE-4_AP";Tend="4699";Tstart="3961";shortTE="F";uid="932b82dd-fdcb-47ee-992e-5c04f8aae331"
JAABOB010000031.1	RepeatMasker	DNA/Ginger	902901	903533	1195	-	.	ID="RND-5_FAMILY-806";TEgroup="ctg_235%7CRND-5_FAMILY-806%7C1";Tend="2265";Tstart="840";shortTE="F";uid="0f26131d-57ae-4938-8e1a-336105440fd5"
JAABOB010000031.1	RepeatMasker	Unknown	1993248	1993510	896	-	.	ID="RND-5_FAMILY-4786";Tend="1263";Tstart="1050";shortTE="F";uid="bd72d60c-f478-4c34-867c-bd1cc7ee98e1"
JAABOB010000031.1	RepeatMasker	DNA/hAT-hAT19	2539166	2539307	860	-	.	ID="DNA8-78_AP";Tend="624";Tstart="487";shortTE="F";uid="6965cc53-605a-40a5-8fd8-60347d388846"
JAABOB010000031.1	RepeatMasker	DNA	1868534	1869112	1685	-	.	ID="DNA4-2_AP";Tend="652";Tstart="2";shortTE="F";uid="f18a7364-ce78-43e4-b925-821a0f297190"
JAABOB010000031.1	RepeatMasker	DNA/TcMar-Tc1	1770954	1771365	968	-	.	ID="RND-6_FAMILY-5035";Tend="1273";Tstart="907";shortTE="F";uid="ff8d1b15-0f6f-4bf6-8e0d-cccbbb4726b5"
JAABOB010000031.1	RepeatMasker	Unknown	751208	752009	3396	-	.	ID="RND-6_FAMILY-7508";Tend="1707";Tstart="919";shortTE="F";uid="29463106-cad1-4a76-91c5-31611d55cbf7"
JAABOB010000031.1	RepeatMasker	DNA/Ginger	1704136	1705150	4287	-	.	ID="rnd-5_family-806";Tend="2357";Tstart="846";shortTE="F";uid="e2adb546-ed38-45b0-bc39-82a0b194317e"
JAABOB010000031.1	RepeatMasker	DNA/Ginger-2	746375	747017	1631	-	.	ID="GINGER2-N2_AP";Tend="594";Tstart="1";shortTE="F";uid="75a1eccc-d6bd-44ee-97e8-2c68b57d5e10"
JAABOB010000031.1	RepeatMasker	DNA/Ginger	450903	451202	2199	-	.	ID="RND-5_FAMILY-806";Tend="1146";Tstart="848";shortTE="F";uid="5e6955d2-6b00-4443-86f5-9ef2f8a697e2"
JAABOB010000031.1	RepeatMasker	DNA	1361043	1361746	1792	-	.	ID="DNA4-2_AP";Tend="742";Tstart="6";shortTE="F";uid="6c193e59-e56c-4f89-89d4-9532445e6373"
JAABOB010000031.1	RepeatMasker	DNA/TcMar-Tigger	103319	103477	960	-	.	ID="DNAX-5_AP";Tend="155";Tstart="1";shortTE="F";uid="4fd65d9c-da9b-47bb-8e86-677bd1b9ba02"
JAABOB010000031.1	RepeatMasker	DNA/hAT-hAT19	2301290	2301989	3842	-	.	ID="RND-1_FAMILY-9";Tend="1749";Tstart="1080";shortTE="F";uid="2c1df5f6-23ee-416a-b0e1-d16a0dd301c9"
JAABOB010000031.1	RepeatMasker	DNA/Ginger	1289031	1290293	5110	-	.	ID="RND-5_FAMILY-806";Tend="2341";Tstart="1083";shortTE="F";uid="b0487b4d-adda-4770-8a91-bd28fa9e32a0"
JAABOB010000031.1	RepeatMasker	DNA	1433641	1433940	945	-	.	ID="DNA4-2_AP";Tend="295";Tstart="1";shortTE="F";uid="be7e0f19-ef13-4b71-961f-77f6e9feafc0"
JAABOB010000031.1	RepeatMasker	Unknown	2307642	2307939	2423	-	.	ID="RND-6_FAMILY-486";Tend="1284";Tstart="987";shortTE="F";uid="bcd5f6fb-f8d3-47b0-a35a-3a30f9f237bc"
JAABOB010000031.1	RepeatMasker	DNA	1318895	1319691	505	-	.	ID="DNA4-1_AP";Tend="823";Tstart="22";shortTE="F";uid="2f576289-3300-45db-9b56-a6c6b2726c49"
JAABOB010000031.1	RepeatMasker	DNA	614966	615316	679	-	.	ID="DNA4-2_AP";Tend="769";Tstart="445";shortTE="F";uid="2e6925fb-060c-4c2b-811b-ec04b454486a"
JAABOB010000031.1	RepeatMasker	LTR/Gypsy	676058	676255	757	-	.	ID="RND-6_FAMILY-10995";Tend="1358";Tstart="1174";shortTE="F";uid="f18b883c-e09b-4cd3-9ee5-59d9f96221a3"
JAABOB010000031.1	RepeatMasker	DNA	175428	175569	841	-	.	ID="TTAA4B_AP";Tend="139";Tstart="1";shortTE="F";uid="7d4b03a0-ef0e-4646-943f-b46a1d54c5d5"
JAABOB010000031.1	RepeatMasker	DNA	1467165	1467626	2438	-	.	ID="TTAA5_AP";Tend="442";Tstart="6";shortTE="F";uid="15cd56e4-c083-44a2-b09f-d34734d348f4"
JAABOB010000031.1	RepeatMasker	DNA/hAT?	2270485	2270602	463	-	.	ID="DNA8-60_AP";Tend="198";Tstart="83";shortTE="F";uid="6dc265c8-20a7-421c-8ceb-3ca08577e5c9"
JAABOB010000031.1	RepeatMasker	DNA	335828	335982	487	-	.	ID="dna4-2_ap";Tend="166";Tstart="1";shortTE="F";uid="4d6a5255-0a44-4799-aaf3-94977aee6225"
JAABOB010000031.1	RepeatMasker	DNA/Ginger	1878621	1879287	2673	-	.	ID="RND-5_FAMILY-806";Tend="1572";Tstart="834";shortTE="F";uid="898bc949-132d-4ae6-ab89-130c2706b3b4"
JAABOB010000031.1	RepeatMasker	Unknown	741822	742453	2396	-	.	ID="RND-6_FAMILY-2160";Tend="1423";Tstart="836";shortTE="F";uid="c43cce32-27f9-4699-aac6-268c5ccdce77"
JAABOB010000031.1	RepeatMasker	RC/Helitron	2524161	2524281	417	-	.	ID="HALYOMORPHA_HALYS-4_FAMILY-638";Tend="146";Tstart="37";shortTE="F";uid="b0376860-e1bf-4631-8a46-63cd69a45e55"
JAABOB010000031.1	RepeatMasker	DNA/Kolobok-E	2691409	2691615	610	-	.	ID="KOLOBOKE-3_AP";Tend="2202";Tstart="1991";shortTE="F";uid="ea26b0a4-0bb7-41a5-ab5a-10f452aad841"
JAABOB010000031.1	RepeatMasker	DNA/MULE-MuDR	2694039	2694158	589	-	.	ID="RND-6_FAMILY-9662";Tend="682";Tstart="563";shortTE="F";uid="210fd119-626f-45a0-ad4c-445d5a5544d2"
JAABOB010000031.1	RepeatMasker	DNA/Ginger-1	507446	507673	787	-	.	ID="RND-6_FAMILY-2950";Tend="1514";Tstart="1282";shortTE="F";uid="d2b2b0c8-74bc-4262-b27a-c9d268532393"
JAABOB010000031.1	RepeatMasker	DNA/hAT-Charlie	1083429	1083766	1249	-	.	ID="dna8-32_ap";Tend="240";Tstart="1";shortTE="F";uid="f061da51-41c2-413c-a196-317b8bce48dc"
JAABOB010000031.1	RepeatMasker	DNA	1471505	1471795	1364	-	.	ID="DNA-TTAA-1_AP";Tend="422";Tstart="143";shortTE="F";uid="0ce4d222-aad9-4e98-af6a-97eeedd3eec7"
JAABOB010000031.1	RepeatMasker	Unknown	71027	71182	688	-	.	ID="RND-6_FAMILY-3812";Tend="1014";Tstart="872";shortTE="F";uid="ca67992d-891b-4633-9b1f-4e3dc1053fbf"
JAABOB010000031.1	RepeatMasker	DNA/MULE-MuDR	2124766	2124887	646	-	.	ID="MUDR12X_AP";Tend="1396";Tstart="1277";shortTE="F";uid="026522bc-344e-444c-81e7-ca25af71283c"
JAABOB010000031.1	RepeatMasker	Retroposon?	2687630	2688286	410	-	.	ID="SINE2-1_AP";Tend="895";Tstart="232";shortTE="F";uid="9c9031c3-e2b9-42ca-aa1e-0e85543dfb70"
JAABOB010000031.1	RepeatMasker	DNA/Kolobok-T2	646177	646327	477	-	.	ID="rep-4_pba";Tend="672";Tstart="535";shortTE="F";uid="50ca12b7-0923-4790-97d1-b1108e4f2be0"
JAABOB010000031.1	RepeatMasker	DNA	863293	863581	588	-	.	ID="DNA4-2_AP";Tend="619";Tstart="326";shortTE="F";uid="c12b0c30-a445-47b8-8b25-80f788c179bb"
JAABOB010000031.1	RepeatMasker	DNA/hAT-hATm	280651	280957	1952	-	.	ID="HAT-6_AP";Tend="314";Tstart="1";shortTE="F";uid="e0e0746a-ec87-4efc-9ef2-91d82ba7c373"
JAABOB010000031.1	RepeatMasker	DNA/hAT-hAT19	1070535	1070642	422	-	.	ID="RND-5_FAMILY-1505";Tend="1494";Tstart="1364";shortTE="F";uid="6736567d-b103-41eb-b8dd-030bf1e3b6f1"
JAABOB010000031.1	RepeatMasker	DNA	2683666	2684031	762	-	.	ID="TTAA2D_AP";Tend="427";Tstart="68";shortTE="F";uid="a7106747-02c6-442c-8c17-a995d44ad91f"
JAABOB010000031.1	RepeatMasker	Unknown	2388847	2388973	657	-	.	ID="RND-6_FAMILY-3480";Tend="1313";Tstart="1197";shortTE="F";uid="f51ec110-5770-4665-b9f1-dc1c4de4298c"
JAABOB010000031.1	RepeatMasker	DNA/hAT-Tip100	1103432	1104107	1582	-	.	ID="RND-6_FAMILY-4776";Tend="1677";Tstart="1000";shortTE="F";uid="9d841ddc-7cdc-4c37-8ca7-67bd6d96a7fe"
JAABOB010000031.1	RepeatMasker	DNA	1546173	1546529	543	-	.	ID="DNA4-3_AP";Tend="608";Tstart="261";shortTE="F";uid="46a1daee-7947-433c-a5b5-c18def96424b"
JAABOB010000031.1	RepeatMasker	DNA/Ginger-1	1340496	1340665	702	-	.	ID="GINGER1-1_AP";Tend="3378";Tstart="3165";shortTE="F";uid="26b1f643-b05e-45a6-99df-8b3e727e2749"
JAABOB010000031.1	RepeatMasker	DNA/Ginger-2	2169875	2170040	479	-	.	ID="RND-6_FAMILY-5415";Tend="2027";Tstart="1872";shortTE="F";uid="7973aea7-e665-4667-8f5c-7724fa639470"
JAABOB010000031.1	RepeatMasker	DNA/hAT-hAT19	507675	508186	2622	-	.	ID="RND-5_FAMILY-1902";Tend="1345";Tstart="824";shortTE="F";uid="cc229d6b-a2a1-4028-b581-f7ca2671e08e"
JAABOB010000031.1	RepeatMasker	DNA/Ginger-1	2646029	2646169	764	-	.	ID="RND-6_FAMILY-2950";Tend="2381";Tstart="2231";shortTE="F";uid="c7c873dc-a882-4fa9-84b2-46b9b079c360"
JAABOB010000031.1	RepeatMasker	DNA/hAT-Tip100	176548	176742	676	-	.	ID="RND-6_FAMILY-5961";TEgroup="ctg_235%7CRND-6_FAMILY-5961%7C1";Tend="1635";Tstart="899";shortTE="T";uid="270a0e40-0042-4b15-836c-f17b5a4fe970"
JAABOB010000031.1	RepeatMasker	DNA/hAT-Charlie	929520	929624	433	-	.	ID="hat-n14_lmi";Tend="105";Tstart="1";shortTE="F";uid="13c29a91-767e-4025-9e22-433fa3bcdfc5"
JAABOB010000031.1	RepeatMasker	DNA/hAT-hAT19	1744304	1744959	4077	-	.	ID="RND-5_FAMILY-1902";Tend="1492";Tstart="850";shortTE="F";uid="1660cee3-ae19-4935-98e8-a1952d9fd751"
JAABOB010000031.1	RepeatMasker	DNA/MULE-NOF	817521	818067	2533	-	.	ID="RND-6_FAMILY-4462";Tend="1451";Tstart="871";shortTE="F";uid="a122592e-8ba6-4c9d-8d74-f057b099be82"
JAABOB010000031.1	RepeatMasker	LTR/Gypsy	207451	207934	4241	-	.	ID="RND-6_FAMILY-4716";Tend="1309";Tstart="828";shortTE="F";uid="1ee37cae-1b12-43b2-93d2-88e6e41e6ee2"
JAABOB010000031.1	RepeatMasker	DNA	1356322	1356525	523	-	.	ID="dna4-2_ap";Tend="809";Tstart="614";shortTE="F";uid="f356bcdd-75a2-482d-b859-53eed8c1a06d"
JAABOB010000031.1	RepeatMasker	DNA/Ginger-1	774495	774925	408	-	.	ID="RND-6_FAMILY-2950";Tend="2387";Tstart="1954";shortTE="F";uid="296642c8-9470-4ff7-9e76-79244e7feac5"
JAABOB010000031.1	RepeatMasker	DNA	1357189	1357464	600	-	.	ID="DNA4-3_AP";Tend="488";Tstart="207";shortTE="F";uid="ae4798aa-b73b-4316-8157-84ec9338642b"
JAABOB010000031.1	RepeatMasker	DNA	2271270	2272059	1792	-	.	ID="DNA4-2_AP";Tend="769";Tstart="1";shortTE="F";uid="bb106660-98a7-4d3a-964b-822a785e2819"
JAABOB010000031.1	RepeatMasker	DNA	613232	613447	630	-	.	ID="DNA4-3_AP";Tend="496";Tstart="266";shortTE="F";uid="2f07bb61-6bd6-4ca6-8130-128b2f99ddc7"
JAABOB010000031.1	RepeatMasker	RC/Helitron	508952	509056	628	-	.	ID="HELITRON-LIKE-6A_HMEL";Tend="604";Tstart="504";shortTE="F";uid="72d10c8f-dcb1-49c6-81ec-4275981f78ff"
JAABOB010000031.1	RepeatMasker	DNA	1745202	1745567	501	-	.	ID="TTAA3_AP";Tend="396";Tstart="24";shortTE="F";uid="8f7fae32-2384-4f11-a661-6d1bd3e79575"
JAABOB010000031.1	RepeatMasker	DNA/Ginger-1	1070760	1071179	3438	-	.	ID="RND-1_FAMILY-17";Tend="1364";Tstart="943";shortTE="F";uid="40948bf7-344e-4e4b-b776-10ae869da779"
JAABOB010000031.1	RepeatMasker	Retroposon?	1129376	1129587	475	-	.	ID="RND-6_FAMILY-7280";Tend="584";Tstart="376";shortTE="F";uid="d4081c47-903d-4bac-8fd0-67e98388c419"
JAABOB010000031.1	RepeatMasker	DNA	10893	11330	1048	-	.	ID="DNA-TTAA-1_AP";Tend="423";Tstart="1";shortTE="F";uid="b9777d11-84d2-415c-af90-548bfb4a2182"
JAABOB010000031.1	RepeatMasker	DNA	1826210	1826411	1148	-	.	ID="DNA8-25_AP";Tend="198";Tstart="2";shortTE="F";uid="a89ec299-831e-4c25-91f2-8fce2c1e416e"
JAABOB010000031.1	RepeatMasker	LINE/L2	1721037	1721171	439	-	.	ID="DAPHNE-7_HMM";Tend="3320";Tstart="3183";shortTE="F";uid="281bf1ef-4eca-4ff4-92c9-d58909509b4c"
JAABOB010000031.1	RepeatMasker	Unknown	1504000	1504138	576	-	.	ID="RND-6_FAMILY-3480";Tend="1043";Tstart="900";shortTE="F";uid="b592804c-4d1b-430e-8e6a-0761f18175c9"
JAABOB010000031.1	RepeatMasker	DNA/hAT-hAT19	1249524	1250207	1607	-	.	ID="RND-6_FAMILY-168";TEgroup="ctg_235%7CRND-6_FAMILY-168%7C1";Tend="1551";Tstart="968";shortTE="F";uid="80ccd593-08ee-42e6-a68f-d2705b704228"
JAABOB010000031.1	RepeatMasker	LINE/L2	1718330	1718459	442	-	.	ID="DAPHNE-7_HMM";Tend="3314";Tstart="3183";shortTE="F";uid="0c20a811-b3ec-4fc2-80c2-88381dff1fc5"
JAABOB010000031.1	RepeatMasker	Unknown	2741271	2741381	466	-	.	ID="RND-6_FAMILY-715";Tend="1045";Tstart="933";shortTE="F";uid="61750834-ed0c-4c8b-8e89-aadd553e5416"
JAABOB010000031.1	RepeatMasker	DNA	409493	409729	1321	-	.	ID="RND-1_FAMILY-67";Tend="1225";Tstart="941";shortTE="F";uid="dcf0a876-4b8b-4314-bbff-a1af1ffe86d9"
JAABOB010000031.1	RepeatMasker	DNA	65431	65559	423	-	.	ID="dna4-1_ap";Tend="181";Tstart="42";shortTE="F";uid="829e9c21-9553-4932-a7d8-7953df28f25b"
JAABOB010000031.1	RepeatMasker	DNA/Ginger	1577838	1578202	2847	-	.	ID="RND-5_FAMILY-806";Tend="1205";Tstart="847";shortTE="F";uid="56d0d25c-a55f-447c-a90a-d480d7dbfded"
JAABOB010000031.1	RepeatMasker	DNA/Kolobok-E	2522874	2523037	418	-	.	ID="KOLOBOKE-2_AP";Tend="1296";Tstart="1119";shortTE="F";uid="842ec320-749f-4298-9c1d-7cec1805b18e"
JAABOB010000031.1	RepeatMasker	Retroposon?	1904313	1904838	972	-	.	ID="SINE2-1_AP";Tend="1327";Tstart="894";shortTE="F";uid="055a2bb6-b517-4391-9db4-c6957798436e"
JAABOB010000031.1	RepeatMasker	Unknown	338745	338847	539	-	.	ID="RND-1_FAMILY-43";Tend="1057";Tstart="959";shortTE="F";uid="e779e45c-c5bd-4e05-bfaa-0ab69d4afe72"
JAABOB010000031.1	RepeatMasker	DNA/hAT-hAT19	2582964	2583129	479	-	.	ID="DNA8-90_AP";Tend="157";Tstart="1";shortTE="F";uid="02692da1-21de-474e-94b3-c9c4636bc1ff"
JAABOB010000031.1	RepeatMasker	LTR/Gypsy	2216357	2216724	558	-	.	ID="RND-6_FAMILY-3075";Tend="1615";Tstart="1241";shortTE="F";uid="9f025f1a-d632-47bd-8e5d-6bf33aa7f7cd"
JAABOB010000031.1	RepeatMasker	Retroposon?	1987790	1988564	968	-	.	ID="SINE2-1_AP";Tend="1353";Tstart="564";shortTE="F";uid="2f8fcbf2-65c1-4e5a-8efe-e1296bb17640"
JAABOB010000031.1	RepeatMasker	Retroposon?	419304	420020	453	-	.	ID="SINE2-1_AP";Tend="1444";Tstart="696";shortTE="F";uid="479cfd06-1b3c-483d-bdd0-da0550dd84ba"
JAABOB010000031.1	RepeatMasker	DNA	1653072	1653326	734	-	.	ID="ttaa3b_ap";Tend="263";Tstart="1";shortTE="F";uid="c2105fc5-9747-40f4-a6d9-d14caeaff04d"
JAABOB010000031.1	RepeatMasker	Retroposon?	2288449	2288634	518	-	.	ID="SINE2-2_AP";Tend="197";Tstart="2";shortTE="F";uid="5227a3d3-b1ab-4683-bd59-fa0c00067f47"
JAABOB010000031.1	RepeatMasker	DNA/hAT-hAT19	2704142	2704731	2731	-	.	ID="RND-5_FAMILY-1902";Tend="1534";Tstart="973";shortTE="F";uid="a4af919b-5ab7-4485-91dc-8ec2712dad47"
JAABOB010000031.1	RepeatMasker	DNA	462081	462186	421	-	.	ID="dna4-2_ap";Tend="106";Tstart="1";shortTE="F";uid="70c37db1-84c2-4ecb-b47b-7e2337c84fb8"
JAABOB010000031.1	RepeatMasker	DNA/hAT-Blackjack	2402959	2403171	855	-	.	ID="RND-6_FAMILY-6847";Tend="1245";Tstart="1003";shortTE="F";uid="3640be81-4410-4b8d-a478-9263cd49f28f"
JAABOB010000031.1	RepeatMasker	DNA	1199062	1199612	989	-	.	ID="DNA4-2_AP";Tend="587";Tstart="6";shortTE="F";uid="6d6fc93b-8214-440d-badc-fbb900179a85"
JAABOB010000031.1	RepeatMasker	Unknown	1814769	1815041	800	-	.	ID="RND-1_FAMILY-51";Tend="3228";Tstart="2925";shortTE="F";uid="7e90548c-9ab4-4068-8a49-3c2a79de8aa9"
JAABOB010000031.1	RepeatMasker	Retroposon?	450741	450894	935	-	.	ID="RND-6_FAMILY-4509";Tend="2780";Tstart="2627";shortTE="F";uid="a84c2576-cb27-4529-8d38-4c748ef7dc4e"
JAABOB010000031.1	RepeatMasker	Unknown	356307	356450	540	-	.	ID="RND-6_FAMILY-3448";Tend="529";Tstart="407";shortTE="F";uid="484cd2bb-e4bb-47f0-9a04-d1221e665dc1"
JAABOB010000031.1	RepeatMasker	LINE/I-Jockey	1222725	1222915	412	-	.	ID="RND-6_FAMILY-164";Tend="2983";Tstart="2800";shortTE="F";uid="c43d7604-8a11-4282-8b95-bf40d56adf1d"
JAABOB010000031.1	RepeatMasker	DNA	2653590	2653881	642	-	.	ID="dna4-2_ap";Tend="293";Tstart="15";shortTE="F";uid="b8b2fe0b-dcdb-4183-955b-55f5270658e5"
JAABOB010000031.1	RepeatMasker	Unknown	465797	465983	408	-	.	ID="RND-1_FAMILY-5";Tend="767";Tstart="586";shortTE="F";uid="4e9cf9f6-96ff-4975-a6d4-0aa96890220f"
JAABOB010000031.1	RepeatMasker	DNA/hAT-Charlie	676292	676716	2213	-	.	ID="RND-5_FAMILY-2228";Tend="1296";Tstart="867";shortTE="F";uid="7c727b5c-5d1e-40df-88ac-9629a716c803"
JAABOB010000031.1	RepeatMasker	DNA	2085377	2085631	1055	-	.	ID="ttaa4c_ap";Tend="420";Tstart="171";shortTE="F";uid="38c29ced-f6b4-432b-ac6a-6b60311ac6f7"
JAABOB010000031.1	RepeatMasker	DNA	1197943	1198098	447	-	.	ID="dna4-2_ap";Tend="767";Tstart="618";shortTE="F";uid="38e490d7-167f-40cf-b00e-34c5cf18a2e6"
JAABOB010000031.1	RepeatMasker	DNA	298816	299195	1102	-	.	ID="TTAA2D_AP";Tend="431";Tstart="60";shortTE="F";uid="b33b50d1-dd39-4e6d-9541-9b917acbace0"
JAABOB010000031.1	RepeatMasker	DNA/hAT-hAT19	491714	492524	3255	-	.	ID="RND-1_FAMILY-9";Tend="1690";Tstart="964";shortTE="F";uid="7f8a14d5-ad07-429f-b0e1-d63304385772"
JAABOB010000031.1	RepeatMasker	DNA/Ginger-1	2088489	2088686	484	-	.	ID="GINGER1-1_AP";Tend="5191";Tstart="4995";shortTE="F";uid="e1fc4c0d-8be5-417f-bcf9-844e8a1e790f"
JAABOB010000031.1	RepeatMasker	DNA	2213034	2213533	1265	-	.	ID="DNA4-2_AP";Tend="750";Tstart="251";shortTE="F";uid="6e387c48-26ff-4eaa-b231-b270bf984a33"
JAABOB010000031.1	RepeatMasker	Unknown	337882	338292	1717	-	.	ID="RND-1_FAMILY-43";Tend="1773";Tstart="1382";shortTE="F";uid="1d453739-0939-491a-88d1-c7c29c495f2f"
JAABOB010000031.1	RepeatMasker	DNA/hAT-hAT19	2249165	2249705	3099	-	.	ID="RND-1_FAMILY-9";Tend="1478";Tstart="966";shortTE="F";uid="f25ad4f0-b24c-4bdf-9155-071410c20359"
JAABOB010000031.1	RepeatMasker	DNA	1788702	1789000	490	-	.	ID="DNA4-3_AP";Tend="415";Tstart="147";shortTE="F";uid="c360c75f-9aa2-4fd9-9519-5dc759e0b0af"
JAABOB010000031.1	RepeatMasker	DNA	2231662	2232354	2155	-	.	ID="DNA4-2_AP";Tend="769";Tstart="83";shortTE="F";uid="37cfc7db-4290-4615-82f6-cca5a103dea8"
JAABOB010000031.1	RepeatMasker	DNA	1854916	1855093	572	-	.	ID="DNA4-2_AP";Tend="751";Tstart="554";shortTE="F";uid="debf4e42-2637-4c14-a7af-c4a67a6daa73"
JAABOB010000031.1	RepeatMasker	Unknown	2390202	2390929	409	-	.	ID="RND-1_FAMILY-16";TEgroup="ctg_235%7CRND-1_FAMILY-16%7C1";Tend="1872";Tstart="815";shortTE="T";uid="a97b2324-69b9-427a-bf05-4d7b97b5e037"
JAABOB010000031.1	RepeatMasker	Unknown	657162	657811	2193	-	.	ID="RND-1_FAMILY-5";Tend="3627";Tstart="2980";shortTE="F";uid="251581bc-ac51-48b2-b124-f525b6b3b604"
JAABOB010000031.1	RepeatMasker	DNA/MULE-MuDR	206085	206473	499	-	.	ID="MUDR5X_AP";TEgroup="ctg_235%7CMUDR5X_AP%7C1";Tend="2621";Tstart="60";shortTE="T";uid="b7ff65c0-d07e-4a67-b46c-34b8cee1839d"
JAABOB010000031.1	RepeatMasker	DNA	1668420	1668585	668	-	.	ID="dna4-2_ap";Tend="277";Tstart="103";shortTE="F";uid="d89c863c-4260-439f-a00a-628f73e9c25d"
JAABOB010000031.1	RepeatMasker	DNA/Academ-1	2119231	2119592	545	-	.	ID="ACADEM-1_AP";Tend="6040";Tstart="5676";shortTE="F";uid="72692abc-8d7f-4f84-9d2a-40f2c8e72a0a"
JAABOB010000031.1	RepeatMasker	LINE/CR1	2710749	2711022	445	-	.	ID="CR1-4_HMEL";Tend="1813";Tstart="1544";shortTE="F";uid="6099afd6-01ce-480b-bdcb-0afed4341cc4"
JAABOB010000031.1	RepeatMasker	DNA/hAT-hAT19	118431	118579	648	-	.	ID="DNA8-66_AP";Tend="151";Tstart="1";shortTE="F";uid="70fd5ea5-732e-4c03-b62f-8a7275dce889"
JAABOB010000031.1	RepeatMasker	DNA	1344895	1345048	453	-	.	ID="dna4-3_ap";Tend="330";Tstart="191";shortTE="F";uid="0226c9ec-c995-4f31-bc33-97b33a5c16f3"
JAABOB010000031.1	RepeatMasker	DNA/Ginger	420463	420657	462	-	.	ID="RND-5_FAMILY-806";Tend="1193";Tstart="1006";shortTE="F";uid="cf109a55-eb55-4f2a-8db8-82a7a4edb5a5"
JAABOB010000031.1	RepeatMasker	Unknown	2412184	2412360	1100	-	.	ID="RND-4_FAMILY-2011";Tend="1137";Tstart="968";shortTE="F";uid="9b0fc882-ad4d-4bc4-a39e-a2517151e1f0"
JAABOB010000031.1	RepeatMasker	Unknown	1817087	1817583	2729	-	.	ID="RND-1_FAMILY-141";Tend="1320";Tstart="842";shortTE="F";uid="94a0f5f9-0eae-4802-afa6-f8d43726c9ff"
JAABOB010000031.1	RepeatMasker	Retroposon?	414426	414899	608	-	.	ID="SINE2-2_AP";Tend="449";Tstart="3";shortTE="F";uid="a38e7067-6419-492e-81b0-047c46d8416b"
JAABOB010000031.1	RepeatMasker	Unknown	1763113	1763536	2006	-	.	ID="RND-1_FAMILY-123";Tend="1736";Tstart="1326";shortTE="F";uid="1e0140b8-a8fe-43d9-977f-fdfa4a46e52e"
JAABOB010000031.1	RepeatMasker	DNA/Ginger-1	1917992	1918291	2040	-	.	ID="rnd-6_family-2950";Tend="1139";Tstart="881";shortTE="F";uid="d2640ff4-03c9-443e-ae11-8146db69a799"
JAABOB010000031.1	RepeatMasker	DNA	2374732	2374864	741	-	.	ID="dna4-1_ap";Tend="232";Tstart="95";shortTE="F";uid="c81bc1c7-5fca-45f6-ac56-5584531e47cb"
JAABOB010000031.1	RepeatMasker	DNA/hAT-Charlie	88485	88597	560	-	.	ID="HAT-N19_AP";Tend="349";Tstart="233";shortTE="F";uid="8fc6b811-7b9a-41a3-9caa-4414d05ff257"
JAABOB010000031.1	RepeatMasker	DNA/Ginger	1981446	1982086	2771	-	.	ID="RND-5_FAMILY-806";Tend="2245";Tstart="1601";shortTE="F";uid="1b8a59a8-912c-4136-b1ff-55f117146e96"
JAABOB010000031.1	RepeatMasker	DNA	1484599	1484841	431	-	.	ID="TTAA27_AP";Tend="272";Tstart="1";shortTE="F";uid="1fa87d23-7e90-41fc-afa3-fe5c81b02b31"
JAABOB010000031.1	RepeatMasker	DNA	2483126	2483476	457	-	.	ID="ttaa4c_ap";Tend="374";Tstart="55";shortTE="F";uid="89656d1a-ace6-4309-95d5-187b30b93040"
JAABOB010000031.1	RepeatMasker	DNA/hAT-Tip100	2579447	2579591	509	-	.	ID="RND-6_FAMILY-5961";Tend="1656";Tstart="1513";shortTE="F";uid="efd1e7da-df66-43f7-ae9b-8929dff252a3"
JAABOB010000310.1	RepeatMasker	DNA/Maverick	48067	48290	715	+	.	ID="RND-6_FAMILY-5688";Tend="969";Tstart="765";shortTE="F";uid="c2785682-1acb-435f-9576-e24e2253dbc4"
JAABOB010000310.1	RepeatMasker	DNA/Maverick	48472	50065	5080	+	.	ID="RND-6_FAMILY-5688";Tend="2541";Tstart="927";shortTE="F";uid="e71e2383-bbd4-428f-9681-a38005d6dbc6"
JAABOB010000310.1	RepeatMasker	Unknown	45515	46485	6702	+	.	ID="RND-1_FAMILY-120";Tend="1618";Tstart="680";shortTE="F";uid="2418d841-8bae-41af-95b8-d8c5adddb0e8"
JAABOB010000310.1	RepeatMasker	DNA/hAT	42755	42880	628	+	.	ID="DNA8-105_AP";Tend="551";Tstart="425";shortTE="F";uid="f3801cc9-a89f-4601-b4b0-8e83c54bb6cb"
JAABOB010000310.1	RepeatMasker	DNA/hAT	45408	45514	749	+	.	ID="DNA8-105_AP";Tend="650";Tstart="544";shortTE="F";uid="b8a5e0df-d4e3-4f68-8084-7159535ee338"
JAABOB010000310.1	RepeatMasker	DNA/Maverick	53148	53297	13722	+	.	ID="rnd-6_family-476";Tend="4715";Tstart="4512";shortTE="F";uid="fc34925f-f73e-4fbb-bee4-b6b367cd2580"
JAABOB010000310.1	RepeatMasker	DNA/Maverick	53272	55193	13732	+	.	ID="RND-1_FAMILY-32";Tend="2631";Tstart="759";shortTE="F";uid="e4e6130d-19bf-4c02-af5e-ffaadc5bedfb"
JAABOB010000310.1	RepeatMasker	DNA/Maverick	50137	52212	13722	+	.	ID="rnd-6_family-476";Tend="4511";Tstart="1721";shortTE="F";uid="fba7de12-2001-4658-a41e-90a244fb25cd"
JAABOB010000310.1	RepeatMasker	LTR/Gypsy	25275	25748	4277	+	.	ID="RND-6_FAMILY-4716";Tend="1313";Tstart="840";shortTE="F";uid="107492f8-7618-4845-a5f2-8e9ae2ca7368"
JAABOB010000310.1	RepeatMasker	DNA/Maverick	9871	10115	1677	+	.	ID="RND-1_FAMILY-126";Tend="3848";Tstart="3616";shortTE="F";uid="1916a76f-2d95-412a-abce-03bf34acb040"
JAABOB010000310.1	RepeatMasker	Unknown	46785	47475	4897	+	.	ID="RND-1_FAMILY-120";Tend="2472";Tstart="1801";shortTE="F";uid="7d86d414-2a3c-460b-b426-1e1002404967"
JAABOB010000310.1	RepeatMasker	Unknown	40282	42696	15769	+	.	ID="RND-1_FAMILY-118";Tend="2426";Tstart="148";shortTE="F";uid="f9b073da-8700-4ef6-8422-d47674559713"
JAABOB010000310.1	RepeatMasker	LINE/RTE-BovB	34151	35501	909	+	.	ID="RTE-14_LMI";Tend="3319";Tstart="1990";shortTE="F";uid="3a7a6143-9104-4a54-a4df-665f8739759f"
JAABOB010000310.1	RepeatMasker	DNA/Sola-1	19643	19856	502	-	.	ID="SOLA1-6_AP";Tend="2900";Tstart="2687";shortTE="F";uid="26bef7fe-69e2-48b1-a658-500244d3731b"
JAABOB010000310.1	RepeatMasker	LTR/Gypsy	18537	19266	6238	-	.	ID="RND-1_FAMILY-30";Tend="3008";Tstart="2282";shortTE="F";uid="3ad9c552-b2d5-43d3-b8fb-b9e615cae3d0"
JAABOB010000310.1	RepeatMasker	DNA/Maverick	5058	5524	650	-	.	ID="POLINTON-1_TC";Tend="9941";Tstart="9487";shortTE="F";uid="155e2b25-4020-45f3-8942-f0bac492f0cd"
JAABOB010000310.1	RepeatMasker	DNA/Maverick	14	2956	7025	-	.	ID="RND-5_FAMILY-2458";TEgroup="ctg_236%7CRND-5_FAMILY-2458%7C1";Tend="4036";Tstart="812";shortTE="F";uid="7040762d-08dd-4121-99b7-887325b65c67"
JAABOB010000310.1	RepeatMasker	Unknown	32024	32530	4262	-	.	ID="RND-1_FAMILY-28";Tend="2081";Tstart="1577";shortTE="F";uid="cea89ef0-835f-476f-884e-728eef9d143b"
JAABOB010000310.1	RepeatMasker	DNA/hAT-Charlie	29409	29544	615	-	.	ID="RND-6_FAMILY-13259";Tend="1447";Tstart="1314";shortTE="F";uid="bd256624-7a83-460a-8700-46b0722bba11"
JAABOB010000310.1	RepeatMasker	RC/Helitron	29474	30225	5579	-	.	ID="RND-6_FAMILY-9992";Tend="1826";Tstart="1042";shortTE="F";uid="2cee2a63-bf50-47ec-8a3b-0dc254375b2f"
JAABOB010000310.1	RepeatMasker	DNA/PiggyBac	43531	44257	652	-	.	ID="IFP2";Tend="1794";Tstart="1072";shortTE="F";uid="9833339e-de09-4429-8d95-f75303193f31"
JAABOB010000310.1	RepeatMasker	DNA/Maverick	52213	53147	605	-	.	ID="POLINTON-1_DEU";Tend="7604";Tstart="6653";shortTE="F";uid="24711b6a-3c3c-48e8-bcc6-ba5d8296b0b6"
JAABOB010000311.1	RepeatMasker	DNA/hAT-hAT19	41028	41665	1678	+	.	ID="RND-6_FAMILY-376";TEgroup="ctg_237%7CRND-6_FAMILY-376%7C1";Tend="1610";Tstart="922";shortTE="F";uid="f59c9722-21a7-46b3-b15f-de5943b24fba"
JAABOB010000311.1	RepeatMasker	DNA/hAT-hAT19	45887	46200	917	+	.	ID="RND-6_FAMILY-2811";Tend="1285";Tstart="990";shortTE="F";uid="7f574c7c-a8c1-47d0-8478-0b045fe6214c"
JAABOB010000311.1	RepeatMasker	Unknown	53196	53335	461	+	.	ID="RND-6_FAMILY-68";Tend="697";Tstart="562";shortTE="F";uid="366df55d-8f0e-4df4-a539-6bb2556f3a2e"
JAABOB010000311.1	RepeatMasker	DNA/Ginger	6040	7536	10314	+	.	ID="RND-5_FAMILY-806";Tend="2335";Tstart="847";shortTE="F";uid="c3edf21e-1a7c-4f53-a8a9-d5defcfcfe27"
JAABOB010000311.1	RepeatMasker	DNA/hAT-hAT19	37784	37950	472	+	.	ID="DNA8-98_AP";Tend="177";Tstart="7";shortTE="F";uid="dd2d2e0a-b1d0-4c6a-88f7-2f6c5190e258"
JAABOB010000311.1	RepeatMasker	DNA/hAT-hAT19	38985	39239	513	+	.	ID="RND-6_FAMILY-2811";Tend="1222";Tstart="990";shortTE="F";uid="7ee06c40-5a32-4fa7-a685-fa68940fc6a9"
JAABOB010000311.1	RepeatMasker	DNA/hAT-hAT19	44229	44524	540	+	.	ID="HAT-N5_AP";Tend="685";Tstart="393";shortTE="F";uid="36abe88c-6b26-49a9-a7f0-0c010aed330d"
JAABOB010000311.1	RepeatMasker	Retroposon?	16061	16186	445	+	.	ID="RND-6_FAMILY-4509";Tend="2103";Tstart="1969";shortTE="F";uid="9eb9ddea-33ac-4a93-a15e-9c3f06019b75"
JAABOB010000311.1	RepeatMasker	DNA/Ginger-1	2838	3109	452	+	.	ID="GINGER1-1_AP";Tend="3732";Tstart="3481";shortTE="F";uid="4f4a28b5-fe1b-4091-a52c-414550eee396"
JAABOB010000311.1	RepeatMasker	DNA/Ginger	2904	3696	3871	-	.	ID="RND-5_FAMILY-806";Tend="1797";Tstart="981";shortTE="F";uid="535b30c6-ca94-4895-a62a-7465b3b2578d"
JAABOB010000311.1	RepeatMasker	DNA/hAT-Tip100	44608	44792	740	-	.	ID="RND-6_FAMILY-6530";Tend="1182";Tstart="966";shortTE="F";uid="0b27c9ed-f326-444f-a491-94e522e048d2"
JAABOB010000311.1	RepeatMasker	Retroposon?	52814	53020	1145	-	.	ID="RND-6_FAMILY-4509";Tend="2759";Tstart="2536";shortTE="F";uid="23d1fc35-8fb4-40a1-ba95-93a74a39f1f9"
JAABOB010000311.1	RepeatMasker	DNA/hAT	18410	18674	1643	-	.	ID="HAT-N13_AP";Tend="272";Tstart="1";shortTE="F";uid="4c76542e-bfae-4024-9e11-107f0a41f1a1"
JAABOB010000311.1	RepeatMasker	Unknown	42463	43154	5621	-	.	ID="RND-5_FAMILY-1656";Tend="1508";Tstart="822";shortTE="F";uid="d742eaa7-d9cd-4bdf-9d3f-540b9a5a5648"
JAABOB010000311.1	RepeatMasker	Retroposon?	2274	2876	3050	-	.	ID="RND-6_FAMILY-4509";Tend="2796";Tstart="2181";shortTE="F";uid="9ca0df7c-1d7f-48f6-b95c-2986e0682fab"
JAABOB010000311.1	RepeatMasker	Unknown	25246	25490	869	-	.	ID="RND-6_FAMILY-10054";Tend="1219";Tstart="985";shortTE="F";uid="56255436-2f43-4873-bcf0-33b4e74dc9c5"
JAABOB010000311.1	RepeatMasker	DNA/Ginger	53021	53145	1037	-	.	ID="RND-1_FAMILY-128";Tend="2319";Tstart="1936";shortTE="F";uid="3b1a96de-c9b8-4dce-9043-17baeab17932"
JAABOB010000312.1	RepeatMasker	Retroposon?	45417	45817	991	+	.	ID="SINE2-1_AP";Tend="1727";Tstart="954";shortTE="F";uid="a05d03e0-ae5f-4f66-8e16-d0baeee2eea1"
JAABOB010000312.1	RepeatMasker	Unknown	36240	36393	413	+	.	ID="RND-1_FAMILY-48";Tend="1750";Tstart="1612";shortTE="F";uid="6818c083-49f9-46d1-81d8-86f64b97b39f"
JAABOB010000312.1	RepeatMasker	Unknown	2429	2755	3850	+	.	ID="RND-1_FAMILY-147";Tend="2194";Tstart="788";shortTE="F";uid="2dcf8718-1f99-45f7-bfcb-8faa02e40087"
JAABOB010000312.1	RepeatMasker	DNA/Kolobok-E	45818	45958	729	+	.	ID="KOLOBOKE-3_AP";Tend="2128";Tstart="1993";shortTE="F";uid="be96fd84-fe72-4826-bf26-55c952f5bcd0"
JAABOB010000312.1	RepeatMasker	Unknown	33298	33467	1135	+	.	ID="RND-6_FAMILY-7226";Tend="979";Tstart="813";shortTE="F";uid="9a214bda-2425-4db5-8dcf-80a1c75ad0af"
JAABOB010000312.1	RepeatMasker	DNA/Ginger-2	41427	42489	3123	+	.	ID="GINGER2-1_AP";Tend="1653";Tstart="594";shortTE="F";uid="83e5b04e-4fce-4759-88f8-bfb2fa025198"
JAABOB010000312.1	RepeatMasker	Unknown	4	1970	14001	+	.	ID="RND-1_FAMILY-147";Tend="2108";Tstart="249";shortTE="F";uid="5cf6c19e-8019-43fd-a525-0a41efa2bc47"
JAABOB010000312.1	RepeatMasker	DNA/Ginger-2	42801	43211	879	+	.	ID="GINGER2-1_AP";Tend="2577";Tstart="2161";shortTE="F";uid="4ab96c5b-cd99-4bf4-871f-ea1006f4a59a"
JAABOB010000312.1	RepeatMasker	RC/Helitron	24685	25428	905	+	.	ID="HELITRON1_AG";Tend="3729";Tstart="2992";shortTE="F";uid="559c818e-1fbe-4919-b547-7eb5e2347be6"
JAABOB010000312.1	RepeatMasker	DNA/PIF-Harbinger	46809	47225	688	+	.	ID="HARBINGER1_DYA";Tend="1516";Tstart="1100";shortTE="F";uid="0dad11f0-64f5-4719-aca7-9713a81d8468"
JAABOB010000312.1	RepeatMasker	DNA/Maverick	2756	3928	4216	+	.	ID="RND-6_FAMILY-5076";Tend="1099";Tstart="32";shortTE="F";uid="c2d241df-8ff4-47f4-8438-642134cc48d3"
JAABOB010000312.1	RepeatMasker	DNA/Maverick	30161	30452	916	-	.	ID="RND-6_FAMILY-7633";Tend="568";Tstart="340";shortTE="F";uid="c373781a-e22e-47ca-bec4-0f9b8a08533a"
JAABOB010000312.1	RepeatMasker	DNA/Maverick	37770	40856	4167	-	.	ID="rnd-6_family-16582";Tend="2448";Tstart="249";shortTE="F";uid="26b83a5e-3d44-4662-82ce-c8623bf4f8c2"
JAABOB010000312.1	RepeatMasker	Unknown	6068	7415	11196	-	.	ID="RND-1_FAMILY-147";Tend="1546";Tstart="227";shortTE="F";uid="fd9dc9b8-debd-455d-a03f-829b8d605815"
JAABOB010000312.1	RepeatMasker	DNA/Maverick	3931	5837	2132	-	.	ID="RND-6_FAMILY-16582";Tend="2181";Tstart="322";shortTE="F";uid="cada6479-7f95-4100-b890-060ce49275bb"
JAABOB010000312.1	RepeatMasker	DNA/TcMar-Mariner	8505	9837	7108	-	.	ID="MARINER-9_RPR";Tend="1312";Tstart="1";shortTE="F";uid="40aca929-1ede-460c-a376-54a6014946ba"
JAABOB010000312.1	RepeatMasker	LINE/R1	35412	35530	465	-	.	ID="SART-9_API";Tend="3677";Tstart="3553";shortTE="F";uid="ccaa246a-0e8d-4ea5-a607-32b5dd8f2947"
JAABOB010000312.1	RepeatMasker	Unknown	32088	32216	440	-	.	ID="RND-6_FAMILY-6574";Tend="2166";Tstart="2041";shortTE="F";uid="19ef3754-150a-445d-8fd2-4784bd0f2728"
JAABOB010000312.1	RepeatMasker	DNA/Maverick	36658	36862	575	-	.	ID="RND-6_FAMILY-16582";Tend="2203";Tstart="1987";shortTE="F";uid="f1ac87ee-2c98-4d27-ba5f-d8391c4a3fe4"
JAABOB010000312.1	RepeatMasker	DNA/Ginger-2	40993	41148	482	-	.	ID="GINGER2-1_AP";Tend="2885";Tstart="2733";shortTE="F";uid="7ca87be6-17b3-45d4-8e90-27dab823ec98"
JAABOB010000312.1	RepeatMasker	Unknown	32418	32691	899	-	.	ID="RND-6_FAMILY-6574";Tend="2005";Tstart="1752";shortTE="F";uid="50bf05c3-1ad0-4a24-9d78-36ea434fdf25"
JAABOB010000312.1	RepeatMasker	LINE/I-Jockey	48971	52872	4785	-	.	ID="RND-6_FAMILY-9138";Tend="3161";Tstart="1";shortTE="F";uid="75f63324-b151-4021-82ca-ea9a56ec02d1"
JAABOB010000312.1	RepeatMasker	DNA/PiggyBac	14909	15914	1495	-	.	ID="PIGGYBAC-12_LMI";Tend="2074";Tstart="1061";shortTE="F";uid="d8fb7eb3-08a0-41c1-aa0c-99002166840c"
JAABOB010000313.1	RepeatMasker	DNA/Maverick	53341	54058	3551	+	.	ID="RND-5_FAMILY-957";Tend="2441";Tstart="1743";shortTE="F";uid="51ac60ae-c401-4d73-8b9e-0be60e6272cc"
JAABOB010000313.1	RepeatMasker	LINE/I-Jockey	9040	9345	792	+	.	ID="RND-6_FAMILY-9138";Tend="3052";Tstart="2724";shortTE="F";uid="fe261c0e-ab90-47cb-a3ac-1669598491a5"
JAABOB010000313.1	RepeatMasker	DNA/Maverick	9947	10327	2729	+	.	ID="RND-6_FAMILY-6228";Tend="4627";Tstart="4242";shortTE="F";uid="2dd520db-1857-4e66-a48d-a5b007a148e2"
JAABOB010000313.1	RepeatMasker	Unknown	5209	5938	4801	+	.	ID="RND-1_FAMILY-11";Tend="1300";Tstart="593";shortTE="F";uid="8ea32208-c4c9-495e-8c0b-f2ed1a16461e"
JAABOB010000313.1	RepeatMasker	DNA/Maverick	6088	8219	13307	+	.	ID="RND-5_FAMILY-325";TEgroup="ctg_239%7CRND-5_FAMILY-325%7C1";Tend="5727";Tstart="3265";shortTE="F";uid="180b4ffa-52c3-4612-b2e4-2dcf05d37a65"
JAABOB010000313.1	RepeatMasker	DNA/PIF-Harbinger	19702	20215	426	+	.	ID="ISL2EU-7_CFL";Tend="2285";Tstart="1769";shortTE="F";uid="2e68f02b-665c-4e36-926a-6b282b9659ae"
JAABOB010000313.1	RepeatMasker	DNA/MULE-MuDR	13740	15604	7783	+	.	ID="RND-6_FAMILY-7263";Tend="2261";Tstart="483";shortTE="F";uid="bec06de8-9ef6-48b2-ae4a-27b2b2708c77"
JAABOB010000313.1	RepeatMasker	DNA/MULE-NOF	12973	13286	874	+	.	ID="RND-6_FAMILY-4462";Tend="1283";Tstart="1012";shortTE="F";uid="be608b0e-2866-4f56-9a0d-fd58b54f1cb9"
JAABOB010000313.1	RepeatMasker	DNA/Maverick	51752	53340	11632	-	.	ID="RND-1_FAMILY-126";Tend="1566";Tstart="4";shortTE="F";uid="16222531-8bb5-441e-8d63-4041602372a8"
JAABOB010000313.1	RepeatMasker	DNA/Kolobok-E	10450	10721	768	-	.	ID="KOLOBOKE-4_AP";Tend="6200";Tstart="5939";shortTE="F";uid="58e75608-a941-4905-9b57-55d328b688f3"
JAABOB010000313.1	RepeatMasker	DNA	22447	23382	7647	-	.	ID="RND-6_FAMILY-241";Tend="1868";Tstart="946";shortTE="F";uid="fdf9dbe3-5ac2-4636-b4a0-6d001b02db15"
JAABOB010000313.1	RepeatMasker	Unknown	20760	21151	2865	-	.	ID="RND-5_FAMILY-579";Tend="1324";Tstart="934";shortTE="F";uid="29c7e4f4-be4b-4790-b764-681b6686cb8a"
JAABOB010000313.1	RepeatMasker	LTR/Gypsy	31783	32011	1744	-	.	ID="RND-1_FAMILY-30";Tend="2671";Tstart="2447";shortTE="F";uid="6dfd62ec-402f-4a04-aaa1-528139787967"
JAABOB010000313.1	RepeatMasker	LTR	46468	51725	40110	-	.	ID="RND-5_FAMILY-4981";Tend="6112";Tstart="856";shortTE="F";uid="03df65b1-db42-4e9c-a130-4f1a5818f5af"
JAABOB010000313.1	RepeatMasker	DNA/Maverick	17	5238	35375	-	.	ID="RND-6_FAMILY-6226";Tend="5464";Tstart="427";shortTE="F";uid="30857c72-8b63-4c86-8d38-bf84de7a4740"
JAABOB010000313.1	RepeatMasker	LTR/Gypsy	34119	34265	875	-	.	ID="RND-1_FAMILY-30";Tend="2460";Tstart="2323";shortTE="F";uid="c109fa39-e3e5-4d49-9cfe-db501ecbd121"
JAABOB010000313.1	RepeatMasker	DNA/Maverick	43946	46329	19134	-	.	ID="RND-1_FAMILY-126";Tend="3848";Tstart="1562";shortTE="F";uid="da8b31eb-4e60-4956-b555-7f3725de524f"
JAABOB010000012.1	RepeatMasker	DNA	3014187	3014416	422	+	.	ID="TTAA2D_AP";Tend="286";Tstart="64";shortTE="F";uid="0a36d292-4b88-4bde-8831-5dd9320652a6"
JAABOB010000012.1	RepeatMasker	DNA/Ginger	177189	178352	5763	+	.	ID="RND-5_FAMILY-806";Tend="2099";Tstart="887";shortTE="F";uid="ed71942f-4136-4ddd-b427-c0bec0441c52"
JAABOB010000012.1	RepeatMasker	DNA/Ginger	2986293	2986453	1169	+	.	ID="RND-1_FAMILY-128";Tend="2333";Tstart="2173";shortTE="F";uid="29f5ef70-bc23-4c2f-a8c6-986c1e3df081"
JAABOB010000012.1	RepeatMasker	DNA	2678335	2678873	1282	+	.	ID="DNA4-2_AP";Tend="512";Tstart="12";shortTE="F";uid="b0ddfe6a-bcc3-4aab-8127-ed6d958e4886"
JAABOB010000012.1	RepeatMasker	DNA	3510476	3511070	719	+	.	ID="DNA4-2_AP";TEgroup="ctg_24%7CDNA4-2_AP%7C3";Tend="769";Tstart="456";shortTE="F";uid="fd8d39e5-5c69-418c-9446-63c8554dc28d"
JAABOB010000012.1	RepeatMasker	DNA	455725	455869	651	+	.	ID="TTAA2D_AP";Tend="159";Tstart="20";shortTE="F";uid="b2f3327a-6b99-473c-a63e-0a312802ffa9"
JAABOB010000012.1	RepeatMasker	DNA/TcMar-Tigger	4173720	4176270	3357	+	.	ID="RND-1_FAMILY-103";TEgroup="ctg_24%7CRND-1_FAMILY-103%7C1";Tend="2128";Tstart="1";shortTE="F";uid="8571febd-3e05-462d-ab28-e7bdf999f50a"
JAABOB010000012.1	RepeatMasker	Unknown	1382679	1383189	1993	+	.	ID="RND-1_FAMILY-28";Tend="2015";Tstart="1575";shortTE="F";uid="8eaa2eaf-eae7-4f5e-8c86-3f344feeaa6b"
JAABOB010000012.1	RepeatMasker	Unknown	1485517	1485695	566	+	.	ID="RND-6_FAMILY-3480";Tend="1478";Tstart="1311";shortTE="F";uid="2b89019c-da0e-40b0-9d2a-23ad39885bb6"
JAABOB010000012.1	RepeatMasker	Unknown	2211513	2212200	2785	+	.	ID="RND-5_FAMILY-4786";Tend="1384";Tstart="752";shortTE="F";uid="2bf626fb-9cd8-49bd-a4ea-cd3462b02f53"
JAABOB010000012.1	RepeatMasker	DNA/Maverick	4204631	4212591	35160	+	.	ID="rnd-5_family-2458";Tend="4437";Tstart="5";shortTE="F";uid="c47c9450-ba25-410e-9efb-bef1e61db04b"
JAABOB010000012.1	RepeatMasker	DNA/hAT-Charlie	2134438	2134638	1519	+	.	ID="RND-6_FAMILY-5851";Tend="1174";Tstart="951";shortTE="F";uid="c08dd21a-fdc4-4c8b-9e7b-b85e51d113cd"
JAABOB010000012.1	RepeatMasker	DNA/MULE-MuDR	2257458	2257570	409	+	.	ID="MUDR11X_AP";Tend="156";Tstart="52";shortTE="F";uid="6a03531e-96a4-4de3-afea-06bf4add69cf"
JAABOB010000012.1	RepeatMasker	DNA/Ginger	423156	424404	3212	+	.	ID="rnd-5_family-806";Tend="2139";Tstart="849";shortTE="F";uid="c1e96d84-7a6c-439d-b162-b646087f8865"
JAABOB010000012.1	RepeatMasker	DNA/hAT	1379401	1379686	1181	+	.	ID="rnd-6_family-10620";Tend="1418";Tstart="1166";shortTE="F";uid="a5b7472e-eb44-4f5e-a648-dca4b6844973"
JAABOB010000012.1	RepeatMasker	Unknown	1660358	1660684	1192	+	.	ID="RND-6_FAMILY-2160";Tend="1410";Tstart="1071";shortTE="F";uid="d14c677a-e1c1-4132-b5a1-2112e36f7630"
JAABOB010000012.1	RepeatMasker	DNA	1793998	1794772	2022	+	.	ID="DNA4-2_AP";Tend="769";Tstart="1";shortTE="F";uid="1a6b2020-9f00-4d5d-8030-63b4e579c633"
JAABOB010000012.1	RepeatMasker	DNA/Ginger	519350	520588	9124	+	.	ID="RND-5_FAMILY-806";Tend="2074";Tstart="847";shortTE="F";uid="3b497f6f-5377-4cd7-afb7-36379c16d5dd"
JAABOB010000012.1	RepeatMasker	DNA/Kolobok-E	2119813	2120180	655	+	.	ID="KOLOBOKE-5_AP";TEgroup="ctg_24%7CKOLOBOKE-5_AP%7C1";Tend="3738";Tstart="3446";shortTE="F";uid="129faddf-e72a-48ac-88e8-486c07a48205"
JAABOB010000012.1	RepeatMasker	DNA	2829105	2829471	514	+	.	ID="DNA4-3_AP";Tend="452";Tstart="105";shortTE="F";uid="73f7a078-2968-4888-83fa-b6478080585b"
JAABOB010000012.1	RepeatMasker	DNA/Ginger-1	1175725	1176239	3289	+	.	ID="RND-1_FAMILY-17";Tend="1435";Tstart="938";shortTE="F";uid="581232ab-6969-42a3-9bdd-94c0e7f5128c"
JAABOB010000012.1	RepeatMasker	Unknown	4118499	4119139	2707	+	.	ID="RND-1_FAMILY-141";Tend="1436";Tstart="800";shortTE="F";uid="18be3435-8f1f-458e-a5c3-87672986ec91"
JAABOB010000012.1	RepeatMasker	DNA/Ginger	3122089	3122283	1020	+	.	ID="RND-5_FAMILY-806";Tend="1067";Tstart="850";shortTE="F";uid="6cb71ea8-d386-4995-85c7-6968e94aef54"
JAABOB010000012.1	RepeatMasker	DNA/hAT	153516	154002	3905	+	.	ID="RND-1_FAMILY-72";Tend="1429";Tstart="934";shortTE="F";uid="9d40b052-8bf5-484e-b62d-613ec2bccbdd"
JAABOB010000012.1	RepeatMasker	DNA/Kolobok-E	3811783	3811915	586	+	.	ID="RND-1_FAMILY-35";Tend="1077";Tstart="950";shortTE="F";uid="45d5c7b9-3f85-4348-ac08-65b285386b2c"
JAABOB010000012.1	RepeatMasker	DNA/hAT	252826	253409	1207	+	.	ID="RND-6_FAMILY-14";TEgroup="ctg_24%7CRND-6_FAMILY-14%7C1";Tend="1365";Tstart="685";shortTE="F";uid="792dc994-d618-4cf7-8424-1a8d6fda886f"
JAABOB010000012.1	RepeatMasker	Retroposon?	1011414	1011831	1949	+	.	ID="RND-6_FAMILY-4509";Tend="2516";Tstart="2104";shortTE="F";uid="74db7604-9c91-4238-962b-92a8df2c9460"
JAABOB010000012.1	RepeatMasker	Unknown	2064042	2064375	1460	+	.	ID="RND-1_FAMILY-5";Tend="4241";Tstart="3910";shortTE="F";uid="59cf2049-f035-4ec5-bf3e-5f2fbdf1b3d4"
JAABOB010000012.1	RepeatMasker	DNA/TcMar-Tc1	2085121	2085287	449	+	.	ID="MARINER-42_LMI";Tend="1347";Tstart="1177";shortTE="F";uid="bbb47b5d-29b8-41ec-b8ce-a656185c3a53"
JAABOB010000012.1	RepeatMasker	DNA	3812348	3812656	1728	+	.	ID="RND-1_FAMILY-44";Tend="1378";Tstart="1088";shortTE="F";uid="5f9b9aa3-1cea-441e-8ee8-e2ca2dbfa429"
JAABOB010000012.1	RepeatMasker	DNA	562565	562988	1452	+	.	ID="DNA-TTAA-1_AP";Tend="423";Tstart="2";shortTE="F";uid="50f22180-7f21-4d41-9101-52bc0ccb72d9"
JAABOB010000012.1	RepeatMasker	DNA	3121927	3122071	508	+	.	ID="RND-6_FAMILY-241";Tend="1201";Tstart="1059";shortTE="F";uid="dd9dade6-c17f-4573-a871-13b3ad2e0e28"
JAABOB010000012.1	RepeatMasker	DNA	2132692	2133014	526	+	.	ID="DNA4-2_AP";Tend="325";Tstart="2";shortTE="F";uid="4e5381dd-d883-4601-bb41-539fb9513673"
JAABOB010000012.1	RepeatMasker	DNA/Ginger	2011939	2012853	649	+	.	ID="rnd-1_family-128";Tend="2328";Tstart="869";shortTE="F";uid="7b57e3fb-69ab-42f2-b7c6-05e9a17eea0f"
JAABOB010000012.1	RepeatMasker	DNA/hAT-Tip100	3868530	3868782	551	+	.	ID="RND-6_FAMILY-5066";TEgroup="ctg_24%7CRND-6_FAMILY-5066%7C1";Tend="1667";Tstart="700";shortTE="F";uid="b569376f-b15b-426f-a034-54f7e2d5076a"
JAABOB010000012.1	RepeatMasker	Unknown	3873475	3874712	8010	+	.	ID="RND-5_FAMILY-1394";Tend="1784";Tstart="588";shortTE="F";uid="d1d0a7ac-e066-493a-8ce4-f3c6be35b3d1"
JAABOB010000012.1	RepeatMasker	DNA	1236430	1237131	406	+	.	ID="DNA4-2B_AP";Tend="751";Tstart="42";shortTE="F";uid="ca0a5c7c-32ae-4a25-9e2f-c6a8c328930f"
JAABOB010000012.1	RepeatMasker	DNA/hAT-Charlie	3723274	3723616	1615	+	.	ID="RND-1_FAMILY-154";Tend="1321";Tstart="974";shortTE="F";uid="d8525b44-b28d-43ae-987a-4fd568b01c45"
JAABOB010000012.1	RepeatMasker	Unknown	1867494	1868109	3533	+	.	ID="RND-1_FAMILY-18";Tend="1448";Tstart="848";shortTE="F";uid="c7b47846-5a58-4b03-9348-2981c7eb1ac5"
JAABOB010000012.1	RepeatMasker	DNA/hAT-hAT19	1625635	1625807	577	+	.	ID="RND-6_FAMILY-2031";Tend="1106";Tstart="935";shortTE="F";uid="eb2ce074-fea8-4be9-bddd-233f91ca94b5"
JAABOB010000012.1	RepeatMasker	DNA	2771498	2772221	1344	+	.	ID="DNA4-2_AP";Tend="751";Tstart="32";shortTE="F";uid="1871f1f7-9b80-4ed5-8fd0-11a6f07e852f"
JAABOB010000012.1	RepeatMasker	DNA	440483	440792	614	+	.	ID="TTAA2C_AP";Tend="324";Tstart="1";shortTE="F";uid="191d0ca3-6a20-4119-9408-61617050cedd"
JAABOB010000012.1	RepeatMasker	DNA/hAT-hAT19	2367827	2367944	829	+	.	ID="RND-5_FAMILY-1902";Tend="1529";Tstart="1412";shortTE="F";uid="d6b04032-6e2d-4f09-aa6e-f0d35dc1bf70"
JAABOB010000012.1	RepeatMasker	DNA	1803451	1803726	563	+	.	ID="TTAA2C_AP";Tend="423";Tstart="139";shortTE="F";uid="81783674-d037-45f3-8421-8de6307fb947"
JAABOB010000012.1	RepeatMasker	DNA/Ginger	1010459	1011413	4256	+	.	ID="rnd-5_family-806";Tend="2126";Tstart="847";shortTE="F";uid="064ae730-2b9a-4c43-b95d-c6b1b7982c2d"
JAABOB010000012.1	RepeatMasker	Unknown	727877	728227	1232	+	.	ID="RND-1_FAMILY-5";Tend="4287";Tstart="3940";shortTE="F";uid="a1b044bc-8142-4c7b-93c4-ca7a11533916"
JAABOB010000012.1	RepeatMasker	Unknown	360496	361327	5132	+	.	ID="RND-1_FAMILY-16";Tend="1652";Tstart="872";shortTE="F";uid="f0fdc060-918c-4c07-be1d-6b91a0a330e6"
JAABOB010000012.1	RepeatMasker	DNA/hAT-hAT19	208202	208863	1923	+	.	ID="dna8-73_ap";Tend="784";Tstart="1";shortTE="F";uid="1bfe89d9-bc7d-4e1b-85d3-64f09b5a515c"
JAABOB010000012.1	RepeatMasker	DNA/Ginger	1624276	1625020	3410	+	.	ID="RND-5_FAMILY-806";Tend="1951";Tstart="1170";shortTE="F";uid="8b0c9a13-866f-4f50-b55c-0095f32e7f7c"
JAABOB010000012.1	RepeatMasker	Unknown	2762379	2762785	2537	+	.	ID="RND-6_FAMILY-486";Tend="1296";Tstart="894";shortTE="F";uid="260ab576-c391-4d01-8943-8fae7603870f"
JAABOB010000012.1	RepeatMasker	DNA/CMC-EnSpm	924289	924523	1137	+	.	ID="RND-1_FAMILY-139";Tend="1104";Tstart="874";shortTE="F";uid="3a08a47e-a5ff-400f-b2e2-2fbac2adbdca"
JAABOB010000012.1	RepeatMasker	DNA	1914320	1914528	428	+	.	ID="DNA4-3_AP";Tend="632";Tstart="423";shortTE="F";uid="16bd3f8b-ecec-4240-8200-3c6c80dbb620"
JAABOB010000012.1	RepeatMasker	DNA	3833108	3833516	752	+	.	ID="TTAA3B_AP";Tend="436";Tstart="2";shortTE="F";uid="fce63ba2-2409-460a-a476-39e641a1a1fe"
JAABOB010000012.1	RepeatMasker	DNA/Ginger	3970066	3971552	11719	+	.	ID="RND-1_FAMILY-128";Tend="2334";Tstart="831";shortTE="F";uid="63fe3e75-1b4c-43ef-b8d5-ece82bb25f34"
JAABOB010000012.1	RepeatMasker	DNA/Ginger-1	4122750	4123186	1570	+	.	ID="RND-6_FAMILY-2950";Tend="1298";Tstart="863";shortTE="F";uid="2a8440e0-84ad-4afc-935e-b7e746020e2f"
JAABOB010000012.1	RepeatMasker	RC/Helitron	891219	891350	514	+	.	ID="RND-6_FAMILY-16388";Tend="760";Tstart="630";shortTE="F";uid="6abc83fe-c184-4ee2-a63a-56abf48c2f5d"
JAABOB010000012.1	RepeatMasker	DNA	3022963	3023154	521	+	.	ID="dna4-2_ap";Tend="207";Tstart="1";shortTE="F";uid="7ca9cf50-394c-4247-b6cc-7876158adbf8"
JAABOB010000012.1	RepeatMasker	Unknown	2127341	2127707	1943	+	.	ID="RND-5_FAMILY-2513";Tend="1316";Tstart="945";shortTE="F";uid="78e92d75-7b36-4b23-a641-31e0b31012f8"
JAABOB010000012.1	RepeatMasker	DNA/Kolobok-E	2519595	2519841	407	+	.	ID="KOLOBOKE-2_AP";Tend="1364";Tstart="1123";shortTE="F";uid="3a051e00-8788-449c-9062-8b750b345e98"
JAABOB010000012.1	RepeatMasker	DNA/Ginger	2136955	2137105	733	+	.	ID="RND-1_FAMILY-128";Tend="976";Tstart="844";shortTE="F";uid="bc430e98-0e96-47c0-aa91-ba44ebfcae39"
JAABOB010000012.1	RepeatMasker	DNA	283067	283317	490	+	.	ID="DNA4-3_AP";Tend="417";Tstart="164";shortTE="F";uid="fcefef54-862e-43fe-8f4e-0a671016ac1f"
JAABOB010000012.1	RepeatMasker	Unknown	4125537	4125789	1229	+	.	ID="RND-6_FAMILY-2120";Tend="1090";Tstart="811";shortTE="F";uid="e7cccb9c-4035-47cb-8f1a-8c18e03e31a0"
JAABOB010000012.1	RepeatMasker	DNA/Kolobok-E	671810	672061	491	+	.	ID="RND-1_FAMILY-35";Tend="1861";Tstart="1609";shortTE="F";uid="92e4d7f5-2a77-450f-9bc0-b5d7b7629580"
JAABOB010000012.1	RepeatMasker	DNA/Ginger-1	2461321	2461590	3745	+	.	ID="rnd-6_family-2950";Tend="1565";Tstart="889";shortTE="F";uid="3729413c-bb68-4d50-9790-ce4b6ba5a5d7"
JAABOB010000012.1	RepeatMasker	DNA/hAT-Tip100	44821	44967	481	+	.	ID="DNA8-113_AP";Tend="176";Tstart="40";shortTE="F";uid="29dff9a0-390a-4c50-918a-42365f03c510"
JAABOB010000012.1	RepeatMasker	Unknown	2610999	2611302	1070	+	.	ID="RND-6_FAMILY-10054";Tend="1208";Tstart="914";shortTE="F";uid="055c8390-fc72-4eea-a4de-143aa586cac3"
JAABOB010000012.1	RepeatMasker	DNA	2738164	2738511	648	+	.	ID="DNA4-3_AP";Tend="634";Tstart="212";shortTE="F";uid="6c6aa2fc-5744-4861-b17b-1337b33f91fb"
JAABOB010000012.1	RepeatMasker	LINE/I-Jockey	1489430	1489543	469	+	.	ID="RND-6_FAMILY-108";Tend="2900";Tstart="2785";shortTE="F";uid="5dbeb443-ee6c-4b85-8e03-ef7c6db3f95c"
JAABOB010000012.1	RepeatMasker	Retroposon?	1011990	1012143	662	+	.	ID="RND-6_FAMILY-4509";Tend="2673";Tstart="2500";shortTE="F";uid="4aacd20d-e16c-40d4-97ec-9ee07500beef"
JAABOB010000012.1	RepeatMasker	DNA/Ginger	3639469	3640337	2142	+	.	ID="rnd-1_family-128";Tend="2323";Tstart="833";shortTE="F";uid="4b85655c-7a17-4bc6-a5da-a5ef46bb16d9"
JAABOB010000012.1	RepeatMasker	DNA	2686313	2686730	868	+	.	ID="DNA4-2_AP";Tend="734";Tstart="216";shortTE="F";uid="16e3971d-c9f2-46c3-897c-00e63663d54a"
JAABOB010000012.1	RepeatMasker	LTR/Gypsy	2278078	2278188	410	+	.	ID="GYPSY-24_DEL-I";Tend="2702";Tstart="2591";shortTE="F";uid="db85acdc-1e2f-4952-bdd0-f13658ccb7bd"
JAABOB010000012.1	RepeatMasker	DNA/TcMar-m44	905223	905335	569	+	.	ID="DNAX-7B_AP";Tend="126";Tstart="15";shortTE="F";uid="d2e7adf8-70a7-48d6-a5ea-574885ea6be5"
JAABOB010000012.1	RepeatMasker	DNA/Ginger	3514841	3515252	417	+	.	ID="RND-1_FAMILY-128";Tend="1427";Tstart="1031";shortTE="F";uid="1f86f28b-51d7-420c-b69c-408122095427"
JAABOB010000012.1	RepeatMasker	DNA	3806124	3806440	1282	+	.	ID="DNA-TTAA-1_AP";TEgroup="ctg_24%7CDNA-TTAA-1_AP%7C1";Tend="408";Tstart="1";shortTE="F";uid="49c8512f-2ae0-4c9f-bdba-e1c7530f83d6"
JAABOB010000012.1	RepeatMasker	DNA/hAT-hAT19	3852563	3852753	877	+	.	ID="RND-6_FAMILY-2031";Tend="1126";Tstart="935";shortTE="F";uid="b97703a0-c108-4349-b272-06d8a5c68260"
JAABOB010000012.1	RepeatMasker	DNA/Ginger	1717980	1718628	2778	+	.	ID="RND-5_FAMILY-806";Tend="1821";Tstart="1143";shortTE="F";uid="d069d262-500e-4314-94fc-3da419988f32"
JAABOB010000012.1	RepeatMasker	DNA/hAT-hAT19	2527228	2527840	1409	+	.	ID="DNA8-71B_AP";Tend="649";Tstart="1";shortTE="F";uid="23979849-6748-4501-9b87-211dd8706d54"
JAABOB010000012.1	RepeatMasker	DNA	2804249	2804577	657	+	.	ID="dna4-2_ap";Tend="772";Tstart="470";shortTE="F";uid="9dcff638-47f5-4ad3-b16c-e55c2c4f268b"
JAABOB010000012.1	RepeatMasker	DNA/Ginger	3048724	3049123	454	+	.	ID="RND-5_FAMILY-806";Tend="2053";Tstart="1647";shortTE="F";uid="e7c9cac3-6392-423a-a3ed-cf874f93f5af"
JAABOB010000012.1	RepeatMasker	DNA	793091	793850	2291	+	.	ID="DNA4-2_AP";Tend="766";Tstart="4";shortTE="F";uid="c3eae2eb-752e-4aad-8dc4-fb7482920706"
JAABOB010000012.1	RepeatMasker	DNA/hAT-hAT19	1694437	1694630	654	+	.	ID="DNA8-64B_AP";Tend="212";Tstart="5";shortTE="F";uid="52bb062e-3968-4e89-b608-b7060e7b7461"
JAABOB010000012.1	RepeatMasker	DNA	3248409	3248838	2614	+	.	ID="TTAA2_AP";Tend="427";Tstart="1";shortTE="F";uid="773554cf-bb73-4686-a9a2-730a05fac8ee"
JAABOB010000012.1	RepeatMasker	DNA	418305	418653	1653	+	.	ID="TTAA11_AP";Tend="374";Tstart="1";shortTE="F";uid="c3ad3c6f-f7ee-4d64-8e13-9039f9ce32e8"
JAABOB010000012.1	RepeatMasker	DNA	3718500	3718774	686	+	.	ID="DNA4-2_AP";Tend="769";Tstart="497";shortTE="F";uid="416f1fe5-2ad5-4ad7-9d71-bc375907da73"
JAABOB010000012.1	RepeatMasker	Unknown	509887	510108	1015	+	.	ID="RND-5_FAMILY-1110";Tend="1296";Tstart="1069";shortTE="F";uid="e3c0fb69-1349-4701-82fc-dea2c7312037"
JAABOB010000012.1	RepeatMasker	DNA/TcMar-Tc1	1489542	1489741	626	+	.	ID="RND-6_FAMILY-5035";Tend="1214";Tstart="1002";shortTE="F";uid="ce92fe2b-492a-4965-8ea1-d9190b5d81b1"
JAABOB010000012.1	RepeatMasker	DNA/Maverick	2048832	2049671	4596	+	.	ID="RND-6_FAMILY-476";Tend="2608";Tstart="1767";shortTE="F";uid="63b3a844-bd93-40a4-aa6b-177c0b581661"
JAABOB010000012.1	RepeatMasker	DNA/hAT-Tip100	3702151	3702295	788	+	.	ID="DNA8-18_AP";Tend="819";Tstart="678";shortTE="F";uid="058797ee-03ec-4e29-bf53-0453b513d01c"
JAABOB010000012.1	RepeatMasker	LTR/Gypsy	2452495	2452668	905	+	.	ID="RND-6_FAMILY-6926";Tend="2524";Tstart="2350";shortTE="F";uid="b42960b1-32b2-49cb-bf4a-802231b0ea0f"
JAABOB010000012.1	RepeatMasker	DNA/hAT-hAT19	864097	864336	898	+	.	ID="DNA8-73_AP";Tend="758";Tstart="484";shortTE="F";uid="58dc6195-aff2-43b5-89a6-3c09ca82f6b0"
JAABOB010000012.1	RepeatMasker	Retroposon?	654722	654849	420	+	.	ID="SINE2-1_AP";Tend="1770";Tstart="1632";shortTE="F";uid="a4d9797c-4a13-4cee-b9b8-8997bba70649"
JAABOB010000012.1	RepeatMasker	DNA/Ginger	171057	171755	2879	+	.	ID="RND-5_FAMILY-806";Tend="1550";Tstart="847";shortTE="F";uid="3f02c04c-4674-49b6-ba9a-f9297df3bdf5"
JAABOB010000012.1	RepeatMasker	Unknown	882753	883077	924	+	.	ID="RND-1_FAMILY-123";Tend="1736";Tstart="1346";shortTE="F";uid="051e557e-b3a0-440e-87da-1e0236207669"
JAABOB010000012.1	RepeatMasker	DNA/hAT-hAT19	3954649	3954830	424	+	.	ID="hat-n6b_ap";Tend="158";Tstart="1";shortTE="F";uid="8d89a11c-8807-4a50-a291-668d220ef037"
JAABOB010000012.1	RepeatMasker	DNA/TcMar-Mariner	1545971	1546076	533	+	.	ID="MARINER-N13_HSAL";Tend="507";Tstart="403";shortTE="F";uid="44791757-8043-4463-8373-fce38d866224"
JAABOB010000012.1	RepeatMasker	Unknown	3886628	3886836	884	+	.	ID="RND-1_FAMILY-54";Tend="1161";Tstart="945";shortTE="F";uid="ad4fb468-a5d3-421a-9351-d9905be652e8"
JAABOB010000012.1	RepeatMasker	RC/Helitron	3776267	3776396	786	+	.	ID="RND-6_FAMILY-16388";Tend="1131";Tstart="1008";shortTE="F";uid="68f641f9-fec6-49fb-a3ac-beda2004971e"
JAABOB010000012.1	RepeatMasker	LINE/I-Jockey	1237505	1238994	1721	+	.	ID="VINGI-32_LMI";Tend="2635";Tstart="771";shortTE="F";uid="0c9df807-116c-44bc-96ff-a867c1941d39"
JAABOB010000012.1	RepeatMasker	DNA/hAT-hAT19	132875	133621	3354	+	.	ID="RND-1_FAMILY-9";Tend="1683";Tstart="976";shortTE="F";uid="83a39e2a-1db8-4c82-8756-a9c14e67ac28"
JAABOB010000012.1	RepeatMasker	DNA	3706377	3706713	964	+	.	ID="dna4-2_ap";Tend="293";Tstart="11";shortTE="F";uid="4148c624-a05f-4ca3-9e81-4ca7e09cdcaf"
JAABOB010000012.1	RepeatMasker	DNA/Ginger	2985067	2986297	5838	+	.	ID="RND-5_FAMILY-806";Tend="2074";Tstart="847";shortTE="F";uid="18177f93-d699-4968-a157-15d5ab6213a4"
JAABOB010000012.1	RepeatMasker	DNA/Ginger	3091639	3092265	3144	+	.	ID="RND-1_FAMILY-128";Tend="2232";Tstart="1627";shortTE="F";uid="5bd9eb5f-de5e-4301-a0b5-fefbfac52f96"
JAABOB010000012.1	RepeatMasker	DNA/hAT-hAT19	1985338	1985918	2317	+	.	ID="RND-5_FAMILY-1902";Tend="1494";Tstart="993";shortTE="F";uid="b0b53a1e-d9f0-477c-a739-692fbb560727"
JAABOB010000012.1	RepeatMasker	DNA/Ginger-1	723160	723576	1824	+	.	ID="RND-1_FAMILY-17";Tend="1395";Tstart="975";shortTE="F";uid="87e8e4ec-f054-4ea3-b192-d2f9f51761ba"
JAABOB010000012.1	RepeatMasker	Unknown	3965359	3965661	2158	+	.	ID="RND-1_FAMILY-141";Tend="1284";Tstart="987";shortTE="F";uid="d2e9e3fb-1f6b-49cc-bd05-36638230417a"
JAABOB010000012.1	RepeatMasker	DNA/Ginger	3976951	3977131	499	+	.	ID="RND-5_FAMILY-806";Tend="1144";Tstart="950";shortTE="F";uid="19ab4349-efc1-4350-aabd-58049adc8a62"
JAABOB010000012.1	RepeatMasker	DNA/hAT-hAT19	330643	331044	1653	+	.	ID="DNA8-64_AP";TEgroup="ctg_24%7CDNA8-64_AP%7C1";Tend="622";Tstart="1";shortTE="F";uid="1bc15899-9f4b-4853-93cd-552d80409f25"
JAABOB010000012.1	RepeatMasker	DNA	136702	137124	2215	+	.	ID="TTAA3_AP";Tend="428";Tstart="10";shortTE="F";uid="a6e84976-c37f-43bb-987a-3ce2462b0470"
JAABOB010000012.1	RepeatMasker	Retroposon?	3143027	3143134	472	+	.	ID="SINE2-2_AP";Tend="117";Tstart="4";shortTE="F";uid="75e4bfce-1ed2-408c-a80c-efd2161b7f69"
JAABOB010000012.1	RepeatMasker	DNA	2908028	2908345	746	+	.	ID="TTAA2D_AP";Tend="430";Tstart="110";shortTE="F";uid="c6f62fec-b326-48ee-99e5-863d343d654a"
JAABOB010000012.1	RepeatMasker	Unknown	4019622	4020173	3706	+	.	ID="RND-1_FAMILY-24";Tend="1412";Tstart="854";shortTE="F";uid="0f424a6a-f578-496e-98fb-a3a2c98baeb2"
JAABOB010000012.1	RepeatMasker	DNA/Kolobok-E	671522	671651	815	+	.	ID="RND-1_FAMILY-35";Tend="1315";Tstart="1186";shortTE="F";uid="30209123-3753-4db9-9c95-19c7c7b3bbf4"
JAABOB010000012.1	RepeatMasker	DNA/hAT	1761634	1761885	1132	+	.	ID="DNA8-105_AP";Tend="265";Tstart="44";shortTE="F";uid="f80477ad-e143-4a6c-8969-3cf34ea83ce4"
JAABOB010000012.1	RepeatMasker	DNA/TcMar-Pogo	2493621	2494197	901	+	.	ID="RND-1_FAMILY-52";TEgroup="ctg_24%7CRND-1_FAMILY-52%7C2";Tend="1669";Tstart="999";shortTE="F";uid="fdfca76e-cd18-43a5-ad40-ec8ee2a114cf"
JAABOB010000012.1	RepeatMasker	Unknown	2087650	2087934	2149	+	.	ID="RND-6_FAMILY-651";Tend="1214";Tstart="934";shortTE="F";uid="85a039cb-4018-461b-b19e-6e34166a757d"
JAABOB010000012.1	RepeatMasker	DNA/Ginger	2939912	2940219	529	+	.	ID="RND-5_FAMILY-806";Tend="1441";Tstart="1124";shortTE="F";uid="6e599427-5496-47fc-ba9c-6580b2ea8547"
JAABOB010000012.1	RepeatMasker	DNA	2498105	2498843	3583	+	.	ID="RND-5_FAMILY-7549";Tend="1410";Tstart="689";shortTE="F";uid="27901e9b-7cc7-4c21-9121-47e888fb7a8b"
JAABOB010000012.1	RepeatMasker	DNA/hAT-hAT19	1562441	1562641	574	+	.	ID="DNA8-74_AP";Tend="216";Tstart="29";shortTE="F";uid="10fc9ef5-2b0a-4229-ba95-485af42735da"
JAABOB010000012.1	RepeatMasker	DNA	3686554	3686680	912	+	.	ID="TTAA24_AP";Tend="127";Tstart="1";shortTE="F";uid="0cf28f93-c16e-43b0-811f-d69f923f6f9a"
JAABOB010000012.1	RepeatMasker	DNA	1514713	1515092	783	+	.	ID="dna4-2_ap";Tend="736";Tstart="344";shortTE="F";uid="cfac232e-6229-4bc2-a632-ab124a954e63"
JAABOB010000012.1	RepeatMasker	DNA/Ginger	3145822	3146073	630	+	.	ID="RND-1_FAMILY-128";Tend="1081";Tstart="823";shortTE="F";uid="6c9a629e-97cb-4485-9d4e-a3f1dd3def07"
JAABOB010000012.1	RepeatMasker	DNA/hAT-hAT19	3122276	3122647	1855	+	.	ID="RND-1_FAMILY-9";Tend="1481";Tstart="1111";shortTE="F";uid="22e68353-d039-4197-8726-b3a346bc4331"
JAABOB010000012.1	RepeatMasker	DNA	926318	926576	1019	+	.	ID="TTAA4B_AP";Tend="264";Tstart="1";shortTE="F";uid="ba01a081-baef-4631-82ed-b8e9afce8d9d"
JAABOB010000012.1	RepeatMasker	DNA	1210127	1210370	662	+	.	ID="TTAA2C_AP";Tend="415";Tstart="173";shortTE="F";uid="4d488fe1-2200-4610-b0ac-48b3acb95a76"
JAABOB010000012.1	RepeatMasker	DNA/hAT?	475988	476131	424	+	.	ID="DNA8-60_AP";Tend="225";Tstart="86";shortTE="F";uid="52fa007f-8f66-4011-861e-37ce93f0e78a"
JAABOB010000012.1	RepeatMasker	RC/Helitron	1943552	1943712	1051	+	.	ID="RND-6_FAMILY-12978";Tend="1678";Tstart="1501";shortTE="F";uid="b626fde0-3652-4c5a-8059-0c525f00f023"
JAABOB010000012.1	RepeatMasker	DNA/Kolobok-E	520569	520755	473	+	.	ID="KOLOBOKE-3_AP";TEgroup="ctg_24%7CKOLOBOKE-3_AP%7C1";Tend="2195";Tstart="2009";shortTE="T";uid="687595e9-a64d-4d75-bd56-87bed8e96d8f"
JAABOB010000012.1	RepeatMasker	DNA/hAT	1002553	1002718	1106	+	.	ID="RND-6_FAMILY-1569";Tend="798";Tstart="625";shortTE="F";uid="826d24b1-e740-44db-8a10-1df16070c7f7"
JAABOB010000012.1	RepeatMasker	DNA	1165179	1165433	426	+	.	ID="dna4-2_ap";Tend="268";Tstart="6";shortTE="F";uid="c0b71c71-d30f-4b4d-a5fc-e88d21791fb2"
JAABOB010000012.1	RepeatMasker	DNA/Kolobok-E	623155	623264	449	+	.	ID="KOLOBOKE-4_AP";Tend="2527";Tstart="2418";shortTE="F";uid="47673075-244f-4bcc-acfc-7063d8c49ad5"
JAABOB010000012.1	RepeatMasker	DNA/Ginger	2064568	2065081	1955	+	.	ID="rnd-5_family-806";Tend="1331";Tstart="822";shortTE="F";uid="0398063b-e46f-46ce-a993-2aff6a9d347d"
JAABOB010000012.1	RepeatMasker	DNA	4113064	4113349	430	+	.	ID="DNA4-2B_AP";Tend="772";Tstart="498";shortTE="F";uid="727b7707-37ff-4a32-b9f5-4e4c14232859"
JAABOB010000012.1	RepeatMasker	Retroposon?	552478	552685	420	+	.	ID="SINE2-1_AP";Tend="970";Tstart="749";shortTE="F";uid="08511a86-5aab-44db-b95c-950e0cdc73c1"
JAABOB010000012.1	RepeatMasker	DNA	3031011	3031222	839	+	.	ID="DNA4-2_AP";Tend="769";Tstart="549";shortTE="F";uid="b96aabad-b49d-4522-bd5b-b3f51426fa3e"
JAABOB010000012.1	RepeatMasker	DNA/Ginger	3989862	3990762	5021	+	.	ID="RND-5_FAMILY-806";TEgroup="ctg_24%7CRND-5_FAMILY-806%7C9";Tend="2339";Tstart="1315";shortTE="F";uid="29c93c60-1cd1-4209-a4a8-1471f5c11c5a"
JAABOB010000012.1	RepeatMasker	Retroposon?	4181131	4181610	1817	+	.	ID="RND-6_FAMILY-4509";Tend="2748";Tstart="2274";shortTE="F";uid="21f846f9-2fd5-4ec8-9403-528e39f376e7"
JAABOB010000012.1	RepeatMasker	Unknown	3125977	3126115	645	+	.	ID="RND-6_FAMILY-6660";Tend="1056";Tstart="929";shortTE="F";uid="ea648b6f-fb9f-4014-9ae2-99d6a39cf8ee"
JAABOB010000012.1	RepeatMasker	DNA	3752081	3752351	487	+	.	ID="TTAA7_AP";Tend="367";Tstart="105";shortTE="F";uid="c7fd6100-c843-488f-b57a-beee6fe8b7f8"
JAABOB010000012.1	RepeatMasker	DNA/hAT-hAT19	771698	772411	3796	+	.	ID="RND-1_FAMILY-9";Tend="1691";Tstart="985";shortTE="F";uid="2160ee0f-a7ac-485a-92b3-2c8f6c1a772e"
JAABOB010000012.1	RepeatMasker	DNA	887159	887481	666	+	.	ID="DNA4-2_AP";Tend="335";Tstart="8";shortTE="F";uid="8ee3b445-0726-4d7b-92c0-fbaea4945340"
JAABOB010000012.1	RepeatMasker	Retroposon?	2514402	2514582	514	+	.	ID="SINE2-1_AP";Tend="1754";Tstart="1632";shortTE="F";uid="91860342-cc34-446d-8b6b-1618384a4211"
JAABOB010000012.1	RepeatMasker	Satellite	31810	32173	677	+	.	ID="RND-6_FAMILY-1888";Tend="1278";Tstart="918";shortTE="F";uid="bb63cc4d-84e9-4db4-9f11-3e089715e809"
JAABOB010000012.1	RepeatMasker	DNA/Ginger	4034472	4035674	9422	+	.	ID="RND-5_FAMILY-806";Tend="2052";Tstart="847";shortTE="F";uid="311e4bfa-9e95-4015-acc9-fbd6ca99c5e7"
JAABOB010000012.1	RepeatMasker	Retroposon?	2533924	2534307	2233	+	.	ID="RND-6_FAMILY-4509";Tend="2663";Tstart="2294";shortTE="F";uid="6868c037-d3d3-40fd-a2f7-cc2532f63a1d"
JAABOB010000012.1	RepeatMasker	DNA	2717151	2717429	756	+	.	ID="dna4-2_ap";Tend="279";Tstart="2";shortTE="F";uid="c702c9c5-8ba3-478d-9e58-bc0401322736"
JAABOB010000012.1	RepeatMasker	Retroposon?	388355	388659	653	+	.	ID="SINE2-1_AP";Tend="1444";Tstart="1132";shortTE="F";uid="f9ce9956-656a-44ae-8ab4-f8cc091483a7"
JAABOB010000012.1	RepeatMasker	Unknown	1432433	1432619	888	+	.	ID="RND-4_FAMILY-2011";Tend="1148";Tstart="957";shortTE="F";uid="a894ddca-fe66-4238-990f-9b38e9af8cb8"
JAABOB010000012.1	RepeatMasker	Retroposon?	1928420	1928571	526	+	.	ID="RND-6_FAMILY-4509";Tend="702";Tstart="561";shortTE="F";uid="f8639a68-e282-4a00-8fb5-56f945137333"
JAABOB010000012.1	RepeatMasker	DNA	3006373	3006525	501	+	.	ID="dna4-2_ap";Tend="719";Tstart="569";shortTE="F";uid="67e5a89a-01c6-442a-8079-0ee85fe17d3d"
JAABOB010000012.1	RepeatMasker	Retroposon?	944912	945297	1222	+	.	ID="RND-6_FAMILY-4509";Tend="2759";Tstart="2530";shortTE="F";uid="7b7924cf-b0b1-4a68-b41b-8cf7409b89e3"
JAABOB010000012.1	RepeatMasker	Retroposon?	1740326	1740949	629	+	.	ID="SINE2-1_AP";Tend="1770";Tstart="1135";shortTE="F";uid="7c1f993f-c97f-4e7c-93c3-31fde4d4b9b3"
JAABOB010000012.1	RepeatMasker	Retroposon?	2115631	2115766	414	+	.	ID="SINE2-1_AP";Tend="1770";Tstart="1627";shortTE="F";uid="480a863d-c268-4ac3-b1a9-fa51c7b9cec4"
JAABOB010000012.1	RepeatMasker	DNA	3442120	3442345	483	+	.	ID="dna4-2_ap";Tend="234";Tstart="18";shortTE="F";uid="f41a947d-0edc-4f82-aa36-0c4a11cc6c41"
JAABOB010000012.1	RepeatMasker	DNA/Ginger-1	3303427	3303909	3169	+	.	ID="RND-1_FAMILY-17";Tend="1408";Tstart="942";shortTE="F";uid="67e10c0f-7abf-4118-8c93-7ffd67e177de"
JAABOB010000012.1	RepeatMasker	DNA/MULE-MuDR	194076	194204	609	+	.	ID="RND-5_FAMILY-4848";Tend="1492";Tstart="1364";shortTE="F";uid="7637a264-81dd-42e3-8edb-1d74d470983e"
JAABOB010000012.1	RepeatMasker	DNA	2228891	2229229	876	+	.	ID="DNA4-2_AP";Tend="344";Tstart="9";shortTE="F";uid="59cbfd7b-3898-4c2f-a51c-093f6208b6e2"
JAABOB010000012.1	RepeatMasker	DNA/Kolobok-T2	3779455	3779813	1230	+	.	ID="KOLOBOK-2_AP";Tend="338";Tstart="4";shortTE="F";uid="6fd45578-38a9-46ac-a6eb-0651a6ea0968"
JAABOB010000012.1	RepeatMasker	DNA/Ginger	3630139	3630639	583	+	.	ID="RND-1_FAMILY-128";Tend="1335";Tstart="814";shortTE="F";uid="ca5c4146-7105-49bd-916d-962a7a83188a"
JAABOB010000012.1	RepeatMasker	DNA	785953	786207	570	+	.	ID="ttaa2c_ap";Tend="266";Tstart="18";shortTE="F";uid="1d9827ff-2705-4ace-88ab-dbb2cf85555e"
JAABOB010000012.1	RepeatMasker	Unknown	2503364	2503514	974	+	.	ID="RND-4_FAMILY-2011";Tend="1106";Tstart="959";shortTE="F";uid="15e8d677-abbb-44af-9223-1aca3bbb1dc9"
JAABOB010000012.1	RepeatMasker	DNA/MULE-MuDR	2094034	2094489	527	+	.	ID="MUDR8X_AP";TEgroup="ctg_24%7CMUDR8X_AP%7C2";Tend="1545";Tstart="1";shortTE="T";uid="099fe3db-f303-4f90-a8a7-4c98cf0a36a8"
JAABOB010000012.1	RepeatMasker	LINE/L2	3820919	3821483	3910	+	.	ID="RND-6_FAMILY-157";Tend="1405";Tstart="826";shortTE="F";uid="8e430389-1bed-43ab-bf19-adeab29c0b02"
JAABOB010000012.1	RepeatMasker	Retroposon?	3146826	3147222	1084	+	.	ID="SINE2-2_AP";Tend="431";Tstart="1";shortTE="F";uid="2cbe7612-ee3a-458d-b2c9-e39c8b63ec39"
JAABOB010000012.1	RepeatMasker	LINE/I-Jockey	626957	627201	1164	+	.	ID="RND-6_FAMILY-1378";Tend="1118";Tstart="885";shortTE="F";uid="d868d343-d606-4ddd-8421-f4e31de87c93"
JAABOB010000012.1	RepeatMasker	DNA	3652733	3652993	977	+	.	ID="dna4-1_ap";Tend="823";Tstart="474";shortTE="F";uid="33e44253-d01f-4189-820d-2f8ef9df99a5"
JAABOB010000012.1	RepeatMasker	DNA	1605540	1605696	658	+	.	ID="ttaa4_ap";Tend="158";Tstart="1";shortTE="F";uid="c8954fe6-3f98-486f-8a3e-9fd47a4905e9"
JAABOB010000012.1	RepeatMasker	DNA/hAT-hAT19	2584284	2584995	3597	+	.	ID="RND-1_FAMILY-9";Tend="1677";Tstart="940";shortTE="F";uid="251bd690-0096-4aec-b2c6-318ee881c634"
JAABOB010000012.1	RepeatMasker	DNA	672911	673192	714	+	.	ID="DNA4-3_AP";Tend="546";Tstart="271";shortTE="F";uid="ff2ce925-f571-4602-9434-976837850c2b"
JAABOB010000012.1	RepeatMasker	DNA/hAT-hAT19	2799319	2799859	3264	+	.	ID="RND-6_FAMILY-6772";Tend="1320";Tstart="801";shortTE="F";uid="1396bdc6-3e26-4b93-99a1-a081ea188949"
JAABOB010000012.1	RepeatMasker	DNA/Kolobok-E	1199576	1199747	424	+	.	ID="KOLOBOKE-2_AP";Tend="340";Tstart="169";shortTE="F";uid="38778e81-e001-4e00-87d6-32eae6bb9d17"
JAABOB010000012.1	RepeatMasker	Unknown	4218718	4219504	6684	+	.	ID="RND-1_FAMILY-81";Tend="1690";Tstart="909";shortTE="F";uid="59f9b382-c7f4-46f1-b23e-c62198b30a0a"
JAABOB010000012.1	RepeatMasker	DNA	3496650	3496926	1158	+	.	ID="DNA4-3_AP";Tend="453";Tstart="185";shortTE="F";uid="d6e73bb3-f7fe-471b-8f10-1607961376f7"
JAABOB010000012.1	RepeatMasker	DNA	4103671	4104281	3169	+	.	ID="RND-1_FAMILY-44";Tend="1479";Tstart="855";shortTE="F";uid="ab9fd8bb-7a3c-4324-940a-fc6e7e1c4d9a"
JAABOB010000012.1	RepeatMasker	Retroposon?	3350731	3351065	562	+	.	ID="SINE2-1_AP";Tend="1464";Tstart="1137";shortTE="F";uid="bd535c12-cd06-49f8-aace-9ac783c24905"
JAABOB010000012.1	RepeatMasker	Retroposon?	72760	72908	613	+	.	ID="SINE2-1_AP";Tend="1769";Tstart="1627";shortTE="F";uid="7202e283-04f4-4af3-ba03-af4c1138a1d9"
JAABOB010000012.1	RepeatMasker	DNA/P	163482	163682	680	+	.	ID="P-3_AP";Tend="1530";Tstart="1331";shortTE="F";uid="d9edfdcb-14ab-42f8-8418-602acf3bfd97"
JAABOB010000012.1	RepeatMasker	DNA	1833828	1834148	784	+	.	ID="dna4-2_ap";Tend="773";Tstart="465";shortTE="F";uid="6c5aad96-de9c-4d32-9aaa-41b63438315c"
JAABOB010000012.1	RepeatMasker	DNA/hAT-hAT19	3741384	3742021	1465	+	.	ID="DNA8-74_AP";TEgroup="ctg_24%7CDNA8-74_AP%7C1";Tend="902";Tstart="1";shortTE="F";uid="2a6c404a-2db4-4999-8026-7917795eba62"
JAABOB010000012.1	RepeatMasker	DNA/hAT	356774	357001	1093	+	.	ID="DNA8-1_AP";Tend="847";Tstart="641";shortTE="F";uid="b4a1e5d5-17ef-48f3-b8e3-064c64155af1"
JAABOB010000012.1	RepeatMasker	DNA/hAT	3819240	3819376	922	+	.	ID="HAT-N13_AP";Tend="140";Tstart="1";shortTE="F";uid="6e8cd9d7-20ac-40e4-b254-fe4570ce92a3"
JAABOB010000012.1	RepeatMasker	DNA/hAT-Tip100	1613994	1615685	2691	+	.	ID="RND-6_FAMILY-9981";Tend="2139";Tstart="544";shortTE="F";uid="557b2ea2-f519-49f3-b905-f04078215495"
JAABOB010000012.1	RepeatMasker	DNA/Ginger-1	4124552	4125513	6887	+	.	ID="RND-6_FAMILY-2950";Tend="2318";Tstart="1294";shortTE="F";uid="f54c139f-2f64-4511-8ee9-83b8c4c5861e"
JAABOB010000012.1	RepeatMasker	Unknown	4184511	4184980	4211	+	.	ID="RND-1_FAMILY-37";Tend="2099";Tstart="1630";shortTE="F";uid="93b88060-4725-4f47-ac48-24cb03a28aa0"
JAABOB010000012.1	RepeatMasker	LTR/Gypsy	3368852	3369021	438	+	.	ID="RND-6_FAMILY-10995";Tend="1358";Tstart="1198";shortTE="F";uid="ac54c69d-3f8f-44ef-8769-30d0473bc901"
JAABOB010000012.1	RepeatMasker	DNA/Ginger	3122621	3123934	1754	+	.	ID="RND-5_FAMILY-806";TEgroup="ctg_24%7CRND-5_FAMILY-806%7C6";Tend="2265";Tstart="825";shortTE="F";uid="0bec0bd9-40b9-4d18-9c64-358813dd7273"
JAABOB010000012.1	RepeatMasker	Unknown	1232143	1232993	4672	+	.	ID="RND-1_FAMILY-24";Tend="1648";Tstart="811";shortTE="F";uid="5f2860a8-8855-4b59-b44e-a282e1e22286"
JAABOB010000012.1	RepeatMasker	DNA	2986443	2986994	1580	+	.	ID="DNA4-2_AP";Tend="768";Tstart="188";shortTE="F";uid="1042c1d5-a446-46c6-b459-d45c336f2bff"
JAABOB010000012.1	RepeatMasker	DNA	4075282	4075517	552	+	.	ID="DNA-TTAA-1_AP";Tend="231";Tstart="1";shortTE="F";uid="c60535ba-9a23-4563-95e9-c9e9db3e5f4c"
JAABOB010000012.1	RepeatMasker	Retroposon?	2509171	2509438	575	+	.	ID="SINE2-1_AP";Tend="1333";Tstart="1048";shortTE="F";uid="6ad47b39-8c1f-4d51-9df1-755747e9f420"
JAABOB010000012.1	RepeatMasker	DNA/Ginger	3340391	3340703	1866	+	.	ID="RND-5_FAMILY-806";Tend="2340";Tstart="2032";shortTE="F";uid="45ab1303-5479-4c79-be60-6cdd726aa41a"
JAABOB010000012.1	RepeatMasker	DNA/Ginger	2087383	2087513	443	+	.	ID="RND-5_FAMILY-806";Tend="981";Tstart="844";shortTE="F";uid="1b866e58-a4d6-4aa8-97dd-dbce9196ff49"
JAABOB010000012.1	RepeatMasker	Unknown	3091165	3091639	2650	+	.	ID="RND-1_FAMILY-16";Tend="1515";Tstart="1047";shortTE="F";uid="7e6159ea-6cfa-4d33-9628-160a90cef56f"
JAABOB010000012.1	RepeatMasker	Unknown	880544	880681	541	+	.	ID="RND-5_FAMILY-6036";Tend="1561";Tstart="1425";shortTE="F";uid="5dd81088-0bdc-4a29-8b8b-9a6a37335b7c"
JAABOB010000012.1	RepeatMasker	DNA/hAT-Tip100	1651952	1652177	1160	+	.	ID="RND-6_FAMILY-4776";Tend="1174";Tstart="967";shortTE="F";uid="7a65e375-3827-4c3e-ab88-4ff48928abce"
JAABOB010000012.1	RepeatMasker	DNA/hAT-hAT19	955223	955982	3537	+	.	ID="RND-1_FAMILY-9";Tend="1677";Tstart="973";shortTE="F";uid="13801276-87ff-4b91-9cf2-a4d346cda07e"
JAABOB010000012.1	RepeatMasker	DNA/hAT-Tip100	387797	388070	1090	+	.	ID="DNA8-18_AP";Tend="673";Tstart="395";shortTE="F";uid="d2291162-715b-43d5-938c-a3193707c524"
JAABOB010000012.1	RepeatMasker	DNA	678872	679072	724	+	.	ID="TTAA8_AP";Tend="438";Tstart="240";shortTE="F";uid="fab0445f-cd34-47ab-8634-c8191f38be28"
JAABOB010000012.1	RepeatMasker	DNA/hAT-Charlie	4126045	4126463	2352	+	.	ID="RND-5_FAMILY-6782";Tend="1281";Tstart="889";shortTE="F";uid="9058ce04-62bb-4ecc-bcbe-22dc1be192f3"
JAABOB010000012.1	RepeatMasker	DNA/hAT-Tip100	998650	998888	696	+	.	ID="RND-1_FAMILY-92";Tend="1417";Tstart="1184";shortTE="F";uid="25b1a509-18c0-4e91-8e95-44e9b18c7e4f"
JAABOB010000012.1	RepeatMasker	Retroposon?	3340164	3340398	1274	+	.	ID="SINE2-2_AP";Tend="248";Tstart="1";shortTE="F";uid="8cff49d9-bb9f-4b56-8c36-7fcdd8770a08"
JAABOB010000012.1	RepeatMasker	DNA	1957121	1957289	643	+	.	ID="dna4-2_ap";Tend="764";Tstart="610";shortTE="F";uid="15ed4329-e67c-4f01-9d7d-13c13a8f6366"
JAABOB010000012.1	RepeatMasker	DNA/Ginger	2500582	2500738	429	+	.	ID="RND-5_FAMILY-806";Tend="1796";Tstart="1640";shortTE="F";uid="d7d65615-e5f1-441d-99c3-76bc39acf630"
JAABOB010000012.1	RepeatMasker	DNA	3516144	3516565	2699	+	.	ID="TTAA2_AP";Tend="427";Tstart="1";shortTE="F";uid="863ce0d5-9ad2-49a3-9fe0-d4608220a0f9"
JAABOB010000012.1	RepeatMasker	DNA/hAT	1157292	1157490	703	+	.	ID="HAT-N12_AP";Tend="239";Tstart="2";shortTE="F";uid="14de4a62-9262-430d-85c2-96620f7a9210"
JAABOB010000012.1	RepeatMasker	Unknown	2520096	2520447	2092	+	.	ID="RND-6_FAMILY-10728";Tend="1315";Tstart="992";shortTE="F";uid="6090cb26-e489-4b7f-89ff-bec8e6713cf5"
JAABOB010000012.1	RepeatMasker	DNA	2984876	2985058	406	+	.	ID="DNA4-1_AP";Tend="185";Tstart="1";shortTE="F";uid="0e327a23-0d96-4feb-888e-226be65532ea"
JAABOB010000012.1	RepeatMasker	Unknown	930773	930921	840	+	.	ID="RND-5_FAMILY-5491";Tend="1163";Tstart="977";shortTE="F";uid="dfeccfcd-fe48-4b7d-9152-3a01048e1a83"
JAABOB010000012.1	RepeatMasker	DNA/hAT-Tip100	987440	987763	1203	+	.	ID="RND-6_FAMILY-9981";Tend="1207";Tstart="901";shortTE="F";uid="32b824ff-392b-4978-b19d-6a462c30e50a"
JAABOB010000012.1	RepeatMasker	DNA/Ginger	874007	875073	5184	+	.	ID="rnd-5_family-806";Tend="1801";Tstart="699";shortTE="F";uid="64e9e0f9-2f07-432c-98a5-0b8ef9aad8e0"
JAABOB010000012.1	RepeatMasker	Retroposon?	622733	622903	433	+	.	ID="SINE2-2_AP";Tend="165";Tstart="2";shortTE="F";uid="1cd9a326-c41b-4f2e-af2f-b7ddd2b39a5f"
JAABOB010000012.1	RepeatMasker	Retroposon?	1629640	1629794	405	+	.	ID="SINE2-2_AP";Tend="164";Tstart="1";shortTE="F";uid="b777b1a7-ecfb-4739-9ad6-5d91a88acb4f"
JAABOB010000012.1	RepeatMasker	DNA/Maverick	4168907	4170873	7342	+	.	ID="RND-6_FAMILY-5688";Tend="2404";Tstart="475";shortTE="F";uid="3f1d3a24-9bda-4375-9994-fa935569b7d0"
JAABOB010000012.1	RepeatMasker	Unknown	529865	530147	1430	+	.	ID="RND-6_FAMILY-2120";Tend="1158";Tstart="884";shortTE="F";uid="ed4f549b-5822-4ece-8f2c-3fa1e997890f"
JAABOB010000012.1	RepeatMasker	Unknown	2952963	2953151	769	+	.	ID="RND-5_FAMILY-2513";Tend="1156";Tstart="973";shortTE="F";uid="8cdfa1e7-d86d-4237-81fe-22683ebf8111"
JAABOB010000012.1	RepeatMasker	Retroposon?	3200496	3200714	405	+	.	ID="SINE2-2_AP";Tend="255";Tstart="4";shortTE="F";uid="90f90352-57d2-43c0-aef0-bd73cf462208"
JAABOB010000012.1	RepeatMasker	DNA/Ginger	3094626	3095935	5301	+	.	ID="RND-1_FAMILY-128";Tend="2315";Tstart="833";shortTE="F";uid="1d94cbcd-5b05-4d91-b116-ac0d823c5ae1"
JAABOB010000012.1	RepeatMasker	Unknown	1730037	1730150	683	+	.	ID="RND-5_FAMILY-579";Tend="1046";Tstart="938";shortTE="F";uid="2a167996-baa8-4c6b-a1d5-bfb9ff22abed"
JAABOB010000012.1	RepeatMasker	DNA/Ginger-1	830670	831163	838	+	.	ID="GINGER1-1_AP";Tend="4028";Tstart="3548";shortTE="F";uid="2e7fe034-c7aa-4214-8cce-6ffe77ebd3b0"
JAABOB010000012.1	RepeatMasker	DNA/Ginger	3770556	3771631	2259	+	.	ID="RND-5_FAMILY-806";TEgroup="ctg_24%7CRND-5_FAMILY-806%7C7";Tend="2019";Tstart="847";shortTE="F";uid="8502f4f5-cd02-4b4d-9867-365d077f20b2"
JAABOB010000012.1	RepeatMasker	DNA/Ginger	1572155	1573050	2125	+	.	ID="rnd-5_family-806";Tend="2298";Tstart="846";shortTE="F";uid="1ed66801-c58f-47c0-8f98-c9648c465e23"
JAABOB010000012.1	RepeatMasker	Unknown	2099813	2100143	2557	+	.	ID="RND-1_FAMILY-71";Tend="1345";Tstart="1004";shortTE="F";uid="5db850ff-c9f3-4521-937e-2237e9c6231a"
JAABOB010000012.1	RepeatMasker	DNA	982474	982744	1028	+	.	ID="TTAA11_AP";Tend="277";Tstart="1";shortTE="F";uid="4b3eefb2-1a73-4660-bb19-d54936b1b65c"
JAABOB010000012.1	RepeatMasker	Retroposon?	32885	33425	728	+	.	ID="RND-6_FAMILY-7280";Tend="584";Tstart="95";shortTE="F";uid="06ecfdce-064a-491f-b146-2d428be910d6"
JAABOB010000012.1	RepeatMasker	Unknown	216641	216791	526	+	.	ID="RND-6_FAMILY-5980";Tend="798";Tstart="651";shortTE="F";uid="019234d3-5235-4100-a068-e8dc79a6ecbb"
JAABOB010000012.1	RepeatMasker	Unknown	535755	536695	3322	+	.	ID="RND-6_FAMILY-7508";Tend="1668";Tstart="776";shortTE="F";uid="5e27e6f1-ba87-4f8d-8dcd-44ad5313bbe2"
JAABOB010000012.1	RepeatMasker	DNA/Kolobok-E	670672	670858	879	+	.	ID="RND-1_FAMILY-35";Tend="1194";Tstart="1001";shortTE="F";uid="2ba39a80-e921-4393-b511-8060abc79dbb"
JAABOB010000012.1	RepeatMasker	DNA/hAT-Tip100	2126323	2127050	3606	+	.	ID="RND-6_FAMILY-3649";Tend="1672";Tstart="957";shortTE="F";uid="7780c83b-aa2d-47d6-9dfb-95dbe2a66f11"
JAABOB010000012.1	RepeatMasker	DNA	1653899	1654180	1536	+	.	ID="TTAA3_AP";Tend="281";Tstart="2";shortTE="F";uid="e92b8c2e-3efa-4883-b20b-e3c4daf5f841"
JAABOB010000012.1	RepeatMasker	DNA/hAT	1120656	1120813	727	+	.	ID="HAT-N12_AP";Tend="159";Tstart="2";shortTE="F";uid="8b08bf8d-58d2-48c7-adf2-fc6cee1431d2"
JAABOB010000012.1	RepeatMasker	DNA	447020	447419	1451	+	.	ID="TTAA2C_AP";Tend="423";Tstart="1";shortTE="F";uid="c25820c7-e515-4623-9664-b3d1eb744051"
JAABOB010000012.1	RepeatMasker	DNA/Ginger-1	680111	680820	1911	+	.	ID="rnd-6_family-2950";Tend="1236";Tstart="823";shortTE="F";uid="036017d2-4a34-4912-a92d-669375ae094f"
JAABOB010000012.1	RepeatMasker	RC/Helitron	909142	909803	3429	+	.	ID="RND-5_FAMILY-2050";Tend="1435";Tstart="822";shortTE="F";uid="115730ee-b261-410b-9a0a-2d011bef4bc5"
JAABOB010000012.1	RepeatMasker	DNA	274977	275224	561	+	.	ID="TTAA2D_AP";Tend="225";Tstart="1";shortTE="F";uid="ae84ed62-f4c6-4eda-820e-c69594137243"
JAABOB010000012.1	RepeatMasker	Unknown	4181605	4181748	498	+	.	ID="RND-6_FAMILY-3101";Tend="1491";Tstart="1352";shortTE="F";uid="0fe4b291-78d0-4e9f-9704-ee5d5345e4ce"
JAABOB010000012.1	RepeatMasker	Unknown	2295636	2295878	1018	+	.	ID="RND-5_FAMILY-6036";Tend="1306";Tstart="1068";shortTE="F";uid="49026b5c-8cac-4123-99fc-250b5cd3d725"
JAABOB010000012.1	RepeatMasker	DNA	3629070	3629202	405	+	.	ID="TTAA3_AP";Tend="139";Tstart="19";shortTE="F";uid="83699e5a-4ca2-4411-aea1-84e541626e44"
JAABOB010000012.1	RepeatMasker	DNA	1375944	1376362	1242	+	.	ID="TTAA8_AP";Tend="438";Tstart="8";shortTE="F";uid="d82b7099-9640-4811-aa5a-6e2347422fb7"
JAABOB010000012.1	RepeatMasker	DNA/hAT-hAT19	3775934	3776262	1791	+	.	ID="DNA8-82_AP";Tend="749";Tstart="460";shortTE="F";uid="4b7e3c8a-94aa-42a2-ac35-29e5080df55c"
JAABOB010000012.1	RepeatMasker	Unknown	1429309	1430123	2660	+	.	ID="RND-5_FAMILY-1051";Tend="1322";Tstart="543";shortTE="F";uid="7ea0e103-5011-487f-a394-a6a582413845"
JAABOB010000012.1	RepeatMasker	DNA	129988	130206	696	+	.	ID="dna4-2_ap";Tend="263";Tstart="32";shortTE="F";uid="ea887600-5b65-4e57-bcac-4f77d4e53b04"
JAABOB010000012.1	RepeatMasker	DNA	187634	188073	882	+	.	ID="DNA4-3_AP";Tend="620";Tstart="190";shortTE="F";uid="a719ece9-782c-4145-afd3-eb0b1f036939"
JAABOB010000012.1	RepeatMasker	Unknown	3090756	3090874	617	+	.	ID="RND-1_FAMILY-16";Tend="1058";Tstart="947";shortTE="F";uid="48a3e9e8-c49c-4a9a-8981-249d683e7efc"
JAABOB010000012.1	RepeatMasker	DNA/hAT-Tip100	3205009	3205154	957	+	.	ID="RND-5_FAMILY-2421";Tend="1114";Tstart="971";shortTE="F";uid="dfa0ca69-c9ba-47bd-a6c0-6fc9cade400b"
JAABOB010000012.1	RepeatMasker	DNA/hAT-Charlie	1951514	1951798	2121	+	.	ID="RND-5_FAMILY-2228";Tend="1280";Tstart="979";shortTE="F";uid="26f0aa97-4e8e-4b36-a43d-2d7429b0e3b6"
JAABOB010000012.1	RepeatMasker	DNA	3931993	3932102	611	+	.	ID="TTAA2C_AP";Tend="420";Tstart="310";shortTE="F";uid="a7133d0c-ad4f-4638-b382-eda97b4ab31d"
JAABOB010000012.1	RepeatMasker	Retroposon?	875236	875546	531	+	.	ID="SINE2-2_AP";Tend="737";Tstart="427";shortTE="F";uid="347cb4d4-0f82-4b5a-bf5c-18817f0aa1cc"
JAABOB010000012.1	RepeatMasker	LINE/RTE-BovB	2171790	2171965	666	+	.	ID="RND-5_FAMILY-3134";Tend="1763";Tstart="1586";shortTE="F";uid="b360231f-906a-4421-838a-4c1753bdfc0e"
JAABOB010000012.1	RepeatMasker	DNA	419619	419750	418	+	.	ID="DNA-TTAA-1_AP";Tend="422";Tstart="291";shortTE="F";uid="fe0e19ec-387b-4b3e-89c3-75d8acc97809"
JAABOB010000012.1	RepeatMasker	Unknown	614581	615411	7125	+	.	ID="RND-1_FAMILY-43";Tend="1791";Tstart="961";shortTE="F";uid="53e775c5-5d0c-4729-ac51-8c6d1350c1b6"
JAABOB010000012.1	RepeatMasker	Retroposon?	192879	193096	661	+	.	ID="RND-6_FAMILY-4509";Tend="2539";Tstart="2289";shortTE="F";uid="21e8b7df-fed6-4215-9ae7-f052155f2196"
JAABOB010000012.1	RepeatMasker	Retroposon?	1403367	1403579	719	+	.	ID="RND-6_FAMILY-4509";Tend="2782";Tstart="2587";shortTE="F";uid="bf52e742-2fbe-44bc-946f-b3bd8c2a0b11"
JAABOB010000012.1	RepeatMasker	DNA	417474	417611	732	+	.	ID="TTAA8_AP";Tend="438";Tstart="302";shortTE="F";uid="4ccc2f0e-4cd1-44dd-bdb2-8b77d8357f08"
JAABOB010000012.1	RepeatMasker	DNA	315196	315705	1201	+	.	ID="DNA4-2_AP";Tend="768";Tstart="241";shortTE="F";uid="65a13f8d-252d-4be8-9eb1-cd85b80192e0"
JAABOB010000012.1	RepeatMasker	DNA	2692962	2693468	1371	+	.	ID="TTAA25_AP";Tend="506";Tstart="8";shortTE="F";uid="01cf432b-832b-4919-b234-be85fa66d976"
JAABOB010000012.1	RepeatMasker	DNA	3339150	3339816	1465	+	.	ID="DNA4-2_AP";Tend="769";Tstart="40";shortTE="F";uid="95b68df5-56cb-48d6-b0b1-a4a5f9cd9ea6"
JAABOB010000012.1	RepeatMasker	DNA	2870130	2870813	1534	+	.	ID="DNA4-2_AP";Tend="700";Tstart="1";shortTE="F";uid="53a72b29-f09f-4d49-8647-e235eb7fa349"
JAABOB010000012.1	RepeatMasker	DNA/hAT-hAT19	2083481	2084206	737	+	.	ID="hat-1_lhu";Tend="1442";Tstart="611";shortTE="F";uid="d60ee2a9-a882-41df-ad10-532aa566cfa4"
JAABOB010000012.1	RepeatMasker	DNA/MULE-MuDR	788374	788943	948	+	.	ID="RND-6_FAMILY-7263";Tend="1265";Tstart="701";shortTE="F";uid="e0f91c4d-cc6c-424b-88e0-54675bbf26ff"
JAABOB010000012.1	RepeatMasker	Unknown	882029	882480	1183	+	.	ID="RND-1_FAMILY-123";Tend="1179";Tstart="752";shortTE="F";uid="cdf648ac-f791-4567-82ff-fc64c8a8752a"
JAABOB010000012.1	RepeatMasker	Unknown	3274586	3274940	835	+	.	ID="RND-1_FAMILY-94";Tend="1795";Tstart="1446";shortTE="F";uid="5feeabbe-f07a-4c8e-8a8f-3fccfd8dd0d4"
JAABOB010000012.1	RepeatMasker	DNA/hAT-hAT19	994375	994505	452	+	.	ID="HAT-N18_AP";Tend="758";Tstart="618";shortTE="F";uid="ba4c318f-ee42-4082-8270-4ad7170a4149"
JAABOB010000012.1	RepeatMasker	Unknown	445736	446691	4094	+	.	ID="RND-1_FAMILY-24";Tend="1813";Tstart="967";shortTE="F";uid="8e52d5b4-0339-4c84-a358-0cb5954979d4"
JAABOB010000012.1	RepeatMasker	DNA	2357365	2357511	415	+	.	ID="dna4-2_ap";Tend="765";Tstart="623";shortTE="F";uid="5f17a869-c5e2-4cc0-882f-201282469a84"
JAABOB010000012.1	RepeatMasker	DNA	1785277	1785568	724	+	.	ID="DNA4-2_AP";Tend="769";Tstart="440";shortTE="F";uid="c6c5d34a-c6f4-479a-9e3c-361e1bbc55c3"
JAABOB010000012.1	RepeatMasker	DNA/Kolobok-E	3149343	3149482	447	+	.	ID="KOLOBOKE-3_AP";Tend="2181";Tstart="2033";shortTE="F";uid="04831031-8336-4e0f-bd74-eb5406d24ccf"
JAABOB010000012.1	RepeatMasker	DNA/hAT-hAT19	3565769	3566431	2888	+	.	ID="RND-1_FAMILY-9";Tend="1710";Tstart="962";shortTE="F";uid="bc9d55fa-dafc-4b04-b739-c66556b1b368"
JAABOB010000012.1	RepeatMasker	DNA/Ginger-1	1687734	1687915	1162	+	.	ID="RND-1_FAMILY-17";Tend="1200";Tstart="1016";shortTE="F";uid="7021bdfc-c886-434c-b3ef-c9b1a2cfebec"
JAABOB010000012.1	RepeatMasker	DNA/hAT-Charlie	4002972	4003241	790	+	.	ID="RND-5_FAMILY-6782";Tend="1272";Tstart="938";shortTE="F";uid="8f55ed04-9758-46b7-bf94-7d757f4750b6"
JAABOB010000012.1	RepeatMasker	DNA	141502	141837	803	+	.	ID="DNA-TTAA-1_AP";Tend="384";Tstart="1";shortTE="F";uid="abd2e808-e0ff-4d8d-b9eb-93ebe4a13ff4"
JAABOB010000012.1	RepeatMasker	DNA/hAT-hAT19	2367571	2367823	1697	+	.	ID="RND-1_FAMILY-9";Tend="1378";Tstart="1136";shortTE="F";uid="a1037a64-0c0c-4ee2-b411-f421870e6e6d"
JAABOB010000012.1	RepeatMasker	DNA/hAT	241629	241830	524	+	.	ID="RND-6_FAMILY-14";Tend="894";Tstart="705";shortTE="F";uid="33cc5190-4d05-40d0-a95c-2a66dc80d1a3"
JAABOB010000012.1	RepeatMasker	DNA/MULE-MuDR	1657615	1658642	808	+	.	ID="MUDR8X_AP";TEgroup="ctg_24%7CMUDR8X_AP%7C1";Tend="886";Tstart="1";shortTE="F";uid="6646fc5b-5c34-4411-8ff6-068fdda78411"
JAABOB010000012.1	RepeatMasker	DNA/Maverick	4167515	4167775	945	+	.	ID="RND-6_FAMILY-5688";Tend="327";Tstart="67";shortTE="F";uid="76d13cbd-789b-48e6-a978-531c4a5ddf1d"
JAABOB010000012.1	RepeatMasker	DNA/hAT-Tip100	26105	26385	1524	+	.	ID="RND-1_FAMILY-69";Tend="1065";Tstart="788";shortTE="F";uid="a1724897-c94e-426b-8231-01ebc19b57a6"
JAABOB010000012.1	RepeatMasker	Retroposon?	313359	313796	683	+	.	ID="SINE2-1_AP";Tend="675";Tstart="235";shortTE="F";uid="e3a2d00b-0197-49be-87e6-18a3ff212dfc"
JAABOB010000012.1	RepeatMasker	DNA	3598240	3598643	1196	+	.	ID="DNA-TTAA-1_AP";Tend="422";Tstart="11";shortTE="F";uid="a56df39d-b136-4d34-8d15-074599181530"
JAABOB010000012.1	RepeatMasker	DNA/hAT-hAT19	3801419	3802106	1466	+	.	ID="DNA8-74_AP";Tend="902";Tstart="1";shortTE="F";uid="51e5dd35-f2e2-4d00-9301-7b58d771e5cb"
JAABOB010000012.1	RepeatMasker	Retroposon?	625172	625343	508	+	.	ID="SINE2-1_AP";Tend="1770";Tstart="1594";shortTE="F";uid="706012d5-6f8f-4b04-8e66-0123d0f37b69"
JAABOB010000012.1	RepeatMasker	DNA/hAT-hAT19	736761	737479	3598	+	.	ID="RND-1_FAMILY-9";Tend="1704";Tstart="968";shortTE="F";uid="29beea4a-7c40-45db-9180-34442f5c83c5"
JAABOB010000012.1	RepeatMasker	Retroposon?	657003	657161	487	+	.	ID="SINE2-1_AP";Tend="1756";Tstart="1636";shortTE="F";uid="28ae89e5-c5c5-4aff-aca8-4b9d818f7b45"
JAABOB010000012.1	RepeatMasker	DNA	369683	370091	2460	+	.	ID="TTAA8_AP";Tend="438";Tstart="1";shortTE="F";uid="f710740f-8cff-45de-bcc2-1c8ed160fcdd"
JAABOB010000012.1	RepeatMasker	DNA/MULE-MuDR	2689906	2690499	4043	+	.	ID="RND-5_FAMILY-941";Tend="1346";Tstart="776";shortTE="F";uid="3bd2cd29-f641-412c-88ba-b6008fe5c67b"
JAABOB010000012.1	RepeatMasker	DNA/hAT	1583051	1583719	1332	+	.	ID="RND-6_FAMILY-14";Tend="1381";Tstart="700";shortTE="F";uid="446f072d-bb23-4af2-a7e9-c7c24bbf9791"
JAABOB010000012.1	RepeatMasker	Unknown	521505	521804	1440	+	.	ID="RND-5_FAMILY-1110";Tend="1568";Tstart="1270";shortTE="F";uid="a9564065-a5e9-45d3-bde2-b6f5fe958a3c"
JAABOB010000012.1	RepeatMasker	Unknown	1853012	1853507	3205	+	.	ID="RND-1_FAMILY-24";Tend="1508";Tstart="1022";shortTE="F";uid="c6da2c15-4d23-4c7b-913e-6ff05554a1ff"
JAABOB010000012.1	RepeatMasker	Unknown	1872372	1872862	2776	+	.	ID="RND-1_FAMILY-18";Tend="1448";Tstart="970";shortTE="F";uid="03a81a1d-80f5-4005-91f2-87d181f9b0c3"
JAABOB010000012.1	RepeatMasker	DNA/Kolobok-E	1247045	1247205	447	+	.	ID="KOLOBOKE-2_AP";Tend="2076";Tstart="1913";shortTE="F";uid="a8161ec8-6889-44b7-88b1-e3377c1ed432"
JAABOB010000012.1	RepeatMasker	DNA/Ginger	630813	631252	545	+	.	ID="RND-1_FAMILY-128";Tend="1257";Tstart="800";shortTE="F";uid="b669cd9f-86b5-4108-8c5d-069f12072d1d"
JAABOB010000012.1	RepeatMasker	Unknown	479240	479549	1001	+	.	ID="RND-6_FAMILY-10054";Tend="1213";Tstart="929";shortTE="F";uid="71ed0e00-b7ef-4e63-9ed4-2aa868f658a4"
JAABOB010000012.1	RepeatMasker	DNA/hAT	2790751	2790867	460	+	.	ID="DNA8-105_AP";Tend="650";Tstart="529";shortTE="F";uid="13968cc0-43b5-4b47-8fc7-27a731e2dae2"
JAABOB010000012.1	RepeatMasker	DNA/hAT-Tip100	2284384	2284635	496	+	.	ID="RND-1_FAMILY-92";Tend="1433";Tstart="1180";shortTE="F";uid="7aaaca33-5c53-4899-9c8e-b9444c90c162"
JAABOB010000012.1	RepeatMasker	DNA/hAT-hAT19	3210838	3211610	3304	+	.	ID="RND-5_FAMILY-1902";Tend="1535";Tstart="796";shortTE="F";uid="ed7f22e2-f5af-4a1e-84e2-b3f539ced2bf"
JAABOB010000012.1	RepeatMasker	DNA	2158486	2158586	575	+	.	ID="RND-1_FAMILY-44";Tend="1149";Tstart="1060";shortTE="F";uid="66f06cf9-d2cf-48f9-b10d-effe5c9a4c02"
JAABOB010000012.1	RepeatMasker	DNA	2137776	2138040	708	+	.	ID="TTAA4B_AP";Tend="290";Tstart="12";shortTE="F";uid="34114f80-17cb-4f92-ab5c-b645fbc84b51"
JAABOB010000012.1	RepeatMasker	DNA	180940	181049	446	+	.	ID="DNA4-1_AP";Tend="802";Tstart="421";shortTE="F";uid="deeb5b3d-129e-4183-80a1-aa775bfa04cd"
JAABOB010000012.1	RepeatMasker	DNA/TcMar-Pogo?	151414	151856	570	+	.	ID="DNA2-8_AP";TEgroup="ctg_24%7CDNA2-8_AP%7C1";Tend="764";Tstart="2";shortTE="F";uid="950b0680-fd7a-4f8c-ba23-565a91840e31"
JAABOB010000012.1	RepeatMasker	DNA/hAT-Charlie	354851	355008	404	+	.	ID="RND-5_FAMILY-6782";Tend="1332";Tstart="1159";shortTE="F";uid="c9646f75-c102-466e-a0aa-34f3227ee88c"
JAABOB010000012.1	RepeatMasker	LTR/DIRS	2127273	2127425	442	+	.	ID="RND-1_FAMILY-36";Tend="960";Tstart="807";shortTE="F";uid="13e850c5-2adf-45f0-9db4-e110856e3709"
JAABOB010000012.1	RepeatMasker	DNA/Maverick	4163050	4166977	32583	+	.	ID="RND-1_FAMILY-126";Tend="3848";Tstart="4";shortTE="F";uid="5fd7b6f9-0e04-4e40-84b0-33f9b1915748"
JAABOB010000012.1	RepeatMasker	Unknown	3604629	3605854	2067	+	.	ID="RND-5_FAMILY-1282";Tend="1345";Tstart="173";shortTE="F";uid="20d7d399-085a-4782-9921-06e7e1d87008"
JAABOB010000012.1	RepeatMasker	DNA/hAT-hAT19	677543	678332	4045	+	.	ID="RND-1_FAMILY-9";Tend="1743";Tstart="962";shortTE="F";uid="eacaac8e-7c1f-4ceb-bcf6-52c18b3de071"
JAABOB010000012.1	RepeatMasker	DNA/Ginger	1588262	1588767	983	+	.	ID="RND-1_FAMILY-128";TEgroup="ctg_24%7CRND-1_FAMILY-128%7C1";Tend="2303";Tstart="831";shortTE="F";uid="a5343839-a03d-43a5-80c7-5cbfb337a5f7"
JAABOB010000012.1	RepeatMasker	DNA	3890693	3891111	2095	+	.	ID="TTAA3_AP";Tend="413";Tstart="10";shortTE="F";uid="594761ea-9fbd-4233-84ae-d037a29b96ce"
JAABOB010000012.1	RepeatMasker	Retroposon?	1244317	1244640	1134	+	.	ID="RND-6_FAMILY-7280";Tend="875";Tstart="570";shortTE="F";uid="e62d63ce-e641-43cd-94a0-ec35f8ebcfb6"
JAABOB010000012.1	RepeatMasker	DNA	2883352	2883821	1414	+	.	ID="DNA4-2_AP";Tend="732";Tstart="231";shortTE="F";uid="a2dbf024-545b-49a5-a5ae-0754db5c521b"
JAABOB010000012.1	RepeatMasker	DNA	364977	365408	2465	+	.	ID="TTAA5_AP";Tend="442";Tstart="2";shortTE="F";uid="c80440f7-b44e-411f-96bc-315dbd66acde"
JAABOB010000012.1	RepeatMasker	DNA/Ginger	4024430	4024760	2571	+	.	ID="RND-1_FAMILY-128";Tend="1152";Tstart="819";shortTE="F";uid="fa56f895-e04c-47bc-aec9-c2b8ce5691cc"
JAABOB010000012.1	RepeatMasker	DNA/Maverick	2049672	2054638	32926	+	.	ID="rnd-6_family-477";Tend="4583";Tstart="1";shortTE="F";uid="6b57a678-d304-4a0a-b910-fa2ff018be4c"
JAABOB010000012.1	RepeatMasker	DNA	952685	953219	1225	+	.	ID="DNA4-3_AP";Tend="556";Tstart="28";shortTE="F";uid="6d2eaac4-d65d-4111-b5af-5539501e08ad"
JAABOB010000012.1	RepeatMasker	DNA	2496839	2497300	2175	+	.	ID="RND-5_FAMILY-7549";Tend="1398";Tstart="939";shortTE="F";uid="8230e4e3-5881-4e82-8cec-3695fe059eef"
JAABOB010000012.1	RepeatMasker	DNA/Ginger-1	2366908	2367366	3447	+	.	ID="RND-1_FAMILY-17";Tend="1394";Tstart="935";shortTE="F";uid="6221d7b6-5d50-4685-a559-79cd1117724c"
JAABOB010000012.1	RepeatMasker	DNA/hAT-hAT19	910928	911074	451	+	.	ID="RND-6_FAMILY-874";Tend="1051";Tstart="879";shortTE="F";uid="b7b5e9b3-e376-41ff-9d05-d6e0af066954"
JAABOB010000012.1	RepeatMasker	RC/Helitron	351120	351320	434	+	.	ID="RND-6_FAMILY-9992";Tend="722";Tstart="565";shortTE="F";uid="63bf27c0-70e7-4556-95b0-cd1496165b61"
JAABOB010000012.1	RepeatMasker	DNA	1637235	1637345	400	+	.	ID="dna4-1_ap";Tend="303";Tstart="195";shortTE="F";uid="c8de2f88-19c3-4b9e-b6c3-c96f0d84c10c"
JAABOB010000012.1	RepeatMasker	DNA/Ginger	2128758	2130246	8796	+	.	ID="RND-1_FAMILY-128";Tend="2322";Tstart="816";shortTE="F";uid="a4010bf3-baab-4d11-862e-49802d433738"
JAABOB010000012.1	RepeatMasker	Unknown	4143553	4143836	2359	+	.	ID="RND-1_FAMILY-141";Tend="1287";Tstart="989";shortTE="F";uid="592bd5f2-1484-43f5-9363-3527c32ae4f8"
JAABOB010000012.1	RepeatMasker	DNA	957500	958179	1688	+	.	ID="DNA4-2_AP";Tend="769";Tstart="2";shortTE="F";uid="c2c21bc2-49fa-41db-93ea-5ec79df3a635"
JAABOB010000012.1	RepeatMasker	DNA/Kolobok-E	3997640	3997844	522	+	.	ID="KOLOBOKE-2_AP";Tend="1334";Tstart="1122";shortTE="F";uid="f749314b-5988-48a4-bfad-e0096613879b"
JAABOB010000012.1	RepeatMasker	DNA/TcMar-Tc4	3589783	3589971	441	+	.	ID="RND-1_FAMILY-47";Tend="166";Tstart="3";shortTE="F";uid="cd56d8b6-f4ee-4b67-abaf-57a34af6c154"
JAABOB010000012.1	RepeatMasker	DNA	2542588	2543131	3913	+	.	ID="RND-6_FAMILY-2724";Tend="1420";Tstart="889";shortTE="F";uid="6bdd1726-bec6-4c4a-96c1-1cd76b177eb7"
JAABOB010000012.1	RepeatMasker	DNA/Maverick	4144910	4145073	1023	+	.	ID="RND-5_FAMILY-5370";Tend="737";Tstart="575";shortTE="F";uid="49712c82-2338-48fb-b1fa-f58949a3b5eb"
JAABOB010000012.1	RepeatMasker	DNA	180296	180637	610	+	.	ID="DNA4-2_AP";Tend="337";Tstart="6";shortTE="F";uid="3adc8766-b4dc-4c54-870e-db5f1d43592e"
JAABOB010000012.1	RepeatMasker	LINE/L2	339173	339567	479	+	.	ID="RND-6_FAMILY-157";TEgroup="ctg_24%7CRND-6_FAMILY-157%7C1";Tend="1325";Tstart="997";shortTE="F";uid="de6599fc-b5e1-48b6-88f0-eb08e73ca881"
JAABOB010000012.1	RepeatMasker	DNA	172390	172833	753	+	.	ID="DNA4-2_AP";Tend="733";Tstart="219";shortTE="F";uid="1bc7846b-468b-4c22-8bf2-683bd6164905"
JAABOB010000012.1	RepeatMasker	DNA/TcMar-Mariner	1116756	1116991	636	+	.	ID="MARINER-6_LMI";Tend="1209";Tstart="972";shortTE="F";uid="12d90b2a-d39b-4794-8cb2-dc853c11964d"
JAABOB010000012.1	RepeatMasker	DNA/hAT-hAT19	3504362	3505056	3048	+	.	ID="RND-5_FAMILY-1902";Tend="1538";Tstart="914";shortTE="F";uid="86f878fe-85a6-484e-bad5-815ad7f52e0a"
JAABOB010000012.1	RepeatMasker	DNA/hAT-hAT19	2676045	2676794	3260	+	.	ID="RND-1_FAMILY-9";Tend="1711";Tstart="973";shortTE="F";uid="24ae5597-fa6d-4b66-96fa-34d546cd09bb"
JAABOB010000012.1	RepeatMasker	DNA	1744232	1744546	457	+	.	ID="TTAA24_AP";Tend="608";Tstart="312";shortTE="F";uid="661bd891-6532-4d8e-a836-6d59812d4f26"
JAABOB010000012.1	RepeatMasker	DNA/hAT-hAT19	2523822	2524282	2796	+	.	ID="RND-6_FAMILY-512";Tend="1235";Tstart="818";shortTE="F";uid="8c0bdff5-26de-41ae-b917-8b590de959a0"
JAABOB010000012.1	RepeatMasker	DNA	94927	95648	1600	+	.	ID="DNA4-2_AP";Tend="769";Tstart="1";shortTE="F";uid="609f49d7-96e1-471e-822e-ce71a82fd1ef"
JAABOB010000012.1	RepeatMasker	DNA/Ginger-1	3819347	3819561	460	+	.	ID="GINGER1-1_AP";Tend="3377";Tstart="3119";shortTE="F";uid="5f56003f-14ab-49dc-80eb-5dbf22e4f981"
JAABOB010000012.1	RepeatMasker	DNA/Ginger	2534370	2534536	700	+	.	ID="RND-5_FAMILY-806";Tend="1731";Tstart="1563";shortTE="F";uid="a5e00e58-c123-4bf4-9c47-9312801359ca"
JAABOB010000012.1	RepeatMasker	DNA	838049	838582	3176	+	.	ID="DNA4-3_AP";Tend="635";Tstart="105";shortTE="F";uid="da15ab60-af98-44c4-9e9e-e696f9f13a06"
JAABOB010000012.1	RepeatMasker	DNA/hAT	2969354	2969537	750	+	.	ID="DNA8-105_AP";Tend="650";Tstart="425";shortTE="F";uid="b78811f2-6459-499b-81aa-c71f16fb7a3e"
JAABOB010000012.1	RepeatMasker	Unknown	675496	675860	770	+	.	ID="RND-6_FAMILY-651";Tend="703";Tstart="372";shortTE="F";uid="8235352c-de6b-455b-ab34-e7edff0eaf92"
JAABOB010000012.1	RepeatMasker	Retroposon?	3436818	3436998	441	+	.	ID="SINE2-1_AP";Tend="1026";Tstart="856";shortTE="F";uid="fea8b88d-b1b4-4daf-a85f-2ca86875d052"
JAABOB010000012.1	RepeatMasker	DNA	3550612	3550859	456	+	.	ID="TTAAC_AP";Tend="433";Tstart="147";shortTE="F";uid="9bfc1d04-a9dc-4910-81af-58e43d928448"
JAABOB010000012.1	RepeatMasker	Unknown	993769	993916	507	+	.	ID="RND-1_FAMILY-99";Tend="1112";Tstart="962";shortTE="F";uid="cf6a208c-25be-4d6f-a674-1f559a277a0d"
JAABOB010000012.1	RepeatMasker	DNA/Ginger	2285292	2285461	585	+	.	ID="RND-1_FAMILY-128";Tend="2325";Tstart="2175";shortTE="F";uid="eb7611a1-b605-4640-90e6-4c617263f2e9"
JAABOB010000012.1	RepeatMasker	Unknown	4179619	4179720	475	+	.	ID="RND-6_FAMILY-3101";Tend="958";Tstart="862";shortTE="F";uid="62876ecb-b5a8-47cd-ba59-177f93dcb003"
JAABOB010000012.1	RepeatMasker	DNA/Ginger-1	3673805	3673953	402	+	.	ID="RND-1_FAMILY-17";TEgroup="ctg_24%7CRND-1_FAMILY-17%7C1";Tend="1023";Tstart="866";shortTE="T";uid="e97df8ef-3838-43b7-b4a6-c029104f3fbd"
JAABOB010000012.1	RepeatMasker	DNA/Ginger	24134	24732	1051	+	.	ID="RND-5_FAMILY-806";TEgroup="ctg_24%7CRND-5_FAMILY-806%7C1";Tend="1937";Tstart="1241";shortTE="F";uid="272f0faa-ed5d-4f9e-a01a-8e10453192e1"
JAABOB010000012.1	RepeatMasker	Unknown	2618831	2619297	2054	+	.	ID="RND-5_FAMILY-1110";Tend="1487";Tstart="990";shortTE="F";uid="feb3b806-6b59-4526-95b3-49eebd8fae01"
JAABOB010000012.1	RepeatMasker	DNA/Maverick	6	9415	13403	+	.	ID="rnd-5_family-2458";TEgroup="ctg_24%7Crnd-5_family-2458%7C1";Tend="3021";Tstart="8";shortTE="F";uid="c7c59588-6237-4e89-9671-9d03c3070435"
JAABOB010000012.1	RepeatMasker	DNA	206675	207384	1497	+	.	ID="DNA4-2_AP";Tend="746";Tstart="1";shortTE="F";uid="8052f6a0-3699-49cb-925d-70c2e13242b1"
JAABOB010000012.1	RepeatMasker	DNA/hAT-Charlie	3148910	3149162	408	+	.	ID="RND-6_FAMILY-13259";Tend="1777";Tstart="1538";shortTE="F";uid="67142a0e-f582-4ae5-9e20-fd4ca86910ab"
JAABOB010000012.1	RepeatMasker	DNA/TcMar-m44	2976519	2976630	458	+	.	ID="dnax-6_ap";Tend="258";Tstart="148";shortTE="F";uid="9d11ea71-53ad-4abb-a1af-62f71016ea80"
JAABOB010000012.1	RepeatMasker	DNA	2096160	2096506	1632	+	.	ID="DNA3-8_AP";Tend="350";Tstart="20";shortTE="F";uid="9a3be7f0-557f-4566-ac20-d33d082361cd"
JAABOB010000012.1	RepeatMasker	DNA/hAT-Charlie	2685937	2686272	900	+	.	ID="RND-6_FAMILY-13259";Tend="1402";Tstart="1042";shortTE="F";uid="59b9f599-d945-4971-82c8-611bdecbb595"
JAABOB010000012.1	RepeatMasker	DNA	283825	283956	414	+	.	ID="dna2-2_ap";Tend="606";Tstart="465";shortTE="F";uid="5ad81c99-d345-4182-a2ee-379d4f39f390"
JAABOB010000012.1	RepeatMasker	DNA	2152774	2152969	749	+	.	ID="RND-6_FAMILY-5185";Tend="889";Tstart="717";shortTE="F";uid="3734aba4-b4ee-42d7-a466-a06d419950b5"
JAABOB010000012.1	RepeatMasker	DNA/Ginger-1	2472414	2472650	802	+	.	ID="RND-6_FAMILY-2950";Tend="1089";Tstart="870";shortTE="F";uid="099b8c2d-f05e-47e6-b7c6-8043203deeb2"
JAABOB010000012.1	RepeatMasker	DNA/hAT	1379679	1379902	1269	+	.	ID="DNA8-105_AP";Tend="650";Tstart="425";shortTE="F";uid="d36d3c21-e500-49bf-ab5a-54f2e28e17e4"
JAABOB010000012.1	RepeatMasker	DNA/Ginger	1418568	1418904	446	+	.	ID="RND-1_FAMILY-128";Tend="1181";Tstart="830";shortTE="F";uid="f65cd5c4-a8ce-4cb9-b9ed-1c8fa0055d4c"
JAABOB010000012.1	RepeatMasker	LINE/I-Jockey	2017012	2017971	1712	+	.	ID="RND-6_FAMILY-9138";Tend="2662";Tstart="1732";shortTE="F";uid="89066850-ad01-4399-b707-4ab122010355"
JAABOB010000012.1	RepeatMasker	Retroposon?	3497917	3498033	467	+	.	ID="SINE2-1_AP";Tend="1770";Tstart="1648";shortTE="F";uid="762417d9-e98d-4c20-9b72-bfed1aafec21"
JAABOB010000012.1	RepeatMasker	DNA/hAT-Ac	3816763	3816884	453	+	.	ID="RND-6_FAMILY-4316";Tend="1077";Tstart="934";shortTE="F";uid="f0ede168-f998-45f0-97a4-9da6728fcc89"
JAABOB010000012.1	RepeatMasker	DNA/Ginger	4180083	4181211	2488	+	.	ID="RND-5_FAMILY-806";Tend="2126";Tstart="843";shortTE="F";uid="cc372f1e-67eb-4f8c-93bb-5e31dbfa6516"
JAABOB010000012.1	RepeatMasker	DNA/Maverick	4157528	4160923	1493	+	.	ID="RND-5_FAMILY-2458";TEgroup="ctg_24%7CRND-5_FAMILY-2458%7C1";Tend="4425";Tstart="802";shortTE="F";uid="15168677-eff0-4cdd-aa2f-0855bb908138"
JAABOB010000012.1	RepeatMasker	DNA/Ginger-1	3820389	3820664	514	+	.	ID="RND-4_FAMILY-1162";Tend="648";Tstart="358";shortTE="F";uid="29b16ab0-84bc-4f41-8b84-06ecb4ac0098"
JAABOB010000012.1	RepeatMasker	DNA/hAT-hAT19	2371674	2371839	494	+	.	ID="DNA8-52_AP";Tend="827";Tstart="680";shortTE="F";uid="f2721809-2f9a-403f-8347-da783ad1ebd3"
JAABOB010000012.1	RepeatMasker	DNA/hAT-hAT19	1919913	1920614	3106	+	.	ID="RND-5_FAMILY-1902";Tend="1536";Tstart="819";shortTE="F";uid="26087239-3b4f-484b-a5ee-29a9d58d6084"
JAABOB010000012.1	RepeatMasker	DNA/hAT-Charlie	974800	975123	550	+	.	ID="HAT-N11_AP";TEgroup="ctg_24%7CHAT-N11_AP%7C1";Tend="631";Tstart="1";shortTE="T";uid="73f12b1a-acf6-491c-b503-5cbc6463933e"
JAABOB010000012.1	RepeatMasker	DNA/hAT-Charlie	3719572	3719810	1573	+	.	ID="RND-6_FAMILY-10045";Tend="1124";Tstart="903";shortTE="F";uid="84893ad6-8300-4764-a4b2-f5c434327b28"
JAABOB010000012.1	RepeatMasker	DNA/hAT-hAT19	797161	797785	3060	+	.	ID="RND-5_FAMILY-1902";Tend="1357";Tstart="751";shortTE="F";uid="c9c4c445-1d24-4d8b-878c-6fc673b6c0de"
JAABOB010000012.1	RepeatMasker	DNA/hAT-Tip100	3701809	3701951	513	+	.	ID="dna8-18_ap";Tend="166";Tstart="1";shortTE="F";uid="7db59c13-e9a6-439e-a3aa-16d16d0e6440"
JAABOB010000012.1	RepeatMasker	Unknown	511783	512137	1637	+	.	ID="RND-5_FAMILY-1110";Tend="1571";Tstart="1234";shortTE="F";uid="cd785dc3-e67f-43aa-98c1-10975aa13340"
JAABOB010000012.1	RepeatMasker	DNA/Ginger	1561137	1562448	7002	+	.	ID="RND-5_FAMILY-806";TEgroup="ctg_24%7CRND-5_FAMILY-806%7C4";Tend="2337";Tstart="847";shortTE="F";uid="56e4fa87-0e77-4e2a-b183-4f54761b7470"
JAABOB010000012.1	RepeatMasker	Unknown	1363434	1363987	4499	+	.	ID="RND-1_FAMILY-123";Tend="1475";Tstart="920";shortTE="F";uid="c4aebce2-f8f1-45ac-9b0a-fecc4478665c"
JAABOB010000012.1	RepeatMasker	DNA	1657007	1657135	531	+	.	ID="RND-6_FAMILY-5185";Tend="869";Tstart="719";shortTE="F";uid="cc0e4f65-d158-45be-b7d5-58235c6100b8"
JAABOB010000012.1	RepeatMasker	Retroposon?	1731723	1732074	604	+	.	ID="SINE2-2_AP";Tend="344";Tstart="1";shortTE="F";uid="dcc1759c-9979-4fdc-a04d-59a8c1df3656"
JAABOB010000012.1	RepeatMasker	Unknown	2046685	2046789	406	+	.	ID="RND-6_FAMILY-3480";Tend="1479";Tstart="1378";shortTE="F";uid="2ec82c06-0b78-4bd7-9025-9da2b0073b37"
JAABOB010000012.1	RepeatMasker	SINE/tRNA-I	3835848	3836039	926	+	.	ID="RND-6_FAMILY-374";Tend="1188";Tstart="1007";shortTE="F";uid="ac1020e6-8374-45d4-b9fd-607cef2befdd"
JAABOB010000012.1	RepeatMasker	DNA/hAT	2382826	2383327	2048	+	.	ID="DNA8-76_AP";Tend="455";Tstart="1";shortTE="F";uid="507b1d82-ce6b-4e88-8ff8-d05a384d6e32"
JAABOB010000012.1	RepeatMasker	DNA/Kolobok-T2	953223	953791	1832	+	.	ID="KOLOBOK-2_AP";TEgroup="ctg_24%7CKOLOBOK-2_AP%7C1";Tend="402";Tstart="1";shortTE="F";uid="ec8894ff-d6d2-4df0-96e0-5344106b9e21"
JAABOB010000012.1	RepeatMasker	DNA/Ginger	1034239	1034780	3053	+	.	ID="RND-5_FAMILY-806";Tend="1402";Tstart="847";shortTE="F";uid="bd21de3e-6c2e-49e7-90e6-32e3305f29a2"
JAABOB010000012.1	RepeatMasker	Unknown	68306	68432	434	+	.	ID="RND-6_FAMILY-6674";Tend="1323";Tstart="1191";shortTE="F";uid="fa030b3f-7be3-4026-ac1e-ac014b605d43"
JAABOB010000012.1	RepeatMasker	DNA/hAT	1764264	1764423	515	+	.	ID="HAT-N12_AP";Tend="159";Tstart="2";shortTE="F";uid="a21b8c06-df0a-4efd-b437-d5e7f38cfe90"
JAABOB010000012.1	RepeatMasker	DNA/Ginger	1000895	1001416	826	+	.	ID="RND-5_FAMILY-806";TEgroup="ctg_24%7CRND-5_FAMILY-806%7C3";Tend="2337";Tstart="845";shortTE="F";uid="8a196543-ffef-422c-bca8-068b30f9a2e9"
JAABOB010000012.1	RepeatMasker	Satellite	2273947	2274611	997	+	.	ID="RND-6_FAMILY-1888";Tend="665";Tstart="1";shortTE="F";uid="58740987-1fe3-42f2-84b8-317a150fe7a6"
JAABOB010000012.1	RepeatMasker	DNA/hAT-Tip100	2883063	2883174	742	+	.	ID="RND-5_FAMILY-391";Tend="1348";Tstart="1237";shortTE="F";uid="b020ed43-8f73-416a-a1a3-0867311343b2"
JAABOB010000012.1	RepeatMasker	DNA/hAT	2969169	2969361	752	+	.	ID="rnd-6_family-10620";Tend="1418";Tstart="1272";shortTE="F";uid="b7be02e3-e4fe-459e-b38e-3b16e85d6887"
JAABOB010000012.1	RepeatMasker	DNA/Maverick	4147893	4148429	1198	+	.	ID="rnd-5_family-5908";Tend="1863";Tstart="1625";shortTE="F";uid="7936984b-a3ef-481a-b4d2-ac2b3acf0a1c"
JAABOB010000012.1	RepeatMasker	DNA/TcMar-Tigger	4202754	4203219	1592	+	.	ID="RND-1_FAMILY-103";Tend="430";Tstart="1";shortTE="F";uid="d8e20000-51ce-4cd7-bdfe-d51c9f21b7fb"
JAABOB010000012.1	RepeatMasker	RC/Helitron	1668159	1668621	1140	+	.	ID="RND-5_FAMILY-2050";Tend="920";Tstart="511";shortTE="F";uid="dab60974-5c98-4440-9acc-343c856eb98c"
JAABOB010000012.1	RepeatMasker	DNA	1953726	1953925	545	+	.	ID="dna4-2_ap";Tend="196";Tstart="5";shortTE="F";uid="a784f8d5-2d67-4437-bd7d-5db75ad7412e"
JAABOB010000012.1	RepeatMasker	DNA/Maverick	4155242	4155675	689	+	.	ID="POLINTON-1_TC";Tend="9938";Tstart="9517";shortTE="F";uid="f82113d7-3e45-414b-933f-6e206dad9277"
JAABOB010000012.1	RepeatMasker	Unknown	2953682	2953870	561	+	.	ID="RND-5_FAMILY-2513";Tend="1403";Tstart="1221";shortTE="F";uid="b987caab-a0a3-4088-b458-ade043ade201"
JAABOB010000012.1	RepeatMasker	DNA/hAT	383519	383664	470	+	.	ID="RND-6_FAMILY-3394";Tend="1240";Tstart="1087";shortTE="F";uid="81aa90b0-cdca-4a8b-a781-7ed197ae82a4"
JAABOB010000012.1	RepeatMasker	DNA/Ginger-1	515083	516147	5351	+	.	ID="rnd-6_family-2950";Tend="1925";Tstart="877";shortTE="F";uid="e55a00f9-7f4e-4e09-be69-d1abd63395b2"
JAABOB010000012.1	RepeatMasker	Retroposon?	1739187	1739389	410	+	.	ID="SINE2-2_AP";Tend="220";Tstart="13";shortTE="F";uid="c18a5bea-8b09-4456-b573-4ce2020a2d98"
JAABOB010000012.1	RepeatMasker	DNA/hAT-Tip100	2171556	2171711	1040	+	.	ID="RND-4_FAMILY-339";Tend="1132";Tstart="969";shortTE="F";uid="4876fa73-baba-41f7-8732-9e1a74ee5939"
JAABOB010000012.1	RepeatMasker	Unknown	2159069	2159362	1152	+	.	ID="RND-1_FAMILY-112";Tend="1523";Tstart="1243";shortTE="F";uid="0f3adf80-2d23-419e-b1ac-d61ca3129562"
JAABOB010000012.1	RepeatMasker	Retroposon?	2968637	2968963	476	+	.	ID="RND-6_FAMILY-1041";Tend="1532";Tstart="1200";shortTE="F";uid="795d02c5-4984-4ee9-8992-df9db174fdd9"
JAABOB010000012.1	RepeatMasker	DNA/TcMar-Tigger	1738434	1738787	2073	+	.	ID="RND-1_FAMILY-103";Tend="1205";Tstart="888";shortTE="F";uid="cf41bee5-a340-4d2c-b906-5ee11884f170"
JAABOB010000012.1	RepeatMasker	LINE/I-Jockey	1987538	1987926	1143	+	.	ID="RND-6_FAMILY-3749";Tend="1803";Tstart="1410";shortTE="F";uid="f228e164-5587-4b40-97e4-3f1730db5995"
JAABOB010000012.1	RepeatMasker	Unknown	1232982	1233088	606	+	.	ID="RND-1_FAMILY-16";Tend="1892";Tstart="1780";shortTE="F";uid="3a3b53b2-c11c-4dce-9778-3ca6ae008cb4"
JAABOB010000012.1	RepeatMasker	DNA/hAT-hAT19	3892124	3892275	485	+	.	ID="DNA8-73_AP";Tend="165";Tstart="1";shortTE="F";uid="420203a5-1c7b-48bc-a89b-63aca6e4d33b"
JAABOB010000012.1	RepeatMasker	DNA/Ginger	656184	656819	879	+	.	ID="RND-1_FAMILY-128";Tend="1480";Tstart="812";shortTE="F";uid="20d1956c-3924-437b-9687-5012a89cfc64"
JAABOB010000012.1	RepeatMasker	DNA/hAT-hAT19	3773911	3774865	3441	+	.	ID="dna8-82_ap";Tend="783";Tstart="1";shortTE="F";uid="b51079a5-bf6e-4497-b369-bbdc54444e5a"
JAABOB010000012.1	RepeatMasker	Retroposon?	3766369	3766481	478	+	.	ID="RND-6_FAMILY-4509";Tend="2715";Tstart="2604";shortTE="F";uid="7782522c-10d2-41ec-bcd6-966e3515f860"
JAABOB010000012.1	RepeatMasker	Retroposon?	3400364	3400716	498	+	.	ID="SINE2-2_AP";Tend="373";Tstart="16";shortTE="F";uid="f9dcf812-1fb1-4359-91de-665ea19e7f44"
JAABOB010000012.1	RepeatMasker	Retroposon?	171784	171952	858	+	.	ID="RND-6_FAMILY-4509";Tend="2715";Tstart="2536";shortTE="F";uid="77b8dd44-648f-49bb-aced-95d5f4fc2081"
JAABOB010000012.1	RepeatMasker	DNA/hAT-Charlie	3867768	3867908	422	+	.	ID="RND-5_FAMILY-6782";Tend="1026";Tstart="898";shortTE="F";uid="580eb11c-bfa1-42a4-b8da-a7ab0a12bf98"
JAABOB010000012.1	RepeatMasker	DNA	2547192	2547412	609	+	.	ID="DNA4-2_AP";Tend="526";Tstart="311";shortTE="F";uid="c9b098c3-4306-4708-b5ac-4564d09a14a7"
JAABOB010000012.1	RepeatMasker	DNA/hAT-hAT19	1927807	1928240	2095	+	.	ID="RND-5_FAMILY-1902";Tend="1339";Tstart="918";shortTE="F";uid="643c14fe-0e1d-4a3e-a62f-93ce2f9ea09c"
JAABOB010000012.1	RepeatMasker	DNA	2101735	2102155	1527	+	.	ID="TTAA8_AP";Tend="438";Tstart="1";shortTE="F";uid="355cb06c-e8ef-495a-ab2a-d21aaf76251b"
JAABOB010000012.1	RepeatMasker	DNA	2836030	2836297	417	+	.	ID="DNA4-2_AP";Tend="769";Tstart="553";shortTE="F";uid="b0ac62c2-32e4-4573-b6c9-67413e41fe31"
JAABOB010000012.1	RepeatMasker	DNA/P	25537	25805	653	+	.	ID="P-1_AP";TEgroup="ctg_24%7CP-1_AP%7C1";Tend="3575";Tstart="1";shortTE="F";uid="c4949467-5807-45e9-931e-2479d6197557"
JAABOB010000012.1	RepeatMasker	LTR/Gypsy	3197277	3197998	5954	-	.	ID="RND-1_FAMILY-30";Tend="2998";Tstart="2282";shortTE="F";uid="28fd20ad-1c46-47af-b9b3-7dab288e0295"
JAABOB010000012.1	RepeatMasker	DNA/hAT-Tip100	1007877	1008827	5886	-	.	ID="RND-6_FAMILY-14865";Tend="1715";Tstart="763";shortTE="F";uid="2210a316-ba5e-44c4-9363-8c7e06805373"
JAABOB010000012.1	RepeatMasker	LINE/L2	2966334	2967497	6973	-	.	ID="RND-5_FAMILY-2869";Tend="1946";Tstart="855";shortTE="F";uid="bbf6a908-1f54-4618-9a6e-a8fa00c747eb"
JAABOB010000012.1	RepeatMasker	DNA/Ginger	114059	115114	6886	-	.	ID="RND-5_FAMILY-806";Tend="2361";Tstart="1300";shortTE="F";uid="83196472-8948-4dbe-8f86-c85262daa3dc"
JAABOB010000012.1	RepeatMasker	DNA	2881051	2881433	1042	-	.	ID="DNA4-2_AP";Tend="367";Tstart="1";shortTE="F";uid="87851f18-7539-4d74-8893-1a9db454ec98"
JAABOB010000012.1	RepeatMasker	DNA/Maverick	4166979	4167496	3194	-	.	ID="RND-1_FAMILY-32";Tend="519";Tstart="1";shortTE="F";uid="2f016c5a-7c43-42db-845d-b1e747b93925"
JAABOB010000012.1	RepeatMasker	DNA	3704403	3704552	435	-	.	ID="ttaa3c_ap";Tend="377";Tstart="227";shortTE="F";uid="8249f5a9-6fec-433f-898b-9dd3fa293ec2"
JAABOB010000012.1	RepeatMasker	DNA	1311830	1312714	4558	-	.	ID="RND-1_FAMILY-44";Tend="1862";Tstart="960";shortTE="F";uid="896c6ef8-b4b3-42d2-8b43-5c37eae5d183"
JAABOB010000012.1	RepeatMasker	LINE/I-Jockey	4030193	4030870	1639	-	.	ID="RND-5_FAMILY-1435";Tend="1350";Tstart="672";shortTE="F";uid="3b12ebf8-976b-4f43-ad02-1a339ed918be"
JAABOB010000012.1	RepeatMasker	DNA/Ginger	2472648	2473032	1141	-	.	ID="RND-1_FAMILY-128";Tend="1749";Tstart="1342";shortTE="F";uid="98dea503-8975-4998-91e9-30dd6eca8d0f"
JAABOB010000012.1	RepeatMasker	DNA	1833601	1833824	695	-	.	ID="DNA4-2_AP";Tend="769";Tstart="547";shortTE="F";uid="b8435a58-0d66-4951-b588-1f46881cd996"
JAABOB010000012.1	RepeatMasker	DNA/hAT	250293	250394	551	-	.	ID="RND-6_FAMILY-1569";Tend="714";Tstart="614";shortTE="F";uid="884d9712-aeb3-4941-a775-7083df56d9dd"
JAABOB010000012.1	RepeatMasker	DNA/hAT-Tip100	2862813	2863998	5718	-	.	ID="RND-6_FAMILY-5066";Tend="1811";Tstart="721";shortTE="F";uid="51d5d438-c4cc-488a-8c31-efb7e7a3f4f8"
JAABOB010000012.1	RepeatMasker	RC/Helitron	351026	351655	1068	-	.	ID="RND-6_FAMILY-16388";TEgroup="ctg_24%7CRND-6_FAMILY-16388%7C1";Tend="1337";Tstart="619";shortTE="F";uid="a48b5c94-8359-4769-9b26-c783a06d0801"
JAABOB010000012.1	RepeatMasker	Retroposon?	3376576	3376720	405	-	.	ID="SINE2-1_AP";Tend="1770";Tstart="1621";shortTE="F";uid="d4a6ca55-5fd9-4b4d-a74d-dbd3611ef73f"
JAABOB010000012.1	RepeatMasker	DNA	1206617	1207341	1856	-	.	ID="DNA4-2_AP";Tend="765";Tstart="19";shortTE="F";uid="4b4f0e73-21ea-4526-9bb3-a26c3f60da38"
JAABOB010000012.1	RepeatMasker	DNA	3076288	3076640	464	-	.	ID="DNA4-3_AP";Tend="591";Tstart="254";shortTE="F";uid="dff4805b-1de8-43b0-af16-de9d2f0032a0"
JAABOB010000012.1	RepeatMasker	DNA/hAT-hAT19	2207677	2207901	518	-	.	ID="RND-1_FAMILY-9";Tend="1657";Tstart="1457";shortTE="F";uid="cd192ddb-f45b-4d3f-a5c6-3d6d92c20655"
JAABOB010000012.1	RepeatMasker	DNA	242327	242896	1434	-	.	ID="DNA4-2_AP";Tend="558";Tstart="1";shortTE="F";uid="05071c5b-af0c-4005-b651-83b7dfb4d065"
JAABOB010000012.1	RepeatMasker	Retroposon?	2461591	2462757	4157	-	.	ID="SINE2-2_AP";Tend="1841";Tstart="1";shortTE="F";uid="2ce8ecb6-3604-4d5a-bebf-580f2bd59492"
JAABOB010000012.1	RepeatMasker	DNA	2010397	2010816	858	-	.	ID="DNA4-2_AP";Tend="769";Tstart="351";shortTE="F";uid="b3ceab7f-612f-45d9-b12b-f4196a5f3501"
JAABOB010000012.1	RepeatMasker	RC/Helitron	3693178	3693548	2313	-	.	ID="RND-6_FAMILY-16388";Tend="1331";Tstart="955";shortTE="F";uid="9494b12a-9cfb-4e0e-987a-790776873a0a"
JAABOB010000012.1	RepeatMasker	DNA/Ginger-1	2239400	2239634	522	-	.	ID="RND-6_FAMILY-4021";Tend="1243";Tstart="1027";shortTE="F";uid="9a48f2e8-942f-43ef-84e4-2434c4891dcc"
JAABOB010000012.1	RepeatMasker	DNA	3635919	3636374	765	-	.	ID="ttaa2d_ap";Tend="417";Tstart="18";shortTE="F";uid="e8f1a176-f9d5-4262-961d-80f08d59e730"
JAABOB010000012.1	RepeatMasker	DNA	2339245	2339523	785	-	.	ID="DNA4-2_AP";Tend="769";Tstart="484";shortTE="F";uid="a6840686-515d-44ec-a904-2ae524c285ca"
JAABOB010000012.1	RepeatMasker	DNA/Ginger	3874713	3874851	735	-	.	ID="RND-5_FAMILY-806";Tend="2235";Tstart="2102";shortTE="F";uid="1fe6d9dc-b81e-429a-8c61-6f630e11aa2e"
JAABOB010000012.1	RepeatMasker	DNA/Ginger-1	1873516	1874602	3472	-	.	ID="RND-6_FAMILY-2950";Tend="2090";Tstart="883";shortTE="F";uid="795db847-995e-46d4-9e0c-ab5ae5534bd9"
JAABOB010000012.1	RepeatMasker	DNA/MULE-MuDR	531540	531699	581	-	.	ID="RND-5_FAMILY-1280";Tend="1246";Tstart="1069";shortTE="F";uid="d8c1da3b-4770-466b-8845-0fb9495ea71c"
JAABOB010000012.1	RepeatMasker	DNA/Sola-1	2952649	2952898	1481	-	.	ID="DNA4-8_AP";Tend="247";Tstart="1";shortTE="F";uid="42adb38b-f0bd-4150-a1df-9313af2f3170"
JAABOB010000012.1	RepeatMasker	DNA	1236507	1237134	875	-	.	ID="DNA4-2_AP";Tend="629";Tstart="23";shortTE="F";uid="a1f3e2cd-9708-497b-af40-80c03deaa655"
JAABOB010000012.1	RepeatMasker	DNA	1604647	1605020	1015	-	.	ID="DNA4-3_AP";Tend="520";Tstart="121";shortTE="F";uid="734ff9db-15b8-4de9-8d8a-8cc5e604403b"
JAABOB010000012.1	RepeatMasker	Unknown	4189854	4190543	5997	-	.	ID="RND-1_FAMILY-11";Tend="1312";Tstart="622";shortTE="F";uid="505fa81c-64c5-49d1-8d78-014197a3b6fe"
JAABOB010000012.1	RepeatMasker	DNA	2759394	2759590	541	-	.	ID="dna4-2_ap";Tend="236";Tstart="6";shortTE="F";uid="5b762dd5-1aba-4117-9670-59981f195d3b"
JAABOB010000012.1	RepeatMasker	DNA/Ginger	2283055	2283793	3519	-	.	ID="RND-5_FAMILY-806";Tend="2322";Tstart="1046";shortTE="F";uid="ece16d34-3393-4c25-a744-56dfb4e678fa"
JAABOB010000012.1	RepeatMasker	DNA/Ginger	650662	652196	8949	-	.	ID="RND-5_FAMILY-806";Tend="2339";Tstart="817";shortTE="F";uid="73b567bf-7aa1-48c7-b7db-72adb4f926aa"
JAABOB010000012.1	RepeatMasker	Unknown	3633579	3633993	1424	-	.	ID="RND-5_FAMILY-1110";TEgroup="ctg_24%7CRND-5_FAMILY-1110%7C1";Tend="1551";Tstart="899";shortTE="F";uid="b490b52d-08a7-496e-b100-6d62c3929893"
JAABOB010000012.1	RepeatMasker	DNA/Ginger	220425	220588	432	-	.	ID="RND-5_FAMILY-806";Tend="1500";Tstart="1318";shortTE="F";uid="9f00e6b8-f72a-4b55-924e-09d3e1262dde"
JAABOB010000012.1	RepeatMasker	Unknown	1257188	1257898	400	-	.	ID="RND-6_FAMILY-6660";TEgroup="ctg_24%7CRND-6_FAMILY-6660%7C1";Tend="1590";Tstart="933";shortTE="T";uid="a4d771bc-7b0c-42e5-a877-21febcabe8a8"
JAABOB010000012.1	RepeatMasker	DNA/hAT-Tip100	606961	608031	4893	-	.	ID="RND-6_FAMILY-2763";Tend="2144";Tstart="1111";shortTE="F";uid="274aafd3-7ddb-4208-b188-76b8a04465f4"
JAABOB010000012.1	RepeatMasker	DNA/Ginger-1	1402044	1403552	9982	-	.	ID="RND-6_FAMILY-2950";Tend="2383";Tstart="891";shortTE="F";uid="452fb58e-b41a-40cc-9573-362bcf920c84"
JAABOB010000012.1	RepeatMasker	DNA/Kolobok-T2?	1901753	1901946	416	-	.	ID="KOLOBOK-N1_AEC";Tend="7506";Tstart="7313";shortTE="F";uid="0c1c606e-fa06-47cb-994c-dddd7312f4e8"
JAABOB010000012.1	RepeatMasker	DNA/Kolobok-E	3145841	3146102	509	-	.	ID="KOLOBOKE-2_AP";Tend="2203";Tstart="1898";shortTE="F";uid="14a0d89c-1dc8-42d8-82a9-aa2c8f2ab7c2"
JAABOB010000012.1	RepeatMasker	DNA	2661027	2661131	456	-	.	ID="dna4-2_ap";Tend="769";Tstart="661";shortTE="F";uid="3c7a7bf4-d307-4b61-a2ae-0459bbbe8c01"
JAABOB010000012.1	RepeatMasker	DNA	2927028	2927249	534	-	.	ID="DNA8-59_AP";Tend="209";Tstart="1";shortTE="F";uid="dee3ea50-82b8-4aaf-b851-a105040f51c2"
JAABOB010000012.1	RepeatMasker	DNA/hAT-Tip100	3715516	3716095	3929	-	.	ID="RND-1_FAMILY-92";Tend="1459";Tstart="871";shortTE="F";uid="32aa1969-b8e1-41a8-b5f8-90479b236408"
JAABOB010000012.1	RepeatMasker	DNA/Ginger-1	4098487	4098781	1663	-	.	ID="RND-1_FAMILY-17";Tend="1215";Tstart="922";shortTE="F";uid="881db674-d92f-463e-95a4-034b58b82a65"
JAABOB010000012.1	RepeatMasker	DNA/Ginger	2896191	2896607	1158	-	.	ID="RND-5_FAMILY-806";Tend="1294";Tstart="847";shortTE="F";uid="2abd26e9-d62c-48e9-b082-fe7b89ff810d"
JAABOB010000012.1	RepeatMasker	Unknown	983198	983389	1318	-	.	ID="RND-1_FAMILY-54";Tend="1123";Tstart="933";shortTE="F";uid="03c3887f-9b5e-4af6-9487-3fdd26c12356"
JAABOB010000012.1	RepeatMasker	DNA/hAT-Charlie	3730065	3730409	1868	-	.	ID="RND-1_FAMILY-107";Tend="1271";Tstart="918";shortTE="F";uid="66243051-a9f8-40f9-8839-3b3f60e65bca"
JAABOB010000012.1	RepeatMasker	RC/Helitron	3710637	3710817	481	-	.	ID="HELITRON-N1_PBA";Tend="711";Tstart="572";shortTE="F";uid="ce1f11e7-e340-47b8-bc23-533faba14b4e"
JAABOB010000012.1	RepeatMasker	DNA/Maverick	4158497	4163049	13363	-	.	ID="rnd-5_family-957";Tend="5359";Tstart="1737";shortTE="F";uid="82083dc3-5af9-45a4-93ab-149b7e8ccb16"
JAABOB010000012.1	RepeatMasker	Retroposon?	873761	873885	409	-	.	ID="SINE2-1_AP";Tend="1766";Tstart="1653";shortTE="F";uid="38498849-f0bd-457e-a6b6-ad8b3d500938"
JAABOB010000012.1	RepeatMasker	DNA	3705035	3705258	485	-	.	ID="ttaa3c_ap";Tend="211";Tstart="13";shortTE="F";uid="f18009df-210c-422c-a85c-312fcd319a46"
JAABOB010000012.1	RepeatMasker	DNA/hAT-Tip100	2582490	2582774	1844	-	.	ID="RND-6_FAMILY-4776";Tend="1237";Tstart="964";shortTE="F";uid="20f9228f-fd4e-47f0-b509-12d262552a1f"
JAABOB010000012.1	RepeatMasker	Unknown	3150492	3151381	4722	-	.	ID="RND-1_FAMILY-16";Tend="1860";Tstart="861";shortTE="F";uid="8c4f9847-6338-49c7-babf-ca02676e2985"
JAABOB010000012.1	RepeatMasker	RC/Helitron	4177385	4178024	4593	-	.	ID="RND-1_FAMILY-102";Tend="1330";Tstart="679";shortTE="F";uid="254d510f-731f-4e36-a90c-a4a8d01db48e"
JAABOB010000012.1	RepeatMasker	DNA	3860690	3860894	442	-	.	ID="DNA4-3_AP";Tend="422";Tstart="201";shortTE="F";uid="bc6f3a48-e3b0-4cfd-8a47-668f267bb9db"
JAABOB010000012.1	RepeatMasker	DNA/hAT	3774675	3775142	591	-	.	ID="HALYOMORPHA_HALYS-6_FAMILY-1359";Tend="776";Tstart="338";shortTE="F";uid="2aef08cf-40ba-4d35-a54e-c79597eac00e"
JAABOB010000012.1	RepeatMasker	LINE/I-Jockey	3868006	3868365	919	-	.	ID="RND-6_FAMILY-1378";Tend="1442";Tstart="1102";shortTE="F";uid="cab30b03-044c-45c2-a9b4-569c5183a0e6"
JAABOB010000012.1	RepeatMasker	LTR/Gypsy	4050345	4050948	2214	-	.	ID="RND-1_FAMILY-30";TEgroup="ctg_24%7CRND-1_FAMILY-30%7C1";Tend="2995";Tstart="2276";shortTE="F";uid="f804ec48-537d-4360-b6a6-045c715df5bc"
JAABOB010000012.1	RepeatMasker	DNA/hAT	2130737	2131223	3245	-	.	ID="RND-1_FAMILY-72";Tend="1428";Tstart="944";shortTE="F";uid="1dd2dfcc-e2b0-4c2d-98a8-95ccb05c0cc9"
JAABOB010000012.1	RepeatMasker	DNA/Ginger	959118	959424	1096	-	.	ID="RND-5_FAMILY-806";Tend="1118";Tstart="843";shortTE="F";uid="80b457ab-9ce7-485d-9c1f-1570cfee598f"
JAABOB010000012.1	RepeatMasker	DNA/hAT-hAT19	1741744	1742467	3831	-	.	ID="RND-1_FAMILY-9";Tend="1694";Tstart="968";shortTE="F";uid="5f6609b9-c8aa-4179-b9e8-71254488b7b5"
JAABOB010000012.1	RepeatMasker	DNA/Ginger	3876341	3876812	433	-	.	ID="rnd-5_family-806";Tend="1196";Tstart="734";shortTE="F";uid="ef49b582-8b05-4d03-ab7a-f67aa69ac84a"
JAABOB010000012.1	RepeatMasker	DNA	2334750	2335162	1875	-	.	ID="DNA-TTAA-1_AP";Tend="402";Tstart="1";shortTE="F";uid="b7c3d32e-baa9-45a1-bb99-dcf965f219a5"
JAABOB010000012.1	RepeatMasker	DNA	2068594	2068971	1907	-	.	ID="DNA4-3_AP";Tend="352";Tstart="3";shortTE="F";uid="654d1ef6-0428-4273-91e3-be0252788364"
JAABOB010000012.1	RepeatMasker	Retroposon?	830059	830777	2479	-	.	ID="RND-6_FAMILY-4509";Tend="2637";Tstart="2106";shortTE="F";uid="b39ceaee-04e5-43e0-b308-d62405b0db7e"
JAABOB010000012.1	RepeatMasker	LTR/Gypsy	48488	48806	971	-	.	ID="RND-1_FAMILY-30";Tend="2989";Tstart="2671";shortTE="F";uid="622b05ef-75f7-4063-88bf-0d827da75b3e"
JAABOB010000012.1	RepeatMasker	DNA	201969	202701	1790	-	.	ID="DNA4-2_AP";Tend="769";Tstart="1";shortTE="F";uid="0fc1ab51-ff51-4d23-9d8a-066a4a48088c"
JAABOB010000012.1	RepeatMasker	Unknown	3871957	3872444	2275	-	.	ID="RND-5_FAMILY-2513";Tend="1412";Tstart="911";shortTE="F";uid="ff8f1589-ba66-4b5c-8b98-a399770c24d0"
JAABOB010000012.1	RepeatMasker	DNA/MULE-MuDR	425021	425186	922	-	.	ID="DNA8-110_AP";Tend="181";Tstart="9";shortTE="F";uid="d735ece6-1f97-492b-9950-855d440e8d87"
JAABOB010000012.1	RepeatMasker	DNA	2375132	2375258	466	-	.	ID="DNA-TTAA-1_AP";Tend="413";Tstart="287";shortTE="F";uid="c50faea0-0c10-4433-98f5-371f901e8e68"
JAABOB010000012.1	RepeatMasker	DNA/Maverick	4145086	4146181	6694	-	.	ID="RND-6_FAMILY-6231";Tend="3945";Tstart="2857";shortTE="F";uid="dcf66ca5-03f1-445d-bd6d-947cf2fbd979"
JAABOB010000012.1	RepeatMasker	DNA/TcMar-Pogo	1727461	1728136	5645	-	.	ID="RND-1_FAMILY-52";Tend="1674";Tstart="1000";shortTE="F";uid="3f672fd0-e245-4d55-a3f3-e8a7a39d1729"
JAABOB010000012.1	RepeatMasker	DNA/hAT	3496729	3496961	676	-	.	ID="DNA8-1_AP";Tend="497";Tstart="267";shortTE="F";uid="4dc9650b-6fc6-4199-b5b1-11216b12f339"
JAABOB010000012.1	RepeatMasker	DNA/hAT-hAT19	2906301	2907024	3632	-	.	ID="RND-5_FAMILY-1902";Tend="1530";Tstart="810";shortTE="F";uid="a475657a-6c37-46b5-9f07-383a5a61fb9c"
JAABOB010000012.1	RepeatMasker	DNA/Ginger-1	875275	875823	2684	-	.	ID="rnd-6_family-2950";Tend="1372";Tstart="887";shortTE="F";uid="b1eb98c7-2b7e-42e5-835a-05f6799cc625"
JAABOB010000012.1	RepeatMasker	DNA/MULE-MuDR	1733810	1734055	1173	-	.	ID="RND-6_FAMILY-9662";Tend="719";Tstart="517";shortTE="F";uid="d947d900-2437-468c-9908-fe7901a204c6"
JAABOB010000012.1	RepeatMasker	DNA/hAT-Charlie	864762	864889	651	-	.	ID="RND-6_FAMILY-5851";Tend="1064";Tstart="940";shortTE="F";uid="b4f3350c-a616-43e7-b6e2-3ff12b9d978c"
JAABOB010000012.1	RepeatMasker	Unknown	1943073	1943540	1259	-	.	ID="RND-5_FAMILY-1070";TEgroup="ctg_24%7CRND-5_FAMILY-1070%7C1";Tend="1510";Tstart="929";shortTE="F";uid="f786eaa4-11e2-46aa-9eda-3acc63f28c50"
JAABOB010000012.1	RepeatMasker	DNA	184544	184790	614	-	.	ID="DNA4-2B_AP";Tend="274";Tstart="3";shortTE="F";uid="20e2222a-a52b-4855-b2e4-7c48216629b7"
JAABOB010000012.1	RepeatMasker	DNA/hAT-hATm	3680040	3680363	982	-	.	ID="hat-6_ap";Tend="283";Tstart="1";shortTE="F";uid="d7f0f3b7-473f-445f-8733-917625d73a9e"
JAABOB010000012.1	RepeatMasker	DNA	3037526	3037891	680	-	.	ID="DNA4-2_AP";Tend="396";Tstart="34";shortTE="F";uid="5d1e9e7a-73b7-4b08-942e-df2105f978e8"
JAABOB010000012.1	RepeatMasker	DNA	2325155	2325421	1012	-	.	ID="TTAA3_AP";Tend="429";Tstart="134";shortTE="F";uid="4c9150ae-ad84-4db7-aa35-01497811dfbb"
JAABOB010000012.1	RepeatMasker	Retroposon?	3997922	3998179	464	-	.	ID="SINE2-1_AP";Tend="1182";Tstart="902";shortTE="F";uid="22107570-29c1-4d58-b410-3964f357e0dd"
JAABOB010000012.1	RepeatMasker	DNA/Kolobok-E	731696	731968	454	-	.	ID="KOLOBOKE-2_AP";Tend="2117";Tstart="1834";shortTE="F";uid="83744e2c-f301-4d3d-abf8-639c5f844d89"
JAABOB010000012.1	RepeatMasker	DNA/Maverick	4210160	4214744	38479	-	.	ID="RND-5_FAMILY-958";Tend="5383";Tstart="883";shortTE="F";uid="d26a65fc-1c78-4a30-b6f7-63fe5231c856"
JAABOB010000012.1	RepeatMasker	DNA/hAT-Charlie	3852744	3852959	1118	-	.	ID="RND-6_FAMILY-5851";Tend="1179";Tstart="940";shortTE="F";uid="e8cee2de-9d04-4e2c-98cd-39fd77cbe9f8"
JAABOB010000012.1	RepeatMasker	DNA/Ginger-1	171338	171929	3298	-	.	ID="RND-6_FAMILY-2950";Tend="1569";Tstart="961";shortTE="F";uid="213afa1c-221b-4d26-b1dc-1cf2964d9358"
JAABOB010000012.1	RepeatMasker	Unknown	1893309	1893805	2886	-	.	ID="RND-1_FAMILY-18";Tend="1448";Tstart="967";shortTE="F";uid="b6b20ba7-b613-47d6-bbf6-fec4cb0e27f9"
JAABOB010000012.1	RepeatMasker	DNA/MULE-NOF	788595	789153	2748	-	.	ID="RND-5_FAMILY-7165";TEgroup="ctg_24%7CRND-5_FAMILY-7165%7C1";Tend="1480";Tstart="714";shortTE="F";uid="935e8cbf-3131-4f92-b09e-e3c5fbd42f9c"
JAABOB010000012.1	RepeatMasker	DNA/hAT-hAT19	1618761	1619007	431	-	.	ID="HAT-N4_AP";Tend="256";Tstart="1";shortTE="F";uid="5d951ade-2992-4597-a8b4-aadee41bd1d4"
JAABOB010000012.1	RepeatMasker	LINE/I	986000	986122	522	-	.	ID="RND-6_FAMILY-4804";Tend="2942";Tstart="2817";shortTE="F";uid="57e32d4c-6c5d-4071-8074-9c88171321ba"
JAABOB010000012.1	RepeatMasker	DNA	1280631	1280853	896	-	.	ID="TTAA2D_AP";Tend="418";Tstart="207";shortTE="F";uid="9b6e4beb-b207-4544-8fd7-2dedb59a3049"
JAABOB010000012.1	RepeatMasker	DNA/Kolobok-T2	2310372	2310499	512	-	.	ID="REP-4_PBA";Tend="657";Tstart="527";shortTE="F";uid="1878d9ba-4c95-4c57-ae40-1a0b7711a90d"
JAABOB010000012.1	RepeatMasker	DNA/hAT-Tip100	243618	243842	1390	-	.	ID="RND-1_FAMILY-69";Tend="1118";Tstart="885";shortTE="F";uid="6509d53a-2fe9-4b5b-8c54-891b58a1eb43"
JAABOB010000012.1	RepeatMasker	DNA/hAT	4137252	4137426	544	-	.	ID="RND-6_FAMILY-1569";Tend="804";Tstart="636";shortTE="F";uid="e22fe52a-d66f-418f-b2ff-4bd3a5099ff8"
JAABOB010000012.1	RepeatMasker	Unknown	291110	291785	778	-	.	ID="RND-6_FAMILY-229";TEgroup="ctg_24%7CRND-6_FAMILY-229%7C1";Tend="1274";Tstart="932";shortTE="F";uid="962a0599-2076-4a5b-84fe-9e00939db02a"
JAABOB010000012.1	RepeatMasker	Unknown	3057889	3058570	4660	-	.	ID="RND-6_FAMILY-9131";Tend="1518";Tstart="842";shortTE="F";uid="fdae4a80-6de6-4c89-aa1c-636cd9fdf5d7"
JAABOB010000012.1	RepeatMasker	Unknown	875029	875242	956	-	.	ID="RND-5_FAMILY-5491";Tend="1201";Tstart="978";shortTE="F";uid="41184e9b-43bc-4016-865d-b361a8d1405d"
JAABOB010000012.1	RepeatMasker	DNA	989892	990205	674	-	.	ID="TTAA2D_AP";Tend="429";Tstart="120";shortTE="F";uid="dd4bc832-55e2-430b-b30d-f1a4a2a958c7"
JAABOB010000012.1	RepeatMasker	DNA/TcMar-Pogo	1721318	1722047	5687	-	.	ID="RND-1_FAMILY-52";Tend="1715";Tstart="989";shortTE="F";uid="38401db1-ef63-4f3d-b9ff-92dcb845617f"
JAABOB010000012.1	RepeatMasker	DNA/Ginger	1357526	1358462	2918	-	.	ID="RND-5_FAMILY-806";Tend="1965";Tstart="972";shortTE="F";uid="cccf25e9-ab2b-45f8-9758-df86acb4c624"
JAABOB010000012.1	RepeatMasker	DNA/Maverick	4146322	4147108	3370	-	.	ID="RND-6_FAMILY-1606";Tend="3772";Tstart="2968";shortTE="F";uid="dd6d26b4-fd3d-4e6b-a5de-20d8b6d8660b"
JAABOB010000012.1	RepeatMasker	DNA	234750	234863	413	-	.	ID="dna4-2_ap";Tend="102";Tstart="1";shortTE="F";uid="ccfa8f2b-a417-4af2-817e-64afddcf3f60"
JAABOB010000012.1	RepeatMasker	DNA/Maverick	4148427	4148692	1586	-	.	ID="RND-1_FAMILY-126";Tend="3848";Tstart="3616";shortTE="F";uid="06eecf60-b84a-4622-a1f2-1581d07e7ecf"
JAABOB010000012.1	RepeatMasker	DNA	331278	331709	1228	-	.	ID="dna-ttaa-1_ap";Tend="423";Tstart="1";shortTE="F";uid="19068c2f-c645-431c-87c7-a1f0846255fd"
JAABOB010000012.1	RepeatMasker	DNA/hAT-Charlie	1131210	1131404	433	-	.	ID="RND-6_FAMILY-13259";Tend="1804";Tstart="1585";shortTE="F";uid="7b4289bc-d414-4008-be34-366ebca38142"
JAABOB010000012.1	RepeatMasker	DNA/Ginger	3819912	3820676	3972	-	.	ID="RND-5_FAMILY-806";TEgroup="ctg_24%7CRND-5_FAMILY-806%7C8";Tend="1789";Tstart="838";shortTE="F";uid="6ec9aab7-2aff-45bd-8ca0-2c374ee7d79e"
JAABOB010000012.1	RepeatMasker	DNA/Ginger-1	4097913	4098116	1513	-	.	ID="RND-1_FAMILY-17";Tend="1406";Tstart="1201";shortTE="F";uid="a044cb6a-e71b-46d0-bd45-d34ddcde85df"
JAABOB010000012.1	RepeatMasker	DNA	209806	210079	859	-	.	ID="DNA4-2_AP";Tend="769";Tstart="475";shortTE="F";uid="ebec80e4-b0c8-4ef0-a594-d507c595d126"
JAABOB010000012.1	RepeatMasker	DNA/hAT-Tip100	136237	136349	644	-	.	ID="RND-4_FAMILY-339";Tend="1074";Tstart="964";shortTE="F";uid="c978ef71-74b4-4ed0-b234-8a29bea124d9"
JAABOB010000012.1	RepeatMasker	Retroposon?	2472500	2472647	1295	-	.	ID="RND-6_FAMILY-4509";Tend="2715";Tstart="2528";shortTE="F";uid="7eb07b1b-eeaf-43df-9189-8e6faf9e08fd"
JAABOB010000012.1	RepeatMasker	DNA	235697	235913	430	-	.	ID="dna4-2_ap";Tend="265";Tstart="2";shortTE="F";uid="757ea225-a7c6-45aa-afb3-17ae079ec41c"
JAABOB010000012.1	RepeatMasker	DNA	2120186	2120715	1987	-	.	ID="rnd-6_family-20157";Tend="1221";Tstart="703";shortTE="F";uid="e0940805-f0b6-47b6-96bf-aebdcff43e47"
JAABOB010000012.1	RepeatMasker	DNA/Ginger	115109	115365	1784	-	.	ID="RND-1_FAMILY-128";Tend="1047";Tstart="802";shortTE="F";uid="caecf0a0-f437-4ada-bf47-a9cc56db1674"
JAABOB010000012.1	RepeatMasker	DNA	152346	152625	1042	-	.	ID="TTAA25_AP";Tend="506";Tstart="219";shortTE="F";uid="84da82e8-0af1-4c3e-b2e6-7e6f2574c25a"
JAABOB010000012.1	RepeatMasker	DNA/Ginger	2644442	2645087	714	-	.	ID="RND-5_FAMILY-806";TEgroup="ctg_24%7CRND-5_FAMILY-806%7C5";Tend="1708";Tstart="810";shortTE="F";uid="33ea11bd-0d3a-48c4-a91f-3cdf23252350"
JAABOB010000012.1	RepeatMasker	DNA/hAT-hAT19	728441	728709	1192	-	.	ID="HAT-N2_AP";Tend="273";Tstart="1";shortTE="F";uid="ea92f7c1-3f69-4e2e-a011-c54781c7fa29"
JAABOB010000012.1	RepeatMasker	DNA	717350	717692	1196	-	.	ID="TTAA11_AP";Tend="371";Tstart="1";shortTE="F";uid="c8ffeaf4-2ebe-42dd-871f-783d9e1fbe2b"
JAABOB010000012.1	RepeatMasker	DNA	2634639	2634951	432	-	.	ID="DNA4-3_AP";Tend="509";Tstart="221";shortTE="F";uid="994806a3-cc35-4d08-8c04-c9edecda305f"
JAABOB010000012.1	RepeatMasker	Unknown	3138029	3138487	3217	-	.	ID="RND-1_FAMILY-16";Tend="1515";Tstart="1047";shortTE="F";uid="d31deef4-70c5-49bc-b974-b189e364eb99"
JAABOB010000012.1	RepeatMasker	Unknown	1255236	1255592	2211	-	.	ID="RND-6_FAMILY-6660";Tend="1300";Tstart="919";shortTE="F";uid="4605fdb2-8daf-418f-987a-a80486fe3fe0"
JAABOB010000012.1	RepeatMasker	Unknown	3988934	3989212	990	-	.	ID="RND-5_FAMILY-4786";Tend="981";Tstart="753";shortTE="F";uid="b647ebe5-a509-4b64-8071-a135a8421414"
JAABOB010000012.1	RepeatMasker	DNA	3178546	3178881	770	-	.	ID="DNA4-2_AP";Tend="409";Tstart="15";shortTE="F";uid="71f6c071-f7e9-4d5e-bb3b-282c01878dd0"
JAABOB010000012.1	RepeatMasker	Unknown	2114943	2115340	3115	-	.	ID="RND-6_FAMILY-3228";Tend="1627";Tstart="1220";shortTE="F";uid="e92ad544-3ffd-4fca-8b91-a558c523b75e"
JAABOB010000012.1	RepeatMasker	DNA/Maverick	4170867	4171101	930	-	.	ID="RND-5_FAMILY-5370";Tend="777";Tstart="534";shortTE="F";uid="21fcd6d6-1706-409a-b0e8-89820f2bbae9"
JAABOB010000012.1	RepeatMasker	DNA/TcMar-Tigger	791133	791452	794	-	.	ID="RND-1_FAMILY-103";Tend="1218";Tstart="879";shortTE="F";uid="f5d889a9-edab-4e3d-a9cd-b81482f21821"
JAABOB010000012.1	RepeatMasker	Unknown	3870300	3870443	838	-	.	ID="RND-5_FAMILY-2345";Tend="1110";Tstart="958";shortTE="F";uid="741ab897-7c12-4dbb-9135-fc21838dee74"
JAABOB010000012.1	RepeatMasker	DNA	2547770	2548086	776	-	.	ID="DNA4-2_AP";Tend="526";Tstart="240";shortTE="F";uid="4917be2b-b742-4567-bb7e-27a97f83f89a"
JAABOB010000012.1	RepeatMasker	DNA/Ginger	831164	831586	1934	-	.	ID="RND-5_FAMILY-806";Tend="1565";Tstart="836";shortTE="F";uid="e0571850-0cf9-45e4-a0e4-20acd0d30323"
JAABOB010000012.1	RepeatMasker	DNA/hAT-Tip100	45251	45464	1096	-	.	ID="RND-1_FAMILY-92";Tend="1424";Tstart="1205";shortTE="F";uid="1bbcd6ec-0afe-4478-a624-e8a8dcc43991"
JAABOB010000012.1	RepeatMasker	Retroposon?	33426	33901	4338	-	.	ID="SINE2-2_AP";Tend="687";Tstart="1";shortTE="F";uid="a9d987aa-6cbf-44a6-8fdc-5f1a1520f600"
JAABOB010000012.1	RepeatMasker	DNA/Ginger	4193892	4194747	3107	-	.	ID="RND-5_FAMILY-806";Tend="2357";Tstart="941";shortTE="F";uid="13bf4a4b-e0a8-4213-be55-be72d8125435"
JAABOB010000012.1	RepeatMasker	RC/Helitron	3790042	3790173	791	-	.	ID="RND-1_FAMILY-84";Tend="1171";Tstart="1038";shortTE="F";uid="e7b8bc45-0cb9-47eb-bd34-787af0b605dc"
JAABOB010000012.1	RepeatMasker	DNA/Ginger-1	1740130	1740255	421	-	.	ID="RND-6_FAMILY-4021";Tend="1213";Tstart="1077";shortTE="F";uid="9d4d95f9-cd52-4754-a12c-7023cfeb8d13"
JAABOB010000012.1	RepeatMasker	DNA/Maverick	4147139	4147942	4486	-	.	ID="RND-6_FAMILY-6231";Tend="1172";Tstart="344";shortTE="F";uid="2c44b355-527e-4698-be25-b3132daadab1"
JAABOB010000012.1	RepeatMasker	DNA/Ginger-2	3153902	3154670	422	-	.	ID="GINGER2-N1_AP";TEgroup="ctg_24%7CGINGER2-N1_AP%7C1";Tend="1378";Tstart="450";shortTE="F";uid="c0c2ed92-b9e6-401f-95f3-d1eb52a81188"
JAABOB010000012.1	RepeatMasker	RC/Helitron	4178462	4178697	890	-	.	ID="RND-1_FAMILY-98";Tend="584";Tstart="355";shortTE="F";uid="429e8792-3087-4dec-920c-ab3de2293708"
JAABOB010000012.1	RepeatMasker	DNA/hAT-Ac	149074	149226	781	-	.	ID="DNA8-91B_AP";Tend="643";Tstart="492";shortTE="F";uid="cdde25c0-42e4-44e4-8292-aa31f44ec8ba"
JAABOB010000012.1	RepeatMasker	DNA	3820666	3820843	648	-	.	ID="TTAA4B_AP";Tend="166";Tstart="1";shortTE="F";uid="0ea9683a-fc27-4cea-b3e0-6dfe02c85d2d"
JAABOB010000012.1	RepeatMasker	DNA	1725359	1725479	560	-	.	ID="DNA8-30_AP";Tend="125";Tstart="5";shortTE="F";uid="6fb52c08-1cf0-4678-82b9-0321e5626343"
JAABOB010000012.1	RepeatMasker	DNA	813421	813782	585	-	.	ID="TTAA2C_AP";Tend="423";Tstart="43";shortTE="F";uid="3d09d462-a468-4068-8efc-cc2e3529f833"
JAABOB010000012.1	RepeatMasker	DNA/MULE-MuDR	118753	118860	552	-	.	ID="DNA8-28B_AP";Tend="517";Tstart="409";shortTE="F";uid="d90428de-da40-48f3-bdc1-b337ec8602bc"
JAABOB010000012.1	RepeatMasker	DNA	1245997	1246414	667	-	.	ID="DNA4-3_AP";Tend="453";Tstart="3";shortTE="F";uid="fda4786d-be6e-4826-b819-b8e3201aae97"
JAABOB010000012.1	RepeatMasker	DNA/hAT-Tip100	2880923	2881056	764	-	.	ID="RND-1_FAMILY-69";Tend="1024";Tstart="885";shortTE="F";uid="59955bb5-f3c9-420f-ba97-15ab9088a1d4"
JAABOB010000012.1	RepeatMasker	DNA	2787491	2787944	1205	-	.	ID="DNA4-2_AP";Tend="769";Tstart="320";shortTE="F";uid="fad6d993-ce80-40f1-a1e9-aca5f560f4a4"
JAABOB010000012.1	RepeatMasker	DNA	2235897	2236177	654	-	.	ID="DNA4-2_AP";Tend="392";Tstart="103";shortTE="F";uid="7c2d0b50-c44a-4056-84d1-d2490d126da5"
JAABOB010000012.1	RepeatMasker	DNA/hAT-hAT19	1801846	1802517	3238	-	.	ID="RND-5_FAMILY-1902";Tend="1457";Tstart="834";shortTE="F";uid="44c65c8b-0755-4cb6-8a0f-8dc769ca36af"
JAABOB010000012.1	RepeatMasker	LINE/L2	2622815	2623403	3375	-	.	ID="RND-6_FAMILY-157";TEgroup="ctg_24%7CRND-6_FAMILY-157%7C2";Tend="1433";Tstart="529";shortTE="F";uid="9c8d8769-c68d-4232-8f0b-26e47bcba767"
JAABOB010000012.1	RepeatMasker	DNA	856223	856351	451	-	.	ID="TTAA8_AP";Tend="300";Tstart="173";shortTE="F";uid="85a39151-b395-455d-9dd5-c954f6267005"
JAABOB010000012.1	RepeatMasker	DNA/hAT-Charlie	2657620	2657835	527	-	.	ID="RND-6_FAMILY-13259";Tend="2358";Tstart="2113";shortTE="F";uid="c3e23695-b113-4117-8f4a-b0125dd3ffbb"
JAABOB010000012.1	RepeatMasker	DNA/hAT-Tip100	113151	113354	569	-	.	ID="DNA8-87_AP";Tend="819";Tstart="634";shortTE="F";uid="76445a9c-cabd-4fba-a1e2-d5f46396c7cd"
JAABOB010000012.1	RepeatMasker	DNA/Sola-1	4215411	4217062	2924	-	.	ID="sola1-4_ap";Tend="2813";Tstart="990";shortTE="F";uid="2c1f46c2-dffe-4ee4-b2ba-c43dae83bf3b"
JAABOB010000012.1	RepeatMasker	DNA/MULE-MuDR	1874783	1874961	400	-	.	ID="RND-6_FAMILY-7263";Tend="1462";Tstart="1280";shortTE="F";uid="a86846c9-808a-4756-912f-d83a6a280ddc"
JAABOB010000012.1	RepeatMasker	RC/Helitron	4195987	4196221	418	-	.	ID="RND-5_FAMILY-2050";TEgroup="ctg_24%7CRND-5_FAMILY-2050%7C1";Tend="1236";Tstart="620";shortTE="T";uid="0be4ebbe-2f2b-4daa-aee2-fbdf5d0ef655"
JAABOB010000012.1	RepeatMasker	DNA/Maverick	4144953	4145088	414	-	.	ID="RND-1_FAMILY-32";Tend="4675";Tstart="4542";shortTE="F";uid="5449f2c6-ff3a-40b4-9c38-29bbe1823fe3"
JAABOB010000012.1	RepeatMasker	DNA	1556922	1557027	408	-	.	ID="TTAA11_AP";Tend="374";Tstart="269";shortTE="F";uid="45bdc67f-2bab-4421-997f-8ee211817770"
JAABOB010000012.1	RepeatMasker	DNA/hAT	3825847	3825997	416	-	.	ID="RND-6_FAMILY-3394";Tend="1220";Tstart="1048";shortTE="F";uid="f8252103-df8a-451e-b2a8-146ea31f89e4"
JAABOB010000012.1	RepeatMasker	Unknown	3185497	3186076	3748	-	.	ID="RND-1_FAMILY-18";Tend="1429";Tstart="843";shortTE="F";uid="aeb75280-464f-4714-9b40-5d02bdf04a63"
JAABOB010000012.1	RepeatMasker	DNA/TcMar-Pogo	946986	947140	432	-	.	ID="RND-1_FAMILY-52";Tend="1133";Tstart="986";shortTE="F";uid="6312a273-950a-45a4-a323-6deafcceaa42"
JAABOB010000012.1	RepeatMasker	DNA/hAT-hAT19	3008241	3008755	2910	-	.	ID="RND-1_FAMILY-9";Tend="1484";Tstart="973";shortTE="F";uid="4e759548-1527-44c5-ae7c-5054453c1ee6"
JAABOB010000012.1	RepeatMasker	DNA/hAT-Tip100	2280136	2280276	480	-	.	ID="DNA8-18_AP";Tend="819";Tstart="679";shortTE="F";uid="a0c5821f-57eb-4838-aa9c-6ad4763f8619"
JAABOB010000012.1	RepeatMasker	DNA/MULE-NOF	787960	788291	2651	-	.	ID="RND-5_FAMILY-7165";Tend="1793";Tstart="1458";shortTE="F";uid="c6d0f77f-a593-4e72-9afa-6996c015a942"
JAABOB010000012.1	RepeatMasker	DNA	282738	283014	679	-	.	ID="DNA4-2_AP";Tend="769";Tstart="509";shortTE="F";uid="58d8bcf9-b66a-4e5a-86eb-1244179c397f"
JAABOB010000012.1	RepeatMasker	DNA	627292	627686	621	-	.	ID="DNA4-2_AP";Tend="480";Tstart="125";shortTE="F";uid="57307b8b-b7fd-4fbb-828c-3fd04304159c"
JAABOB010000012.1	RepeatMasker	DNA/Ginger-1	1561870	1562178	928	-	.	ID="GINGER1-1_AP";Tend="3770";Tstart="3181";shortTE="F";uid="327e7427-18c1-4b03-b03b-8e9e1ff3152b"
JAABOB010000012.1	RepeatMasker	LTR/Gypsy	1545920	1546055	415	-	.	ID="GYPSY68-I_AG";Tend="2250";Tstart="2114";shortTE="F";uid="268790cd-6c03-4812-b2aa-922a8fbdb7d9"
JAABOB010000012.1	RepeatMasker	DNA	1964474	1964867	523	-	.	ID="DNA4-2_AP";Tend="724";Tstart="308";shortTE="F";uid="8d1f2855-d7b4-4438-baa1-ca5e92120825"
JAABOB010000012.1	RepeatMasker	DNA/hAT-Charlie	2224224	2224563	744	-	.	ID="HAT-N11_AP";TEgroup="ctg_24%7CHAT-N11_AP%7C2";Tend="630";Tstart="1";shortTE="F";uid="6d604e92-486b-4408-8450-61dc3c356799"
JAABOB010000012.1	RepeatMasker	RC/Helitron	2046060	2046191	527	-	.	ID="RND-1_FAMILY-25";Tend="831";Tstart="708";shortTE="F";uid="1c71fa81-4ddc-4159-9f84-bbbf0df867c4"
JAABOB010000012.1	RepeatMasker	Unknown	3183396	3184105	1946	-	.	ID="RND-6_FAMILY-10799";Tend="1236";Tstart="552";shortTE="F";uid="dd4b0dd7-9082-4693-9f8f-85877c8b9636"
JAABOB010000012.1	RepeatMasker	DNA	2556768	2556965	485	-	.	ID="ttaa2c_ap";Tend="307";Tstart="132";shortTE="F";uid="5db82bdf-286e-4234-ac00-5b96c6ab2aab"
JAABOB010000012.1	RepeatMasker	DNA/hAT-hAT19	1027629	1028240	802	-	.	ID="HAT-1_RPR";Tend="1316";Tstart="678";shortTE="F";uid="cb7d0f39-f1a3-4315-9379-dd9c9dee7080"
JAABOB010000012.1	RepeatMasker	DNA	309475	309962	842	-	.	ID="DNA4-3_AP";Tend="636";Tstart="197";shortTE="F";uid="0addba70-5eea-4bfb-8806-e39ddc6c8119"
JAABOB010000012.1	RepeatMasker	DNA/hAT-Charlie	1019624	1020152	772	-	.	ID="DNA8-58_AP";TEgroup="ctg_24%7CDNA8-58_AP%7C2";Tend="393";Tstart="1";shortTE="F";uid="459f0a87-4817-4f15-8dec-40c963dac530"
JAABOB010000012.1	RepeatMasker	Unknown	2325430	2325534	446	-	.	ID="RND-6_FAMILY-5586";Tend="1088";Tstart="976";shortTE="F";uid="4b90a6dc-02c2-4bfc-911c-9db97762fe4e"
JAABOB010000012.1	RepeatMasker	DNA/hAT-Charlie	901994	902517	855	-	.	ID="DNA8-58_AP";TEgroup="ctg_24%7CDNA8-58_AP%7C1";Tend="393";Tstart="1";shortTE="F";uid="f228ec13-1f32-462b-a1ed-6f94cbbce717"
JAABOB010000012.1	RepeatMasker	DNA/hAT-hAT19	3241530	3242014	477	-	.	ID="DNA8-80_AP";TEgroup="ctg_24%7CDNA8-80_AP%7C1";Tend="849";Tstart="1";shortTE="F";uid="7361a661-cd84-451d-9b5a-5658b81de665"
JAABOB010000012.1	RepeatMasker	DNA/hAT-Tip100	1725018	1725362	1143	-	.	ID="RND-6_FAMILY-14400";Tend="1341";Tstart="999";shortTE="F";uid="adaa239f-dbcd-4145-90d8-3003217dd090"
JAABOB010000012.1	RepeatMasker	DNA	2032392	2032641	574	-	.	ID="DNA4-2_AP";Tend="741";Tstart="485";shortTE="F";uid="bebf9718-e450-45f3-821f-862a0a3d344c"
JAABOB010000012.1	RepeatMasker	DNA	259705	259941	627	-	.	ID="DNA4-3_AP";Tend="588";Tstart="329";shortTE="F";uid="ca5e9832-aa16-4cb2-8d94-c6625be5a90c"
JAABOB010000012.1	RepeatMasker	DNA/hAT	2518595	2519420	5591	-	.	ID="RND-6_FAMILY-10620";Tend="1570";Tstart="760";shortTE="F";uid="3af6f31e-c4c1-4d7a-8d7a-d9e024d7a413"
JAABOB010000012.1	RepeatMasker	LINE/I-Jockey	4029145	4029957	1586	-	.	ID="RND-6_FAMILY-9138";Tend="2511";Tstart="1684";shortTE="F";uid="be8a989f-5949-430c-84d1-75f89521895c"
JAABOB010000012.1	RepeatMasker	DNA/Maverick	4146181	4146331	546	-	.	ID="rnd-6_family-6231";Tend="2586";Tstart="2463";shortTE="F";uid="d730a37d-01be-45e9-8135-0e0bdff5b2aa"
JAABOB010000012.1	RepeatMasker	DNA/hAT-hAT19	728238	728438	451	-	.	ID="HAT-N2_AP";TEgroup="ctg_24%7CHAT-N2_AP%7C1";Tend="735";Tstart="2";shortTE="T";uid="6c0cfd16-7717-43e9-9fec-fc7db020f9e7"
JAABOB010000012.1	RepeatMasker	DNA/hAT-hAT19	3135889	3136592	4208	-	.	ID="RND-5_FAMILY-1725";Tend="1541";Tstart="845";shortTE="F";uid="d9fffb48-7e5f-41b7-91e5-6e32c06e63d3"
JAABOB010000012.1	RepeatMasker	Retroposon?	1957718	1958371	2535	-	.	ID="RND-6_FAMILY-4509";Tend="2732";Tstart="2104";shortTE="F";uid="58eec781-24a0-4144-9a52-3ed1d23155cc"
JAABOB010000012.1	RepeatMasker	DNA/hAT	4171561	4171955	768	-	.	ID="DNA8-76_AP";Tend="447";Tstart="88";shortTE="F";uid="17ea261b-d975-4db7-9bf6-2de3417a2387"
JAABOB010000012.1	RepeatMasker	DNA/MULE-MuDR	671201	671500	1682	-	.	ID="RND-6_FAMILY-9662";Tend="927";Tstart="652";shortTE="F";uid="2e59d40e-1094-4c1c-9d2e-05418e0c2c3f"
JAABOB010000012.1	RepeatMasker	DNA/hAT	3882519	3882727	732	-	.	ID="DNA8-92_AP";Tend="183";Tstart="1";shortTE="F";uid="08fe296c-e2d2-484b-a558-595e7651de0b"
JAABOB010000012.1	RepeatMasker	DNA/hAT-Tip100	2025379	2025513	545	-	.	ID="DNA8-106_AP";Tend="556";Tstart="423";shortTE="F";uid="b1e1e2ec-d38d-409c-9f32-6a73b98f0c21"
JAABOB010000012.1	RepeatMasker	DNA/hAT-Charlie	3847712	3848410	4381	-	.	ID="RND-5_FAMILY-5621";Tend="1587";Tstart="842";shortTE="F";uid="b7e19c99-fdc8-4a29-94b2-5c84497c91c8"
JAABOB010000012.1	RepeatMasker	DNA/hAT-hAT19	884728	885724	1383	-	.	ID="RND-5_FAMILY-1902";TEgroup="ctg_24%7CRND-5_FAMILY-1902%7C1";Tend="2074";Tstart="750";shortTE="F";uid="493563f9-0bef-465b-8020-3879dc0bb6b5"
JAABOB010000012.1	RepeatMasker	LINE/I-Jockey	3769900	3770281	917	-	.	ID="RND-6_FAMILY-9138";Tend="2229";Tstart="1853";shortTE="F";uid="96de9a7f-6644-4d1c-b5c2-fefb972ef5c1"
JAABOB010000012.1	RepeatMasker	DNA/Ginger-1	1928245	1928418	1014	-	.	ID="RND-6_FAMILY-4021";Tend="1236";Tstart="1066";shortTE="F";uid="260b5b97-e4a0-4511-a5a3-5a69739cc25a"
JAABOB010000012.1	RepeatMasker	DNA/hAT	630314	630436	432	-	.	ID="DNA8-105_AP";Tend="650";Tstart="529";shortTE="F";uid="6fa6d9ed-b811-4b79-a398-8a7540f667d1"
JAABOB010000012.1	RepeatMasker	DNA/Ginger	623206	624933	1796	-	.	ID="RND-5_FAMILY-806";TEgroup="ctg_24%7CRND-5_FAMILY-806%7C2";Tend="2339";Tstart="847";shortTE="F";uid="cd4a6970-f716-4b6e-8853-ed59a02fbbd6"
JAABOB010000012.1	RepeatMasker	DNA/hAT-hATm	3679317	3679707	1384	-	.	ID="HAT-6_AP";Tend="1527";Tstart="1128";shortTE="F";uid="37649d79-b39c-40ce-959b-38c0c7807076"
JAABOB010000012.1	RepeatMasker	DNA	388252	388361	457	-	.	ID="dna4-2_ap";Tend="288";Tstart="179";shortTE="F";uid="c0fea860-b9b1-4afe-9748-4e8a0fade6fb"
JAABOB010000012.1	RepeatMasker	DNA/Ginger	674158	674286	479	-	.	ID="rnd-1_family-128";Tend="960";Tstart="814";shortTE="F";uid="94a18c9f-4f8a-45c8-8469-305f6be62882"
JAABOB010000012.1	RepeatMasker	DNA	3680932	3681522	1743	-	.	ID="DNA4-2_AP";Tend="769";Tstart="130";shortTE="F";uid="9099cc00-77f1-4aad-844d-0f203d24b8d3"
JAABOB010000012.1	RepeatMasker	DNA/hAT-Tip100	2543214	2543316	534	-	.	ID="RND-5_FAMILY-2421";Tend="1058";Tstart="951";shortTE="F";uid="499d32c9-e896-4cdb-bd0d-6ac552940235"
JAABOB010000012.1	RepeatMasker	Unknown	2173744	2174306	2307	-	.	ID="RND-6_FAMILY-10054";Tend="726";Tstart="197";shortTE="F";uid="a8290f30-e926-4bb5-a1ea-81ca5a2b2851"
JAABOB010000012.1	RepeatMasker	DNA/Ginger-1	944857	945395	748	-	.	ID="RND-6_FAMILY-2950";TEgroup="ctg_24%7CRND-6_FAMILY-2950%7C1";Tend="1399";Tstart="785";shortTE="F";uid="f2cf825c-d332-4d10-b6e1-80a57d67c33c"
JAABOB010000012.1	RepeatMasker	Unknown	2026730	2027163	2414	-	.	ID="RND-6_FAMILY-6660";Tend="1354";Tstart="944";shortTE="F";uid="3a0e2afa-87bf-4af0-8df6-86647880f659"
JAABOB010000012.1	RepeatMasker	DNA/Ginger-1	3771633	3771860	1115	-	.	ID="RND-6_FAMILY-2950";Tend="1124";Tstart="890";shortTE="F";uid="ca817646-37a6-4992-affc-8caeaad4b189"
JAABOB010000012.1	RepeatMasker	Unknown	2459205	2459675	1230	-	.	ID="RND-6_FAMILY-9131";TEgroup="ctg_24%7CRND-6_FAMILY-9131%7C1";Tend="1532";Tstart="922";shortTE="F";uid="ebeb06f0-f24e-4e71-9e98-1dd979c84d91"
JAABOB010000012.1	RepeatMasker	DNA/Ginger	17872	18489	2645	-	.	ID="RND-5_FAMILY-806";Tend="1480";Tstart="847";shortTE="F";uid="0e9460bc-2d67-463e-90a9-a38ab26611e0"
JAABOB010000012.1	RepeatMasker	DNA/hAT-hAT19	2868480	2869140	3142	-	.	ID="RND-5_FAMILY-1902";Tend="1510";Tstart="915";shortTE="F";uid="b4b752b0-8eb0-420d-a527-6b690b750d44"
JAABOB010000012.1	RepeatMasker	DNA	3961474	3962239	2345	-	.	ID="DNA4-2_AP";Tend="764";Tstart="1";shortTE="F";uid="ac368b2b-bde6-4456-8ece-4ea16d9e56fd"
JAABOB010000012.1	RepeatMasker	DNA/Kolobok-E	2896054	2896190	651	-	.	ID="KOLOBOKE-4_AP";Tend="3143";Tstart="2678";shortTE="F";uid="45ed3e04-75a8-4409-a179-6844b3bd10d3"
JAABOB010000012.1	RepeatMasker	DNA/hAT-hAT19	3065752	3066461	3727	-	.	ID="RND-1_FAMILY-9";Tend="1670";Tstart="970";shortTE="F";uid="6e6da16f-f791-47dc-9d61-6d57a7d00a33"
JAABOB010000012.1	RepeatMasker	DNA	321315	321808	646	-	.	ID="DNA4-2_AP";TEgroup="ctg_24%7CDNA4-2_AP%7C1";Tend="769";Tstart="2";shortTE="F";uid="419b520b-a72c-4806-b7fa-2ee5b769f6ad"
JAABOB010000012.1	RepeatMasker	DNA/Ginger	2153428	2153996	2426	-	.	ID="RND-5_FAMILY-806";Tend="1405";Tstart="846";shortTE="F";uid="31b12bde-d91f-4cb5-81b0-a2845a59c750"
JAABOB010000012.1	RepeatMasker	DNA	262250	262715	1167	-	.	ID="DNA4-2_AP";Tend="769";Tstart="303";shortTE="F";uid="a8c0a4d5-b008-4bf8-8f0d-ea1b270d2299"
JAABOB010000012.1	RepeatMasker	Unknown	2065909	2066420	565	-	.	ID="RND-6_FAMILY-6574";Tend="2585";Tstart="2075";shortTE="F";uid="ab2d812c-c85e-47bf-a614-16aa443dcad0"
JAABOB010000012.1	RepeatMasker	DNA/Ginger	2473051	2473386	1538	-	.	ID="RND-5_FAMILY-806";Tend="1173";Tstart="849";shortTE="F";uid="4b551b8e-5e17-4ae0-bb57-975ec11b8a1f"
JAABOB010000012.1	RepeatMasker	Unknown	2067617	2067811	527	-	.	ID="RND-6_FAMILY-6574";Tend="1220";Tstart="1036";shortTE="F";uid="bdf97efd-9e6b-4be4-a599-ce7878eb0dd6"
JAABOB010000012.1	RepeatMasker	DNA/hAT-hAT19	3892528	3892719	746	-	.	ID="DNA8-64B_AP";Tend="195";Tstart="1";shortTE="F";uid="bff30e9e-3ed1-4ce2-8b04-d3ea7251cc3d"
JAABOB010000012.1	RepeatMasker	DNA	2556422	2556579	447	-	.	ID="dna4-2_ap";Tend="768";Tstart="614";shortTE="F";uid="73090c98-6454-451c-b5f8-75bc37f9afa7"
JAABOB010000012.1	RepeatMasker	DNA	939209	939836	3783	-	.	ID="DNA4-3_AP";Tend="635";Tstart="3";shortTE="F";uid="fbc9205e-7d24-43a1-87fa-ae9d17648f17"
JAABOB010000012.1	RepeatMasker	RC/Helitron	2173381	2173737	693	-	.	ID="HELITRON-3_HSAR";Tend="368";Tstart="1";shortTE="F";uid="5a34edce-cd37-4e54-84fb-1be5fb6f430e"
JAABOB010000012.1	RepeatMasker	DNA/Ginger-1	2697779	2698019	429	-	.	ID="rnd-6_family-2950";Tend="2382";Tstart="2166";shortTE="F";uid="ebe56788-3dbb-4011-921b-4ea0bf865967"
JAABOB010000012.1	RepeatMasker	DNA/hAT-hAT19	3580908	3581100	473	-	.	ID="DNA8-98_AP";Tend="195";Tstart="7";shortTE="F";uid="6c90a101-7c09-44e5-8e04-26168b7b8e69"
JAABOB010000012.1	RepeatMasker	DNA/hAT-hAT19	1139782	1140516	3681	-	.	ID="RND-1_FAMILY-9";Tend="1682";Tstart="969";shortTE="F";uid="65a29912-f0e8-4e04-97a8-909d7a0e49d7"
JAABOB010000012.1	RepeatMasker	DNA/Ginger	3742452	3742611	425	-	.	ID="RND-5_FAMILY-806";Tend="1804";Tstart="1644";shortTE="F";uid="7513ef53-5821-455e-af3b-e263471f9de2"
JAABOB010000012.1	RepeatMasker	DNA/Ginger	829707	829848	617	-	.	ID="RND-5_FAMILY-806";Tend="1008";Tstart="847";shortTE="F";uid="53035e88-4785-4548-a6da-6f7c129e8615"
JAABOB010000012.1	RepeatMasker	Unknown	3902639	3902824	759	-	.	ID="RND-6_FAMILY-6147";Tend="1193";Tstart="1009";shortTE="F";uid="55a15f7a-d082-4bbd-898d-62bc971038a3"
JAABOB010000012.1	RepeatMasker	DNA	2681070	2681779	1384	-	.	ID="DNA4-2_AP";Tend="769";Tstart="1";shortTE="F";uid="1de34afd-7af9-49ce-b4b3-b65c380b2311"
JAABOB010000012.1	RepeatMasker	DNA/Ginger	680520	681540	5970	-	.	ID="RND-5_FAMILY-806";Tend="1856";Tstart="846";shortTE="F";uid="d865daf3-2ee9-4335-b9d8-4e8aa5eb2e31"
JAABOB010000012.1	RepeatMasker	Retroposon?	612276	612468	550	-	.	ID="SINE2-1_AP";Tend="1308";Tstart="1106";shortTE="F";uid="425a93b9-2954-44e4-ae00-4cdadb72aefd"
JAABOB010000012.1	RepeatMasker	DNA/hAT-hAT19	1789477	1790121	3653	-	.	ID="RND-5_FAMILY-1902";Tend="1458";Tstart="829";shortTE="F";uid="d0785c82-cb48-4cde-a7e3-674cf2362d05"
JAABOB010000012.1	RepeatMasker	Unknown	2414089	2414489	1390	-	.	ID="RND-1_FAMILY-5";Tend="3627";Tstart="3217";shortTE="F";uid="8bc41832-c2b1-4de6-93fb-c95b8c510d4d"
JAABOB010000012.1	RepeatMasker	DNA/Ginger-1	3122064	3122197	497	-	.	ID="RND-4_FAMILY-1162";Tend="685";Tstart="534";shortTE="F";uid="e08e2a71-cf53-4546-acb2-6fd65d73ff41"
JAABOB010000012.1	RepeatMasker	Retroposon?	78354	78512	471	-	.	ID="RND-6_FAMILY-4509";Tend="2734";Tstart="2609";shortTE="F";uid="2e5a6a79-c6bb-4477-b19f-99678d38b378"
JAABOB010000012.1	RepeatMasker	DNA	2234110	2234630	1643	-	.	ID="RND-5_FAMILY-7549";TEgroup="ctg_24%7CRND-5_FAMILY-7549%7C1";Tend="1398";Tstart="939";shortTE="F";uid="a12899dd-8d36-4bfc-9992-31975a8d6dec"
JAABOB010000012.1	RepeatMasker	Unknown	1570953	1571267	1322	-	.	ID="RND-4_FAMILY-337";Tend="1316";Tstart="1000";shortTE="F";uid="753d5331-4cb3-40a8-b279-ef590dfff455"
JAABOB010000012.1	RepeatMasker	Unknown	1251418	1252057	2750	-	.	ID="RND-1_FAMILY-5";Tend="2324";Tstart="1685";shortTE="F";uid="23b4ab2a-1f32-4de9-bba6-26a5fb57f92c"
JAABOB010000012.1	RepeatMasker	DNA/Ginger	1617271	1618754	9011	-	.	ID="rnd-1_family-128";Tend="2321";Tstart="814";shortTE="F";uid="8a8c0d9e-e623-41ed-a19e-82d77c0d128e"
JAABOB010000012.1	RepeatMasker	LINE/I-Jockey	4176878	4177378	1143	-	.	ID="RND-6_FAMILY-3749";Tend="1798";Tstart="1279";shortTE="F";uid="c74bc215-5389-4362-8f4a-7aacbe93c008"
JAABOB010000012.1	RepeatMasker	DNA/hAT-hAT19	1689743	1690477	3331	-	.	ID="RND-1_FAMILY-9";Tend="1642";Tstart="973";shortTE="F";uid="fe236534-3a88-4921-a7f5-e209d23f7dbc"
JAABOB010000012.1	RepeatMasker	DNA/TcMar-Mariner	28163	28452	777	-	.	ID="MARINER-N30_HSAL";Tend="649";Tstart="344";shortTE="F";uid="4eade299-0010-460f-9cd0-c06274fe5579"
JAABOB010000012.1	RepeatMasker	Unknown	4121488	4122009	2464	-	.	ID="RND-6_FAMILY-1579";Tend="1494";Tstart="836";shortTE="F";uid="08c50b90-b0da-4adb-b740-2c9d0007a655"
JAABOB010000012.1	RepeatMasker	DNA/TcMar-Pogo?	351658	352094	873	-	.	ID="DNA2-8_AP";TEgroup="ctg_24%7CDNA2-8_AP%7C2";Tend="765";Tstart="1";shortTE="F";uid="df6ad38f-4408-4140-9a7a-f9b114132d30"
JAABOB010000012.1	RepeatMasker	DNA/hAT-hAT19	2948204	2948984	3390	-	.	ID="RND-5_FAMILY-1902";Tend="1578";Tstart="819";shortTE="F";uid="da76d773-54c7-41f2-a56c-e9e9de1d5cc7"
JAABOB010000012.1	RepeatMasker	DNA	181050	181301	500	-	.	ID="dna4-2_ap";Tend="272";Tstart="22";shortTE="F";uid="a912ed64-8f33-49a7-afa8-31e20880018e"
JAABOB010000012.1	RepeatMasker	DNA/Ginger-1	3770921	3771456	1133	-	.	ID="GINGER1-1_AP";Tend="4354";Tstart="3514";shortTE="F";uid="b2f489b2-3012-4197-861f-19711eb30b9d"
JAABOB010000012.1	RepeatMasker	DNA/Ginger-1	1040902	1042419	10906	-	.	ID="RND-6_FAMILY-2950";Tend="2403";Tstart="886";shortTE="F";uid="5ac42806-4588-4e4f-b323-388aa739a55e"
JAABOB010000012.1	RepeatMasker	Retroposon?	620695	620849	462	-	.	ID="RND-6_FAMILY-4509";Tend="2767";Tstart="2621";shortTE="F";uid="0de21d3e-4abf-4ee2-a255-f111e93d2895"
JAABOB010000012.1	RepeatMasker	DNA/Ginger-1	880053	880508	3617	-	.	ID="RND-1_FAMILY-17";Tend="1397";Tstart="936";shortTE="F";uid="b5edc110-94e9-4294-8e03-a07b7df45676"
JAABOB010000012.1	RepeatMasker	Unknown	2146816	2146993	1497	-	.	ID="RND-5_FAMILY-5491";Tend="1160";Tstart="982";shortTE="F";uid="99e08ad1-ea82-4190-bf44-ba6e9c37cbf5"
JAABOB010000012.1	RepeatMasker	DNA/Ginger-1	898361	898464	416	-	.	ID="RND-1_FAMILY-138";Tend="843";Tstart="740";shortTE="F";uid="55b07b2f-349f-4525-942b-d708f1311d7e"
JAABOB010000012.1	RepeatMasker	DNA	2880530	2880893	836	-	.	ID="DNA4-2_AP";Tend="769";Tstart="377";shortTE="F";uid="038e0417-65b6-46fc-b866-70e9d320151e"
JAABOB010000012.1	RepeatMasker	Unknown	3135592	3135880	2178	-	.	ID="RND-1_FAMILY-16";Tend="1867";Tstart="1574";shortTE="F";uid="37ccca56-a305-4129-9756-77f781763971"
JAABOB010000012.1	RepeatMasker	DNA/Ginger	3747088	3747775	4754	-	.	ID="RND-5_FAMILY-806";Tend="1565";Tstart="847";shortTE="F";uid="5019c8a4-bdff-471d-a14b-b9d34fbcfb7e"
JAABOB010000012.1	RepeatMasker	DNA/hAT-Charlie	2895840	2896110	581	-	.	ID="RND-6_FAMILY-13259";Tend="1785";Tstart="1522";shortTE="F";uid="3ec5c590-9c23-4262-a3e4-2afe128e6a75"
JAABOB010000012.1	RepeatMasker	DNA/Ginger	3778867	3779058	622	-	.	ID="RND-5_FAMILY-806";Tend="1285";Tstart="1084";shortTE="F";uid="0427c4eb-3234-4f61-ad56-c933340a8004"
JAABOB010000012.1	RepeatMasker	DNA/Kolobok-E	72727	72865	514	-	.	ID="KOLOBOKE-2_AP";Tend="1258";Tstart="1119";shortTE="F";uid="62d8ec82-a69e-49a6-aa87-cf1b5bc55ce7"
JAABOB010000012.1	RepeatMasker	DNA	3816313	3816630	1614	-	.	ID="TTAA22_AP";Tend="332";Tstart="1";shortTE="F";uid="5298f5ad-86a7-49d8-b9d8-fe84786c05db"
JAABOB010000012.1	RepeatMasker	DNA	209005	209259	504	-	.	ID="DNA4-3_AP";Tend="506";Tstart="263";shortTE="F";uid="75a3d3e0-ff18-42f1-bd47-592917190b30"
JAABOB010000012.1	RepeatMasker	LINE/I-Jockey	258462	259220	1189	-	.	ID="RND-6_FAMILY-9138";Tend="2924";Tstart="1958";shortTE="F";uid="032629f0-dde9-4444-816e-0dff6e489808"
JAABOB010000012.1	RepeatMasker	Retroposon?	150926	151365	630	-	.	ID="SINE2-1_AP";Tend="1447";Tstart="988";shortTE="F";uid="d678a204-7a44-4d14-aa3c-06d7a4335ae6"
JAABOB010000012.1	RepeatMasker	DNA/Ginger	3608813	3610053	6184	-	.	ID="RND-1_FAMILY-128";Tend="2236";Tstart="975";shortTE="F";uid="191ac7e0-4a87-4021-8de7-b8e58db6ae4c"
JAABOB010000012.1	RepeatMasker	DNA/Ginger-1	1846333	1847864	12143	-	.	ID="rnd-6_family-2950";Tend="2382";Tstart="466";shortTE="F";uid="c448e734-13df-47fb-bad5-585e2fa7d231"
JAABOB010000012.1	RepeatMasker	DNA	3932103	3932245	521	-	.	ID="ttaa2c_ap";Tend="238";Tstart="105";shortTE="F";uid="dee03d04-3b1c-4b42-af10-cd07b5a4d07b"
JAABOB010000012.1	RepeatMasker	Retroposon?	3608730	3608887	468	-	.	ID="RND-6_FAMILY-4509";Tend="2799";Tstart="2611";shortTE="F";uid="8db13175-a254-4352-843d-6275ef2e873d"
JAABOB010000012.1	RepeatMasker	DNA/Ginger-1	2107155	2108660	8279	-	.	ID="RND-6_FAMILY-2950";Tend="2381";Tstart="892";shortTE="F";uid="a47df75e-7a8c-4f55-a2d3-ead8c3bf555d"
JAABOB010000012.1	RepeatMasker	Retroposon?	511388	511778	1692	-	.	ID="RND-6_FAMILY-4509";Tend="2747";Tstart="2377";shortTE="F";uid="78afbdc7-9daf-4c80-8fd3-e3841801e053"
JAABOB010000012.1	RepeatMasker	DNA/Ginger	1912955	1913130	459	-	.	ID="RND-1_FAMILY-128";Tend="978";Tstart="806";shortTE="F";uid="bed29f07-95a0-4ecc-9f04-ea3040b31954"
JAABOB010000012.1	RepeatMasker	DNA/hAT-Tip100	577010	577159	466	-	.	ID="DNA8-100B_AP";Tend="173";Tstart="22";shortTE="F";uid="601258ee-19f3-4da0-a1a2-7957cc5acfef"
JAABOB010000012.1	RepeatMasker	DNA	3005953	3006335	869	-	.	ID="DNA4-2_AP";Tend="762";Tstart="376";shortTE="F";uid="65a9d879-62e3-4c60-8315-c04ec8cdd00d"
JAABOB010000012.1	RepeatMasker	DNA	1265872	1266670	915	-	.	ID="DNA4-2_AP";Tend="769";Tstart="3";shortTE="F";uid="62bd7769-cfa4-47f4-a11d-04247f40ea16"
JAABOB010000012.1	RepeatMasker	DNA/hAT-hAT19	2842432	2843205	4092	-	.	ID="RND-5_FAMILY-1902";Tend="1550";Tstart="795";shortTE="F";uid="452b63ad-1ad0-4ba6-8ea9-65bc3b801d42"
JAABOB010000012.1	RepeatMasker	RC/Helitron	891236	891522	827	-	.	ID="RND-5_FAMILY-2050";Tend="789";Tstart="508";shortTE="F";uid="25f4ac07-e424-4dbb-8ac6-5ce112a18026"
JAABOB010000012.1	RepeatMasker	Satellite	46856	47093	533	-	.	ID="RND-6_FAMILY-1888";Tend="1585";Tstart="1349";shortTE="F";uid="c629ff1f-b3cc-49b4-9e15-ed9b6f0fb3e1"
JAABOB010000012.1	RepeatMasker	DNA	1869266	1869514	515	-	.	ID="TTAA2D_AP";Tend="282";Tstart="26";shortTE="F";uid="a4609e75-ed1d-4e92-9f03-3f2ac9e3e144"
JAABOB010000012.1	RepeatMasker	DNA/TcMar-Tc1	2934063	2934422	1020	-	.	ID="RND-6_FAMILY-5035";Tend="1237";Tstart="889";shortTE="F";uid="89c55d28-a9fb-40e4-bda8-53d0382d0108"
JAABOB010000012.1	RepeatMasker	DNA/Ginger	3819404	3819721	1580	-	.	ID="RND-5_FAMILY-806";Tend="2335";Tstart="2018";shortTE="F";uid="082d35f1-bcd8-4080-9153-1649b4409905"
JAABOB010000012.1	RepeatMasker	RC/Helitron	2045706	2045933	1224	-	.	ID="RND-6_FAMILY-16388";Tend="1328";Tstart="1087";shortTE="F";uid="b5bcba15-1aad-4f43-a8ce-cb546ee4a51a"
JAABOB010000012.1	RepeatMasker	DNA	3048152	3048417	440	-	.	ID="TTAA2C_AP";Tend="413";Tstart="133";shortTE="F";uid="2a577abf-144d-4a07-a424-3ce45bc74da5"
JAABOB010000012.1	RepeatMasker	DNA	538294	538934	1106	-	.	ID="DNA4-2_AP";Tend="763";Tstart="80";shortTE="F";uid="d60dfacd-fddb-4a72-950e-427eda5b3cf0"
JAABOB010000012.1	RepeatMasker	DNA	3241253	3241529	1551	-	.	ID="RND-6_FAMILY-4953";Tend="1444";Tstart="1113";shortTE="F";uid="0cc6b0dd-b2e6-4cab-9b22-f65ab049aa19"
JAABOB010000012.1	RepeatMasker	DNA/hAT-hAT19	720480	721428	773	-	.	ID="HAT-4_LMI";Tend="1479";Tstart="519";shortTE="F";uid="9c897858-272b-40f7-8836-a2aa7ea8fdc7"
JAABOB010000012.1	RepeatMasker	RC/Helitron	1484494	1485357	5528	-	.	ID="RND-1_FAMILY-3";Tend="1850";Tstart="920";shortTE="F";uid="1f21f5fc-d5ea-4312-a83b-f345f10b1663"
JAABOB010000012.1	RepeatMasker	DNA	2812150	2812516	900	-	.	ID="DNA4-2_AP";Tend="758";Tstart="404";shortTE="F";uid="6d650dff-3f00-42ae-aab4-3fd30b0fcd3d"
JAABOB010000012.1	RepeatMasker	DNA	1724625	1725012	1101	-	.	ID="DNA8-30_AP";Tend="692";Tstart="255";shortTE="F";uid="4ddd7e3c-69ed-4493-a5e5-21b1838db859"
JAABOB010000012.1	RepeatMasker	Unknown	3089580	3089796	469	-	.	ID="RND-5_FAMILY-770";Tend="1202";Tstart="1005";shortTE="F";uid="21df0363-ffe0-4e84-ada4-257fa8f45d0a"
JAABOB010000012.1	RepeatMasker	DNA/hAT	4103540	4103655	469	-	.	ID="HAT-N12_AP";Tend="128";Tstart="2";shortTE="F";uid="c932d7dd-680d-4f56-85b6-61220205a236"
JAABOB010000012.1	RepeatMasker	DNA	343634	344098	647	-	.	ID="DNA4-3_AP";Tend="635";Tstart="141";shortTE="F";uid="d32d4f4e-ed55-47a3-8434-eca21b3f1f4a"
JAABOB010000012.1	RepeatMasker	DNA/TcMar-Tc4	2968341	2968543	549	-	.	ID="rnd-1_family-47";Tend="528";Tstart="263";shortTE="F";uid="0255b1f3-5886-4088-b105-8fd62b83e246"
JAABOB010000012.1	RepeatMasker	DNA	3550492	3550611	424	-	.	ID="TTAA2D_AP";Tend="431";Tstart="6";shortTE="F";uid="293edaa7-c240-4082-997c-0f8e3a76b53f"
JAABOB010000012.1	RepeatMasker	DNA	257036	257235	574	-	.	ID="dna4-2_ap";Tend="184";Tstart="1";shortTE="F";uid="17fa2306-1b76-4ae7-9355-25a769a0cc8b"
JAABOB010000012.1	RepeatMasker	DNA/Ginger	304871	305659	4946	-	.	ID="RND-5_FAMILY-806";Tend="2342";Tstart="1555";shortTE="F";uid="8b4eaefd-089c-49db-9800-02a7c0a91ac0"
JAABOB010000012.1	RepeatMasker	DNA/hAT-hAT19	1028523	1028937	1670	-	.	ID="DNA8-43_AP";Tend="429";Tstart="1";shortTE="F";uid="bd4b8745-7830-429d-865c-793540a34b48"
JAABOB010000012.1	RepeatMasker	DNA	235241	235424	611	-	.	ID="dna4-2_ap";Tend="769";Tstart="598";shortTE="F";uid="e93c8a07-17ea-4f6f-85d4-56ae79ebc983"
JAABOB010000012.1	RepeatMasker	DNA/hAT	1701298	1701833	3967	-	.	ID="RND-1_FAMILY-72";Tend="1473";Tstart="937";shortTE="F";uid="4e2a51db-9b0c-4c36-bab3-aa9d53311473"
JAABOB010000012.1	RepeatMasker	DNA/Ginger-1	625193	625406	486	-	.	ID="RND-6_FAMILY-2950";Tend="1040";Tstart="833";shortTE="F";uid="154493e0-da38-47f8-a265-a194b44e660f"
JAABOB010000012.1	RepeatMasker	DNA/MULE-MuDR	2691823	2692269	2113	-	.	ID="RND-5_FAMILY-941";Tend="1341";Tstart="771";shortTE="F";uid="8e446c70-d6b3-4362-9214-79e625245d06"
JAABOB010000012.1	RepeatMasker	Retroposon?	3997593	3997760	504	-	.	ID="SINE2-1_AP";Tend="1770";Tstart="1596";shortTE="F";uid="f8906e39-f60f-4a26-b418-212542054601"
JAABOB010000012.1	RepeatMasker	DNA	2745937	2746381	2178	-	.	ID="TTAA8_AP";Tend="437";Tstart="1";shortTE="F";uid="373494b6-bf93-48b5-a299-59e4323a7029"
JAABOB010000012.1	RepeatMasker	Unknown	115331	115759	2504	-	.	ID="RND-6_FAMILY-1579";Tend="1353";Tstart="838";shortTE="F";uid="9a5d808c-9c1b-4bb2-90bb-5d0c71833c49"
JAABOB010000012.1	RepeatMasker	DNA/Ginger	1131412	1131972	431	-	.	ID="RND-1_FAMILY-128";Tend="1374";Tstart="815";shortTE="F";uid="7f7ef56e-9712-4b4e-8d52-1833e74456be"
JAABOB010000012.1	RepeatMasker	DNA	1753446	1753872	920	-	.	ID="DNA4-2_AP";Tend="470";Tstart="5";shortTE="F";uid="04742cb5-a4b0-4c8b-95be-4438503cadeb"
JAABOB010000012.1	RepeatMasker	DNA/hAT	2912289	2912465	889	-	.	ID="RND-6_FAMILY-1569";Tend="801";Tstart="625";shortTE="F";uid="91eb3972-e195-4a43-8674-9d5ed3edb763"
JAABOB010000012.1	RepeatMasker	DNA	2835663	2835970	675	-	.	ID="DNA4-2_AP";TEgroup="ctg_24%7CDNA4-2_AP%7C2";Tend="768";Tstart="280";shortTE="F";uid="53b5b552-6df5-4b83-91e9-8eb44e2bf91b"
JAABOB010000012.1	RepeatMasker	Unknown	3130109	3130341	915	-	.	ID="RND-4_FAMILY-2011";Tend="1196";Tstart="958";shortTE="F";uid="fc1d3b9b-e6d5-43fd-b04a-129aac728c1b"
JAABOB010000012.1	RepeatMasker	DNA	1279613	1280048	1101	-	.	ID="TTAA8_AP";Tend="438";Tstart="6";shortTE="F";uid="68f3dfde-fcfd-4229-970a-0dcd63610d78"
JAABOB010000012.1	RepeatMasker	DNA/hAT-hAT19	1661228	1662056	4922	-	.	ID="RND-6_FAMILY-109";Tend="1615";Tstart="809";shortTE="F";uid="62b75ba8-c818-46fa-ac87-325d5e69430f"
JAABOB010000012.1	RepeatMasker	DNA/Ginger	1891168	1892400	5769	-	.	ID="RND-1_FAMILY-128";Tend="2325";Tstart="1064";shortTE="F";uid="f6f398db-ffe7-4625-9e62-f29192956b4c"
JAABOB010000012.1	RepeatMasker	Unknown	3988522	3988769	1108	-	.	ID="RND-5_FAMILY-4786";Tend="1261";Tstart="1018";shortTE="F";uid="4c414b60-0b84-4796-88c5-0d26b2966062"
JAABOB010000012.1	RepeatMasker	DNA/Ginger-1	2100971	2101224	1640	-	.	ID="RND-1_FAMILY-17";Tend="1200";Tstart="942";shortTE="F";uid="2dde4470-e334-48a7-ad6b-45129b6e8827"
JAABOB010000012.1	RepeatMasker	DNA/hAT-hAT19	1736700	1737277	1319	-	.	ID="HAT-N18_AP";Tend="806";Tstart="232";shortTE="F";uid="0e84e215-2fb2-4f6b-b526-3423e26f4a6d"
JAABOB010000012.1	RepeatMasker	DNA/hAT-hAT19	721588	721963	2776	-	.	ID="RND-6_FAMILY-4609";Tend="1320";Tstart="939";shortTE="F";uid="7f4f6c06-8fbe-4f50-b16e-e0fbac09e5b1"
JAABOB010000012.1	RepeatMasker	Unknown	2241408	2241537	641	-	.	ID="RND-6_FAMILY-1579";Tend="1511";Tstart="1380";shortTE="F";uid="a953ef8f-8e36-44de-80f0-77ad792dc561"
JAABOB010000012.1	RepeatMasker	Retroposon?	2490279	2490548	518	-	.	ID="SINE2-1_AP";TEgroup="ctg_24%7CSINE2-1_AP%7C1";Tend="983";Tstart="86";shortTE="F";uid="d0d5d7fe-22c0-4f91-aa8b-e07c00c49b73"
JAABOB010000012.1	RepeatMasker	DNA/hAT-hAT19	336891	337618	3594	-	.	ID="RND-5_FAMILY-1902";Tend="1521";Tstart="814";shortTE="F";uid="aef2194d-c4b5-45dc-b753-45c264b9a371"
JAABOB010000012.1	RepeatMasker	Unknown	3013634	3013845	554	-	.	ID="RND-5_FAMILY-1051";Tend="1279";Tstart="1052";shortTE="F";uid="ed38e1a9-6e17-40f1-bc5e-fa0fe77e6b2d"
JAABOB010000012.1	RepeatMasker	DNA	2669417	2670124	1892	-	.	ID="DNA4-2_AP";Tend="769";Tstart="1";shortTE="F";uid="8d86c377-2ca0-4285-939d-aa12c7536601"
JAABOB010000012.1	RepeatMasker	DNA	1021481	1021858	1433	-	.	ID="DNAX-1_AP";Tend="796";Tstart="426";shortTE="F";uid="b8c46de6-7a0c-4345-ac7c-278d3a02fe7c"
JAABOB010000012.1	RepeatMasker	RC/Helitron	1316419	1316600	526	-	.	ID="RND-6_FAMILY-1191";Tend="989";Tstart="799";shortTE="F";uid="11ff7a49-5cc3-4f3b-89bd-36873b1e9f36"
JAABOB010000012.1	RepeatMasker	Unknown	3648017	3648612	3304	-	.	ID="RND-5_FAMILY-2513";Tend="1544";Tstart="912";shortTE="F";uid="798e1a53-33f3-4e23-9a48-926effcfa586"
JAABOB010000012.1	RepeatMasker	DNA/Ginger	32508	33045	2480	-	.	ID="RND-1_FAMILY-128";Tend="2333";Tstart="1840";shortTE="F";uid="de24d89c-9b12-4e0c-b571-5136fbffd326"
JAABOB010000012.1	RepeatMasker	DNA/hAT-Charlie	2654057	2654180	866	-	.	ID="RND-5_FAMILY-6782";Tend="1283";Tstart="1160";shortTE="F";uid="6c24b5c7-6335-4cbf-9e66-8cc1e9ac8cf7"
JAABOB010000012.1	RepeatMasker	DNA/TcMar-Pogo	812791	813371	1400	-	.	ID="RND-1_FAMILY-52";TEgroup="ctg_24%7CRND-1_FAMILY-52%7C1";Tend="1686";Tstart="966";shortTE="F";uid="3c2e7236-0a66-4d98-8934-ba2e9ad7bb67"
JAABOB010000012.1	RepeatMasker	DNA	1093328	1093733	691	-	.	ID="TTAA8_AP";Tend="380";Tstart="2";shortTE="F";uid="048a7a18-65c0-435f-bca4-e1571f4c886f"
JAABOB010000012.1	RepeatMasker	DNA	440000	440344	878	-	.	ID="DNA4-2_AP";Tend="312";Tstart="1";shortTE="F";uid="23004547-21fa-464c-8cd8-b897c77180d5"
JAABOB010000012.1	RepeatMasker	DNA	3330864	3331544	1114	-	.	ID="DNA4-2_AP";Tend="769";Tstart="2";shortTE="F";uid="ef75164a-0e58-40d7-aef8-e78dd33f747e"
JAABOB010000012.1	RepeatMasker	DNA	924946	925252	964	-	.	ID="RND-1_FAMILY-67";Tend="1235";Tstart="878";shortTE="F";uid="c4d7b4c5-81c8-4f0c-93a4-76af45e706d9"
JAABOB010000012.1	RepeatMasker	DNA	2586407	2586759	807	-	.	ID="TTAA2C_AP";Tend="423";Tstart="81";shortTE="F";uid="7b3b605f-6b01-4705-83d9-adbc7bc02e0b"
JAABOB010000012.1	RepeatMasker	DNA/Ginger	305643	305980	2398	-	.	ID="RND-1_FAMILY-128";Tend="1176";Tstart="833";shortTE="F";uid="ea5366b8-ff06-4c45-896c-dd2df1b3ed7a"
JAABOB010000012.1	RepeatMasker	Unknown	1555020	1555471	698	-	.	ID="RND-6_FAMILY-3202";TEgroup="ctg_24%7CRND-6_FAMILY-3202%7C1";Tend="1024";Tstart="710";shortTE="F";uid="f4c7f047-7182-4628-a7d9-a27420e47209"
JAABOB010000012.1	RepeatMasker	DNA	3242015	3242279	1173	-	.	ID="RND-6_FAMILY-4953";Tend="1120";Tstart="840";shortTE="F";uid="24f7fd30-f8fd-4c47-a472-a3ca6b349fdd"
JAABOB010000012.1	RepeatMasker	DNA/MULE-MuDR	3719870	3720738	655	-	.	ID="MUDR1X_AP";Tend="1910";Tstart="1050";shortTE="F";uid="28a073ff-b5bd-4e85-a848-d3c77209a932"
JAABOB010000012.1	RepeatMasker	DNA	855844	855972	450	-	.	ID="TTAA8_AP";Tend="438";Tstart="305";shortTE="F";uid="9dec89c0-a1e5-4b2d-9243-bdba7e364739"
JAABOB010000012.1	RepeatMasker	DNA/hAT-Charlie	942892	943023	502	-	.	ID="RND-5_FAMILY-3097";Tend="1275";Tstart="1148";shortTE="F";uid="c031271c-3893-4567-8fe4-60e2749a959d"
JAABOB010000012.1	RepeatMasker	DNA/hAT-Charlie	252141	252440	1137	-	.	ID="DNA8-32_AP";Tend="240";Tstart="1";shortTE="F";uid="a49c892d-da7a-4d03-a912-a05262d8ab0e"
JAABOB010000012.1	RepeatMasker	DNA/Kolobok-E	666505	666614	401	-	.	ID="KOLOBOKE-2_AP";Tend="1244";Tstart="1126";shortTE="F";uid="766a998e-fdfe-4a26-9ee7-c41a6215d76f"
JAABOB010000012.1	RepeatMasker	DNA/MULE-MuDR	2356868	2357307	413	-	.	ID="DNA8-110_AP";TEgroup="ctg_24%7CDNA8-110_AP%7C1";Tend="680";Tstart="1";shortTE="T";uid="10ede624-27e6-4cc2-bd4a-8867bfe5bb9e"
JAABOB010000012.1	RepeatMasker	Unknown	1699155	1700925	3838	-	.	ID="RND-6_FAMILY-3202";Tend="2083";Tstart="308";shortTE="F";uid="fdace8de-383a-4dfb-a53b-94792de19a10"
JAABOB010000012.1	RepeatMasker	Unknown	3768919	3769116	929	-	.	ID="RND-6_FAMILY-1579";Tend="1097";Tstart="905";shortTE="F";uid="5108765c-1990-49ee-892c-54d28e7a2687"
JAABOB010000012.1	RepeatMasker	DNA	2926758	2927040	1632	-	.	ID="RND-1_FAMILY-67";Tend="1226";Tstart="918";shortTE="F";uid="26d5afde-8933-4e8f-a710-b4d67ab0d678"
JAABOB010000012.1	RepeatMasker	Unknown	928721	929383	2017	-	.	ID="RND-6_FAMILY-5308";Tend="1456";Tstart="801";shortTE="F";uid="4cfe9cb0-25e8-49cc-b484-0a12c113177e"
JAABOB010000012.1	RepeatMasker	DNA	2810640	2810800	463	-	.	ID="dna4-2_ap";Tend="288";Tstart="130";shortTE="F";uid="1c708544-0e54-4e32-bfa8-063f748a8896"
JAABOB010000012.1	RepeatMasker	DNA	1666850	1667189	2397	-	.	ID="DNA8-69_AP";Tend="354";Tstart="1";shortTE="F";uid="afca187e-5640-4631-8051-22c4d94ccd49"
JAABOB010000012.1	RepeatMasker	Unknown	879379	879516	610	-	.	ID="RND-5_FAMILY-6036";Tend="1561";Tstart="1426";shortTE="F";uid="774c65db-a481-4c5b-87b8-69dc80818b5d"
JAABOB010000012.1	RepeatMasker	DNA/hAT-Charlie	4012183	4012370	979	-	.	ID="HAT-N1_AP";Tend="561";Tstart="364";shortTE="F";uid="4b2033f4-6328-4101-a00a-55bbeb280a0c"
JAABOB010000012.1	RepeatMasker	DNA	914059	914324	1082	-	.	ID="TTAA2C_AP";Tend="422";Tstart="176";shortTE="F";uid="e6ecee36-d082-450c-807d-f5ff925114d7"
JAABOB010000012.1	RepeatMasker	DNA	184352	184573	753	-	.	ID="DNA4-2_AP";Tend="768";Tstart="547";shortTE="F";uid="add8122a-b812-48cd-a831-858cdb1118e8"
JAABOB010000012.1	RepeatMasker	DNA	2758879	2759019	514	-	.	ID="dna4-2_ap";Tend="769";Tstart="635";shortTE="F";uid="02fec892-a23b-45d8-b5ff-4b1e0a9871b9"
JAABOB010000012.1	RepeatMasker	DNA/hAT-Ac	1757640	1757762	479	-	.	ID="RND-6_FAMILY-2943";Tend="1707";Tstart="1593";shortTE="F";uid="d9528dc2-7302-43d5-b38d-6321eb197f68"
JAABOB010000012.1	RepeatMasker	Unknown	408867	408972	510	-	.	ID="RND-5_FAMILY-1110";Tend="1543";Tstart="1423";shortTE="F";uid="04213dab-3c73-4b7d-ac56-81e3bb034b87"
JAABOB010000012.1	RepeatMasker	DNA	3711208	3711702	1069	-	.	ID="DNA4-2_AP";Tend="753";Tstart="311";shortTE="F";uid="dd8e57c5-327e-4541-a35e-732c1ca06685"
JAABOB010000012.1	RepeatMasker	DNA/Ginger	3137430	3138029	2045	-	.	ID="RND-5_FAMILY-806";Tend="2323";Tstart="1641";shortTE="F";uid="27aa7de6-ac57-4d09-a428-089f35c8ef28"
JAABOB010000314.1	RepeatMasker	Unknown	78	235	689	+	.	ID="RND-1_FAMILY-119";Tend="2246";Tstart="2097";shortTE="F";uid="f13d5265-58f6-4834-9d66-1011048589d3"
JAABOB010000314.1	RepeatMasker	LTR/Gypsy	1644	3612	16725	+	.	ID="RND-6_FAMILY-596";Tend="2218";Tstart="252";shortTE="F";uid="c2049f03-dc9e-4d74-b2cb-b98d66e2136f"
JAABOB010000314.1	RepeatMasker	Unknown	33478	33715	1372	+	.	ID="RND-6_FAMILY-479";Tend="1745";Tstart="1511";shortTE="F";uid="55632d6e-de27-40c1-a667-6228a204f01c"
JAABOB010000314.1	RepeatMasker	DNA	15137	15266	719	+	.	ID="dna8-61_ap";Tend="191";Tstart="66";shortTE="F";uid="eedafa7c-4709-45e6-a2ff-83f8c8e052fc"
JAABOB010000314.1	RepeatMasker	Unknown	31794	33002	7295	+	.	ID="RND-6_FAMILY-479";Tend="1511";Tstart="271";shortTE="F";uid="ad781572-9d07-4608-8933-f86c3f07d39f"
JAABOB010000314.1	RepeatMasker	DNA/hAT	35181	35301	1584	+	.	ID="RND-6_FAMILY-1569";Tend="1663";Tstart="1541";shortTE="F";uid="9a241cae-8218-4ff6-b57d-0e7cd197a470"
JAABOB010000314.1	RepeatMasker	DNA/PiggyBac	26791	27662	677	+	.	ID="piggybac-4_hmm";Tend="1442";Tstart="598";shortTE="F";uid="dc98a558-4937-456f-a2b5-cbce653ad7ff"
JAABOB010000314.1	RepeatMasker	Unknown	19996	20141	1020	+	.	ID="RND-1_FAMILY-37";Tend="2102";Tstart="1959";shortTE="F";uid="87883a3e-92b3-4cf9-920a-01a6d79a3eab"
JAABOB010000314.1	RepeatMasker	Unknown	7665	9172	7527	+	.	ID="RND-1_FAMILY-119";Tend="1417";Tstart="74";shortTE="F";uid="0892801e-a072-4626-ba7c-97dbfcaa2c61"
JAABOB010000314.1	RepeatMasker	Unknown	18294	19398	3492	+	.	ID="RND-1_FAMILY-37";TEgroup="ctg_240%7CRND-1_FAMILY-37%7C1";Tend="2107";Tstart="1297";shortTE="F";uid="fe2a1025-c679-4d7c-8d19-70d714597667"
JAABOB010000314.1	RepeatMasker	DNA/Maverick	48895	50568	1014	+	.	ID="POLINTON-4_LMI";Tend="2245";Tstart="642";shortTE="F";uid="c05a6690-6b68-4e8d-8388-1555312599ef"
JAABOB010000314.1	RepeatMasker	LTR/Gypsy	5677	7263	4574	+	.	ID="RND-6_FAMILY-594";TEgroup="ctg_240%7CRND-6_FAMILY-594%7C1";Tend="1279";Tstart="1";shortTE="F";uid="7908c8f2-53e0-49e1-993e-e79f3ee2e463"
JAABOB010000314.1	RepeatMasker	DNA/Maverick	34942	35159	586	+	.	ID="RND-1_FAMILY-126";Tend="3824";Tstart="3623";shortTE="F";uid="42a2fe1b-e15f-4ec9-b178-c1b1b604e883"
JAABOB010000314.1	RepeatMasker	DNA/Maverick	50569	52093	7081	-	.	ID="rnd-6_family-5688";Tend="2811";Tstart="354";shortTE="F";uid="3bb3242a-c7ed-4d4c-a0a1-c94da8a46b52"
JAABOB010000314.1	RepeatMasker	DNA/TcMar-m44	12754	13574	2170	-	.	ID="MARINER-3_AP";Tend="1936";Tstart="1134";shortTE="F";uid="fd83845b-e279-43a7-86b4-aec5210358fc"
JAABOB010000314.1	RepeatMasker	LTR/Gypsy	28943	29084	815	-	.	ID="RND-6_FAMILY-5657";Tend="2787";Tstart="2654";shortTE="F";uid="7b01c69b-7632-466c-9885-c4bcb7aa2a9c"
JAABOB010000314.1	RepeatMasker	Unknown	35435	37119	4875	-	.	ID="RND-5_FAMILY-5491";Tend="2138";Tstart="463";shortTE="F";uid="f1192e5c-0d61-4f61-94a8-ba56cb610b69"
JAABOB010000314.1	RepeatMasker	LTR/Gypsy	11570	12038	2980	-	.	ID="RND-6_FAMILY-5657";Tend="3249";Tstart="2781";shortTE="F";uid="4fb6c3cc-9ece-40dc-acf8-99c598cc5f41"
JAABOB010000314.1	RepeatMasker	DNA/hAT	35302	35433	415	-	.	ID="DNA8-44_AP";Tend="674";Tstart="549";shortTE="F";uid="124e089e-aded-411b-bdd3-93909fe95483"
JAABOB010000314.1	RepeatMasker	DNA/MULE-MuDR	41401	41803	405	-	.	ID="MUDR7X_AP";Tend="1780";Tstart="1380";shortTE="F";uid="6cebf3ff-12e5-486f-9f8a-8119eea216d7"
JAABOB010000314.1	RepeatMasker	LINE/I-Jockey	43889	48055	22242	-	.	ID="RND-6_FAMILY-9138";Tend="3169";Tstart="30";shortTE="F";uid="482923e8-f6fa-4ed8-a71f-dc9382e0ac61"
JAABOB010000314.1	RepeatMasker	DNA/hAT-Tip100	24739	24863	403	-	.	ID="DNA8-106_AP";Tend="564";Tstart="426";shortTE="F";uid="98d026d0-29a4-4d9f-9519-92b45d98b22a"
JAABOB010000314.1	RepeatMasker	DNA/TcMar-m44	41809	43068	7175	-	.	ID="RND-6_FAMILY-4370";Tend="1657";Tstart="397";shortTE="F";uid="d1ef5a6d-60f0-4a78-a848-c007757b20c7"
JAABOB010000314.1	RepeatMasker	DNA/Maverick	48684	48894	7081	-	.	ID="rnd-6_family-5688";Tend="3150";Tstart="2812";shortTE="F";uid="84e03d5d-4b87-41bd-b7e4-955dc554f8a5"
JAABOB010000314.1	RepeatMasker	DNA	25057	25182	511	-	.	ID="DNA8-57_AP";Tend="144";Tstart="1";shortTE="F";uid="80e231df-5bdd-4760-8ff4-3a9acd9c8c57"
JAABOB010000314.1	RepeatMasker	LTR/Gypsy	37142	37388	526	-	.	ID="GYPSY-9_PBA-I";Tend="3079";Tstart="2861";shortTE="F";uid="27b01666-e3a6-4b13-a889-1becef39f1c4"
JAABOB010000314.1	RepeatMasker	Unknown	32972	33474	4059	-	.	ID="RND-1_FAMILY-37";Tend="2140";Tstart="1630";shortTE="F";uid="e687a1fe-5b76-4160-86df-89d76d2f684b"
JAABOB010000314.1	RepeatMasker	Unknown	19368	20018	5104	-	.	ID="RND-1_FAMILY-11";Tend="1311";Tstart="622";shortTE="F";uid="34d25593-e4e4-42d0-a829-70d34927906b"
JAABOB010000314.1	RepeatMasker	DNA/PiggyBac	29925	30923	1012	-	.	ID="PIGGYBAC-12_LMI";Tend="1978";Tstart="972";shortTE="F";uid="72dd6ba7-d015-47fc-a98c-03e879634047"
JAABOB010000314.1	RepeatMasker	DNA/TcMar-m44	14326	14970	1570	-	.	ID="MARINER-3_AP";Tend="1140";Tstart="498";shortTE="F";uid="05d972be-300a-4fe0-a1ce-02093433806f"
JAABOB010000315.1	RepeatMasker	DNA/hAT-Ac	1568	4240	13895	+	.	ID="RND-1_FAMILY-8";Tend="2352";Tstart="8";shortTE="F";uid="5f32dba3-473a-4475-a3cf-e228565d2012"
JAABOB010000315.1	RepeatMasker	Unknown	32640	33149	2202	+	.	ID="RND-1_FAMILY-51";Tend="1205";Tstart="703";shortTE="F";uid="f999f647-4142-48f0-9b60-bdc714639dbe"
JAABOB010000315.1	RepeatMasker	Unknown	16449	16620	1892	+	.	ID="RND-1_FAMILY-51";Tend="1854";Tstart="1294";shortTE="F";uid="7d2fb9c0-a891-4f98-ad95-f9eee9c66d8b"
JAABOB010000315.1	RepeatMasker	DNA/Ginger	4852	5287	3117	+	.	ID="RND-5_FAMILY-806";Tend="2354";Tstart="1919";shortTE="F";uid="e233cca9-82b4-4360-9b31-aa8c6c5627fc"
JAABOB010000315.1	RepeatMasker	DNA/hAT-Ac	23609	24375	4436	+	.	ID="RND-1_FAMILY-8";Tend="1613";Tstart="842";shortTE="F";uid="801aacba-5391-4bb6-a395-ed08f2c7e8d6"
JAABOB010000315.1	RepeatMasker	DNA/hAT-Ac	15648	16414	4503	+	.	ID="RND-1_FAMILY-8";Tend="1613";Tstart="842";shortTE="F";uid="132f5d39-0081-4535-a225-d9fcae584fa8"
JAABOB010000315.1	RepeatMasker	Unknown	31406	31720	2886	+	.	ID="RND-6_FAMILY-3310";Tend="2423";Tstart="1810";shortTE="F";uid="d0a1d14c-1cdb-432c-beac-5ecf05f298fb"
JAABOB010000315.1	RepeatMasker	Unknown	18112	21261	19390	+	.	ID="RND-1_FAMILY-51";Tend="2660";Tstart="1";shortTE="F";uid="8ddc881e-d474-4b6d-b9f3-1f956f51d478"
JAABOB010000315.1	RepeatMasker	DNA/hAT-Ac	39757	42786	18686	+	.	ID="RND-1_FAMILY-8";Tend="2688";Tstart="8";shortTE="F";uid="18bd9857-e3a8-4f17-b1a0-76bc9ee5994f"
JAABOB010000315.1	RepeatMasker	DNA/Ginger	44778	45213	3101	+	.	ID="RND-5_FAMILY-806";Tend="2354";Tstart="1919";shortTE="F";uid="72a3c225-5e18-43c1-8fe1-b3c46d5346d6"
JAABOB010000315.1	RepeatMasker	Unknown	27387	30939	23966	-	.	ID="RND-6_FAMILY-1151";Tend="3224";Tstart="64";shortTE="F";uid="31e8ad62-7695-46ef-bc1d-51f3a4f31873"
JAABOB010000315.1	RepeatMasker	DNA/hAT-Ac	24376	24541	4134	-	.	ID="RND-1_FAMILY-65";Tend="920";Tstart="63";shortTE="F";uid="a804bd58-a8d9-407d-acb1-c4df8612ff9b"
JAABOB010000315.1	RepeatMasker	Unknown	4371	4486	493	-	.	ID="RND-1_FAMILY-70";Tend="526";Tstart="443";shortTE="F";uid="6f60a0a1-5d8d-4e4d-a597-2ee942f0fa15"
JAABOB010000315.1	RepeatMasker	Unknown	9874	12564	12179	-	.	ID="RND-1_FAMILY-73";Tend="2506";Tstart="19";shortTE="F";uid="8b3f6aaa-c77c-4ff8-ab89-012b72923919"
JAABOB010000315.1	RepeatMasker	DNA/hAT-Ac	33195	34071	5259	-	.	ID="rnd-1_family-65";Tend="1867";Tstart="1108";shortTE="F";uid="741e5dec-76fe-4fc6-b540-2cf0301edce7"
JAABOB010000315.1	RepeatMasker	Unknown	34510	37711	22337	-	.	ID="RND-1_FAMILY-38";Tend="3067";Tstart="36";shortTE="F";uid="7778864c-86cc-4b2a-8730-720cbdc8bc50"
JAABOB010000315.1	RepeatMasker	DNA/hAT-Ac	40100	44310	21403	-	.	ID="rnd-1_family-65";Tend="3255";Tstart="224";shortTE="F";uid="9d3d6a1d-da40-460c-bd7d-49719eeaca62"
JAABOB010000315.1	RepeatMasker	DNA/hAT-Ac	16415	18745	4349	-	.	ID="RND-1_FAMILY-65";TEgroup="ctg_241%7CRND-1_FAMILY-65%7C1";Tend="2503";Tstart="63";shortTE="F";uid="16390254-f2a0-4725-87b1-9a41faf8a933"
JAABOB010000315.1	RepeatMasker	Unknown	44298	44413	493	-	.	ID="RND-1_FAMILY-70";Tend="526";Tstart="443";shortTE="F";uid="e0ff2216-fa78-4d1f-905d-318653f45eb0"
JAABOB010000315.1	RepeatMasker	Unknown	45201	48589	22894	-	.	ID="RND-1_FAMILY-38";Tend="3245";Tstart="36";shortTE="F";uid="7e139e1c-3ca2-4df3-a263-ff585346959f"
JAABOB010000315.1	RepeatMasker	DNA/hAT-Ac	4010	4383	2058	-	.	ID="RND-1_FAMILY-65";Tend="2893";Tstart="2527";shortTE="F";uid="c1f87a16-8a8b-4582-99e8-8a1e3f03ab10"
JAABOB010000315.1	RepeatMasker	Unknown	19283	23335	25077	-	.	ID="RND-1_FAMILY-70";Tend="3149";Tstart="1";shortTE="F";uid="32a23251-54b4-4d78-bc29-6db077f81910"
JAABOB010000315.1	RepeatMasker	RC/Helitron	25645	26277	3128	-	.	ID="RND-1_FAMILY-53";Tend="1324";Tstart="703";shortTE="F";uid="37e27e48-fc97-43f1-9d8a-ee702ba000e6"
JAABOB010000315.1	RepeatMasker	Unknown	603	1567	2411	-	.	ID="RND-1_FAMILY-73";Tend="2559";Tstart="1696";shortTE="F";uid="c64d759a-286a-411f-ab30-3bec237bf602"
JAABOB010000315.1	RepeatMasker	Unknown	30906	31405	3302	-	.	ID="RND-1_FAMILY-59";Tend="496";Tstart="9";shortTE="F";uid="15d80f62-ba20-4a0b-af7c-4b8da0bb3762"
JAABOB010000315.1	RepeatMasker	Unknown	5275	8679	23120	-	.	ID="RND-1_FAMILY-38";Tend="3245";Tstart="36";shortTE="F";uid="7ef4b57b-734c-4ada-8c13-9da80dba8f4d"
JAABOB010000315.1	RepeatMasker	DNA/hAT-Ac	44473	45161	2350	-	.	ID="rnd-1_family-65";Tend="645";Tstart="6";shortTE="F";uid="a4a20f35-9c85-4c6a-bbb4-54d0ce9c6d02"
JAABOB010000315.1	RepeatMasker	Unknown	49024	50749	8479	-	.	ID="RND-1_FAMILY-73";Tend="1624";Tstart="19";shortTE="F";uid="6e02a5d2-7e43-40d2-8a84-d85e52b52a27"
JAABOB010000315.1	RepeatMasker	DNA/hAT	50982	51406	709	-	.	ID="RND-6_FAMILY-14";TEgroup="ctg_241%7CRND-6_FAMILY-14%7C2";Tend="1368";Tstart="699";shortTE="F";uid="873762d5-7730-4d4e-98e5-2356c3fdfd22"
JAABOB010000315.1	RepeatMasker	DNA/hAT-Ac	32991	33194	1493	-	.	ID="RND-1_FAMILY-15";Tend="2301";Tstart="2098";shortTE="F";uid="4f5e4a26-2015-4bba-9594-b1256eadca93"
JAABOB010000315.1	RepeatMasker	DNA/hAT	12797	13221	709	-	.	ID="RND-6_FAMILY-14";TEgroup="ctg_241%7CRND-6_FAMILY-14%7C1";Tend="1368";Tstart="699";shortTE="F";uid="a0597251-87f0-4ee0-a820-dc6217ba1576"
JAABOB010000315.1	RepeatMasker	Unknown	38787	39756	2664	-	.	ID="RND-1_FAMILY-73";Tend="2559";Tstart="1696";shortTE="F";uid="20c6e500-4ff3-4003-b8e1-ac12816bb782"
JAABOB010000315.1	RepeatMasker	DNA/hAT-Ac	4546	5235	2386	-	.	ID="rnd-1_family-65";Tend="645";Tstart="6";shortTE="F";uid="179adbbd-a31f-4466-ad21-7eb7b325cafa"
JAABOB010000316.1	RepeatMasker	DNA/Ginger	41530	42866	10550	+	.	ID="RND-5_FAMILY-806";Tend="2341";Tstart="956";shortTE="F";uid="859b3ff3-389f-4d23-8de8-d9108abb6130"
JAABOB010000316.1	RepeatMasker	DNA/Academ-1	35671	35914	492	+	.	ID="ACADEM-8_LMI";Tend="241";Tstart="2";shortTE="F";uid="dfabc52e-4c01-4c1b-91b1-a1f456c5b5c0"
JAABOB010000316.1	RepeatMasker	DNA/TcMar-Tc4	36207	36308	424	+	.	ID="MARINER-34_SIN";Tend="697";Tstart="592";shortTE="F";uid="e3afa703-01c6-49e4-bcc3-92d68e8cbb59"
JAABOB010000316.1	RepeatMasker	DNA/hAT-Ac	5066	5200	440	+	.	ID="DNA8-11B_AP";Tend="142";Tstart="1";shortTE="F";uid="7ca2325c-0929-4d07-8f26-86af75f7ff3d"
JAABOB010000316.1	RepeatMasker	DNA/Ginger	3284	4643	7922	+	.	ID="RND-1_FAMILY-128";TEgroup="ctg_242%7CRND-1_FAMILY-128%7C1";Tend="2339";Tstart="813";shortTE="F";uid="8f62759e-ed96-4da7-8dab-2c17e6a3cb5b"
JAABOB010000316.1	RepeatMasker	RC/Helitron	39932	40338	3230	-	.	ID="RND-6_FAMILY-3888";Tend="1462";Tstart="1053";shortTE="F";uid="7a4ef9bc-589b-499f-bc53-024c08f425b7"
JAABOB010000316.1	RepeatMasker	Satellite	22912	23043	617	-	.	ID="SAT-1_LVA";Tend="351";Tstart="219";shortTE="F";uid="34fdbcf2-392e-4247-9faa-9e20422b371e"
JAABOB010000316.1	RepeatMasker	DNA/hAT-hAT19	50343	50909	1156	-	.	ID="dna8-79_ap";Tend="580";Tstart="1";shortTE="F";uid="cd2da7f4-adbb-4611-a3f7-c349d7dcb5d0"
JAABOB010000316.1	RepeatMasker	DNA/MULE-MuDR	23	884	1515	-	.	ID="MUDR7X_AP";Tend="1500";Tstart="638";shortTE="F";uid="58f8df19-ad70-4c50-a50d-3a6a11e0b533"
JAABOB010000316.1	RepeatMasker	LINE/I	11831	12422	480	-	.	ID="I-1_BM";Tend="3560";Tstart="2969";shortTE="F";uid="082bccd2-3578-4c68-bfad-cf1747f0dfab"
JAABOB010000316.1	RepeatMasker	DNA/Academ-1	36634	37347	873	-	.	ID="ACADEM-1_AP";Tend="6133";Tstart="5441";shortTE="F";uid="66f32f53-5c7d-475c-b71c-298a61b5bcbd"
JAABOB010000317.1	RepeatMasker	LINE/I-Jockey	8119	8787	595	+	.	ID="JOCKEY-2_RPR";Tend="2350";Tstart="1541";shortTE="F";uid="d3e68220-bb31-4a89-b6fe-d5e9dc05f5b5"
JAABOB010000317.1	RepeatMasker	DNA/MULE-MuDR	29262	29384	518	+	.	ID="DNA8-28B_AP";Tend="219";Tstart="101";shortTE="F";uid="320acd96-e8c6-4082-97a9-3adb508341ac"
JAABOB010000317.1	RepeatMasker	Unknown	18744	19116	2714	+	.	ID="RND-5_FAMILY-579";Tend="1298";Tstart="936";shortTE="F";uid="34038555-b9a7-485d-ba11-f71495879cd8"
JAABOB010000317.1	RepeatMasker	DNA/hAT-hAT19	18583	18747	687	+	.	ID="DNA8-74_AP";Tend="194";Tstart="2";shortTE="F";uid="0581d201-7d51-44db-b9af-be288fbeeeaf"
JAABOB010000317.1	RepeatMasker	DNA/hAT-hAT19	19302	19529	474	+	.	ID="DNA8-74_AP";Tend="835";Tstart="641";shortTE="F";uid="4702d2ac-8594-4c9d-a7f8-a1239ae97516"
JAABOB010000317.1	RepeatMasker	Unknown	30105	30249	401	+	.	ID="RND-6_FAMILY-9379";Tend="918";Tstart="780";shortTE="F";uid="1a19752b-f85c-4bd5-a998-296cc8b8225b"
JAABOB010000317.1	RepeatMasker	Unknown	6823	7297	887	+	.	ID="RND-1_FAMILY-48";Tend="565";Tstart="135";shortTE="F";uid="faf49008-1370-48b1-864e-4b59f108fcb9"
JAABOB010000317.1	RepeatMasker	Retroposon?	21802	22488	1801	-	.	ID="RND-6_FAMILY-4509";Tend="811";Tstart="101";shortTE="F";uid="5b1eb1a7-b14e-49d3-b812-3d57301b9019"
JAABOB010000317.1	RepeatMasker	DNA	31015	31527	4029	-	.	ID="RND-6_FAMILY-2724";Tend="1420";Tstart="908";shortTE="F";uid="0f8105a2-31e5-4106-ba62-d82e6ce75a11"
JAABOB010000317.1	RepeatMasker	DNA/hAT-Charlie	12826	12964	602	-	.	ID="DNA8-55_AP";Tend="134";Tstart="1";shortTE="F";uid="22ab25e4-11b7-4bc8-8b1d-fc2e181685ef"
JAABOB010000317.1	RepeatMasker	DNA/Ginger	21157	21801	4107	-	.	ID="RND-5_FAMILY-806";Tend="2352";Tstart="1023";shortTE="F";uid="85bcac81-ff8f-418a-b719-441074f6ced2"
JAABOB010000317.1	RepeatMasker	Unknown	530	1299	4241	-	.	ID="RND-6_FAMILY-1903";Tend="1560";Tstart="795";shortTE="F";uid="cf4cba22-8576-43dd-a219-10be810b4558"
JAABOB010000317.1	RepeatMasker	DNA/hAT	29001	29221	640	-	.	ID="DNA8-35_AP";Tend="231";Tstart="1";shortTE="F";uid="4169144e-b0e7-44f3-9da2-d1ed1bb76529"
JAABOB010000317.1	RepeatMasker	DNA	14647	14901	539	-	.	ID="dna-ttaa-1_ap";Tend="423";Tstart="173";shortTE="F";uid="1eed85fb-a3db-46dc-8724-234c7235fa3f"
JAABOB010000317.1	RepeatMasker	DNA/hAT-hAT19	34015	34290	1202	-	.	ID="RND-6_FAMILY-6772";Tend="1327";Tstart="1071";shortTE="F";uid="7ead372d-ccd7-44d3-b026-9ab74e25e7b5"
JAABOB010000318.1	RepeatMasker	Unknown	29843	29952	4356	+	.	ID="RND-1_FAMILY-13";Tend="1332";Tstart="647";shortTE="F";uid="3caf4853-294a-4d1b-bd45-4c9465057470"
JAABOB010000318.1	RepeatMasker	Unknown	47760	48078	1537	+	.	ID="RND-1_FAMILY-119";Tend="2246";Tstart="1967";shortTE="F";uid="b1de2981-dc34-40a6-ac76-1d4d27c57a3d"
JAABOB010000318.1	RepeatMasker	LTR/Gypsy	16269	17514	885	+	.	ID="GYPSY-4_SI-I";Tend="3053";Tstart="1821";shortTE="F";uid="2d28bbea-782e-49f8-9ac1-0a805f203c1d"
JAABOB010000318.1	RepeatMasker	DNA/MULE-MuDR	32526	33084	853	+	.	ID="MUDR9X_AP";Tend="1422";Tstart="865";shortTE="F";uid="215c5a42-e095-4d9c-a63e-a99372c01bc2"
JAABOB010000318.1	RepeatMasker	LTR/Gypsy	29127	29842	5869	+	.	ID="RND-1_FAMILY-30";Tend="2995";Tstart="2282";shortTE="F";uid="c0ab4e6b-498c-41ea-857d-80f7d1c283d9"
JAABOB010000318.1	RepeatMasker	LTR/Gypsy	14845	15161	467	+	.	ID="GYPSY-1_BTA-I";Tend="2348";Tstart="2035";shortTE="F";uid="2cf8ded3-40b3-48d2-9fd2-2ddacae91c0a"
JAABOB010000318.1	RepeatMasker	LTR/Gypsy	49467	51436	16665	+	.	ID="RND-6_FAMILY-596";Tend="2218";Tstart="252";shortTE="F";uid="3bc79757-1655-492c-b1cf-b7706b8864dd"
JAABOB010000318.1	RepeatMasker	Unknown	2370	2999	3654	+	.	ID="RND-1_FAMILY-11";Tend="1305";Tstart="622";shortTE="F";uid="9ad258ed-8850-4fe2-9ea5-3f507fcae40e"
JAABOB010000318.1	RepeatMasker	Retroposon?	34564	34724	494	+	.	ID="SINE2-1_AP";Tend="1121";Tstart="973";shortTE="F";uid="65d44ba7-24bc-4949-9cc8-aa720e0a3b44"
JAABOB010000318.1	RepeatMasker	Unknown	43349	44525	8917	+	.	ID="RND-1_FAMILY-119";Tend="1972";Tstart="835";shortTE="F";uid="5a338539-72c3-4b99-9deb-8cdac2b4776b"
JAABOB010000318.1	RepeatMasker	DNA/MULE-MuDR	38293	38404	570	+	.	ID="DNA8-28B_AP";Tend="522";Tstart="404";shortTE="F";uid="6df22d22-d395-44c3-ad26-b0b9dc1beb7e"
JAABOB010000318.1	RepeatMasker	DNA/TcMar-Mariner	10909	11688	924	+	.	ID="mariner-n24_lmi";Tend="1320";Tstart="170";shortTE="F";uid="2d55f638-1e45-4519-aee9-9f92659f5db0"
JAABOB010000318.1	RepeatMasker	LTR/Gypsy	6082	10137	31276	+	.	ID="RND-1_FAMILY-80";Tend="4374";Tstart="188";shortTE="F";uid="2d2e0cb6-9ff8-41f4-b051-41f0fb6a7670"
JAABOB010000318.1	RepeatMasker	Retroposon?	19690	20387	1923	-	.	ID="SINE2-1_AP";Tend="1308";Tstart="583";shortTE="F";uid="9b729f1c-95d4-43c8-81e7-d45072c99394"
JAABOB010000318.1	RepeatMasker	DNA/Maverick	22903	23108	441	-	.	ID="RND-6_FAMILY-5076";Tend="2643";Tstart="2441";shortTE="F";uid="a4628bad-a6d8-4d53-8da0-68b3295e0d17"
JAABOB010000318.1	RepeatMasker	LTR/Gypsy	34719	34986	416	-	.	ID="RND-4_FAMILY-534";Tend="1433";Tstart="1196";shortTE="F";uid="d0548602-83fe-4479-9eee-d62033316cc9"
JAABOB010000318.1	RepeatMasker	DNA/hAT	18444	18612	868	-	.	ID="DNA8-92_AP";Tend="160";Tstart="1";shortTE="F";uid="8a958e64-2ed3-453b-b1a6-02d7eab4539a"
JAABOB010000318.1	RepeatMasker	Retroposon?	23211	23315	645	-	.	ID="SINE2-2_AP";Tend="114";Tstart="1";shortTE="F";uid="5862320a-a584-4902-a225-80edf5e47347"
JAABOB010000318.1	RepeatMasker	DNA/Ginger-1	12180	12374	523	-	.	ID="RND-6_FAMILY-2950";Tend="1844";Tstart="1620";shortTE="F";uid="ec0bd8a5-c9f0-4e43-ab49-d76887ace3c7"
JAABOB010000318.1	RepeatMasker	LINE/I-Jockey	1	1948	17038	-	.	ID="RND-5_FAMILY-1435";Tend="1932";Tstart="1";shortTE="F";uid="a558762f-0cc1-469e-be4f-5a054ed982c0"
JAABOB010000319.1	RepeatMasker	Retroposon?	20991	21264	3351	+	.	ID="RND-6_FAMILY-4509";Tend="2773";Tstart="1281";shortTE="F";uid="c25b965e-1c9d-4bed-90ed-f66bdcadf373"
JAABOB010000319.1	RepeatMasker	Unknown	40937	41149	862	+	.	ID="RND-4_FAMILY-2011";Tend="1162";Tstart="954";shortTE="F";uid="6cd69ced-5cca-4dee-a2b6-01685389c3e2"
JAABOB010000319.1	RepeatMasker	DNA/Kolobok-E	1666	2069	1151	+	.	ID="KOLOBOKE-3_AP";Tend="398";Tstart="1";shortTE="F";uid="c713b39a-48c3-4f08-9eaf-a2067dd45e9e"
JAABOB010000319.1	RepeatMasker	DNA/Ginger	20022	20301	1341	+	.	ID="RND-5_FAMILY-806";Tend="1433";Tstart="1159";shortTE="F";uid="7f726124-6fa2-4272-8f92-53027694aff6"
JAABOB010000319.1	RepeatMasker	DNA/MULE-NOF	26889	27650	1432	+	.	ID="RND-5_FAMILY-7165";TEgroup="ctg_245%7CRND-5_FAMILY-7165%7C1";Tend="1098";Tstart="671";shortTE="F";uid="d72932fd-47f0-4372-bdfb-a6cfbf51e1d3"
JAABOB010000319.1	RepeatMasker	DNA/Kolobok-E	20306	20900	1166	+	.	ID="KOLOBOKE-4_AP";Tend="4696";Tstart="4085";shortTE="F";uid="97c5493a-9e5d-4b22-b588-73f1acbce402"
JAABOB010000319.1	RepeatMasker	DNA/Ginger-1	16979	17459	422	+	.	ID="GINGER1-1_AP";Tend="4370";Tstart="3852";shortTE="F";uid="e7901e99-c8fc-4899-8f02-3add51d83a58"
JAABOB010000319.1	RepeatMasker	Retroposon?	14928	15030	426	+	.	ID="SINE2-1_AP";Tend="1741";Tstart="1632";shortTE="F";uid="5fa79c81-e667-4abe-8bea-a2028c753468"
JAABOB010000319.1	RepeatMasker	DNA	46608	47066	1127	+	.	ID="DNA4-3_AP";Tend="615";Tstart="146";shortTE="F";uid="f6904c96-9329-4633-8f50-2a2a804163db"
JAABOB010000319.1	RepeatMasker	DNA/Ginger	19824	20007	913	+	.	ID="RND-1_FAMILY-128";Tend="992";Tstart="807";shortTE="F";uid="f2c1414f-5127-471b-867f-513185b465ed"
JAABOB010000319.1	RepeatMasker	DNA/hAT-Blackjack	9995	10102	502	+	.	ID="HAT-4_PBA";Tend="5993";Tstart="5892";shortTE="F";uid="fe260cef-84b1-4afb-90fe-bf4a7198d26d"
JAABOB010000319.1	RepeatMasker	DNA/hAT-hAT19	50539	50709	508	-	.	ID="DNA8-64_AP";Tend="182";Tstart="1";shortTE="F";uid="191e66cc-5922-4831-94a9-2f61adfbdd4a"
JAABOB010000319.1	RepeatMasker	DNA/Ginger-1	21061	21307	853	-	.	ID="RND-6_FAMILY-2950";Tend="1064";Tstart="823";shortTE="F";uid="7e7ef62d-6450-4f5b-ab39-15584bff4c57"
JAABOB010000319.1	RepeatMasker	DNA/TcMar-Pogo?	11742	11940	463	-	.	ID="DNA2-8_AP";Tend="762";Tstart="563";shortTE="F";uid="19193a3f-e94e-4a08-9417-dc4a36dab3bb"
JAABOB010000319.1	RepeatMasker	Retroposon?	12293	12606	425	-	.	ID="RND-6_FAMILY-7806";Tend="546";Tstart="241";shortTE="F";uid="1f422f16-bce5-4ad2-86e8-f6c5dbe33145"
JAABOB010000319.1	RepeatMasker	DNA/Ginger-1	20302	20467	1206	-	.	ID="ginger1-1_ap";Tend="4009";Tstart="3556";shortTE="F";uid="2569cb66-8bdf-408c-ba69-07e304aeda04"
JAABOB010000319.1	RepeatMasker	DNA	38322	38827	1595	-	.	ID="DNA4-2_AP";Tend="633";Tstart="157";shortTE="F";uid="ef06f35a-c7d8-4a3a-852b-4df13d7cb764"
JAABOB010000032.1	RepeatMasker	DNA/hAT-Tip100	1180255	1180395	670	+	.	ID="RND-1_FAMILY-69";Tend="1065";Tstart="889";shortTE="F";uid="b1461d13-feab-436d-8892-1da7dd8ceb86"
JAABOB010000032.1	RepeatMasker	RC/Helitron	682299	682458	1005	+	.	ID="RND-5_FAMILY-2050";Tend="1299";Tstart="1108";shortTE="F";uid="a73d2c76-2fe0-4cf8-9997-6a2ed923b30e"
JAABOB010000032.1	RepeatMasker	DNA/hAT	1312860	1313181	1333	+	.	ID="rnd-6_family-10620";Tend="1418";Tstart="1143";shortTE="F";uid="cf251d95-15e9-4779-a3fa-a326d139bf35"
JAABOB010000032.1	RepeatMasker	LINE/I-Jockey	1492192	1492334	546	+	.	ID="JOCKEY-3_DGRI";Tend="3456";Tstart="3315";shortTE="F";uid="ba24a0bd-3ba6-4a71-8097-7b9de5060d8d"
JAABOB010000032.1	RepeatMasker	DNA	1360467	1360569	473	+	.	ID="TTAA18B_AP";Tend="276";Tstart="188";shortTE="F";uid="be44fea8-cf2f-4cf0-91ac-b6874149d51a"
JAABOB010000032.1	RepeatMasker	DNA/Ginger	2498216	2498792	1127	+	.	ID="RND-1_FAMILY-128";Tend="1668";Tstart="1098";shortTE="F";uid="2d7b7a96-3757-4337-bb59-f6947c02d16a"
JAABOB010000032.1	RepeatMasker	DNA/Ginger-1	2451204	2452085	2777	+	.	ID="RND-6_FAMILY-2950";TEgroup="ctg_246%7CRND-6_FAMILY-2950%7C1";Tend="1876";Tstart="757";shortTE="F";uid="b972d6a9-37c3-4222-a0c3-d31bf85382a2"
JAABOB010000032.1	RepeatMasker	DNA	451054	451278	694	+	.	ID="DNA4-2_AP";Tend="755";Tstart="521";shortTE="F";uid="55c0e3cb-8b38-4ecd-8329-74d0137647f2"
JAABOB010000032.1	RepeatMasker	DNA	2055795	2056220	2283	+	.	ID="dna-ttaa-1_ap";Tend="423";Tstart="1";shortTE="F";uid="45f2bbac-43dc-4ab3-bc11-cd733d751121"
JAABOB010000032.1	RepeatMasker	Retroposon?	676931	679274	4966	+	.	ID="RND-6_FAMILY-7280";Tend="1790";Tstart="388";shortTE="F";uid="f01b4832-b8c9-48db-bbed-c1236d5d6ed8"
JAABOB010000032.1	RepeatMasker	DNA/Ginger	1888231	1888643	2605	+	.	ID="RND-5_FAMILY-806";Tend="1262";Tstart="847";shortTE="F";uid="b7efb5ed-595d-4f4d-a035-7922d62c1314"
JAABOB010000032.1	RepeatMasker	DNA/hAT-Charlie	712568	712878	1973	+	.	ID="RND-5_FAMILY-1196";Tend="1472";Tstart="1160";shortTE="F";uid="9a60963e-347a-4c07-8318-c6c9f8026024"
JAABOB010000032.1	RepeatMasker	DNA/MULE-MuDR	2334662	2335670	889	+	.	ID="mudr4x_ap";Tend="1592";Tstart="604";shortTE="F";uid="30657bc6-b4f0-4c38-96a1-cde35b15f662"
JAABOB010000032.1	RepeatMasker	DNA/Sola-1	74	1163	2930	+	.	ID="SOLA1-1_AP";Tend="3314";Tstart="2221";shortTE="F";uid="598add20-0c30-4cb4-a717-49ac25708fcf"
JAABOB010000032.1	RepeatMasker	DNA/Ginger	2175590	2175802	526	+	.	ID="RND-5_FAMILY-806";Tend="1226";Tstart="1014";shortTE="F";uid="28e23a95-6744-46ac-8d6f-66aaad20f8df"
JAABOB010000032.1	RepeatMasker	Unknown	2322754	2322878	472	+	.	ID="RND-4_FAMILY-2011";Tend="1036";Tstart="912";shortTE="F";uid="032cbcd6-f059-4907-b1f6-c61cf5230b8a"
JAABOB010000032.1	RepeatMasker	DNA/Ginger	1738524	1739091	657	+	.	ID="RND-5_FAMILY-806";Tend="1432";Tstart="850";shortTE="F";uid="39153f9d-f504-4867-b47b-3a4dcf810f2b"
JAABOB010000032.1	RepeatMasker	DNA/Ginger-1	2159584	2159699	443	+	.	ID="RND-4_FAMILY-1162";Tend="1839";Tstart="1713";shortTE="F";uid="3b9ab16b-4dae-44fa-b797-32f8698cdac8"
JAABOB010000032.1	RepeatMasker	DNA	1326946	1327086	589	+	.	ID="DNA3-10_AP";Tend="135";Tstart="1";shortTE="F";uid="69de70a8-cd6f-4ca3-993a-51cd8072c3b7"
JAABOB010000032.1	RepeatMasker	DNA/Ginger	1486636	1486955	415	+	.	ID="RND-5_FAMILY-806";Tend="1192";Tstart="848";shortTE="F";uid="cb21d7a7-a6ef-4e1e-9fb7-c8b4b26df599"
JAABOB010000032.1	RepeatMasker	DNA	1551771	1551945	477	+	.	ID="dna4-2_ap";Tend="769";Tstart="598";shortTE="F";uid="9eabe86e-2ff1-4a7a-bb02-2fdf1f0b61df"
JAABOB010000032.1	RepeatMasker	DNA	931480	931839	834	+	.	ID="DNA4-2_AP";Tend="556";Tstart="167";shortTE="F";uid="b190cf8c-19e5-4a27-96ad-b3234bf4eb4a"
JAABOB010000032.1	RepeatMasker	DNA/Ginger	2246934	2247272	791	+	.	ID="RND-5_FAMILY-806";TEgroup="ctg_246%7CRND-5_FAMILY-806%7C3";Tend="1305";Tstart="893";shortTE="F";uid="26b68829-5a5d-4d12-af9a-6874c3cc9258"
JAABOB010000032.1	RepeatMasker	DNA/Ginger-1	2620345	2621849	12123	+	.	ID="RND-6_FAMILY-2950";Tend="2389";Tstart="890";shortTE="F";uid="5b4f199a-c1ad-4a7c-acda-4b572e90d52a"
JAABOB010000032.1	RepeatMasker	DNA	81973	82633	1164	+	.	ID="DNA4-2_AP";Tend="766";Tstart="28";shortTE="F";uid="736ff466-ba56-4cb7-80a3-4d5cb0539e02"
JAABOB010000032.1	RepeatMasker	DNA	1098720	1099146	2149	+	.	ID="TTAA4B_AP";Tend="430";Tstart="1";shortTE="F";uid="fc2ad6d1-4395-474f-b9b1-5fe4cd23831d"
JAABOB010000032.1	RepeatMasker	DNA/TcMar-Mariner	1824252	1824380	411	+	.	ID="MARINER-N13_HSAL";Tend="510";Tstart="384";shortTE="F";uid="521c65ba-4ea8-4008-8cbc-2ad8722a8daf"
JAABOB010000032.1	RepeatMasker	DNA/Kolobok-E	1533260	1533684	581	+	.	ID="KOLOBOKE-4_AP";Tend="2973";Tstart="2524";shortTE="F";uid="3be82fc8-cadd-439d-8349-aceb752449aa"
JAABOB010000032.1	RepeatMasker	DNA/Kolobok-T2	1107950	1108050	495	+	.	ID="REP-4_PBA";Tend="655";Tstart="555";shortTE="F";uid="2f3e152a-a801-4007-9c3c-ad7905e1ac98"
JAABOB010000032.1	RepeatMasker	DNA	2424284	2424424	669	+	.	ID="dna4-2_ap";Tend="769";Tstart="631";shortTE="F";uid="12ded112-5c2a-4305-8720-9c074587154a"
JAABOB010000032.1	RepeatMasker	DNA/hAT-hAT19	1258423	1258538	445	+	.	ID="RND-6_FAMILY-874";Tend="1051";Tstart="914";shortTE="F";uid="f74ce9b8-d4f1-4cee-8d0e-43539a3323bd"
JAABOB010000032.1	RepeatMasker	Unknown	1848674	1848970	1058	+	.	ID="RND-6_FAMILY-10054";Tend="1211";Tstart="913";shortTE="F";uid="cdd7be10-ad6e-4cbe-bfaf-fb9c95f105ad"
JAABOB010000032.1	RepeatMasker	Unknown	721177	722792	6495	+	.	ID="RND-5_FAMILY-544";Tend="1668";Tstart="57";shortTE="F";uid="d74312e6-8b76-4490-8bd9-f9a39963d272"
JAABOB010000032.1	RepeatMasker	RC/Helitron	404801	405002	1097	+	.	ID="RND-6_FAMILY-12978";Tend="1680";Tstart="1483";shortTE="F";uid="bc6c65e5-2cda-418c-b418-ec8ced86569c"
JAABOB010000032.1	RepeatMasker	DNA	2219065	2219409	2113	+	.	ID="TTAA24_AP";Tend="656";Tstart="309";shortTE="F";uid="2f5acac1-4bcd-466d-9513-b31cf61f7ec3"
JAABOB010000032.1	RepeatMasker	Unknown	2273760	2274123	497	+	.	ID="RND-6_FAMILY-3812";Tend="1263";Tstart="862";shortTE="F";uid="2174f0e9-ef6d-448d-8a31-83ff579b413c"
JAABOB010000032.1	RepeatMasker	DNA/hAT-Tip100	2337576	2337683	517	+	.	ID="RND-6_FAMILY-2763";Tend="1874";Tstart="1757";shortTE="F";uid="ce954ecb-89a6-4b4e-98f3-32194686ddd5"
JAABOB010000032.1	RepeatMasker	DNA/hAT-Tip100	964064	964299	449	+	.	ID="DNA8-18_AP";Tend="583";Tstart="341";shortTE="F";uid="cd5392cc-27bb-4009-bb35-15602ae7973e"
JAABOB010000032.1	RepeatMasker	Unknown	2207180	2209557	5303	+	.	ID="RND-6_FAMILY-5980";Tend="2237";Tstart="26";shortTE="F";uid="26cc0364-2e1a-45de-9384-000493dc09ca"
JAABOB010000032.1	RepeatMasker	DNA/Ginger	1816529	1816737	500	+	.	ID="RND-1_FAMILY-128";Tend="1046";Tstart="833";shortTE="F";uid="d4f64673-fa55-4c38-81f7-c0018bad418f"
JAABOB010000032.1	RepeatMasker	DNA	1115592	1115786	489	+	.	ID="ttaa2c_ap";Tend="203";Tstart="18";shortTE="F";uid="24c6bc47-a8d9-4257-a0e5-ceb24de37b44"
JAABOB010000032.1	RepeatMasker	DNA/Ginger	2674012	2674672	2420	+	.	ID="rnd-5_family-806";Tend="2337";Tstart="1087";shortTE="F";uid="b5a1ffe3-c2cd-40de-adb3-d7152709e59c"
JAABOB010000032.1	RepeatMasker	DNA	591737	592016	450	+	.	ID="DNA4-2_AP";Tend="765";Tstart="492";shortTE="F";uid="b7baf47b-2ab9-4a96-91e2-998910314277"
JAABOB010000032.1	RepeatMasker	DNA	25876	27170	2961	+	.	ID="RND-6_FAMILY-4953";Tend="2223";Tstart="871";shortTE="F";uid="d5399a06-c386-4999-b961-a5ad5f4875c7"
JAABOB010000032.1	RepeatMasker	DNA/Ginger	1085115	1085499	607	+	.	ID="RND-5_FAMILY-806";Tend="1226";Tstart="847";shortTE="F";uid="382a56f4-d29c-4bdc-89ff-d92ce91e24fc"
JAABOB010000032.1	RepeatMasker	Unknown	2160121	2160879	3202	+	.	ID="RND-5_FAMILY-1070";Tend="1737";Tstart="929";shortTE="F";uid="73d6b51a-f853-4b0f-ad4f-d56afe3a0c48"
JAABOB010000032.1	RepeatMasker	DNA/Kolobok-E	1739769	1739918	454	+	.	ID="KOLOBOKE-3_AP";Tend="2193";Tstart="2040";shortTE="F";uid="5b42a66b-9557-4d5b-9fe5-e4b3bf0ed52f"
JAABOB010000032.1	RepeatMasker	DNA/Ginger	2265926	2266429	2377	+	.	ID="RND-5_FAMILY-806";Tend="2194";Tstart="1694";shortTE="F";uid="05779818-5b0c-44cc-9f5f-54d53c6223e4"
JAABOB010000032.1	RepeatMasker	DNA	739987	740094	672	+	.	ID="RND-6_FAMILY-5185";Tend="823";Tstart="716";shortTE="F";uid="bbd210f7-dcac-40f2-ba27-611137d7ab5d"
JAABOB010000032.1	RepeatMasker	DNA	2345694	2346468	2248	+	.	ID="DNA4-2_AP";Tend="769";Tstart="7";shortTE="F";uid="9df09872-7ae5-44c1-bb91-638f264f1122"
JAABOB010000032.1	RepeatMasker	DNA	1817317	1817513	434	+	.	ID="RND-6_FAMILY-174";Tend="1354";Tstart="1147";shortTE="F";uid="0d8e8e3d-7cb9-474d-8f9f-f86aba398ed9"
JAABOB010000032.1	RepeatMasker	DNA	766636	767118	1062	+	.	ID="DNA4-2_AP";Tend="766";Tstart="258";shortTE="F";uid="9348147b-b4d4-4726-8e15-48871ecb8eca"
JAABOB010000032.1	RepeatMasker	DNA/hAT-hAT19	2597288	2597416	466	+	.	ID="RND-6_FAMILY-109";Tend="1613";Tstart="1485";shortTE="F";uid="e8325947-4bd2-43c9-8db8-bcbab7dd271b"
JAABOB010000032.1	RepeatMasker	DNA/hAT-hAT19	1794236	1795007	4097	+	.	ID="RND-5_FAMILY-1902";Tend="1553";Tstart="827";shortTE="F";uid="6024fd5a-adf7-44af-8f42-1b3791fd86e0"
JAABOB010000032.1	RepeatMasker	DNA	1478229	1478562	476	+	.	ID="TTAA2C_AP";Tend="385";Tstart="1";shortTE="F";uid="30cd99a0-4913-4fd2-bfc2-570b7b54ebc6"
JAABOB010000032.1	RepeatMasker	DNA/hAT-Tip100	2315526	2315717	910	+	.	ID="RND-6_FAMILY-5849";Tend="1210";Tstart="1018";shortTE="F";uid="6ec8e8dc-75c5-45e1-8172-7cc5e9300bcc"
JAABOB010000032.1	RepeatMasker	SINE/tRNA-I	2278344	2278520	865	+	.	ID="RND-6_FAMILY-374";Tend="1187";Tstart="1007";shortTE="F";uid="e9ce5083-84fb-4635-9843-56b4cb47eeb1"
JAABOB010000032.1	RepeatMasker	DNA	788158	788733	1095	+	.	ID="DNA4-2_AP";Tend="769";Tstart="198";shortTE="F";uid="fa69e50c-dcdc-44be-aed9-1dac48ab4d72"
JAABOB010000032.1	RepeatMasker	DNA/Kolobok-E	2055158	2055388	437	+	.	ID="KOLOBOKE-2_AP";Tend="1334";Tstart="1118";shortTE="F";uid="b4e38b83-0863-4ada-bf0e-9c1f621bf6ba"
JAABOB010000032.1	RepeatMasker	DNA/hAT-Tip100	2250552	2250704	762	+	.	ID="RND-6_FAMILY-2763";Tend="1588";Tstart="1439";shortTE="F";uid="dda570f5-75e1-4c08-bde8-7d55bd696ca2"
JAABOB010000032.1	RepeatMasker	LINE/I-Jockey	1241841	1242622	1289	+	.	ID="RND-6_FAMILY-9138";Tend="2635";Tstart="1833";shortTE="F";uid="5515b5b8-e554-4da4-b04f-c26e80d9ddab"
JAABOB010000032.1	RepeatMasker	DNA/Ginger	2187101	2187424	1726	+	.	ID="RND-1_FAMILY-128";Tend="1161";Tstart="831";shortTE="F";uid="2ddafe3b-5bf8-4a07-8528-acc2d06f127e"
JAABOB010000032.1	RepeatMasker	Retroposon?	1891151	1892414	7473	+	.	ID="RND-6_FAMILY-4509";Tend="2750";Tstart="1445";shortTE="F";uid="9368b178-efd8-4b82-915f-eac24be62786"
JAABOB010000032.1	RepeatMasker	RC/Helitron	1985468	1985780	1305	+	.	ID="RND-1_FAMILY-3";Tend="1017";Tstart="408";shortTE="F";uid="3aabbe45-e382-44e4-bcc6-225f07949660"
JAABOB010000032.1	RepeatMasker	DNA/hAT-Tip100	731330	731525	636	+	.	ID="RND-6_FAMILY-5066";Tend="1141";Tstart="971";shortTE="F";uid="a3bc51ad-3d8e-4adb-9d56-66108a458e0b"
JAABOB010000032.1	RepeatMasker	DNA	178153	178925	1425	+	.	ID="DNA4-2_AP";Tend="769";Tstart="1";shortTE="F";uid="648a4aa7-30d3-4986-984d-0f643d6cf90d"
JAABOB010000032.1	RepeatMasker	DNA/Ginger	2029613	2030137	502	+	.	ID="RND-5_FAMILY-806";TEgroup="ctg_246%7CRND-5_FAMILY-806%7C2";Tend="2351";Tstart="926";shortTE="F";uid="2da8bb18-01dc-443d-8297-e034b460b671"
JAABOB010000032.1	RepeatMasker	DNA/CMC-EnSpm	1181126	1181324	1211	+	.	ID="RND-1_FAMILY-139";Tend="1105";Tstart="907";shortTE="F";uid="42fc21cb-b74c-437a-aeaa-6e178b8e87f7"
JAABOB010000032.1	RepeatMasker	LINE/CR1	2179023	2179160	827	+	.	ID="RND-4_FAMILY-189";Tend="1982";Tstart="1862";shortTE="F";uid="b007ae92-3644-4278-ab99-76e4f601d20b"
JAABOB010000032.1	RepeatMasker	DNA/Sola-1	1702	1953	458	+	.	ID="SOLA1-1_AP";Tend="4723";Tstart="4465";shortTE="F";uid="712251e9-e504-45f6-bfbf-b90f380e0a1c"
JAABOB010000032.1	RepeatMasker	DNA/Maverick	2020	6491	34701	+	.	ID="RND-5_FAMILY-2458";Tend="4437";Tstart="5";shortTE="F";uid="76a3bd66-af85-473c-b859-ba572d97a1db"
JAABOB010000032.1	RepeatMasker	DNA/Ginger	2100469	2101432	5297	+	.	ID="RND-1_FAMILY-128";Tend="2331";Tstart="1391";shortTE="F";uid="97dad1a3-9b97-4aa6-894d-2096b5886f52"
JAABOB010000032.1	RepeatMasker	DNA	2165571	2165724	747	+	.	ID="dna4-2_ap";Tend="158";Tstart="9";shortTE="F";uid="695073a0-f904-4efd-ac03-b0c80180c40c"
JAABOB010000032.1	RepeatMasker	DNA/hAT-Charlie	1258787	1259323	509	+	.	ID="RND-6_FAMILY-13259";Tend="1982";Tstart="1531";shortTE="F";uid="2ac116ad-b5c9-4b20-9d52-f1c6f5672879"
JAABOB010000032.1	RepeatMasker	DNA/hAT-Tip100	1036639	1037363	3348	+	.	ID="RND-6_FAMILY-2763";Tend="1959";Tstart="1271";shortTE="F";uid="d7942670-b390-4d07-9f19-3af5f6bb1a3a"
JAABOB010000032.1	RepeatMasker	Unknown	716984	717143	814	+	.	ID="RND-4_FAMILY-2011";Tend="1113";Tstart="957";shortTE="F";uid="1afee908-4b84-4801-a5f5-fc3e6087f901"
JAABOB010000032.1	RepeatMasker	Retroposon?	1046406	1046528	423	+	.	ID="SINE2-1_AP";Tend="1759";Tstart="1641";shortTE="F";uid="0941feb7-826e-4550-ba1f-56a3a05801a6"
JAABOB010000032.1	RepeatMasker	Retroposon?	2030138	2030254	751	+	.	ID="RND-6_FAMILY-4509";Tend="668";Tstart="303";shortTE="F";uid="a565e32b-b5a1-424d-9be2-03a545855987"
JAABOB010000032.1	RepeatMasker	DNA/hAT-hAT19	1923248	1924063	4416	+	.	ID="RND-1_FAMILY-9";Tend="1726";Tstart="903";shortTE="F";uid="db34b7ac-accf-47cf-a5e8-197c62255376"
JAABOB010000032.1	RepeatMasker	Unknown	1204544	1204715	840	+	.	ID="RND-5_FAMILY-2345";Tend="1130";Tstart="959";shortTE="F";uid="7f26c8b1-a76d-4801-a174-475a3d76c09d"
JAABOB010000032.1	RepeatMasker	Retroposon?	29163	29324	553	+	.	ID="SINE2-1_AP";Tend="1770";Tstart="1633";shortTE="F";uid="47831591-05c7-444e-9ac4-cc4a02c79a54"
JAABOB010000032.1	RepeatMasker	DNA	298396	298622	741	+	.	ID="ttaa3c_ap";Tend="220";Tstart="15";shortTE="F";uid="727420e2-7969-4e39-a8fb-626d8e6179f8"
JAABOB010000032.1	RepeatMasker	DNA/Ginger	2732156	2732343	447	+	.	ID="rnd-5_family-806";Tend="983";Tstart="773";shortTE="F";uid="430628a6-a752-4dff-9ee5-cb0a2e86dd08"
JAABOB010000032.1	RepeatMasker	DNA/Ginger	2181825	2183213	8381	+	.	ID="RND-1_FAMILY-128";TEgroup="ctg_246%7CRND-1_FAMILY-128%7C1";Tend="2378";Tstart="830";shortTE="F";uid="31f64a2d-f468-4c22-8d88-db56af6b0609"
JAABOB010000032.1	RepeatMasker	Unknown	1583871	1584360	2345	+	.	ID="RND-6_FAMILY-4175";Tend="1382";Tstart="940";shortTE="F";uid="d79d7689-19b2-4149-a6f9-4aa661cf85fe"
JAABOB010000032.1	RepeatMasker	DNA	1218090	1218406	1245	+	.	ID="TTAA2D_AP";Tend="430";Tstart="109";shortTE="F";uid="10ef96a4-aea8-4593-9945-6d917b5d0a52"
JAABOB010000032.1	RepeatMasker	DNA/Ginger	1533941	1534375	2062	+	.	ID="RND-1_FAMILY-128";Tend="2258";Tstart="1813";shortTE="F";uid="2e1e1ff0-14f8-4893-a5cd-4a072271ff54"
JAABOB010000032.1	RepeatMasker	DNA	1116534	1116867	682	+	.	ID="DNA4-3_AP";Tend="371";Tstart="1";shortTE="F";uid="5ee79089-ab7d-4f8f-9dc7-39d582534454"
JAABOB010000032.1	RepeatMasker	DNA	2401528	2401644	405	+	.	ID="DNA4-2_AP";Tend="589";Tstart="463";shortTE="F";uid="4e3ec111-65a0-4a63-87a7-a3ae9a662ee5"
JAABOB010000032.1	RepeatMasker	DNA/Ginger	2523159	2523922	4728	+	.	ID="RND-1_FAMILY-128";Tend="2322";Tstart="1555";shortTE="F";uid="05743091-8a48-458d-b519-31f2dd385457"
JAABOB010000032.1	RepeatMasker	DNA/hAT-Tip100	2035862	2036388	2527	+	.	ID="RND-5_FAMILY-391";Tend="1837";Tstart="1296";shortTE="F";uid="34ce3fd4-2485-4d29-a12f-9b82700e2239"
JAABOB010000032.1	RepeatMasker	DNA/hAT-Tip100	2170795	2170964	1123	+	.	ID="RND-1_FAMILY-69";Tend="1059";Tstart="890";shortTE="F";uid="dc766b56-026b-4f93-9513-078847c9e729"
JAABOB010000032.1	RepeatMasker	DNA/Ginger-1	577202	577319	402	+	.	ID="RND-6_FAMILY-4021";Tend="1228";Tstart="1117";shortTE="F";uid="21997a68-9549-4d3b-936e-94949f1d8610"
JAABOB010000032.1	RepeatMasker	DNA/Ginger	2259636	2260463	429	+	.	ID="RND-5_FAMILY-806";Tend="1951";Tstart="1074";shortTE="F";uid="1c4f51c8-6c86-44d0-b1e8-2b93239df341"
JAABOB010000032.1	RepeatMasker	RC/Helitron	2099399	2099502	564	+	.	ID="RND-6_FAMILY-16388";Tend="1323";Tstart="1239";shortTE="F";uid="6cbdd03f-b4c2-4028-a8bc-f3537b301a37"
JAABOB010000032.1	RepeatMasker	DNA	501920	502354	1318	+	.	ID="DNA4-3_AP";Tend="431";Tstart="3";shortTE="F";uid="189b0073-a5d3-4eaf-957b-9c0c6e42bd2e"
JAABOB010000032.1	RepeatMasker	DNA	1743369	1743923	3399	+	.	ID="RND-6_FAMILY-2724";Tend="1420";Tstart="856";shortTE="F";uid="e01ba667-e7a5-4de6-aa63-96c08c157cd2"
JAABOB010000032.1	RepeatMasker	DNA/Ginger	1455045	1456443	8884	+	.	ID="RND-5_FAMILY-806";Tend="2343";Tstart="847";shortTE="F";uid="72c64d77-8e18-4b22-a65a-7833fa58b095"
JAABOB010000032.1	RepeatMasker	DNA/Ginger-2	1104307	1104486	779	+	.	ID="RND-6_FAMILY-11222";Tend="1040";Tstart="850";shortTE="F";uid="5c808f03-f5f0-4532-a6f6-e6ae2e32c7b1"
JAABOB010000032.1	RepeatMasker	DNA/Kolobok-T2	564175	564293	485	+	.	ID="REP-4_PBA";Tend="654";Tstart="545";shortTE="F";uid="51a1e636-1c9d-40a5-930d-3e40715d6ac0"
JAABOB010000032.1	RepeatMasker	DNA	1721047	1721616	817	+	.	ID="DNA4-3_AP";Tend="607";Tstart="24";shortTE="F";uid="f8bd781c-b069-4a6c-b00f-3f0b4dbbfd4d"
JAABOB010000032.1	RepeatMasker	Unknown	1533637	1533944	1922	+	.	ID="RND-1_FAMILY-24";Tend="1151";Tstart="847";shortTE="F";uid="3eb6d74b-8527-49a0-bbdd-bb0c4d5cc58f"
JAABOB010000032.1	RepeatMasker	DNA/hAT-Charlie	2678402	2678665	455	+	.	ID="RND-6_FAMILY-13259";Tend="1777";Tstart="1509";shortTE="F";uid="b15321df-892d-4523-8a44-90fc836559c4"
JAABOB010000032.1	RepeatMasker	DNA/hAT-Charlie	1537369	1537865	2148	+	.	ID="RND-5_FAMILY-3097";Tend="1248";Tstart="755";shortTE="F";uid="7fc35b2d-304b-459a-bba6-78aff1e12be8"
JAABOB010000032.1	RepeatMasker	DNA/Ginger	2673079	2673461	1884	+	.	ID="RND-1_FAMILY-128";Tend="2331";Tstart="1944";shortTE="F";uid="a659b726-2923-469f-b503-400d9b825f01"
JAABOB010000032.1	RepeatMasker	DNA	1120254	1120970	1333	+	.	ID="DNA4-2_AP";Tend="766";Tstart="8";shortTE="F";uid="c72fd477-6974-4da8-8576-2b6ab27f13e4"
JAABOB010000032.1	RepeatMasker	LTR/DIRS	1318479	1319058	3943	+	.	ID="RND-1_FAMILY-36";Tend="1402";Tstart="816";shortTE="F";uid="7ff5664a-390c-47f7-b910-53693f122743"
JAABOB010000032.1	RepeatMasker	DNA	953196	953554	894	+	.	ID="DNA4-2_AP";Tend="359";Tstart="1";shortTE="F";uid="3abf92b7-9df9-43cf-9b53-ca0e839a9cc9"
JAABOB010000032.1	RepeatMasker	Retroposon?	2495444	2495676	643	+	.	ID="SINE2-1_AP";Tend="457";Tstart="209";shortTE="F";uid="98861535-74a8-4f3b-b479-a391e0bdca05"
JAABOB010000032.1	RepeatMasker	DNA	118986	119393	1961	+	.	ID="TTAA2C_AP";Tend="423";Tstart="1";shortTE="F";uid="aa62e5c5-2e6a-462b-89f1-cb3445157e3c"
JAABOB010000032.1	RepeatMasker	DNA/hAT-Tip100	718030	718207	1209	+	.	ID="RND-1_FAMILY-69";Tend="1075";Tstart="893";shortTE="F";uid="9d292a72-ff17-40cb-9675-7c37e646a9c7"
JAABOB010000032.1	RepeatMasker	Retroposon?	2500741	2500910	524	+	.	ID="SINE2-2_AP";Tend="196";Tstart="18";shortTE="F";uid="290dcd84-1044-45c1-ac69-90c95687017d"
JAABOB010000032.1	RepeatMasker	DNA/hAT-hAT19	1291302	1292112	4293	+	.	ID="RND-1_FAMILY-9";Tend="1727";Tstart="957";shortTE="F";uid="820d8934-971d-448a-835c-0c264ee15fb8"
JAABOB010000032.1	RepeatMasker	DNA	623456	623651	612	+	.	ID="DNA4-3_AP";Tend="453";Tstart="277";shortTE="F";uid="87cb4a55-1594-4921-8a3e-2c846427e4f9"
JAABOB010000032.1	RepeatMasker	Retroposon?	502682	502876	430	+	.	ID="SINE2-1_AP";Tend="1444";Tstart="1247";shortTE="F";uid="22f09a6c-4be7-4ec1-89c2-69420c062fdc"
JAABOB010000032.1	RepeatMasker	RC/Helitron	1985969	1986125	498	+	.	ID="RND-1_FAMILY-98";Tend="857";Tstart="707";shortTE="F";uid="5fa57dac-2e75-4921-bfb8-1143a169af95"
JAABOB010000032.1	RepeatMasker	DNA	2020283	2020532	1180	+	.	ID="TTAA5_AP";Tend="245";Tstart="1";shortTE="F";uid="d57cb201-54e0-4162-8abc-96a9d8034494"
JAABOB010000032.1	RepeatMasker	LINE/R1	45674	47502	15634	+	.	ID="RND-6_FAMILY-1188";Tend="2824";Tstart="999";shortTE="F";uid="f48253a0-05f7-473c-831d-2b9e400ec1b3"
JAABOB010000032.1	RepeatMasker	DNA/TcMar?	698189	700941	7899	+	.	ID="RND-5_FAMILY-1922";Tend="2627";Tstart="8";shortTE="F";uid="7be8816a-043f-4936-a5b1-53e4252bb3da"
JAABOB010000032.1	RepeatMasker	DNA	2439800	2440361	1209	+	.	ID="DNA4-2_AP";Tend="769";Tstart="159";shortTE="F";uid="dfdf65a2-eb7b-452f-9362-b9e084918377"
JAABOB010000032.1	RepeatMasker	DNA/hAT-hAT19	1325958	1326293	440	+	.	ID="HAT-N9_AP";Tend="321";Tstart="2";shortTE="F";uid="849b8725-5254-46b4-a3a6-9e80e3240950"
JAABOB010000032.1	RepeatMasker	DNA/hAT-Tip100	2481686	2482011	1969	+	.	ID="RND-6_FAMILY-2763";Tend="2074";Tstart="1717";shortTE="F";uid="4afc8b4e-8630-41b9-a16b-44ca4b55529d"
JAABOB010000032.1	RepeatMasker	DNA/Kolobok-E	24662	24837	909	+	.	ID="KOLOBOKE-3_AP";Tend="173";Tstart="1";shortTE="F";uid="18bd6cd2-6750-4357-9be9-965437835bc5"
JAABOB010000032.1	RepeatMasker	DNA/hAT-hAT19	30653	32860	5001	+	.	ID="RND-6_FAMILY-109";Tend="2546";Tstart="407";shortTE="F";uid="5d9c1c0f-ee7f-47ae-b2e4-5ed6a788252f"
JAABOB010000032.1	RepeatMasker	DNA	513906	514655	2018	+	.	ID="DNA4-2_AP";Tend="756";Tstart="1";shortTE="F";uid="7d9082a6-4f81-4a5e-9fff-1619cca8d421"
JAABOB010000032.1	RepeatMasker	DNA/Ginger	697395	697599	1234	+	.	ID="RND-1_FAMILY-128";Tend="2374";Tstart="2172";shortTE="F";uid="86e354ae-3273-4723-8073-8cee5ee0937e"
JAABOB010000032.1	RepeatMasker	DNA/P	12019	12207	427	+	.	ID="P-4_AP";Tend="3465";Tstart="3274";shortTE="F";uid="96ef2609-f027-4756-8ae1-94abf8198ada"
JAABOB010000032.1	RepeatMasker	DNA/Ginger	43824	45182	6951	+	.	ID="RND-5_FAMILY-806";TEgroup="ctg_246%7CRND-5_FAMILY-806%7C1";Tend="2323";Tstart="845";shortTE="F";uid="4980ba8a-f0d4-472f-b550-19368ea52639"
JAABOB010000032.1	RepeatMasker	DNA/Ginger	1093484	1093809	674	+	.	ID="rnd-5_family-806";Tend="1125";Tstart="788";shortTE="F";uid="7992d38a-bbb5-45e5-94e6-b87387d15b23"
JAABOB010000032.1	RepeatMasker	RC/Helitron	120149	120652	2112	+	.	ID="RND-6_FAMILY-9169";Tend="1376";Tstart="773";shortTE="F";uid="29e2e285-164b-458c-8367-f193b811532f"
JAABOB010000032.1	RepeatMasker	DNA	962835	963236	1047	+	.	ID="DNA4-2_AP";Tend="414";Tstart="1";shortTE="F";uid="c5d6907c-c07f-4761-b961-2983e306b703"
JAABOB010000032.1	RepeatMasker	Unknown	1203374	1203590	712	+	.	ID="RND-6_FAMILY-3480";Tend="1494";Tstart="1289";shortTE="F";uid="2c3aabb4-ea45-4ace-bb0e-467726a5b1e8"
JAABOB010000032.1	RepeatMasker	DNA/Ginger	2531640	2532383	3385	+	.	ID="rnd-5_family-806";Tend="2339";Tstart="1052";shortTE="F";uid="db7d15e9-2bcb-4ddf-ab49-d401ac449ff5"
JAABOB010000032.1	RepeatMasker	DNA/hAT-hAT19	1986175	1987007	3137	+	.	ID="rnd-6_family-2811";Tend="1366";Tstart="583";shortTE="F";uid="97d1d199-1fed-4b27-a0e7-79803019e0bc"
JAABOB010000032.1	RepeatMasker	DNA	1947122	1947279	567	+	.	ID="TTAA25_AP";Tend="488";Tstart="331";shortTE="F";uid="c9462b7a-b480-4236-83e4-4ffdf1a54e04"
JAABOB010000032.1	RepeatMasker	DNA	941308	941497	499	+	.	ID="TTAA2C_AP";Tend="199";Tstart="1";shortTE="F";uid="0e571587-088f-4979-9742-05d017496d34"
JAABOB010000032.1	RepeatMasker	DNA/Ginger	2100043	2100473	2857	+	.	ID="RND-5_FAMILY-806";Tend="1283";Tstart="859";shortTE="F";uid="32d7c28a-b346-4ea7-b6f5-cd6cd3ed768f"
JAABOB010000032.1	RepeatMasker	DNA/hAT	2133236	2133447	669	+	.	ID="HAT-N12_AP";Tend="239";Tstart="2";shortTE="F";uid="01f80f24-067c-449f-9121-a2e802aa25fc"
JAABOB010000032.1	RepeatMasker	DNA/hAT-hAT19	622136	622348	1693	+	.	ID="HAT-9_AP";Tend="211";Tstart="1";shortTE="F";uid="ee1cd03a-89e0-4e03-8b30-cc6b1d10dc33"
JAABOB010000032.1	RepeatMasker	Retroposon?	682542	684265	5297	+	.	ID="RND-6_FAMILY-7280";Tend="1862";Tstart="69";shortTE="F";uid="b0cb8e07-d76e-4ee1-a73d-f14e31264b65"
JAABOB010000032.1	RepeatMasker	DNA/Ginger-1	2333107	2333984	5438	+	.	ID="RND-6_FAMILY-4021";Tend="1650";Tstart="686";shortTE="F";uid="8d201ab1-6741-4d0f-bfaf-23c5ea2cbe97"
JAABOB010000032.1	RepeatMasker	DNA/MULE-MuDR	1505456	1505644	586	+	.	ID="RND-5_FAMILY-1280";Tend="1098";Tstart="925";shortTE="F";uid="db2cf660-37f9-4f41-85d8-6bd642b066ce"
JAABOB010000032.1	RepeatMasker	DNA	121064	121217	515	+	.	ID="ttaa3c_ap";Tend="366";Tstart="207";shortTE="F";uid="57957abd-1834-4a05-a784-d6f3be88478e"
JAABOB010000032.1	RepeatMasker	DNA	1068989	1069226	404	+	.	ID="DNA4-2_AP";Tend="732";Tstart="494";shortTE="F";uid="eb47d0bb-b856-4c89-ba7b-f6b663b7ed24"
JAABOB010000032.1	RepeatMasker	LINE/CR1	405082	405219	987	+	.	ID="RND-4_FAMILY-189";Tend="1449";Tstart="1312";shortTE="F";uid="7e6ecf73-ac05-43e7-ac70-059e2ec9b82e"
JAABOB010000032.1	RepeatMasker	DNA	1327312	1327704	3078	+	.	ID="RND-5_FAMILY-7549";Tend="1399";Tstart="1007";shortTE="F";uid="3cd33523-a8e4-47c0-9a22-9616be0d964d"
JAABOB010000032.1	RepeatMasker	LINE/L2	2478819	2479225	3383	+	.	ID="RND-6_FAMILY-157";Tend="1386";Tstart="980";shortTE="F";uid="587d740e-70d7-4167-8228-05436c522425"
JAABOB010000032.1	RepeatMasker	RC/Helitron	2645930	2646189	1143	+	.	ID="RND-6_FAMILY-3888";Tend="1382";Tstart="1086";shortTE="F";uid="839aea03-5a0b-45f2-97e5-349fb7bb62f4"
JAABOB010000032.1	RepeatMasker	Retroposon?	668082	668202	434	+	.	ID="SINE2-2_AP";Tend="1765";Tstart="1690";shortTE="F";uid="1569ed0e-960c-44d0-9961-fad108ba5093"
JAABOB010000032.1	RepeatMasker	DNA/hAT-Tip100	1810829	1810994	1192	+	.	ID="RND-1_FAMILY-69";Tend="1065";Tstart="888";shortTE="F";uid="9edf7275-ef70-48e7-a2fe-15cdd77001cd"
JAABOB010000032.1	RepeatMasker	DNA/hAT-hAT19	2180148	2181660	3962	+	.	ID="RND-5_FAMILY-1505";Tend="1585";Tstart="146";shortTE="F";uid="14391294-0e67-4aad-81b1-9556d2135bb1"
JAABOB010000032.1	RepeatMasker	DNA	1568179	1568358	573	+	.	ID="TTAA3_AP";Tend="429";Tstart="264";shortTE="F";uid="62c073b4-fa78-49b5-b71c-ff31a1fda97f"
JAABOB010000032.1	RepeatMasker	DNA	2066674	2067232	820	+	.	ID="DNA4-3_AP";Tend="612";Tstart="3";shortTE="F";uid="e7be5fc5-86dc-495f-921a-e4848677fac0"
JAABOB010000032.1	RepeatMasker	DNA	927642	928185	1308	+	.	ID="DNA4-2_AP";TEgroup="ctg_246%7CDNA4-2_AP%7C1";Tend="762";Tstart="1";shortTE="F";uid="f7fb93a4-68a9-437d-a1e3-8bfa90eb8b25"
JAABOB010000032.1	RepeatMasker	DNA/Kolobok-E	1085818	1085956	467	+	.	ID="KOLOBOKE-3_AP";Tend="2182";Tstart="2033";shortTE="F";uid="76a098eb-b81d-4d55-8f56-dac9cf47aab2"
JAABOB010000032.1	RepeatMasker	DNA/hAT	1641822	1642007	1037	+	.	ID="RND-6_FAMILY-1569";Tend="807";Tstart="625";shortTE="F";uid="0a2bdfbf-11f5-44b6-a0d1-6636cf020988"
JAABOB010000032.1	RepeatMasker	Unknown	2565784	2566328	2010	+	.	ID="RND-6_FAMILY-3480";Tend="1504";Tstart="875";shortTE="F";uid="a2baa15f-9840-4be7-8c77-9c78890fc3f1"
JAABOB010000032.1	RepeatMasker	Retroposon?	593050	593301	401	+	.	ID="RND-6_FAMILY-7806";Tend="500";Tstart="248";shortTE="F";uid="79e43b18-f46e-47cb-9e86-99528d747d12"
JAABOB010000032.1	RepeatMasker	DNA/Ginger-1	1860782	1861269	3315	+	.	ID="RND-1_FAMILY-17";Tend="1407";Tstart="927";shortTE="F";uid="c3a078a2-10f5-453b-b8ee-288b7dcf2211"
JAABOB010000032.1	RepeatMasker	Unknown	258775	258968	545	+	.	ID="RND-6_FAMILY-9379";Tend="908";Tstart="689";shortTE="F";uid="4050d7b2-4b8f-4403-9bd4-5f11a33e7004"
JAABOB010000032.1	RepeatMasker	DNA	2242505	2242781	1218	+	.	ID="TTAA11_AP";Tend="279";Tstart="1";shortTE="F";uid="bb078f49-31a9-4d52-a13e-615057fdd822"
JAABOB010000032.1	RepeatMasker	RC/Helitron	1644576	1644747	590	+	.	ID="HELITRON-3_RPR";Tend="3218";Tstart="3059";shortTE="F";uid="5fe2bade-c21f-4b45-8134-0580a67adc97"
JAABOB010000032.1	RepeatMasker	Retroposon?	1259227	1259366	539	+	.	ID="SINE2-1_AP";Tend="1770";Tstart="1627";shortTE="F";uid="d95e3e61-f153-4dc0-b31f-452b9a8a9cf5"
JAABOB010000032.1	RepeatMasker	DNA/Ginger	2349310	2349650	405	+	.	ID="RND-5_FAMILY-806";Tend="2128";Tstart="1801";shortTE="F";uid="aafed646-6b32-4138-8d9f-36e03c10e2eb"
JAABOB010000032.1	RepeatMasker	DNA/Ginger	1250048	1250443	575	+	.	ID="RND-1_FAMILY-128";Tend="1153";Tstart="813";shortTE="F";uid="68807b01-c8be-4c49-b172-3cde435b7a8d"
JAABOB010000032.1	RepeatMasker	DNA	876489	876756	812	+	.	ID="dna4-2_ap";Tend="276";Tstart="1";shortTE="F";uid="2e21ce82-053e-4bd7-b2b6-4193823d2efa"
JAABOB010000032.1	RepeatMasker	DNA/hAT-hAT19	1236560	1237381	3595	+	.	ID="RND-6_FAMILY-2811";Tend="1395";Tstart="613";shortTE="F";uid="94896b1a-4016-441d-995d-458b8554bce9"
JAABOB010000032.1	RepeatMasker	DNA/hAT	1751237	1751697	2055	+	.	ID="RND-6_FAMILY-5900";Tend="1275";Tstart="832";shortTE="F";uid="68221d60-15b4-454a-998b-85a62fba5e42"
JAABOB010000032.1	RepeatMasker	DNA	1666048	1666243	419	+	.	ID="dna4-1_ap";Tend="270";Tstart="64";shortTE="F";uid="38ccafbc-0ef4-4234-813e-1b59a4ed65ca"
JAABOB010000032.1	RepeatMasker	DNA	1847825	1848567	1248	+	.	ID="DNA4-2_AP";Tend="759";Tstart="2";shortTE="F";uid="32ca86c3-7651-41e2-a117-e07bcc530e84"
JAABOB010000032.1	RepeatMasker	DNA	953846	954095	486	+	.	ID="DNA4-2_AP";Tend="769";Tstart="492";shortTE="F";uid="a5ee87b5-69e7-4a5c-aed3-cc1d7b018b7a"
JAABOB010000032.1	RepeatMasker	DNA/hAT-Charlie	1139563	1139701	746	+	.	ID="RND-5_FAMILY-6782";Tend="1292";Tstart="1153";shortTE="F";uid="17d0b76f-ec1e-451c-9685-3a25047a92e4"
JAABOB010000032.1	RepeatMasker	Retroposon?	2733234	2733368	453	+	.	ID="SINE2-2_AP";Tend="1998";Tstart="1852";shortTE="F";uid="dc9167e1-7bb4-42d6-aead-1d3571574641"
JAABOB010000032.1	RepeatMasker	Retroposon?	1250383	1251141	1007	+	.	ID="SINE2-1_AP";Tend="1998";Tstart="999";shortTE="F";uid="01330021-82c1-46d0-bc1b-ecd2b4a48142"
JAABOB010000032.1	RepeatMasker	DNA	1117287	1117531	649	+	.	ID="DNA4-3_AP";Tend="633";Tstart="362";shortTE="F";uid="d683e9a3-fa23-4189-b462-e6d29900def5"
JAABOB010000032.1	RepeatMasker	DNA	36315	36715	873	+	.	ID="TTAA2C_AP";Tend="417";Tstart="1";shortTE="F";uid="16330ac4-1df5-4393-9175-7c3b25da4f4e"
JAABOB010000032.1	RepeatMasker	Retroposon?	1240218	1240429	421	+	.	ID="SINE2-1_AP";Tend="1148";Tstart="943";shortTE="F";uid="aacf2ed5-1d02-420a-958c-190255cd130d"
JAABOB010000032.1	RepeatMasker	DNA/Ginger	1898201	1899693	9846	+	.	ID="RND-5_FAMILY-806";Tend="2335";Tstart="846";shortTE="F";uid="96bc3da6-2280-498d-b636-709ce2a697c8"
JAABOB010000032.1	RepeatMasker	DNA	2423800	2424286	1491	+	.	ID="DNA4-2_AP";Tend="514";Tstart="2";shortTE="F";uid="e02c1fc3-054d-424f-9d35-f7fba1d7cb29"
JAABOB010000032.1	RepeatMasker	DNA/TcMar-m44?	2039014	2039192	701	+	.	ID="dnax-4b_ap";Tend="173";Tstart="2";shortTE="F";uid="d85ce78c-cbfb-4cf3-a5cd-6727e1e470ce"
JAABOB010000032.1	RepeatMasker	DNA/Ginger	2152716	2153735	6561	+	.	ID="RND-5_FAMILY-806";Tend="2342";Tstart="1300";shortTE="F";uid="27a44a57-16d2-4ef9-b698-eb67b9b48fd1"
JAABOB010000032.1	RepeatMasker	DNA/hAT-hAT19	1849909	1850584	2951	+	.	ID="RND-5_FAMILY-1902";Tend="1521";Tstart="826";shortTE="F";uid="ddbd32e0-d84f-4f9b-ae88-e7e7fca817be"
JAABOB010000032.1	RepeatMasker	DNA	1053160	1053354	544	+	.	ID="TTAA2D_AP";Tend="227";Tstart="30";shortTE="F";uid="73a02f71-766c-4db0-996a-8fd9ef749185"
JAABOB010000032.1	RepeatMasker	DNA/Ginger	1461072	1461924	4811	+	.	ID="RND-5_FAMILY-806";Tend="1800";Tstart="941";shortTE="F";uid="bdcca721-06c2-4da1-95a9-b23d8e5d5ad9"
JAABOB010000032.1	RepeatMasker	DNA/hAT-Charlie	2188778	2189060	1777	+	.	ID="RND-1_FAMILY-154";Tend="1288";Tstart="984";shortTE="F";uid="c31413d1-bfc0-48d4-9f53-dc3947e07c80"
JAABOB010000032.1	RepeatMasker	DNA/hAT	1313174	1313394	1266	+	.	ID="DNA8-105_AP";Tend="650";Tstart="425";shortTE="F";uid="04bda54e-307f-48da-af44-4aefa667d70b"
JAABOB010000032.1	RepeatMasker	LINE/I-Jockey	1974656	1975435	1278	+	.	ID="RND-6_FAMILY-9138";Tend="2630";Tstart="1901";shortTE="F";uid="7320246b-b34a-4bf1-b47b-17e5d091be7b"
JAABOB010000032.1	RepeatMasker	RC/Helitron	2410633	2412133	1668	+	.	ID="RND-6_FAMILY-9992";TEgroup="ctg_246%7CRND-6_FAMILY-9992%7C1";Tend="1891";Tstart="520";shortTE="F";uid="475f7d52-12be-4328-807e-b199e036c97b"
JAABOB010000032.1	RepeatMasker	DNA/hAT-hAT19	460688	460888	471	+	.	ID="DNA8-71B_AP";Tend="198";Tstart="7";shortTE="F";uid="ebb56018-395e-4540-86db-874bccd583ab"
JAABOB010000032.1	RepeatMasker	DNA	1899688	1900133	1159	+	.	ID="DNA4-2_AP";Tend="769";Tstart="267";shortTE="F";uid="12f5b371-4709-42b0-8056-fe643e283beb"
JAABOB010000032.1	RepeatMasker	RC/Helitron	680633	681823	5888	+	.	ID="RND-6_FAMILY-9992";Tend="1885";Tstart="762";shortTE="F";uid="30d32889-a4a0-41a3-b410-6beab8d949ce"
JAABOB010000032.1	RepeatMasker	Retroposon?	1487083	1487227	668	+	.	ID="SINE2-2_AP";Tend="1998";Tstart="1852";shortTE="F";uid="df388b51-5191-4d6a-b435-399cfc5024c2"
JAABOB010000032.1	RepeatMasker	DNA/hAT-Charlie	81356	81631	549	+	.	ID="RND-6_FAMILY-13259";Tend="1772";Tstart="1487";shortTE="F";uid="0628853c-fd8d-4432-8ba8-a8ff3c0e835b"
JAABOB010000032.1	RepeatMasker	DNA/TcMar-Tc4	405625	405790	667	+	.	ID="RND-1_FAMILY-47";Tend="1896";Tstart="1716";shortTE="F";uid="2e4baf6a-1ab9-43b2-bf03-f738af3a235a"
JAABOB010000032.1	RepeatMasker	RC/Helitron	674601	674739	854	-	.	ID="RND-6_FAMILY-16388";Tend="1312";Tstart="1190";shortTE="F";uid="d2550424-8004-4cfb-b127-795a1c5fdd8a"
JAABOB010000032.1	RepeatMasker	DNA/hAT-hAT19	1234608	1234813	762	-	.	ID="DNA8-64B_AP";Tend="215";Tstart="1";shortTE="F";uid="2548e3b3-3488-42e3-b7a8-d98aa47d34b5"
JAABOB010000032.1	RepeatMasker	RC/Helitron	1985781	1985915	850	-	.	ID="HELITRON-N1_PXU";Tend="152";Tstart="18";shortTE="F";uid="0771826b-f99b-4a6c-82a1-18d3323143b6"
JAABOB010000032.1	RepeatMasker	DNA/Ginger-1	1093531	1093862	587	-	.	ID="RND-6_FAMILY-2950";Tend="2381";Tstart="2037";shortTE="F";uid="4cdebcbc-8535-476e-a304-6e6b33a1fa05"
JAABOB010000032.1	RepeatMasker	LINE/R1	855777	855945	619	-	.	ID="RT1";Tend="3233";Tstart="3063";shortTE="F";uid="eb4371e7-4ff6-4384-9522-f1808b6146cf"
JAABOB010000032.1	RepeatMasker	DNA/hAT?	674742	675148	2619	-	.	ID="RND-6_FAMILY-4698";Tend="1713";Tstart="1313";shortTE="F";uid="bf655326-311a-4edf-b709-8f76d5200a3b"
JAABOB010000032.1	RepeatMasker	DNA	2692423	2692871	1329	-	.	ID="DNA4-2_AP";Tend="431";Tstart="1";shortTE="F";uid="07b86393-b4a1-4ef8-a7e8-aa5ce1f37498"
JAABOB010000032.1	RepeatMasker	DNA/hAT-Charlie	11574	11951	1814	-	.	ID="RND-5_FAMILY-6782";Tend="1244";Tstart="896";shortTE="F";uid="a4535023-d231-4dfe-b2a6-3251a106b7c8"
JAABOB010000032.1	RepeatMasker	DNA/Ginger	2708601	2710036	6779	-	.	ID="RND-5_FAMILY-806";Tend="2343";Tstart="906";shortTE="F";uid="6cf49ff7-4fea-4314-8c18-3235473ea51f"
JAABOB010000032.1	RepeatMasker	DNA/hAT-Tip100	25390	25676	1792	-	.	ID="RND-6_FAMILY-9981";Tend="1194";Tstart="896";shortTE="F";uid="8c0465ee-9ce4-42f5-b442-f5e4f6b3bcaa"
JAABOB010000032.1	RepeatMasker	Unknown	1056946	1057166	593	-	.	ID="RND-6_FAMILY-2336";Tend="1274";Tstart="1060";shortTE="F";uid="5ea77786-6e20-48a9-843a-d8cf167ad233"
JAABOB010000032.1	RepeatMasker	DNA/hAT-Charlie	2258996	2259187	876	-	.	ID="RND-6_FAMILY-5851";Tend="1139";Tstart="937";shortTE="F";uid="d1837bd2-78c6-4a6b-8ef4-6dcde5bf4f85"
JAABOB010000032.1	RepeatMasker	RC/Helitron	961359	961520	563	-	.	ID="RND-6_FAMILY-3888";Tend="1344";Tstart="1188";shortTE="F";uid="41fe2850-8e9f-447c-80af-1b45638aaeb6"
JAABOB010000032.1	RepeatMasker	Retroposon?	2058825	2059077	429	-	.	ID="SINE2-1_AP";Tend="1444";Tstart="1185";shortTE="F";uid="de0c5538-f8b1-4cdf-be24-7c53daf17552"
JAABOB010000032.1	RepeatMasker	DNA	1248512	1248800	793	-	.	ID="TTAA2C_AP";Tend="421";Tstart="123";shortTE="F";uid="6e003684-0092-4ffa-8954-3d969493d9f7"
JAABOB010000032.1	RepeatMasker	DNA/Ginger	41878	42234	2447	-	.	ID="RND-5_FAMILY-806";Tend="2246";Tstart="1899";shortTE="F";uid="5252b486-c3f9-4481-8f50-a98402b1a05c"
JAABOB010000032.1	RepeatMasker	Retroposon?	2244002	2244223	434	-	.	ID="SINE2-1_AP";Tend="693";Tstart="459";shortTE="F";uid="65d104d3-8bdc-47a5-a38a-af0bfc254e0f"
JAABOB010000032.1	RepeatMasker	RC/Helitron	120205	121016	2750	-	.	ID="RND-6_FAMILY-16388";TEgroup="ctg_246%7CRND-6_FAMILY-16388%7C1";Tend="1329";Tstart="619";shortTE="F";uid="050355fe-3fcb-40f4-a448-3b1cc9152b44"
JAABOB010000032.1	RepeatMasker	DNA/hAT-Tip100	20572	21151	722	-	.	ID="RND-1_FAMILY-87";Tend="3893";Tstart="3373";shortTE="F";uid="ed6ab133-345d-4ac4-a693-c6c3c39bd205"
JAABOB010000032.1	RepeatMasker	DNA/Kolobok-E	98393	98747	472	-	.	ID="KOLOBOKE-2_AP";Tend="2123";Tstart="1775";shortTE="F";uid="4a9a2185-452e-4b3f-bdd0-e30728485a66"
JAABOB010000032.1	RepeatMasker	DNA	1564918	1565192	429	-	.	ID="TTAA2D_AP";Tend="359";Tstart="64";shortTE="F";uid="86f8f1f5-f985-431f-97f0-1fd0d0122e3a"
JAABOB010000032.1	RepeatMasker	DNA	2156437	2156889	1228	-	.	ID="TTAA4B_AP";Tend="417";Tstart="11";shortTE="F";uid="e6bb791b-1109-4835-9d38-69c0789c9029"
JAABOB010000032.1	RepeatMasker	DNA/hAT-hAT19	23569	23760	592	-	.	ID="RND-1_FAMILY-82";Tend="793";Tstart="596";shortTE="F";uid="3642301b-cbe2-4207-a369-cc4b2131dad3"
JAABOB010000032.1	RepeatMasker	DNA/Ginger-1	1085500	1085688	479	-	.	ID="RND-6_FAMILY-2950";Tend="2381";Tstart="1782";shortTE="F";uid="e4ce9314-e033-434b-925a-75d2b59ef186"
JAABOB010000032.1	RepeatMasker	DNA	2457434	2458087	1481	-	.	ID="DNA4-2_AP";Tend="769";Tstart="109";shortTE="F";uid="d578facf-c1b7-445c-aa33-19146bef424a"
JAABOB010000032.1	RepeatMasker	RC/Helitron	2160884	2161217	830	-	.	ID="RND-6_FAMILY-12978";TEgroup="ctg_246%7CRND-6_FAMILY-12978%7C1";Tend="873";Tstart="635";shortTE="F";uid="87536c21-9942-4ce7-8aab-c27231ccfee8"
JAABOB010000032.1	RepeatMasker	DNA/Ginger	940164	940772	2806	-	.	ID="RND-1_FAMILY-128";Tend="2332";Tstart="1337";shortTE="F";uid="c43d5fe4-7ac8-4b59-9dc5-34275d08d989"
JAABOB010000032.1	RepeatMasker	DNA/hAT-Charlie	1121079	1121482	1920	-	.	ID="RND-6_FAMILY-5851";Tend="1180";Tstart="794";shortTE="F";uid="bbb81a06-e836-41f6-a3f7-4c63ee7b8881"
JAABOB010000032.1	RepeatMasker	DNA/TcMar-Tigger	1581697	1581931	601	-	.	ID="RND-6_FAMILY-353";Tend="399";Tstart="209";shortTE="F";uid="9380bd1d-1976-4372-a472-8fdecb00ca2d"
JAABOB010000032.1	RepeatMasker	DNA/Ginger	2653842	2654304	1935	-	.	ID="RND-5_FAMILY-806";Tend="1696";Tstart="1223";shortTE="F";uid="e7f1610c-578f-4318-819e-2cd01bd98020"
JAABOB010000032.1	RepeatMasker	Unknown	260987	261190	1032	-	.	ID="RND-6_FAMILY-10728";Tend="1312";Tstart="1121";shortTE="F";uid="1cfc9fff-a35c-4f22-9454-186d3878a7de"
JAABOB010000032.1	RepeatMasker	DNA/Ginger	1886413	1886910	1762	-	.	ID="RND-5_FAMILY-806";Tend="1967";Tstart="1487";shortTE="F";uid="179462fa-7ac8-4902-b698-0be7aeb99a32"
JAABOB010000032.1	RepeatMasker	DNA/Ginger-1	695838	697215	9269	-	.	ID="rnd-6_family-2950";Tend="2379";Tstart="1137";shortTE="F";uid="0f334f5a-ee26-44ba-ba30-a0ca078ba9a2"
JAABOB010000032.1	RepeatMasker	Retroposon?	2521009	2521338	560	-	.	ID="SINE2-1_AP";Tend="1374";Tstart="1059";shortTE="F";uid="25a208f3-df3a-4c23-85db-34f7803a9020"
JAABOB010000032.1	RepeatMasker	DNA	362193	362609	651	-	.	ID="DNA4-2_AP";Tend="457";Tstart="3";shortTE="F";uid="020300c4-f959-46e4-a3a3-2f2c1765adbd"
JAABOB010000032.1	RepeatMasker	Unknown	2195779	2195980	561	-	.	ID="RND-6_FAMILY-486";TEgroup="ctg_246%7CRND-6_FAMILY-486%7C1";Tend="1300";Tstart="987";shortTE="F";uid="803e83f6-6062-4ccb-a11c-29752ac29724"
JAABOB010000032.1	RepeatMasker	Retroposon?	2162920	2163344	1809	-	.	ID="RND-6_FAMILY-4509";Tend="2748";Tstart="2345";shortTE="F";uid="8eeb1e92-72b2-4bee-a015-068951bcf467"
JAABOB010000032.1	RepeatMasker	Retroposon?	649211	649427	1332	-	.	ID="RND-6_FAMILY-4509";Tend="2660";Tstart="2444";shortTE="F";uid="a51898fa-e9a6-48f1-8827-1713f3a809ee"
JAABOB010000032.1	RepeatMasker	DNA/MULE-MuDR	2118871	2119307	514	-	.	ID="MUDR8X_AP";Tend="1416";Tstart="985";shortTE="F";uid="2f8cc315-f4b3-495a-809e-a4a61b2ca6be"
JAABOB010000032.1	RepeatMasker	DNA	1573505	1573705	587	-	.	ID="DNA8-5_AP";Tend="234";Tstart="1";shortTE="F";uid="63258606-e357-4332-b735-e14e1786422f"
JAABOB010000032.1	RepeatMasker	Unknown	480074	480647	2421	-	.	ID="RND-6_FAMILY-3480";Tend="1466";Tstart="904";shortTE="F";uid="5d21c3fe-7fee-4bce-bc9b-630f50e96d4d"
JAABOB010000032.1	RepeatMasker	RC/Helitron	773539	773660	443	-	.	ID="HELITRON-N1_PBA";Tend="695";Tstart="562";shortTE="F";uid="1db6d8f9-66d3-40fc-84e3-cd03eb095850"
JAABOB010000032.1	RepeatMasker	DNA/Kolobok-E	661859	662044	413	-	.	ID="KOLOBOKE-4_AP";Tend="2521";Tstart="2352";shortTE="F";uid="c927f2d4-e0f1-4b2f-baba-2308e6edac96"
JAABOB010000032.1	RepeatMasker	DNA/TcMar-Mariner	2212681	2213453	1698	-	.	ID="mariner-n9b_rpr";Tend="902";Tstart="152";shortTE="F";uid="da55120c-b3ff-464e-905c-15f7115c9a05"
JAABOB010000032.1	RepeatMasker	Unknown	676116	676433	1765	-	.	ID="RND-5_FAMILY-579";Tend="1298";Tstart="935";shortTE="F";uid="9f831684-eaa5-4623-8d84-b152ec1fe366"
JAABOB010000032.1	RepeatMasker	DNA/Ginger	257652	258504	5056	-	.	ID="RND-5_FAMILY-806";Tend="2334";Tstart="1468";shortTE="F";uid="bf3c0ef1-552b-4c7a-a3d3-fa4ca028200f"
JAABOB010000032.1	RepeatMasker	DNA/hAT-Charlie	2251030	2251316	1281	-	.	ID="RND-5_FAMILY-2228";Tend="1281";Tstart="966";shortTE="F";uid="bc686e69-ded8-4076-b74c-bf13dbe92c38"
JAABOB010000032.1	RepeatMasker	DNA/hAT-hAT19	16726	17134	800	-	.	ID="RND-6_FAMILY-7009";Tend="1221";Tstart="825";shortTE="F";uid="8789e92f-fc32-4cf7-bfb6-03272be19754"
JAABOB010000032.1	RepeatMasker	DNA	1567817	1568002	433	-	.	ID="TTAA5_AP";Tend="245";Tstart="55";shortTE="F";uid="50bdd4c1-e81e-4844-b5ba-3c1260f22bec"
JAABOB010000032.1	RepeatMasker	LINE/L2	2075915	2076046	654	-	.	ID="RND-5_FAMILY-2256";Tend="883";Tstart="742";shortTE="F";uid="444797ee-aa2c-45c1-9ad8-27cde0a6f523"
JAABOB010000032.1	RepeatMasker	Retroposon?	1580066	1580385	1677	-	.	ID="RND-6_FAMILY-4509";Tend="1302";Tstart="1001";shortTE="F";uid="4ae77343-a987-49a0-86a3-4779031f23d0"
JAABOB010000032.1	RepeatMasker	DNA	389621	390389	2034	-	.	ID="DNA4-2_AP";Tend="769";Tstart="1";shortTE="F";uid="e80a760c-b4eb-48c9-8538-4b851452df11"
JAABOB010000032.1	RepeatMasker	DNA	2189609	2189775	629	-	.	ID="TTAA2C_AP";Tend="423";Tstart="315";shortTE="F";uid="924f33ca-608e-47fd-bbcc-9cff83966106"
JAABOB010000032.1	RepeatMasker	Retroposon?	240676	241076	594	-	.	ID="SINE2-1_AP";Tend="1370";Tstart="951";shortTE="F";uid="eca61031-03f3-4d6f-a8d2-34ee5d4ba841"
JAABOB010000032.1	RepeatMasker	DNA	454174	454810	3602	-	.	ID="DNA4-3_AP";Tend="635";Tstart="3";shortTE="F";uid="22161a5f-d60a-4a68-95b9-794dcbe7ff59"
JAABOB010000032.1	RepeatMasker	DNA/Ginger-1	2694558	2695108	521	-	.	ID="GINGER1-1_AP";Tend="4379";Tstart="3824";shortTE="F";uid="78e344f4-8793-4d62-ab8e-18923cc22e07"
JAABOB010000032.1	RepeatMasker	DNA/hAT	2692938	2693405	669	-	.	ID="HAT-N12_AP";Tend="489";Tstart="2";shortTE="F";uid="feec3c96-76f6-447c-9a7b-77db3f7418cb"
JAABOB010000032.1	RepeatMasker	DNA	382301	382749	1142	-	.	ID="TTAA7_AP";Tend="433";Tstart="1";shortTE="F";uid="67c901c2-a471-43dd-a325-54d1bb31a857"
JAABOB010000032.1	RepeatMasker	Retroposon?	940773	941076	529	-	.	ID="RND-6_FAMILY-4509";Tend="799";Tstart="487";shortTE="F";uid="e5ba66ca-8e43-448b-bd20-96bbe8197e7f"
JAABOB010000032.1	RepeatMasker	RC/Helitron	1596745	1597022	1678	-	.	ID="RND-6_FAMILY-9169";Tend="1403";Tstart="1107";shortTE="F";uid="c1f5af12-6b45-4ccd-a9ec-437eb98c9ccf"
JAABOB010000032.1	RepeatMasker	DNA/Ginger	701963	702692	2846	-	.	ID="RND-5_FAMILY-806";Tend="1617";Tstart="849";shortTE="F";uid="baa5b85d-39b1-450c-9047-77ca47c0c80b"
JAABOB010000032.1	RepeatMasker	DNA/Kolobok-E	1487013	1487181	549	-	.	ID="KOLOBOKE-2_AP";Tend="1279";Tstart="1118";shortTE="F";uid="f9ef52ee-e48b-4a65-a4b6-09aa45ff2003"
JAABOB010000032.1	RepeatMasker	DNA/hAT-hAT19	938182	938935	3456	-	.	ID="RND-5_FAMILY-1902";Tend="1532";Tstart="833";shortTE="F";uid="03716199-7639-4478-a551-807835194c84"
JAABOB010000032.1	RepeatMasker	DNA	211049	211528	754	-	.	ID="DNA4-3_AP";Tend="635";Tstart="163";shortTE="F";uid="048d07ed-ceee-443e-96da-bc5c028d30d4"
JAABOB010000032.1	RepeatMasker	DNA/Ginger-1	2152141	2152333	1523	-	.	ID="GINGER1-1_AP";Tend="4546";Tstart="4369";shortTE="F";uid="74f96e90-3033-4c41-b8b7-ad17aa8d42b0"
JAABOB010000032.1	RepeatMasker	Unknown	675228	675394	453	-	.	ID="RND-5_FAMILY-6700";Tend="916";Tstart="751";shortTE="F";uid="fa9263f1-2eac-4480-a69a-5c77109a9069"
JAABOB010000032.1	RepeatMasker	DNA/Ginger	660743	661911	6141	-	.	ID="RND-5_FAMILY-806";Tend="2048";Tstart="847";shortTE="F";uid="af403e1e-ed43-4778-88b4-d4732daa5953"
JAABOB010000032.1	RepeatMasker	Retroposon?	676006	676133	507	-	.	ID="RND-6_FAMILY-4509";Tend="2290";Tstart="2178";shortTE="F";uid="5081fbac-c437-4237-aff4-12165f46e26c"
JAABOB010000032.1	RepeatMasker	DNA/hAT-Charlie	285368	285527	644	-	.	ID="RND-6_FAMILY-1921";Tend="1190";Tstart="1034";shortTE="F";uid="bf216eab-f873-4712-9385-98522b56b148"
JAABOB010000032.1	RepeatMasker	DNA/TcMar-m44?	1671578	1671740	640	-	.	ID="dnax-4b_ap";Tend="164";Tstart="1";shortTE="F";uid="4a12e46b-215d-423f-82fc-83768ecb2d42"
JAABOB010000032.1	RepeatMasker	DNA	1168395	1169146	1853	-	.	ID="DNA4-2_AP";Tend="769";Tstart="1";shortTE="F";uid="96497278-c8ef-446a-96a2-6ed6e18a98b1"
JAABOB010000032.1	RepeatMasker	Unknown	192812	193156	2832	-	.	ID="RND-1_FAMILY-71";Tend="1345";Tstart="1001";shortTE="F";uid="b146fedf-6e82-4a56-8c6e-ffe66b63bc09"
JAABOB010000032.1	RepeatMasker	DNA	1517622	1517807	532	-	.	ID="ttaa2_ap";Tend="407";Tstart="226";shortTE="F";uid="9b8315dd-b882-4106-a562-553733b3becc"
JAABOB010000032.1	RepeatMasker	DNA	2698474	2698689	571	-	.	ID="TTAA2D_AP";Tend="217";Tstart="7";shortTE="F";uid="80d7c73f-dfbb-47d4-9393-a826921d24c3"
JAABOB010000032.1	RepeatMasker	DNA/TcMar-m44	2042392	2042547	617	-	.	ID="dnax-3b_ap";Tend="138";Tstart="1";shortTE="F";uid="e14111e2-b4a2-4068-b90a-7055443d66ba"
JAABOB010000032.1	RepeatMasker	DNA/Ginger	2179551	2180062	2206	-	.	ID="RND-1_FAMILY-128";Tend="1399";Tstart="833";shortTE="F";uid="5573269b-83f2-4e04-8bce-fd6b1c048b72"
JAABOB010000032.1	RepeatMasker	Unknown	669267	669387	532	-	.	ID="RND-6_FAMILY-3480";Tend="1024";Tstart="898";shortTE="F";uid="de2760a6-a498-43f4-81e9-2b0878f300fc"
JAABOB010000032.1	RepeatMasker	DNA/Ginger-1	1632011	1632145	402	-	.	ID="GINGER1-1_AP";Tend="3305";Tstart="3171";shortTE="F";uid="cc621900-3086-4dc1-b987-37c032c9ce24"
JAABOB010000032.1	RepeatMasker	Unknown	523853	524143	632	-	.	ID="RND-6_FAMILY-229";Tend="1188";Tstart="893";shortTE="F";uid="26b5e814-d039-40fa-9a98-1318f3ff8302"
JAABOB010000032.1	RepeatMasker	DNA/hAT-Blackjack	728892	729921	1163	-	.	ID="hat-12_lmi";Tend="1735";Tstart="581";shortTE="F";uid="a2a38529-4de8-4f6e-85ea-3f70cdf8c9d1"
JAABOB010000032.1	RepeatMasker	DNA/Ginger	2739034	2739907	2618	-	.	ID="RND-1_FAMILY-128";Tend="1821";Tstart="831";shortTE="F";uid="82cb6807-5fcc-423c-9f61-9e6c4c65b93e"
JAABOB010000032.1	RepeatMasker	Retroposon?	2507341	2507851	571	-	.	ID="SINE2-1_AP";Tend="1471";Tstart="940";shortTE="F";uid="1a4bbe51-9a7b-47b7-8ff3-1d41289f3c6f"
JAABOB010000032.1	RepeatMasker	DNA/Ginger-1	2556117	2556231	421	-	.	ID="GINGER1-1_AP";Tend="4355";Tstart="4237";shortTE="F";uid="c559e59e-8e0b-4dfc-9139-c7f8205f2e4b"
JAABOB010000032.1	RepeatMasker	DNA	148344	148496	445	-	.	ID="dna4-2_ap";Tend="148";Tstart="1";shortTE="F";uid="9db5a092-78cc-4f6e-80e2-14e18d434749"
JAABOB010000032.1	RepeatMasker	DNA/Kolobok-T2?	568016	568126	451	-	.	ID="KOLOBOK-N1_AEC";Tend="7505";Tstart="7394";shortTE="F";uid="45da9dcf-028f-4628-b41e-05ba922d3a93"
JAABOB010000032.1	RepeatMasker	DNA/Ginger	676429	676658	946	-	.	ID="RND-5_FAMILY-806";Tend="1954";Tstart="1699";shortTE="F";uid="fdef5780-4b0b-49b1-b9ad-508092403b45"
JAABOB010000032.1	RepeatMasker	DNA	1551523	1551764	550	-	.	ID="DNA4-2_AP";Tend="769";Tstart="498";shortTE="F";uid="a327e818-53a1-4250-802b-1b8fcc0b8db3"
JAABOB010000032.1	RepeatMasker	Retroposon?	2523020	2523161	569	-	.	ID="SINE2-2_AP";Tend="1998";Tstart="1867";shortTE="F";uid="500347de-aa2e-4c77-baf8-1fbee50a2af9"
JAABOB010000032.1	RepeatMasker	DNA	301772	302193	1372	-	.	ID="TTAA3_AP";Tend="428";Tstart="6";shortTE="F";uid="72db3f16-0bf3-412b-a5e9-d5b97eff0759"
JAABOB010000032.1	RepeatMasker	DNA	119619	119890	1013	-	.	ID="DNA-TTAA-1_AP";Tend="324";Tstart="30";shortTE="F";uid="a8b703e0-7e91-4284-9514-0dbd24826815"
JAABOB010000032.1	RepeatMasker	DNA	2132320	2132750	2369	-	.	ID="TTAA2_AP";Tend="427";Tstart="1";shortTE="F";uid="cf534d59-a8b3-49ac-8ef8-8eb9fa42d8b2"
JAABOB010000032.1	RepeatMasker	DNA/Ginger	2009332	2010771	9191	-	.	ID="RND-5_FAMILY-806";Tend="2334";Tstart="878";shortTE="F";uid="2f4e2356-1352-43dd-a6c9-f3852682d093"
JAABOB010000032.1	RepeatMasker	DNA	1397671	1397938	782	-	.	ID="dna4-2_ap";Tend="287";Tstart="28";shortTE="F";uid="4b9b4bb0-05d8-4f0e-b864-3fcfc3b79dbe"
JAABOB010000032.1	RepeatMasker	DNA/hAT-Charlie	1364876	1365191	2084	-	.	ID="RND-5_FAMILY-2228";Tend="1280";Tstart="979";shortTE="F";uid="58bf9fdf-6198-4e58-960a-eb034ff5fdc8"
JAABOB010000032.1	RepeatMasker	DNA	793088	793318	1085	-	.	ID="DNA-TTAA-1_AP";Tend="236";Tstart="6";shortTE="F";uid="fb0e74a2-1a5d-4006-805b-c8dfd5ffd880"
JAABOB010000032.1	RepeatMasker	Unknown	1856026	1856215	484	-	.	ID="RND-6_FAMILY-10054";TEgroup="ctg_246%7CRND-6_FAMILY-10054%7C1";Tend="1202";Tstart="915";shortTE="T";uid="7eec01d2-26c6-4bc2-b57c-ff0c9b90c3ea"
JAABOB010000032.1	RepeatMasker	DNA/Ginger	34925	35885	5599	-	.	ID="RND-5_FAMILY-806";Tend="2265";Tstart="1313";shortTE="F";uid="6614f50a-8795-4b82-86b0-bff8bae8b2f4"
JAABOB010000032.1	RepeatMasker	DNA/TcMar-Tigger	2677982	2678306	752	-	.	ID="RND-1_FAMILY-103";Tend="1215";Tstart="887";shortTE="F";uid="fb189c77-b344-4acb-93ab-0b7e561e8634"
JAABOB010000032.1	RepeatMasker	DNA/Ginger-1	2523767	2523966	459	-	.	ID="GINGER1-1_AP";Tend="3377";Tstart="3135";shortTE="F";uid="929e2a3a-4210-4d86-ab82-efdb5c4b414c"
JAABOB010000032.1	RepeatMasker	DNA/Ginger	676828	677129	1488	-	.	ID="RND-5_FAMILY-806";Tend="1707";Tstart="1390";shortTE="F";uid="7397af07-0e80-4790-9775-542e3c8be60a"
JAABOB010000032.1	RepeatMasker	DNA/Ginger-1	2181802	2182008	543	-	.	ID="rnd-4_family-1162";Tend="682";Tstart="466";shortTE="F";uid="b2b91e05-0aef-4cb4-bc67-74f3a9e1dc29"
JAABOB010000032.1	RepeatMasker	RC/Helitron	2159939	2160109	931	-	.	ID="RND-6_FAMILY-12978";Tend="1682";Tstart="1501";shortTE="F";uid="1a809884-501d-4cd3-ba99-67b069044288"
JAABOB010000032.1	RepeatMasker	Retroposon?	1135442	1135554	497	-	.	ID="SINE2-1_AP";Tend="1728";Tstart="1632";shortTE="F";uid="fa0d6947-6035-41b3-9177-22c7faa1dfa3"
JAABOB010000032.1	RepeatMasker	DNA/hAT-hAT19	1117086	1117298	820	-	.	ID="RND-5_FAMILY-1902";Tend="1067";Tstart="819";shortTE="F";uid="c31d47d9-05ea-4ac1-a0ef-d81546b0d637"
JAABOB010000032.1	RepeatMasker	DNA/MULE-MuDR	1210814	1211650	6209	-	.	ID="RND-5_FAMILY-941";Tend="1677";Tstart="780";shortTE="F";uid="2ac1d913-80f4-4a57-9685-ded6f40cb75d"
JAABOB010000032.1	RepeatMasker	DNA	1080437	1080759	604	-	.	ID="DNA4-3_AP";Tend="584";Tstart="261";shortTE="F";uid="e6b65966-a378-41af-8772-dfdb5cbe3f63"
JAABOB010000032.1	RepeatMasker	DNA/Ginger	114405	114713	1468	-	.	ID="RND-5_FAMILY-806";Tend="2249";Tstart="1923";shortTE="F";uid="7a6cdcc6-9a00-4071-a880-620edd32442a"
JAABOB010000032.1	RepeatMasker	DNA	1654781	1654895	492	-	.	ID="dna4-2_ap";Tend="120";Tstart="7";shortTE="F";uid="920f42ad-d3a9-4409-8882-5aeb802944ee"
JAABOB010000032.1	RepeatMasker	DNA	2124353	2124658	1340	-	.	ID="TTAA22_AP";Tend="349";Tstart="1";shortTE="F";uid="34f76410-7109-4aff-ac93-96019a35ff2a"
JAABOB010000032.1	RepeatMasker	DNA/CMC-EnSpm	2255729	2255959	1785	-	.	ID="RND-1_FAMILY-139";Tend="1109";Tstart="879";shortTE="F";uid="ddca591c-feef-4927-a1f6-6bc435a69c25"
JAABOB010000032.1	RepeatMasker	DNA/hAT-hAT19	248031	248209	555	-	.	ID="RND-6_FAMILY-2031";Tend="890";Tstart="705";shortTE="F";uid="4e28e639-8a87-4d7f-928c-46b21549d6bd"
JAABOB010000032.1	RepeatMasker	DNA/hAT	2172223	2172684	2944	-	.	ID="RND-1_FAMILY-72";Tend="1433";Tstart="944";shortTE="F";uid="c3091a5b-736c-4a18-a597-587c4a3dbb69"
JAABOB010000032.1	RepeatMasker	DNA/Ginger	223403	223535	413	-	.	ID="RND-1_FAMILY-128";Tend="2321";Tstart="2188";shortTE="F";uid="555faa0c-403e-44a4-8748-295a6fe62000"
JAABOB010000032.1	RepeatMasker	DNA/Ginger-1	2498314	2498972	2221	-	.	ID="RND-6_FAMILY-2950";Tend="1493";Tstart="892";shortTE="F";uid="81bddea8-a066-455b-978a-de5262566de2"
JAABOB010000032.1	RepeatMasker	DNA/Ginger	941077	941237	2806	-	.	ID="RND-1_FAMILY-128";Tend="1336";Tstart="1071";shortTE="F";uid="8273d98e-dc10-4e81-9578-f73c1fc1bc5d"
JAABOB010000032.1	RepeatMasker	Unknown	350863	351028	1170	-	.	ID="RND-5_FAMILY-2345";Tend="1115";Tstart="956";shortTE="F";uid="c65b1835-5f4c-4aa2-b134-4534ffdf114a"
JAABOB010000032.1	RepeatMasker	LINE/CR1	2478257	2478820	2785	-	.	ID="RND-4_FAMILY-189";Tend="2382";Tstart="1766";shortTE="F";uid="cbebc7aa-339b-4b3e-a2ac-eb5bb6a9ec8f"
JAABOB010000032.1	RepeatMasker	DNA	945147	945338	728	-	.	ID="TTAA4B_AP";Tend="299";Tstart="113";shortTE="F";uid="f3ff6c27-3863-4162-adbd-37f209c5ac31"
JAABOB010000032.1	RepeatMasker	DNA/hAT-hAT19	1022458	1023177	3128	-	.	ID="RND-1_FAMILY-9";Tend="1684";Tstart="966";shortTE="F";uid="26f3646b-9239-401e-b3ed-c6a022fb7ac2"
JAABOB010000032.1	RepeatMasker	DNA/hAT-hAT19	1122928	1123164	424	-	.	ID="RND-6_FAMILY-168";Tend="1575";Tstart="1356";shortTE="F";uid="b508974d-1211-4714-aa82-f024b704881e"
JAABOB010000032.1	RepeatMasker	DNA	793427	793610	817	-	.	ID="rnd-5_family-7549";Tend="1406";Tstart="1280";shortTE="F";uid="909ecef2-7ae9-4aaa-9fab-af93260e748c"
JAABOB010000032.1	RepeatMasker	RC/Helitron	1987014	1987671	4303	-	.	ID="RND-6_FAMILY-9169";Tend="1536";Tstart="847";shortTE="F";uid="1063317f-c9a6-48bd-9de8-a0180aea3f4b"
JAABOB010000032.1	RepeatMasker	Unknown	1179256	1179616	639	-	.	ID="RND-1_FAMILY-119";Tend="1393";Tstart="999";shortTE="F";uid="a367a39d-3d69-48af-8d04-48c5bd13f9c3"
JAABOB010000032.1	RepeatMasker	DNA	1362987	1363407	1994	-	.	ID="ttaa4_ap";Tend="432";Tstart="2";shortTE="F";uid="b761792f-35f9-47e8-b96a-01e4013871e2"
JAABOB010000032.1	RepeatMasker	DNA	2600341	2600545	427	-	.	ID="DNA4-3_AP";Tend="333";Tstart="145";shortTE="F";uid="febc4e75-e68d-41e5-865f-5d8c576de304"
JAABOB010000032.1	RepeatMasker	DNA	1648355	1648502	531	-	.	ID="RND-6_FAMILY-174";Tend="1058";Tstart="918";shortTE="F";uid="191159f3-9b8e-48db-b222-c77d4e3bc1d4"
JAABOB010000032.1	RepeatMasker	LINE/RTE-BovB	2056893	2057825	563	-	.	ID="RND-5_FAMILY-3134";Tend="2194";Tstart="1272";shortTE="F";uid="50b42d47-686b-4778-946c-63a91be2a1eb"
JAABOB010000032.1	RepeatMasker	LINE/I-Jockey	824017	824165	423	-	.	ID="JOCKEY-3_DGRI";Tend="3300";Tstart="3148";shortTE="F";uid="e436c4ca-abdc-4ff8-bc92-cdafe40e26a6"
JAABOB010000032.1	RepeatMasker	DNA/Ginger-1	2259613	2259743	450	-	.	ID="RND-6_FAMILY-4021";Tend="1251";Tstart="1116";shortTE="F";uid="67c42f26-3b41-4a5e-83cf-c1baba591835"
JAABOB010000032.1	RepeatMasker	DNA/Ginger	649428	649642	1220	-	.	ID="RND-5_FAMILY-806";Tend="2233";Tstart="1851";shortTE="F";uid="575d3f6f-9070-4215-ba52-834befe7bc1e"
JAABOB010000032.1	RepeatMasker	DNA/Ginger	290119	291084	3610	-	.	ID="rnd-1_family-128";Tend="2332";Tstart="847";shortTE="F";uid="7d242712-f12c-417c-9575-bf5947cbde9c"
JAABOB010000032.1	RepeatMasker	DNA	413100	413470	1065	-	.	ID="dna4-2_ap";Tend="763";Tstart="389";shortTE="F";uid="13979e0e-07ec-4c91-b1aa-34662e033c53"
JAABOB010000032.1	RepeatMasker	Retroposon?	2201248	2201943	712	-	.	ID="RND-6_FAMILY-1041";Tend="1945";Tstart="1222";shortTE="F";uid="0759beb4-b8ef-4ecf-9d4a-6fc208ab6856"
JAABOB010000032.1	RepeatMasker	Retroposon?	1259081	1259324	636	-	.	ID="RND-6_FAMILY-7806";Tend="500";Tstart="256";shortTE="F";uid="014bfe19-a64b-43cb-a233-f17b75f86386"
JAABOB010000032.1	RepeatMasker	DNA	2614628	2615047	402	-	.	ID="TTAA2D_AP";Tend="428";Tstart="19";shortTE="F";uid="1f20dc6b-d2fb-4b4a-a9a2-4c55a8912adc"
JAABOB010000032.1	RepeatMasker	Unknown	41650	41865	989	-	.	ID="RND-5_FAMILY-6700";Tend="916";Tstart="701";shortTE="F";uid="790af3d7-2bc2-4d62-b60b-db2b84a3f5f2"
JAABOB010000032.1	RepeatMasker	DNA/Kolobok-E	1739648	1739851	497	-	.	ID="KOLOBOKE-2_AP";Tend="1334";Tstart="1118";shortTE="F";uid="aa173f91-e4b5-4416-bd1a-d43923f6539e"
JAABOB010000032.1	RepeatMasker	RC/Helitron	1342701	1343078	1608	-	.	ID="RND-6_FAMILY-16388";Tend="943";Tstart="623";shortTE="F";uid="2bcd6a5f-af01-4644-b5da-450c593a2044"
JAABOB010000032.1	RepeatMasker	DNA/hAT-Charlie	2490259	2491679	2046	-	.	ID="RND-6_FAMILY-10045";Tend="1429";Tstart="75";shortTE="F";uid="b232369e-fbe6-4a2b-a342-3b4000335ad7"
JAABOB010000032.1	RepeatMasker	DNA/Ginger-1	2101267	2101490	446	-	.	ID="GINGER1-1_AP";Tend="5191";Tstart="4980";shortTE="F";uid="8d3c556d-86ca-4b21-b187-3a44a08ab116"
JAABOB010000032.1	RepeatMasker	DNA/PIF-Spy	1824217	1824351	458	-	.	ID="ISL2EU-3N1_CFL";Tend="354";Tstart="221";shortTE="F";uid="c23a4ca6-587a-434f-ae76-65d88a374024"
JAABOB010000032.1	RepeatMasker	DNA	147937	148324	1211	-	.	ID="DNA4-2_AP";Tend="767";Tstart="386";shortTE="F";uid="6abec446-3ab0-4a6d-b3aa-42cc0e8e1795"
JAABOB010000032.1	RepeatMasker	DNA/Ginger-1	668234	668369	679	-	.	ID="RND-6_FAMILY-2950";Tend="1554";Tstart="1421";shortTE="F";uid="5e62c881-8e86-43f5-b356-70ffc1158ec1"
JAABOB010000032.1	RepeatMasker	DNA/hAT	2314257	2314419	1041	-	.	ID="RND-6_FAMILY-1569";Tend="801";Tstart="625";shortTE="F";uid="cd254f11-c13b-410d-a4fe-6998b936216e"
JAABOB010000032.1	RepeatMasker	Retroposon?	701281	701911	2372	-	.	ID="RND-6_FAMILY-4509";Tend="2775";Tstart="2104";shortTE="F";uid="a101f95e-5c07-4403-b87b-792cca000fc4"
JAABOB010000032.1	RepeatMasker	Retroposon?	593040	593145	447	-	.	ID="SINE2-1_AP";Tend="1745";Tstart="1627";shortTE="F";uid="05222c2a-c6d2-4196-b873-381dd0efa549"
JAABOB010000032.1	RepeatMasker	Retroposon?	1886197	1886477	1668	-	.	ID="RND-6_FAMILY-4509";Tend="2724";Tstart="2450";shortTE="F";uid="9f2c190f-b455-406b-8e28-f48b53d8bbef"
JAABOB010000032.1	RepeatMasker	DNA/hAT-hAT19	2336605	2337196	2717	-	.	ID="RND-5_FAMILY-1902";Tend="1547";Tstart="1026";shortTE="F";uid="0bc4f06e-cc35-4e26-913b-720a32c14bc6"
JAABOB010000032.1	RepeatMasker	Unknown	1194736	1195235	3024	-	.	ID="RND-5_FAMILY-2513";Tend="1404";Tstart="906";shortTE="F";uid="2e82b155-ee4d-4fee-902a-be33a8887161"
JAABOB010000032.1	RepeatMasker	DNA	570558	570800	599	-	.	ID="DNA4-3_AP";Tend="339";Tstart="109";shortTE="F";uid="ea290a36-4780-4e46-ab07-7d3665defdb1"
JAABOB010000032.1	RepeatMasker	DNA/Maverick	4060	8224	33699	-	.	ID="RND-5_FAMILY-958";Tend="5383";Tstart="1317";shortTE="F";uid="b84b4253-74b9-48b3-8f6c-a2f18ce40c17"
JAABOB010000032.1	RepeatMasker	DNA/hAT-hAT19	1287125	1287491	927	-	.	ID="HAT-N7_AP";Tend="371";Tstart="3";shortTE="F";uid="5eef8e08-2c23-49cd-a3d4-93a3cc7205f4"
JAABOB010000032.1	RepeatMasker	DNA/Ginger	2106970	2107355	1781	-	.	ID="RND-1_FAMILY-128";Tend="1460";Tstart="1049";shortTE="F";uid="c40be5ae-9811-49eb-b1a1-ce971a6afe91"
JAABOB010000032.1	RepeatMasker	DNA/Ginger	1782172	1782442	688	-	.	ID="RND-5_FAMILY-806";Tend="1075";Tstart="807";shortTE="F";uid="7deee1db-8a46-41f5-b11c-5e4916dc0ea5"
JAABOB010000032.1	RepeatMasker	DNA	1076081	1076427	452	-	.	ID="DNA-TTAA-1_AP";Tend="410";Tstart="2";shortTE="F";uid="18309cc0-cd63-49cb-9fb8-7319d5e12ebd"
JAABOB010000032.1	RepeatMasker	DNA/Ginger	1091085	1091350	441	-	.	ID="RND-5_FAMILY-806";Tend="1103";Tstart="851";shortTE="F";uid="124ac7a8-1cac-4c2c-8718-2c4e31745f4b"
JAABOB010000032.1	RepeatMasker	DNA/hAT-hAT19	2257142	2257666	1132	-	.	ID="DNA8-78_AP";TEgroup="ctg_246%7CDNA8-78_AP%7C1";Tend="624";Tstart="1";shortTE="F";uid="870255e2-bb1c-4913-83c2-9ade8c79ba3a"
JAABOB010000032.1	RepeatMasker	DNA/hAT-hAT19	952002	952505	2422	-	.	ID="RND-1_FAMILY-9";Tend="1491";Tstart="970";shortTE="F";uid="af1509f3-7929-40bf-bed1-903f9f807661"
JAABOB010000032.1	RepeatMasker	DNA/Ginger-1	2187064	2187289	435	-	.	ID="RND-4_FAMILY-1162";Tend="692";Tstart="475";shortTE="F";uid="47d53907-fe17-41ad-a057-2105b6a37523"
JAABOB010000032.1	RepeatMasker	DNA/hAT-hAT19	1116868	1117081	772	-	.	ID="DNA8-52B_AP";Tend="1100";Tstart="907";shortTE="F";uid="9c74ee30-62be-421c-b51d-3225bacbe6f7"
JAABOB010000032.1	RepeatMasker	DNA/hAT-hAT19	2251300	2251708	1819	-	.	ID="RND-1_FAMILY-9";Tend="1356";Tstart="922";shortTE="F";uid="7afa21cd-421f-44e1-b92e-14d8dc563092"
JAABOB010000032.1	RepeatMasker	DNA/Ginger	2641516	2641880	559	-	.	ID="RND-5_FAMILY-806";Tend="1168";Tstart="845";shortTE="F";uid="4bb7b013-dfcf-427e-b25f-2965e7e8f271"
JAABOB010000032.1	RepeatMasker	DNA/hAT-hAT19	1071623	1072387	3307	-	.	ID="RND-1_FAMILY-9";Tend="1685";Tstart="971";shortTE="F";uid="6992f69d-23d4-4993-a6bf-23443f90e15e"
JAABOB010000032.1	RepeatMasker	RC/Helitron	2167940	2168134	464	-	.	ID="RND-1_FAMILY-84";Tend="656";Tstart="464";shortTE="F";uid="2412a88f-829f-47c1-b8c3-f06fbb0bf7c2"
JAABOB010000032.1	RepeatMasker	DNA/hAT-Tip100	22777	23273	700	-	.	ID="RND-1_FAMILY-87";Tend="1329";Tstart="886";shortTE="F";uid="4be480fc-56df-45ce-a91d-e937a52a15b9"
JAABOB010000032.1	RepeatMasker	DNA	1518249	1518437	498	-	.	ID="rnd-6_family-241";Tend="1213";Tstart="1068";shortTE="F";uid="3312999f-697f-4e56-872c-89ea298585e1"
JAABOB010000032.1	RepeatMasker	DNA	980208	980468	907	-	.	ID="dna4-2_ap";Tend="266";Tstart="1";shortTE="F";uid="fba3ce74-00dc-4a28-956c-9be20bf5347a"
JAABOB010000032.1	RepeatMasker	Retroposon?	2029630	2029808	669	-	.	ID="RND-6_FAMILY-4509";Tend="2751";Tstart="2566";shortTE="F";uid="0dc01c7e-f01e-4bf0-80f4-698fb5ade4ff"
JAABOB010000032.1	RepeatMasker	DNA/Ginger-1	2182579	2183157	1062	-	.	ID="GINGER1-1_AP";Tend="3719";Tstart="3184";shortTE="F";uid="4bcf2ff8-80ff-42d2-a0c6-0c43f5d2f4c9"
JAABOB010000032.1	RepeatMasker	DNA	1011825	1012043	474	-	.	ID="dna4-2_ap";Tend="222";Tstart="1";shortTE="F";uid="fa22bf91-f3f0-467a-902d-3f491ef9ac53"
JAABOB010000032.1	RepeatMasker	DNA/Ginger	2451355	2451983	2928	-	.	ID="RND-1_FAMILY-128";Tend="2310";Tstart="1620";shortTE="F";uid="18561aa8-cba0-44bc-b206-bc9789ab2873"
JAABOB010000032.1	RepeatMasker	DNA	1672674	1673051	1124	-	.	ID="TTAA8_AP";Tend="381";Tstart="1";shortTE="F";uid="27a84315-f831-482f-8bc8-bf80ec618472"
JAABOB010000032.1	RepeatMasker	DNA/hAT-hAT19	937604	937895	1764	-	.	ID="DNA8-73_AP";Tend="784";Tstart="484";shortTE="F";uid="4e9198e6-8a36-40dc-b950-32e936a21fbd"
JAABOB010000032.1	RepeatMasker	Retroposon?	1135992	1136821	661	-	.	ID="SINE2-1_AP";Tend="984";Tstart="118";shortTE="F";uid="28252bf0-2f51-415a-b37d-0630269f33e5"
JAABOB010000032.1	RepeatMasker	DNA/Ginger	695279	695837	4579	-	.	ID="RND-1_FAMILY-128";Tend="2321";Tstart="1766";shortTE="F";uid="c8d11727-3747-4e8f-bc64-b49652307649"
JAABOB010000032.1	RepeatMasker	Retroposon?	129651	129901	412	-	.	ID="SINE2-1_AP";Tend="1174";Tstart="911";shortTE="F";uid="1f80ee0c-48ed-4bc3-8537-7c7ba9077e24"
JAABOB010000032.1	RepeatMasker	DNA	1170002	1170851	2118	-	.	ID="DNA4-2_AP";Tend="769";Tstart="5";shortTE="F";uid="3d44dcd3-e454-4f64-9ffb-5cb65176e4db"
JAABOB010000032.1	RepeatMasker	Unknown	1897575	1898141	3492	-	.	ID="RND-1_FAMILY-24";Tend="1535";Tstart="959";shortTE="F";uid="ed10c70b-9056-461c-8cd3-4e01f4f6e074"
JAABOB010000032.1	RepeatMasker	DNA	1068331	1068803	1198	-	.	ID="DNA4-3_AP";Tend="630";Tstart="130";shortTE="F";uid="d41201e5-1a62-4bd5-9b3a-3564ec82d66b"
JAABOB010000032.1	RepeatMasker	DNA	13154	13691	3511	-	.	ID="RND-1_FAMILY-44";Tend="1844";Tstart="1296";shortTE="F";uid="7702bc06-1e98-474c-9fc5-1e01d92fcf4c"
JAABOB010000032.1	RepeatMasker	DNA	569314	569544	625	-	.	ID="DNA4-2_AP";Tend="766";Tstart="529";shortTE="F";uid="6cfee055-3ac8-4cfa-8a8f-a8ab89d43ad5"
JAABOB010000032.1	RepeatMasker	Unknown	258524	258761	831	-	.	ID="RND-5_FAMILY-1164";Tend="840";Tstart="607";shortTE="F";uid="c144297b-874f-43e7-88b9-0c13753bdc5c"
JAABOB010000032.1	RepeatMasker	DNA/hAT-hAT19	1594573	1594682	493	-	.	ID="DNA8-66_AP";Tend="118";Tstart="1";shortTE="F";uid="18aa9e39-8221-46a4-b15a-908d51465198"
JAABOB010000032.1	RepeatMasker	Retroposon?	2006714	2007181	1715	-	.	ID="RND-6_FAMILY-4509";Tend="2542";Tstart="2104";shortTE="F";uid="649c6659-2108-4046-b4a1-559816ec16e2"
JAABOB010000032.1	RepeatMasker	DNA	361715	362015	952	-	.	ID="DNA4-2_AP";Tend="769";Tstart="461";shortTE="F";uid="4f937bc0-a8e6-4c00-8334-965e961bf625"
JAABOB010000032.1	RepeatMasker	DNA/Ginger-1	697345	697551	865	-	.	ID="GINGER1-1_AP";Tend="3428";Tstart="3180";shortTE="F";uid="3ded8f7a-452e-4708-acd6-1965f5020cb7"
JAABOB010000032.1	RepeatMasker	DNA/Ginger-1	333334	333986	800	-	.	ID="RND-6_FAMILY-2950";Tend="2383";Tstart="1734";shortTE="F";uid="f56c2a76-1ce6-4dd0-9570-0a62b088ec0c"
JAABOB010000032.1	RepeatMasker	Unknown	18194	18445	976	-	.	ID="RND-6_FAMILY-10054";Tend="1208";Tstart="983";shortTE="F";uid="534b433d-fdaa-4162-bb82-dbaf94132505"
JAABOB010000032.1	RepeatMasker	RC/Helitron	177509	177624	477	-	.	ID="HELITRON-N9B_LMI";Tend="118";Tstart="1";shortTE="F";uid="96e8f1e1-64b7-4eca-b564-25139eb4c594"
JAABOB010000032.1	RepeatMasker	DNA/MULE-MuDR	2493432	2495340	5451	-	.	ID="RND-5_FAMILY-1280";Tend="2034";Tstart="221";shortTE="F";uid="56842691-fc9e-4b88-9467-c769f15aa90c"
JAABOB010000032.1	RepeatMasker	DNA/TcMar-m44	1858172	1858293	554	-	.	ID="dnax-7b_ap";Tend="125";Tstart="2";shortTE="F";uid="b70bd690-e583-4ca3-883c-b27be3b59930"
JAABOB010000032.1	RepeatMasker	DNA/Ginger	285526	285649	810	-	.	ID="RND-5_FAMILY-806";Tend="967";Tstart="847";shortTE="F";uid="85788966-7870-41f4-b751-501a1197a439"
JAABOB010000032.1	RepeatMasker	DNA/MULE-MuDR	2507872	2507992	691	-	.	ID="RND-5_FAMILY-58";Tend="1048";Tstart="915";shortTE="F";uid="761bb28d-58e8-47b0-9dd9-89d03386b570"
JAABOB010000032.1	RepeatMasker	Unknown	1324045	1324257	1113	-	.	ID="RND-5_FAMILY-1110";Tend="1108";Tstart="907";shortTE="F";uid="0b8ca602-cd40-46df-86de-f05e5c8c1af9"
JAABOB010000032.1	RepeatMasker	DNA/TcMar-Tigger	2198136	2198292	945	-	.	ID="DNAX-5_AP";Tend="155";Tstart="1";shortTE="F";uid="18ac7c19-33d4-45f9-8e7c-bed7aa1176d0"
JAABOB010000032.1	RepeatMasker	DNA/hAT-Charlie	30219	31426	2579	-	.	ID="RND-6_FAMILY-5851";Tend="1283";Tstart="97";shortTE="F";uid="1983ff75-5c0e-47d2-a29e-7c75e3150393"
JAABOB010000032.1	RepeatMasker	LINE/CR1	2202101	2202230	667	-	.	ID="RND-4_FAMILY-189";Tend="2206";Tstart="2080";shortTE="F";uid="d915a4c5-e9c7-47ad-9ca2-f7e36f4f5e65"
JAABOB010000032.1	RepeatMasker	DNA	1823573	1824186	852	-	.	ID="DNA4-3_AP";Tend="635";Tstart="1";shortTE="F";uid="2ddb1b31-ddfe-4f67-a7f5-5e954d757ca3"
JAABOB010000032.1	RepeatMasker	RC/Helitron	1596546	1596698	410	-	.	ID="RND-6_FAMILY-9992";Tend="1890";Tstart="1737";shortTE="F";uid="a1cf693b-a552-4cea-9272-62851fb8d4ce"
JAABOB010000032.1	RepeatMasker	Unknown	484455	485504	6483	-	.	ID="RND-1_FAMILY-24";Tend="1816";Tstart="764";shortTE="F";uid="5dc9de07-e390-412f-8c88-aa5340ec7e13"
JAABOB010000032.1	RepeatMasker	RC/Helitron	1505025	1505158	527	-	.	ID="HELITRON-3_RPR";Tend="137";Tstart="6";shortTE="F";uid="7a81c0cd-32d4-447e-a59a-1c0eb41752f3"
JAABOB010000032.1	RepeatMasker	DNA	924695	925140	1891	-	.	ID="DNA-TTAA-1_AP";Tend="423";Tstart="1";shortTE="F";uid="bfb11f42-b2ed-48ea-b27d-e04b2a4ba069"
JAABOB010000032.1	RepeatMasker	Unknown	285164	285302	559	-	.	ID="RND-1_FAMILY-71";Tend="1218";Tstart="1074";shortTE="F";uid="df1721d0-491a-42eb-b0d3-62ccaaecb671"
JAABOB010000032.1	RepeatMasker	Unknown	404433	404745	1805	-	.	ID="RND-5_FAMILY-1070";Tend="1402";Tstart="1095";shortTE="F";uid="7b5ba626-6d27-48bd-b2e3-f6dcd5c4ec6b"
JAABOB010000032.1	RepeatMasker	Retroposon?	2668966	2669173	430	-	.	ID="SINE2-2_AP";Tend="214";Tstart="1";shortTE="F";uid="d0aa4e7f-3d3d-4f8a-be38-776633c8754a"
JAABOB010000032.1	RepeatMasker	Retroposon?	1085711	1085918	511	-	.	ID="RND-6_FAMILY-7806";Tend="446";Tstart="248";shortTE="F";uid="0900a178-db47-43b4-9335-f8c4ccfb855a"
JAABOB010000032.1	RepeatMasker	DNA/Kolobok-E	503157	503324	524	-	.	ID="KOLOBOKE-2_AP";Tend="1279";Tstart="1119";shortTE="F";uid="81695289-527e-4144-8b60-7a768eb28260"
JAABOB010000032.1	RepeatMasker	Unknown	403084	403186	702	-	.	ID="RND-6_FAMILY-3228";Tend="1609";Tstart="1505";shortTE="F";uid="76c7871b-67c4-445f-af28-3d5ee3832d38"
JAABOB010000320.1	RepeatMasker	DNA/Maverick	37333	38921	2352	+	.	ID="rnd-6_family-7633";Tend="2442";Tstart="210";shortTE="F";uid="36c01a06-d045-4adc-9067-d6b289a6c084"
JAABOB010000320.1	RepeatMasker	DNA/Kolobok-E	18552	18725	508	+	.	ID="KOLOBOKE-2_AP";Tend="8099";Tstart="7902";shortTE="F";uid="be6397c0-3b11-4fb6-8db8-67db524686df"
JAABOB010000320.1	RepeatMasker	RC/Helitron	28071	28383	1239	+	.	ID="HELITRON-2_HMM";Tend="3732";Tstart="3420";shortTE="F";uid="e5bed81d-5b27-4c1f-8ff3-da118429640c"
JAABOB010000320.1	RepeatMasker	DNA/Maverick	47993	49178	2118	+	.	ID="RND-6_FAMILY-476";Tend="1556";Tstart="406";shortTE="F";uid="8e8e101f-b252-4477-8ca0-7458dc4ce68b"
JAABOB010000320.1	RepeatMasker	DNA/Maverick	47399	47789	644	+	.	ID="RND-6_FAMILY-16582";Tend="1387";Tstart="1001";shortTE="F";uid="0bd1419c-1e9c-4926-b9fd-96c33d263702"
JAABOB010000320.1	RepeatMasker	RC/Helitron	26996	27736	2510	+	.	ID="HELITRON-2_HMM";Tend="3357";Tstart="2616";shortTE="F";uid="c87106d9-b545-4bf2-b1a9-d841b7c9ae36"
JAABOB010000320.1	RepeatMasker	DNA/Maverick	50278	51446	4602	+	.	ID="RND-6_FAMILY-476";Tend="2925";Tstart="1767";shortTE="F";uid="45d1e097-4c35-4908-acb9-9a02bcf872cd"
JAABOB010000320.1	RepeatMasker	DNA/CMC-EnSpm	1829	2072	477	+	.	ID="ENSPM-1_AP";Tend="2412";Tstart="2168";shortTE="F";uid="a39b5c39-3fd5-461b-8ceb-c5541b9e8bc0"
JAABOB010000320.1	RepeatMasker	DNA/CMC-EnSpm	61	1520	4072	+	.	ID="ENSPM-1_AP";Tend="2012";Tstart="528";shortTE="F";uid="e4bbffc5-18ba-49e1-a271-df1d2866f0fe"
JAABOB010000320.1	RepeatMasker	DNA/Maverick	30294	30498	680	+	.	ID="RND-1_FAMILY-96";Tend="507";Tstart="305";shortTE="F";uid="b3c8df1e-24d4-46ad-9e33-0c49ff28cdab"
JAABOB010000320.1	RepeatMasker	DNA/Maverick	44521	44863	652	+	.	ID="POLINTON-1_TC";Tend="9966";Tstart="9626";shortTE="F";uid="26bf6938-106b-4924-9aac-8ad6be1b3cfa"
JAABOB010000320.1	RepeatMasker	DNA/Maverick	46840	47273	736	+	.	ID="RND-6_FAMILY-5688";Tend="2480";Tstart="2037";shortTE="F";uid="ef055d25-a9af-4e71-bebd-c7f1d9457b4d"
JAABOB010000320.1	RepeatMasker	RC/Helitron	27792	28069	1205	+	.	ID="HELITRON-1_RPR";Tend="3006";Tstart="2733";shortTE="F";uid="9e332e5a-0c5b-4b2a-b00c-3cd5572b0a58"
JAABOB010000320.1	RepeatMasker	DNA/Kolobok-T2	40444	40708	1750	-	.	ID="KOLOBOK-2_AP";Tend="3932";Tstart="3665";shortTE="F";uid="b4704e5d-ce1d-4b45-9b31-90f68a587c08"
JAABOB010000320.1	RepeatMasker	DNA/hAT-Ac	8491	8801	418	-	.	ID="HAT-1_DP";Tend="1201";Tstart="888";shortTE="F";uid="2112d644-efe4-4a1a-95b8-e8c9a6e41c61"
JAABOB010000320.1	RepeatMasker	DNA/Maverick	46211	46618	436	-	.	ID="POLINTON1N_TCA";Tend="1215";Tstart="832";shortTE="F";uid="7797dd42-d72d-4ad5-aee7-d6a513c21c57"
JAABOB010000320.1	RepeatMasker	DNA/CMC-Transib	3886	4637	965	-	.	ID="transib-7_dan";Tend="2953";Tstart="1826";shortTE="F";uid="630ade86-c422-4b12-89de-f0a7fe815e8b"
JAABOB010000320.1	RepeatMasker	DNA/Maverick	47442	48956	921	-	.	ID="POLINTON-4_LMI";Tend="1913";Tstart="440";shortTE="F";uid="01cf6cda-d11b-4b22-a434-12cedc25a7d9"
JAABOB010000320.1	RepeatMasker	Unknown	17027	17431	1622	-	.	ID="RND-1_FAMILY-48";Tend="1062";Tstart="674";shortTE="F";uid="8a2ebc21-843b-4a36-9307-2f27ffda6381"
JAABOB010000320.1	RepeatMasker	Unknown	12330	12476	863	-	.	ID="RND-1_FAMILY-48";Tend="1196";Tstart="1049";shortTE="F";uid="1c4f686d-35b0-4eb4-896d-d71042654a59"
JAABOB010000320.1	RepeatMasker	DNA	40866	40986	681	-	.	ID="dna8-31_ap";Tend="98";Tstart="1";shortTE="F";uid="11767215-4c68-418c-a3da-1bf6d2b87d4e"
JAABOB010000321.1	RepeatMasker	DNA/hAT-Charlie	18383	18876	485	+	.	ID="HAT-3_RPR";Tend="1481";Tstart="985";shortTE="F";uid="ffb686a3-a2bd-4d06-9d49-9a1dd9e64d45"
JAABOB010000321.1	RepeatMasker	DNA	16179	16530	698	+	.	ID="TTAA19_AP";Tend="399";Tstart="38";shortTE="F";uid="16e3a940-5264-4efe-b3eb-ad75a6bfeaa8"
JAABOB010000321.1	RepeatMasker	LINE/I-Jockey	38478	39031	780	+	.	ID="RND-6_FAMILY-3743";Tend="1526";Tstart="924";shortTE="F";uid="5a2a1228-d12e-4b05-a29f-be3e5202018c"
JAABOB010000321.1	RepeatMasker	LTR/Gypsy	1636	2775	947	+	.	ID="GYPSY8-I_AP";Tend="2634";Tstart="1486";shortTE="F";uid="71a14597-98b1-421d-ad05-987e78e72c95"
JAABOB010000321.1	RepeatMasker	Unknown	46719	50282	19937	+	.	ID="RND-5_FAMILY-6700";Tend="3691";Tstart="257";shortTE="F";uid="7e13578d-adb2-4bc0-9877-68af8732c085"
JAABOB010000321.1	RepeatMasker	Unknown	27656	27878	1760	-	.	ID="RND-1_FAMILY-37";Tend="501";Tstart="279";shortTE="F";uid="ff731221-0eaa-4910-970b-ef040dc6826c"
JAABOB010000321.1	RepeatMasker	LINE/I-Jockey	23349	26957	999	-	.	ID="RND-6_FAMILY-9138";Tend="3514";Tstart="270";shortTE="F";uid="e47235e7-f5dc-4100-a834-b4dc6d00bf9f"
JAABOB010000321.1	RepeatMasker	Unknown	21790	23329	11889	-	.	ID="RND-1_FAMILY-28";Tend="2046";Tstart="436";shortTE="F";uid="e9ee0225-d086-4c7f-a932-678c5791b3b4"
JAABOB010000321.1	RepeatMasker	LINE/RTE-BovB	8529	8739	420	-	.	ID="HALYOMORPHA_HALYS-5_FAMILY-102";Tend="839";Tstart="631";shortTE="F";uid="f4f2501a-69a4-4720-989a-21d975b23bda"
JAABOB010000321.1	RepeatMasker	DNA/TcMar-Pogo	6791	7021	1939	-	.	ID="RND-1_FAMILY-52";Tend="1670";Tstart="1440";shortTE="F";uid="ef6f4d12-7cc5-46b1-ba32-64affb747503"
JAABOB010000321.1	RepeatMasker	LINE/RTE-BovB	7216	7535	643	-	.	ID="RTE-17_LMI";Tend="2021";Tstart="1704";shortTE="F";uid="e0fa5bda-bffb-4b1f-bf79-8de03759a252"
JAABOB010000321.1	RepeatMasker	DNA/hAT-hAT19	46346	46574	404	-	.	ID="RND-6_FAMILY-6772";Tend="1329";Tstart="1101";shortTE="F";uid="da23f3ec-232d-465a-b320-c91c3bd5abc0"
JAABOB010000321.1	RepeatMasker	Unknown	39032	40022	735	-	.	ID="HALYOMORPHA_HALYS-1_FAMILY-43";Tend="1592";Tstart="3";shortTE="F";uid="c6b908db-c26b-4a5f-b2cf-45a834672843"
JAABOB010000321.1	RepeatMasker	DNA	7547	7740	1035	-	.	ID="DNA4-3_AP";Tend="196";Tstart="3";shortTE="F";uid="215a3704-4b71-46f3-af87-07c408208db5"
JAABOB010000322.1	RepeatMasker	RC/Helitron	13746	16761	12735	+	.	ID="HELITRON-5_DRH";Tend="4556";Tstart="717";shortTE="F";uid="dc887e29-e950-4247-8cf8-7fa3ce972a60"
JAABOB010000322.1	RepeatMasker	RC/Helitron	13121	13498	1936	+	.	ID="HELITRON-5_DRH";Tend="732";Tstart="355";shortTE="F";uid="87cebf0c-5274-402a-bcef-8a3600c36199"
JAABOB010000322.1	RepeatMasker	DNA/Ginger-1	1588	1950	894	+	.	ID="RND-6_FAMILY-2950";Tend="1473";Tstart="1095";shortTE="F";uid="840e1600-1799-49b8-a160-7f163be9098b"
JAABOB010000322.1	RepeatMasker	RC/Helitron	11161	11318	750	+	.	ID="RND-1_FAMILY-53";Tend="1171";Tstart="1010";shortTE="F";uid="06f2d76d-3fec-4fa7-b522-eb9dc4da6cb5"
JAABOB010000322.1	RepeatMasker	DNA/Maverick	24850	26703	4068	+	.	ID="RND-1_FAMILY-126";Tend="1797";Tstart="14";shortTE="F";uid="ee38f22c-e869-4f98-8ca7-bde7567d0fb5"
JAABOB010000322.1	RepeatMasker	DNA/Maverick	27419	28085	2431	+	.	ID="RND-1_FAMILY-126";Tend="3396";Tstart="2717";shortTE="F";uid="051db6d1-74f4-45e2-baf2-941b68043a78"
JAABOB010000322.1	RepeatMasker	DNA/P	29169	29303	469	+	.	ID="P-4_AP";Tend="134";Tstart="1";shortTE="F";uid="70840715-b4b2-4168-8b22-290cfbdf5417"
JAABOB010000322.1	RepeatMasker	DNA/Maverick	22888	23625	967	+	.	ID="polinton-4_rpr";Tend="4529";Tstart="3881";shortTE="F";uid="dc5bd665-3f76-44d1-b1ab-d883c82630fe"
JAABOB010000322.1	RepeatMasker	RC/Helitron	17250	18246	5943	+	.	ID="HELITRON-5_DRH";Tend="4569";Tstart="3549";shortTE="F";uid="23f5432e-5adc-4318-8c61-70004919f2a5"
JAABOB010000322.1	RepeatMasker	LINE/R1	2627	2736	465	-	.	ID="SART-2_API";Tend="1814";Tstart="1737";shortTE="F";uid="672fa4e5-e8d1-4edf-9b56-6ebe1e609f77"
JAABOB010000322.1	RepeatMasker	LINE/R1	3244	6535	3534	-	.	ID="SART-5_API";Tend="3314";Tstart="15";shortTE="F";uid="4f410e4a-edc7-42b7-b47c-2b7e3fc4691f"
JAABOB010000322.1	RepeatMasker	Unknown	42956	43559	5123	-	.	ID="RND-1_FAMILY-119";Tend="1442";Tstart="843";shortTE="F";uid="6620ff52-72cb-4c44-b79a-3e2530597692"
JAABOB010000322.1	RepeatMasker	LINE/R1	41393	41530	482	-	.	ID="R1-3_AP";Tend="6097";Tstart="5950";shortTE="F";uid="c10488c3-0940-4606-a5e6-6300f0ec7074"
JAABOB010000322.1	RepeatMasker	DNA/Maverick	24225	25765	8127	-	.	ID="RND-5_FAMILY-956";Tend="2415";Tstart="862";shortTE="F";uid="8e1846ad-13fb-41af-92d2-de77d2af8d82"
JAABOB010000322.1	RepeatMasker	Unknown	33423	33531	438	-	.	ID="RND-6_FAMILY-3101";Tend="958";Tstart="857";shortTE="F";uid="f67e2417-1ac8-4933-8110-d0fd72dcd62c"
JAABOB010000322.1	RepeatMasker	Retroposon?	1232	1944	2522	-	.	ID="RND-6_FAMILY-4509";Tend="2717";Tstart="2104";shortTE="F";uid="ce74e13c-74a0-4c56-b65e-4fe171c03162"
JAABOB010000322.1	RepeatMasker	DNA/Ginger	32271	33214	1218	-	.	ID="RND-5_FAMILY-806";Tend="2155";Tstart="1118";shortTE="F";uid="e9aedb97-a2bb-4210-940d-79936dc9febb"
JAABOB010000120.1	RepeatMasker	DNA	637384	639398	14829	+	.	ID="RND-6_FAMILY-1197";Tend="1863";Tstart="1";shortTE="F";uid="e59e6d8e-e875-4c15-a52f-46cfaad83796"
JAABOB010000120.1	RepeatMasker	DNA/Ginger	562431	562858	1927	+	.	ID="RND-1_FAMILY-128";Tend="2344";Tstart="1891";shortTE="F";uid="21a7ae76-5e58-48b5-ba33-50234a743c68"
JAABOB010000120.1	RepeatMasker	Retroposon?	597697	597922	499	+	.	ID="SINE2-1_AP";Tend="1315";Tstart="1106";shortTE="F";uid="d9c93423-0ec2-43f0-b803-81ca01fd9a04"
JAABOB010000120.1	RepeatMasker	DNA	286928	287446	480	+	.	ID="dna4-2_ap";Tend="767";Tstart="17";shortTE="F";uid="d1e2ac99-d93a-4ed6-97d6-b1960af2b730"
JAABOB010000120.1	RepeatMasker	Unknown	622729	624806	14073	+	.	ID="RND-6_FAMILY-3448";Tend="2061";Tstart="98";shortTE="F";uid="0a9d2f53-031f-4336-a14a-f53b4be5ce84"
JAABOB010000120.1	RepeatMasker	DNA	199455	199695	415	+	.	ID="ttaa2c_ap";Tend="403";Tstart="175";shortTE="F";uid="d1050488-2297-4c33-b646-d8f53c8314e5"
JAABOB010000120.1	RepeatMasker	Unknown	148833	149394	876	+	.	ID="RND-6_FAMILY-6574";Tend="2674";Tstart="2113";shortTE="F";uid="646653b9-e191-428f-a0f2-7dd36b9b97af"
JAABOB010000120.1	RepeatMasker	Unknown	587860	588018	1189	+	.	ID="RND-4_FAMILY-337";Tend="1163";Tstart="1006";shortTE="F";uid="182d422a-d84f-4e05-b950-82723f4c2c8e"
JAABOB010000120.1	RepeatMasker	DNA	207073	207367	1039	+	.	ID="DNA4-3_AP";Tend="466";Tstart="185";shortTE="F";uid="2c90628a-3973-4916-a2e4-e35426f4f09d"
JAABOB010000120.1	RepeatMasker	Unknown	602053	602176	849	+	.	ID="RND-6_FAMILY-5980";Tend="1201";Tstart="1083";shortTE="F";uid="6a2910a8-1990-4ce9-979c-08f914f0e797"
JAABOB010000120.1	RepeatMasker	DNA/hAT-hAT19	264863	265623	3961	+	.	ID="RND-5_FAMILY-1902";Tend="1533";Tstart="825";shortTE="F";uid="0ce8915f-5e02-42a7-b922-f45522e8e039"
JAABOB010000120.1	RepeatMasker	DNA	608363	608673	1182	+	.	ID="TTAA22_AP";TEgroup="ctg_25%7CTTAA22_AP%7C1";Tend="164";Tstart="1";shortTE="F";uid="a84a4a84-9393-4b8b-a757-ab6b85da2db8"
JAABOB010000120.1	RepeatMasker	DNA	137575	137799	603	+	.	ID="DNA-TTAA-1_AP";Tend="375";Tstart="149";shortTE="F";uid="adb33384-0f18-4926-acfa-d041968075ff"
JAABOB010000120.1	RepeatMasker	DNA/Ginger	480517	480741	406	+	.	ID="RND-1_FAMILY-128";Tend="1029";Tstart="800";shortTE="F";uid="6b28e3a9-8a01-4548-ae04-a44fc5f38708"
JAABOB010000120.1	RepeatMasker	Unknown	570435	570634	1020	+	.	ID="RND-1_FAMILY-11";Tend="1300";Tstart="1102";shortTE="F";uid="310cfbc8-38f6-47df-9882-f2b1be5d0dbb"
JAABOB010000120.1	RepeatMasker	Retroposon?	513672	514030	1785	+	.	ID="RND-6_FAMILY-4509";Tend="2597";Tstart="2250";shortTE="F";uid="227ae107-84f6-47cb-a106-4dd6a437a222"
JAABOB010000120.1	RepeatMasker	Unknown	561236	561356	670	+	.	ID="RND-1_FAMILY-11";Tend="1190";Tstart="1066";shortTE="F";uid="506f6693-fc40-4dd1-93b5-8a324bdf8a24"
JAABOB010000120.1	RepeatMasker	DNA/hAT-hAT19	628145	628719	704	+	.	ID="hat-1_rpr";Tend="1437";Tstart="556";shortTE="F";uid="9e1ee676-e487-43f2-ac9a-ed04ec4f00cc"
JAABOB010000120.1	RepeatMasker	DNA/Maverick	610521	610843	1454	+	.	ID="RND-5_FAMILY-5370";Tend="877";Tstart="497";shortTE="F";uid="6273cbe4-4cf3-4b94-a6bb-9c21c8330a68"
JAABOB010000120.1	RepeatMasker	Unknown	543295	543631	470	+	.	ID="RND-1_FAMILY-64";Tend="1266";Tstart="911";shortTE="F";uid="82c4b296-4722-426b-aefc-fb7723617ecb"
JAABOB010000120.1	RepeatMasker	DNA/Kolobok-T2	345133	345320	512	+	.	ID="KOLOBOK-3_AP";Tend="455";Tstart="252";shortTE="F";uid="9fb082f3-af1d-4b4f-9644-6c4b31f70d37"
JAABOB010000120.1	RepeatMasker	DNA	50192	50325	529	+	.	ID="dna4-2b_ap";Tend="772";Tstart="636";shortTE="F";uid="65a57f4d-debe-4dbd-847b-575cd15a15a1"
JAABOB010000120.1	RepeatMasker	Unknown	563344	563595	1000	+	.	ID="RND-6_FAMILY-10054";Tend="1208";Tstart="979";shortTE="F";uid="63f65f4d-bba4-4014-9dd1-0607f6919dda"
JAABOB010000120.1	RepeatMasker	RC/Helitron	332528	332686	448	+	.	ID="RND-6_FAMILY-3888";Tend="1344";Tstart="1185";shortTE="F";uid="a38945a0-4b64-41df-9515-94ecccd31690"
JAABOB010000120.1	RepeatMasker	DNA	575310	575446	550	+	.	ID="TTAA15_AP";Tend="162";Tstart="12";shortTE="F";uid="6d11b7f9-64f8-46b4-9b97-4a64f9a37b9f"
JAABOB010000120.1	RepeatMasker	Unknown	602934	603061	722	+	.	ID="RND-6_FAMILY-5980";Tend="1357";Tstart="1236";shortTE="F";uid="7867633c-4056-49ed-93c2-0a19942e6da8"
JAABOB010000120.1	RepeatMasker	Unknown	557464	558495	4473	+	.	ID="RND-1_FAMILY-48";Tend="1907";Tstart="821";shortTE="F";uid="a2d88b4e-719d-4e86-b44d-6416e99e726d"
JAABOB010000120.1	RepeatMasker	DNA	124061	124423	762	+	.	ID="DNA4-3_AP";Tend="632";Tstart="250";shortTE="F";uid="80dd6b2d-b3b0-4d22-8e2f-49f84723cad9"
JAABOB010000120.1	RepeatMasker	DNA/Kolobok-E	276129	276278	543	+	.	ID="RND-1_FAMILY-29";Tend="350";Tstart="197";shortTE="F";uid="6c2fdf6b-0fee-4c45-8b9b-8b7eb121286e"
JAABOB010000120.1	RepeatMasker	DNA/hAT-hAT19	53758	54459	3101	+	.	ID="RND-5_FAMILY-1902";Tend="1519";Tstart="828";shortTE="F";uid="e17a1ba9-9f0a-4fa8-b2e6-39f1be933c40"
JAABOB010000120.1	RepeatMasker	Unknown	563902	564257	990	+	.	ID="RND-5_FAMILY-1070";TEgroup="ctg_25%7CRND-5_FAMILY-1070%7C1";Tend="1767";Tstart="1235";shortTE="F";uid="897e74e1-4292-4d11-b1b3-255ec6d238d5"
JAABOB010000120.1	RepeatMasker	DNA	196224	196457	404	+	.	ID="DNA4-1_AP";Tend="823";Tstart="574";shortTE="F";uid="47c0a577-d4d4-4ace-ab90-e0bdd1e4b5f0"
JAABOB010000120.1	RepeatMasker	DNA	293938	294342	649	+	.	ID="DNA4-2_AP";Tend="397";Tstart="6";shortTE="F";uid="0d4c7040-1862-40dd-9f9c-f91bd1c22ace"
JAABOB010000120.1	RepeatMasker	DNA	342232	342569	600	+	.	ID="TTAA25_AP";Tend="351";Tstart="19";shortTE="F";uid="8ac846fb-9d8f-4207-b2c5-dd5fb0f0abc1"
JAABOB010000120.1	RepeatMasker	DNA	169677	170073	893	+	.	ID="DNA4-3_AP";Tend="637";Tstart="176";shortTE="F";uid="2f298569-08e6-4d42-b189-dedbd559db11"
JAABOB010000120.1	RepeatMasker	DNA/hAT-hAT19	628950	629246	432	+	.	ID="HAT-N5_AP";Tend="678";Tstart="389";shortTE="F";uid="6ddf6ca7-545b-40de-87d3-2832bb7ffe79"
JAABOB010000120.1	RepeatMasker	DNA/MULE-NOF	187577	187967	1496	+	.	ID="RND-6_FAMILY-4462";Tend="1410";Tstart="938";shortTE="F";uid="c932e330-ecc8-4df2-95cf-aaa5b0c98dcc"
JAABOB010000120.1	RepeatMasker	DNA/TcMar-Pogo	193178	193326	479	+	.	ID="RND-1_FAMILY-52";Tend="1142";Tstart="1007";shortTE="F";uid="84ec8e57-0f6f-4099-a5bf-72387da0e83a"
JAABOB010000120.1	RepeatMasker	Retroposon?	607202	607481	462	+	.	ID="SINE2-1_AP";Tend="1437";Tstart="1137";shortTE="F";uid="e4e397d9-ef4c-4220-ad5d-8ffb47f09139"
JAABOB010000120.1	RepeatMasker	LTR/Gypsy	604518	604824	657	+	.	ID="RND-6_FAMILY-901";Tend="1548";Tstart="1261";shortTE="F";uid="5124f66a-546f-4201-9cbf-863622a7db6e"
JAABOB010000120.1	RepeatMasker	DNA/PiggyBac	634260	635133	1231	+	.	ID="piggybac-27_lmi";Tend="1701";Tstart="858";shortTE="F";uid="f41983f5-a104-40f6-b767-5a9a2136c2b7"
JAABOB010000120.1	RepeatMasker	DNA	475224	475859	999	+	.	ID="DNA4-2_AP";Tend="769";Tstart="2";shortTE="F";uid="bac50e4f-637b-4e8a-a019-18170986c6ee"
JAABOB010000120.1	RepeatMasker	DNA/P	348491	349725	5889	+	.	ID="P-4_AP";TEgroup="ctg_25%7CP-4_AP%7C1";Tend="2755";Tstart="1066";shortTE="F";uid="ee152854-26b6-4c65-8d6e-dd7feacf282f"
JAABOB010000120.1	RepeatMasker	Unknown	534527	534718	502	+	.	ID="RND-1_FAMILY-11";Tend="1161";Tstart="975";shortTE="F";uid="41411c0c-db22-4ae1-b20c-d26e25231aa1"
JAABOB010000120.1	RepeatMasker	Unknown	216345	216540	1073	+	.	ID="RND-6_FAMILY-10799";Tend="1229";Tstart="983";shortTE="F";uid="275b7b6a-6719-431d-91ac-70c903ef822d"
JAABOB010000120.1	RepeatMasker	LTR/Gypsy	344519	344812	2288	+	.	ID="RND-4_FAMILY-534";Tend="1424";Tstart="1131";shortTE="F";uid="2fe8c753-5b66-4e02-97ab-878b954768f5"
JAABOB010000120.1	RepeatMasker	DNA/TcMar-m44?	587040	587225	822	+	.	ID="DNA4-9B_AP";Tend="181";Tstart="2";shortTE="F";uid="af8d66bd-8785-4ce2-b086-780865eff749"
JAABOB010000120.1	RepeatMasker	DNA/hAT-hAT19	147876	148828	5676	+	.	ID="RND-6_FAMILY-512";Tend="1519";Tstart="548";shortTE="F";uid="d320dd6a-14d9-4617-8074-f77dab4e0e1f"
JAABOB010000120.1	RepeatMasker	DNA	601220	601463	689	+	.	ID="TTAA4B_AP";Tend="429";Tstart="190";shortTE="F";uid="bf1f68ab-cc4f-4546-9f18-fb29145389b0"
JAABOB010000120.1	RepeatMasker	RC/Helitron	524091	524231	714	+	.	ID="RND-1_FAMILY-53";Tend="1170";Tstart="1019";shortTE="F";uid="9e1e87ee-1937-4f26-846d-c9f7326af6e2"
JAABOB010000120.1	RepeatMasker	Unknown	541079	541546	3806	+	.	ID="RND-1_FAMILY-28";Tend="2059";Tstart="1576";shortTE="F";uid="6324408d-a233-4a90-bd2e-707eee30d5d1"
JAABOB010000120.1	RepeatMasker	DNA/hAT-Tip100	210911	211393	4067	+	.	ID="RND-1_FAMILY-92";Tend="1418";Tstart="937";shortTE="F";uid="ea95bc91-59ec-4735-ad43-96195df2f5f4"
JAABOB010000120.1	RepeatMasker	Unknown	550532	550958	2456	+	.	ID="RND-1_FAMILY-28";Tend="2046";Tstart="1573";shortTE="F";uid="aca0099a-2214-4609-95ce-eaee57b032e2"
JAABOB010000120.1	RepeatMasker	Unknown	609275	609951	3018	+	.	ID="RND-1_FAMILY-11";Tend="1300";Tstart="622";shortTE="F";uid="883358a1-4825-4839-b573-20b1a3354607"
JAABOB010000120.1	RepeatMasker	DNA/Ginger	561317	561712	1710	+	.	ID="RND-1_FAMILY-128";Tend="1566";Tstart="1178";shortTE="F";uid="9c962ad0-19d3-4bb5-9360-d700316bb945"
JAABOB010000120.1	RepeatMasker	DNA/Ginger-1	630225	630360	565	-	.	ID="RND-6_FAMILY-2950";Tend="1241";Tstart="1106";shortTE="F";uid="5d77421d-3a7d-4885-9162-e03b43c964ea"
JAABOB010000120.1	RepeatMasker	DNA/hAT-Tip100	552819	553202	2593	-	.	ID="RND-6_FAMILY-3580";Tend="1326";Tstart="962";shortTE="F";uid="b1fe165f-7926-4a37-9ebc-d4dc4d052400"
JAABOB010000120.1	RepeatMasker	DNA/Ginger	512910	513552	4237	-	.	ID="RND-1_FAMILY-128";Tend="2320";Tstart="1655";shortTE="F";uid="158c6198-c611-456c-8821-14aaeaa25cfe"
JAABOB010000120.1	RepeatMasker	LTR/Gypsy	521531	522272	3522	-	.	ID="RND-1_FAMILY-30";Tend="3004";Tstart="2282";shortTE="F";uid="e436d661-5946-4c7b-93b8-76bd13f29da3"
JAABOB010000120.1	RepeatMasker	DNA/TcMar-m44?	151678	151854	655	-	.	ID="dnax-4b_ap";Tend="170";Tstart="1";shortTE="F";uid="7c64e867-92bc-427d-b52e-3535552db28d"
JAABOB010000120.1	RepeatMasker	DNA/Maverick	610786	622328	46068	-	.	ID="rnd-6_family-476";Tend="5825";Tstart="1";shortTE="F";uid="2b4c1ee6-b79f-4d84-9709-7917382fe841"
JAABOB010000120.1	RepeatMasker	Unknown	603206	603919	3078	-	.	ID="RND-1_FAMILY-11";Tend="1303";Tstart="622";shortTE="F";uid="b05e16a5-90db-4a4c-804a-22f4ac7a7442"
JAABOB010000120.1	RepeatMasker	DNA	155873	156183	565	-	.	ID="TTAA22_AP";Tend="329";Tstart="1";shortTE="F";uid="cb645bc2-cddb-4454-a69f-3b2a7c034b9e"
JAABOB010000120.1	RepeatMasker	DNA/Kolobok-E	341005	341181	767	-	.	ID="KOLOBOKE-2_AP";Tend="256";Tstart="76";shortTE="F";uid="fbf66c2c-cfcb-4351-a54e-c055b977f050"
JAABOB010000120.1	RepeatMasker	DNA	296774	297194	939	-	.	ID="DNA4-2_AP";Tend="647";Tstart="216";shortTE="F";uid="ef53b887-1d72-40a4-b956-ab7272a159f5"
JAABOB010000120.1	RepeatMasker	DNA	286672	286927	667	-	.	ID="DNA4-1_AP";Tend="807";Tstart="528";shortTE="F";uid="853f4e9d-865d-43e1-be3d-16a8b83ed6a2"
JAABOB010000120.1	RepeatMasker	DNA	535015	535485	642	-	.	ID="DNA4-3_AP";TEgroup="ctg_25%7CDNA4-3_AP%7C1";Tend="353";Tstart="3";shortTE="F";uid="7ed7d452-7620-49bc-baf0-3a7a620eb9af"
JAABOB010000120.1	RepeatMasker	DNA	379801	380034	508	-	.	ID="dna4-2_ap";Tend="243";Tstart="25";shortTE="F";uid="09f6f1f4-e003-4e00-916e-8acc698dff15"
JAABOB010000120.1	RepeatMasker	LTR/Pao	544929	545948	1227	-	.	ID="BEL1-I_AP";Tend="3667";Tstart="2635";shortTE="F";uid="b2ffdf39-ed4e-452e-a5c3-115fbc376299"
JAABOB010000120.1	RepeatMasker	DNA	294418	294765	970	-	.	ID="TTAA2C_AP";Tend="352";Tstart="1";shortTE="F";uid="c34b7773-e68e-4d11-98fd-ea89c54f3828"
JAABOB010000120.1	RepeatMasker	DNA	253615	253845	610	-	.	ID="dna4-2_ap";Tend="228";Tstart="5";shortTE="F";uid="4d271353-74eb-4b15-a892-8f003586b668"
JAABOB010000120.1	RepeatMasker	DNA	145261	145450	422	-	.	ID="ttaa2c_ap";Tend="409";Tstart="239";shortTE="F";uid="3f7dd341-c466-4a15-93c1-871aacf60740"
JAABOB010000120.1	RepeatMasker	DNA	432833	433120	829	-	.	ID="DNA4-3_AP";Tend="541";Tstart="256";shortTE="F";uid="a73d5d09-52c3-4bfd-a38d-7fc44c49862b"
JAABOB010000120.1	RepeatMasker	Unknown	567448	568132	4632	-	.	ID="RND-1_FAMILY-11";Tend="1320";Tstart="620";shortTE="F";uid="7cbdd7fe-8b4a-4abf-811b-aa991e9b4431"
JAABOB010000120.1	RepeatMasker	DNA/MULE-MuDR	590213	590379	892	-	.	ID="RND-5_FAMILY-58";Tend="1404";Tstart="1249";shortTE="F";uid="e9c797a9-4b42-4f95-a97d-98e87e823541"
JAABOB010000120.1	RepeatMasker	DNA	640698	640920	426	-	.	ID="DNA4-3_AP";Tend="451";Tstart="257";shortTE="F";uid="341cbebe-71b7-43a7-bd25-8ecaa4f692ab"
JAABOB010000120.1	RepeatMasker	DNA/MULE-MuDR	572859	573102	650	-	.	ID="mudr3x_ap";Tend="2017";Tstart="1766";shortTE="F";uid="9f3ce84d-386a-4aac-a474-174eafda666b"
JAABOB010000120.1	RepeatMasker	RC/Helitron	276336	276499	868	-	.	ID="RND-1_FAMILY-53";Tend="1171";Tstart="1007";shortTE="F";uid="cf10a7f4-1d1a-4b02-9943-395da5ae1dec"
JAABOB010000120.1	RepeatMasker	DNA	214926	215134	654	-	.	ID="dna4-2_ap";Tend="219";Tstart="5";shortTE="F";uid="b0136414-c020-406c-95d2-65d945f1951a"
JAABOB010000120.1	RepeatMasker	DNA/Kolobok-E	524282	524460	666	-	.	ID="rnd-1_family-29";Tend="350";Tstart="27";shortTE="F";uid="5e106635-cb56-44fd-9e4f-206d7c8b1ae1"
JAABOB010000120.1	RepeatMasker	Retroposon?	225981	226106	417	-	.	ID="SINE2-1_AP";Tend="1765";Tstart="1632";shortTE="F";uid="1582ef6f-12f3-4fc4-93c0-23751daacd10"
JAABOB010000120.1	RepeatMasker	Unknown	569625	570444	794	-	.	ID="RND-1_FAMILY-11";TEgroup="ctg_25%7CRND-1_FAMILY-11%7C1";Tend="1300";Tstart="625";shortTE="F";uid="1c53a23f-353a-4cb5-b2fb-956692f06285"
JAABOB010000120.1	RepeatMasker	LTR/Gypsy	1127	2173	1034	-	.	ID="RND-6_FAMILY-596";Tend="2012";Tstart="1023";shortTE="F";uid="e6d264b4-d803-4e88-81d2-223f4b4c5393"
JAABOB010000120.1	RepeatMasker	DNA/Ginger-1	145469	145699	418	-	.	ID="RND-6_FAMILY-2950";Tend="2173";Tstart="1953";shortTE="F";uid="365bbdce-9fba-4748-856c-aeca64cb8a92"
JAABOB010000120.1	RepeatMasker	DNA/MULE-MuDR	573223	573328	579	-	.	ID="RND-5_FAMILY-1280";Tend="1229";Tstart="1118";shortTE="F";uid="52aa14a1-94ab-4ec4-8f7e-7e65f8fc51d8"
JAABOB010000120.1	RepeatMasker	DNA	272140	272346	655	-	.	ID="DNA4-2_AP";Tend="364";Tstart="159";shortTE="F";uid="d872be69-e30d-499b-9efa-4c2fee03456a"
JAABOB010000120.1	RepeatMasker	Unknown	532265	532945	5746	-	.	ID="RND-1_FAMILY-11";Tend="1301";Tstart="622";shortTE="F";uid="d7ed9950-16a8-4030-a80d-2c82d0ee23e8"
JAABOB010000120.1	RepeatMasker	Unknown	624101	627412	26939	-	.	ID="RND-1_FAMILY-117";Tend="3848";Tstart="589";shortTE="F";uid="f8182264-df6b-41d1-9e8e-b95cc9fd7449"
JAABOB010000120.1	RepeatMasker	DNA/hAT-Tip100	533931	534398	3893	-	.	ID="RND-1_FAMILY-92";Tend="1417";Tstart="950";shortTE="F";uid="0d41e1fb-c5ed-4ab4-be73-0a6cdd41e903"
JAABOB010000120.1	RepeatMasker	RC/Helitron	332626	332728	561	-	.	ID="HELITRON-N7_PXU";Tend="107";Tstart="5";shortTE="F";uid="ddbf05e9-a55f-446b-b561-757b9ee32181"
JAABOB010000120.1	RepeatMasker	DNA	140033	140196	874	-	.	ID="RND-6_FAMILY-20157";Tend="1093";Tstart="935";shortTE="F";uid="7886e85b-efb4-4021-b90a-086662cd692c"
JAABOB010000120.1	RepeatMasker	DNA/Kolobok-E	353406	353656	1039	-	.	ID="KOLOBOKE-2_AP";Tend="256";Tstart="1";shortTE="F";uid="7ace02a8-5592-43d7-8c14-3eb49db33f65"
JAABOB010000120.1	RepeatMasker	DNA/Ginger	505618	505891	952	-	.	ID="RND-1_FAMILY-128";Tend="2388";Tstart="2112";shortTE="F";uid="ba310513-3874-44a7-bf6c-a43cfdc3beed"
JAABOB010000120.1	RepeatMasker	DNA/Kolobok-E	542164	542315	761	-	.	ID="KOLOBOKE-2_AP";Tend="154";Tstart="1";shortTE="F";uid="018bbd05-f98e-4c70-94f3-1b39f018f905"
JAABOB010000120.1	RepeatMasker	RC/Helitron	332013	332320	764	-	.	ID="HELITRON2_AG";Tend="1782";Tstart="1472";shortTE="F";uid="984ba284-74c5-4470-a178-8f01a4e3a564"
JAABOB010000120.1	RepeatMasker	DNA	366350	366613	731	-	.	ID="DNA4-3_AP";Tend="512";Tstart="229";shortTE="F";uid="c463258c-2b40-4c03-8f5e-c171096af8fc"
JAABOB010000120.1	RepeatMasker	DNA/Kolobok-T2	165421	165555	675	-	.	ID="REP-4_PBA";Tend="644";Tstart="522";shortTE="F";uid="659d039d-7bc7-48a3-b31e-dd32d1726bc5"
JAABOB010000120.1	RepeatMasker	Unknown	6696	7356	4284	-	.	ID="RND-1_FAMILY-16";Tend="1514";Tstart="868";shortTE="F";uid="b07d1e56-dbca-44ee-abae-041b6c9d77e1"
JAABOB010000120.1	RepeatMasker	DNA/MULE-MuDR	573792	573921	581	-	.	ID="RND-5_FAMILY-1280";Tend="1041";Tstart="918";shortTE="F";uid="f89f71a2-13fd-4ac3-8225-477303b2382b"
JAABOB010000120.1	RepeatMasker	DNA	547594	547721	838	-	.	ID="DNA2-3_AP";Tend="134";Tstart="10";shortTE="F";uid="223580eb-7ba9-47fb-996e-fb877023de64"
JAABOB010000120.1	RepeatMasker	LTR/Gypsy	549227	549627	1766	-	.	ID="RND-1_FAMILY-30";Tend="2998";Tstart="2591";shortTE="F";uid="6b370813-af0e-4165-ba38-d4cdf211df08"
JAABOB010000120.1	RepeatMasker	LTR/Gypsy	5448	6662	4263	-	.	ID="RND-4_FAMILY-534";Tend="2234";Tstart="1143";shortTE="F";uid="dd811ff1-6894-42be-9bb3-bf492706843e"
JAABOB010000120.1	RepeatMasker	DNA	364736	365159	932	-	.	ID="TTAA2_AP";Tend="427";Tstart="7";shortTE="F";uid="bde5d25f-56ba-4968-9b65-22bf8e6c54c8"
JAABOB010000120.1	RepeatMasker	DNA/hAT-Tip100	508505	508652	551	-	.	ID="DNA8-107_AP";Tend="230";Tstart="86";shortTE="F";uid="912a9567-615e-4d0a-9fee-5ebbeeca7491"
JAABOB010000120.1	RepeatMasker	DNA	203725	203910	556	-	.	ID="DNA4-2_AP";Tend="377";Tstart="180";shortTE="F";uid="599d94e3-36e5-49a8-a79e-1fe0f760b76d"
JAABOB010000120.1	RepeatMasker	Unknown	602180	602900	2259	-	.	ID="RND-5_FAMILY-6700";Tend="1309";Tstart="434";shortTE="F";uid="90ec67d4-09c2-4df3-a8c9-cb61a66c1133"
JAABOB010000120.1	RepeatMasker	DNA/hAT-Tip100	588923	589346	541	-	.	ID="RND-5_FAMILY-1139";Tend="1280";Tstart="849";shortTE="F";uid="60e74b42-1b97-442c-93ce-c250fafdbac8"
JAABOB010000120.1	RepeatMasker	DNA/hAT-hAT19	457549	457831	711	-	.	ID="DNA8-95_AP";Tend="719";Tstart="436";shortTE="F";uid="048a065c-a605-4ada-a453-0e940bcf5c0a"
JAABOB010000120.1	RepeatMasker	Unknown	505903	506195	1354	-	.	ID="RND-6_FAMILY-6660";Tend="1300";Tstart="969";shortTE="F";uid="8125c327-8a11-478e-b79f-32736ac15186"
JAABOB010000120.1	RepeatMasker	Unknown	501186	501521	778	-	.	ID="RND-1_FAMILY-11";Tend="1255";Tstart="963";shortTE="F";uid="efe96d5d-dcff-40e2-9fc2-ba24a17633de"
JAABOB010000323.1	RepeatMasker	DNA	19840	20334	2742	+	.	ID="TTAA12_AP";Tend="590";Tstart="114";shortTE="F";uid="cfe922f0-8ffd-4aee-a1ff-6b2418759164"
JAABOB010000323.1	RepeatMasker	DNA/PIF-Harbinger	16626	17187	583	+	.	ID="isl2eu-7_cfl";Tend="1914";Tstart="1037";shortTE="F";uid="abb63495-74c2-46ef-a2f4-d88148057078"
JAABOB010000323.1	RepeatMasker	DNA/hAT-Charlie	25046	25872	455	+	.	ID="HAT-14_LMI";Tend="1825";Tstart="1001";shortTE="F";uid="92dfa78d-cd1f-4512-bbff-874b2820873e"
JAABOB010000323.1	RepeatMasker	DNA/Maverick	39369	44295	33134	+	.	ID="rnd-1_family-50";Tend="7604";Tstart="587";shortTE="F";uid="de84d675-1d0c-4b43-b16e-4752df057c9d"
JAABOB010000323.1	RepeatMasker	DNA	10749	10865	644	+	.	ID="TTAA12_AP";Tend="117";Tstart="2";shortTE="F";uid="6b396ed5-4053-4367-b4b1-b5ce05bc2d1d"
JAABOB010000323.1	RepeatMasker	DNA/Maverick	46691	48739	1142	+	.	ID="POLINTON-4_LMI";Tend="2245";Tstart="306";shortTE="F";uid="2365e878-d52b-4544-b247-1d88148ac404"
JAABOB010000323.1	RepeatMasker	DNA/hAT-hAT19	34559	35137	1347	+	.	ID="DNA8-71B_AP";Tend="626";Tstart="1";shortTE="F";uid="3bcb2a07-f883-4b72-82e8-f32ce4ba01d7"
JAABOB010000323.1	RepeatMasker	DNA/P	11850	12111	801	+	.	ID="P-3_AP";Tend="1970";Tstart="1704";shortTE="F";uid="e0492e90-71ba-41ca-9605-d6b4d55ab8ca"
JAABOB010000323.1	RepeatMasker	DNA/Maverick	38959	39363	1783	+	.	ID="RND-6_FAMILY-5688";Tend="2088";Tstart="1680";shortTE="F";uid="503a9aec-c708-4878-8e62-511064a7175a"
JAABOB010000323.1	RepeatMasker	DNA/Maverick	2	318	12245	+	.	ID="RND-6_FAMILY-1606";Tend="5601";Tstart="3387";shortTE="F";uid="6459e98e-9efb-4807-990d-4c575ba1fe11"
JAABOB010000323.1	RepeatMasker	DNA/hAT-hAT19	35117	35289	607	-	.	ID="RND-5_FAMILY-1505";Tend="1076";Tstart="907";shortTE="F";uid="5ba40ac6-c428-401e-aef1-afc64a2fb9ae"
JAABOB010000323.1	RepeatMasker	DNA/Maverick	43497	46379	13816	-	.	ID="RND-6_FAMILY-476";Tend="4596";Tstart="1721";shortTE="F";uid="15c9ce0c-6b08-4cef-8ebb-283ee9fc4353"
JAABOB010000323.1	RepeatMasker	Unknown	3739	4008	2178	-	.	ID="RND-5_FAMILY-6700";Tend="914";Tstart="645";shortTE="F";uid="11bc0b9b-5c35-4d97-b36d-77164b5d0a83"
JAABOB010000323.1	RepeatMasker	Unknown	4804	4928	510	-	.	ID="HALYOMORPHA_HALYS-5_FAMILY-1369";Tend="658";Tstart="534";shortTE="F";uid="79cfbd25-cd32-4761-86db-8747360eb232"
JAABOB010000323.1	RepeatMasker	DNA/Maverick	38602	38847	1721	-	.	ID="RND-1_FAMILY-126";Tend="3848";Tstart="3616";shortTE="F";uid="577de8d0-d5f8-4a40-8bb3-1987900bd018"
JAABOB010000323.1	RepeatMasker	DNA/Maverick	48740	50207	6715	-	.	ID="rnd-6_family-5688";Tend="3075";Tstart="354";shortTE="F";uid="8c5503ef-cb57-41db-9484-1825859c39a3"
JAABOB010000323.1	RepeatMasker	DNA/Ginger	22244	22706	1471	-	.	ID="RND-5_FAMILY-806";Tend="1538";Tstart="1102";shortTE="F";uid="a1721c15-3ec4-4651-970f-fb8b47bfe665"
JAABOB010000323.1	RepeatMasker	DNA/Ginger	20347	20462	785	-	.	ID="RND-5_FAMILY-806";Tend="2265";Tstart="2148";shortTE="F";uid="f60ad107-e312-47b2-9b97-cfbf183173e7"
JAABOB010000323.1	RepeatMasker	LINE/RTE-BovB	35910	37591	1402	-	.	ID="RND-5_FAMILY-3134";Tend="2249";Tstart="568";shortTE="F";uid="f73ec98d-0b80-4f5e-8694-28a77c7248b8"
JAABOB010000323.1	RepeatMasker	DNA/Maverick	319	2488	12283	-	.	ID="RND-5_FAMILY-5370";Tend="2817";Tstart="707";shortTE="F";uid="530f6622-6091-4e53-a202-e3adcdf665b3"
JAABOB010000323.1	RepeatMasker	DNA/P	29052	29278	434	-	.	ID="P-28_LSAL";Tend="1451";Tstart="1221";shortTE="F";uid="38147985-647d-4bdc-bb03-5bd5f5776613"
JAABOB010000323.1	RepeatMasker	DNA/hAT-hAT19	22999	23591	537	-	.	ID="DNA8-74_AP";TEgroup="ctg_250%7CDNA8-74_AP%7C1";Tend="902";Tstart="3";shortTE="F";uid="70f7e3d5-89bb-4a96-901f-96fe4455a23e"
JAABOB010000324.1	RepeatMasker	DNA/Maverick	44397	45082	4457	+	.	ID="RND-6_FAMILY-5688";Tend="1173";Tstart="485";shortTE="F";uid="8c881be2-75a5-4e07-95bb-c845c01b2768"
JAABOB010000324.1	RepeatMasker	DNA/Ginger-1	11090	11961	1069	+	.	ID="rnd-6_family-2950";TEgroup="ctg_251%7Crnd-6_family-2950%7C1";Tend="2030";Tstart="891";shortTE="F";uid="a93e63b6-f56e-4b4a-9489-6ae710517764"
JAABOB010000324.1	RepeatMasker	DNA/Ginger-1	15586	15965	1429	+	.	ID="RND-6_FAMILY-2950";Tend="1529";Tstart="1165";shortTE="F";uid="332a8a51-890a-4d9c-9740-7f84b83ebb1a"
JAABOB010000324.1	RepeatMasker	Unknown	17218	17360	869	+	.	ID="RND-5_FAMILY-544";Tend="1152";Tstart="1009";shortTE="F";uid="6582df86-0ac6-457f-aa81-a5309b01953f"
JAABOB010000324.1	RepeatMasker	Unknown	16513	17068	4244	+	.	ID="RND-6_FAMILY-490";Tend="1438";Tstart="884";shortTE="F";uid="ec636ff3-5c58-491e-b35e-c2ac1019d673"
JAABOB010000324.1	RepeatMasker	DNA/hAT-hAT19	33105	33868	1201	+	.	ID="dna8-52b_ap";Tend="773";Tstart="1";shortTE="F";uid="0d78033f-2c24-4143-9133-03e39949e3b0"
JAABOB010000324.1	RepeatMasker	DNA/Maverick	47542	48818	13658	+	.	ID="rnd-6_family-5688";Tend="3027";Tstart="302";shortTE="F";uid="2644de90-e2ea-4991-9ca1-9f555a789f74"
JAABOB010000324.1	RepeatMasker	Retroposon?	20255	21238	778	+	.	ID="SINE2-1_AP";TEgroup="ctg_251%7CSINE2-1_AP%7C1";Tend="1557";Tstart="79";shortTE="F";uid="5658a765-25c6-4a00-9e9c-64b5c1651e7f"
JAABOB010000324.1	RepeatMasker	DNA/Ginger	30592	31865	9552	+	.	ID="RND-5_FAMILY-806";Tend="2131";Tstart="847";shortTE="F";uid="d002882b-0d33-419a-a699-795b940bcbc4"
JAABOB010000324.1	RepeatMasker	Unknown	34728	37657	21392	+	.	ID="RND-1_FAMILY-113";Tend="3545";Tstart="546";shortTE="F";uid="e4c47326-a395-4944-8a69-eb9ad1c2f1ed"
JAABOB010000324.1	RepeatMasker	Unknown	32153	32621	3053	+	.	ID="RND-1_FAMILY-28";Tend="2050";Tstart="1572";shortTE="F";uid="430b7a62-c9a8-4d47-bdf6-bd7fc668068b"
JAABOB010000324.1	RepeatMasker	DNA/PiggyBac	46154	46991	1105	+	.	ID="ifp2";Tend="1795";Tstart="821";shortTE="F";uid="42183e5f-9b88-42b8-938a-4a40037c90f2"
JAABOB010000324.1	RepeatMasker	DNA/Maverick	42830	43315	2985	+	.	ID="RND-6_FAMILY-5688";Tend="497";Tstart="2";shortTE="F";uid="2b7744b0-da8d-4947-b241-24ab6e158638"
JAABOB010000324.1	RepeatMasker	DNA/Ginger	15365	15579	1172	-	.	ID="RND-5_FAMILY-806";Tend="2404";Tstart="2187";shortTE="F";uid="410c8473-f7c6-4689-ad75-5eee60d11a3e"
JAABOB010000324.1	RepeatMasker	DNA/Ginger-1	14431	15200	1865	-	.	ID="GINGER1-2_AP";Tend="1739";Tstart="959";shortTE="F";uid="f0022189-d866-4fad-8c08-fa712f9f679e"
JAABOB010000324.1	RepeatMasker	DNA	29495	29637	964	-	.	ID="RND-1_FAMILY-44";Tend="1206";Tstart="1064";shortTE="F";uid="a8d56495-deed-4e52-ad8c-0b118634e35f"
JAABOB010000324.1	RepeatMasker	DNA/Maverick	48819	50489	560	-	.	ID="POLINTON-4_LMI";Tend="2234";Tstart="632";shortTE="F";uid="05738baa-522f-469c-a962-8ca0b556643e"
JAABOB010000324.1	RepeatMasker	LTR/Gypsy	12139	12436	1615	-	.	ID="RND-1_FAMILY-30";Tend="3021";Tstart="2719";shortTE="F";uid="5c5e634b-3ec7-408d-a432-d39cc2cd8340"
JAABOB010000324.1	RepeatMasker	DNA/TcMar-m44	37644	40443	18983	-	.	ID="RND-6_FAMILY-4370";Tend="2635";Tstart="104";shortTE="F";uid="129e4a4f-7039-4af6-bad7-108058e649cc"
JAABOB010000324.1	RepeatMasker	Unknown	5849	6392	2540	-	.	ID="RND-1_FAMILY-11";Tend="1134";Tstart="614";shortTE="F";uid="eef4a06f-a507-418a-af53-5ca5c9c651f2"
JAABOB010000324.1	RepeatMasker	DNA/Ginger	419	1659	5437	-	.	ID="RND-5_FAMILY-806";Tend="2179";Tstart="847";shortTE="F";uid="0f9af7fd-ae7c-4828-8923-132d73f9d0c9"
JAABOB010000324.1	RepeatMasker	Unknown	43309	44401	7509	-	.	ID="RND-1_FAMILY-48";Tend="1901";Tstart="821";shortTE="F";uid="8f1e6798-2cc2-4c31-a696-7379e4669d5b"
JAABOB010000324.1	RepeatMasker	DNA/hAT	9216	9514	509	-	.	ID="RND-6_FAMILY-1569";Tend="265";Tstart="38";shortTE="F";uid="23e4b3c8-764e-43ab-bd10-a9978a9e3e02"
JAABOB010000325.1	RepeatMasker	DNA/Ginger	5579	6198	1832	+	.	ID="RND-5_FAMILY-806";TEgroup="ctg_252%7CRND-5_FAMILY-806%7C1";Tend="2044";Tstart="1279";shortTE="F";uid="0684697d-ccbf-4538-b4bf-daa901499743"
JAABOB010000325.1	RepeatMasker	DNA	40735	41365	3738	+	.	ID="DNA4-3_AP";Tend="635";Tstart="3";shortTE="F";uid="9aeca507-dac6-4cf9-9e0e-f90970e8b207"
JAABOB010000325.1	RepeatMasker	Unknown	9853	11620	7684	+	.	ID="RND-1_FAMILY-147";Tend="2391";Tstart="787";shortTE="F";uid="5474a242-358d-41e1-95e2-9700b33cce32"
JAABOB010000325.1	RepeatMasker	RC/Helitron	33913	34027	406	+	.	ID="RND-1_FAMILY-102";Tend="732";Tstart="618";shortTE="F";uid="4c8392e8-fe88-4e78-bc82-44f92981f244"
JAABOB010000325.1	RepeatMasker	LINE/I-Jockey	49472	49729	411	+	.	ID="JOCKEY-6_HMEL";Tend="1523";Tstart="1261";shortTE="F";uid="f6c934e8-af9a-43bf-8a44-3ce54958b049"
JAABOB010000325.1	RepeatMasker	RC/Helitron	8509	8713	1057	+	.	ID="RND-6_FAMILY-9992";Tend="962";Tstart="762";shortTE="F";uid="0930e61b-a879-483f-9f10-8dffbc800cd8"
JAABOB010000325.1	RepeatMasker	Unknown	8869	9045	552	+	.	ID="RND-1_FAMILY-147";Tend="537";Tstart="391";shortTE="F";uid="58008e76-a188-46be-a276-ae7562935283"
JAABOB010000325.1	RepeatMasker	Unknown	42285	42922	4356	+	.	ID="RND-1_FAMILY-119";Tend="1458";Tstart="846";shortTE="F";uid="71085d35-0f45-4c28-89ef-9d97370042f2"
JAABOB010000325.1	RepeatMasker	RC/Helitron	34493	38840	14432	+	.	ID="HELITRON-5_DRH";Tend="6102";Tstart="355";shortTE="F";uid="b03602e8-17fe-4944-975c-c58b784eaa02"
JAABOB010000325.1	RepeatMasker	Unknown	49974	50538	2913	+	.	ID="RND-6_FAMILY-14945";Tend="1659";Tstart="1088";shortTE="F";uid="25e235de-2214-48a2-a3e8-eb8bd01ae5da"
JAABOB010000325.1	RepeatMasker	DNA	6433	6783	2485	+	.	ID="TTAA13B_AP";Tend="595";Tstart="243";shortTE="F";uid="1d4348b7-2525-449c-bfba-ff5982177fd2"
JAABOB010000325.1	RepeatMasker	RC/Helitron	39823	40304	3508	+	.	ID="RND-1_FAMILY-25";Tend="1851";Tstart="1364";shortTE="F";uid="ecc454cb-0b06-42cd-8481-c112b08d0bdb"
JAABOB010000325.1	RepeatMasker	DNA/Ginger-1	22220	22420	456	+	.	ID="RND-4_FAMILY-1162";Tend="817";Tstart="649";shortTE="F";uid="b820aff4-f8d5-4c02-8452-756a6529a799"
JAABOB010000325.1	RepeatMasker	DNA	1618	1780	712	+	.	ID="ttaa13b_ap";Tend="159";Tstart="1";shortTE="F";uid="bd5939ce-6249-4b87-b189-1129ef6a1ee0"
JAABOB010000325.1	RepeatMasker	Unknown	48980	49432	469	+	.	ID="RND-6_FAMILY-14945";Tend="774";Tstart="317";shortTE="F";uid="5ec46103-fe4f-4020-b2fd-ec669a08d282"
JAABOB010000325.1	RepeatMasker	RC/Helitron	38975	39814	4552	+	.	ID="RND-1_FAMILY-98";Tend="1229";Tstart="358";shortTE="F";uid="08a8539e-7a91-47ac-a1b2-7f6dfdeebdf4"
JAABOB010000325.1	RepeatMasker	DNA/Ginger	26283	26410	768	+	.	ID="rnd-5_family-806";Tend="2021";Tstart="1801";shortTE="F";uid="3ce3810b-aeb4-4d21-8ab3-6e3b382bba5c"
JAABOB010000325.1	RepeatMasker	Retroposon?	26411	26559	808	+	.	ID="RND-6_FAMILY-4509";Tend="2249";Tstart="2103";shortTE="F";uid="b9a7c230-ce05-4cf1-b66b-261359f99fa1"
JAABOB010000325.1	RepeatMasker	RC/Helitron	40279	40585	705	+	.	ID="HELITRON-8_DRH";Tend="2698";Tstart="2474";shortTE="F";uid="00e44f36-2abe-4a73-b93a-400525200760"
JAABOB010000325.1	RepeatMasker	LINE/I-Jockey	41772	42033	432	-	.	ID="JOCKEY-10_DAN";Tend="4148";Tstart="3882";shortTE="F";uid="e6e50e79-65f8-4b05-9687-ea1b09777c5d"
JAABOB010000325.1	RepeatMasker	DNA/Maverick	10793	11720	4488	-	.	ID="RND-5_FAMILY-7519";Tend="5707";Tstart="4862";shortTE="F";uid="04572f6e-0358-4826-9cc4-9610afe35cd8"
JAABOB010000325.1	RepeatMasker	DNA/MULE-MuDR	13271	13539	685	-	.	ID="RND-5_FAMILY-941";Tend="1047";Tstart="771";shortTE="F";uid="5541cba5-cbcf-4a42-b053-048ddfee230b"
JAABOB010000325.1	RepeatMasker	DNA/Ginger-1	12745	12942	911	-	.	ID="RND-6_FAMILY-2950";Tend="1300";Tstart="1101";shortTE="F";uid="0037422b-3775-4097-8e43-45e3e3b9e7ee"
JAABOB010000325.1	RepeatMasker	DNA/Ginger-1	5556	5691	589	-	.	ID="GINGER1-1_AP";Tend="3958";Tstart="3824";shortTE="F";uid="9aa998a0-eafe-4a50-b80b-6ff8bc27e1da"
JAABOB010000325.1	RepeatMasker	DNA/MULE-MuDR	47906	48349	502	-	.	ID="MUDR5X_AP";Tend="1859";Tstart="1411";shortTE="F";uid="ec8757a0-0ef0-447a-bc2a-5039f42b8c9b"
JAABOB010000325.1	RepeatMasker	LTR/Copia	16789	17029	435	-	.	ID="COPIA-117_AA-I";Tend="4053";Tstart="3813";shortTE="F";uid="375790f1-39a6-4fad-bfb3-efffbaaf2d40"
JAABOB010000325.1	RepeatMasker	RC/Helitron	45989	47161	2541	-	.	ID="HELITRON-1_AP";Tend="2903";Tstart="1735";shortTE="F";uid="ede2eee5-6763-4312-ad90-408dfb792a5f"
JAABOB010000325.1	RepeatMasker	LTR/Gypsy	25751	26009	1558	-	.	ID="RND-4_FAMILY-534";Tend="1408";Tstart="1127";shortTE="F";uid="fc3e8a82-6bd9-4c3a-a3d5-3a4cb4d0edde"
JAABOB010000325.1	RepeatMasker	LTR/Gypsy	29806	32415	2910	-	.	ID="GYPSY4-I_AP";TEgroup="ctg_252%7CGYPSY4-I_AP%7C1";Tend="4697";Tstart="1797";shortTE="F";uid="600e2e14-ce22-43ff-b1a0-dc5af0678591"
JAABOB010000325.1	RepeatMasker	DNA/hAT-Ac	28381	29050	671	-	.	ID="HAT-2_DK";Tend="1343";Tstart="676";shortTE="F";uid="783a30df-cfbd-4c8f-acdc-c83415c2a84f"
JAABOB010000325.1	RepeatMasker	Unknown	1	1570	8889	-	.	ID="RND-1_FAMILY-13";Tend="2032";Tstart="591";shortTE="F";uid="27f72bac-3b5e-4e93-9b47-f58f168b0e0f"
JAABOB010000325.1	RepeatMasker	DNA/Maverick	11721	12747	8330	-	.	ID="RND-6_FAMILY-5076";Tend="3867";Tstart="2838";shortTE="F";uid="477115db-d0bf-4bb5-aad5-64c2783b5e80"
JAABOB010000326.1	RepeatMasker	LTR	16755	17000	946	+	.	ID="RND-5_FAMILY-4981";Tend="4409";Tstart="4164";shortTE="F";uid="b675f0d5-7419-42fe-8282-a92a5719343d"
JAABOB010000326.1	RepeatMasker	DNA/hAT	5770	5994	1485	+	.	ID="HAT-N13_AP";Tend="236";Tstart="3";shortTE="F";uid="7448ce8b-4717-45cd-a695-331d215b1a22"
JAABOB010000326.1	RepeatMasker	Unknown	2973	4512	7891	+	.	ID="RND-1_FAMILY-11";Tend="2168";Tstart="619";shortTE="F";uid="0860f7f4-9866-443a-a377-2b49c579f2e5"
JAABOB010000326.1	RepeatMasker	DNA/PIF-Harbinger	14259	14900	1707	+	.	ID="ISL2EU-7_CFL";Tend="2052";Tstart="1415";shortTE="F";uid="d32d0c44-73b7-4c44-846e-bb80dcf04b14"
JAABOB010000326.1	RepeatMasker	DNA/hAT	10699	10927	1229	+	.	ID="HAT-N13_AP";Tend="626";Tstart="426";shortTE="F";uid="7fcfd993-88d4-45a5-aeba-2c0dc463f9f2"
JAABOB010000326.1	RepeatMasker	DNA/Ginger	50209	50339	546	+	.	ID="RND-1_FAMILY-128";Tend="954";Tstart="829";shortTE="F";uid="afc2a0e9-f3d5-4236-b423-af9cb2edc4f1"
JAABOB010000326.1	RepeatMasker	DNA/MULE-MuDR	28740	29561	4196	+	.	ID="RND-5_FAMILY-1280";Tend="1731";Tstart="960";shortTE="F";uid="ff0f797d-f544-446a-98bf-8e4ebe2ff203"
JAABOB010000326.1	RepeatMasker	LTR/Gypsy	25031	25356	1555	+	.	ID="RND-4_FAMILY-534";Tend="1410";Tstart="1108";shortTE="F";uid="584aca9e-f536-4f0a-80c6-677dbbc56ab3"
JAABOB010000326.1	RepeatMasker	DNA/hAT-Tip100	25670	25907	430	+	.	ID="HAT-8_LMI";Tend="2573";Tstart="2332";shortTE="F";uid="9a5800fd-1927-4c7c-a0e9-8abd49ae4fa6"
JAABOB010000326.1	RepeatMasker	LTR/Gypsy	11	2239	15838	+	.	ID="RND-1_FAMILY-30";Tend="2408";Tstart="188";shortTE="F";uid="44a105d3-428b-4526-ace2-a92cb117746e"
JAABOB010000326.1	RepeatMasker	LTR	5081	5290	694	+	.	ID="RND-5_FAMILY-4981";Tend="514";Tstart="305";shortTE="F";uid="b997b36d-0036-4c3b-826b-107737f68efa"
JAABOB010000326.1	RepeatMasker	DNA/PIF-Harbinger	11830	12095	491	+	.	ID="ISL2EU-7_CFL";Tend="593";Tstart="325";shortTE="F";uid="181fccf4-e1a3-48e5-9bf8-dafdf2ac29eb"
JAABOB010000326.1	RepeatMasker	DNA/hAT	8886	9040	763	+	.	ID="HAT-N13_AP";Tend="431";Tstart="272";shortTE="F";uid="37e04458-f040-4004-a9c1-6258cc42a5af"
JAABOB010000326.1	RepeatMasker	LTR/Gypsy	17336	18150	2402	+	.	ID="RND-6_FAMILY-4716";Tend="2987";Tstart="2086";shortTE="F";uid="b4498fd0-cbe1-4a36-b84f-d9f89b415da8"
JAABOB010000326.1	RepeatMasker	DNA/hAT-hAT19	9424	10101	845	+	.	ID="hat-1_rpr";Tend="1478";Tstart="813";shortTE="F";uid="80c58eaa-fac4-4c69-adcd-610518d6f7fe"
JAABOB010000326.1	RepeatMasker	Unknown	42788	44456	5517	+	.	ID="RND-6_FAMILY-3448";TEgroup="ctg_253%7CRND-6_FAMILY-3448%7C1";Tend="2011";Tstart="150";shortTE="F";uid="bf3ea90b-32ea-477b-9911-b97e878e02fe"
JAABOB010000326.1	RepeatMasker	LTR/Gypsy	4566	5083	2961	+	.	ID="RND-1_FAMILY-80";Tend="1452";Tstart="961";shortTE="F";uid="fc0207e3-daec-4c51-b56c-8bbd9b77f723"
JAABOB010000326.1	RepeatMasker	DNA/hAT-hAT19	10354	10626	492	+	.	ID="HAT-N5_AP";Tend="678";Tstart="407";shortTE="F";uid="74d5feef-2dba-47b5-b198-304d9b5ed24e"
JAABOB010000326.1	RepeatMasker	RC/Helitron	31566	31984	2863	+	.	ID="HELITRON-5_DRH";Tend="1339";Tstart="919";shortTE="F";uid="4225e795-57d0-482d-af62-8d6b64c250c2"
JAABOB010000326.1	RepeatMasker	RC/Helitron	27130	27747	3642	+	.	ID="RND-6_FAMILY-9169";Tend="1995";Tstart="1375";shortTE="F";uid="bd802d3d-b79a-449c-ba35-c90b52010bd0"
JAABOB010000326.1	RepeatMasker	DNA/Maverick	47992	49614	12153	+	.	ID="RND-6_FAMILY-5076";Tend="2859";Tstart="1221";shortTE="F";uid="fec9b71f-850d-4f5a-8755-58b0f9902fdd"
JAABOB010000326.1	RepeatMasker	Unknown	18539	18728	860	+	.	ID="RND-1_FAMILY-37";Tend="278";Tstart="79";shortTE="F";uid="e3044b9e-42b0-4da9-9b45-558a9efffbb0"
JAABOB010000326.1	RepeatMasker	LTR/Gypsy	24150	24403	2144	+	.	ID="RND-6_FAMILY-4716";Tend="1093";Tstart="840";shortTE="F";uid="1c5af4eb-0653-4f11-81ae-ff0ef45edd0b"
JAABOB010000326.1	RepeatMasker	Unknown	30618	31068	2216	-	.	ID="RND-1_FAMILY-11";Tend="1294";Tstart="792";shortTE="F";uid="1c29aebf-d125-4bb6-8f9a-20ecd00ca543"
JAABOB010000326.1	RepeatMasker	DNA/hAT	13769	13992	1184	-	.	ID="DNA8-105_AP";Tend="650";Tstart="425";shortTE="F";uid="ba8fb753-cfe4-4df9-a435-26c5a1d394b8"
JAABOB010000326.1	RepeatMasker	LINE/CR1	23047	23719	478	-	.	ID="CR1-2_HMEL";Tend="1278";Tstart="609";shortTE="F";uid="94a7fee7-f64d-4e71-ae58-8e856112f7bf"
JAABOB010000326.1	RepeatMasker	DNA/hAT	13985	14286	912	-	.	ID="rnd-6_family-10620";Tend="1414";Tstart="1177";shortTE="F";uid="f000bee6-447d-4dd3-98f2-1851e9380541"
JAABOB010000326.1	RepeatMasker	DNA/Kolobok-E	36439	37214	445	-	.	ID="koloboke-3_ap";Tend="6483";Tstart="5505";shortTE="F";uid="1c639106-0837-4ea4-bf04-b355a8f517ce"
JAABOB010000326.1	RepeatMasker	DNA/Kolobok-E	37274	37539	497	-	.	ID="RND-6_FAMILY-5028";Tend="1223";Tstart="954";shortTE="F";uid="76317037-a4d4-4a56-89ca-072b52e9c7e8"
JAABOB010000326.1	RepeatMasker	Unknown	47768	48004	666	-	.	ID="RND-1_FAMILY-147";Tend="1177";Tstart="940";shortTE="F";uid="30964027-e38c-4244-a26a-08423f8b8af0"
JAABOB010000326.1	RepeatMasker	DNA/PIF-Harbinger	39688	40380	650	-	.	ID="isl2eu-7_cfl";Tend="1974";Tstart="1244";shortTE="F";uid="b8bfddf7-6850-4eb5-9332-68b06d16023e"
JAABOB010000326.1	RepeatMasker	DNA/MULE-MuDR	25433	25557	456	-	.	ID="RND-5_FAMILY-58";Tend="1409";Tstart="1290";shortTE="F";uid="e1a786f4-bf36-4e48-8d79-3fdbde4aa829"
JAABOB010000326.1	RepeatMasker	Unknown	45134	47789	20840	-	.	ID="RND-1_FAMILY-117";Tend="3227";Tstart="587";shortTE="F";uid="f641de1c-c306-46ad-b060-01eb7d42ad1d"
JAABOB010000327.1	RepeatMasker	Unknown	1	48824	18393	+	.	ID="RND-5_FAMILY-1381";Tend="5812";Tstart="1";shortTE="F";uid="c69c6508-7699-4838-9d7e-2759e11817be"
JAABOB010000328.1	RepeatMasker	DNA/Ginger	17808	19004	8544	+	.	ID="RND-5_FAMILY-806";Tend="2034";Tstart="847";shortTE="F";uid="88ce5b3a-7507-4997-b071-ef365076dfbc"
JAABOB010000328.1	RepeatMasker	DNA/TcMar-Pogo?	2198	2380	728	+	.	ID="DNA2-8_AP";Tend="765";Tstart="579";shortTE="F";uid="6c2492e4-ae2e-42f3-9094-12756499a0df"
JAABOB010000328.1	RepeatMasker	DNA/Ginger	25769	26151	1278	+	.	ID="RND-1_FAMILY-128";Tend="2340";Tstart="1955";shortTE="F";uid="a4b5bc13-9a12-48a9-ab81-57c2a3bdd248"
```
